## Additional File 11 for "Genome sequencing and physiological characterization of three *Neoarthrinium moseri* strains": S433W372S763O79_session.json (part 2 of 3)

```
t": 1022159, "end": 1029961, "strand": -1, "sequence": null}], "clusters": []}]}, {"name": "Hypoxylon sp.", "strain": "FL1284", "scaffolds": [{"accession": "JAJJXE010000009.1", "subjects": [{"id": null, "hits": [{"query": "QBK15042.1", "subject": "KAI0168985.1", "identity": 42.604, "coverage": 97.33727810650888, "evalue": 2.39e-73, "bitscore": 241.0}], "name": "KAI0168985.1", "ipg": "528136425", "start": 514103, "end": 515446, "strand": -1, "sequence": null}], "clusters": []}, {"accession": "JAJJXE010000011.1", "subjects": [{"id": null, "hits": [{"query": "QBK15043.1", "subject": "KAI0165345.1", "identity": 50.958, "coverage": 98.49056603773585, "evalue": 1.33e-80, "bitscore": 254.0}], "name": "KAI0165345.1", "ipg": "528132690", "start": 1041626, "end": 1042424, "strand": -1, "sequence": null}, {"id": null, "hits": [{"query": "QBK15044.1", "subject": "KAI0165152.1", "identity": 45.142, "coverage": 99.45883262466178, "evalue": 0.0, "bitscore": 2274.0}], "name": "KAI0165152.1", "ipg": "528132563", "start": 374005, "end": 381893, "strand": -1, "sequence": null}], "clusters": []}, {"accession": "JAJJXE010000003.1", "subjects": [{"id": null, "hits": [{"query": "QBK15046.1", "subject": "KAI0179035.1", "identity": 38.742, "coverage": 97.07792207792207, "evalue": 5.19e-64, "bitscore": 215.0}], "name": "KAI0179035.1", "ipg": "528146471", "start": 1811728, "end": 1812878, "strand": 1, "sequence": null}, {"id": null, "hits": [{"query": "QBK15047.1", "subject": "KAI0179034.1", "identity": 43.204, "coverage": 99.06223358908781, "evalue": 0.0, "bitscore": 1977.0}], "name": "KAI0179034.1", "ipg": "528146400", "start": 1802881, "end": 1810887, "strand": -1, "sequence": null}], "clusters": []}]}, {"name": "Hypoxylon sp.", "strain": "CI-4A", "scaffolds": [{"accession": "KZ111572.1", "subjects": [{"id": null, "hits": [{"query": "QBK15042.1", "subject": "OTB02186.1", "identity": 41.694, "coverage": 90.8284023668639, "evalue": 4.72e-73, "bitscore": 240.0}], "name": "OTB02186.1", "ipg": "148981044", "start": 132871, "end": 134268, "strand": 1, "sequence": null}], "clusters": []}, {"accession": "KZ111592.1", "subjects": [{"id": null, "hits": [{"query": "QBK15043.1", "subject": "OTB00802.1", "identity": 52.672, "coverage": 96.22641509433963, "evalue": 7.09e-89, "bitscore": 276.0}], "name": "OTB00802.1", "ipg": "148979766", "start": 164491, "end": 165313, "strand": -1, "sequence": null}], "clusters": []}, {"accession": "KZ111602.1", "subjects": [{"id": null, "hits": [{"query": "QBK15044.1", "subject": "OTB00230.1", "identity": 46.341, "coverage": 99.5361422497101, "evalue": 0.0, "bitscore": 2392.0}], "name": "OTB00230.1", "ipg": "148979200", "start": 82418, "end": 90632, "strand": -1, "sequence": null}], "clusters": []}, {"accession": "KZ111528.1", "subjects": [{"id": null, "hits": [{"query": "QBK15044.1", "subject": "OTB07889.1", "identity": 46.08, "coverage": 98.80170081175106, "evalue": 0.0, "bitscore": 2302.0}], "name": "OTB07889.1", "ipg": "148986844", "start": 5073, "end": 13480, "strand": -1, "sequence": null}], "clusters": []}, {"accession": "KZ111557.1", "subjects": [{"id": null, "hits": [{"query": "QBK15045.1", "subject": "OTB03679.1", "identity": 35.377, "coverage": 94.75100942126514, "evalue": 7.63e-143, "bitscore": 455.0}], "name": "OTB03679.1", "ipg": "148982611", "start": 267327, "end": 270372, "strand": -1, "sequence": null}], "clusters": []}, {"accession": "KZ111549.1", "subjects": [{"id": null, "hits": [{"query": "QBK15046.1", "subject": "OTB04504.1", "identity": 39.934, "coverage": 98.05194805194806, "evalue": 3.08e-67, "bitscore": 223.0}], "name": "OTB04504.1", "ipg": "148983438", "start": 11763, "end": 12733, "strand": 1, "sequence": null}], "clusters": []}, {"accession": "KZ111527.1", "subjects": [{"id": null, "hits": [{"query": "QBK15047.1", "subject": "OTB08290.1", "identity": 42.062, "coverage": 99.31798806479112, "evalue": 0.0, "bitscore": 1822.0}], "name": "OTB08290.1", "ipg": "148987248", "start": 728590, "end": 735841, "strand": 1, "sequence": null}], "clusters": []}]}, {"name": "Hypoxylon sp.", "strain": "FL0543", "scaffolds": [{"accession": "MU394022.1", "subjects": [{"id": null, "hits": [{"query": "QBK15042.1", "subject": "KAI1134116.1", "identity": 44.224, "coverage": 89.64497041420118, "evalue": 2.58e-72, "bitscore": 239.0}], "name": "KAI1134116.1", "ipg": "534647861", "start": 70263, "end": 71815, "strand": -1, "sequence": null}], "clusters": []}, {"accession": "MU394005.1", "subjects": [{"id": null, "hits": [{"query": "QBK15043.1", "subject": "KAI1136378.1", "identity": 53.788, "coverage": 99.62264150943396, "evalue": 1.21e-91, "bitscore": 282.0}], "name": "KAI1136378.1", "ipg": "534650164", "start": 269671, "end": 270469, "strand": 1, "sequence": null}], "clusters": []}, {"accession": "MU393989.1", "subjects": [{"id": null, "hits": [{"query": "QBK15044.1", "subject": "KAI1143688.1", "identity": 46.753, "coverage": 99.76807112485504, "evalue": 0.0, "bitscore": 2363.0}], "name": "KAI1143688.1", "ipg": "534657401", "start": 312307, "end": 320256, "strand": -1, "sequence": null}], "clusters": []}, {"accession": "MU394023.1", "subjects": [{"id": null, "hits": [{"query": "QBK15044.1", "subject": "KAI1134063.1", "identity": 43.982, "coverage": 99.45883262466178, "evalue": 0.0, "bitscore": 2209.0}], "name": "KAI1134063.1", "ipg": "534647951", "start": 104584, "end": 112878, "strand": -1, "sequence": null}], "clusters": []}]}, {"name": "Hypoxylon sp.", "strain": "CO27-5", "scaffolds": [{"accession": "KZ112626.1", "subjects": [{"id": null, "hits": [{"query": "QBK15042.1", "subject": "OTA82246.1", "identity": 40.351, "coverage": 99.70414201183432, "evalue": 6.36e-70, "bitscore": 233.0}], "name": "OTA82246.1", "ipg": "148966322", "start": 74964, "end": 76485, "strand": 1, "sequence": null}], "clusters": []}, {"accession": "KZ112432.1", "subjects": [{"id": null, "hits": [{"query": "QBK15043.1", "subject": "OTA96501.1", "identity": 54.297, "coverage": 96.60377358490567, "evalue": 6.13e-92, "bitscore": 283.0}], "name": "OTA96501.1", "ipg": "148975530", "start": 14203, "end": 15001, "strand": 1, "sequence": null}], "clusters": []}, {"accession": "KZ112423.1", "subjects": [{"id": null, "hits": [{"query": "QBK15044.1", "subject": "OTA97708.1", "identity": 45.167, "coverage": 99.84538074990337, "evalue": 0.0, "bitscore": 2350.0}], "name": "OTA97708.1", "ipg": "148976630", "start": 233615, "end": 241682, "strand": -1, "sequence": null}], "clusters": []}, {"accession": "KZ112479.1", "subjects": [{"id": null, "hits": [{"query": "QBK15045.1", "subject": "OTA92774.1", "identity": 35.806, "coverage": 94.885598923284, "evalue": 1.04e-149, "bitscore": 473.0}], "name": "OTA92774.1", "ipg": "148972092", "start": 81586, "end": 84606, "strand": -1, "sequence": null}], "clusters": []}, {"accession": "KZ112631.1", "subjects": [{"id": null, "hits": [{"query": "QBK15047.1", "subject": "OTA81918.1", "identity": 42.475, "coverage": 99.23273657289002, "evalue": 0.0, "bitscore": 1878.0}], "name": "OTA81918.1", "ipg": "148966160", "start": 53478, "end": 61312, "strand": -1, "sequence": null}], "clusters": []}]}, {"name": "Hypoxylon sp.", "strain": "EC38", "scaffolds": [{"accession": "KZ111267.1", "subjects": [{"id": null, "hits": [{"query": "QBK15042.1", "subject": "OTA56287.1", "identity": 40.828, "coverage": 99.70414201183432, "evalue": 2.42e-69, "bitscore": 231.0}], "name": "OTA56287.1", "ipg": "148953371", "start": 246173, "end": 247648, "strand": -1, "sequence": null}], "clusters": []}, {"accession": "KZ111241.1", "subjects": [{"id": null, "hits": [{"query": "QBK15043.1", "subject": "OTA65976.1", "identity": 54.297, "coverage": 96.60377358490567, "evalue": 1.27e-85, "bitscore": 267.0}], "name": "OTA65976.1", "ipg": "148959981", "start": 995144, "end": 995942, "strand": 1, "sequence": null}], "clusters": []}, {"accession": "KZ111253.1", "subjects": [{"id": null, "hits": [{"query": "QBK15044.1", "subject": "OTA60255.1", "identity": 45.496, "coverage": 99.07228449942018, "evalue": 0.0, "bitscore": 2341.0}], "name": "OTA60255.1", "ipg": "148955852", "start": 101472, "end": 111898, "strand": -1, "sequence": null}], "clusters": []}, {"accession": "KZ111254.1", "subjects": [{"id": null, "hits": [{"query": "QBK15044.1", "subject": "OTA60080.1", "identity": 45.813, "coverage": 99.72941631233088, "evalue": 0.0, "bitscore": 2328.0}], "name": "OTA60080.1", "ipg": "148955821", "start": 676825, "end": 684775, "strand": 1, "sequence": null}], "clusters": []}, {"accession": "KZ111248.1", "subjects": [{"id": null, "hits": [{"query": "QBK15045.1", "subject": "OTA62285.1", "identity": 35.908, "coverage": 89.36742934051144, "evalue": 8e-141, "bitscore": 443.0}], "name": "OTA62285.1", "ipg": "148957318", "start": 391462, "end": 393787, "strand": 1, "sequence": null}], "clusters": []}, {"accession": "KZ111240.1", "subjects": [{"id": null, "hits": [{"query": "QBK15047.1", "subject": "OTA66644.1", "identity": 42.669, "coverage": 99.06223358908781, "evalue": 0.0, "bitscore": 1880.0}], "name": "OTA66644.1", "ipg": "148960479", "start": 818154, "end": 825955, "strand": 1, "sequence": null}], "clusters": []}]}, {"name": "Hypoxylon sp.", "strain": "FL0890", "scaffolds": [{"accession": "MU386592.1", "subjects": [{"id": null, "hits": [{"query": "QBK15042.1", "subject": "KAI0830023.1", "identity": 44.409, "coverage": 92.01183431952663, "evalue": 7.53e-68, "bitscore": 227.0}], "name": "KAI0830023.1", "ipg": "532741361", "start": 70206, "end": 71738, "strand": -1, "sequence": null}], "clusters": []}, {"accession": "MU386558.1", "subjects": [{"id": null, "hits": [{"query": "QBK15043.1", "subject": "KAI0836855.1", "identity": 53.516, "coverage": 96.60377358490567, "evalue": 5.14e-92, "bitscore": 283.0}], "name": "KAI0836855.1", "ipg": "532748441", "start": 293430, "end": 294228, "strand": 1, "sequence": null}], "clusters": []}, {"accession": "MU386544.1", "subjects": [{"id": null, "hits": [{"query": "QBK15044.1", "subject": "KAI0840334.1", "identity": 46.787, "coverage": 98.9563200618477, "evalue": 0.0, "bitscore": 2357.0}], "name": "KAI0840334.1", "ipg": "532751917", "start": 79148, "end": 88966, "strand": -1, "sequence": null}, {"id": null, "hits": [{"query": "QBK15047.1", "subject": "KAI0840587.1", "identity": 42.233, "coverage": 99.06223358908781, "evalue": 0.0, "bitscore": 1872.0}], "name": "KAI0840587.1", "ipg": "532752088", "start": 994700, "end": 1002539, "strand": 1, "sequence": null}], "clusters": []}]}, {"name": "Hypoxylon sp.", "strain": "NC1633", "scaffolds": [{"accession": "JAJLYQ010000024.1", "subjects": [{"id": null, "hits": [{"query": "QBK15043.1", "subject": "KAI2616781.1", "identity": 51.172, "coverage": 96.60377358490567, "evalue": 6.62e-88, "bitscore": 273.0}], "name": "KAI2616781.1", "ipg": "543013231", "start": 241094, "end": 241886, "strand": 1, "sequence": null}, {"id": null, "hits": [{"query": "QBK15046.1", "subject": "KAI2616726.1", "identity": 42.951, "coverage": 98.7012987012987, "evalue": 7.35e-67, "bitscore": 222.0}], "name": "KAI2616726.1", "ipg": "543013213", "start": 44794, "end": 45756, "strand": -1, "sequence": null}, {"id": null, "hits": [{"query": "QBK15047.1", "subject": "KAI2616727.1", "identity": 40.934, "coverage": 98.93435635123615, "evalue": 0.0, "bitscore": 1744.0}], "name": "KAI2616727.1", "ipg": "543013289", "start": 46704, "end": 54079, "strand": 1, "sequence": null}], "clusters": []}, {"accession": "JAJLYQ010000032.1", "subjects": [{"id": null, "hits": [{"query": "QBK15044.1", "subject": "KAI2615230.1", "identity": 46.609, "coverage": 99.72941631233088, "evalue": 0.0, "bitscore": 2357.0}], "name": "KAI2615230.1", "ipg": "542991711", "start": 217184, "end": 225129, "strand": 1, "sequence": null}], "clusters": []}, {"accession": "JAJLYQ010000063.1", "subjects": [{"id": null, "hits": [{"query": "QBK15044.1", "subject": "KAI2602598.1", "identity": 45.326, "coverage": 99.45883262466178, "evalue": 0.0, "bitscore": 2321.0}], "name": "KAI2602598.1", "ipg": "542989770", "start": 54376, "end": 62251, "strand": -1, "sequence": null}], "clusters": []}, {"accession": "JAJLYQ010000044.1", "subjects": [{"id": null, "hits": [{"query": "QBK15045.1", "subject": "KAI2608009.1", "identity": 35.422, "coverage": 94.885598923284, "evalue": 3.33e-148, "bitscore": 469.0}], "name": "KAI2608009.1", "ipg": "542983314", "start": 212229, "end": 215258, "strand": 1, "sequence": null}], "clusters": []}, {"accession": "JAJLYQ010000036.1", "subjects": [{"id": null, "hits": [{"query": "QBK15046.1", "subject": "KAI2613391.1", "identity": 36.218, "coverage": 98.7012987012987, "evalue": 1.6e-58, "bitscore": 201.0}], "name": "KAI2613391.1", "ipg": "542988798", "start": 171834, "end": 172857, "strand": 1, "sequence": null}], "clusters": []}]}, {"name": "Hyphodiscus hymeniophilus", "strain": "ATCC 34498", "scaffolds": [{"accession": "VNKQ01000007.1", "subjects": [{"id": null, "hits": [{"query": "QBK15042.1", "subject": "KAG0649729.1", "identity": 42.566, "coverage": 99.70414201183432, "evalue": 8.07e-84, "bitscore": 268.0}], "name": "KAG0649729.1", "ipg": "388875531", "start": 857620, "end": 858699, "strand": -1, "sequence": null}], "clusters": []}]}, {"name": "Amorphotheca resinae", "strain": "ATCC 22711", "scaffolds": [{"accession": "NW_020194478.1", "subjects": [{"id": null, "hits": [{"query": "QBK15042.1", "subject": "XP_024719641.1", "identity": 45.646, "coverage": 97.63313609467455, "evalue": 9.54e-84, "bitscore": 267.0}], "name": "XP_024719641.1", "ipg": "183984177", "start": 896445, "end": 897530, "strand": -1, "sequence": null}], "clusters": []}, {"accession": "XM_024866823.1", "subjects": [{"id": null, "hits": [{"query": "QBK15042.1", "subject": "XP_024719641.1", "identity": 45.646, "coverage": 97.63313609467455, "evalue": 9.54e-84, "bitscore": 267.0}], "name": "XP_024719641.1", "ipg": "183984177", "start": 84, "end": 1068, "strand": 1, "sequence": null}], "clusters": []}, {"accession": "KZ679013.1", "subjects": [{"id": null, "hits": [{"query": "QBK15042.1", "subject": "PSS15042.1", "identity": 45.646, "coverage": 97.63313609467455, "evalue": 9.54e-84, "bitscore": 267.0}], "name": "PSS15042.1", "ipg": "183984177", "start": 896445, "end": 897530, "strand": -1, "sequence": null}], "clusters": []}, {"accession": "NW_020194473.1", "subjects": [{"id": null, "hits": [{"query": "QBK15042.1", "subject": "XP_024723417.1", "identity": 40.964, "coverage": 96.7455621301775, "evalue": 1.4e-71, "bitscore": 236.0}], "name": "XP_024723417.1", "ipg": "183992226", "start": 1974110, "end": 1975149, "strand": -1, "sequence": null}], "clusters": []}, {"accession": "XM_024866449.1", "subjects": [{"id": null, "hits": [{"query": "QBK15042.1", "subject": "XP_024723417.1", "identity": 40.964, "coverage": 96.7455621301775, "evalue": 1.4e-71, "bitscore": 236.0}], "name": "XP_024723417.1", "ipg": "183992226", "start": 71, "end": 1037, "strand": 1, "sequence": null}], "clusters": []}, {"accession": "KZ679008.1", "subjects": [{"id": null, "hits": [{"query": "QBK15042.1", "subject": "PSS23371.1", "identity": 40.964, "coverage": 96.7455621301775, "evalue": 1.4e-71, "bitscore": 236.0}], "name": "PSS23371.1", "ipg": "183992226", "start": 1974110, "end": 1975149, "strand": -1, "sequence": null}], "clusters": []}, {"accession": "NW_020194484.1", "subjects": [{"id": null, "hits": [{"query": "QBK15046.1", "subject": "XP_024716561.1", "identity": 42.053, "coverage": 98.05194805194806, "evalue": 2.27e-75, "bitscore": 244.0}], "name": "XP_024716561.1", "ipg": "183976305", "start": 54574, "end": 55504, "strand": 1, "sequence": null}, {"id": null, "hits": [{"query": "QBK15047.1", "subject": "XP_024716560.1", "identity": 44.635, "coverage": 99.4458653026428, "evalue": 0.0, "bitscore": 1975.0}], "name": "XP_024716560.1", "ipg": "183976224", "start": 45920, "end": 53776, "strand": -1, "sequence": null}], "clusters": []}, {"accession": "XM_024861359.1", "subjects": [{"id": null, "hits": [{"query": "QBK15046.1", "subject": "XP_024716561.1", "identity": 42.053, "coverage": 98.05194805194806, "evalue": 2.27e-75, "bitscore": 244.0}], "name": "XP_024716561.1", "ipg": "183976305", "start": 0, "end": 879, "strand": 1, "sequence": null}], "clusters": []}, {"accession": "KZ679019.1", "subjects": [{"id": null, "hits": [{"query": "QBK15046.1", "subject": "PSS06905.1", "identity": 42.053, "coverage": 98.05194805194806, "evalue": 2.27e-75, "bitscore": 244.0}], "name": "PSS06905.1", "ipg": "183976305", "start": 54574, "end": 55504, "strand": 1, "sequence": null}, {"id": null, "hits": [{"query": "QBK15047.1", "subject": "PSS06904.1", "identity": 44.635, "coverage": 99.4458653026428, "evalue": 0.0, "bitscore": 1975.0}], "name": "PSS06904.1", "ipg": "183976224", "start": 45920, "end": 53776, "strand": -1, "sequence": null}], "clusters": []}, {"accession": "XM_024861391.1", "subjects": [{"id": null, "hits": [{"query": "QBK15047.1", "subject": "XP_024716560.1", "identity": 44.635, "coverage": 99.4458653026428, "evalue": 0.0, "bitscore": 1975.0}], "name": "XP_024716560.1", "ipg": "183976224", "start": 0, "end": 7185, "strand": 1, "sequence": null}], "clusters": []}]}, {"name": "Periconia macrospinosa", "strain": "DSE2036", "scaffolds": [{"accession": "KZ805613.1", "subjects": [{"id": null, "hits": [{"query": "QBK15042.1", "subject": "PVH93132.1", "identity": 42.388, "coverage": 97.63313609467455, "evalue": 1.03e-83, "bitscore": 268.0}], "name": "PVH93132.1", "ipg": "186801955", "start": 9465, "end": 10503, "strand": -1, "sequence": null}], "clusters": []}, {"accession": "KZ805437.1", "subjects": [{"id": null, "hits": [{"query": "QBK15045.1", "subject": "PVH97391.1", "identity": 36.435, "coverage": 94.885598923284, "evalue": 7.12e-162, "bitscore": 499.0}], "name": "PVH97391.1", "ipg": "186806171", "start": 80853, "end": 83574, "strand": 1, "sequence": null}], "clusters": []}, {"accession": "KZ805459.1", "subjects": [{"id": null, "hits": [{"query": "QBK15047.1", "subject": "PVH96643.1", "identity": 41.639, "coverage": 99.36061381074168, "evalue": 0.0, "bitscore": 1770.0}], "name": "PVH96643.1", "ipg": "186805458", "start": 81991, "end": 89516, "strand": 1, "sequence": null}], "clusters": []}]}, {"name": "Sporothrix brasiliensis", "strain": "5110", "scaffolds": [{"accession": "NW_024467138.1", "subjects": [{"id": null, "hits": [{"query": "QBK15042.1", "subject": "XP_040618279.1", "identity": 45.619, "coverage": 97.63313609467455, "evalue": 1.15e-83, "bitscore": 267.0}], "name": "XP_040618279.1", "ipg": "72258579", "start": 1695914, "end": 1696889, "strand": 1, "sequence": null}], "clusters": []}, {"accession": "XM_040759179.1", "subjects": [{"id": null, "hits": [{"query": "QBK15042.1", "subject": "XP_040618279.1", "identity": 45.619, "coverage": 97.63313609467455, "evalue": 1.15e-83, "bitscore": 267.0}], "name": "XP_040618279.1", "ipg": "72258579", "start": 0, "end": 975, "strand": 1, "sequence": null}], "clusters": []}, {"accession": "AWTV01000008.1", "subjects": [{"id": null, "hits": [{"query": "QBK15042.1", "subject": "KIH90269.1", "identity": 45.619, "coverage": 97.63313609467455, "evalue": 1.15e-83, "bitscore": 267.0}], "name": "KIH90269.1", "ipg": "72258579", "start": 1695914, "end": 1696889, "strand": 1, "sequence": null}], "clusters": []}]}, {"name": "Phyllosticta capitalensis", "strain": "CBS 117118", "scaffolds": [{"accession": "JBBWCE010000009.1", "subjects": [{"id": null, "hits": [{"query": "QBK15042.1", "subject": "KAK8234350.1", "identity": 42.012, "coverage": 99.70414201183432, "evalue": 2.4e-82, "bitscore": 264.0}], "name": "KAK8234350.1", "ipg": "833462457", "start": 520235, "end": 521269, "strand": 1, "sequence": null}], "clusters": []}]}, {"name": "Phyllosticta capitalensis", "strain": "CBS 128856", "scaffolds": [{"accession": "NW_027117448.1", "subjects": [{"id": null, "hits": [{"query": "QBK15042.1", "subject": "XP_066740660.1", "identity": 41.916, "coverage": 98.81656804733728, "evalue": 4.1e-82, "bitscore": 263.0}], "name": "XP_066740660.1", "ipg": "833425692", "start": 1338125, "end": 1339147, "strand": -1, "sequence": null}], "clusters": []}, {"accession": "XM_066892430.1", "subjects": [{"id": null, "hits": [{"query": "QBK15042.1", "subject": "XP_066740660.1", "identity": 41.916, "coverage": 98.81656804733728, "evalue": 4.1e-82, "bitscore": 263.0}], "name": "XP_066740660.1", "ipg": "833425692", "start": 0, "end": 969, "strand": 1, "sequence": null}], "clusters": []}, {"accession": "JBBWUB010000010.1", "subjects": [{"id": null, "hits": [{"query": "QBK15042.1", "subject": "KAK8185309.1", "identity": 41.916, "coverage": 98.81656804733728, "evalue": 4.1e-82, "bitscore": 263.0}], "name": "KAK8185309.1", "ipg": "833425692", "start": 1338125, "end": 1339147, "strand": -1, "sequence": null}], "clusters": []}]}, {"name": "Phyllosticta capitalensis", "strain": "CBS 173.77", "scaffolds": [{"accession": "JBBWSD010000011.1", "subjects": [{"id": null, "hits": [{"query": "QBK15042.1", "subject": "KAK8204795.1", "identity": 41.399, "coverage": 99.70414201183432, "evalue": 9.06e-80, "bitscore": 257.0}], "name": "KAK8204795.1", "ipg": "833441624", "start": 449833, "end": 450867, "strand": 1, "sequence": null}], "clusters": []}]}, {"name": "Phyllosticta capitalensis", "strain": "CBS 123374", "scaffolds": [{"accession": "JBBWRZ010000008.1", "subjects": [{"id": null, "hits": [{"query": "QBK15042.1", "subject": "KAK8230475.1", "identity": 41.399, "coverage": 99.70414201183432, "evalue": 9.06e-80, "bitscore": 257.0}], "name": "KAK8230475.1", "ipg": "833441624", "start": 532658, "end": 533692, "strand": 1, "sequence": null}], "clusters": []}]}, {"name": "Phyllosticta capitalensis", "strain": "CBS 111638", "scaffolds": [{"accession": "JBBWBY010000011.1", "subjects": [{"id": null, "hits": [{"query": "QBK15042.1", "subject": "KAK8239771.1", "identity": 41.399, "coverage": 99.70414201183432, "evalue": 9.06e-80, "bitscore": 257.0}], "name": "KAK8239771.1", "ipg": "833441624", "start": 1352046, "end": 1353080, "strand": -1, "sequence": null}], "clusters": []}]}, {"name": "Phyllosticta capitalensis", "strain": "CBS 356.52", "scaffolds": [{"accession": "JBBVUR010000009.1", "subjects": [{"id": null, "hits": [{"query": "QBK15042.1", "subject": "KAL1385561.1", "identity": 41.399, "coverage": 99.70414201183432, "evalue": 9.06e-80, "bitscore": 257.0}], "name": "KAL1385561.1", "ipg": "833441624", "start": 523782, "end": 524816, "strand": 1, "sequence": null}], "clusters": []}]}, {"name": "Sporothrix schenckii", "strain": "1099-18", "scaffolds": [{"accession": "NW_015971148.1", "subjects": [{"id": null, "hits": [{"query": "QBK15042.1", "subject": "XP_016585117.1", "identity": 45.619, "coverage": 97.63313609467455, "evalue": 6.31e-82, "bitscore": 263.0}], "name": "XP_016585117.1", "ipg": "44306767", "start": 1686702, "end": 1687677, "strand": 1, "sequence": null}], "clusters": []}, {"accession": "XM_016730354.1", "subjects": [{"id": null, "hits": [{"query": "QBK15042.1", "subject": "XP_016585117.1", "identity": 45.619, "coverage": 97.63313609467455, "evalue": 6.31e-82, "bitscore": 263.0}], "name": "XP_016585117.1", "ipg": "44306767", "start": 0, "end": 975, "strand": 1, "sequence": null}], "clusters": []}, {"accession": "AXCR01000010.1", "subjects": [{"id": null, "hits": [{"query": "QBK15042.1", "subject": "KJR82441.1", "identity": 45.619, "coverage": 97.63313609467455, "evalue": 6.31e-82, "bitscore": 263.0}], "name": "KJR82441.1", "ipg": "44306767", "start": 1686702, "end": 1687677, "strand": 1, "sequence": null}], "clusters": []}]}, {"name": "Sporothrix schenckii", "strain": "ATCC 58251", "scaffolds": [{"accession": "KI440847.1", "subjects": [{"id": null, "hits": [{"query": "QBK15042.1", "subject": "ERS97871.1", "identity": 45.619, "coverage": 97.63313609467455, "evalue": 6.31e-82, "bitscore": 263.0}], "name": "ERS97871.1", "ipg": "44306767", "start": 1685249, "end": 1686224, "strand": 1, "sequence": null}], "clusters": []}]}, {"name": "Thyridium curvatum", "strain": "D216", "scaffolds": [{"accession": "NW_022156862.1", "subjects": [{"id": null, "hits": [{"query": "QBK15042.1", "subject": "XP_031000566.1", "identity": 41.667, "coverage": 99.40828402366864, "evalue": 8.08e-82, "bitscore": 262.0}], "name": "XP_031000566.1", "ipg": "257662273", "start": 75518, "end": 76647, "strand": -1, "sequence": null}], "clusters": []}, {"accession": "XM_031134202.1", "subjects": [{"id": null, "hits": [{"query": "QBK15042.1", "subject": "XP_031000566.1", "identity": 41.667, "coverage": 99.40828402366864, "evalue": 8.08e-82, "bitscore": 262.0}], "name": "XP_031000566.1", "ipg": "257662273", "start": 0, "end": 981, "strand": 1, "sequence": null}], "clusters": []}, {"accession": "SKBQ01000107.1", "subjects": [{"id": null, "hits": [{"query": "QBK15042.1", "subject": "TPX18855.1", "identity": 41.667, "coverage": 99.40828402366864, "evalue": 8.08e-82, "bitscore": 262.0}], "name": "TPX18855.1", "ipg": "257662273", "start": 75518, "end": 76647, "strand": -1, "sequence": null}], "clusters": []}]}, {"name": "Gnomoniopsis sp.", "strain": "IMI 355080", "scaffolds": [{"accession": "JAPEVC010000025.1", "subjects": [{"id": null, "hits": [{"query": "QBK15042.1", "subject": "KAJ4423187.1", "identity": 43.917, "coverage": 97.33727810650888, "evalue": 1.26e-81, "bitscore": 262.0}], "name": "KAJ4423187.1", "ipg": "614166744", "start": 163101, "end": 164198, "strand": -1, "sequence": null}], "clusters": []}, {"accession": "JAPEVC010000022.1", "subjects": [{"id": null, "hits": [{"query": "QBK15046.1", "subject": "KAJ4423371.1", "identity": 42.434, "coverage": 97.07792207792207, "evalue": 1.29e-72, "bitscore": 237.0}], "name": "KAJ4423371.1", "ipg": "614166936", "start": 118783, "end": 119837, "strand": -1, "sequence": null}], "clusters": []}]}, {"name": "Coniella lustricola", "strain": "B22-T-1", "scaffolds": [{"accession": "KZ678549.1", "subjects": [{"id": null, "hits": [{"query": "QBK15042.1", "subject": "PSR79974.1", "identity": 42.308, "coverage": 99.40828402366864, "evalue": 1.37e-81, "bitscore": 262.0}], "name": "PSR79974.1", "ipg": "183951597", "start": 54233, "end": 55557, "strand": 1, "sequence": null}], "clusters": []}]}, {"name": "Nannizzia gypsea", "strain": "CBS 118893", "scaffolds": [{"accession": "NW_003345195.1", "subjects": [{"id": null, "hits": [{"query": "QBK15042.1", "subject": "XP_003170507.1", "identity": 43.931, "coverage": 96.7455621301775, "evalue": 1.9e-81, "bitscore": 263.0}], "name": "XP_003170507.1", "ipg": "21373234", "start": 1184702, "end": 1185914, "strand": 1, "sequence": null}, {"id": null, "hits": [{"query": "QBK15044.1", "subject": "XP_003170502.1", "identity": 47.763, "coverage": 99.76807112485504, "evalue": 0.0, "bitscore": 2423.0}], "name": "XP_003170502.1", "ipg": "21373229", "start": 1167706, "end": 1175596, "strand": -1, "sequence": null}], "clusters": []}, {"accession": "XM_003170459.1", "subjects": [{"id": null, "hits": [{"query": "QBK15042.1", "subject": "XP_003170507.1", "identity": 43.931, "coverage": 96.7455621301775, "evalue": 1.9e-81, "bitscore": 263.0}], "name": "XP_003170507.1", "ipg": "21373234", "start": 0, "end": 1080, "strand": 1, "sequence": null}], "clusters": []}, {"accession": "DS989828.1", "subjects": [{"id": null, "hits": [{"query": "QBK15042.1", "subject": "EFR04744.1", "identity": 43.931, "coverage": 96.7455621301775, "evalue": 1.9e-81, "bitscore": 263.0}], "name": "EFR04744.1", "ipg": "21373234", "start": 1184702, "end": 1185914, "strand": 1, "sequence": null}, {"id": null, "hits": [{"query": "QBK15044.1", "subject": "EFR04739.1", "identity": 47.763, "coverage": 99.76807112485504, "evalue": 0.0, "bitscore": 2423.0}], "name": "EFR04739.1", "ipg": "21373229", "start": 1167706, "end": 1175596, "strand": -1, "sequence": null}], "clusters": []}, {"accession": "XM_003170454.1", "subjects": [{"id": null, "hits": [{"query": "QBK15044.1", "subject": "XP_003170502.1", "identity": 47.763, "coverage": 99.76807112485504, "evalue": 0.0, "bitscore": 2423.0}], "name": "XP_003170502.1", "ipg": "21373229", "start": 0, "end": 7752, "strand": 1, "sequence": null}], "clusters": []}]}, {"name": "Hyaloscypha sp.", "strain": "PMI_1271", "scaffolds": [{"accession": "JAJTUS010000044.1", "subjects": [{"id": null, "hits": [{"query": "QBK15042.1", "subject": "KAH8784108.1", "identity": 42.515, "coverage": 98.22485207100591, "evalue": 1.98e-81, "bitscore": 264.0}], "name": "KAH8784108.1", "ipg": "514941737", "start": 100370, "end": 101794, "strand": 1, "sequence": null}], "clusters": []}, {"accession": "JAJTUS010000009.1", "subjects": [{"id": null, "hits": [{"query": "QBK15045.1", "subject": "KAH8798827.1", "identity": 37.838, "coverage": 94.885598923284, "evalue": 2.3e-164, "bitscore": 506.0}], "name": "KAH8798827.1", "ipg": "514955560", "start": 173386, "end": 176209, "strand": 1, "sequence": null}], "clusters": []}, {"accession": "JAJTUS010000026.1", "subjects": [{"id": null, "hits": [{"query": "QBK15046.1", "subject": "KAH8791008.1", "identity": 44.839, "coverage": 99.35064935064936, "evalue": 1.74e-84, "bitscore": 267.0}], "name": "KAH8791008.1", "ipg": "514935910", "start": 353430, "end": 354487, "strand": -1, "sequence": null}, {"id": null, "hits": [{"query": "QBK15047.1", "subject": "KAH8791009.1", "identity": 43.605, "coverage": 99.06223358908781, "evalue": 0.0, "bitscore": 1905.0}], "name": "KAH8791009.1", "ipg": "514948415", "start": 355456, "end": 363846, "strand": 1, "sequence": null}], "clusters": []}]}, {"name": "Phlyctema vagabunda", "strain": "19-DSS-EL-015", "scaffolds": [{"accession": "CM099559.1", "subjects": [{"id": null, "hits": [{"query": "QBK15042.1", "subject": "KAL3420857.1", "identity": 43.363, "coverage": 97.33727810650888, "evalue": 2.13e-81, "bitscore": 262.0}], "name": "KAL3420857.1", "ipg": "949195013", "start": 1201001, "end": 1202445, "strand": -1, "sequence": null}], "clusters": []}, {"accession": "JBFCZG010000006.1", "subjects": [{"id": null, "hits": [{"query": "QBK15042.1", "subject": "KAL3420857.1", "identity": 43.363, "coverage": 97.33727810650888, "evalue": 2.13e-81, "bitscore": 262.0}], "name": "KAL3420857.1", "ipg": "949195013", "start": 1201001, "end": 1202445, "strand": -1, "sequence": null}], "clusters": []}, {"accession": "CM099554.1", "subjects": [{"id": null, "hits": [{"query": "QBK15043.1", "subject": "KAL3426673.1", "identity": 50.0, "coverage": 98.86792452830188, "evalue": 8.64e-80, "bitscore": 253.0}], "name": "KAL3426673.1", "ipg": "949200848", "start": 622709, "end": 623531, "strand": 1, "sequence": null}], "clusters": []}, {"accession": "JBFCZG010000001.1", "subjects": [{"id": null, "hits": [{"query": "QBK15043.1", "subject": "KAL3426673.1", "identity": 50.0, "coverage": 98.86792452830188, "evalue": 8.64e-80, "bitscore": 253.0}], "name": "KAL3426673.1", "ipg": "949200848", "start": 622709, "end": 623531, "strand": 1, "sequence": null}], "clusters": []}, {"accession": "CM099563.1", "subjects": [{"id": null, "hits": [{"query": "QBK15043.1", "subject": "KAL3417759.1", "identity": 44.604, "coverage": 99.62264150943396, "evalue": 1.97e-79, "bitscore": 253.0}], "name": "KAL3417759.1", "ipg": "949191924", "start": 945462, "end": 946371, "strand": 1, "sequence": null}], "clusters": []}, {"accession": "JBFCZG010000010.1", "subjects": [{"id": null, "hits": [{"query": "QBK15043.1", "subject": "KAL3417759.1", "identity": 44.604, "coverage": 99.62264150943396, "evalue": 1.97e-79, "bitscore": 253.0}], "name": "KAL3417759.1", "ipg": "949191924", "start": 945462, "end": 946371, "strand": 1, "sequence": null}], "clusters": []}, {"accession": "CM099555.1", "subjects": [{"id": null, "hits": [{"query": "QBK15046.1", "subject": "KAL3425914.1", "identity": 46.711, "coverage": 98.7012987012987, "evalue": 1.76e-87, "bitscore": 275.0}], "name": "KAL3425914.1", "ipg": "949200028", "start": 2130106, "end": 2131090, "strand": -1, "sequence": null}, {"id": null, "hits": [{"query": "QBK15047.1", "subject": "KAL3425915.1", "identity": 43.881, "coverage": 99.82949701619779, "evalue": 0.0, "bitscore": 1936.0}], "name": "KAL3425915.1", "ipg": "949200059", "start": 2132611, "end": 2140874, "strand": 1, "sequence": null}], "clusters": []}, {"accession": "JBFCZG010000002.1", "subjects": [{"id": null, "hits": [{"query": "QBK15046.1", "subject": "KAL3425914.1", "identity": 46.711, "coverage": 98.7012987012987, "evalue": 1.76e-87, "bitscore": 275.0}], "name": "KAL3425914.1", "ipg": "949200028", "start": 2130106, "end": 2131090, "strand": -1, "sequence": null}, {"id": null, "hits": [{"query": "QBK15047.1", "subject": "KAL3425915.1", "identity": 43.881, "coverage": 99.82949701619779, "evalue": 0.0, "bitscore": 1936.0}], "name": "KAL3425915.1", "ipg": "949200059", "start": 2132611, "end": 2140874, "strand": 1, "sequence": null}], "clusters": []}, {"accession": "CM099560.1", "subjects": [{"id": null, "hits": [{"query": "QBK15046.1", "subject": "KAL3419947.1", "identity": 44.85, "coverage": 97.40259740259741, "evalue": 1.85e-84, "bitscore": 267.0}], "name": "KAL3419947.1", "ipg": "949194062", "start": 1306175, "end": 1307147, "strand": -1, "sequence": null}, {"id": null, "hits": [{"query": "QBK15047.1", "subject": "KAL3419948.1", "identity": 42.199, "coverage": 96.9309462915601, "evalue": 0.0, "bitscore": 1845.0}], "name": "KAL3419948.1", "ipg": "949194131", "start": 1309010, "end": 1316920, "strand": 1, "sequence": null}], "clusters": []}, {"accession": "JBFCZG010000007.1", "subjects": [{"id": null, "hits": [{"query": "QBK15046.1", "subject": "KAL3419947.1", "identity": 44.85, "coverage": 97.40259740259741, "evalue": 1.85e-84, "bitscore": 267.0}], "name": "KAL3419947.1", "ipg": "949194062", "start": 1306175, "end": 1307147, "strand": -1, "sequence": null}, {"id": null, "hits": [{"query": "QBK15047.1", "subject": "KAL3419948.1", "identity": 42.199, "coverage": 96.9309462915601, "evalue": 0.0, "bitscore": 1845.0}], "name": "KAL3419948.1", "ipg": "949194131", "start": 1309010, "end": 1316920, "strand": 1, "sequence": null}], "clusters": []}, {"accession": "CM099556.1", "subjects": [{"id": null, "hits": [{"query": "QBK15046.1", "subject": "KAL3424011.1", "identity": 42.763, "coverage": 98.7012987012987, "evalue": 1.56e-76, "bitscore": 247.0}], "name": "KAL3424011.1", "ipg": "949198113", "start": 11953, "end": 12926, "strand": -1, "sequence": null}, {"id": null, "hits": [{"query": "QBK15047.1", "subject": "KAL3424012.1", "identity": 43.505, "coverage": 99.06223358908781, "evalue": 0.0, "bitscore": 1897.0}], "name": "KAL3424012.1", "ipg": "949198186", "start": 13599, "end": 21322, "strand": 1, "sequence": null}], "clusters": []}, {"accession": "JBFCZG010000003.1", "subjects": [{"id": null, "hits": [{"query": "QBK15046.1", "subject": "KAL3424011.1", "identity": 42.763, "coverage": 98.7012987012987, "evalue": 1.56e-76, "bitscore": 247.0}], "name": "KAL3424011.1", "ipg": "949198113", "start": 11953, "end": 12926, "strand": -1, "sequence": null}, {"id": null, "hits": [{"query": "QBK15047.1", "subject": "KAL3424012.1", "identity": 43.505, "coverage": 99.06223358908781, "evalue": 0.0, "bitscore": 1897.0}], "name": "KAL3424012.1", "ipg": "949198186", "start": 13599, "end": 21322, "strand": 1, "sequence": null}], "clusters": []}]}, {"name": "Hyaloscypha finlandica", "strain": "PMI_746", "scaffolds": [{"accession": "JAJTUR010000036.1", "subjects": [{"id": null, "hits": [{"query": "QBK15042.1", "subject": "KAH8775875.1", "identity": 41.916, "coverage": 98.22485207100591, "evalue": 3.11e-81, "bitscore": 261.0}], "name": "KAH8775875.1", "ipg": "514933790", "start": 189908, "end": 191102, "strand": 1, "sequence": null}], "clusters": []}, {"accession": "JAJTUR010000003.1", "subjects": [{"id": null, "hits": [{"query": "QBK15045.1", "subject": "KAH8794720.1", "identity": 37.709, "coverage": 94.885598923284, "evalue": 2.15e-163, "bitscore": 504.0}], "name": "KAH8794720.1", "ipg": "514951791", "start": 315118, "end": 317941, "strand": -1, "sequence": null}], "clusters": []}, {"accession": "JAJTUR010000032.1", "subjects": [{"id": null, "hits": [{"query": "QBK15046.1", "subject": "KAH8777978.1", "identity": 44.839, "coverage": 99.35064935064936, "evalue": 1.74e-84, "bitscore": 267.0}], "name": "KAH8777978.1", "ipg": "514935910", "start": 39257, "end": 40314, "strand": 1, "sequence": null}], "clusters": []}]}, {"name": "Lophium mytilinum", "strain": "CBS 269.34", "scaffolds": [{"accession": "MU004196.1", "subjects": [{"id": null, "hits": [{"query": "QBK15042.1", "subject": "KAF2491237.1", "identity": 43.695, "coverage": 99.40828402366864, "evalue": 4.26e-81, "bitscore": 260.0}], "name": "KAF2491237.1", "ipg": "298985410", "start": 1516039, "end": 1517073, "strand": 1, "sequence": null}], "clusters": []}]}, {"name": "Hyaloscypha variabilis", "strain": "F", "scaffolds": [{"accession": "KZ613937.1", "subjects": [{"id": null, "hits": [{"query": "QBK15042.1", "subject": "PMD48274.1", "identity": 42.042, "coverage": 97.63313609467455, "evalue": 4.44e-81, "bitscore": 261.0}], "name": "PMD48274.1", "ipg": "175009745", "start": 734950, "end": 735952, "strand": -1, "sequence": null}], "clusters": []}, {"accession": "KZ613942.1", "subjects": [{"id": null, "hits": [{"query": "QBK15045.1", "subject": "PMD43480.1", "identity": 36.973, "coverage": 97.71197846567968, "evalue": 1.63e-165, "bitscore": 512.0}], "name": "PMD43480.1", "ipg": "175004957", "start": 1645384, "end": 1648456, "strand": -1, "sequence": null}], "clusters": []}, {"accession": "KZ613946.1", "subjects": [{"id": null, "hits": [{"query": "QBK15046.1", "subject": "PMD39540.1", "identity": 45.955, "coverage": 99.02597402597402, "evalue": 1.07e-86, "bitscore": 273.0}], "name": "PMD39540.1", "ipg": "175000942", "start": 496669, "end": 497721, "strand": -1, "sequence": null}], "clusters": []}]}, {"name": "Hyaloscypha hepaticicola", "strain": "UAMH 7357", "scaffolds": [{"accession": "KZ613476.1", "subjects": [{"id": null, "hits": [{"query": "QBK15042.1", "subject": "PMD22894.1", "identity": 42.433, "coverage": 97.33727810650888, "evalue": 5.22e-81, "bitscore": 261.0}], "name": "PMD22894.1", "ipg": "174984477", "start": 545531, "end": 546554, "strand": -1, "sequence": null}], "clusters": []}, {"accession": "KZ613464.1", "subjects": [{"id": null, "hits": [{"query": "QBK15045.1", "subject": "PMD28213.1", "identity": 40.641, "coverage": 75.6393001345895, "evalue": 2.83e-145, "bitscore": 452.0}], "name": "PMD28213.1", "ipg": "174989837", "start": 361946, "end": 364093, "strand": 1, "sequence": null}], "clusters": []}]}, {"name": "Phaeomoniella chlamydospora", "strain": "", "scaffolds": [{"accession": "LCWF01000053.1", "subjects": [{"id": null, "hits": [{"query": "QBK15042.1", "subject": "KKY24985.1", "identity": 41.57, "coverage": 99.70414201183432, "evalue": 1.37e-80, "bitscore": 259.0}], "name": "KKY24985.1", "ipg": "82206568", "start": 106050, "end": 107058, "strand": -1, "sequence": null}, {"id": null, "hits": [{"query": "QBK15048.1", "subject": "KKY24987.1", "identity": 42.334, "coverage": 99.08675799086758, "evalue": 1.52e-114, "bitscore": 354.0}], "name": "KKY24987.1", "ipg": "82206570", "start": 110199, "end": 111805, "strand": 1, "sequence": null}], "clusters": []}, {"accession": "LCWF01000126.1", "subjects": [{"id": null, "hits": [{"query": "QBK15048.1", "subject": "KKY18339.1", "identity": 46.651, "coverage": 98.63013698630137, "evalue": 3.88e-130, "bitscore": 397.0}], "name": "KKY18339.1", "ipg": "82199933", "start": 3483, "end": 5337, "strand": -1, "sequence": null}], "clusters": []}]}, {"name": "Daldinia vernicosa", "strain": "CBS 139.73", "scaffolds": [{"accession": "NW_025953951.1", "subjects": [{"id": null, "hits": [{"query": "QBK15042.1", "subject": "XP_047863267.1", "identity": 44.745, "coverage": 98.22485207100591, "evalue": 1.73e-80, "bitscore": 259.0}], "name": "XP_047863267.1", "ipg": "532758897", "start": 218763, "end": 220235, "strand": -1, "sequence": null}], "clusters": []}, {"accession": "XM_048008405.1", "subjects": [{"id": null, "hits": [{"query": "QBK15042.1", "subject": "XP_047863267.1", "identity": 44.745, "coverage": 98.22485207100591, "evalue": 1.73e-80, "bitscore": 259.0}], "name": "XP_047863267.1", "ipg": "532758897", "start": 377, "end": 1385, "strand": 1, "sequence": null}], "clusters": []}, {"accession": "MU386296.1", "subjects": [{"id": null, "hits": [{"query": "QBK15042.1", "subject": "KAI0847338.1", "identity": 44.745, "coverage": 98.22485207100591, "evalue": 1.73e-80, "bitscore": 259.0}], "name": "KAI0847338.1", "ipg": "532758897", "start": 218763, "end": 220235, "strand": -1, "sequence": null}], "clusters": []}, {"accession": "NW_025953940.1", "subjects": [{"id": null, "hits": [{"query": "QBK15043.1", "subject": "XP_047864737.1", "identity": 51.136, "coverage": 99.62264150943396, "evalue": 3.63e-90, "bitscore": 278.0}], "name": "XP_047864737.1", "ipg": "532760305", "start": 408676, "end": 409474, "strand": -1, "sequence": null}], "clusters": []}, {"accession": "XM_048007851.1", "subjects": [{"id": null, "hits": [{"query": "QBK15043.1", "subject": "XP_047864737.1", "identity": 51.136, "coverage": 99.62264150943396, "evalue": 3.63e-90, "bitscore": 278.0}], "name": "XP_047864737.1", "ipg": "532760305", "start": 127, "end": 925, "strand": 1, "sequence": null}], "clusters": []}, {"accession": "MU386285.1", "subjects": [{"id": null, "hits": [{"query": "QBK15043.1", "subject": "KAI0848808.1", "identity": 51.136, "coverage": 99.62264150943396, "evalue": 3.63e-90, "bitscore": 278.0}], "name": "KAI0848808.1", "ipg": "532760305", "start": 408676, "end": 409474, "strand": -1, "sequence": null}], "clusters": []}, {"accession": "NW_025953978.1", "subjects": [{"id": null, "hits": [{"query": "QBK15044.1", "subject": "XP_047860990.1", "identity": 45.644, "coverage": 99.72941631233088, "evalue": 0.0, "bitscore": 2284.0}], "name": "XP_047860990.1", "ipg": "532756605", "start": 16449, "end": 24370, "strand": -1, "sequence": null}], "clusters": []}, {"accession": "XM_048013154.1", "subjects": [{"id": null, "hits": [{"query": "QBK15044.1", "subject": "XP_047860990.1", "identity": 45.644, "coverage": 99.72941631233088, "evalue": 0.0, "bitscore": 2284.0}], "name": "XP_047860990.1", "ipg": "532756605", "start": 0, "end": 7824, "strand": 1, "sequence": null}], "clusters": []}, {"accession": "MU386323.1", "subjects": [{"id": null, "hits": [{"query": "QBK15044.1", "subject": "KAI0845061.1", "identity": 45.644, "coverage": 99.72941631233088, "evalue": 0.0, "bitscore": 2284.0}], "name": "KAI0845061.1", "ipg": "532756605", "start": 16449, "end": 24370, "strand": -1, "sequence": null}], "clusters": []}, {"accession": "NW_025953927.1", "subjects": [{"id": null, "hits": [{"query": "QBK15045.1", "subject": "XP_047867029.1", "identity": 35.804, "coverage": 96.09690444145357, "evalue": 4.1e-151, "bitscore": 476.0}], "name": "XP_047867029.1", "ipg": "532762600", "start": 42616, "end": 45631, "strand": -1, "sequence": null}], "clusters": []}, {"accession": "XM_048004439.1", "subjects": [{"id": null, "hits": [{"query": "QBK15045.1", "subject": "XP_047867029.1", "identity": 35.804, "coverage": 96.09690444145357, "evalue": 4.1e-151, "bitscore": 476.0}], "name": "XP_047867029.1", "ipg": "532762600", "start": 109, "end": 3058, "strand": 1, "sequence": null}], "clusters": []}, {"accession": "MU386272.1", "subjects": [{"id": null, "hits": [{"query": "QBK15045.1", "subject": "KAI0851100.1", "identity": 35.804, "coverage": 96.09690444145357, "evalue": 4.1e-151, "bitscore": 476.0}], "name": "KAI0851100.1", "ipg": "532762600", "start": 42616, "end": 45631, "strand": -1, "sequence": null}], "clusters": []}, {"accession": "NW_025953920.1", "subjects": [{"id": null, "hits": [{"query": "QBK15046.1", "subject": "XP_047869065.1", "identity": 42.295, "coverage": 98.7012987012987, "evalue": 3.88e-68, "bitscore": 225.0}], "name": "XP_047869065.1", "ipg": "532764599", "start": 380241, "end": 381231, "strand": 1, "sequence": null}], "clusters": []}, {"accession": "XM_048006183.1", "subjects": [{"id": null, "hits": [{"query": "QBK15046.1", "subject": "XP_047869065.1", "identity": 42.295, "coverage": 98.7012987012987, "evalue": 3.88e-68, "bitscore": 225.0}], "name": "XP_047869065.1", "ipg": "532764599", "start": 272, "end": 1178, "strand": 1, "sequence": null}], "clusters": []}, {"accession": "MU386265.1", "subjects": [{"id": null, "hits": [{"query": "QBK15046.1", "subject": "KAI0853136.1", "identity": 42.295, "coverage": 98.7012987012987, "evalue": 3.88e-68, "bitscore": 225.0}], "name": "KAI0853136.1", "ipg": "532764599", "start": 380241, "end": 381231, "strand": 1, "sequence": null}], "clusters": []}]}, {"name": "Mytilinidion resinicola", "strain": "CBS 304.34", "scaffolds": [{"accession": "NW_022985475.1", "subjects": [{"id": null, "hits": [{"query": "QBK15042.1", "subject": "XP_033568421.1", "identity": 43.109, "coverage": 99.40828402366864, "evalue": 1.09e-79, "bitscore": 257.0}], "name": "XP_033568421.1", "ipg": "300647564", "start": 224178, "end": 225228, "strand": -1, "sequence": null}], "clusters": []}, {"accession": "XM_033724052.1", "subjects": [{"id": null, "hits": [{"query": "QBK15042.1", "subject": "XP_033568421.1", "identity": 43.109, "coverage": 99.40828402366864, "evalue": 1.09e-79, "bitscore": 257.0}], "name": "XP_033568421.1", "ipg": "300647564", "start": 159, "end": 1134, "strand": 1, "sequence": null}], "clusters": []}, {"accession": "MU003730.1", "subjects": [{"id": null, "hits": [{"query": "QBK15042.1", "subject": "KAF2801457.1", "identity": 43.109, "coverage": 99.40828402366864, "evalue": 1.09e-79, "bitscore": 257.0}], "name": "KAF2801457.1", "ipg": "300647564", "start": 224178, "end": 225228, "strand": -1, "sequence": null}], "clusters": []}, {"accession": "NW_022985454.1", "subjects": [{"id": null, "hits": [{"query": "QBK15046.1", "subject": "XP_033572431.1", "identity": 39.672, "coverage": 97.72727272727273, "evalue": 1.63e-69, "bitscore": 229.0}], "name": "XP_033572431.1", "ipg": "300651580", "start": 157889, "end": 158868, "strand": 1, "sequence": null}], "clusters": []}, {"accession": "XM_033715965.1", "subjects": [{"id": null, "hits": [{"query": "QBK15046.1", "subject": "XP_033572431.1", "identity": 39.672, "coverage": 97.72727272727273, "evalue": 1.63e-69, "bitscore": 229.0}], "name": "XP_033572431.1", "ipg": "300651580", "start": 0, "end": 918, "strand": 1, "sequence": null}], "clusters": []}, {"accession": "MU003709.1", "subjects": [{"id": null, "hits": [{"query": "QBK15046.1", "subject": "KAF2805467.1", "identity": 39.672, "coverage": 97.72727272727273, "evalue": 1.63e-69, "bitscore": 229.0}], "name": "KAF2805467.1", "ipg": "300651580", "start": 157889, "end": 158868, "strand": 1, "sequence": null}], "clusters": []}]}, {"name": "Arthroderma sp.", "strain": "PD_2", "scaffolds": [{"accession": "JANTQJ010000365.1", "subjects": [{"id": null, "hits": [{"query": "QBK15042.1", "subject": "KAK2865397.1", "identity": 44.126, "coverage": 96.44970414201184, "evalue": 1.19e-79, "bitscore": 258.0}], "name": "KAK2865397.1", "ipg": "711143326", "start": 5095, "end": 6323, "strand": 1, "sequence": null}], "clusters": []}, {"accession": "JANTQJ010000052.1", "subjects": [{"id": null, "hits": [{"query": "QBK15044.1", "subject": "KAK2879525.1", "identity": 48.653, "coverage": 94.54967143409354, "evalue": 0.0, "bitscore": 2357.0}], "name": "KAK2879525.1", "ipg": "711156491", "start": 22907, "end": 30384, "strand": -1, "sequence": null}], "clusters": []}]}, {"name": "Tricladium varicosporioides", "strain": "PMI_453", "scaffolds": [{"accession": "JAJTIW010000015.1", "subjects": [{"id": null, "hits": [{"query": "QBK15042.1", "subject": "KAH8665885.1", "identity": 43.413, "coverage": 97.33727810650888, "evalue": 2.03e-79, "bitscore": 257.0}], "name": "KAH8665885.1", "ipg": "513833697", "start": 651825, "end": 652971, "strand": -1, "sequence": null}], "clusters": []}, {"accession": "JAJTIW010000008.1", "subjects": [{"id": null, "hits": [{"query": "QBK15042.1", "subject": "KAH8674589.1", "identity": 39.82, "coverage": 98.22485207100591, "evalue": 1.99e-74, "bitscore": 243.0}], "name": "KAH8674589.1", "ipg": "513842337", "start": 667994, "end": 669084, "strand": -1, "sequence": null}], "clusters": []}, {"accession": "JAJTIW010000005.1", "subjects": [{"id": null, "hits": [{"query": "QBK15045.1", "subject": "KAH8679570.1", "identity": 36.929, "coverage": 94.885598923284, "evalue": 1.66e-165, "bitscore": 510.0}], "name": "KAH8679570.1", "ipg": "513847184", "start": 208927, "end": 211657, "strand": 1, "sequence": null}], "clusters": []}, {"accession": "JAJTIW010000052.1", "subjects": [{"id": null, "hits": [{"query": "QBK15046.1", "subject": "KAH8646007.1", "identity": 45.515, "coverage": 97.72727272727273, "evalue": 1.79e-85, "bitscore": 270.0}], "name": "KAH8646007.1", "ipg": "513813946", "start": 16906, "end": 17895, "strand": -1, "sequence": null}, {"id": null, "hits": [{"query": "QBK15047.1", "subject": "KAH8646008.1", "identity": 41.966, "coverage": 99.23273657289002, "evalue": 0.0, "bitscore": 1835.0}], "name": "KAH8646008.1", "ipg": "513814015", "start": 18519, "end": 26340, "strand": 1, "sequence": null}], "clusters": []}]}, {"name": "Sporothrix bragantina", "strain": "", "scaffolds": [{"accession": "CAWUHC010000161.1", "subjects": [{"id": null, "hits": [{"query": "QBK15042.1", "subject": "CAK7236511.1", "identity": 42.9, "coverage": 97.33727810650888, "evalue": 2.14e-79, "bitscore": 256.0}], "name": "CAK7236511.1", "ipg": "902137035", "start": 7047, "end": 8034, "strand": -1, "sequence": null}], "clusters": []}]}, {"name": "Sporothrix eucalyptigena", "strain": "", "scaffolds": [{"accession": "CAWUHA010000090.1", "subjects": [{"id": null, "hits": [{"query": "QBK15042.1", "subject": "CAK7205163.1", "identity": 43.505, "coverage": 97.33727810650888, "evalue": 3e-79, "bitscore": 256.0}], "name": "CAK7205163.1", "ipg": "902149305", "start": 92479, "end": 93442, "strand": -1, "sequence": null}], "clusters": []}, {"accession": "CAWUHD010000091.1", "subjects": [{"id": null, "hits": [{"query": "QBK15042.1", "subject": "CAK7230131.1", "identity": 43.505, "coverage": 97.33727810650888, "evalue": 3e-79, "bitscore": 256.0}], "name": "CAK7230131.1", "ipg": "902149305", "start": 54814, "end": 55777, "strand": 1, "sequence": null}], "clusters": []}]}, {"name": "Sporothrix epigloea", "strain": "", "scaffolds": [{"accession": "CAWUPJ010000035.1", "subjects": [{"id": null, "hits": [{"query": "QBK15042.1", "subject": "CAK7563545.1", "identity": 43.505, "coverage": 97.33727810650888, "evalue": 3.68e-79, "bitscore": 256.0}], "name": "CAK7563545.1", "ipg": "902117597", "start": 28919, "end": 29906, "strand": 1, "sequence": null}], "clusters": []}]}, {"name": "Sporothrix epigloea", "strain": "CBS 573.63", "scaffolds": [{"accession": "CAWUOM010000013.1", "subjects": [{"id": null, "hits": [{"query": "QBK15042.1", "subject": "CAK7264896.1", "identity": 42.9, "coverage": 97.33727810650888, "evalue": 2.65e-78, "bitscore": 253.0}], "name": "CAK7264896.1", "ipg": "902111159", "start": 101209, "end": 102196, "strand": 1, "sequence": null}], "clusters": []}]}, {"name": "Lasiodiplodia theobromae", "strain": "LA-SOL3", "scaffolds": [{"accession": "VCHE01000003.1", "subjects": [{"id": null, "hits": [{"query": "QBK15042.1", "subject": "KAB2580411.1", "identity": 40.286, "coverage": 99.70414201183432, "evalue": 3.75e-79, "bitscore": 256.0}], "name": "KAB2580411.1", "ipg": "275084986", "start": 644496, "end": 645528, "strand": -1, "sequence": null}], "clusters": []}, {"accession": "VCHE01000079.1", "subjects": [{"id": null, "hits": [{"query": "QBK15046.1", "subject": "KAB2572402.1", "identity": 44.402, "coverage": 84.0909090909091, "evalue": 5.24e-71, "bitscore": 231.0}], "name": "KAB2572402.1", "ipg": "275077022", "start": 27653, "end": 28424, "strand": -1, "sequence": null}], "clusters": []}]}, {"name": "Lasiodiplodia theobromae", "strain": "AM2As", "scaffolds": [{"accession": "NW_023336511.1", "subjects": [{"id": null, "hits": [{"query": "QBK15042.1", "subject": "XP_035368743.1", "identity": 40.286, "coverage": 99.70414201183432, "evalue": 4.71e-79, "bitscore": 256.0}], "name": "XP_035368743.1", "ipg": "321193550", "start": 154834, "end": 155866, "strand": 1, "sequence": null}], "clusters": []}, {"accession": "XM_035519112.1", "subjects": [{"id": null, "hits": [{"query": "QBK15042.1", "subject": "XP_035368743.1", "identity": 40.286, "coverage": 99.70414201183432, "evalue": 4.71e-79, "bitscore": 256.0}], "name": "XP_035368743.1", "ipg": "321193550", "start": 0, "end": 1032, "strand": 1, "sequence": null}], "clusters": []}, {"accession": "QCYV01000222.1", "subjects": [{"id": null, "hits": [{"query": "QBK15042.1", "subject": "KAF4540042.1", "identity": 40.286, "coverage": 99.70414201183432, "evalue": 4.71e-79, "bitscore": 256.0}], "name": "KAF4540042.1", "ipg": "321193550", "start": 154834, "end": 155866, "strand": 1, "sequence": null}], "clusters": []}]}, {"name": "Lasiodiplodia theobromae", "strain": "CSS-01s", "scaffolds": [{"accession": "KZ107826.1", "subjects": [{"id": null, "hits": [{"query": "QBK15042.1", "subject": "KAF9632547.1", "identity": 40.286, "coverage": 99.70414201183432, "evalue": 4.71e-79, "bitscore": 256.0}], "name": "KAF9632547.1", "ipg": "321193550", "start": 4980424, "end": 4981456, "strand": -1, "sequence": null}], "clusters": []}]}, {"name": "Daldinia loculata", "strain": "CBS 113971", "scaffolds": [{"accession": "NW_026054868.1", "subjects": [{"id": null, "hits": [{"query": "QBK15042.1", "subject": "XP_049160768.1", "identity": 44.91, "coverage": 97.33727810650888, "evalue": 4.93e-79, "bitscore": 256.0}], "name": "XP_049160768.1", "ipg": "538138545", "start": 442599, "end": 444060, "strand": -1, "sequence": null}], "clusters": []}, {"accession": "XM_049302674.1", "subjects": [{"id": null, "hits": [{"query": "QBK15042.1", "subject": "XP_049160768.1", "identity": 44.91, "coverage": 97.33727810650888, "evalue": 4.93e-79, "bitscore": 256.0}], "name": "XP_049160768.1", "ipg": "538138545", "start": 207, "end": 1215, "strand": 1, "sequence": null}], "clusters": []}, {"accession": "MU284527.1", "subjects": [{"id": null, "hits": [{"query": "QBK15042.1", "subject": "KAI1649034.1", "identity": 44.91, "coverage": 97.33727810650888, "evalue": 4.93e-79, "bitscore": 256.0}], "name": "KAI1649034.1", "ipg": "538138545", "start": 442599, "end": 444060, "strand": -1, "sequence": null}], "clusters": []}, {"accession": "NW_026054881.1", "subjects": [{"id": null, "hits": [{"query": "QBK15043.1", "subject": "XP_049158673.1", "identity": 51.515, "coverage": 99.62264150943396, "evalue": 5.03e-92, "bitscore": 283.0}], "name": "XP_049158673.1", "ipg": "538136518", "start": 314733, "end": 315531, "strand": 1, "sequence": null}], "clusters": []}, {"accession": "XM_049303479.1", "subjects": [{"id": null, "hits": [{"query": "QBK15043.1", "subject": "XP_049158673.1", "identity": 51.515, "coverage": 99.62264150943396, "evalue": 5.03e-92, "bitscore": 283.0}], "name": "XP_049158673.1", "ipg": "538136518", "start": 167, "end": 965, "strand": 1, "sequence": null}], "clusters": []}, {"accession": "MU284540.1", "subjects": [{"id": null, "hits": [{"query": "QBK15043.1", "subject": "KAI1646939.1", "identity": 51.515, "coverage": 99.62264150943396, "evalue": 5.03e-92, "bitscore": 283.0}], "name": "KAI1646939.1", "ipg": "538136518", "start": 314733, "end": 315531, "strand": 1, "sequence": null}], "clusters": []}]}, {"name": "Daldinia loculata", "strain": "AZ0526", "scaffolds": [{"accession": "JAJKLC010000020.1", "subjects": [{"id": null, "hits": [{"query": "QBK15042.1", "subject": "KAI2780374.1", "identity": 44.012, "coverage": 97.33727810650888, "evalue": 1.12e-77, "bitscore": 252.0}], "name": "KAI2780374.1", "ipg": "545079283", "start": 120902, "end": 122367, "strand": 1, "sequence": null}], "clusters": []}, {"accession": "JAJKLC010000108.1", "subjects": [{"id": null, "hits": [{"query": "QBK15043.1", "subject": "KAI2768741.1", "identity": 51.515, "coverage": 99.62264150943396, "evalue": 4.18e-93, "bitscore": 286.0}], "name": "KAI2768741.1", "ipg": "545069210", "start": 5975, "end": 6773, "strand": 1, "sequence": null}], "clusters": []}, {"accession": "JAJKLC010000001.1", "subjects": [{"id": null, "hits": [{"query": "QBK15044.1", "subject": "KAI2785548.1", "identity": 46.287, "coverage": 91.84383455740239, "evalue": 0.0, "bitscore": 2166.0}], "name": "KAI2785548.1", "ipg": "545083161", "start": 1965032, "end": 1972416, "strand": 1, "sequence": null}], "clusters": []}, {"accession": "JAJKLC010000003.1", "subjects": [{"id": null, "hits": [{"query": "QBK15045.1", "subject": "KAI2784471.1", "identity": 35.927, "coverage": 93.94347240915208, "evalue": 1.67e-149, "bitscore": 468.0}], "name": "KAI2784471.1", "ipg": "545082276", "start": 848917, "end": 851383, "strand": -1, "sequence": null}], "clusters": []}]}, {"name": "Daldinia sp.", "strain": "FL1419", "scaffolds": [{"accession": "MU623377.1", "subjects": [{"id": null, "hits": [{"query": "QBK15042.1", "subject": "KAI8962667.1", "identity": 43.881, "coverage": 97.63313609467455, "evalue": 5.01e-79, "bitscore": 256.0}], "name": "KAI8962667.1", "ipg": "585222132", "start": 264248, "end": 265703, "strand": -1, "sequence": null}], "clusters": []}, {"accession": "MU623461.1", "subjects": [{"id": null, "hits": [{"query": "QBK15043.1", "subject": "KAI8958442.1", "identity": 51.331, "coverage": 98.49056603773585, "evalue": 8.6e-88, "bitscore": 273.0}], "name": "KAI8958442.1", "ipg": "585217964", "start": 48135, "end": 48933, "strand": -1, "sequence": null}], "clusters": []}, {"accession": "MU623402.1", "subjects": [{"id": null, "hits": [{"query": "QBK15044.1", "subject": "KAI8961031.1", "identity": 44.754, "coverage": 99.61345187475841, "evalue": 0.0, "bitscore": 2279.0}], "name": "KAI8961031.1", "ipg": "585220409", "start": 72106, "end": 80016, "strand": -1, "sequence": null}], "clusters": []}]}, {"name": "Daldinia sp.", "strain": "EC12", "scaffolds": [{"accession": "KZ112957.1", "subjects": [{"id": null, "hits": [{"query": "QBK15042.1", "subject": "OTB12092.1", "identity": 43.636, "coverage": 97.33727810650888, "evalue": 3.52e-77, "bitscore": 251.0}], "name": "OTB12092.1", "ipg": "148991050", "start": 160985, "end": 162412, "strand": 1, "sequence": null}], "clusters": []}, {"accession": "KZ112946.1", "subjects": [{"id": null, "hits": [{"query": "QBK15043.1", "subject": "OTB13848.1", "identity": 50.973, "coverage": 96.98113207547169, "evalue": 4.23e-90, "bitscore": 278.0}], "name": "OTB13848.1", "ipg": "148992700", "start": 475026, "end": 475824, "strand": 1, "sequence": null}], "clusters": []}, {"accession": "KZ112927.1", "subjects": [{"id": null, "hits": [{"query": "QBK15044.1", "subject": "OTB20766.1", "identity": 45.299, "coverage": 99.72941631233088, "evalue": 0.0, "bitscore": 2318.0}], "name": "OTB20766.1", "ipg": "148999617", "start": 2284823, "end": 2292744, "strand": -1, "sequence": null}], "clusters": []}, {"accession": "KZ112942.1", "subjects": [{"id": null, "hits": [{"query": "QBK15045.1", "subject": "OTB14602.1", "identity": 35.375, "coverage": 95.96231493943472, "evalue": 1.21e-151, "bitscore": 478.0}], "name": "OTB14602.1", "ipg": "148993468", "start": 518812, "end": 521820, "strand": -1, "sequence": null}], "clusters": []}]}, {"name": "Hymenoscyphus albidus", "strain": "", "scaffolds": [{"accession": "CAJVRM010000733.1", "subjects": [{"id": null, "hits": [{"query": "QBK15042.1", "subject": "CAG8983629.1", "identity": 40.299, "coverage": 97.63313609467455, "evalue": 6.3e-79, "bitscore": 255.0}], "name": "CAG8983629.1", "ipg": "476322575", "start": 2391, "end": 3470, "strand": -1, "sequence": null}], "clusters": []}, {"accession": "CAJVRM010000336.1", "subjects": [{"id": null, "hits": [{"query": "QBK15045.1", "subject": "CAG8979776.1", "identity": 42.473, "coverage": 72.1399730820996, "evalue": 4.35e-142, "bitscore": 449.0}], "name": "CAG8979776.1", "ipg": "476326425", "start": 15134, "end": 17938, "strand": 1, "sequence": null}], "clusters": []}, {"accession": "CAJVRM010000747.1", "subjects": [{"id": null, "hits": [{"query": "QBK15046.1", "subject": "CAG8984000.1", "identity": 40.461, "coverage": 98.05194805194806, "evalue": 1.22e-69, "bitscore": 229.0}], "name": "CAG8984000.1", "ipg": "476322180", "start": 42326, "end": 43257, "strand": 1, "sequence": null}], "clusters": []}]}, {"name": "Lasiodiplodia hormozganensis", "strain": "CBS 339.90", "scaffolds": [{"accession": "JAUJDW010000008.1", "subjects": [{"id": null, "hits": [{"query": "QBK15042.1", "subject": "KAK0661467.1", "identity": 40.0, "coverage": 99.70414201183432, "evalue": 7.83e-79, "bitscore": 255.0}], "name": "KAK0661467.1", "ipg": "673899102", "start": 637121, "end": 638153, "strand": 1, "sequence": null}], "clusters": []}, {"accession": "JAUJDW010000119.1", "subjects": [{"id": null, "hits": [{"query": "QBK15046.1", "subject": "KAK0637646.1", "identity": 43.123, "coverage": 87.33766233766234, "evalue": 7.86e-73, "bitscore": 236.0}], "name": "KAK0637646.1", "ipg": "673876643", "start": 17763, "end": 18616, "strand": -1, "sequence": null}, {"id": null, "hits": [{"query": "QBK15047.1", "subject": "KAK0637644.1", "identity": 41.645, "coverage": 96.58994032395567, "evalue": 0.0, "bitscore": 1762.0}], "name": "KAK0637644.1", "ipg": "673876588", "start": 7359, "end": 15008, "strand": -1, "sequence": null}], "clusters": []}]}, {"name": "Halenospora varia", "strain": "MPI-CAGE-AT-0135", "scaffolds": [{"accession": "JAHEWH010000006.1", "subjects": [{"id": null, "hits": [{"query": "QBK15042.1", "subject": "KAH6678479.1", "identity": 41.888, "coverage": 98.5207100591716, "evalue": 8.8e-79, "bitscore": 254.0}], "name": "KAH6678479.1", "ipg": "499273272", "start": 1511532, "end": 1512671, "strand": 1, "sequence": null}], "clusters": []}, {"accession": "JAHEWH010000017.1", "subjects": [{"id": null, "hits": [{"query": "QBK15042.1", "subject": "KAH6670531.1", "identity": 39.222, "coverage": 98.22485207100591, "evalue": 3.8e-69, "bitscore": 231.0}], "name": "KAH6670531.1", "ipg": "499265534", "start": 427621, "end": 428913, "strand": -1, "sequence": null}], "clusters": []}, {"accession": "JAHEWH010000001.1", "subjects": [{"id": null, "hits": [{"query": "QBK15045.1", "subject": "KAH6684003.1", "identity": 36.675, "coverage": 94.885598923284, "evalue": 3.88e-165, "bitscore": 509.0}], "name": "KAH6684003.1", "ipg": "499278625", "start": 490098, "end": 492817, "strand": -1, "sequence": null}], "clusters": []}, {"accession": "JAHEWH010000049.1", "subjects": [{"id": null, "hits": [{"query": "QBK15046.1", "subject": "KAH6662360.1", "identity": 46.557, "coverage": 99.02597402597402, "evalue": 1.77e-87, "bitscore": 275.0}], "name": "KAH6662360.1", "ipg": "499257433", "start": 59277, "end": 60276, "strand": 1, "sequence": null}], "clusters": []}]}, {"name": "Lachnellula cervina", "strain": "CBS 625.97", "scaffolds": [{"accession": "QGMG01000043.1", "subjects": [{"id": null, "hits": [{"query": "QBK15042.1", "subject": "TVY58387.1", "identity": 44.884, "coverage": 88.16568047337277, "evalue": 1.24e-78, "bitscore": 254.0}], "name": "TVY58387.1", "ipg": "263971212", "start": 6580, "end": 7662, "strand": -1, "sequence": null}], "clusters": []}, {"accession": "QGMG01001124.1", "subjects": [{"id": null, "hits": [{"query": "QBK15044.1", "subject": "TVY50464.1", "identity": 48.337, "coverage": 98.53111712408194, "evalue": 0.0, "bitscore": 2442.0}], "name": "TVY50464.1", "ipg": "263962498", "start": 3560, "end": 11455, "strand": 1, "sequence": null}], "clusters": []}, {"accession": "QGMG01000649.1", "subjects": [{"id": null, "hits": [{"query": "QBK15045.1", "subject": "TVY52249.1", "identity": 36.074, "coverage": 97.57738896366084, "evalue": 5.65e-156, "bitscore": 486.0}], "name": "TVY52249.1", "ipg": "263964791", "start": 10407, "end": 13247, "strand": -1, "sequence": null}], "clusters": []}, {"accession": "QGMG01000922.1", "subjects": [{"id": null, "hits": [{"query": "QBK15046.1", "subject": "TVY51055.1", "identity": 43.046, "coverage": 97.72727272727273, "evalue": 1.54e-77, "bitscore": 249.0}], "name": "TVY51055.1", "ipg": "263962963", "start": 11030, "end": 11979, "strand": 1, "sequence": null}, {"id": null, "hits": [{"query": "QBK15047.1", "subject": "TVY51056.1", "identity": 41.611, "coverage": 99.31798806479112, "evalue": 0.0, "bitscore": 1845.0}], "name": "TVY51056.1", "ipg": "263962997", "start": 2552, "end": 10020, "strand": -1, "sequence": null}], "clusters": []}, {"accession": "QGMG01000102.1", "subjects": [{"id": null, "hits": [{"query": "QBK15048.1", "subject": "TVY57293.1", "identity": 40.0, "coverage": 99.31506849315068, "evalue": 2.43e-116, "bitscore": 361.0}], "name": "TVY57293.1", "ipg": "263970064", "start": 7084, "end": 8824, "strand": -1, "sequence": null}], "clusters": []}]}, {"name": "Gnomoniopsis smithogilvyi", "strain": "IMI 355082", "scaffolds": [{"accession": "JAPEVB010000002.1", "subjects": [{"id": null, "hits": [{"query": "QBK15042.1", "subject": "KAJ4393961.1", "identity": 40.922, "coverage": 97.33727810650888, "evalue": 1.49e-78, "bitscore": 255.0}], "name": "KAJ4393961.1", "ipg": "614138117", "start": 3416937, "end": 3418051, "strand": -1, "sequence": null}], "clusters": []}]}, {"name": "Sporothrix curviconia", "strain": "", "scaffolds": [{"accession": "CAWUHB010000040.1", "subjects": [{"id": null, "hits": [{"query": "QBK15042.1", "subject": "CAK7227684.1", "identity": 42.9, "coverage": 97.33727810650888, "evalue": 2.02e-78, "bitscore": 254.0}], "name": "CAK7227684.1", "ipg": "902129992", "start": 237544, "end": 238531, "strand": -1, "sequence": null}], "clusters": []}]}, {"name": "Delphinella strobiligena", "strain": "CBS 735.71", "scaffolds": [{"accession": "JAADKB010000012.1", "subjects": [{"id": null, "hits": [{"query": "QBK15042.1", "subject": "KAF1344967.1", "identity": 42.553, "coverage": 96.7455621301775, "evalue": 2.31e-78, "bitscore": 253.0}], "name": "KAF1344967.1", "ipg": "294593535", "start": 1665737, "end": 1666743, "strand": -1, "sequence": null}], "clusters": []}]}, {"name": "Pleurostoma richardsiae", "strain": "EXF-13308", "scaffolds": [{"accession": "JANBVO010000006.1", "subjects": [{"id": null, "hits": [{"query": "QBK15042.1", "subject": "KAJ9151231.1", "identity": 41.84, "coverage": 99.11242603550295, "evalue": 3.23e-78, "bitscore": 253.0}], "name": "KAJ9151231.1", "ipg": "654743091", "start": 258890, "end": 259995, "strand": -1, "sequence": null}], "clusters": []}, {"accession": "JANBVO010000013.1", "subjects": [{"id": null, "hits": [{"query": "QBK15044.1", "subject": "KAJ9148399.1", "identity": 44.351, "coverage": 93.50599149594125, "evalue": 0.0, "bitscore": 2118.0}], "name": "KAJ9148399.1", "ipg": "654738173", "start": 701575, "end": 709036, "strand": -1, "sequence": null}], "clusters": []}]}, {"name": "Trichophyton violaceum", "strain": "CMCC(F)T3l", "scaffolds": [{"accession": "LHPN01000009.1", "subjects": [{"id": null, "hits": [{"query": "QBK15042.1", "subject": "OAL70452.1", "identity": 42.609, "coverage": 96.7455621301775, "evalue": 4.24e-78, "bitscore": 254.0}], "name": "OAL70452.1", "ipg": "110267071", "start": 575032, "end": 576238, "strand": -1, "sequence": null}, {"id": null, "hits": [{"query": "QBK15044.1", "subject": "OAL70456.1", "identity": 47.646, "coverage": 99.76807112485504, "evalue": 0.0, "bitscore": 2443.0}], "name": "OAL70456.1", "ipg": "110267075", "start": 585375, "end": 593254, "strand": 1, "sequence": null}], "clusters": []}]}, {"name": "Diaporthe australafricana", "strain": "CMW 18300", "scaffolds": [{"accession": "JAWRVE010000032.1", "subjects": [{"id": null, "hits": [{"query": "QBK15042.1", "subject": "KAL1871631.1", "identity": 41.279, "coverage": 97.33727810650888, "evalue": 5.37e-78, "bitscore": 254.0}], "name": "KAL1871631.1", "ipg": "903268646", "start": 84724, "end": 86300, "strand": -1, "sequence": null}], "clusters": []}, {"accession": "JAWRVE010000006.1", "subjects": [{"id": null, "hits": [{"query": "QBK15044.1", "subject": "KAL1881213.1", "identity": 43.152, "coverage": 99.96134518747584, "evalue": 0.0, "bitscore": 2122.0}], "name": "KAL1881213.1", "ipg": "903276634", "start": 149643, "end": 157907, "strand": -1, "sequence": null}], "clusters": []}]}, {"name": "Diaporthe sp.", "strain": "PMI_573", "scaffolds": [{"accession": "JAJTUP010000010.1", "subjects": [{"id": null, "hits": [{"query": "QBK15042.1", "subject": "KAH8774648.1", "identity": 42.424, "coverage": 97.0414201183432, "evalue": 6.98e-78, "bitscore": 254.0}], "name": "KAH8774648.1", "ipg": "514932560", "start": 1079562, "end": 1081363, "strand": -1, "sequence": null}], "clusters": []}, {"accession": "JAJTUP010000011.1", "subjects": [{"id": null, "hits": [{"query": "QBK15044.1", "subject": "KAH8773760.1", "identity": 44.576, "coverage": 99.5361422497101, "evalue": 0.0, "bitscore": 2218.0}], "name": "KAH8773760.1", "ipg": "514931747", "start": 1148898, "end": 1156818, "strand": 1, "sequence": null}], "clusters": []}, {"accession": "JAJTUP010000067.1", "subjects": [{"id": null, "hits": [{"query": "QBK15046.1", "subject": "KAH8749225.1", "identity": 43.894, "coverage": 98.37662337662337, "evalue": 4.63e-79, "bitscore": 253.0}], "name": "KAH8749225.1", "ipg": "514907841", "start": 193874, "end": 194825, "strand": 1, "sequence": null}], "clusters": []}]}, {"name": "Diaporthe sp.", "strain": "", "scaffolds": [{"accession": "PP532824.1", "subjects": [{"id": null, "hits": [{"query": "QBK15043.1", "subject": "XCO35503.1", "identity": 58.582, "coverage": 100.0, "evalue": 1.33e-102, "bitscore": 310.0}], "name": "XCO35503.1", "ipg": "870032863", "start": 17967, "end": 18768, "strand": -1, "sequence": null}, {"id": null, "hits": [{"query": "QBK15044.1", "subject": "XCO35502.1", "identity": 57.012, "coverage": 99.5361422497101, "evalue": 0.0, "bitscore": 3059.0}], "name": "XCO35502.1", "ipg": "870032843", "start": 20000, "end": 28175, "strand": 1, "sequence": null}], "clusters": []}]}, {"name": "Daldinia caldariorum", "strain": "CBS 122874", "scaffolds": [{"accession": "NW_025953037.1", "subjects": [{"id": null, "hits": [{"query": "QBK15042.1", "subject": "XP_047794551.1", "identity": 43.636, "coverage": 97.33727810650888, "evalue": 7.09e-78, "bitscore": 253.0}], "name": "XP_047794551.1", "ipg": "535830292", "start": 331269, "end": 332717, "strand": -1, "sequence": null}], "clusters": []}, {"accession": "XM_047932333.1", "subjects": [{"id": null, "hits": [{"query": "QBK15042.1", "subject": "XP_047794551.1", "identity": 43.636, "coverage": 97.33727810650888, "evalue": 7.09e-78, "bitscore": 253.0}], "name": "XP_047794551.1", "ipg": "535830292", "start": 75, "end": 1083, "strand": 1, "sequence": null}], "clusters": []}, {"accession": "MU284774.1", "subjects": [{"id": null, "hits": [{"query": "QBK15042.1", "subject": "KAI1472236.1", "identity": 43.636, "coverage": 97.33727810650888, "evalue": 7.09e-78, "bitscore": 253.0}], "name": "KAI1472236.1", "ipg": "535830292", "start": 331269, "end": 332717, "strand": -1, "sequence": null}], "clusters": []}, {"accession": "NW_025953041.1", "subjects": [{"id": null, "hits": [{"query": "QBK15043.1", "subject": "XP_047791709.1", "identity": 49.027, "coverage": 96.98113207547169, "evalue": 7.71e-88, "bitscore": 273.0}], "name": "XP_047791709.1", "ipg": "535827459", "start": 1020589, "end": 1021387, "strand": -1, "sequence": null}], "clusters": []}, {"accession": "XM_047933712.1", "subjects": [{"id": null, "hits": [{"query": "QBK15043.1", "subject": "XP_047791709.1", "identity": 49.027, "coverage": 96.98113207547169, "evalue": 7.71e-88, "bitscore": 273.0}], "name": "XP_047791709.1", "ipg": "535827459", "start": 299, "end": 1097, "strand": 1, "sequence": null}], "clusters": []}, {"accession": "MU284778.1", "subjects": [{"id": null, "hits": [{"query": "QBK15043.1", "subject": "KAI1469394.1", "identity": 49.027, "coverage": 96.98113207547169, "evalue": 7.71e-88, "bitscore": 273.0}], "name": "KAI1469394.1", "ipg": "535827459", "start": 1020589, "end": 1021387, "strand": -1, "sequence": null}], "clusters": []}, {"accession": "NW_025953052.1", "subjects": [{"id": null, "hits": [{"query": "QBK15044.1", "subject": "XP_047787516.1", "identity": 44.331, "coverage": 99.72941631233088, "evalue": 0.0, "bitscore": 2265.0}], "name": "XP_047787516.1", "ipg": "535823309", "start": 613133, "end": 621040, "strand": 1, "sequence": null}], "clusters": []}, {"accession": "XM_047938562.1", "subjects": [{"id": null, "hits": [{"query": "QBK15044.1", "subject": "XP_047787516.1", "identity": 44.331, "coverage": 99.72941631233088, "evalue": 0.0, "bitscore": 2265.0}], "name": "XP_047787516.1", "ipg": "535823309", "start": 0, "end": 7809, "strand": 1, "sequence": null}], "clusters": []}, {"accession": "MU284789.1", "subjects": [{"id": null, "hits": [{"query": "QBK15044.1", "subject": "KAI1465201.1", "identity": 44.331, "coverage": 99.72941631233088, "evalue": 0.0, "bitscore": 2265.0}], "name": "KAI1465201.1", "ipg": "535823309", "start": 613133, "end": 621040, "strand": 1, "sequence": null}], "clusters": []}]}, {"name": "Sporothrix thermara", "strain": "", "scaffolds": [{"accession": "CAWUHE010000003.1", "subjects": [{"id": null, "hits": [{"query": "QBK15042.1", "subject": "CAK7239025.1", "identity": 42.296, "coverage": 97.33727810650888, "evalue": 7.41e-78, "bitscore": 252.0}], "name": "CAK7239025.1", "ipg": "902126343", "start": 233186, "end": 234173, "strand": 1, "sequence": null}], "clusters": []}]}, {"name": "Myotisia sp.", "strain": "PD_48", "scaffolds": [{"accession": "JANTQB010000013.1", "subjects": [{"id": null, "hits": [{"query": "QBK15042.1", "subject": "KAK2748178.1", "identity": 42.733, "coverage": 97.0414201183432, "evalue": 7.82e-78, "bitscore": 253.0}], "name": "KAK2748178.1", "ipg": "711028630", "start": 266079, "end": 267261, "strand": -1, "sequence": null}, {"id": null, "hits": [{"query": "QBK15044.1", "subject": "KAK2748181.1", "identity": 47.635, "coverage": 99.49748743718592, "evalue": 0.0, "bitscore": 2474.0}], "name": "KAK2748181.1", "ipg": "711028583", "start": 274978, "end": 282866, "strand": 1, "sequence": null}], "clusters": []}]}, {"name": "Daldinia bambusicola", "strain": "CBS 122872", "scaffolds": [{"accession": "MU284083.1", "subjects": [{"id": null, "hits": [{"query": "QBK15042.1", "subject": "KAI1806293.1", "identity": 43.939, "coverage": 97.33727810650888, "evalue": 1.23e-77, "bitscore": 252.0}], "name": "KAI1806293.1", "ipg": "540650981", "start": 185597, "end": 187053, "strand": -1, "sequence": null}], "clusters": []}, {"accession": "MU284067.1", "subjects": [{"id": null, "hits": [{"query": "QBK15043.1", "subject": "KAI1808637.1", "identity": 49.219, "coverage": 96.60377358490567, "evalue": 1.81e-87, "bitscore": 272.0}], "name": "KAI1808637.1", "ipg": "540653530", "start": 205587, "end": 206385, "strand": -1, "sequence": null}], "clusters": []}, {"accession": "MU284104.1", "subjects": [{"id": null, "hits": [{"query": "QBK15044.1", "subject": "KAI1804327.1", "identity": 44.672, "coverage": 99.72941631233088, "evalue": 0.0, "bitscore": 2251.0}], "name": "KAI1804327.1", "ipg": "540648747", "start": 172994, "end": 180909, "strand": 1, "sequence": null}], "clusters": []}, {"accession": "MU284138.1", "subjects": [{"id": null, "hits": [{"query": "QBK15045.1", "subject": "KAI1802016.1", "identity": 35.616, "coverage": 95.96231493943472, "evalue": 1.82e-152, "bitscore": 480.0}], "name": "KAI1802016.1", "ipg": "540646346", "start": 184355, "end": 187370, "strand": 1, "sequence": null}], "clusters": []}, {"accession": "MU284208.1", "subjects": [{"id": null, "hits": [{"query": "QBK15047.1", "subject": "KAI1799346.1", "identity": 39.86, "coverage": 99.06223358908781, "evalue": 0.0, "bitscore": 1755.0}], "name": "KAI1799346.1", "ipg": "540643427", "start": 143, "end": 8013, "strand": -1, "sequence": null}], "clusters": []}]}, {"name": "Hypoxylon fragiforme", "strain": "CBS 206.31", "scaffolds": [{"accession": "NW_026054759.1", "subjects": [{"id": null, "hits": [{"query": "QBK15042.1", "subject": "XP_049117676.1", "identity": 43.939, "coverage": 97.63313609467455, "evalue": 1.98e-77, "bitscore": 252.0}], "name": "XP_049117676.1", "ipg": "542985048", "start": 1404656, "end": 1406153, "strand": -1, "sequence": null}, {"id": null, "hits": [{"query": "QBK15045.1", "subject": "XP_049117574.1", "identity": 34.749, "coverage": 94.34724091520862, "evalue": 5.55e-148, "bitscore": 468.0}], "name": "XP_049117574.1", "ipg": "542984888", "start": 1020899, "end": 1023945, "strand": -1, "sequence": null}], "clusters": []}, {"accession": "XM_049260580.1", "subjects": [{"id": null, "hits": [{"query": "QBK15042.1", "subject": "XP_049117676.1", "identity": 43.939, "coverage": 97.63313609467455, "evalue": 1.98e-77, "bitscore": 252.0}], "name": "XP_049117676.1", "ipg": "542985048", "start": 284, "end": 1313, "strand": 1, "sequence": null}], "clusters": []}, {"accession": "JAJKLD010000004.1", "subjects": [{"id": null, "hits": [{"query": "QBK15042.1", "subject": "KAI2609702.1", "identity": 43.939, "coverage": 97.63313609467455, "evalue": 1.98e-77, "bitscore": 252.0}], "name": "KAI2609702.1", "ipg": "542985048", "start": 1404656, "end": 1406153, "strand": -1, "sequence": null}, {"id": null, "hits": [{"query": "QBK15045.1", "subject": "KAI2609600.1", "identity": 34.749, "coverage": 94.34724091520862, "evalue": 5.55e-148, "bitscore": 468.0}], "name": "KAI2609600.1", "ipg": "542984888", "start": 1020899, "end": 1023945, "strand": -1, "sequence": null}], "clusters": []}, {"accession": "NW_026054765.1", "subjects": [{"id": null, "hits": [{"query": "QBK15043.1", "subject": "XP_049112120.1", "identity": 53.15, "coverage": 95.84905660377359, "evalue": 1.69e-92, "bitscore": 285.0}], "name": "XP_049112120.1", "ipg": "542978335", "start": 767689, "end": 768481, "strand": 1, "sequence": null}, {"id": null, "hits": [{"query": "QBK15044.1", "subject": "XP_049112579.1", "identity": 45.833, "coverage": 99.45883262466178, "evalue": 0.0, "bitscore": 2349.0}], "name": "XP_049112579.1", "ipg": "542978720", "start": 2206814, "end": 2214727, "strand": 1, "sequence": null}], "clusters": []}, {"accession": "XM_049266017.1", "subjects": [{"id": null, "hits": [{"query": "QBK15043.1", "subject": "XP_049112120.1", "identity": 53.15, "coverage": 95.84905660377359, "evalue": 1.69e-92, "bitscore": 285.0}], "name": "XP_049112120.1", "ipg": "542978335", "start": 169, "end": 961, "strand": 1, "sequence": null}], "clusters": []}, {"accession": "JAJKLD010000010.1", "subjects": [{"id": null, "hits": [{"query": "QBK15043.1", "subject": "KAI2603051.1", "identity": 53.15, "coverage": 95.84905660377359, "evalue": 1.69e-92, "bitscore": 285.0}], "name": "KAI2603051.1", "ipg": "542978335", "start": 767689, "end": 768481, "strand": 1, "sequence": null}, {"id": null, "hits": [{"query": "QBK15044.1", "subject": "KAI2603510.1", "identity": 45.833, "coverage": 99.45883262466178, "evalue": 0.0, "bitscore": 2349.0}], "name": "KAI2603510.1", "ipg": "542978720", "start": 2206814, "end": 2214727, "strand": 1, "sequence": null}], "clusters": []}, {"accession": "NW_026054763.1", "subjects": [{"id": null, "hits": [{"query": "QBK15043.1", "subject": "XP_049114289.1", "identity": 52.344, "coverage": 96.60377358490567, "evalue": 3.17e-79, "bitscore": 251.0}], "name": "XP_049114289.1", "ipg": "542980840", "start": 3000683, "end": 3001469, "strand": 1, "sequence": null}], "clusters": []}, {"accession": "XM_049265764.1", "subjects": [{"id": null, "hits": [{"query": "QBK15043.1", "subject": "XP_049114289.1", "identity": 52.344, "coverage": 96.60377358490567, "evalue": 3.17e-79, "bitscore": 251.0}], "name": "XP_049114289.1", "ipg": "542980840", "start": 319, "end": 1105, "strand": 1, "sequence": null}], "clusters": []}, {"accession": "JAJKLD010000008.1", "subjects": [{"id": null, "hits": [{"query": "QBK15043.1", "subject": "KAI2605502.1", "identity": 52.344, "coverage": 96.60377358490567, "evalue": 3.17e-79, "bitscore": 251.0}], "name": "KAI2605502.1", "ipg": "542980840", "start": 3000683, "end": 3001469, "strand": 1, "sequence": null}], "clusters": []}, {"accession": "XM_049265202.1", "subjects": [{"id": null, "hits": [{"query": "QBK15044.1", "subject": "XP_049112579.1", "identity": 45.833, "coverage": 99.45883262466178, "evalue": 0.0, "bitscore": 2349.0}], "name": "XP_049112579.1", "ipg": "542978720", "start": 0, "end": 7758, "strand": 1, "sequence": null}], "clusters": []}, {"accession": "XM_049265412.1", "subjects": [{"id": null, "hits": [{"query": "QBK15045.1", "subject": "XP_049117574.1", "identity": 34.749, "coverage": 94.34724091520862, "evalue": 5.55e-148, "bitscore": 468.0}], "name": "XP_049117574.1", "ipg": "542984888", "start": 542, "end": 3512, "strand": 1, "sequence": null}], "clusters": []}, {"accession": "NW_026054760.1", "subjects": [{"id": null, "hits": [{"query": "QBK15047.1", "subject": "XP_049116713.1", "identity": 41.587, "coverage": 99.23273657289002, "evalue": 0.0, "bitscore": 1761.0}], "name": "XP_049116713.1", "ipg": "542983805", "start": 1905362, "end": 1912875, "strand": 1, "sequence": null}], "clusters": []}, {"accession": "XM_049261031.1", "subjects": [{"id": null, "hits": [{"query": "QBK15047.1", "subject": "XP_049116713.1", "identity": 41.587, "coverage": 99.23273657289002, "evalue": 0.0, "bitscore": 1761.0}], "name": "XP_049116713.1", "ipg": "542983805", "start": 539, "end": 7718, "strand": 1, "sequence": null}], "clusters": []}, {"accession": "JAJKLD010000005.1", "subjects": [{"id": null, "hits": [{"query": "QBK15047.1", "subject": "KAI2608568.1", "identity": 41.587, "coverage": 99.23273657289002, "evalue": 0.0, "bitscore": 1761.0}], "name": "KAI2608568.1", "ipg": "542983805", "start": 1905362, "end": 1912875, "strand": 1, "sequence": null}], "clusters": []}]}, {"name": "Hypoxylon fragiforme", "strain": "", "scaffolds": [{"accession": "MN736721.1", "subjects": [{"id": null, "hits": [{"query": "QBK15044.1", "subject": "QNC49737.1", "identity": 45.833, "coverage": 99.45883262466178, "evalue": 0.0, "bitscore": 2350.0}], "name": "QNC49737.1", "ipg": "348609760", "start": 14861, "end": 22774, "strand": -1, "sequence": null}], "clusters": []}]}, {"name": "Cryphonectria parasitica", "strain": "EP155", "scaffolds": [{"accession": "NW_024468916.1", "subjects": [{"id": null, "hits": [{"query": "QBK15042.1", "subject": "XP_040772412.1", "identity": 42.308, "coverage": 97.63313609467455, "evalue": 2.58e-77, "bitscore": 251.0}], "name": "XP_040772412.1", "ipg": "308940018", "start": 971980, "end": 973200, "strand": 1, "sequence": null}], "clusters": []}, {"accession": "XM_040922733.1", "subjects": [{"id": null, "hits": [{"query": "QBK15042.1", "subject": "XP_040772412.1", "identity": 42.308, "coverage": 97.63313609467455, "evalue": 2.58e-77, "bitscore": 251.0}], "name": "XP_040772412.1", "ipg": "308940018", "start": 0, "end": 999, "strand": 1, "sequence": null}], "clusters": []}, {"accession": "MU032351.1", "subjects": [{"id": null, "hits": [{"query": "QBK15042.1", "subject": "KAF3761433.1", "identity": 42.308, "coverage": 97.63313609467455, "evalue": 2.58e-77, "bitscore": 251.0}], "name": "KAF3761433.1", "ipg": "308940018", "start": 971980, "end": 973200, "strand": 1, "sequence": null}], "clusters": []}, {"accession": "NW_024468909.1", "subjects": [{"id": null, "hits": [{"query": "QBK15043.1", "subject": "XP_040782117.1", "identity": 49.814, "coverage": 98.49056603773585, "evalue": 1.47e-85, "bitscore": 268.0}], "name": "XP_040782117.1", "ipg": "308950055", "start": 6410555, "end": 6411410, "strand": -1, "sequence": null}, {"id": null, "hits": [{"query": "QBK15044.1", "subject": "XP_040782118.1", "identity": 46.928, "coverage": 98.45380749903363, "evalue": 0.0, "bitscore": 2339.0}], "name": "XP_040782118.1", "ipg": "308950035", "start": 6413054, "end": 6421481, "strand": 1, "sequence": null}], "clusters": []}, {"accession": "XM_040921172.1", "subjects": [{"id": null, "hits": [{"query": "QBK15043.1", "subject": "XP_040782117.1", "identity": 49.814, "coverage": 98.49056603773585, "evalue": 1.47e-85, "bitscore": 268.0}], "name": "XP_040782117.1", "ipg": "308950055", "start": 0, "end": 855, "strand": 1, "sequence": null}], "clusters": []}, {"accession": "MU032344.1", "subjects": [{"id": null, "hits": [{"query": "QBK15043.1", "subject": "KAF3771156.1", "identity": 49.814, "coverage": 98.49056603773585, "evalue": 1.47e-85, "bitscore": 268.0}], "name": "KAF3771156.1", "ipg": "308950055", "start": 6410555, "end": 6411410, "strand": -1, "sequence": null}, {"id": null, "hits": [{"query": "QBK15044.1", "subject": "KAF3771157.1", "identity": 46.928, "coverage": 98.45380749903363, "evalue": 0.0, "bitscore": 2339.0}], "name": "KAF3771157.1", "ipg": "308950035", "start": 6413054, "end": 6421481, "strand": 1, "sequence": null}], "clusters": []}, {"accession": "XM_040924658.1", "subjects": [{"id": null, "hits": [{"query": "QBK15044.1", "subject": "XP_040782118.1", "identity": 46.928, "coverage": 98.45380749903363, "evalue": 0.0, "bitscore": 2339.0}], "name": "XP_040782118.1", "ipg": "308950035", "start": 0, "end": 7863, "strand": 1, "sequence": null}], "clusters": []}]}, {"name": "Arthroderma uncinatum", "strain": "CBS 119779", "scaffolds": [{"accession": "NW_022983864.1", "subjects": [{"id": null, "hits": [{"query": "QBK15042.1", "subject": "XP_033407238.1", "identity": 42.529, "coverage": 96.44970414201184, "evalue": 2.91e-77, "bitscore": 252.0}], "name": "XP_033407238.1", "ipg": "308486997", "start": 2277830, "end": 2279060, "strand": -1, "sequence": null}, {"id": null, "hits": [{"query": "QBK15044.1", "subject": "XP_033407241.1", "identity": 48.737, "coverage": 93.31271743332044, "evalue": 0.0, "bitscore": 2318.0}], "name": "XP_033407241.1", "ipg": "308487177", "start": 2288447, "end": 2296007, "strand": 1, "sequence": null}], "clusters": []}, {"accession": "XM_033550077.1", "subjects": [{"id": null, "hits": [{"query": "QBK15042.1", "subject": "XP_033407238.1", "identity": 42.529, "coverage": 96.44970414201184, "evalue": 2.91e-77, "bitscore": 252.0}], "name": "XP_033407238.1", "ipg": "308486997", "start": 0, "end": 1089, "strand": 1, "sequence": null}], "clusters": []}, {"accession": "JAACJD010000002.1", "subjects": [{"id": null, "hits": [{"query": "QBK15042.1", "subject": "KAF3483336.1", "identity": 42.529, "coverage": 96.44970414201184, "evalue": 2.91e-77, "bitscore": 252.0}], "name": "KAF3483336.1", "ipg": "308486997", "start": 2277830, "end": 2279060, "strand": -1, "sequence": null}, {"id": null, "hits": [{"query": "QBK15044.1", "subject": "KAF3483339.1", "identity": 48.737, "coverage": 93.31271743332044, "evalue": 0.0, "bitscore": 2318.0}], "name": "KAF3483339.1", "ipg": "308487177", "start": 2288447, "end": 2296007, "strand": 1, "sequence": null}], "clusters": []}, {"accession": "NW_022983866.1", "subjects": [{"id": null, "hits": [{"query": "QBK15043.1", "subject": "XP_033404447.1", "identity": 50.0, "coverage": 95.84905660377359, "evalue": 1.87e-80, "bitscore": 254.0}], "name": "XP_033404447.1", "ipg": "308484305", "start": 1777968, "end": 1778760, "strand": 1, "sequence": null}], "clusters": []}, {"accession": "XM_033553303.1", "subjects": [{"id": null, "hits": [{"query": "QBK15043.1", "subject": "XP_033404447.1", "identity": 50.0, "coverage": 95.84905660377359, "evalue": 1.87e-80, "bitscore": 254.0}], "name": "XP_033404447.1", "ipg": "308484305", "start": 0, "end": 792, "strand": 1, "sequence": null}], "clusters": []}, {"accession": "JAACJD010000004.1", "subjects": [{"id": null, "hits": [{"query": "QBK15043.1", "subject": "KAF3480539.1", "identity": 50.0, "coverage": 95.84905660377359, "evalue": 1.87e-80, "bitscore": 254.0}], "name": "KAF3480539.1", "ipg": "308484305", "start": 1777968, "end": 1778760, "strand": 1, "sequence": null}], "clusters": []}, {"accession": "XM_033550080.1", "subjects": [{"id": null, "hits": [{"query": "QBK15044.1", "subject": "XP_033407241.1", "identity": 48.737, "coverage": 93.31271743332044, "evalue": 0.0, "bitscore": 2318.0}], "name": "XP_033407241.1", "ipg": "308487177", "start": 0, "end": 7374, "strand": 1, "sequence": null}], "clusters": []}, {"accession": "NW_022983863.1", "subjects": [{"id": null, "hits": [{"query": "QBK15046.1", "subject": "XP_033408573.1", "identity": 38.111, "coverage": 99.02597402597402, "evalue": 1.15e-63, "bitscore": 214.0}], "name": "XP_033408573.1", "ipg": "308493983", "start": 651693, "end": 652655, "strand": 1, "sequence": null}, {"id": null, "hits": [{"query": "QBK15047.1", "subject": "XP_033408572.1", "identity": 40.761, "coverage": 99.36061381074168, "evalue": 0.0, "bitscore": 1753.0}], "name": "XP_033408572.1", "ipg": "308493945", "start": 643476, "end": 650984, "strand": -1, "sequence": null}], "clusters": []}, {"accession": "XM_033547622.1", "subjects": [{"id": null, "hits": [{"query": "QBK15046.1", "subject": "XP_033408573.1", "identity": 38.111, "coverage": 99.02597402597402, "evalue": 1.15e-63, "bitscore": 214.0}], "name": "XP_033408573.1", "ipg": "308493983", "start": 0, "end": 888, "strand": 1, "sequence": null}], "clusters": []}, {"accession": "JAACJD010000001.1", "subjects": [{"id": null, "hits": [{"query": "QBK15046.1", "subject": "KAF3490688.1", "identity": 38.111, "coverage": 99.02597402597402, "evalue": 1.15e-63, "bitscore": 214.0}], "name": "KAF3490688.1", "ipg": "308493983", "start": 651693, "end": 652655, "strand": 1, "sequence": null}, {"id": null, "hits": [{"query": "QBK15047.1", "subject": "KAF3490687.1", "identity": 40.761, "coverage": 99.36061381074168, "evalue": 0.0, "bitscore": 1753.0}], "name": "KAF3490687.1", "ipg": "308493945", "start": 643476, "end": 650984, "strand": -1, "sequence": null}], "clusters": []}, {"accession": "XM_033547621.1", "subjects": [{"id": null, "hits": [{"query": "QBK15047.1", "subject": "XP_033408572.1", "identity": 40.761, "coverage": 99.36061381074168, "evalue": 0.0, "bitscore": 1753.0}], "name": "XP_033408572.1", "ipg": "308493945", "start": 0, "end": 7212, "strand": 1, "sequence": null}], "clusters": []}]}, {"name": "Valsa sordida", "strain": "YSFL", "scaffolds": [{"accession": "LJZO01000066.1", "subjects": [{"id": null, "hits": [{"query": "QBK15042.1", "subject": "ROV88494.1", "identity": 40.476, "coverage": 98.81656804733728, "evalue": 3.83e-77, "bitscore": 251.0}], "name": "ROV88494.1", "ipg": "218860027", "start": 58121, "end": 59322, "strand": -1, "sequence": null}], "clusters": []}, {"accession": "LJZO01000023.1", "subjects": [{"id": null, "hits": [{"query": "QBK15044.1", "subject": "ROV95632.1", "identity": 44.306, "coverage": 99.5361422497101, "evalue": 0.0, "bitscore": 2219.0}], "name": "ROV95632.1", "ipg": "218867031", "start": 24645, "end": 32560, "strand": 1, "sequence": null}], "clusters": []}, {"accession": "LJZO01000097.1", "subjects": [{"id": null, "hits": [{"query": "QBK15046.1", "subject": "ROV87041.1", "identity": 42.761, "coverage": 96.42857142857143, "evalue": 9.03e-76, "bitscore": 246.0}], "name": "ROV87041.1", "ipg": "218858689", "start": 12522, "end": 13616, "strand": 1, "sequence": null}, {"id": null, "hits": [{"query": "QBK15047.1", "subject": "ROV87039.1", "identity": 41.344, "coverage": 99.14748508098891, "evalue": 0.0, "bitscore": 1806.0}], "name": "ROV87039.1", "ipg": "218858643", "start": 3462, "end": 11123, "strand": -1, "sequence": null}], "clusters": []}]}, {"name": "Diaporthe helianthi", "strain": "7/96", "scaffolds": [{"accession": "MAVT02002597.1", "subjects": [{"id": null, "hits": [{"query": "QBK15042.1", "subject": "POS69157.1", "identity": 42.296, "coverage": 97.0414201183432, "evalue": 6.25e-77, "bitscore": 251.0}], "name": "POS69157.1", "ipg": "178008463", "start": 151, "end": 1713, "strand": 1, "sequence": null}], "clusters": []}, {"accession": "MAVT02001154.1", "subjects": [{"id": null, "hits": [{"query": "QBK15047.1", "subject": "POS71845.1", "identity": 40.9, "coverage": 99.5311167945439, "evalue": 0.0, "bitscore": 1773.0}], "name": "POS71845.1", "ipg": "178009246", "start": 2126, "end": 10117, "strand": 1, "sequence": null}], "clusters": []}]}, {"name": "Diaporthe helianthi", "strain": "", "scaffolds": [{"accession": "KR153146.1", "subjects": [{"id": null, "hits": [{"query": "QBK15047.1", "subject": "ALP31860.1", "identity": 40.957, "coverage": 99.5311167945439, "evalue": 0.0, "bitscore": 1774.0}], "name": "ALP31860.1", "ipg": "98465360", "start": 0, "end": 7991, "strand": 1, "sequence": null}], "clusters": []}]}, {"name": "Daldinia eschscholtzii", "strain": "FL0578", "scaffolds": [{"accession": "MU375723.1", "subjects": [{"id": null, "hits": [{"query": "QBK15042.1", "subject": "KAI1476211.1", "identity": 43.636, "coverage": 97.33727810650888, "evalue": 6.98e-77, "bitscore": 250.0}], "name": "KAI1476211.1", "ipg": "535833580", "start": 98423, "end": 99877, "strand": -1, "sequence": null}], "clusters": []}, {"accession": "MU375675.1", "subjects": [{"id": null, "hits": [{"query": "QBK15043.1", "subject": "KAI1483723.1", "identity": 51.362, "coverage": 96.98113207547169, "evalue": 5.62e-91, "bitscore": 281.0}], "name": "KAI1483723.1", "ipg": "535839612", "start": 686055, "end": 686853, "strand": -1, "sequence": null}], "clusters": []}, {"accession": "MU375707.1", "subjects": [{"id": null, "hits": [{"query": "QBK15044.1", "subject": "KAI1477826.1", "identity": 45.337, "coverage": 99.72941631233088, "evalue": 0.0, "bitscore": 2318.0}], "name": "KAI1477826.1", "ipg": "535834910", "start": 212228, "end": 220149, "strand": 1, "sequence": null}], "clusters": []}, {"accession": "MU375681.1", "subjects": [{"id": null, "hits": [{"query": "QBK15045.1", "subject": "KAI1482254.1", "identity": 35.375, "coverage": 95.96231493943472, "evalue": 3.02e-151, "bitscore": 477.0}], "name": "KAI1482254.1", "ipg": "535838438", "start": 632802, "end": 635810, "strand": -1, "sequence": null}], "clusters": []}]}, {"name": "Daldinia eschscholtzii", "strain": "", "scaffolds": [{"accession": "JBANMG010000002.1", "subjects": [{"id": null, "hits": [{"query": "QBK15042.1", "subject": "KAK6956514.1", "identity": 42.939, "coverage": 99.40828402366864, "evalue": 8.69e-72, "bitscore": 252.0}], "name": "KAK6956514.1", "ipg": "820255165", "start": 1756562, "end": 1760958, "strand": 1, "sequence": null}, {"id": null, "hits": [{"query": "QBK15045.1", "subject": "KAK6957147.1", "identity": 35.25, "coverage": 95.96231493943472, "evalue": 2.6e-151, "bitscore": 477.0}], "name": "KAK6957147.1", "ipg": "820255761", "start": 3984678, "end": 3987686, "strand": -1, "sequence": null}], "clusters": []}, {"accession": "JBANMG010000005.1", "subjects": [{"id": null, "hits": [{"query": "QBK15043.1", "subject": "KAK6953343.1", "identity": 52.14, "coverage": 96.98113207547169, "evalue": 2.22e-92, "bitscore": 284.0}], "name": "KAK6953343.1", "ipg": "820252081", "start": 2646801, "end": 2647599, "strand": -1, "sequence": null}], "clusters": []}, {"accession": "JBANMG010000008.1", "subjects": [{"id": null, "hits": [{"query": "QBK15044.1", "subject": "KAK6949895.1", "identity": 45.257, "coverage": 99.72941631233088, "evalue": 0.0, "bitscore": 2317.0}], "name": "KAK6949895.1", "ipg": "820248924", "start": 672979, "end": 680900, "strand": 1, "sequence": null}], "clusters": []}]}, {"name": "Trichophyton rubrum", "strain": "CMCC(F)T1i", "scaffolds": [{"accession": "LHPM01000015.1", "subjects": [{"id": null, "hits": [{"query": "QBK15042.1", "subject": "OAL64898.1", "identity": 42.486, "coverage": 96.7455621301775, "evalue": 7.57e-77, "bitscore": 251.0}], "name": "OAL64898.1", "ipg": "110264339", "start": 1588689, "end": 1590057, "strand": -1, "sequence": null}, {"id": null, "hits": [{"query": "QBK15044.1", "subject": "OAL64902.1", "identity": 47.703, "coverage": 99.76807112485504, "evalue": 0.0, "bitscore": 2441.0}], "name": "OAL64902.1", "ipg": "22667719", "start": 1599036, "end": 1606915, "strand": 1, "sequence": null}], "clusters": []}]}, {"name": "Trichophyton rubrum", "strain": "IGIB-SBL-CI1", "scaffolds": [{"accession": "JPGR01000027.1", "subjects": [{"id": null, "hits": [{"query": "QBK15042.1", "subject": "KMQ45552.1", "identity": 42.486, "coverage": 96.7455621301775, "evalue": 8.19e-77, "bitscore": 251.0}], "name": "KMQ45552.1", "ipg": "22667715", "start": 54767, "end": 55976, "strand": 1, "sequence": null}, {"id": null, "hits": [{"query": "QBK15044.1", "subject": "KMQ45556.1", "identity": 47.703, "coverage": 99.76807112485504, "evalue": 0.0, "bitscore": 2441.0}], "name": "KMQ45556.1", "ipg": "22667719", "start": 37750, "end": 45629, "strand": -1, "sequence": null}], "clusters": []}]}, {"name": "Trichophyton rubrum", "strain": "CBS 118892", "scaffolds": [{"accession": "NW_003456424.1", "subjects": [{"id": null, "hits": [{"query": "QBK15044.1", "subject": "XP_047604401.1", "identity": 47.945, "coverage": 85.50444530344028, "evalue": 0.0, "bitscore": 2113.0}], "name": "XP_047604401.1", "ipg": "50536570", "start": 1594778, "end": 1601405, "strand": 1, "sequence": null}], "clusters": []}, {"accession": "XM_047748419.1", "subjects": [{"id": null, "hits": [{"query": "QBK15044.1", "subject": "XP_047604401.1", "identity": 47.945, "coverage": 85.50444530344028, "evalue": 0.0, "bitscore": 2113.0}], "name": "XP_047604401.1", "ipg": "50536570", "start": 97, "end": 6724, "strand": 1, "sequence": null}], "clusters": []}, {"accession": "GG700652.1", "subjects": [{"id": null, "hits": [{"query": "QBK15044.1", "subject": "EGD89109.2", "identity": 47.945, "coverage": 85.50444530344028, "evalue": 0.0, "bitscore": 2113.0}], "name": "EGD89109.2", "ipg": "50536570", "start": 1594778, "end": 1601405, "strand": 1, "sequence": null}], "clusters": []}]}, {"name": "Trichophyton rubrum", "strain": "MR850", "scaffolds": [{"accession": "KK203919.1", "subjects": [{"id": null, "hits": [{"query": "QBK15044.1", "subject": "EZF23313.1", "identity": 47.945, "coverage": 85.50444530344028, "evalue": 0.0, "bitscore": 2113.0}], "name": "EZF23313.1", "ipg": "50536570", "start": 208130, "end": 214757, "strand": 1, "sequence": null}], "clusters": []}]}, {"name": "Trichophyton rubrum", "strain": "CBS 100081", "scaffolds": [{"accession": "KK207273.1", "subjects": [{"id": null, "hits": [{"query": "QBK15044.1", "subject": "EZF42284.1", "identity": 47.945, "coverage": 85.50444530344028, "evalue": 0.0, "bitscore": 2113.0}], "name": "EZF42284.1", "ipg": "50536570", "start": 49325, "end": 55952, "strand": 1, "sequence": null}], "clusters": []}]}, {"name": "Trichophyton rubrum", "strain": "CBS 288.86", "scaffolds": [{"accession": "KK207833.1", "subjects": [{"id": null, "hits": [{"query": "QBK15044.1", "subject": "EZF52948.1", "identity": 47.945, "coverage": 85.50444530344028, "evalue": 0.0, "bitscore": 2113.0}], "name": "EZF52948.1", "ipg": "50536570", "start": 64368, "end": 70995, "strand": 1, "sequence": null}], "clusters": []}]}, {"name": "Trichophyton rubrum", "strain": "CBS 289.86", "scaffolds": [{"accession": "KK208364.1", "subjects": [{"id": null, "hits": [{"query": "QBK15044.1", "subject": "EZF63588.1", "identity": 47.945, "coverage": 85.50444530344028, "evalue": 0.0, "bitscore": 2113.0}], "name": "EZF63588.1", "ipg": "50536570", "start": 120886, "end": 127513, "strand": 1, "sequence": null}], "clusters": []}]}, {"name": "Trichophyton rubrum", "strain": "MR1448", "scaffolds": [{"accession": "KK209317.1", "subjects": [{"id": null, "hits": [{"query": "QBK15044.1", "subject": "EZF84855.1", "identity": 47.945, "coverage": 85.50444530344028, "evalue": 0.0, "bitscore": 2113.0}], "name": "EZF84855.1", "ipg": "50536570", "start": 49294, "end": 55921, "strand": 1, "sequence": null}], "clusters": []}]}, {"name": "Trichophyton rubrum", "strain": "MR1459", "scaffolds": [{"accession": "KK209862.1", "subjects": [{"id": null, "hits": [{"query": "QBK15044.1", "subject": "EZF95618.1", "identity": 47.945, "coverage": 85.50444530344028, "evalue": 0.0, "bitscore": 2113.0}], "name": "EZF95618.1", "ipg": "50536570", "start": 49303, "end": 55930, "strand": 1, "sequence": null}], "clusters": []}]}, {"name": "Trichophyton rubrum", "strain": "CBS 202.88", "scaffolds": [{"accession": "KK210709.1", "subjects": [{"id": null, "hits": [{"query": "QBK15044.1", "subject": "EZG17160.1", "identity": 47.945, "coverage": 85.50444530344028, "evalue": 0.0, "bitscore": 2113.0}], "name": "EZG17160.1", "ipg": "50536570", "start": 120884, "end": 127511, "strand": 1, "sequence": null}], "clusters": []}]}, {"name": "Trichophyton rubrum", "strain": "D6", "scaffolds": [{"accession": "AOLB01000207.1", "subjects": [{"id": null, "hits": [{"query": "QBK15044.1", "subject": "KDB34092.1", "identity": 47.945, "coverage": 85.50444530344028, "evalue": 0.0, "bitscore": 2113.0}], "name": "KDB34092.1", "ipg": "50536570", "start": 120889, "end": 127516, "strand": 1, "sequence": null}], "clusters": []}]}, {"name": "Neofusicoccum parvum", "strain": "NSSI1", "scaffolds": [{"accession": "BSXH01000041.1", "subjects": [{"id": null, "hits": [{"query": "QBK15042.1", "subject": "GME64274.1", "identity": 40.828, "coverage": 99.70414201183432, "evalue": 8.26e-77, "bitscore": 249.0}], "name": "GME64274.1", "ipg": "650549192", "start": 4543, "end": 5621, "strand": -1, "sequence": null}], "clusters": []}, {"accession": "BSXH01000074.1", "subjects": [{"id": null, "hits": [{"query": "QBK15044.1", "subject": "GME66421.1", "identity": 46.101, "coverage": 99.45883262466178, "evalue": 0.0, "bitscore": 2326.0}], "name": "GME66421.1", "ipg": "650547629", "start": 40671, "end": 48360, "strand": 1, "sequence": null}], "clusters": []}, {"accession": "BSXH01000007.1", "subjects": [{"id": null, "hits": [{"query": "QBK15046.1", "subject": "GME46682.1", "identity": 45.066, "coverage": 98.7012987012987, "evalue": 2.79e-79, "bitscore": 254.0}], "name": "GME46682.1", "ipg": "650553856", "start": 26901, "end": 27900, "strand": 1, "sequence": null}, {"id": null, "hits": [{"query": "QBK15047.1", "subject": "GME46673.1", "identity": 42.953, "coverage": 99.36061381074168, "evalue": 0.0, "bitscore": 1947.0}], "name": "GME46673.1", "ipg": "650553823", "start": 18451, "end": 26237, "strand": -1, "sequence": null}], "clusters": []}, {"accession": "BSXH01000079.1", "subjects": [{"id": null, "hits": [{"query": "QBK15046.1", "subject": "GME30249.1", "identity": 40.728, "coverage": 97.72727272727273, "evalue": 4.35e-68, "bitscore": 225.0}], "name": "GME30249.1", "ipg": "650547411", "start": 246, "end": 1249, "strand": -1, "sequence": null}, {"id": null, "hits": [{"query": "QBK15047.1", "subject": "GME30251.1", "identity": 41.971, "coverage": 99.14748508098891, "evalue": 0.0, "bitscore": 1795.0}], "name": "GME30251.1", "ipg": "650547383", "start": 1865, "end": 9518, "strand": 1, "sequence": null}], "clusters": []}]}, {"name": "Neofusicoccum parvum", "strain": "PPO83", "scaffolds": [{"accession": "BSXG01000038.1", "subjects": [{"id": null, "hits": [{"query": "QBK15042.1", "subject": "GME27494.1", "identity": 40.828, "coverage": 99.70414201183432, "evalue": 9.83e-77, "bitscore": 249.0}], "name": "GME27494.1", "ipg": "35670884", "start": 16250, "end": 17328, "strand": -1, "sequence": null}], "clusters": []}, {"accession": "BSXG01000158.1", "subjects": [{"id": null, "hits": [{"query": "QBK15044.1", "subject": "GME49751.1", "identity": 46.101, "coverage": 99.45883262466178, "evalue": 0.0, "bitscore": 2340.0}], "name": "GME49751.1", "ipg": "650557811", "start": 39377, "end": 47066, "strand": 1, "sequence": null}], "clusters": []}, {"accession": "BSXG01000155.1", "subjects": [{"id": null, "hits": [{"query": "QBK15046.1", "subject": "GME49571.1", "identity": 46.382, "coverage": 98.7012987012987, "evalue": 1.86e-84, "bitscore": 267.0}], "name": "GME49571.1", "ipg": "650557835", "start": 65434, "end": 66384, "strand": 1, "sequence": null}], "clusters": []}, {"accession": "BSXG01000003.1", "subjects": [{"id": null, "hits": [{"query": "QBK15046.1", "subject": "GME22501.1", "identity": 45.066, "coverage": 98.7012987012987, "evalue": 2.79e-79, "bitscore": 254.0}], "name": "GME22501.1", "ipg": "650553856", "start": 25019, "end": 26018, "strand": 1, "sequence": null}, {"id": null, "hits": [{"query": "QBK15047.1", "subject": "GME22499.1", "identity": 43.121, "coverage": 99.36061381074168, "evalue": 0.0, "bitscore": 1952.0}], "name": "GME22499.1", "ipg": "650565170", "start": 16561, "end": 24355, "strand": -1, "sequence": null}], "clusters": []}, {"accession": "BSXG01000177.1", "subjects": [{"id": null, "hits": [{"query": "QBK15046.1", "subject": "GME51606.1", "identity": 41.06, "coverage": 97.72727272727273, "evalue": 8.84e-69, "bitscore": 227.0}], "name": "GME51606.1", "ipg": "650557489", "start": 44479, "end": 45482, "strand": -1, "sequence": null}, {"id": null, "hits": [{"query": "QBK15047.1", "subject": "GME51612.1", "identity": 41.946, "coverage": 99.14748508098891, "evalue": 0.0, "bitscore": 1798.0}], "name": "GME51612.1", "ipg": "650557527", "start": 46580, "end": 54233, "strand": 1, "sequence": null}], "clusters": []}]}, {"name": "Neofusicoccum parvum UCRNP2", "strain": "", "scaffolds": [{"accession": "KB916766.1", "subjects": [{"id": null, "hits": [{"query": "QBK15042.1", "subject": "EOD44037.1", "identity": 40.828, "coverage": 99.70414201183432, "evalue": 9.83e-77, "bitscore": 249.0}], "name": "EOD44037.1", "ipg": "35670884", "start": 63827, "end": 64905, "strand": -1, "sequence": null}], "clusters": []}, {"accession": "KB915668.1", "subjects": [{"id": null, "hits": [{"query": "QBK15044.1", "subject": "EOD53036.1", "identity": 45.914, "coverage": 98.60842674913026, "evalue": 0.0, "bitscore": 2307.0}], "name": "EOD53036.1", "ipg": "35679856", "start": 40356, "end": 48045, "strand": 1, "sequence": null}], "clusters": []}, {"accession": "KB916202.1", "subjects": [{"id": null, "hits": [{"query": "QBK15046.1", "subject": "EOD48465.1", "identity": 45.066, "coverage": 98.7012987012987, "evalue": 3.14e-79, "bitscore": 254.0}], "name": "EOD48465.1", "ipg": "35675304", "start": 243842, "end": 244841, "strand": -1, "sequence": null}, {"id": null, "hits": [{"query": "QBK15047.1", "subject": "EOD48494.1", "identity": 43.037, "coverage": 99.36061381074168, "evalue": 0.0, "bitscore": 1946.0}], "name": "EOD48494.1", "ipg": "35675333", "start": 245505, "end": 253291, "strand": 1, "sequence": null}], "clusters": []}, {"accession": "KB915905.1", "subjects": [{"id": null, "hits": [{"query": "QBK15046.1", "subject": "EOD51040.1", "identity": 40.0, "coverage": 85.71428571428571, "evalue": 3.73e-58, "bitscore": 199.0}], "name": "EOD51040.1", "ipg": "35677865", "start": 11009, "end": 12090, "strand": 1, "sequence": null}, {"id": null, "hits": [{"query": "QBK15047.1", "subject": "EOD51041.1", "identity": 41.869, "coverage": 99.14748508098891, "evalue": 0.0, "bitscore": 1785.0}], "name": "EOD51041.1", "ipg": "35677866", "start": 2819, "end": 10472, "strand": -1, "sequence": null}], "clusters": []}]}, {"name": "Diaporthe ampelina", "strain": "", "scaffolds": [{"accession": "LCUC01000178.1", "subjects": [{"id": null, "hits": [{"query": "QBK15042.1", "subject": "KKY34942.1", "identity": 43.333, "coverage": 97.0414201183432, "evalue": 1.3e-76, "bitscore": 250.0}], "name": "KKY34942.1", "ipg": "82216506", "start": 186140, "end": 187723, "strand": -1, "sequence": null}], "clusters": []}]}, {"name": "Lachnellula hyalina", "strain": "CBS 185.66", "scaffolds": [{"accession": "NW_022157314.1", "subjects": [{"id": null, "hits": [{"query": "QBK15042.1", "subject": "XP_031001946.1", "identity": 44.099, "coverage": 89.94082840236686, "evalue": 1.5e-76, "bitscore": 252.0}], "name": "XP_031001946.1", "ipg": "263935149", "start": 33080, "end": 34643, "strand": 1, "sequence": null}], "clusters": []}, {"accession": "XM_031153134.1", "subjects": [{"id": null, "hits": [{"query": "QBK15042.1", "subject": "XP_031001946.1", "identity": 44.099, "coverage": 89.94082840236686, "evalue": 1.5e-76, "bitscore": 252.0}], "name": "XP_031001946.1", "ipg": "263935149", "start": 0, "end": 1254, "strand": 1, "sequence": null}], "clusters": []}, {"accession": "QGMH01000200.1", "subjects": [{"id": null, "hits": [{"query": "QBK15042.1", "subject": "TVY23158.1", "identity": 44.099, "coverage": 89.94082840236686, "evalue": 1.5e-76, "bitscore": 252.0}], "name": "TVY23158.1", "ipg": "263935149", "start": 33080, "end": 34643, "strand": 1, "sequence": null}], "clusters": []}, {"accession": "NW_022157119.1", "subjects": [{"id": null, "hits": [{"query": "QBK15042.1", "subject": "XP_031009413.1", "identity": 39.886, "coverage": 97.63313609467455, "evalue": 9.28e-76, "bitscore": 248.0}], "name": "XP_031009413.1", "ipg": "263942612", "start": 171526, "end": 172696, "strand": 1, "sequence": null}], "clusters": []}, {"accession": "XM_031146183.1", "subjects": [{"id": null, "hits": [{"query": "QBK15042.1", "subject": "XP_031009413.1", "identity": 39.886, "coverage": 97.63313609467455, "evalue": 9.28e-76, "bitscore": 248.0}], "name": "XP_031009413.1", "ipg": "263942612", "start": 0, "end": 1119, "strand": 1, "sequence": null}], "clusters": []}, {"accession": "QGMH01000005.1", "subjects": [{"id": null, "hits": [{"query": "QBK15042.1", "subject": "TVY30627.1", "identity": 39.886, "coverage": 97.63313609467455, "evalue": 9.28e-76, "bitscore": 248.0}], "name": "TVY30627.1", "ipg": "263942612", "start": 171526, "end": 172696, "strand": 1, "sequence": null}], "clusters": []}, {"accession": "NW_022157226.1", "subjects": [{"id": null, "hits": [{"query": "QBK15044.1", "subject": "XP_031003723.1", "identity": 48.293, "coverage": 99.42017781213761, "evalue": 0.0, "bitscore": 2448.0}], "name": "XP_031003723.1", "ipg": "263937013", "start": 27422, "end": 35424, "strand": 1, "sequence": null}], "clusters": []}, {"accession": "XM_031151181.1", "subjects": [{"id": null, "hits": [{"query": "QBK15044.1", "subject": "XP_031003723.1", "identity": 48.293, "coverage": 99.42017781213761, "evalue": 0.0, "bitscore": 2448.0}], "name": "XP_031003723.1", "ipg": "263937013", "start": 0, "end": 7788, "strand": 1, "sequence": null}], "clusters": []}, {"accession": "QGMH01000112.1", "subjects": [{"id": null, "hits": [{"query": "QBK15044.1", "subject": "TVY24935.1", "identity": 48.293, "coverage": 99.42017781213761, "evalue": 0.0, "bitscore": 2448.0}], "name": "TVY24935.1", "ipg": "263937013", "start": 27422, "end": 35424, "strand": 1, "sequence": null}], "clusters": []}, {"accession": "NW_022157166.1", "subjects": [{"id": null, "hits": [{"query": "QBK15045.1", "subject": "XP_031006005.1", "identity": 40.335, "coverage": 69.58277254374158, "evalue": 1.55e-135, "bitscore": 428.0}], "name": "XP_031006005.1", "ipg": "263939199", "start": 41844, "end": 44116, "strand": -1, "sequence": null}], "clusters": []}, {"accession": "XM_031149194.1", "subjects": [{"id": null, "hits": [{"query": "QBK15045.1", "subject": "XP_031006005.1", "identity": 40.335, "coverage": 69.58277254374158, "evalue": 1.55e-135, "bitscore": 428.0}], "name": "XP_031006005.1", "ipg": "263939199", "start": 0, "end": 2151, "strand": 1, "sequence": null}], "clusters": []}, {"accession": "QGMH01000052.1", "subjects": [{"id": null, "hits": [{"query": "QBK15045.1", "subject": "TVY27217.1", "identity": 40.335, "coverage": 69.58277254374158, "evalue": 1.55e-135, "bitscore": 428.0}], "name": "TVY27217.1", "ipg": "263939199", "start": 41844, "end": 44116, "strand": -1, "sequence": null}], "clusters": []}, {"accession": "NW_022157172.1", "subjects": [{"id": null, "hits": [{"query": "QBK15046.1", "subject": "XP_031005728.1", "identity": 37.294, "coverage": 97.40259740259741, "evalue": 1.51e-57, "bitscore": 199.0}], "name": "XP_031005728.1", "ipg": "263938890", "start": 169326, "end": 170347, "strand": -1, "sequence": null}, {"id": null, "hits": [{"query": "QBK15047.1", "subject": "XP_031005729.1", "identity": 42.691, "coverage": 99.57374254049446, "evalue": 0.0, "bitscore": 1925.0}], "name": "XP_031005729.1", "ipg": "263938874", "start": 171087, "end": 178919, "strand": 1, "sequence": null}], "clusters": []}, {"accession": "XM_031150040.1", "subjects": [{"id": null, "hits": [{"query": "QBK15046.1", "subject": "XP_031005728.1", "identity": 37.294, "coverage": 97.40259740259741, "evalue": 1.51e-57, "bitscore": 199.0}], "name": "XP_031005728.1", "ipg": "263938890", "start": 0, "end": 933, "strand": 1, "sequence": null}], "clusters": []}, {"accession": "QGMH01000058.1", "subjects": [{"id": null, "hits": [{"query": "QBK15046.1", "subject": "TVY26940.1", "identity": 37.294, "coverage": 97.40259740259741, "evalue": 1.51e-57, "bitscore": 199.0}], "name": "TVY26940.1", "ipg": "263938890", "start": 169326, "end": 170347, "strand": -1, "sequence": null}, {"id": null, "hits": [{"query": "QBK15047.1", "subject": "TVY26941.1", "identity": 42.691, "coverage": 99.57374254049446, "evalue": 0.0, "bitscore": 1925.0}], "name": "TVY26941.1", "ipg": "263938874", "start": 171087, "end": 178919, "strand": 1, "sequence": null}], "clusters": []}, {"accession": "XM_031150041.1", "subjects": [{"id": null, "hits": [{"query": "QBK15047.1", "subject": "XP_031005729.1", "identity": 42.691, "coverage": 99.57374254049446, "evalue": 0.0, "bitscore": 1925.0}], "name": "XP_031005729.1", "ipg": "263938874", "start": 0, "end": 7167, "strand": 1, "sequence": null}], "clusters": []}]}, {"name": "Hypomontagnella monticulosa", "strain": "FL0542", "scaffolds": [{"accession": "MU281910.1", "subjects": [{"id": null, "hits": [{"query": "QBK15042.1", "subject": "KAI0379007.1", "identity": 41.071, "coverage": 98.5207100591716, "evalue": 1.84e-76, "bitscore": 249.0}], "name": "KAI0379007.1", "ipg": "530506312", "start": 375763, "end": 377449, "strand": -1, "sequence": null}], "clusters": []}, {"accession": "MU281926.1", "subjects": [{"id": null, "hits": [{"query": "QBK15043.1", "subject": "KAI0377178.1", "identity": 53.906, "coverage": 96.22641509433963, "evalue": 1.78e-92, "bitscore": 285.0}], "name": "KAI0377178.1", "ipg": "530504306", "start": 73502, "end": 74300, "strand": 1, "sequence": null}], "clusters": []}, {"accession": "MU281890.1", "subjects": [{"id": null, "hits": [{"query": "QBK15044.1", "subject": "KAI0382686.1", "identity": 45.9, "coverage": 99.8067259373792, "evalue": 0.0, "bitscore": 2318.0}], "name": "KAI0382686.1", "ipg": "530511441", "start": 242765, "end": 250672, "strand": 1, "sequence": null}], "clusters": []}, {"accession": "MU281879.1", "subjects": [{"id": null, "hits": [{"query": "QBK15045.1", "subject": "KAI0386405.1", "identity": 35.199, "coverage": 95.96231493943472, "evalue": 3.67e-152, "bitscore": 479.0}], "name": "KAI0386405.1", "ipg": "530515163", "start": 1029826, "end": 1032849, "strand": -1, "sequence": null}], "clusters": []}, {"accession": "MU281877.1", "subjects": [{"id": null, "hits": [{"query": "QBK15046.1", "subject": "KAI0387548.1", "identity": 38.689, "coverage": 98.05194805194806, "evalue": 1.04e-70, "bitscore": 232.0}], "name": "KAI0387548.1", "ipg": "530516398", "start": 1085302, "end": 1086263, "strand": -1, "sequence": null}], "clusters": []}, {"accession": "MU281878.1", "subjects": [{"id": null, "hits": [{"query": "QBK15046.1", "subject": "KAI0386906.1", "identity": 40.397, "coverage": 97.72727272727273, "evalue": 1.83e-63, "bitscore": 213.0}], "name": "KAI0386906.1", "ipg": "530515713", "start": 1124683, "end": 1125660, "strand": 1, "sequence": null}], "clusters": []}, {"accession": "MU281889.1", "subjects": [{"id": null, "hits": [{"query": "QBK15047.1", "subject": "KAI0383025.1", "identity": 42.306, "coverage": 99.06223358908781, "evalue": 0.0, "bitscore": 1868.0}], "name": "KAI0383025.1", "ipg": "530511808", "start": 492190, "end": 499939, "strand": 1, "sequence": null}], "clusters": []}]}, {"name": "Verruconis gallopava", "strain": "CBS 43764", "scaffolds": [{"accession": "NW_015622193.1", "subjects": [{"id": null, "hits": [{"query": "QBK15042.1", "subject": "XP_016208977.1", "identity": 41.818, "coverage": 97.0414201183432, "evalue": 1.89e-76, "bitscore": 248.0}], "name": "XP_016208977.1", "ipg": "76028587", "start": 67501, "end": 68502, "strand": 1, "sequence": null}], "clusters": []}, {"accession": "XM_016363219.1", "subjects": [{"id": null, "hits": [{"query": "QBK15042.1", "subject": "XP_016208977.1", "identity": 41.818, "coverage": 97.0414201183432, "evalue": 1.89e-76, "bitscore": 248.0}], "name": "XP_016208977.1", "ipg": "76028587", "start": 93, "end": 1041, "strand": 1, "sequence": null}], "clusters": []}, {"accession": "KN847585.1", "subjects": [{"id": null, "hits": [{"query": "QBK15042.1", "subject": "KIV99107.1", "identity": 41.818, "coverage": 97.0414201183432, "evalue": 1.89e-76, "bitscore": 248.0}], "name": "KIV99107.1", "ipg": "76028587", "start": 67501, "end": 68502, "strand": 1, "sequence": null}], "clusters": []}]}, {"name": "Diaporthe eres", "strain": "M63-4", "scaffolds": [{"accession": "JAKOOP020000033.1", "subjects": [{"id": null, "hits": [{"query": "QBK15042.1", "subject": "KAK7703622.1", "identity": 42.727, "coverage": 97.33727810650888, "evalue": 1.95e-76, "bitscore": 249.0}], "name": "KAK7703622.1", "ipg": "831967919", "start": 164886, "end": 166358, "strand": -1, "sequence": null}], "clusters": []}]}, {"name": "Diaporthe eres", "strain": "M169", "scaffolds": [{"accession": "JAKNSF020000121.1", "subjects": [{"id": null, "hits": [{"query": "QBK15042.1", "subject": "KAK7713879.1", "identity": 42.727, "coverage": 97.33727810650888, "evalue": 1.95e-76, "bitscore": 249.0}], "name": "KAK7713879.1", "ipg": "831967919", "start": 47598, "end": 49070, "strand": -1, "sequence": null}], "clusters": []}, {"accession": "JAKNSF020000026.1", "subjects": [{"id": null, "hits": [{"query": "QBK15046.1", "subject": "KAK7730246.1", "identity": 37.898, "coverage": 98.7012987012987, "evalue": 1.61e-62, "bitscore": 211.0}], "name": "KAK7730246.1", "ipg": "831989135", "start": 42389, "end": 43403, "strand": 1, "sequence": null}], "clusters": []}]}, {"name": "Diaporthe eres", "strain": "CBS 160.32", "scaffolds": [{"accession": "JAJATR010000173.1", "subjects": [{"id": null, "hits": [{"query": "QBK15046.1", "subject": "KAI7777274.1", "identity": 38.291, "coverage": 98.7012987012987, "evalue": 3.54e-62, "bitscore": 211.0}], "name": "KAI7777274.1", "ipg": "576672672", "start": 101364, "end": 102374, "strand": -1, "sequence": null}], "clusters": []}]}, {"name": "Daldinia childiae", "strain": "JS-1345", "scaffolds": [{"accession": "NW_022984650.1", "subjects": [{"id": null, "hits": [{"query": "QBK15042.1", "subject": "XP_033432677.1", "identity": 44.012, "coverage": 97.33727810650888, "evalue": 2.1e-76, "bitscore": 249.0}], "name": "XP_033432677.1", "ipg": "303886274", "start": 213632, "end": 215087, "strand": 1, "sequence": null}], "clusters": []}, {"accession": "XM_033584049.1", "subjects": [{"id": null, "hits": [{"query": "QBK15042.1", "subject": "XP_033432677.1", "identity": 44.012, "coverage": 97.33727810650888, "evalue": 2.1e-76, "bitscore": 249.0}], "name": "XP_033432677.1", "ipg": "303886274", "start": 0, "end": 1008, "strand": 1, "sequence": null}], "clusters": []}, {"accession": "VYXO01000009.1", "subjects": [{"id": null, "hits": [{"query": "QBK15042.1", "subject": "KAF3055151.1", "identity": 44.012, "coverage": 97.33727810650888, "evalue": 2.1e-76, "bitscore": 249.0}], "name": "KAF3055151.1", "ipg": "303886274", "start": 213632, "end": 215087, "strand": 1, "sequence": null}], "clusters": []}, {"accession": "NW_022984645.1", "subjects": [{"id": null, "hits": [{"query": "QBK15043.1", "subject": "XP_033435336.1", "identity": 53.409, "coverage": 99.62264150943396, "evalue": 1.02e-94, "bitscore": 290.0}], "name": "XP_033435336.1", "ipg": "303890403", "start": 2332559, "end": 2333357, "strand": -1, "sequence": null}], "clusters": []}, {"accession": "XM_033581582.1", "subjects": [{"id": null, "hits": [{"query": "QBK15043.1", "subject": "XP_033435336.1", "identity": 53.409, "coverage": 99.62264150943396, "evalue": 1.02e-94, "bitscore": 290.0}], "name": "XP_033435336.1", "ipg": "303890403", "start": 0, "end": 798, "strand": 1, "sequence": null}], "clusters": []}, {"accession": "VYXO01000004.1", "subjects": [{"id": null, "hits": [{"query": "QBK15043.1", "subject": "KAF3059454.1", "identity": 53.409, "coverage": 99.62264150943396, "evalue": 1.02e-94, "bitscore": 290.0}], "name": "KAF3059454.1", "ipg": "303890403", "start": 2332559, "end": 2333357, "strand": -1, "sequence": null}], "clusters": []}, {"accession": "NW_022984649.1", "subjects": [{"id": null, "hits": [{"query": "QBK15044.1", "subject": "XP_033432936.1", "identity": 46.286, "coverage": 98.37649787398531, "evalue": 0.0, "bitscore": 2352.0}], "name": "XP_033432936.1", "ipg": "303886763", "start": 1339436, "end": 1347543, "strand": -1, "sequence": null}], "clusters": []}, {"accession": "XM_033583876.1", "subjects": [{"id": null, "hits": [{"query": "QBK15044.1", "subject": "XP_033432936.1", "identity": 46.286, "coverage": 98.37649787398531, "evalue": 0.0, "bitscore": 2352.0}], "name": "XP_033432936.1", "ipg": "303886763", "start": 0, "end": 7710, "strand": 1, "sequence": null}], "clusters": []}, {"accession": "VYXO01000008.1", "subjects": [{"id": null, "hits": [{"query": "QBK15044.1", "subject": "KAF3055676.1", "identity": 46.286, "coverage": 98.37649787398531, "evalue": 0.0, "bitscore": 2352.0}], "name": "KAF3055676.1", "ipg": "303886763", "start": 1339436, "end": 1347543, "strand": -1, "sequence": null}], "clusters": []}]}, {"name": "Trichophyton equinum", "strain": "CBS 127.97", "scaffolds": [{"accession": "DS995732.1", "subjects": [{"id": null, "hits": [{"query": "QBK15042.1", "subject": "EGE04284.1", "identity": 42.197, "coverage": 96.7455621301775, "evalue": 2.29e-76, "bitscore": 249.0}], "name": "EGE04284.1", "ipg": "22681955", "start": 260386, "end": 261596, "strand": -1, "sequence": null}, {"id": null, "hits": [{"query": "QBK15044.1", "subject": "EGE04288.1", "identity": 47.874, "coverage": 99.76807112485504, "evalue": 0.0, "bitscore": 2443.0}], "name": "EGE04288.1", "ipg": "22681959", "start": 270824, "end": 278707, "strand": 1, "sequence": null}], "clusters": []}]}, {"name": "Trichophyton tonsurans", "strain": "CBS 112818", "scaffolds": [{"accession": "GG698502.1", "subjects": [{"id": null, "hits": [{"query": "QBK15042.1", "subject": "EGD97511.1", "identity": 42.197, "coverage": 96.7455621301775, "evalue": 2.36e-76, "bitscore": 249.0}], "name": "EGD97511.1", "ipg": "22676121", "start": 195991, "end": 197201, "strand": 1, "sequence": null}, {"id": null, "hits": [{"query": "QBK15044.1", "subject": "EGD97507.1", "identity": 47.874, "coverage": 99.76807112485504, "evalue": 0.0, "bitscore": 2445.0}], "name": "EGD97507.1", "ipg": "22676117", "start": 178882, "end": 186765, "strand": -1, "sequence": null}], "clusters": []}]}, {"name": "Trichophyton benhamiae", "strain": "CBS 112371", "scaffolds": [{"accession": "NW_003315080.1", "subjects": [{"id": null, "hits": [{"query": "QBK15042.1", "subject": "XP_003010585.1", "identity": 42.197, "coverage": 96.7455621301775, "evalue": 2.41e-76, "bitscore": 249.0}], "name": "XP_003010585.1", "ipg": "19573470", "start": 792952, "end": 794161, "strand": -1, "sequence": null}, {"id": null, "hits": [{"query": "QBK15044.1", "subject": "XP_003010590.1", "identity": 47.997, "coverage": 99.76807112485504, "evalue": 0.0, "bitscore": 2459.0}], "name": "XP_003010590.1", "ipg": "19573475", "start": 803276, "end": 811155, "strand": 1, "sequence": null}], "clusters": []}, {"accession": "XM_003010539.1", "subjects": [{"id": null, "hits": [{"query": "QBK15042.1", "subject": "XP_003010585.1", "identity": 42.197, "coverage": 96.7455621301775, "evalue": 2.41e-76, "bitscore": 249.0}], "name": "XP_003010585.1", "ipg": "19573470", "start": 0, "end": 1080, "strand": 1, "sequence": null}], "clusters": []}, {"accession": "ABSU01000034.1", "subjects": [{"id": null, "hits": [{"query": "QBK15042.1", "subject": "EFE29945.1", "identity": 42.197, "coverage": 96.7455621301775, "evalue": 2.41e-76, "bitscore": 249.0}], "name": "EFE29945.1", "ipg": "19573470", "start": 792952, "end": 794161, "strand": -1, "sequence": null}, {"id": null, "hits": [{"query": "QBK15044.1", "subject": "EFE29950.1", "identity": 47.997, "coverage": 99.76807112485504, "evalue": 0.0, "bitscore": 2459.0}], "name": "EFE29950.1", "ipg": "19573475", "start": 803276, "end": 811155, "strand": 1, "sequence": null}], "clusters": []}, {"accession": "XM_003010544.1", "subjects": [{"id": null, "hits": [{"query": "QBK15044.1", "subject": "XP_003010590.1", "identity": 47.997, "coverage": 99.76807112485504, "evalue": 0.0, "bitscore": 2459.0}], "name": "XP_003010590.1", "ipg": "19573475", "start": 0, "end": 7752, "strand": 1, "sequence": null}], "clusters": []}]}, {"name": "Trichophyton benhamiae CBS 112371", "strain": "LAU2354-2", "scaffolds": [{"accession": "DAAX01000034.1", "subjects": [{"id": null, "hits": [{"query": "QBK15042.1", "subject": "DAA73190.1", "identity": 42.197, "coverage": 96.7455621301775, "evalue": 2.41e-76, "bitscore": 249.0}], "name": "DAA73190.1", "ipg": "19573470", "start": 792952, "end": 794161, "strand": -1, "sequence": null}, {"id": null, "hits": [{"query": "QBK15044.1", "subject": "DAA73194.1", "identity": 47.997, "coverage": 99.76807112485504, "evalue": 0.0, "bitscore": 2459.0}], "name": "DAA73194.1", "ipg": "19573475", "start": 803276, "end": 811155, "strand": 1, "sequence": null}], "clusters": []}]}, {"name": "Ophiostoma piceae", "strain": "UAMH 11346", "scaffolds": [{"accession": "KE148177.1", "subjects": [{"id": null, "hits": [{"query": "QBK15042.1", "subject": "EPE02555.1", "identity": 41.945, "coverage": 97.33727810650888, "evalue": 2.5e-76, "bitscore": 248.0}], "name": "EPE02555.1", "ipg": "36850298", "start": 171703, "end": 172657, "strand": -1, "sequence": null}], "clusters": []}]}, {"name": "Diaporthe vaccinii", "strain": "IS7", "scaffolds": [{"accession": "JBAWTH010000054.1", "subjects": [{"id": null, "hits": [{"query": "QBK15042.1", "subject": "KAL2281911.1", "identity": 42.424, "coverage": 97.33727810650888, "evalue": 3.4e-76, "bitscore": 248.0}], "name": "KAL2281911.1", "ipg": "918233628", "start": 340799, "end": 342270, "strand": 1, "sequence": null}], "clusters": []}, {"accession": "JBAWTH010000023.1", "subjects": [{"id": null, "hits": [{"query": "QBK15046.1", "subject": "KAL2286707.1", "identity": 38.291, "coverage": 98.7012987012987, "evalue": 3.54e-62, "bitscore": 211.0}], "name": "KAL2286707.1", "ipg": "576672672", "start": 397747, "end": 398757, "strand": 1, "sequence": null}], "clusters": []}]}, {"name": "Amylocarpus encephaloides", "strain": "TRa018bII", "scaffolds": [{"accession": "MU251519.1", "subjects": [{"id": null, "hits": [{"query": "QBK15042.1", "subject": "KAG9233028.1", "identity": 42.598, "coverage": 97.33727810650888, "evalue": 3.66e-76, "bitscore": 248.0}], "name": "KAG9233028.1", "ipg": "480786991", "start": 42915, "end": 44009, "strand": -1, "sequence": null}], "clusters": []}]}, {"name": "Annulohypoxylon bovei var. microspora", "strain": "CBS 124037", "scaffolds": [{"accession": "MU405264.1", "subjects": [{"id": null, "hits": [{"query": "QBK15042.1", "subject": "KAI2468186.1", "identity": 41.867, "coverage": 97.63313609467455, "evalue": 4.2e-76, "bitscore": 248.0}], "name": "KAI2468186.1", "ipg": "541291103", "start": 73683, "end": 75230, "strand": -1, "sequence": null}], "clusters": []}, {"accession": "MU405229.1", "subjects": [{"id": null, "hits": [{"query": "QBK15043.1", "subject": "KAI2471115.1", "identity": 51.751, "coverage": 96.98113207547169, "evalue": 9.7e-90, "bitscore": 277.0}], "name": "KAI2471115.1", "ipg": "541294086", "start": 147072, "end": 147867, "strand": -1, "sequence": null}], "clusters": []}, {"accession": "MU405283.1", "subjects": [{"id": null, "hits": [{"query": "QBK15044.1", "subject": "KAI2466965.1", "identity": 45.783, "coverage": 99.69076149980673, "evalue": 0.0, "bitscore": 2348.0}], "name": "KAI2466965.1", "ipg": "541289916", "start": 15299, "end": 23208, "strand": -1, "sequence": null}], "clusters": []}]}, {"name": "Grosmannia clavigera", "strain": "kw1407", "scaffolds": [{"accession": "NW_014040772.1", "subjects": [{"id": null, "hits": [{"query": "QBK15042.1", "subject": "XP_014170813.1", "identity": 41.84, "coverage": 99.40828402366864, "evalue": 6.98e-76, "bitscore": 248.0}], "name": "XP_014170813.1", "ipg": "22109852", "start": 1774794, "end": 1775864, "strand": -1, "sequence": null}], "clusters": []}, {"accession": "XM_014315338.1", "subjects": [{"id": null, "hits": [{"query": "QBK15042.1", "subject": "XP_014170813.1", "identity": 41.84, "coverage": 99.40828402366864, "evalue": 6.98e-76, "bitscore": 248.0}], "name": "XP_014170813.1", "ipg": "22109852", "start": 0, "end": 1023, "strand": 1, "sequence": null}], "clusters": []}, {"accession": "GL629794.1", "subjects": [{"id": null, "hits": [{"query": "QBK15042.1", "subject": "EFX01331.1", "identity": 41.84, "coverage": 99.40828402366864, "evalue": 6.98e-76, "bitscore": 248.0}], "name": "EFX01331.1", "ipg": "22109852", "start": 1774794, "end": 1775864, "strand": -1, "sequence": null}], "clusters": []}]}, {"name": "Rostrohypoxylon terebratum", "strain": "CBS 119137", "scaffolds": [{"accession": "MU385957.1", "subjects": [{"id": null, "hits": [{"query": "QBK15042.1", "subject": "KAI1088146.1", "identity": 42.687, "coverage": 98.81656804733728, "evalue": 7.95e-76, "bitscore": 248.0}], "name": "KAI1088146.1", "ipg": "534601241", "start": 69388, "end": 70764, "strand": -1, "sequence": null}], "clusters": []}, {"accession": "MU386066.1", "subjects": [{"id": null, "hits": [{"query": "QBK15043.1", "subject": "KAI1086321.1", "identity": 51.362, "coverage": 96.98113207547169, "evalue": 1.39e-88, "bitscore": 275.0}], "name": "KAI1086321.1", "ipg": "534599489", "start": 12705, "end": 13500, "strand": -1, "sequence": null}], "clusters": []}, {"accession": "MU385955.1", "subjects": [{"id": null, "hits": [{"query": "QBK15044.1", "subject": "KAI1088187.1", "identity": 45.955, "coverage": 99.84538074990337, "evalue": 0.0, "bitscore": 2359.0}], "name": "KAI1088187.1", "ipg": "534601383", "start": 11267, "end": 19168, "strand": -1, "sequence": null}], "clusters": []}, {"accession": "MU385907.1", "subjects": [{"id": null, "hits": [{"query": "QBK15045.1", "subject": "KAI1090440.1", "identity": 35.759, "coverage": 95.96231493943472, "evalue": 2.5e-152, "bitscore": 480.0}], "name": "KAI1090440.1", "ipg": "534603612", "start": 53517, "end": 56551, "strand": -1, "sequence": null}], "clusters": []}, {"accession": "MU385867.1", "subjects": [{"id": null, "hits": [{"query": "QBK15047.1", "subject": "KAI1094301.1", "identity": 40.311, "coverage": 99.4458653026428, "evalue": 0.0, "bitscore": 1800.0}], "name": "KAI1094301.1", "ipg": "534607430", "start": 467384, "end": 475124, "strand": 1, "sequence": null}], "clusters": []}]}, {"name": "Pseudomassariella vexata", "strain": "CBS 129021", "scaffolds": [{"accession": "NW_024467964.1", "subjects": [{"id": null, "hits": [{"query": "QBK15042.1", "subject": "XP_040714459.1", "identity": 42.773, "coverage": 97.33727810650888, "evalue": 1.36e-75, "bitscore": 246.0}], "name": "XP_040714459.1", "ipg": "147651734", "start": 2059476, "end": 2060613, "strand": 1, "sequence": null}], "clusters": []}, {"accession": "XM_040856279.1", "subjects": [{"id": null, "hits": [{"query": "QBK15042.1", "subject": "XP_040714459.1", "identity": 42.773, "coverage": 97.33727810650888, "evalue": 1.36e-75, "bitscore": 246.0}], "name": "XP_040714459.1", "ipg": "147651734", "start": 0, "end": 999, "strand": 1, "sequence": null}], "clusters": []}, {"accession": "MCFJ01000009.1", "subjects": [{"id": null, "hits": [{"query": "QBK15042.1", "subject": "ORY62623.1", "identity": 42.773, "coverage": 97.33727810650888, "evalue": 1.36e-75, "bitscore": 246.0}], "name": "ORY62623.1", "ipg": "147651734", "start": 2059476, "end": 2060613, "strand": 1, "sequence": null}], "clusters": []}, {"accession": "NW_024467958.1", "subjects": [{"id": null, "hits": [{"query": "QBK15043.1", "subject": "XP_040718492.1", "identity": 51.711, "coverage": 99.24528301886792, "evalue": 1.23e-90, "bitscore": 281.0}], "name": "XP_040718492.1", "ipg": "147657211", "start": 125811, "end": 126693, "strand": 1, "sequence": null}], "clusters": []}, {"accession": "XM_040859522.1", "subjects": [{"id": null, "hits": [{"query": "QBK15043.1", "subject": "XP_040718492.1", "identity": 51.711, "coverage": 99.24528301886792, "evalue": 1.23e-90, "bitscore": 281.0}], "name": "XP_040718492.1", "ipg": "147657211", "start": 189, "end": 1071, "strand": 1, "sequence": null}], "clusters": []}, {"accession": "MCFJ01000003.1", "subjects": [{"id": null, "hits": [{"query": "QBK15043.1", "subject": "ORY68205.1", "identity": 51.711, "coverage": 99.24528301886792, "evalue": 1.23e-90, "bitscore": 281.0}], "name": "ORY68205.1", "ipg": "147657211", "start": 125811, "end": 126693, "strand": 1, "sequence": null}], "clusters": []}, {"accession": "NW_024467963.1", "subjects": [{"id": null, "hits": [{"query": "QBK15048.1", "subject": "XP_040714860.1", "identity": 43.779, "coverage": 99.08675799086758, "evalue": 7.17e-128, "bitscore": 390.0}], "name": "XP_040714860.1", "ipg": "147652330", "start": 1014872, "end": 1016609, "strand": -1, "sequence": null}], "clusters": []}, {"accession": "XM_040856162.1", "subjects": [{"id": null, "hits": [{"query": "QBK15048.1", "subject": "XP_040714860.1", "identity": 43.779, "coverage": 99.08675799086758, "evalue": 7.17e-128, "bitscore": 390.0}], "name": "XP_040714860.1", "ipg": "147652330", "start": 0, "end": 1482, "strand": 1, "sequence": null}], "clusters": []}, {"accession": "MCFJ01000008.1", "subjects": [{"id": null, "hits": [{"query": "QBK15048.1", "subject": "ORY63203.1", "identity": 43.779, "coverage": 99.08675799086758, "evalue": 7.17e-128, "bitscore": 390.0}], "name": "ORY63203.1", "ipg": "147652330", "start": 1014872, "end": 1016609, "strand": -1, "sequence": null}], "clusters": []}]}, {"name": "Annulohypoxylon maeteangense", "strain": "CBS 123835", "scaffolds": [{"accession": "NW_025953250.1", "subjects": [{"id": null, "hits": [{"query": "QBK15042.1", "subject": "XP_047822288.1", "identity": 42.598, "coverage": 97.63313609467455, "evalue": 1.43e-75, "bitscore": 246.0}], "name": "XP_047822288.1", "ipg": "532800356", "start": 2506753, "end": 2508211, "strand": -1, "sequence": null}], "clusters": []}, {"accession": "XM_047964378.1", "subjects": [{"id": null, "hits": [{"query": "QBK15042.1", "subject": "XP_047822288.1", "identity": 42.598, "coverage": 97.63313609467455, "evalue": 1.43e-75, "bitscore": 246.0}], "name": "XP_047822288.1", "ipg": "532800356", "start": 0, "end": 1002, "strand": 1, "sequence": null}], "clusters": []}, {"accession": "MU388126.1", "subjects": [{"id": null, "hits": [{"query": "QBK15042.1", "subject": "KAI0888454.1", "identity": 42.598, "coverage": 97.63313609467455, "evalue": 1.43e-75, "bitscore": 246.0}], "name": "KAI0888454.1", "ipg": "532800356", "start": 2506753, "end": 2508211, "strand": -1, "sequence": null}], "clusters": []}, {"accession": "NW_025953273.1", "subjects": [{"id": null, "hits": [{"query": "QBK15043.1", "subject": "XP_047814301.1", "identity": 52.344, "coverage": 96.60377358490567, "evalue": 2.08e-89, "bitscore": 276.0}], "name": "XP_047814301.1", "ipg": "532792301", "start": 187193, "end": 187988, "strand": 1, "sequence": null}], "clusters": []}, {"accession": "XM_047965361.1", "subjects": [{"id": null, "hits": [{"query": "QBK15043.1", "subject": "XP_047814301.1", "identity": 52.344, "coverage": 96.60377358490567, "evalue": 2.08e-89, "bitscore": 276.0}], "name": "XP_047814301.1", "ipg": "532792301", "start": 0, "end": 795, "strand": 1, "sequence": null}], "clusters": []}, {"accession": "MU388149.1", "subjects": [{"id": null, "hits": [{"query": "QBK15043.1", "subject": "KAI0880467.1", "identity": 52.344, "coverage": 96.60377358490567, "evalue": 2.08e-89, "bitscore": 276.0}], "name": "KAI0880467.1", "ipg": "532792301", "start": 187193, "end": 187988, "strand": 1, "sequence": null}], "clusters": []}, {"accession": "NW_025953251.1", "subjects": [{"id": null, "hits": [{"query": "QBK15044.1", "subject": "XP_047821454.1", "identity": 46.125, "coverage": 99.8067259373792, "evalue": 0.0, "bitscore": 2348.0}], "name": "XP_047821454.1", "ipg": "532799567", "start": 1921693, "end": 1929597, "strand": -1, "sequence": null}], "clusters": []}, {"accession": "XM_047957976.1", "subjects": [{"id": null, "hits": [{"query": "QBK15044.1", "subject": "XP_047821454.1", "identity": 46.125, "coverage": 99.8067259373792, "evalue": 0.0, "bitscore": 2348.0}], "name": "XP_047821454.1", "ipg": "532799567", "start": 217, "end": 8065, "strand": 1, "sequence": null}], "clusters": []}, {"accession": "MU388127.1", "subjects": [{"id": null, "hits": [{"query": "QBK15044.1", "subject": "KAI0887620.1", "identity": 46.125, "coverage": 99.8067259373792, "evalue": 0.0, "bitscore": 2348.0}], "name": "KAI0887620.1", "ipg": "532799567", "start": 1921693, "end": 1929597, "strand": -1, "sequence": null}], "clusters": []}, {"accession": "NW_025953263.1", "subjects": [{"id": null, "hits": [{"query": "QBK15045.1", "subject": "XP_047816165.1", "identity": 40.263, "coverage": 97.71197846567968, "evalue": 0.0, "bitscore": 555.0}], "name": "XP_047816165.1", "ipg": "532794174", "start": 766257, "end": 769210, "strand": -1, "sequence": null}], "clusters": []}, {"accession": "XM_047965136.1", "subjects": [{"id": null, "hits": [{"query": "QBK15045.1", "subject": "XP_047816165.1", "identity": 40.263, "coverage": 97.71197846567968, "evalue": 0.0, "bitscore": 555.0}], "name": "XP_047816165.1", "ipg": "532794174", "start": 0, "end": 2385, "strand": 1, "sequence": null}], "clusters": []}, {"accession": "MU388139.1", "subjects": [{"id": null, "hits": [{"query": "QBK15045.1", "subject": "KAI0882331.1", "identity": 40.263, "coverage": 97.71197846567968, "evalue": 0.0, "bitscore": 555.0}], "name": "KAI0882331.1", "ipg": "532794174", "start": 766257, "end": 769210, "strand": -1, "sequence": null}], "clusters": []}, {"accession": "NW_025953258.1", "subjects": [{"id": null, "hits": [{"query": "QBK15047.1", "subject": "XP_047817595.1", "identity": 40.543, "coverage": 99.23273657289002, "evalue": 0.0, "bitscore": 1753.0}], "name": "XP_047817595.1", "ipg": "532795599", "start": 372983, "end": 380557, "strand": 1, "sequence": null}], "clusters": []}, {"accession": "XM_047966614.1", "subjects": [{"id": null, "hits": [{"query": "QBK15047.1", "subject": "XP_047817595.1", "identity": 40.543, "coverage": 99.23273657289002, "evalue": 0.0, "bitscore": 1753.0}], "name": "XP_047817595.1", "ipg": "532795599", "start": 91, "end": 7258, "strand": 1, "sequence": null}], "clusters": []}, {"accession": "MU388134.1", "subjects": [{"id": null, "hits": [{"query": "QBK15047.1", "subject": "KAI0883761.1", "identity": 40.543, "coverage": 99.23273657289002, "evalue": 0.0, "bitscore": 1753.0}], "name": "KAI0883761.1", "ipg": "532795599", "start": 372983, "end": 380557, "strand": 1, "sequence": null}], "clusters": []}]}, {"name": "Daldinia grandis", "strain": "CBS 114736", "scaffolds": [{"accession": "JAJKLB010000013.1", "subjects": [{"id": null, "hits": [{"query": "QBK15042.1", "subject": "KAI0104595.1", "identity": 44.311, "coverage": 97.33727810650888, "evalue": 1.46e-75, "bitscore": 247.0}], "name": "KAI0104595.1", "ipg": "528071921", "start": 846172, "end": 847644, "strand": -1, "sequence": null}], "clusters": []}, {"accession": "JAJKLB010000003.1", "subjects": [{"id": null, "hits": [{"query": "QBK15043.1", "subject": "KAI0121964.1", "identity": 51.515, "coverage": 99.62264150943396, "evalue": 2.76e-91, "bitscore": 281.0}], "name": "KAI0121964.1", "ipg": "528089472", "start": 574802, "end": 575600, "strand": -1, "sequence": null}], "clusters": []}, {"accession": "JAJKLB010000006.1", "subjects": [{"id": null, "hits": [{"query": "QBK15044.1", "subject": "KAI0114740.1", "identity": 45.475, "coverage": 99.72941631233088, "evalue": 0.0, "bitscore": 2288.0}], "name": "KAI0114740.1", "ipg": "528082265", "start": 223375, "end": 231293, "strand": -1, "sequence": null}], "clusters": []}, {"accession": "JAJKLB010000007.1", "subjects": [{"id": null, "hits": [{"query": "QBK15045.1", "subject": "KAI0113376.1", "identity": 35.723, "coverage": 95.96231493943472, "evalue": 2.26e-151, "bitscore": 477.0}], "name": "KAI0113376.1", "ipg": "528080808", "start": 2052419, "end": 2055425, "strand": -1, "sequence": null}], "clusters": []}]}, {"name": "Coniochaeta hoffmannii", "strain": "EXF-13287", "scaffolds": [{"accession": "JANBVN010000067.1", "subjects": [{"id": null, "hits": [{"query": "QBK15042.1", "subject": "KAJ9151028.1", "identity": 43.505, "coverage": 97.33727810650888, "evalue": 1.68e-75, "bitscore": 246.0}], "name": "KAJ9151028.1", "ipg": "654742730", "start": 53798, "end": 54914, "strand": -1, "sequence": null}], "clusters": []}]}, {"name": "Trichophyton interdigitale", "strain": "H6", "scaffolds": [{"accession": "KK204248.1", "subjects": [{"id": null, "hits": [{"query": "QBK15042.1", "subject": "EZF36177.1", "identity": 42.197, "coverage": 96.7455621301775, "evalue": 1.8e-75, "bitscore": 247.0}], "name": "EZF36177.1", "ipg": "50545844", "start": 32107, "end": 33317, "strand": -1, "sequence": null}, {"id": null, "hits": [{"query": "QBK15044.1", "subject": "EZF36181.1", "identity": 48.084, "coverage": 99.76807112485504, "evalue": 0.0, "bitscore": 2456.0}], "name": "EZF36181.1", "ipg": "50545848", "start": 42535, "end": 50415, "strand": 1, "sequence": null}], "clusters": []}]}, {"name": "Trichophyton interdigitale", "strain": "MR816", "scaffolds": [{"accession": "AOKY01000211.1", "subjects": [{"id": null, "hits": [{"query": "QBK15042.1", "subject": "KDB25288.1", "identity": 42.197, "coverage": 96.7455621301775, "evalue": 1.8e-75, "bitscore": 247.0}], "name": "KDB25288.1", "ipg": "50545844", "start": 121521, "end": 122731, "strand": -1, "sequence": null}, {"id": null, "hits": [{"query": "QBK15044.1", "subject": "KDB25293.1", "identity": 48.084, "coverage": 99.76807112485504, "evalue": 0.0, "bitscore": 2456.0}], "name": "KDB25293.1", "ipg": "50545848", "start": 131948, "end": 139828, "strand": 1, "sequence": null}], "clusters": []}]}, {"name": "Trichophyton interdigitale", "strain": "UCMS-IGIB-CI12", "scaffolds": [{"accession": "JAATJQ010000066.1", "subjects": [{"id": null, "hits": [{"query": "QBK15042.1", "subject": "KAF3895025.1", "identity": 41.908, "coverage": 96.7455621301775, "evalue": 3.71e-74, "bitscore": 244.0}], "name": "KAF3895025.1", "ipg": "312313327", "start": 26104, "end": 27314, "strand": -1, "sequence": null}, {"id": null, "hits": [{"query": "QBK15044.1", "subject": "KAF3895031.1", "identity": 48.066, "coverage": 99.76807112485504, "evalue": 0.0, "bitscore": 2454.0}], "name": "KAF3895031.1", "ipg": "312313342", "start": 36534, "end": 44417, "strand": 1, "sequence": null}], "clusters": []}]}, {"name": "Trichophyton interdigitale", "strain": "UCMS-IGIB-CI14", "scaffolds": [{"accession": "JAAQVJ010000063.1", "subjects": [{"id": null, "hits": [{"query": "QBK15042.1", "subject": "KAF3896825.1", "identity": 41.908, "coverage": 96.7455621301775, "evalue": 3.71e-74, "bitscore": 244.0}], "name": "KAF3896825.1", "ipg": "312313327", "start": 38184, "end": 39394, "strand": -1, "sequence": null}, {"id": null, "hits": [{"query": "QBK15044.1", "subject": "KAF3896820.1", "identity": 48.066, "coverage": 99.76807112485504, "evalue": 0.0, "bitscore": 2454.0}], "name": "KAF3896820.1", "ipg": "312313342", "start": 48614, "end": 56497, "strand": 1, "sequence": null}], "clusters": []}]}, {"name": "Trichophyton interdigitale", "strain": "UCMS-IGIB-CI11", "scaffolds": [{"accession": "JAADCK010000072.1", "subjects": [{"id": null, "hits": [{"query": "QBK15042.1", "subject": "KAG8209508.1", "identity": 41.908, "coverage": 96.7455621301775, "evalue": 3.71e-74, "bitscore": 244.0}], "name": "KAG8209508.1", "ipg": "312313327", "start": 38201, "end": 39411, "strand": -1, "sequence": null}, {"id": null, "hits": [{"query": "QBK15044.1", "subject": "KAG8209513.1", "identity": 48.066, "coverage": 99.76807112485504, "evalue": 0.0, "bitscore": 2454.0}], "name": "KAG8209513.1", "ipg": "312313342", "start": 48631, "end": 56514, "strand": 1, "sequence": null}], "clusters": []}]}, {"name": "Trichophyton mentagrophytes", "strain": "TIMM 2789", "scaffolds": [{"accession": "BFBS01015934.1", "subjects": [{"id": null, "hits": [{"query": "QBK15042.1", "subject": "GBF60931.1", "identity": 42.197, "coverage": 96.7455621301775, "evalue": 1.8e-75, "bitscore": 247.0}], "name": "GBF60931.1", "ipg": "50545844", "start": 159651, "end": 160860, "strand": -1, "sequence": null}, {"id": null, "hits": [{"query": "QBK15044.1", "subject": "GBF60935.1", "identity": 48.104, "coverage": 99.76807112485504, "evalue": 0.0, "bitscore": 2450.0}], "name": "GBF60935.1", "ipg": "181438911", "start": 170075, "end": 177958, "strand": 1, "sequence": null}], "clusters": []}]}, {"name": "Hypomontagnella submonticulosa", "strain": "NC0708", "scaffolds": [{"accession": "JAJKLF010000012.1", "subjects": [{"id": null, "hits": [{"query": "QBK15042.1", "subject": "KAI2633236.1", "identity": 41.791, "coverage": 98.22485207100591, "evalue": 1.84e-75, "bitscore": 246.0}], "name": "KAI2633236.1", "ipg": "543009554", "start": 882564, "end": 884218, "strand": 1, "sequence": null}], "clusters": []}, {"accession": "JAJKLF010000014.1", "subjects": [{"id": null, "hits": [{"query": "QBK15043.1", "subject": "KAI2631386.1", "identity": 52.157, "coverage": 96.22641509433963, "evalue": 1.21e-82, "bitscore": 259.0}], "name": "KAI2631386.1", "ipg": "543007759", "start": 351489, "end": 352287, "strand": -1, "sequence": null}], "clusters": []}, {"accession": "JAJKLF010000007.1", "subjects": [{"id": null, "hits": [{"query": "QBK15044.1", "subject": "KAI2636533.1", "identity": 45.856, "coverage": 99.72941631233088, "evalue": 0.0, "bitscore": 2318.0}], "name": "KAI2636533.1", "ipg": "543012894", "start": 1179615, "end": 1187500, "strand": -1, "sequence": null}], "clusters": []}, {"accession": "JAJKLF010000019.1", "subjects": [{"id": null, "hits": [{"query": "QBK15045.1", "subject": "KAI2626939.1", "identity": 36.625, "coverage": 95.96231493943472, "evalue": 4.8e-154, "bitscore": 484.0}], "name": "KAI2626939.1", "ipg": "543003203", "start": 147925, "end": 150948, "strand": -1, "sequence": null}], "clusters": []}, {"accession": "JAJKLF010000006.1", "subjects": [{"id": null, "hits": [{"query": "QBK15046.1", "subject": "KAI2636944.1", "identity": 38.944, "coverage": 98.05194805194806, "evalue": 3.87e-71, "bitscore": 233.0}], "name": "KAI2636944.1", "ipg": "543013789", "start": 353846, "end": 354813, "strand": -1, "sequence": null}], "clusters": []}, {"accession": "JAJKLF010000039.1", "subjects": [{"id": null, "hits": [{"query": "QBK15047.1", "subject": "KAI2618670.1", "identity": 42.279, "coverage": 99.23273657289002, "evalue": 0.0, "bitscore": 1877.0}], "name": "KAI2618670.1", "ipg": "542995042", "start": 143990, "end": 151729, "strand": 1, "sequence": null}], "clusters": []}]}, {"name": "Hypoxylon rubiginosum", "strain": "ER1909", "scaffolds": [{"accession": "MU394286.1", "subjects": [{"id": null, "hits": [{"query": "QBK15042.1", "subject": "KAI6091473.1", "identity": 41.337, "coverage": 97.33727810650888, "evalue": 2.35e-75, "bitscore": 246.0}], "name": "KAI6091473.1", "ipg": "571574798", "start": 128470, "end": 129739, "strand": 1, "sequence": null}], "clusters": []}, {"accession": "MU394448.1", "subjects": [{"id": null, "hits": [{"query": "QBK15043.1", "subject": "KAI6080390.1", "identity": 52.734, "coverage": 96.60377358490567, "evalue": 2.71e-90, "bitscore": 279.0}], "name": "KAI6080390.1", "ipg": "571563761", "start": 24149, "end": 24947, "strand": -1, "sequence": null}], "clusters": []}, {"accession": "MU394324.1", "subjects": [{"id": null, "hits": [{"query": "QBK15044.1", "subject": "KAI6085568.1", "identity": 45.973, "coverage": 99.8067259373792, "evalue": 0.0, "bitscore": 2361.0}], "name": "KAI6085568.1", "ipg": "571568853", "start": 276611, "end": 284456, "strand": 1, "sequence": null}], "clusters": []}, {"accession": "MU394316.1", "subjects": [{"id": null, "hits": [{"query": "QBK15044.1", "subject": "KAI6086317.1", "identity": 45.214, "coverage": 99.45883262466178, "evalue": 0.0, "bitscore": 2301.0}], "name": "KAI6086317.1", "ipg": "571569716", "start": 54850, "end": 62737, "strand": 1, "sequence": null}], "clusters": []}, {"accession": "MU394342.1", "subjects": [{"id": null, "hits": [{"query": "QBK15046.1", "subject": "KAI6084076.1", "identity": 37.58, "coverage": 98.7012987012987, "evalue": 7.66e-62, "bitscore": 209.0}], "name": "KAI6084076.1", "ipg": "571567388", "start": 46211, "end": 47197, "strand": -1, "sequence": null}], "clusters": []}, {"accession": "MU394389.1", "subjects": [{"id": null, "hits": [{"query": "QBK15048.1", "subject": "KAI6081688.1", "identity": 41.475, "coverage": 99.08675799086758, "evalue": 5.97e-122, "bitscore": 375.0}], "name": "KAI6081688.1", "ipg": "571564938", "start": 97983, "end": 99758, "strand": -1, "sequence": null}], "clusters": []}]}, {"name": "Hypoxylon rubiginosum", "strain": "CBS 119005", "scaffolds": [{"accession": "MU393524.1", "subjects": [{"id": null, "hits": [{"query": "QBK15042.1", "subject": "KAI4862532.1", "identity": 41.641, "coverage": 97.33727810650888, "evalue": 6.25e-73, "bitscore": 240.0}], "name": "KAI4862532.1", "ipg": "560677578", "start": 136018, "end": 137487, "strand": 1, "sequence": null}], "clusters": []}, {"accession": "MU393561.1", "subjects": [{"id": null, "hits": [{"query": "QBK15043.1", "subject": "KAI4861140.1", "identity": 53.516, "coverage": 96.60377358490567, "evalue": 2.1e-92, "bitscore": 284.0}], "name": "KAI4861140.1", "ipg": "560676261", "start": 62089, "end": 62887, "strand": -1, "sequence": null}], "clusters": []}, {"accession": "MU393494.1", "subjects": [{"id": null, "hits": [{"query": "QBK15044.1", "subject": "KAI4863968.1", "identity": 45.829, "coverage": 99.14959412446849, "evalue": 0.0, "bitscore": 2318.0}], "name": "KAI4863968.1", "ipg": "560679012", "start": 155076, "end": 165152, "strand": 1, "sequence": null}], "clusters": []}, {"accession": "MU393658.1", "subjects": [{"id": null, "hits": [{"query": "QBK15044.1", "subject": "KAI4859091.1", "identity": 45.019, "coverage": 99.45883262466178, "evalue": 0.0, "bitscore": 2273.0}], "name": "KAI4859091.1", "ipg": "560674254", "start": 17447, "end": 25336, "strand": 1, "sequence": null}], "clusters": []}, {"accession": "MU393521.1", "subjects": [{"id": null, "hits": [{"query": "QBK15045.1", "subject": "KAI4862638.1", "identity": 35.634, "coverage": 95.96231493943472, "evalue": 8.84e-148, "bitscore": 468.0}], "name": "KAI4862638.1", "ipg": "560677744", "start": 17895, "end": 21010, "strand": -1, "sequence": null}], "clusters": []}, {"accession": "MU393527.1", "subjects": [{"id": null, "hits": [{"query": "QBK15046.1", "subject": "KAI4862373.1", "identity": 37.261, "coverage": 98.7012987012987, "evalue": 2.04e-58, "bitscore": 201.0}], "name": "KAI4862373.1", "ipg": "560677395", "start": 65582, "end": 66567, "strand": -1, "sequence": null}], "clusters": []}, {"accession": "MU393472.1", "subjects": [{"id": null, "hits": [{"query": "QBK15047.1", "subject": "KAI4865388.1", "identity": 40.267, "coverage": 99.65899403239557, "evalue": 0.0, "bitscore": 1756.0}], "name": "KAI4865388.1", "ipg": "560680459", "start": 26702, "end": 34561, "strand": 1, "sequence": null}], "clusters": []}, {"accession": "MU393666.1", "subjects": [{"id": null, "hits": [{"query": "QBK15048.1", "subject": "KAI4858995.1", "identity": 43.326, "coverage": 97.48858447488584, "evalue": 4.29e-119, "bitscore": 368.0}], "name": "KAI4858995.1", "ipg": "560674061", "start": 27022, "end": 28802, "strand": -1, "sequence": null}], "clusters": []}]}, {"name": "Hypoxylon rubiginosum", "strain": "", "scaffolds": [{"accession": "MW296097.1", "subjects": [{"id": null, "hits": [{"query": "QBK15044.1", "subject": "UOS85799.1", "identity": 45.096, "coverage": 99.45883262466178, "evalue": 0.0, "bitscore": 2276.0}], "name": "UOS85799.1", "ipg": "542461705", "start": 7898, "end": 15787, "strand": 1, "sequence": null}], "clusters": []}]}, {"name": "Daldinia decipiens", "strain": "CBS 113046", "scaffolds": [{"accession": "NW_026054566.1", "subjects": [{"id": null, "hits": [{"query": "QBK15042.1", "subject": "XP_049098297.1", "identity": 43.114, "coverage": 97.33727810650888, "evalue": 5.88e-75, "bitscore": 245.0}], "name": "XP_049098297.1", "ipg": "538145686", "start": 125785, "end": 127254, "strand": 1, "sequence": null}], "clusters": []}, {"accession": "XM_049238730.1", "subjects": [{"id": null, "hits": [{"query": "QBK15042.1", "subject": "XP_049098297.1", "identity": 43.114, "coverage": 97.33727810650888, "evalue": 5.88e-75, "bitscore": 245.0}], "name": "XP_049098297.1", "ipg": "538145686", "start": 151, "end": 1159, "strand": 1, "sequence": null}], "clusters": []}, {"accession": "MU375600.1", "subjects": [{"id": null, "hits": [{"query": "QBK15042.1", "subject": "KAI1656332.1", "identity": 43.114, "coverage": 97.33727810650888, "evalue": 5.88e-75, "bitscore": 245.0}], "name": "KAI1656332.1", "ipg": "538145686", "start": 125785, "end": 127254, "strand": 1, "sequence": null}], "clusters": []}, {"accession": "NW_026054581.1", "subjects": [{"id": null, "hits": [{"query": "QBK15043.1", "subject": "XP_049096216.1", "identity": 52.14, "coverage": 96.98113207547169, "evalue": 2.03e-93, "bitscore": 287.0}], "name": "XP_049096216.1", "ipg": "538143765", "start": 4667, "end": 5465, "strand": 1, "sequence": null}], "clusters": []}, {"accession": "XM_049244589.1", "subjects": [{"id": null, "hits": [{"query": "QBK15043.1", "subject": "XP_049096216.1", "identity": 52.14, "coverage": 96.98113207547169, "evalue": 2.03e-93, "bitscore": 287.0}], "name": "XP_049096216.1", "ipg": "538143765", "start": 219, "end": 1017, "strand": 1, "sequence": null}], "clusters": []}, {"accession": "MU375615.1", "subjects": [{"id": null, "hits": [{"query": "QBK15043.1", "subject": "KAI1654251.1", "identity": 52.14, "coverage": 96.98113207547169, "evalue": 2.03e-93, "bitscore": 287.0}], "name": "KAI1654251.1", "ipg": "538143765", "start": 4667, "end": 5465, "strand": 1, "sequence": null}], "clusters": []}, {"accession": "NW_026054579.1", "subjects": [{"id": null, "hits": [{"query": "QBK15044.1", "subject": "XP_049096585.1", "identity": 45.955, "coverage": 99.72941631233088, "evalue": 0.0, "bitscore": 2294.0}], "name": "XP_049096585.1", "ipg": "538144004", "start": 383011, "end": 390935, "strand": -1, "sequence": null}], "clusters": []}, {"accession": "XM_049248109.1", "subjects": [{"id": null, "hits": [{"query": "QBK15044.1", "subject": "XP_049096585.1", "identity": 45.955, "coverage": 99.72941631233088, "evalue": 0.0, "bitscore": 2294.0}], "name": "XP_049096585.1", "ipg": "538144004", "start": 0, "end": 7821, "strand": 1, "sequence": null}], "clusters": []}, {"accession": "MU375613.1", "subjects": [{"id": null, "hits": [{"query": "QBK15044.1", "subject": "KAI1654620.1", "identity": 45.955, "coverage": 99.72941631233088, "evalue": 0.0, "bitscore": 2294.0}], "name": "KAI1654620.1", "ipg": "538144004", "start": 383011, "end": 390935, "strand": -1, "sequence": null}], "clusters": []}, {"accession": "NW_026054545.1", "subjects": [{"id": null, "hits": [{"query": "QBK15045.1", "subject": "XP_049103957.1", "identity": 35.798, "coverage": 93.94347240915208, "evalue": 1.69e-148, "bitscore": 464.0}], "name": "XP_049103957.1", "ipg": "538151289", "start": 102953, "end": 105401, "strand": 1, "sequence": null}], "clusters": []}, {"accession": "XM_049241494.1", "subjects": [{"id": null, "hits": [{"query": "QBK15045.1", "subject": "XP_049103957.1", "identity": 35.798, "coverage": 93.94347240915208, "evalue": 1.69e-148, "bitscore": 464.0}], "name": "XP_049103957.1", "ipg": "538151289", "start": 62, "end": 2510, "strand": 1, "sequence": null}], "clusters": []}, {"accession": "MU375579.1", "subjects": [{"id": null, "hits": [{"query": "QBK15045.1", "subject": "KAI1661992.1", "identity": 35.798, "coverage": 93.94347240915208, "evalue": 1.69e-148, "bitscore": 464.0}], "name": "KAI1661992.1", "ipg": "538151289", "start": 102953, "end": 105401, "strand": 1, "sequence": null}], "clusters": []}]}, {"name": "Biscogniauxia mediterranea", "strain": "CBS 129072", "scaffolds": [{"accession": "MU375205.1", "subjects": [{"id": null, "hits": [{"query": "QBK15042.1", "subject": "KAI1634415.1", "identity": 41.159, "coverage": 97.0414201183432, "evalue": 9.19e-75, "bitscore": 245.0}], "name": "KAI1634415.1", "ipg": "538124246", "start": 188532, "end": 190105, "strand": -1, "sequence": null}], "clusters": []}, {"accession": "MU375325.1", "subjects": [{"id": null, "hits": [{"query": "QBK15043.1", "subject": "KAI1630907.1", "identity": 66.541, "coverage": 100.0, "evalue": 5.06e-125, "bitscore": 367.0}], "name": "KAI1630907.1", "ipg": "538120887", "start": 2521, "end": 3337, "strand": -1, "sequence": null}], "clusters": []}, {"accession": "MU375334.1", "subjects": [{"id": null, "hits": [{"query": "QBK15043.1", "subject": "KAI1630838.1", "identity": 52.734, "coverage": 96.60377358490567, "evalue": 5.94e-88, "bitscore": 273.0}], "name": "KAI1630838.1", "ipg": "538120757", "start": 34008, "end": 34821, "strand": -1, "sequence": null}], "clusters": []}]}, {"name": "Biscogniauxia mediterranea", "strain": "AZ0048", "scaffolds": [{"accession": "MU374525.1", "subjects": [{"id": null, "hits": [{"query": "QBK15042.1", "subject": "KAI1493413.1", "identity": 41.04, "coverage": 97.0414201183432, "evalue": 2.66e-73, "bitscore": 241.0}], "name": "KAI1493413.1", "ipg": "535849123", "start": 90291, "end": 91880, "strand": 1, "sequence": null}], "clusters": []}, {"accession": "MU374538.1", "subjects": [{"id": null, "hits": [{"query": "QBK15043.1", "subject": "KAI1492536.1", "identity": 65.789, "coverage": 100.0, "evalue": 3.87e-124, "bitscore": 365.0}], "name": "KAI1492536.1", "ipg": "535848368", "start": 131227, "end": 132043, "strand": 1, "sequence": null}], "clusters": []}, {"accession": "MU374953.1", "subjects": [{"id": null, "hits": [{"query": "QBK15043.1", "subject": "KAI1484471.1", "identity": 52.734, "coverage": 96.60377358490567, "evalue": 5.89e-88, "bitscore": 273.0}], "name": "KAI1484471.1", "ipg": "535840213", "start": 4448, "end": 5291, "strand": 1, "sequence": null}], "clusters": []}]}, {"name": "Whalleya microplaca", "strain": "YMJ 1829", "scaffolds": [{"accession": "MU385729.1", "subjects": [{"id": null, "hits": [{"query": "QBK15042.1", "subject": "KAI1079866.1", "identity": 41.543, "coverage": 99.70414201183432, "evalue": 1.19e-74, "bitscore": 244.0}], "name": "KAI1079866.1", "ipg": "534593084", "start": 8449, "end": 9745, "strand": -1, "sequence": null}], "clusters": []}, {"accession": "MU385727.1", "subjects": [{"id": null, "hits": [{"query": "QBK15043.1", "subject": "KAI1080334.1", "identity": 50.781, "coverage": 96.60377358490567, "evalue": 1.51e-82, "bitscore": 259.0}], "name": "KAI1080334.1", "ipg": "534593550", "start": 360156, "end": 360954, "strand": -1, "sequence": null}], "clusters": []}, {"accession": "MU385710.1", "subjects": [{"id": null, "hits": [{"query": "QBK15044.1", "subject": "KAI1085457.1", "identity": 46.012, "coverage": 99.76807112485504, "evalue": 0.0, "bitscore": 2392.0}], "name": "KAI1085457.1", "ipg": "534598629", "start": 383000, "end": 391045, "strand": -1, "sequence": null}], "clusters": []}, {"accession": "MU385724.1", "subjects": [{"id": null, "hits": [{"query": "QBK15045.1", "subject": "KAI1080917.1", "identity": 39.221, "coverage": 97.30820995962316, "evalue": 0.0, "bitscore": 556.0}], "name": "KAI1080917.1", "ipg": "534594155", "start": 191503, "end": 194557, "strand": -1, "sequence": null}], "clusters": []}, {"accession": "MU385715.1", "subjects": [{"id": null, "hits": [{"query": "QBK15046.1", "subject": "KAI1083472.1", "identity": 38.111, "coverage": 99.02597402597402, "evalue": 6.95e-68, "bitscore": 225.0}], "name": "KAI1083472.1", "ipg": "534596611", "start": 521278, "end": 522241, "strand": 1, "sequence": null}], "clusters": []}, {"accession": "MU385721.1", "subjects": [{"id": null, "hits": [{"query": "QBK15047.1", "subject": "KAI1081716.1", "identity": 42.653, "coverage": 99.23273657289002, "evalue": 0.0, "bitscore": 1927.0}], "name": "KAI1081716.1", "ipg": "534594922", "start": 543451, "end": 551553, "strand": 1, "sequence": null}], "clusters": []}]}, {"name": "Paecilomyces lecythidis", "strain": "CMW 18167", "scaffolds": [{"accession": "JAVDPF010000004.1", "subjects": [{"id": null, "hits": [{"query": "QBK15042.1", "subject": "KAL1884582.1", "identity": 46.36, "coverage": 75.7396449704142, "evalue": 1.29e-74, "bitscore": 242.0}], "name": "KAL1884582.1", "ipg": "903279663", "start": 607967, "end": 608902, "strand": -1, "sequence": null}, {"id": null, "hits": [{"query": "QBK15048.1", "subject": "KAL1884636.1", "identity": 46.275, "coverage": 99.08675799086758, "evalue": 1.06e-127, "bitscore": 389.0}], "name": "KAL1884636.1", "ipg": "903246773", "start": 767201, "end": 769001, "strand": 1, "sequence": null}], "clusters": []}]}, {"name": "Paecilomyces lecythidis", "strain": "CMW 18170", "scaffolds": [{"accession": "JAVDPE010000032.1", "subjects": [{"id": null, "hits": [{"query": "QBK15048.1", "subject": "KAL1848603.1", "identity": 46.275, "coverage": 99.08675799086758, "evalue": 1.06e-127, "bitscore": 389.0}], "name": "KAL1848603.1", "ipg": "903246773", "start": 119836, "end": 121636, "strand": 1, "sequence": null}], "clusters": []}]}, {"name": "Trichophyton verrucosum", "strain": "HKI 0517", "scaffolds": [{"accession": "NW_003315508.1", "subjects": [{"id": null, "hits": [{"query": "QBK15042.1", "subject": "XP_003023413.1", "identity": 41.618, "coverage": 96.7455621301775, "evalue": 1.3e-74, "bitscore": 247.0}], "name": "XP_003023413.1", "ipg": "19586031", "start": 194422, "end": 195790, "strand": -1, "sequence": null}, {"id": null, "hits": [{"query": "QBK15044.1", "subject": "XP_003023417.1", "identity": 47.884, "coverage": 99.76807112485504, "evalue": 0.0, "bitscore": 2449.0}], "name": "XP_003023417.1", "ipg": "19586035", "start": 204798, "end": 212679, "strand": 1, "sequence": null}], "clusters": []}, {"accession": "XM_003023367.1", "subjects": [{"id": null, "hits": [{"query": "QBK15042.1", "subject": "XP_003023413.1", "identity": 41.618, "coverage": 96.7455621301775, "evalue": 1.3e-74, "bitscore": 247.0}], "name": "XP_003023413.1", "ipg": "19586031", "start": 0, "end": 1239, "strand": 1, "sequence": null}], "clusters": []}, {"accession": "ACYE01000129.1", "subjects": [{"id": null, "hits": [{"query": "QBK15042.1", "subject": "EFE42795.1", "identity": 41.618, "coverage": 96.7455621301775, "evalue": 1.3e-74, "bitscore": 247.0}], "name": "EFE42795.1", "ipg": "19586031", "start": 194422, "end": 195790, "strand": -1, "sequence": null}, {"id": null, "hits": [{"query": "QBK15044.1", "subject": "EFE42799.1", "identity": 47.884, "coverage": 99.76807112485504, "evalue": 0.0, "bitscore": 2449.0}], "name": "EFE42799.1", "ipg": "19586035", "start": 204798, "end": 212679, "strand": 1, "sequence": null}], "clusters": []}, {"accession": "XM_003023371.1", "subjects": [{"id": null, "hits": [{"query": "QBK15044.1", "subject": "XP_003023417.1", "identity": 47.884, "coverage": 99.76807112485504, "evalue": 0.0, "bitscore": 2449.0}], "name": "XP_003023417.1", "ipg": "19586035", "start": 0, "end": 7755, "strand": 1, "sequence": null}], "clusters": []}]}, {"name": "Fonsecaea multimorphosa", "strain": "CBS 102226", "scaffolds": [{"accession": "NW_015971637.1", "subjects": [{"id": null, "hits": [{"query": "QBK15042.1", "subject": "XP_016636139.1", "identity": 42.643, "coverage": 97.63313609467455, "evalue": 4.29e-74, "bitscore": 242.0}], "name": "XP_016636139.1", "ipg": "76702520", "start": 995643, "end": 996653, "strand": 1, "sequence": null}], "clusters": []}, {"accession": "XM_016772669.1", "subjects": [{"id": null, "hits": [{"query": "QBK15042.1", "subject": "XP_016636139.1", "identity": 42.643, "coverage": 97.63313609467455, "evalue": 4.29e-74, "bitscore": 242.0}], "name": "XP_016636139.1", "ipg": "76702520", "start": 0, "end": 951, "strand": 1, "sequence": null}], "clusters": []}, {"accession": "KN848064.1", "subjects": [{"id": null, "hits": [{"query": "QBK15042.1", "subject": "KIY02017.1", "identity": 42.643, "coverage": 97.63313609467455, "evalue": 4.29e-74, "bitscore": 242.0}], "name": "KIY02017.1", "ipg": "76702520", "start": 995643, "end": 996653, "strand": 1, "sequence": null}], "clusters": []}, {"accession": "NW_015971642.1", "subjects": [{"id": null, "hits": [{"query": "QBK15042.1", "subject": "XP_016633343.1", "identity": 40.237, "coverage": 98.22485207100591, "evalue": 2.77e-67, "bitscore": 225.0}], "name": "XP_016633343.1", "ipg": "76699739", "start": 278004, "end": 279130, "strand": -1, "sequence": null}], "clusters": []}, {"accession": "XM_016775300.1", "subjects": [{"id": null, "hits": [{"query": "QBK15042.1", "subject": "XP_016633343.1", "identity": 40.237, "coverage": 98.22485207100591, "evalue": 2.77e-67, "bitscore": 225.0}], "name": "XP_016633343.1", "ipg": "76699739", "start": 0, "end": 960, "strand": 1, "sequence": null}], "clusters": []}, {"accession": "KN848069.1", "subjects": [{"id": null, "hits": [{"query": "QBK15042.1", "subject": "KIX99220.1", "identity": 40.237, "coverage": 98.22485207100591, "evalue": 2.77e-67, "bitscore": 225.0}], "name": "KIX99220.1", "ipg": "76699739", "start": 278004, "end": 279130, "strand": -1, "sequence": null}], "clusters": []}]}, {"name": "Fonsecaea multimorphosa", "strain": "CBS 980.96", "scaffolds": [{"accession": "LVCI01000033.1", "subjects": [{"id": null, "hits": [{"query": "QBK15042.1", "subject": "OAL29699.1", "identity": 42.643, "coverage": 97.63313609467455, "evalue": 4.29e-74, "bitscore": 242.0}], "name": "OAL29699.1", "ipg": "76702520", "start": 443624, "end": 444634, "strand": 1, "sequence": null}], "clusters": []}, {"accession": "LVCI01000059.1", "subjects": [{"id": null, "hits": [{"query": "QBK15042.1", "subject": "OAL25917.1", "identity": 40.237, "coverage": 98.22485207100591, "evalue": 2.77e-67, "bitscore": 225.0}], "name": "OAL25917.1", "ipg": "76699739", "start": 107317, "end": 108443, "strand": -1, "sequence": null}], "clusters": []}]}, {"name": "Annulohypoxylon sp.", "strain": "FPYF3050", "scaffolds": [{"accession": "CP157659.1", "subjects": [{"id": null, "hits": [{"query": "QBK15042.1", "subject": "XDG06341.1", "identity": 42.09, "coverage": 98.81656804733728, "evalue": 4.81e-74, "bitscore": 244.0}], "name": "XDG06341.1", "ipg": "884296847", "start": 3166918, "end": 3168477, "strand": -1, "sequence": null}, {"id": null, "hits": [{"query": "QBK15045.1", "subject": "XDG05633.1", "identity": 36.743, "coverage": 90.44414535666218, "evalue": 8.75e-141, "bitscore": 443.0}], "name": "XDG05633.1", "ipg": "884296228", "start": 193125, "end": 195447, "strand": 1, "sequence": null}], "clusters": []}, {"accession": "CP157658.1", "subjects": [{"id": null, "hits": [{"query": "QBK15043.1", "subject": "XDG05028.1", "identity": 50.973, "coverage": 96.98113207547169, "evalue": 7.46e-88, "bitscore": 273.0}], "name": "XDG05028.1", "ipg": "884295587", "start": 1387554, "end": 1388349, "strand": -1, "sequence": null}], "clusters": []}, {"accession": "CP157654.1", "subjects": [{"id": null, "hits": [{"query": "QBK15044.1", "subject": "XDG01024.1", "identity": 46.101, "coverage": 99.49748743718592, "evalue": 0.0, "bitscore": 2348.0}], "name": "XDG01024.1", "ipg": "884291921", "start": 2618172, "end": 2626073, "strand": -1, "sequence": null}, {"id": null, "hits": [{"query": "QBK15044.1", "subject": "XDG01217.1", "identity": 45.585, "coverage": 97.75802087359877, "evalue": 0.0, "bitscore": 2305.0}], "name": "XDG01217.1", "ipg": "884292044", "start": 3444594, "end": 3452542, "strand": -1, "sequence": null}], "clusters": []}, {"accession": "CP157663.1", "subjects": [{"id": null, "hits": [{"query": "QBK15047.1", "subject": "XDG09707.1", "identity": 40.85, "coverage": 96.67519181585678, "evalue": 0.0, "bitscore": 1743.0}], "name": "XDG09707.1", "ipg": "884300071", "start": 2970286, "end": 2977835, "strand": -1, "sequence": null}], "clusters": []}]}, {"name": "Diplodia intermedia", "strain": "M45-28", "scaffolds": [{"accession": "JAKEKT020000024.1", "subjects": [{"id": null, "hits": [{"query": "QBK15042.1", "subject": "KAL1644189.1", "identity": 40.828, "coverage": 99.70414201183432, "evalue": 9.91e-74, "bitscore": 241.0}], "name": "KAL1644189.1", "ipg": "893862989", "start": 203593, "end": 204621, "strand": 1, "sequence": null}], "clusters": []}, {"accession": "JAKEKT020000068.1", "subjects": [{"id": null, "hits": [{"query": "QBK15046.1", "subject": "KAL1639123.1", "identity": 46.512, "coverage": 97.72727272727273, "evalue": 7.93e-86, "bitscore": 270.0}], "name": "KAL1639123.1", "ipg": "893858226", "start": 35898, "end": 36845, "strand": -1, "sequence": null}, {"id": null, "hits": [{"query": "QBK15047.1", "subject": "KAL1639121.1", "identity": 42.197, "coverage": 99.40323955669224, "evalue": 0.0, "bitscore": 1848.0}], "name": "KAL1639121.1", "ipg": "893858209", "start": 25513, "end": 33422, "strand": -1, "sequence": null}], "clusters": []}, {"accession": "JAKEKT020000032.1", "subjects": [{"id": null, "hits": [{"query": "QBK15046.1", "subject": "KAL1642562.1", "identity": 43.934, "coverage": 98.7012987012987, "evalue": 2.52e-77, "bitscore": 249.0}], "name": "KAL1642562.1", "ipg": "893861564", "start": 31795, "end": 32798, "strand": 1, "sequence": null}, {"id": null, "hits": [{"query": "QBK15047.1", "subject": "KAL1642561.1", "identity": 42.156, "coverage": 99.36061381074168, "evalue": 0.0, "bitscore": 1818.0}], "name": "KAL1642561.1", "ipg": "893861604", "start": 23536, "end": 31236, "strand": -1, "sequence": null}], "clusters": []}]}, {"name": "Apiospora arundinis", "strain": "CBS 124788", "scaffolds": [{"accession": "JAQSVG010000008.1", "subjects": [{"id": null, "hits": [{"query": "QBK15042.1", "subject": "KAK6856300.1", "identity": 42.598, "coverage": 97.92899408284023, "evalue": 1.4e-73, "bitscore": 241.0}], "name": "KAK6856300.1", "ipg": "819694160", "start": 2403445, "end": 2404552, "strand": 1, "sequence": null}], "clusters": []}, {"accession": "JAQSVG010000001.1", "subjects": [{"id": null, "hits": [{"query": "QBK15042.1", "subject": "KAK6863929.1", "identity": 38.72, "coverage": 96.44970414201184, "evalue": 2.23e-67, "bitscore": 226.0}], "name": "KAK6863929.1", "ipg": "819698744", "start": 1314568, "end": 1315832, "strand": 1, "sequence": null}], "clusters": []}, {"accession": "JAQSVG010000012.1", "subjects": [{"id": null, "hits": [{"query": "QBK15045.1", "subject": "KAK6854222.1", "identity": 33.627, "coverage": 97.03903095558546, "evalue": 1.89e-136, "bitscore": 438.0}], "name": "KAK6854222.1", "ipg": "819687021", "start": 451859, "end": 454889, "strand": 1, "sequence": null}], "clusters": []}, {"accession": "JAQSVG010000007.1", "subjects": [{"id": null, "hits": [{"query": "QBK15046.1", "subject": "KAK6856598.1", "identity": 37.705, "coverage": 98.7012987012987, "evalue": 2.3e-67, "bitscore": 223.0}], "name": "KAK6856598.1", "ipg": "819694381", "start": 767919, "end": 768870, "strand": -1, "sequence": null}], "clusters": []}]}, {"name": "Apiospora arundinis", "strain": "IDT 41787", "scaffolds": [{"accession": "JAQSVF010000007.1", "subjects": [{"id": null, "hits": [{"query": "QBK15042.1", "subject": "KAK6834377.1", "identity": 42.342, "coverage": 97.92899408284023, "evalue": 1.44e-71, "bitscore": 236.0}], "name": "KAK6834377.1", "ipg": "819676855", "start": 4457119, "end": 4458226, "strand": -1, "sequence": null}], "clusters": []}, {"accession": "JAQSVF010000003.1", "subjects": [{"id": null, "hits": [{"query": "QBK15043.1", "subject": "KAK6840860.1", "identity": 49.446, "coverage": 99.62264150943396, "evalue": 1.11e-81, "bitscore": 257.0}], "name": "KAK6840860.1", "ipg": "819682288", "start": 161781, "end": 162600, "strand": 1, "sequence": null}], "clusters": []}, {"accession": "JAQSVF010000002.1", "subjects": [{"id": null, "hits": [{"query": "QBK15045.1", "subject": "KAK6845871.1", "identity": 33.627, "coverage": 97.03903095558546, "evalue": 1.89e-136, "bitscore": 438.0}], "name": "KAK6845871.1", "ipg": "819687021", "start": 297836, "end": 300866, "strand": -1, "sequence": null}], "clusters": []}]}, {"name": "Exophiala xenobiotica", "strain": "TK_68", "scaffolds": [{"accession": "JAPDRM010000004.1", "subjects": [{"id": null, "hits": [{"query": "QBK15042.1", "subject": "KAJ9502523.1", "identity": 42.388, "coverage": 98.22485207100591, "evalue": 1.83e-73, "bitscore": 241.0}], "name": "KAJ9502523.1", "ipg": "657146524", "start": 189572, "end": 190632, "strand": 1, "sequence": null}, {"id": null, "hits": [{"query": "QBK15048.1", "subject": "KAJ9502926.1", "identity": 44.009, "coverage": 97.71689497716895, "evalue": 1.63e-122, "bitscore": 376.0}], "name": "KAJ9502926.1", "ipg": "657146872", "start": 1249755, "end": 1251660, "strand": -1, "sequence": null}], "clusters": []}]}, {"name": "Exophiala xenobiotica", "strain": "CBS 118157", "scaffolds": [{"accession": "NW_013562491.1", "subjects": [{"id": null, "hits": [{"query": "QBK15042.1", "subject": "XP_013315153.1", "identity": 41.441, "coverage": 98.22485207100591, "evalue": 2.04e-73, "bitscore": 241.0}], "name": "XP_013315153.1", "ipg": "76082378", "start": 1922142, "end": 1923198, "strand": 1, "sequence": null}, {"id": null, "hits": [{"query": "QBK15048.1", "subject": "XP_013315842.1", "identity": 45.035, "coverage": 97.71689497716895, "evalue": 6.71e-129, "bitscore": 393.0}], "name": "XP_013315842.1", "ipg": "76083045", "start": 3672292, "end": 3674222, "strand": -1, "sequence": null}, {"id": null, "hits": [{"query": "QBK15048.1", "subject": "XP_013315841.1", "identity": 45.052, "coverage": 86.7579908675799, "evalue": 3.98e-112, "bitscore": 348.0}], "name": "XP_013315841.1", "ipg": "76083046", "start": 3672706, "end": 3674222, "strand": -1, "sequence": null}], "clusters": []}, {"accession": "XM_013459699.1", "subjects": [{"id": null, "hits": [{"query": "QBK15042.1", "subject": "XP_013315153.1", "identity": 41.441, "coverage": 98.22485207100591, "evalue": 2.04e-73, "bitscore": 241.0}], "name": "XP_013315153.1", "ipg": "76082378", "start": 116, "end": 1067, "strand": 1, "sequence": null}], "clusters": []}, {"accession": "KN847320.1", "subjects": [{"id": null, "hits": [{"query": "QBK15042.1", "subject": "KIW54569.1", "identity": 41.441, "coverage": 98.22485207100591, "evalue": 2.04e-73, "bitscore": 241.0}], "name": "KIW54569.1", "ipg": "76082378", "start": 1922142, "end": 1923198, "strand": 1, "sequence": null}, {"id": null, "hits": [{"query": "QBK15048.1", "subject": "KIW55257.1", "identity": 45.035, "coverage": 97.71689497716895, "evalue": 6.71e-129, "bitscore": 393.0}], "name": "KIW55257.1", "ipg": "76083045", "start": 3672292, "end": 3674222, "strand": -1, "sequence": null}, {"id": null, "hits": [{"query": "QBK15048.1", "subject": "KIW55258.1", "identity": 45.052, "coverage": 86.7579908675799, "evalue": 3.98e-112, "bitscore": 348.0}], "name": "KIW55258.1", "ipg": "76083046", "start": 3672706, "end": 3674222, "strand": -1, "sequence": null}], "clusters": []}, {"accession": "XM_013460388.1", "subjects": [{"id": null, "hits": [{"query": "QBK15048.1", "subject": "XP_013315842.1", "identity": 45.035, "coverage": 97.71689497716895, "evalue": 6.71e-129, "bitscore": 393.0}], "name": "XP_013315842.1", "ipg": "76083045", "start": 262, "end": 1792, "strand": 1, "sequence": null}], "clusters": []}, {"accession": "XM_013460387.1", "subjects": [{"id": null, "hits": [{"query": "QBK15048.1", "subject": "XP_013315841.1", "identity": 45.052, "coverage": 86.7579908675799, "evalue": 3.98e-112, "bitscore": 348.0}], "name": "XP_013315841.1", "ipg": "76083046", "start": 262, "end": 1621, "strand": 1, "sequence": null}], "clusters": []}]}, {"name": "Exophiala xenobiotica", "strain": "CCFEE 5784", "scaffolds": [{"accession": "JAXLPD010000057.1", "subjects": [{"id": null, "hits": [{"query": "QBK15048.1", "subject": "KAK5202947.1", "identity": 45.392, "coverage": 97.71689497716895, "evalue": 9.4e-130, "bitscore": 395.0}], "name": "KAK5202947.1", "ipg": "775370233", "start": 13544, "end": 15451, "strand": -1, "sequence": null}], "clusters": []}]}, {"name": "Exophiala xenobiotica", "strain": "CCFEE 6060", "scaffolds": [{"accession": "JAXLPQ010000028.1", "subjects": [{"id": null, "hits": [{"query": "QBK15048.1", "subject": "KAK5362235.1", "identity": 45.392, "coverage": 97.71689497716895, "evalue": 9.4e-130, "bitscore": 395.0}], "name": "KAK5362235.1", "ipg": "775370233", "start": 323988, "end": 325895, "strand": -1, "sequence": null}], "clusters": []}]}, {"name": "Exophiala xenobiotica", "strain": "CCFEE 5882", "scaffolds": [{"accession": "JAXLPL010000006.1", "subjects": [{"id": null, "hits": [{"query": "QBK15048.1", "subject": "KAK5325843.1", "identity": 45.392, "coverage": 97.71689497716895, "evalue": 1.25e-129, "bitscore": 395.0}], "name": "KAK5325843.1", "ipg": "775424712", "start": 952801, "end": 954708, "strand": 1, "sequence": null}], "clusters": []}]}, {"name": "Exophiala xenobiotica", "strain": "CCFEE 5811", "scaffolds": [{"accession": "JAXLPF010000083.1", "subjects": [{"id": null, "hits": [{"query": "QBK15048.1", "subject": "KAK5220783.1", "identity": 44.47, "coverage": 97.71689497716895, "evalue": 7.95e-123, "bitscore": 377.0}], "name": "KAK5220783.1", "ipg": "775381076", "start": 45377, "end": 47284, "strand": 1, "sequence": null}], "clusters": []}]}, {"name": "Exophiala xenobiotica", "strain": "CCFEE 5819", "scaffolds": [{"accession": "JAXLPH010000919.1", "subjects": [{"id": null, "hits": [{"query": "QBK15048.1", "subject": "KAK5278532.1", "identity": 44.47, "coverage": 97.71689497716895, "evalue": 7.95e-123, "bitscore": 377.0}], "name": "KAK5278532.1", "ipg": "775381076", "start": 385, "end": 2292, "strand": 1, "sequence": null}], "clusters": []}, {"accession": "JAXLPH010000734.1", "subjects": [{"id": null, "hits": [{"query": "QBK15048.1", "subject": "KAK5279001.1", "identity": 44.009, "coverage": 97.71689497716895, "evalue": 1.63e-122, "bitscore": 376.0}], "name": "KAK5279001.1", "ipg": "657146872", "start": 1330, "end": 3235, "strand": -1, "sequence": null}], "clusters": []}]}, {"name": "Exophiala xenobiotica", "strain": "CCFEE 6059", "scaffolds": [{"accession": "JAXLPP010000024.1", "subjects": [{"id": null, "hits": [{"query": "QBK15048.1", "subject": "KAK5347158.1", "identity": 44.47, "coverage": 97.71689497716895, "evalue": 7.95e-123, "bitscore": 377.0}], "name": "KAK5347158.1", "ipg": "775381076", "start": 45377, "end": 47284, "strand": 1, "sequence": null}], "clusters": []}]}, {"name": "Exophiala xenobiotica", "strain": "CCFEE 6068", "scaffolds": [{"accession": "JAXLPR010000026.1", "subjects": [{"id": null, "hits": [{"query": "QBK15048.1", "subject": "KAK5363892.1", "identity": 44.47, "coverage": 97.71689497716895, "evalue": 7.95e-123, "bitscore": 377.0}], "name": "KAK5363892.1", "ipg": "775381076", "start": 285465, "end": 287372, "strand": -1, "sequence": null}], "clusters": []}]}, {"name": "Exophiala xenobiotica", "strain": "CCFEE 5649", "scaffolds": [{"accession": "JAXLPC010000003.1", "subjects": [{"id": null, "hits": [{"query": "QBK15048.1", "subject": "KAK5197762.1", "identity": 44.009, "coverage": 97.71689497716895, "evalue": 1.47e-122, "bitscore": 377.0}], "name": "KAK5197762.1", "ipg": "775365316", "start": 325308, "end": 327213, "strand": 1, "sequence": null}], "clusters": []}]}, {"name": "Exophiala xenobiotica", "strain": "CCFEE 6357", "scaffolds": [{"accession": "JAXLQE010000029.1", "subjects": [{"id": null, "hits": [{"query": "QBK15048.1", "subject": "KAK5552380.1", "identity": 44.009, "coverage": 97.71689497716895, "evalue": 1.47e-122, "bitscore": 377.0}], "name": "KAK5552380.1", "ipg": "775365316", "start": 316639, "end": 318544, "strand": 1, "sequence": null}], "clusters": []}]}, {"name": "Exophiala xenobiotica", "strain": "CCFEE 6142", "scaffolds": [{"accession": "JAXLPS010000024.1", "subjects": [{"id": null, "hits": [{"query": "QBK15048.1", "subject": "KAK5363069.1", "identity": 44.009, "coverage": 97.71689497716895, "evalue": 1.63e-122, "bitscore": 376.0}], "name": "KAK5363069.1", "ipg": "657146872", "start": 358565, "end": 360470, "strand": 1, "sequence": null}], "clusters": []}]}, {"name": "Exophiala xenobiotica", "strain": "CCFEE 6180", "scaffolds": [{"accession": "JAXLPT010000022.1", "subjects": [{"id": null, "hits": [{"query": "QBK15048.1", "subject": "KAK5392137.1", "identity": 44.009, "coverage": 97.71689497716895, "evalue": 1.63e-122, "bitscore": 376.0}], "name": "KAK5392137.1", "ipg": "657146872", "start": 358749, "end": 360654, "strand": 1, "sequence": null}], "clusters": []}]}, {"name": "Exophiala xenobiotica", "strain": "CCFEE 6190", "scaffolds": [{"accession": "JAXLPV010000018.1", "subjects": [{"id": null, "hits": [{"query": "QBK15048.1", "subject": "KAK5405340.1", "identity": 44.009, "coverage": 97.71689497716895, "evalue": 1.63e-122, "bitscore": 376.0}], "name": "KAK5405340.1", "ipg": "657146872", "start": 401876, "end": 403781, "strand": 1, "sequence": null}], "clusters": []}]}, {"name": "Exophiala xenobiotica", "strain": "CCFEE 6194", "scaffolds": [{"accession": "JAXLPW010000020.1", "subjects": [{"id": null, "hits": [{"query": "QBK15048.1", "subject": "KAK5407688.1", "identity": 44.009, "coverage": 97.71689497716895, "evalue": 1.63e-122, "bitscore": 376.0}], "name": "KAK5407688.1", "ipg": "657146872", "start": 358763, "end": 360668, "strand": 1, "sequence": null}], "clusters": []}]}, {"name": "Exophiala xenobiotica", "strain": "CCFEE 6237", "scaffolds": [{"accession": "JAXLQA010000021.1", "subjects": [{"id": null, "hits": [{"query": "QBK15048.1", "subject": "KAK5454765.1", "identity": 44.009, "coverage": 97.71689497716895, "evalue": 1.63e-122, "bitscore": 376.0}], "name": "KAK5454765.1", "ipg": "657146872", "start": 215468, "end": 217373, "strand": -1, "sequence": null}], "clusters": []}]}, {"name": "Exophiala xenobiotica", "strain": "CCFEE 6238", "scaffolds": [{"accession": "JAXLQB010000002.1", "subjects": [{"id": null, "hits": [{"query": "QBK15048.1", "subject": "KAK5498354.1", "identity": 44.009, "coverage": 97.71689497716895, "evalue": 1.63e-122, "bitscore": 376.0}], "name": "KAK5498354.1", "ipg": "657146872", "start": 1869059, "end": 1870964, "strand": -1, "sequence": null}], "clusters": []}]}, {"name": "Exophiala xenobiotica", "strain": "CCFEE 6333", "scaffolds": [{"accession": "JAXLQC010000002.1", "subjects": [{"id": null, "hits": [{"query": "QBK15048.1", "subject": "KAK5504152.1", "identity": 44.009, "coverage": 97.71689497716895, "evalue": 1.63e-122, "bitscore": 376.0}], "name": "KAK5504152.1", "ipg": "657146872", "start": 1869215, "end": 1871120, "strand": -1, "sequence": null}], "clusters": []}]}, {"name": "Exophiala xenobiotica", "strain": "CCFEE 6362", "scaffolds": [{"accession": "JAXLQF010000020.1", "subjects": [{"id": null, "hits": [{"query": "QBK15048.1", "subject": "KAK5510981.1", "identity": 44.009, "coverage": 97.71689497716895, "evalue": 1.63e-122, "bitscore": 376.0}], "name": "KAK5510981.1", "ipg": "657146872", "start": 358763, "end": 360668, "strand": 1, "sequence": null}], "clusters": []}]}, {"name": "Exophiala xenobiotica", "strain": "CCFEE 6336", "scaffolds": [{"accession": "JAXLQD010000004.1", "subjects": [{"id": null, "hits": [{"query": "QBK15048.1", "subject": "KAK5516644.1", "identity": 44.009, "coverage": 97.71689497716895, "evalue": 1.63e-122, "bitscore": 376.0}], "name": "KAK5516644.1", "ipg": "657146872", "start": 1869375, "end": 1871280, "strand": -1, "sequence": null}], "clusters": []}]}, {"name": "Exophiala xenobiotica", "strain": "CCFEE 5823", "scaffolds": [{"accession": "JAXLPI010000007.1", "subjects": [{"id": null, "hits": [{"query": "QBK15048.1", "subject": "KAK5269263.1", "identity": 43.779, "coverage": 97.71689497716895, "evalue": 2.31e-121, "bitscore": 374.0}], "name": "KAK5269263.1", "ipg": "775403999", "start": 1281331, "end": 1283236, "strand": -1, "sequence": null}], "clusters": []}]}, {"name": "Exophiala xenobiotica", "strain": "CCFEE 5877", "scaffolds": [{"accession": "JAXLPK010000019.1", "subjects": [{"id": null, "hits": [{"query": "QBK15048.1", "subject": "KAK5293176.1", "identity": 43.779, "coverage": 97.71689497716895, "evalue": 2.31e-121, "bitscore": 374.0}], "name": "KAK5293176.1", "ipg": "775403999", "start": 215399, "end": 217304, "strand": -1, "sequence": null}], "clusters": []}]}, {"name": "Exophiala xenobiotica", "strain": "CCFEE 6036", "scaffolds": [{"accession": "JAXLPN010000007.1", "subjects": [{"id": null, "hits": [{"query": "QBK15048.1", "subject": "KAK5337604.1", "identity": 43.779, "coverage": 97.71689497716895, "evalue": 2.31e-121, "bitscore": 374.0}], "name": "KAK5337604.1", "ipg": "775403999", "start": 1281302, "end": 1283207, "strand": -1, "sequence": null}], "clusters": []}]}, {"name": "Exophiala xenobiotica", "strain": "CCFEE 6196", "scaffolds": [{"accession": "JAXLPX010000020.1", "subjects": [{"id": null, "hits": [{"query": "QBK15048.1", "subject": "KAK5426836.1", "identity": 43.779, "coverage": 97.71689497716895, "evalue": 2.31e-121, "bitscore": 374.0}], "name": "KAK5426836.1", "ipg": "775403999", "start": 365241, "end": 367146, "strand": 1, "sequence": null}], "clusters": []}]}, {"name": "Exophiala xenobiotica", "strain": "CCFEE 6078", "scaffolds": [{"accession": "JBBMQH010000006.1", "subjects": [{"id": null, "hits": [{"query": "QBK15048.1", "subject": "KAK7897607.1", "identity": 40.803, "coverage": 97.71689497716895, "evalue": 2.79e-120, "bitscore": 372.0}], "name": "KAK7897607.1", "ipg": "833055493", "start": 329332, "end": 331244, "strand": -1, "sequence": null}], "clusters": []}]}, {"name": "Exophiala xenobiotica", "strain": "CCFEE 5801", "scaffolds": [{"accession": "JAXLPE010000003.1", "subjects": [{"id": null, "hits": [{"query": "QBK15048.1", "subject": "KAK5228687.1", "identity": 43.779, "coverage": 97.71689497716895, "evalue": 3.06e-119, "bitscore": 368.0}], "name": "KAK5228687.1", "ipg": "775384015", "start": 2008235, "end": 2010125, "strand": -1, "sequence": null}], "clusters": []}]}, {"name": "Exophiala xenobiotica", "strain": "CCFEE 5874", "scaffolds": [{"accession": "JAXLPJ010000001.1", "subjects": [{"id": null, "hits": [{"query": "QBK15048.1", "subject": "KAK5301873.1", "identity": 43.779, "coverage": 97.71689497716895, "evalue": 3.06e-119, "bitscore": 368.0}], "name": "KAK5301873.1", "ipg": "775384015", "start": 344379, "end": 346269, "strand": 1, "sequence": null}], "clusters": []}]}, {"name": "Exophiala xenobiotica", "strain": "CCFEE 6182", "scaffolds": [{"accession": "JAXLPU010000006.1", "subjects": [{"id": null, "hits": [{"query": "QBK15048.1", "subject": "KAK5487745.1", "identity": 43.779, "coverage": 97.71689497716895, "evalue": 3.06e-119, "bitscore": 368.0}], "name": "KAK5487745.1", "ipg": "775384015", "start": 1194249, "end": 1196139, "strand": -1, "sequence": null}], "clusters": []}]}, {"name": "Exophiala xenobiotica", "strain": "CCFEE 6233", "scaffolds": [{"accession": "JAXLPZ010000019.1", "subjects": [{"id": null, "hits": [{"query": "QBK15048.1", "subject": "KAK5449403.1", "identity": 44.675, "coverage": 86.7579908675799, "evalue": 6.36e-111, "bitscore": 345.0}], "name": "KAK5449403.1", "ipg": "775444476", "start": 424987, "end": 426547, "strand": 1, "sequence": null}], "clusters": []}]}, {"name": "Niveomyces insectorum", "strain": "RCEF 264", "scaffolds": [{"accession": "AZHD01000018.1", "subjects": [{"id": null, "hits": [{"query": "QBK15042.1", "subject": "OAA55852.1", "identity": 40.06, "coverage": 97.0414201183432, "evalue": 3.13e-73, "bitscore": 240.0}], "name": "OAA55852.1", "ipg": "109156447", "start": 319108, "end": 320239, "strand": 1, "sequence": null}], "clusters": []}, {"accession": "AZHD01000006.1", "subjects": [{"id": null, "hits": [{"query": "QBK15042.1", "subject": "OAA62632.1", "identity": 41.108, "coverage": 97.63313609467455, "evalue": 2.31e-70, "bitscore": 234.0}], "name": "OAA62632.1", "ipg": "109163212", "start": 909594, "end": 910725, "strand": -1, "sequence": null}], "clusters": []}]}, {"name": "Eremomyces bilateralis", "strain": "CBS 781.70", "scaffolds": [{"accession": "NW_022985070.1", "subjects": [{"id": null, "hits": [{"query": "QBK15042.1", "subject": "XP_033536572.1", "identity": 41.369, "coverage": 96.7455621301775, "evalue": 3.37e-73, "bitscore": 241.0}], "name": "XP_033536572.1", "ipg": "296817027", "start": 684426, "end": 685487, "strand": 1, "sequence": null}], "clusters": []}, {"accession": "XM_033676119.1", "subjects": [{"id": null, "hits": [{"query": "QBK15042.1", "subject": "XP_033536572.1", "identity": 41.369, "coverage": 96.7455621301775, "evalue": 3.37e-73, "bitscore": 241.0}], "name": "XP_033536572.1", "ipg": "296817027", "start": 0, "end": 1005, "strand": 1, "sequence": null}], "clusters": []}, {"accession": "ML975152.1", "subjects": [{"id": null, "hits": [{"query": "QBK15042.1", "subject": "KAF1814941.1", "identity": 41.369, "coverage": 96.7455621301775, "evalue": 3.37e-73, "bitscore": 241.0}], "name": "KAF1814941.1", "ipg": "296817027", "start": 684426, "end": 685487, "strand": 1, "sequence": null}], "clusters": []}, {"accession": "NW_022985083.1", "subjects": [{"id": null, "hits": [{"query": "QBK15048.1", "subject": "XP_033532182.1", "identity": 40.596, "coverage": 99.31506849315068, "evalue": 8.37e-115, "bitscore": 357.0}], "name": "XP_033532182.1", "ipg": "296812733", "start": 90902, "end": 92687, "strand": 1, "sequence": null}], "clusters": []}, {"accession": "XM_033683320.1", "subjects": [{"id": null, "hits": [{"query": "QBK15048.1", "subject": "XP_033532182.1", "identity": 40.596, "coverage": 99.31506849315068, "evalue": 8.37e-115, "bitscore": 357.0}], "name": "XP_033532182.1", "ipg": "296812733", "start": 158, "end": 1670, "strand": 1, "sequence": null}], "clusters": []}, {"accession": "ML975165.1", "subjects": [{"id": null, "hits": [{"query": "QBK15048.1", "subject": "KAF1810551.1", "identity": 40.596, "coverage": 99.31506849315068, "evalue": 8.37e-115, "bitscore": 357.0}], "name": "KAF1810551.1", "ipg": "296812733", "start": 90902, "end": 92687, "strand": 1, "sequence": null}], "clusters": []}]}, {"name": "Diaporthe citri", "strain": "NFHF-8-4", "scaffolds": [{"accession": "NW_025064848.1", "subjects": [{"id": null, "hits": [{"query": "QBK15042.1", "subject": "XP_043027330.1", "identity": 42.09, "coverage": 97.33727810650888, "evalue": 3.39e-73, "bitscore": 241.0}], "name": "XP_043027330.1", "ipg": "453236727", "start": 5088109, "end": 5089631, "strand": 1, "sequence": null}], "clusters": []}, {"accession": "XM_043169650.1", "subjects": [{"id": null, "hits": [{"query": "QBK15042.1", "subject": "XP_043027330.1", "identity": 42.09, "coverage": 97.33727810650888, "evalue": 3.39e-73, "bitscore": 241.0}], "name": "XP_043027330.1", "ipg": "453236727", "start": 0, "end": 1050, "strand": 1, "sequence": null}], "clusters": []}, {"accession": "JACTAD010000003.1", "subjects": [{"id": null, "hits": [{"query": "QBK15042.1", "subject": "KAG6363810.1", "identity": 42.09, "coverage": 97.33727810650888, "evalue": 3.39e-73, "bitscore": 241.0}], "name": "KAG6363810.1", "ipg": "453236727", "start": 5088109, "end": 5089631, "strand": 1, "sequence": null}], "clusters": []}, {"accession": "NW_025064854.1", "subjects": [{"id": null, "hits": [{"query": "QBK15046.1", "subject": "XP_043019810.1", "identity": 37.58, "coverage": 98.7012987012987, "evalue": 1.26e-56, "bitscore": 196.0}], "name": "XP_043019810.1", "ipg": "453229289", "start": 2096054, "end": 2097067, "strand": -1, "sequence": null}], "clusters": []}, {"accession": "XM_043176355.1", "subjects": [{"id": null, "hits": [{"query": "QBK15046.1", "subject": "XP_043019810.1", "identity": 37.58, "coverage": 98.7012987012987, "evalue": 1.26e-56, "bitscore": 196.0}], "name": "XP_043019810.1", "ipg": "453229289", "start": 0, "end": 879, "strand": 1, "sequence": null}], "clusters": []}, {"accession": "JACTAD010000009.1", "subjects": [{"id": null, "hits": [{"query": "QBK15046.1", "subject": "KAG6356289.1", "identity": 37.58, "coverage": 98.7012987012987, "evalue": 1.26e-56, "bitscore": 196.0}], "name": "KAG6356289.1", "ipg": "453229289", "start": 2096054, "end": 2097067, "strand": -1, "sequence": null}], "clusters": []}]}, {"name": "Anthostomella pinea", "strain": "", "scaffolds": [{"accession": "CAUWAG010000007.1", "subjects": [{"id": null, "hits": [{"query": "QBK15042.1", "subject": "CAJ2504696.1", "identity": 42.197, "coverage": 99.70414201183432, "evalue": 4.11e-73, "bitscore": 240.0}], "name": "CAJ2504696.1", "ipg": "723485725", "start": 281548, "end": 282687, "strand": 1, "sequence": null}, {"id": null, "hits": [{"query": "QBK15045.1", "subject": "CAJ2504778.1", "identity": 35.128, "coverage": 94.885598923284, "evalue": 5.47e-141, "bitscore": 451.0}], "name": "CAJ2504778.1", "ipg": "723485807", "start": 627215, "end": 630532, "strand": 1, "sequence": null}], "clusters": []}, {"accession": "CAUWAG010000012.1", "subjects": [{"id": null, "hits": [{"query": "QBK15043.1", "subject": "CAJ2508884.1", "identity": 49.808, "coverage": 96.60377358490567, "evalue": 1.7e-80, "bitscore": 254.0}], "name": "CAJ2508884.1", "ipg": "723482190", "start": 1906655, "end": 1907486, "strand": 1, "sequence": null}], "clusters": []}, {"accession": "CAUWAG010000020.1", "subjects": [{"id": null, "hits": [{"query": "QBK15047.1", "subject": "CAJ2514330.1", "identity": 40.24, "coverage": 99.87212276214834, "evalue": 0.0, "bitscore": 1760.0}], "name": "CAJ2514330.1", "ipg": "723478941", "start": 6291732, "end": 6299667, "strand": 1, "sequence": null}], "clusters": []}]}, {"name": "Fonsecaea erecta", "strain": "CBS 125763", "scaffolds": [{"accession": "NW_017387244.1", "subjects": [{"id": null, "hits": [{"query": "QBK15042.1", "subject": "XP_018698481.1", "identity": 41.791, "coverage": 98.22485207100591, "evalue": 5.41e-73, "bitscore": 239.0}], "name": "XP_018698481.1", "ipg": "110669145", "start": 3060315, "end": 3061320, "strand": 1, "sequence": null}], "clusters": []}, {"accession": "XM_018832602.1", "subjects": [{"id": null, "hits": [{"query": "QBK15042.1", "subject": "XP_018698481.1", "identity": 41.791, "coverage": 98.22485207100591, "evalue": 5.41e-73, "bitscore": 239.0}], "name": "XP_018698481.1", "ipg": "110669145", "start": 0, "end": 948, "strand": 1, "sequence": null}], "clusters": []}, {"accession": "LVYI01000001.1", "subjects": [{"id": null, "hits": [{"query": "QBK15042.1", "subject": "OAP65114.1", "identity": 41.791, "coverage": 98.22485207100591, "evalue": 5.41e-73, "bitscore": 239.0}], "name": "OAP65114.1", "ipg": "110669145", "start": 3060315, "end": 3061320, "strand": 1, "sequence": null}], "clusters": []}]}, {"name": "Venturia nashicola", "strain": "PRI2", "scaffolds": [{"accession": "SNSC02000011.1", "subjects": [{"id": null, "hits": [{"query": "QBK15042.1", "subject": "TID20271.1", "identity": 40.533, "coverage": 98.5207100591716, "evalue": 5.41e-73, "bitscore": 239.0}], "name": "TID20271.1", "ipg": "246315428", "start": 1212201, "end": 1213164, "strand": 1, "sequence": null}], "clusters": []}, {"accession": "SNSC02000033.1", "subjects": [{"id": null, "hits": [{"query": "QBK15043.1", "subject": "TID12781.1", "identity": 47.51, "coverage": 98.49056603773585, "evalue": 7.08e-78, "bitscore": 247.0}], "name": "TID12781.1", "ipg": "246308242", "start": 50737, "end": 51529, "strand": 1, "sequence": null}], "clusters": []}]}, {"name": "Venturia nashicola", "strain": "MAFF615029", "scaffolds": [{"accession": "SNSD01000011.1", "subjects": [{"id": null, "hits": [{"query": "QBK15042.1", "subject": "TLD32082.1", "identity": 40.533, "coverage": 98.5207100591716, "evalue": 5.41e-73, "bitscore": 239.0}], "name": "TLD32082.1", "ipg": "246315428", "start": 1216934, "end": 1217897, "strand": 1, "sequence": null}], "clusters": []}, {"accession": "SNSD01000034.1", "subjects": [{"id": null, "hits": [{"query": "QBK15043.1", "subject": "TLD14744.1", "identity": 47.51, "coverage": 98.49056603773585, "evalue": 7.08e-78, "bitscore": 247.0}], "name": "TLD14744.1", "ipg": "246308242", "start": 51776, "end": 52568, "strand": 1, "sequence": null}], "clusters": []}]}, {"name": "Fusarium sp.", "strain": "NRRL 66182", "scaffolds": [{"accession": "JABFAK010012244.1", "subjects": [{"id": null, "hits": [{"query": "QBK15042.1", "subject": "KAF4986607.1", "identity": 48.594, "coverage": 73.07692307692307, "evalue": 7.11e-73, "bitscore": 238.0}], "name": "KAF4986607.1", "ipg": "328102459", "start": 15, "end": 834, "strand": -1, "sequence": null}], "clusters": []}, {"accession": "JABFAK010000245.1", "subjects": [{"id": null, "hits": [{"query": "QBK15043.1", "subject": "KAF5022905.1", "identity": 50.769, "coverage": 98.11320754716981, "evalue": 3.7e-85, "bitscore": 266.0}], "name": "KAF5022905.1", "ipg": "328138048", "start": 9817, "end": 10615, "strand": 1, "sequence": null}], "clusters": []}, {"accession": "JABFAK010000416.1", "subjects": [{"id": null, "hits": [{"query": "QBK15045.1", "subject": "KAF5020767.1", "identity": 34.146, "coverage": 97.57738896366084, "evalue": 1.44e-141, "bitscore": 452.0}], "name": "KAF5020767.1", "ipg": "328135899", "start": 12252, "end": 15328, "strand": -1, "sequence": null}], "clusters": []}, {"accession": "JABFAK010000051.1", "subjects": [{"id": null, "hits": [{"query": "QBK15047.1", "subject": "KAF5026934.1", "identity": 41.66, "coverage": 99.10485933503837, "evalue": 0.0, "bitscore": 1831.0}], "name": "KAF5026934.1", "ipg": "328142116", "start": 124488, "end": 132350, "strand": 1, "sequence": null}], "clusters": []}]}, {"name": "Fusarium sp.", "strain": "NRRL 52700", "scaffolds": [{"accession": "JAAQRM010000185.1", "subjects": [{"id": null, "hits": [{"query": "QBK15042.1", "subject": "KAF5637191.1", "identity": 38.838, "coverage": 96.44970414201184, "evalue": 4.96e-68, "bitscore": 228.0}], "name": "KAF5637191.1", "ipg": "336904102", "start": 328533, "end": 329717, "strand": -1, "sequence": null}], "clusters": []}, {"accession": "JAAQRM010000460.1", "subjects": [{"id": null, "hits": [{"query": "QBK15043.1", "subject": "KAF5619017.1", "identity": 50.195, "coverage": 96.98113207547169, "evalue": 3.11e-80, "bitscore": 253.0}], "name": "KAF5619017.1", "ipg": "336887253", "start": 21856, "end": 22654, "strand": 1, "sequence": null}], "clusters": []}, {"accession": "JAAQRM010000370.1", "subjects": [{"id": null, "hits": [{"query": "QBK15045.1", "subject": "KAF5624867.1", "identity": 34.23, "coverage": 97.57738896366084, "evalue": 3.95e-141, "bitscore": 451.0}], "name": "KAF5624867.1", "ipg": "336892752", "start": 138479, "end": 141557, "strand": 1, "sequence": null}], "clusters": []}]}, {"name": "Fusarium sp.", "strain": "MPI-SDFR-AT-0072", "scaffolds": [{"accession": "JAHBOG010000001.1", "subjects": [{"id": null, "hits": [{"query": "QBK15043.1", "subject": "KAH7182020.1", "identity": 52.107, "coverage": 98.49056603773585, "evalue": 8.38e-83, "bitscore": 261.0}], "name": "KAH7182020.1", "ipg": "500845799", "start": 5946417, "end": 5947557, "strand": -1, "sequence": null}], "clusters": []}, {"accession": "JAHBOG010000005.1", "subjects": [{"id": null, "hits": [{"query": "QBK15045.1", "subject": "KAH7167911.1", "identity": 34.272, "coverage": 97.57738896366084, "evalue": 9.96e-142, "bitscore": 452.0}], "name": "KAH7167911.1", "ipg": "500833494", "start": 4017328, "end": 4020406, "strand": 1, "sequence": null}], "clusters": []}]}, {"name": "Fusarium sp.", "strain": "NRRL 25303", "scaffolds": [{"accession": "JAAOAY010000425.1", "subjects": [{"id": null, "hits": [{"query": "QBK15043.1", "subject": "KAF5623721.1", "identity": 50.973, "coverage": 96.98113207547169, "evalue": 9.49e-81, "bitscore": 254.0}], "name": "KAF5623721.1", "ipg": "336891539", "start": 39240, "end": 40038, "strand": 1, "sequence": null}], "clusters": []}, {"accession": "JAAOAY010000031.1", "subjects": [{"id": null, "hits": [{"query": "QBK15045.1", "subject": "KAF5654508.1", "identity": 33.619, "coverage": 97.57738896366084, "evalue": 6.71e-141, "bitscore": 451.0}], "name": "KAF5654508.1", "ipg": "336920039", "start": 54991, "end": 58069, "strand": 1, "sequence": null}], "clusters": []}]}, {"name": "Fusarium sp.", "strain": "FIESC RH6", "scaffolds": [{"accession": "JAJALC010002350.1", "subjects": [{"id": null, "hits": [{"query": "QBK15043.1", "subject": "KAI1065970.1", "identity": 50.763, "coverage": 98.86792452830188, "evalue": 4.04e-80, "bitscore": 253.0}], "name": "KAI1065970.1", "ipg": "533767673", "start": 4015489, "end": 4016287, "strand": -1, "sequence": null}], "clusters": []}, {"accession": "JAJALC010002328.1", "subjects": [{"id": null, "hits": [{"query": "QBK15045.1", "subject": "KAI1070195.1", "identity": 34.559, "coverage": 97.57738896366084, "evalue": 3.41e-145, "bitscore": 462.0}], "name": "KAI1070195.1", "ipg": "533771263", "start": 559938, "end": 563013, "strand": -1, "sequence": null}], "clusters": []}]}, {"name": "Fusarium sp.", "strain": "DS 682", "scaffolds": [{"accession": "JACYFE010004010.1", "subjects": [{"id": null, "hits": [{"query": "QBK15043.1", "subject": "KAF9773705.1", "identity": 50.0, "coverage": 99.24528301886792, "evalue": 6.05e-80, "bitscore": 253.0}], "name": "KAF9773705.1", "ipg": "379065183", "start": 11708, "end": 12506, "strand": 1, "sequence": null}], "clusters": []}, {"accession": "JACYFE010009951.1", "subjects": [{"id": null, "hits": [{"query": "QBK15045.1", "subject": "KAF9766061.1", "identity": 34.149, "coverage": 97.57738896366084, "evalue": 2.05e-142, "bitscore": 454.0}], "name": "KAF9766061.1", "ipg": "379057369", "start": 22732, "end": 25810, "strand": 1, "sequence": null}], "clusters": []}]}, {"name": "Annulohypoxylon moriforme", "strain": "CBS 123579", "scaffolds": [{"accession": "MU403167.1", "subjects": [{"id": null, "hits": [{"query": "QBK15042.1", "subject": "KAI1453440.1", "identity": 42.643, "coverage": 97.63313609467455, "evalue": 7.53e-73, "bitscore": 240.0}], "name": "KAI1453440.1", "ipg": "535811663", "start": 129535, "end": 130989, "strand": 1, "sequence": null}], "clusters": []}, {"accession": "MU403126.1", "subjects": [{"id": null, "hits": [{"query": "QBK15043.1", "subject": "KAI1456225.1", "identity": 52.344, "coverage": 96.60377358490567, "evalue": 1.69e-89, "bitscore": 277.0}], "name": "KAI1456225.1", "ipg": "535814442", "start": 12074, "end": 12869, "strand": 1, "sequence": null}], "clusters": []}, {"accession": "MU403140.1", "subjects": [{"id": null, "hits": [{"query": "QBK15044.1", "subject": "KAI1454970.1", "identity": 46.819, "coverage": 99.49748743718592, "evalue": 0.0, "bitscore": 2414.0}], "name": "KAI1454970.1", "ipg": "535813099", "start": 80520, "end": 88559, "strand": -1, "sequence": null}], "clusters": []}, {"accession": "MU403119.1", "subjects": [{"id": null, "hits": [{"query": "QBK15045.1", "subject": "KAI1457038.1", "identity": 36.386, "coverage": 95.96231493943472, "evalue": 2.06e-151, "bitscore": 477.0}], "name": "KAI1457038.1", "ipg": "535815286", "start": 236138, "end": 239165, "strand": 1, "sequence": null}], "clusters": []}, {"accession": "MU403095.1", "subjects": [{"id": null, "hits": [{"query": "QBK15047.1", "subject": "KAI1460694.1", "identity": 41.715, "coverage": 99.23273657289002, "evalue": 0.0, "bitscore": 1860.0}], "name": "KAI1460694.1", "ipg": "535818872", "start": 602599, "end": 610237, "strand": 1, "sequence": null}], "clusters": []}, {"accession": "MU403206.1", "subjects": [{"id": null, "hits": [{"query": "QBK15047.1", "subject": "KAI1452126.1", "identity": 40.691, "coverage": 99.48849104859335, "evalue": 0.0, "bitscore": 1766.0}], "name": "KAI1452126.1", "ipg": "535810298", "start": 34359, "end": 41884, "strand": -1, "sequence": null}], "clusters": []}]}, {"name": "Aspergillus awamori", "strain": "IFM 58123", "scaffolds": [{"accession": "BDHI01000022.1", "subjects": [{"id": null, "hits": [{"query": "QBK15042.1", "subject": "GCB25776.1", "identity": 43.987, "coverage": 92.3076923076923, "evalue": 9.24e-73, "bitscore": 257.0}], "name": "GCB25776.1", "ipg": "213941264", "start": 599126, "end": 609404, "strand": 1, "sequence": null}], "clusters": []}, {"accession": "BDHI01000002.1", "subjects": [{"id": null, "hits": [{"query": "QBK15044.1", "subject": "GCB19926.1", "identity": 45.183, "coverage": 99.5361422497101, "evalue": 0.0, "bitscore": 2267.0}], "name": "GCB19926.1", "ipg": "213946079", "start": 3116561, "end": 3124476, "strand": -1, "sequence": null}, {"id": null, "hits": [{"query": "QBK15048.1", "subject": "GCB19240.1", "identity": 40.553, "coverage": 99.08675799086758, "evalue": 2.7e-115, "bitscore": 358.0}], "name": "GCB19240.1", "ipg": "213945569", "start": 780753, "end": 782483, "strand": 1, "sequence": null}], "clusters": []}]}, {"name": "Biscogniauxia sp.", "strain": "FL1348", "scaffolds": [{"accession": "JAJNNV010000060.1", "subjects": [{"id": null, "hits": [{"query": "QBK15042.1", "subject": "KAI0594900.1", "identity": 40.541, "coverage": 97.0414201183432, "evalue": 1.03e-72, "bitscore": 239.0}], "name": "KAI0594900.1", "ipg": "530885192", "start": 59232, "end": 60666, "strand": 1, "sequence": null}, {"id": null, "hits": [{"query": "QBK15045.1", "subject": "KAI0594892.1", "identity": 34.949, "coverage": 94.885598923284, "evalue": 2.53e-143, "bitscore": 457.0}], "name": "KAI0594892.1", "ipg": "530885195", "start": 30465, "end": 33616, "strand": -1, "sequence": null}], "clusters": []}, {"accession": "JAJNNV010000032.1", "subjects": [{"id": null, "hits": [{"query": "QBK15043.1", "subject": "KAI0597312.1", "identity": 66.165, "coverage": 100.0, "evalue": 1.77e-118, "bitscore": 350.0}], "name": "KAI0597312.1", "ipg": "530887681", "start": 147881, "end": 148694, "strand": -1, "sequence": null}], "clusters": []}, {"accession": "JAJNNV010000015.1", "subjects": [{"id": null, "hits": [{"query": "QBK15043.1", "subject": "KAI0599633.1", "identity": 52.734, "coverage": 96.60377358490567, "evalue": 2.25e-87, "bitscore": 271.0}], "name": "KAI0599633.1", "ipg": "530889923", "start": 35076, "end": 35889, "strand": -1, "sequence": null}], "clusters": []}, {"accession": "JAJNNV010000001.1", "subjects": [{"id": null, "hits": [{"query": "QBK15046.1", "subject": "KAI0603271.1", "identity": 39.739, "coverage": 99.02597402597402, "evalue": 1.08e-67, "bitscore": 224.0}], "name": "KAI0603271.1", "ipg": "530893536", "start": 1636278, "end": 1637389, "strand": 1, "sequence": null}, {"id": null, "hits": [{"query": "QBK15047.1", "subject": "KAI0603270.1", "identity": 40.483, "coverage": 99.31798806479112, "evalue": 0.0, "bitscore": 1766.0}], "name": "KAI0603270.1", "ipg": "530893586", "start": 1627791, "end": 1635472, "strand": -1, "sequence": null}], "clusters": []}]}, {"name": "Saccharata proteae", "strain": "CBS 121410", "scaffolds": [{"accession": "ML978713.1", "subjects": [{"id": null, "hits": [{"query": "QBK15042.1", "subject": "KAF2090424.1", "identity": 39.053, "coverage": 99.70414201183432, "evalue": 1.19e-72, "bitscore": 239.0}], "name": "KAF2090424.1", "ipg": "297773323", "start": 2127134, "end": 2128160, "strand": 1, "sequence": null}], "clusters": []}]}, {"name": "Pestalotiopsis sp.", "strain": "9143b", "scaffolds": [{"accession": "JAHZSN010000019.1", "subjects": [{"id": null, "hits": [{"query": "QBK15042.1", "subject": "KAI4598247.1", "identity": 39.881, "coverage": 97.63313609467455, "evalue": 1.21e-72, "bitscore": 239.0}], "name": "KAI4598247.1", "ipg": "557254781", "start": 492501, "end": 493612, "strand": -1, "sequence": null}], "clusters": []}, {"accession": "JAHZSN010000080.1", "subjects": [{"id": null, "hits": [{"query": "QBK15042.1", "subject": "KAI4591790.1", "identity": 38.166, "coverage": 99.70414201183432, "evalue": 1.15e-66, "bitscore": 224.0}], "name": "KAI4591790.1", "ipg": "557248624", "start": 63587, "end": 64709, "strand": -1, "sequence": null}], "clusters": []}, {"accession": "JAHZSN010000044.1", "subjects": [{"id": null, "hits": [{"query": "QBK15043.1", "subject": "KAI4593964.1", "identity": 47.266, "coverage": 96.60377358490567, "evalue": 1.15e-79, "bitscore": 252.0}], "name": "KAI4593964.1", "ipg": "557250837", "start": 141221, "end": 142010, "strand": -1, "sequence": null}], "clusters": []}]}, {"name": "Pestalotiopsis sp.", "strain": "IQ-011", "scaffolds": [{"accession": "JAJOHL010000253.1", "subjects": [{"id": null, "hits": [{"query": "QBK15042.1", "subject": "KAK6193259.1", "identity": 39.881, "coverage": 97.63313609467455, "evalue": 2.34e-72, "bitscore": 238.0}], "name": "KAK6193259.1", "ipg": "812591048", "start": 33969, "end": 35080, "strand": 1, "sequence": null}], "clusters": []}, {"accession": "JAJOHL010000085.1", "subjects": [{"id": null, "hits": [{"query": "QBK15042.1", "subject": "KAK6205897.1", "identity": 38.462, "coverage": 99.70414201183432, "evalue": 7.63e-67, "bitscore": 224.0}], "name": "KAK6205897.1", "ipg": "812603443", "start": 54456, "end": 55579, "strand": -1, "sequence": null}], "clusters": []}, {"accession": "JAJOHL010000001.1", "subjects": [{"id": null, "hits": [{"query": "QBK15043.1", "subject": "KAK6223884.1", "identity": 46.875, "coverage": 96.60377358490567, "evalue": 1.61e-78, "bitscore": 249.0}], "name": "KAK6223884.1", "ipg": "812620469", "start": 95783, "end": 96572, "strand": -1, "sequence": null}], "clusters": []}, {"accession": "JAJOHL010000012.1", "subjects": [{"id": null, "hits": [{"query": "QBK15046.1", "subject": "KAK6220536.1", "identity": 38.585, "coverage": 98.05194805194806, "evalue": 9e-60, "bitscore": 204.0}], "name": "KAK6220536.1", "ipg": "812616510", "start": 42264, "end": 43217, "strand": 1, "sequence": null}], "clusters": []}]}, {"name": "Pestalotiopsis sp.", "strain": "NC0098", "scaffolds": [{"accession": "JAJKLJ010000002.1", "subjects": [{"id": null, "hits": [{"query": "QBK15042.1", "subject": "KAI0175175.1", "identity": 37.931, "coverage": 97.63313609467455, "evalue": 4.29e-68, "bitscore": 228.0}], "name": "KAI0175175.1", "ipg": "528142571", "start": 4432702, "end": 4433818, "strand": 1, "sequence": null}], "clusters": []}, {"accession": "JAJKLJ010000010.1", "subjects": [{"id": null, "hits": [{"query": "QBK15043.1", "subject": "KAI0148903.1", "identity": 47.266, "coverage": 96.60377358490567, "evalue": 7.61e-80, "bitscore": 252.0}], "name": "KAI0148903.1", "ipg": "528116350", "start": 128552, "end": 129341, "strand": -1, "sequence": null}], "clusters": []}, {"accession": "JAJKLJ010000007.1", "subjects": [{"id": null, "hits": [{"query": "QBK15048.1", "subject": "KAI0156093.1", "identity": 40.783, "coverage": 99.08675799086758, "evalue": 1.9e-116, "bitscore": 361.0}], "name": "KAI0156093.1", "ipg": "528123511", "start": 1875235, "end": 1877022, "strand": 1, "sequence": null}], "clusters": []}]}, {"name": "Fonsecaea monophora", "strain": "CBS 269.37", "scaffolds": [{"accession": "NW_019173986.1", "subjects": [{"id": null, "hits": [{"query": "QBK15042.1", "subject": "XP_022510473.1", "identity": 41.543, "coverage": 98.22485207100591, "evalue": 1.25e-72, "bitscore": 238.0}], "name": "XP_022510473.1", "ipg": "109586053", "start": 219897, "end": 220910, "strand": -1, "sequence": null}], "clusters": []}, {"accession": "XM_022657300.1", "subjects": [{"id": null, "hits": [{"query": "QBK15042.1", "subject": "XP_022510473.1", "identity": 41.543, "coverage": 98.22485207100591, "evalue": 1.25e-72, "bitscore": 238.0}], "name": "XP_022510473.1", "ipg": "109586053", "start": 0, "end": 951, "strand": 1, "sequence": null}], "clusters": []}, {"accession": "LVKK01000055.1", "subjects": [{"id": null, "hits": [{"query": "QBK15042.1", "subject": "OAG38521.1", "identity": 41.543, "coverage": 98.22485207100591, "evalue": 1.25e-72, "bitscore": 238.0}], "name": "OAG38521.1", "ipg": "109586053", "start": 219897, "end": 220910, "strand": -1, "sequence": null}], "clusters": []}]}, {"name": "Fonsecaea pedrosoi", "strain": "ATCC 46428", "scaffolds": [{"accession": "LGJB01000008.1", "subjects": [{"id": null, "hits": [{"query": "QBK15042.1", "subject": "KAH0847267.1", "identity": 41.543, "coverage": 98.22485207100591, "evalue": 1.25e-72, "bitscore": 238.0}], "name": "KAH0847267.1", "ipg": "109586053", "start": 284909, "end": 285922, "strand": 1, "sequence": null}], "clusters": []}]}, {"name": "Fonsecaea pedrosoi", "strain": "CBS 271.37", "scaffolds": [{"accession": "NW_013550613.1", "subjects": [{"id": null, "hits": [{"query": "QBK15042.1", "subject": "XP_013285476.1", "identity": 41.317, "coverage": 97.63313609467455, "evalue": 1.01e-71, "bitscore": 236.0}], "name": "XP_013285476.1", "ipg": "76108737", "start": 2185609, "end": 2186622, "strand": -1, "sequence": null}], "clusters": []}, {"accession": "XM_013430022.1", "subjects": [{"id": null, "hits": [{"query": "QBK15042.1", "subject": "XP_013285476.1", "identity": 41.317, "coverage": 97.63313609467455, "evalue": 1.01e-71, "bitscore": 236.0}], "name": "XP_013285476.1", "ipg": "76108737", "start": 0, "end": 951, "strand": 1, "sequence": null}], "clusters": []}, {"accession": "KN846971.1", "subjects": [{"id": null, "hits": [{"query": "QBK15042.1", "subject": "KIW81668.1", "identity": 41.317, "coverage": 97.63313609467455, "evalue": 1.01e-71, "bitscore": 236.0}], "name": "KIW81668.1", "ipg": "76108737", "start": 2185609, "end": 2186622, "strand": -1, "sequence": null}], "clusters": []}]}, {"name": "Polychaeton citri", "strain": "CBS 116435", "scaffolds": [{"accession": "MU003807.1", "subjects": [{"id": null, "hits": [{"query": "QBK15042.1", "subject": "KAF2719788.1", "identity": 40.367, "coverage": 96.44970414201184, "evalue": 1.26e-72, "bitscore": 239.0}], "name": "KAF2719788.1", "ipg": "300449043", "start": 150273, "end": 151410, "strand": -1, "sequence": null}], "clusters": []}, {"accession": "MU003769.1", "subjects": [{"id": null, "hits": [{"query": "QBK15045.1", "subject": "KAF2724916.1", "identity": 40.893, "coverage": 71.60161507402422, "evalue": 2.51e-140, "bitscore": 442.0}], "name": "KAF2724916.1", "ipg": "300454163", "start": 139316, "end": 141703, "strand": -1, "sequence": null}], "clusters": []}]}, {"name": "Alectoria fallacina", "strain": "", "scaffolds": [{"accession": "CAJPDR010000896.1", "subjects": [{"id": null, "hits": [{"query": "QBK15042.1", "subject": "CAF9943118.1", "identity": 51.852, "coverage": 70.41420118343196, "evalue": 1.86e-72, "bitscore": 235.0}], "name": "CAF9943118.1", "ipg": "421217747", "start": 13325, "end": 14107, "strand": -1, "sequence": null}], "clusters": []}, {"accession": "CAJPDR010000104.1", "subjects": [{"id": null, "hits": [{"query": "QBK15045.1", "subject": "CAF9917852.1", "identity": 37.824, "coverage": 94.75100942126514, "evalue": 5.71e-157, "bitscore": 491.0}], "name": "CAF9917852.1", "ipg": "421224877", "start": 75369, "end": 78352, "strand": 1, "sequence": null}], "clusters": []}]}, {"name": "Apiospora marii", "strain": "CBS 49790", "scaffolds": [{"accession": "NW_027117372.1", "subjects": [{"id": null, "hits": [{"query": "QBK15042.1", "subject": "XP_066691644.1", "identity": 40.663, "coverage": 97.92899408284023, "evalue": 1.88e-72, "bitscore": 238.0}], "name": "XP_066691644.1", "ipg": "833092094", "start": 3074805, "end": 3075926, "strand": -1, "sequence": null}], "clusters": []}, {"accession": "XM_066820765.1", "subjects": [{"id": null, "hits": [{"query": "QBK15042.1", "subject": "XP_066691644.1", "identity": 40.663, "coverage": 97.92899408284023, "evalue": 1.88e-72, "bitscore": 238.0}], "name": "XP_066691644.1", "ipg": "833092094", "start": 0, "end": 990, "strand": 1, "sequence": null}], "clusters": []}, {"accession": "NW_027117376.1", "subjects": [{"id": null, "hits": [{"query": "QBK15043.1", "subject": "XP_066685128.1", "identity": 49.609, "coverage": 95.84905660377359, "evalue": 3.1e-83, "bitscore": 261.0}], "name": "XP_066685128.1", "ipg": "833080713", "start": 2317988, "end": 2318792, "strand": -1, "sequence": null}], "clusters": []}, {"accession": "XM_066827453.1", "subjects": [{"id": null, "hits": [{"query": "QBK15043.1", "subject": "XP_066685128.1", "identity": 49.609, "coverage": 95.84905660377359, "evalue": 3.1e-83, "bitscore": 261.0}], "name": "XP_066685128.1", "ipg": "833080713", "start": 0, "end": 804, "strand": 1, "sequence": null}], "clusters": []}, {"accession": "JAQQWD010000005.1", "subjects": [{"id": null, "hits": [{"query": "QBK15043.1", "subject": "KAK7923614.1", "identity": 49.609, "coverage": 95.84905660377359, "evalue": 3.1e-83, "bitscore": 261.0}], "name": "KAK7923614.1", "ipg": "833080713", "start": 2317988, "end": 2318792, "strand": -1, "sequence": null}], "clusters": []}, {"accession": "NW_027117381.1", "subjects": [{"id": null, "hits": [{"query": "QBK15046.1", "subject": "XP_066680699.1", "identity": 37.097, "coverage": 99.35064935064936, "evalue": 2.16e-61, "bitscore": 208.0}], "name": "XP_066680699.1", "ipg": "833072469", "start": 4153615, "end": 4154536, "strand": 1, "sequence": null}], "clusters": []}, {"accession": "XM_066832649.1", "subjects": [{"id": null, "hits": [{"query": "QBK15046.1", "subject": "XP_066680699.1", "identity": 37.097, "coverage": 99.35064935064936, "evalue": 2.16e-61, "bitscore": 208.0}], "name": "XP_066680699.1", "ipg": "833072469", "start": 0, "end": 921, "strand": 1, "sequence": null}], "clusters": []}, {"accession": "JAQQWD010000010.1", "subjects": [{"id": null, "hits": [{"query": "QBK15046.1", "subject": "KAK7915180.1", "identity": 37.097, "coverage": 99.35064935064936, "evalue": 2.16e-61, "bitscore": 208.0}], "name": "KAK7915180.1", "ipg": "833072469", "start": 4153615, "end": 4154536, "strand": 1, "sequence": null}], "clusters": []}, {"accession": "NW_027117373.1", "subjects": [{"id": null, "hits": [{"query": "QBK15048.1", "subject": "XP_066689103.1", "identity": 42.431, "coverage": 99.08675799086758, "evalue": 7.79e-115, "bitscore": 372.0}], "name": "XP_066689103.1", "ipg": "833088000", "start": 593472, "end": 597665, "strand": 1, "sequence": null}], "clusters": []}, {"accession": "XM_066821671.1", "subjects": [{"id": null, "hits": [{"query": "QBK15048.1", "subject": "XP_066689103.1", "identity": 42.431, "coverage": 99.08675799086758, "evalue": 7.79e-115, "bitscore": 372.0}], "name": "XP_066689103.1", "ipg": "833088000", "start": 0, "end": 3168, "strand": 1, "sequence": null}], "clusters": []}]}, {"name": "Diplodia seriata", "strain": "FDS-637", "scaffolds": [{"accession": "NW_027117310.1", "subjects": [{"id": null, "hits": [{"query": "QBK15042.1", "subject": "XP_066634597.1", "identity": 40.294, "coverage": 99.70414201183432, "evalue": 2.06e-72, "bitscore": 238.0}], "name": "XP_066634597.1", "ipg": "859972806", "start": 876707, "end": 877749, "strand": -1, "sequence": null}], "clusters": []}, {"accession": "XM_066774478.1", "subjects": [{"id": null, "hits": [{"query": "QBK15042.1", "subject": "XP_066634597.1", "identity": 40.294, "coverage": 99.70414201183432, "evalue": 2.06e-72, "bitscore": 238.0}], "name": "XP_066634597.1", "ipg": "859972806", "start": 0, "end": 987, "strand": 1, "sequence": null}], "clusters": []}]}, {"name": "Neofusicoccum ribis", "strain": "M1-105", "scaffolds": [{"accession": "JAJVDC020000003.1", "subjects": [{"id": null, "hits": [{"query": "QBK15042.1", "subject": "KAL1637387.1", "identity": 38.701, "coverage": 99.70414201183432, "evalue": 4.69e-72, "bitscore": 238.0}], "name": "KAL1637387.1", "ipg": "893856478", "start": 16799, "end": 17875, "strand": -1, "sequence": null}], "clusters": []}, {"accession": "JAJVDC020000297.1", "subjects": [{"id": null, "hits": [{"query": "QBK15044.1", "subject": "KAL1615746.1", "identity": 46.496, "coverage": 99.45883262466178, "evalue": 0.0, "bitscore": 2353.0}], "name": "KAL1615746.1", "ipg": "893839019", "start": 594, "end": 8268, "strand": -1, "sequence": null}], "clusters": []}, {"accession": "JAJVDC020000007.1", "subjects": [{"id": null, "hits": [{"query": "QBK15046.1", "subject": "KAL1636332.1", "identity": 44.625, "coverage": 98.7012987012987, "evalue": 7.04e-77, "bitscore": 248.0}], "name": "KAL1636332.1", "ipg": "893855522", "start": 435439, "end": 436438, "strand": -1, "sequence": null}, {"id": null, "hits": [{"query": "QBK15047.1", "subject": "KAL1636333.1", "identity": 43.128, "coverage": 99.36061381074168, "evalue": 0.0, "bitscore": 1955.0}], "name": "KAL1636333.1", "ipg": "893855525", "start": 437108, "end": 444900, "strand": 1, "sequence": null}], "clusters": []}, {"accession": "JAJVDC020000158.1", "subjects": [{"id": null, "hits": [{"query": "QBK15046.1", "subject": "KAL1621025.1", "identity": 40.458, "coverage": 84.74025974025975, "evalue": 1.39e-57, "bitscore": 197.0}], "name": "KAL1621025.1", "ipg": "893842984", "start": 16319, "end": 17144, "strand": -1, "sequence": null}, {"id": null, "hits": [{"query": "QBK15047.1", "subject": "KAL1621026.1", "identity": 41.499, "coverage": 99.19011082693947, "evalue": 0.0, "bitscore": 1767.0}], "name": "KAL1621026.1", "ipg": "893843008", "start": 17938, "end": 25596, "strand": 1, "sequence": null}], "clusters": []}]}, {"name": "Aspergillus sclerotialis", "strain": "CBS 366.77", "scaffolds": [{"accession": "MVGC01000085.1", "subjects": [{"id": null, "hits": [{"query": "QBK15042.1", "subject": "RJE24319.1", "identity": 40.061, "coverage": 96.44970414201184, "evalue": 5.17e-72, "bitscore": 238.0}], "name": "RJE24319.1", "ipg": "210345874", "start": 7572, "end": 8632, "strand": -1, "sequence": null}], "clusters": []}, {"accession": "MVGC01000250.1", "subjects": [{"id": null, "hits": [{"query": "QBK15048.1", "subject": "RJE21131.1", "identity": 42.396, "coverage": 99.08675799086758, "evalue": 4.35e-114, "bitscore": 355.0}], "name": "RJE21131.1", "ipg": "210342736", "start": 21773, "end": 23533, "strand": 1, "sequence": null}], "clusters": []}]}, {"name": "Hypoxylon crocopeplum", "strain": "CBS 119004", "scaffolds": [{"accession": "MU399578.1", "subjects": [{"id": null, "hits": [{"query": "QBK15042.1", "subject": "KAI1374480.1", "identity": 41.515, "coverage": 97.33727810650888, "evalue": 5.29e-72, "bitscore": 238.0}], "name": "KAI1374480.1", "ipg": "535734127", "start": 411838, "end": 413247, "strand": -1, "sequence": null}], "clusters": []}, {"accession": "MU399599.1", "subjects": [{"id": null, "hits": [{"query": "QBK15043.1", "subject": "KAI1371952.1", "identity": 52.734, "coverage": 96.60377358490567, "evalue": 4.71e-85, "bitscore": 266.0}], "name": "KAI1371952.1", "ipg": "535731536", "start": 239376, "end": 240174, "strand": 1, "sequence": null}], "clusters": []}, {"accession": "MU399562.1", "subjects": [{"id": null, "hits": [{"query": "QBK15044.1", "subject": "KAI1378438.1", "identity": 46.133, "coverage": 99.72941631233088, "evalue": 0.0, "bitscore": 2346.0}], "name": "KAI1378438.1", "ipg": "535737985", "start": 862294, "end": 870251, "strand": -1, "sequence": null}], "clusters": []}, {"accession": "MU399563.1", "subjects": [{"id": null, "hits": [{"query": "QBK15044.1", "subject": "KAI1377954.1", "identity": 45.625, "coverage": 99.45883262466178, "evalue": 0.0, "bitscore": 2341.0}], "name": "KAI1377954.1", "ipg": "535737547", "start": 463831, "end": 471700, "strand": 1, "sequence": null}], "clusters": []}, {"accession": "MU399557.1", "subjects": [{"id": null, "hits": [{"query": "QBK15045.1", "subject": "KAI1380182.1", "identity": 35.924, "coverage": 94.885598923284, "evalue": 7.63e-153, "bitscore": 481.0}], "name": "KAI1380182.1", "ipg": "535739733", "start": 389417, "end": 392453, "strand": 1, "sequence": null}], "clusters": []}, {"accession": "MU399584.1", "subjects": [{"id": null, "hits": [{"query": "QBK15048.1", "subject": "KAI1373545.1", "identity": 40.553, "coverage": 99.08675799086758, "evalue": 3.2e-113, "bitscore": 352.0}], "name": "KAI1373545.1", "ipg": "535733115", "start": 290682, "end": 292473, "strand": 1, "sequence": null}], "clusters": []}]}, {"name": "Lachnellula subtilissima", "strain": "CBS 197.66", "scaffolds": [{"accession": "QGMJ01000259.1", "subjects": [{"id": null, "hits": [{"query": "QBK15042.1", "subject": "TVY38836.1", "identity": 44.805, "coverage": 89.05325443786982, "evalue": 7.46e-72, "bitscore": 237.0}], "name": "TVY38836.1", "ipg": "263950762", "start": 554, "end": 2106, "strand": -1, "sequence": null}], "clusters": []}, {"accession": "QGMJ01000098.1", "subjects": [{"id": null, "hits": [{"query": "QBK15044.1", "subject": "TVY42416.1", "identity": 48.034, "coverage": 98.53111712408194, "evalue": 0.0, "bitscore": 2419.0}], "name": "TVY42416.1", "ipg": "263954359", "start": 26857, "end": 34905, "strand": -1, "sequence": null}], "clusters": []}, {"accession": "QGMJ01000527.1", "subjects": [{"id": null, "hits": [{"query": "QBK15045.1", "subject": "TVY35411.1", "identity": 37.132, "coverage": 94.885598923284, "evalue": 2.66e-169, "bitscore": 520.0}], "name": "TVY35411.1", "ipg": "263947372", "start": 48, "end": 2806, "strand": -1, "sequence": null}], "clusters": []}, {"accession": "QGMJ01000330.1", "subjects": [{"id": null, "hits": [{"query": "QBK15046.1", "subject": "TVY37732.1", "identity": 37.294, "coverage": 97.40259740259741, "evalue": 1.09e-57, "bitscore": 199.0}], "name": "TVY37732.1", "ipg": "263949597", "start": 3883, "end": 4904, "strand": 1, "sequence": null}], "clusters": []}]}, {"name": "Coniochaeta sp.", "strain": "PMI_546", "scaffolds": [{"accession": "MU271152.1", "subjects": [{"id": null, "hits": [{"query": "QBK15042.1", "subject": "KAH8904357.1", "identity": 40.413, "coverage": 99.70414201183432, "evalue": 1.41e-71, "bitscore": 236.0}], "name": "KAH8904357.1", "ipg": "516407226", "start": 396358, "end": 397494, "strand": 1, "sequence": null}], "clusters": []}]}, {"name": "Coniochaeta sp.", "strain": "2T2.1", "scaffolds": [{"accession": "VSMA01000008.1", "subjects": [{"id": null, "hits": [{"query": "QBK15042.1", "subject": "KAB5566441.1", "identity": 38.938, "coverage": 99.70414201183432, "evalue": 2.83e-70, "bitscore": 233.0}], "name": "KAB5566441.1", "ipg": "275826868", "start": 1129995, "end": 1131121, "strand": -1, "sequence": null}], "clusters": []}, {"accession": "VSMA01000002.1", "subjects": [{"id": null, "hits": [{"query": "QBK15042.1", "subject": "KAB5583099.1", "identity": 38.348, "coverage": 99.70414201183432, "evalue": 8.99e-70, "bitscore": 232.0}], "name": "KAB5583099.1", "ipg": "275841438", "start": 2525272, "end": 2526410, "strand": -1, "sequence": null}], "clusters": []}]}, {"name": "Glonium stellatum", "strain": "CBS 207.34", "scaffolds": [{"accession": "KV748831.1", "subjects": [{"id": null, "hits": [{"query": "QBK15042.1", "subject": "OCL12794.1", "identity": 40.606, "coverage": 97.63313609467455, "evalue": 1.52e-71, "bitscore": 236.0}], "name": "OCL12794.1", "ipg": "114052543", "start": 630, "end": 1624, "strand": 1, "sequence": null}], "clusters": []}, {"accession": "KV750843.1", "subjects": [{"id": null, "hits": [{"query": "QBK15043.1", "subject": "OCL02956.1", "identity": 56.977, "coverage": 97.35849056603773, "evalue": 9.22e-101, "bitscore": 305.0}], "name": "OCL02956.1", "ipg": "114042740", "start": 42125, "end": 42926, "strand": -1, "sequence": null}], "clusters": []}, {"accession": "KV748778.1", "subjects": [{"id": null, "hits": [{"query": "QBK15044.1", "subject": "OCL13142.1", "identity": 52.799, "coverage": 90.49091611905682, "evalue": 0.0, "bitscore": 2561.0}], "name": "OCL13142.1", "ipg": "114052888", "start": 2079, "end": 9285, "strand": 1, "sequence": null}], "clusters": []}]}, {"name": "Magnaporthiopsis poae", "strain": "ATCC 64411", "scaffolds": [{"accession": "GL876969.1", "subjects": [{"id": null, "hits": [{"query": "QBK15042.1", "subject": "KLU86849.1", "identity": 40.882, "coverage": 98.5207100591716, "evalue": 1.77e-71, "bitscore": 237.0}], "name": "KLU86849.1", "ipg": "83635387", "start": 3428738, "end": 3429921, "strand": 1, "sequence": null}], "clusters": []}]}, {"name": "Venturia inaequalis", "strain": "DMI_063113", "scaffolds": [{"accession": "WNWR01000213.1", "subjects": [{"id": null, "hits": [{"query": "QBK15042.1", "subject": "KAE9988440.1", "identity": 43.322, "coverage": 90.23668639053254, "evalue": 1.9e-71, "bitscore": 236.0}], "name": "KAE9988440.1", "ipg": "285775602", "start": 31206, "end": 32157, "strand": 1, "sequence": null}], "clusters": []}]}, {"name": "Venturia inaequalis", "strain": "05/172", "scaffolds": [{"accession": "QFBF01000004.1", "subjects": [{"id": null, "hits": [{"query": "QBK15042.1", "subject": "RDI87472.1", "identity": 42.997, "coverage": 90.23668639053254, "evalue": 3.08e-67, "bitscore": 224.0}], "name": "RDI87472.1", "ipg": "198352695", "start": 1158519, "end": 1159470, "strand": -1, "sequence": null}], "clusters": []}]}, {"name": "Stylonectria norvegica", "strain": "IHI 201603", "scaffolds": [{"accession": "JAANBC010000116.1", "subjects": [{"id": null, "hits": [{"query": "QBK15042.1", "subject": "KAF7560184.1", "identity": 40.24, "coverage": 97.33727810650888, "evalue": 2.09e-71, "bitscore": 236.0}], "name": "KAF7560184.1", "ipg": "360090801", "start": 55503, "end": 56564, "strand": 1, "sequence": null}], "clusters": []}, {"accession": "JAANBC010000002.1", "subjects": [{"id": null, "hits": [{"query": "QBK15043.1", "subject": "KAF7563960.1", "identity": 49.808, "coverage": 98.49056603773585, "evalue": 2.49e-82, "bitscore": 259.0}], "name": "KAF7563960.1", "ipg": "360094534", "start": 4324, "end": 5128, "strand": 1, "sequence": null}], "clusters": []}]}, {"name": "Lachnellula occidentalis", "strain": "CBS 160.35", "scaffolds": [{"accession": "QGMI01000736.1", "subjects": [{"id": null, "hits": [{"query": "QBK15042.1", "subject": "TVY37181.1", "identity": 40.171, "coverage": 96.44970414201184, "evalue": 2.68e-71, "bitscore": 237.0}], "name": "TVY37181.1", "ipg": "263949158", "start": 533, "end": 1703, "strand": -1, "sequence": null}], "clusters": []}, {"accession": "QGMI01000535.1", "subjects": [{"id": null, "hits": [{"query": "QBK15045.1", "subject": "TVY39300.1", "identity": 37.997, "coverage": 94.6164199192463, "evalue": 7.43e-168, "bitscore": 516.0}], "name": "TVY39300.1", "ipg": "263951263", "start": 17447, "end": 20228, "strand": 1, "sequence": null}], "clusters": []}, {"accession": "QGMI01000267.1", "subjects": [{"id": null, "hits": [{"query": "QBK15045.1", "subject": "TVY43730.1", "identity": 44.902, "coverage": 72.27456258411844, "evalue": 2.43e-163, "bitscore": 496.0}], "name": "TVY43730.1", "ipg": "263955598", "start": 26780, "end": 28887, "strand": 1, "sequence": null}], "clusters": []}, {"accession": "QGMI01000021.1", "subjects": [{"id": null, "hits": [{"query": "QBK15046.1", "subject": "TVY49131.1", "identity": 36.964, "coverage": 97.40259740259741, "evalue": 1.72e-57, "bitscore": 198.0}], "name": "TVY49131.1", "ipg": "263960866", "start": 45593, "end": 46614, "strand": -1, "sequence": null}, {"id": null, "hits": [{"query": "QBK15047.1", "subject": "TVY49132.1", "identity": 43.012, "coverage": 99.57374254049446, "evalue": 0.0, "bitscore": 1914.0}], "name": "TVY49132.1", "ipg": "263960937", "start": 47413, "end": 55243, "strand": 1, "sequence": null}], "clusters": []}]}, {"name": "Biscogniauxia marginata", "strain": "CBS 124505", "scaffolds": [{"accession": "MU404122.1", "subjects": [{"id": null, "hits": [{"query": "QBK15042.1", "subject": "KAI1498976.1", "identity": 41.071, "coverage": 97.33727810650888, "evalue": 3.24e-71, "bitscore": 236.0}], "name": "KAI1498976.1", "ipg": "535854643", "start": 215936, "end": 217214, "strand": 1, "sequence": null}], "clusters": []}, {"accession": "MU404090.1", "subjects": [{"id": null, "hits": [{"query": "QBK15043.1", "subject": "KAI1501369.1", "identity": 67.925, "coverage": 99.62264150943396, "evalue": 9.51e-127, "bitscore": 372.0}], "name": "KAI1501369.1", "ipg": "535856960", "start": 201867, "end": 202683, "strand": 1, "sequence": null}, {"id": null, "hits": [{"query": "QBK15044.1", "subject": "KAI1501370.1", "identity": 65.055, "coverage": 99.5361422497101, "evalue": 0.0, "bitscore": 3563.0}], "name": "KAI1501370.1", "ipg": "535856950", "start": 203459, "end": 211406, "strand": 1, "sequence": null}], "clusters": []}, {"accession": "MU404230.1", "subjects": [{"id": null, "hits": [{"query": "QBK15043.1", "subject": "KAI1495717.1", "identity": 53.125, "coverage": 96.60377358490567, "evalue": 5.33e-87, "bitscore": 271.0}], "name": "KAI1495717.1", "ipg": "535851468", "start": 27973, "end": 28786, "strand": 1, "sequence": null}], "clusters": []}, {"accession": "MU404138.1", "subjects": [{"id": null, "hits": [{"query": "QBK15045.1", "subject": "KAI1498093.1", "identity": 39.136, "coverage": 97.1736204576043, "evalue": 7.12e-175, "bitscore": 532.0}], "name": "KAI1498093.1", "ipg": "535862426", "start": 464, "end": 3486, "strand": -1, "sequence": null}], "clusters": []}, {"accession": "MU404063.1", "subjects": [{"id": null, "hits": [{"query": "QBK15047.1", "subject": "KAI1504774.1", "identity": 40.549, "coverage": 99.23273657289002, "evalue": 0.0, "bitscore": 1799.0}], "name": "KAI1504774.1", "ipg": "535860373", "start": 459590, "end": 467693, "strand": -1, "sequence": null}], "clusters": []}]}, {"name": "Coniochaeta pulveracea", "strain": "CAB683", "scaffolds": [{"accession": "QVQW01000002.1", "subjects": [{"id": null, "hits": [{"query": "QBK15042.1", "subject": "RKU49352.1", "identity": 39.466, "coverage": 99.70414201183432, "evalue": 3.79e-71, "bitscore": 235.0}], "name": "RKU49352.1", "ipg": "212630448", "start": 987677, "end": 988741, "strand": 1, "sequence": null}], "clusters": []}, {"accession": "QVQW01000015.1", "subjects": [{"id": null, "hits": [{"query": "QBK15044.1", "subject": "RKU46329.1", "identity": 43.593, "coverage": 99.92269037495169, "evalue": 0.0, "bitscore": 2151.0}], "name": "RKU46329.1", "ipg": "212627497", "start": 373380, "end": 381228, "strand": 1, "sequence": null}], "clusters": []}, {"accession": "QVQW01000064.1", "subjects": [{"id": null, "hits": [{"query": "QBK15046.1", "subject": "RKU41963.1", "identity": 40.196, "coverage": 99.02597402597402, "evalue": 7.41e-70, "bitscore": 229.0}], "name": "RKU41963.1", "ipg": "212623115", "start": 152286, "end": 153250, "strand": 1, "sequence": null}], "clusters": []}]}, {"name": "Diplodia corticola", "strain": "CBS 112549", "scaffolds": [{"accession": "NW_017971505.1", "subjects": [{"id": null, "hits": [{"query": "QBK15042.1", "subject": "XP_020130264.1", "identity": 38.81, "coverage": 99.70414201183432, "evalue": 3.89e-71, "bitscore": 236.0}], "name": "XP_020130264.1", "ipg": "129673414", "start": 90541, "end": 91634, "strand": 1, "sequence": null}], "clusters": []}, {"accession": "XM_020273433.1", "subjects": [{"id": null, "hits": [{"query": "QBK15042.1", "subject": "XP_020130264.1", "identity": 38.81, "coverage": 99.70414201183432, "evalue": 3.89e-71, "bitscore": 236.0}], "name": "XP_020130264.1", "ipg": "129673414", "start": 0, "end": 1038, "strand": 1, "sequence": null}], "clusters": []}, {"accession": "MNUE01000026.1", "subjects": [{"id": null, "hits": [{"query": "QBK15042.1", "subject": "OJD34004.1", "identity": 38.81, "coverage": 99.70414201183432, "evalue": 3.89e-71, "bitscore": 236.0}], "name": "OJD34004.1", "ipg": "129673414", "start": 90541, "end": 91634, "strand": 1, "sequence": null}], "clusters": []}]}, {"name": "Pestalotiopsis fici", "strain": "W106-1", "scaffolds": [{"accession": "NW_006917097.1", "subjects": [{"id": null, "hits": [{"query": "QBK15042.1", "subject": "XP_007837186.1", "identity": 39.881, "coverage": 97.63313609467455, "evalue": 5.98e-71, "bitscore": 234.0}], "name": "XP_007837186.1", "ipg": "47251137", "start": 2613618, "end": 2614726, "strand": 1, "sequence": null}], "clusters": []}, {"accession": "XM_007838995.1", "subjects": [{"id": null, "hits": [{"query": "QBK15042.1", "subject": "XP_007837186.1", "identity": 39.881, "coverage": 97.63313609467455, "evalue": 5.98e-71, "bitscore": 234.0}], "name": "XP_007837186.1", "ipg": "47251137", "start": 0, "end": 990, "strand": 1, "sequence": null}], "clusters": []}, {"accession": "KI912115.1", "subjects": [{"id": null, "hits": [{"query": "QBK15042.1", "subject": "ETS78352.1", "identity": 39.881, "coverage": 97.63313609467455, "evalue": 5.98e-71, "bitscore": 234.0}], "name": "ETS78352.1", "ipg": "47251137", "start": 2613618, "end": 2614726, "strand": 1, "sequence": null}], "clusters": []}, {"accession": "NW_006917103.1", "subjects": [{"id": null, "hits": [{"query": "QBK15043.1", "subject": "XP_007841211.1", "identity": 46.275, "coverage": 96.22641509433963, "evalue": 4.5e-79, "bitscore": 250.0}], "name": "XP_007841211.1", "ipg": "47246290", "start": 131054, "end": 131843, "strand": -1, "sequence": null}], "clusters": []}, {"accession": "XM_007843020.1", "subjects": [{"id": null, "hits": [{"query": "QBK15043.1", "subject": "XP_007841211.1", "identity": 46.275, "coverage": 96.22641509433963, "evalue": 4.5e-79, "bitscore": 250.0}], "name": "XP_007841211.1", "ipg": "47246290", "start": 0, "end": 789, "strand": 1, "sequence": null}], "clusters": []}, {"accession": "KI912121.1", "subjects": [{"id": null, "hits": [{"query": "QBK15043.1", "subject": "ETS73493.1", "identity": 46.275, "coverage": 96.22641509433963, "evalue": 4.5e-79, "bitscore": 250.0}], "name": "ETS73493.1", "ipg": "47246290", "start": 131054, "end": 131843, "strand": -1, "sequence": null}], "clusters": []}, {"accession": "NW_006917093.1", "subjects": [{"id": null, "hits": [{"query": "QBK15046.1", "subject": "XP_007832263.1", "identity": 41.639, "coverage": 99.02597402597402, "evalue": 1.26e-73, "bitscore": 239.0}], "name": "XP_007832263.1", "ipg": "47256394", "start": 4434009, "end": 4434990, "strand": 1, "sequence": null}], "clusters": []}, {"accession": "XM_007834072.1", "subjects": [{"id": null, "hits": [{"query": "QBK15046.1", "subject": "XP_007832263.1", "identity": 41.639, "coverage": 99.02597402597402, "evalue": 1.26e-73, "bitscore": 239.0}], "name": "XP_007832263.1", "ipg": "47256394", "start": 0, "end": 918, "strand": 1, "sequence": null}], "clusters": []}, {"accession": "KI912111.1", "subjects": [{"id": null, "hits": [{"query": "QBK15046.1", "subject": "ETS83615.1", "identity": 41.639, "coverage": 99.02597402597402, "evalue": 1.26e-73, "bitscore": 239.0}], "name": "ETS83615.1", "ipg": "47256394", "start": 4434009, "end": 4434990, "strand": 1, "sequence": null}], "clusters": []}, {"accession": "NW_006917104.1", "subjects": [{"id": null, "hits": [{"query": "QBK15046.1", "subject": "XP_007841827.1", "identity": 41.391, "coverage": 97.72727272727273, "evalue": 2.32e-67, "bitscore": 223.0}], "name": "XP_007841827.1", "ipg": "47246247", "start": 706559, "end": 707519, "strand": -1, "sequence": null}], "clusters": []}, {"accession": "XM_007843636.1", "subjects": [{"id": null, "hits": [{"query": "QBK15046.1", "subject": "XP_007841827.1", "identity": 41.391, "coverage": 97.72727272727273, "evalue": 2.32e-67, "bitscore": 223.0}], "name": "XP_007841827.1", "ipg": "47246247", "start": 0, "end": 903, "strand": 1, "sequence": null}], "clusters": []}, {"accession": "KI912122.1", "subjects": [{"id": null, "hits": [{"query": "QBK15046.1", "subject": "ETS73450.1", "identity": 41.391, "coverage": 97.72727272727273, "evalue": 2.32e-67, "bitscore": 223.0}], "name": "ETS73450.1", "ipg": "47246247", "start": 706559, "end": 707519, "strand": -1, "sequence": null}], "clusters": []}, {"accession": "NW_006917100.1", "subjects": [{"id": null, "hits": [{"query": "QBK15046.1", "subject": "XP_007839202.1", "identity": 39.015, "coverage": 85.06493506493507, "evalue": 9.45e-58, "bitscore": 197.0}], "name": "XP_007839202.1", "ipg": "47248281", "start": 586370, "end": 587147, "strand": 1, "sequence": null}], "clusters": []}, {"accession": "XM_007841011.1", "subjects": [{"id": null, "hits": [{"query": "QBK15046.1", "subject": "XP_007839202.1", "identity": 39.015, "coverage": 85.06493506493507, "evalue": 9.45e-58, "bitscore": 197.0}], "name": "XP_007839202.1", "ipg": "47248281", "start": 0, "end": 777, "strand": 1, "sequence": null}], "clusters": []}, {"accession": "KI912118.1", "subjects": [{"id": null, "hits": [{"query": "QBK15046.1", "subject": "ETS75486.1", "identity": 39.015, "coverage": 85.06493506493507, "evalue": 9.45e-58, "bitscore": 197.0}], "name": "ETS75486.1", "ipg": "47248281", "start": 586370, "end": 587147, "strand": 1, "sequence": null}], "clusters": []}]}, {"name": "Talaromyces rugulosus", "strain": "W13939", "scaffolds": [{"accession": "NC_049562.1", "subjects": [{"id": null, "hits": [{"query": "QBK15042.1", "subject": "XP_035342202.1", "identity": 42.09, "coverage": 97.92899408284023, "evalue": 8.33e-71, "bitscore": 234.0}], "name": "XP_035342202.1", "ipg": "332454864", "start": 1883386, "end": 1884484, "strand": 1, "sequence": null}], "clusters": []}, {"accession": "XM_035486309.1", "subjects": [{"id": null, "hits": [{"query": "QBK15042.1", "subject": "XP_035342202.1", "identity": 42.09, "coverage": 97.92899408284023, "evalue": 8.33e-71, "bitscore": 234.0}], "name": "XP_035342202.1", "ipg": "332454864", "start": 0, "end": 954, "strand": 1, "sequence": null}], "clusters": []}, {"accession": "CP055899.1", "subjects": [{"id": null, "hits": [{"query": "QBK15042.1", "subject": "QKX56024.1", "identity": 42.09, "coverage": 97.92899408284023, "evalue": 8.33e-71, "bitscore": 234.0}], "name": "QKX56024.1", "ipg": "332454864", "start": 1883386, "end": 1884484, "strand": 1, "sequence": null}], "clusters": []}, {"accession": "NC_049561.1", "subjects": [{"id": null, "hits": [{"query": "QBK15044.1", "subject": "XP_035341497.1", "identity": 45.342, "coverage": 98.26053343641283, "evalue": 0.0, "bitscore": 2256.0}], "name": "XP_035341497.1", "ipg": "332454200", "start": 7071923, "end": 7081563, "strand": -1, "sequence": null}, {"id": null, "hits": [{"query": "QBK15048.1", "subject": "XP_035340701.1", "identity": 51.648, "coverage": 98.40182648401826, "evalue": 1.18e-154, "bitscore": 459.0}], "name": "XP_035340701.1", "ipg": "332453414", "start": 4741613, "end": 4743432, "strand": 1, "sequence": null}], "clusters": []}, {"accession": "XM_035485604.1", "subjects": [{"id": null, "hits": [{"query": "QBK15044.1", "subject": "XP_035341497.1", "identity": 45.342, "coverage": 98.26053343641283, "evalue": 0.0, "bitscore": 2256.0}], "name": "XP_035341497.1", "ipg": "332454200", "start": 0, "end": 8436, "strand": 1, "sequence": null}], "clusters": []}, {"accession": "CP055898.1", "subjects": [{"id": null, "hits": [{"query": "QBK15044.1", "subject": "QKX55318.1", "identity": 45.342, "coverage": 98.26053343641283, "evalue": 0.0, "bitscore": 2256.0}], "name": "QKX55318.1", "ipg": "332454200", "start": 7071923, "end": 7081563, "strand": -1, "sequence": null}, {"id": null, "hits": [{"query": "QBK15048.1", "subject": "QKX54522.1", "identity": 51.648, "coverage": 98.40182648401826, "evalue": 1.18e-154, "bitscore": 459.0}], "name": "QKX54522.1", "ipg": "332453414", "start": 4741613, "end": 4743432, "strand": 1, "sequence": null}], "clusters": []}, {"accession": "NC_049565.1", "subjects": [{"id": null, "hits": [{"query": "QBK15047.1", "subject": "XP_035348516.1", "identity": 40.177, "coverage": 99.31798806479112, "evalue": 0.0, "bitscore": 1763.0}], "name": "XP_035348516.1", "ipg": "332461223", "start": 2724595, "end": 2732281, "strand": -1, "sequence": null}], "clusters": []}, {"accession": "XM_035492623.1", "subjects": [{"id": null, "hits": [{"query": "QBK15047.1", "subject": "XP_035348516.1", "identity": 40.177, "coverage": 99.31798806479112, "evalue": 0.0, "bitscore": 1763.0}], "name": "XP_035348516.1", "ipg": "332461223", "start": 0, "end": 7398, "strand": 1, "sequence": null}], "clusters": []}, {"accession": "CP055902.1", "subjects": [{"id": null, "hits": [{"query": "QBK15047.1", "subject": "QKX62342.1", "identity": 40.177, "coverage": 99.31798806479112, "evalue": 0.0, "bitscore": 1763.0}], "name": "QKX62342.1", "ipg": "332461223", "start": 2724595, "end": 2732281, "strand": -1, "sequence": null}], "clusters": []}, {"accession": "XM_035484808.1", "subjects": [{"id": null, "hits": [{"query": "QBK15048.1", "subject": "XP_035340701.1", "identity": 51.648, "coverage": 98.40182648401826, "evalue": 1.18e-154, "bitscore": 459.0}], "name": "XP_035340701.1", "ipg": "332453414", "start": 0, "end": 1575, "strand": 1, "sequence": null}], "clusters": []}, {"accession": "NC_049564.1", "subjects": [{"id": null, "hits": [{"query": "QBK15048.1", "subject": "XP_035346975.1", "identity": 40.878, "coverage": 98.63013698630137, "evalue": 2.61e-118, "bitscore": 367.0}], "name": "XP_035346975.1", "ipg": "332459581", "start": 3547841, "end": 3549672, "strand": -1, "sequence": null}], "clusters": []}, {"accession": "XM_035491082.1", "subjects": [{"id": null, "hits": [{"query": "QBK15048.1", "subject": "XP_035346975.1", "identity": 40.878, "coverage": 98.63013698630137, "evalue": 2.61e-118, "bitscore": 367.0}], "name": "XP_035346975.1", "ipg": "332459581", "start": 0, "end": 1593, "strand": 1, "sequence": null}], "clusters": []}, {"accession": "CP055901.1", "subjects": [{"id": null, "hits": [{"query": "QBK15048.1", "subject": "QKX60800.1", "identity": 40.878, "coverage": 98.63013698630137, "evalue": 2.61e-118, "bitscore": 367.0}], "name": "QKX60800.1", "ipg": "332459581", "start": 3547841, "end": 3549672, "strand": -1, "sequence": null}], "clusters": []}, {"accession": "NC_049563.1", "subjects": [{"id": null, "hits": [{"query": "QBK15048.1", "subject": "XP_035344408.1", "identity": 42.529, "coverage": 98.63013698630137, "evalue": 4.96e-112, "bitscore": 360.0}], "name": "XP_035344408.1", "ipg": "332457130", "start": 1425670, "end": 1429841, "strand": 1, "sequence": null}], "clusters": []}, {"accession": "XM_035488515.1", "subjects": [{"id": null, "hits": [{"query": "QBK15048.1", "subject": "XP_035344408.1", "identity": 42.529, "coverage": 98.63013698630137, "evalue": 4.96e-112, "bitscore": 360.0}], "name": "XP_035344408.1", "ipg": "332457130", "start": 0, "end": 2598, "strand": 1, "sequence": null}], "clusters": []}, {"accession": "CP055900.1", "subjects": [{"id": null, "hits": [{"query": "QBK15048.1", "subject": "QKX58230.1", "identity": 42.529, "coverage": 98.63013698630137, "evalue": 4.96e-112, "bitscore": 360.0}], "name": "QKX58230.1", "ipg": "332457130", "start": 1425670, "end": 1429841, "strand": 1, "sequence": null}], "clusters": []}]}, {"name": "Discina gigas", "strain": "ACD0624", "scaffolds": [{"accession": "JBBBZM010000333.1", "subjects": [{"id": null, "hits": [{"query": "QBK15042.1", "subject": "KAL0630953.1", "identity": 38.532, "coverage": 96.44970414201184, "evalue": 8.5e-71, "bitscore": 234.0}], "name": "KAL0630953.1", "ipg": "865020487", "start": 8060, "end": 9232, "strand": -1, "sequence": null}], "clusters": []}]}, {"name": "Xanthoria sp. 1 TBL-2021", "strain": "", "scaffolds": [{"accession": "JALAIM010001393.1", "subjects": [{"id": null, "hits": [{"query": "QBK15042.1", "subject": "KAI4260308.1", "identity": 39.144, "coverage": 96.44970414201184, "evalue": 1.42e-70, "bitscore": 235.0}], "name": "KAI4260308.1", "ipg": "555786298", "start": 1603, "end": 2741, "strand": -1, "sequence": null}], "clusters": []}, {"accession": "JALAIM010000162.1", "subjects": [{"id": null, "hits": [{"query": "QBK15046.1", "subject": "KAI4264335.1", "identity": 40.461, "coverage": 98.7012987012987, "evalue": 9.67e-72, "bitscore": 235.0}], "name": "KAI4264335.1", "ipg": "555790223", "start": 13548, "end": 14601, "strand": 1, "sequence": null}], "clusters": []}]}, {"name": "Exophiala bonariae", "strain": "CCFEE 5792", "scaffolds": [{"accession": "NW_027042496.1", "subjects": [{"id": null, "hits": [{"query": "QBK15042.1", "subject": "XP_064704023.1", "identity": 40.663, "coverage": 97.63313609467455, "evalue": 1.94e-70, "bitscore": 233.0}], "name": "XP_064704023.1", "ipg": "775255053", "start": 511886, "end": 512891, "strand": -1, "sequence": null}], "clusters": []}, {"accession": "XM_064849320.1", "subjects": [{"id": null, "hits": [{"query": "QBK15042.1", "subject": "XP_064704023.1", "identity": 40.663, "coverage": 97.63313609467455, "evalue": 1.94e-70, "bitscore": 233.0}], "name": "XP_064704023.1", "ipg": "775255053", "start": 0, "end": 951, "strand": 1, "sequence": null}], "clusters": []}, {"accession": "JAVRRD010000021.1", "subjects": [{"id": null, "hits": [{"query": "QBK15042.1", "subject": "KAK5048664.1", "identity": 40.663, "coverage": 97.63313609467455, "evalue": 1.94e-70, "bitscore": 233.0}], "name": "KAK5048664.1", "ipg": "775255053", "start": 511886, "end": 512891, "strand": -1, "sequence": null}], "clusters": []}, {"accession": "NW_027042491.1", "subjects": [{"id": null, "hits": [{"query": "QBK15045.1", "subject": "XP_064705321.1", "identity": 40.902, "coverage": 72.8129205921938, "evalue": 1.94e-141, "bitscore": 442.0}], "name": "XP_064705321.1", "ipg": "775256437", "start": 238974, "end": 241307, "strand": 1, "sequence": null}], "clusters": []}, {"accession": "XM_064846968.1", "subjects": [{"id": null, "hits": [{"query": "QBK15045.1", "subject": "XP_064705321.1", "identity": 40.902, "coverage": 72.8129205921938, "evalue": 1.94e-141, "bitscore": 442.0}], "name": "XP_064705321.1", "ipg": "775256437", "start": 0, "end": 2073, "strand": 1, "sequence": null}], "clusters": []}, {"accession": "JAVRRD010000016.1", "subjects": [{"id": null, "hits": [{"query": "QBK15045.1", "subject": "KAK5050821.1", "identity": 40.902, "coverage": 72.8129205921938, "evalue": 1.94e-141, "bitscore": 442.0}], "name": "KAK5050821.1", "ipg": "775256437", "start": 238974, "end": 241307, "strand": 1, "sequence": null}], "clusters": []}]}, {"name": "Rhinocladiella mackenziei", "strain": "CBS 650.93", "scaffolds": [{"accession": "NW_013550603.1", "subjects": [{"id": null, "hits": [{"query": "QBK15042.1", "subject": "XP_013274573.1", "identity": 39.94, "coverage": 97.92899408284023, "evalue": 2.62e-70, "bitscore": 233.0}], "name": "XP_013274573.1", "ipg": "76134316", "start": 788846, "end": 789891, "strand": 1, "sequence": null}], "clusters": []}, {"accession": "XM_013419119.1", "subjects": [{"id": null, "hits": [{"query": "QBK15042.1", "subject": "XP_013274573.1", "identity": 39.94, "coverage": 97.92899408284023, "evalue": 2.62e-70, "bitscore": 233.0}], "name": "XP_013274573.1", "ipg": "76134316", "start": 0, "end": 954, "strand": 1, "sequence": null}], "clusters": []}, {"accession": "KN847476.1", "subjects": [{"id": null, "hits": [{"query": "QBK15042.1", "subject": "KIX07437.1", "identity": 39.94, "coverage": 97.92899408284023, "evalue": 2.62e-70, "bitscore": 233.0}], "name": "KIX07437.1", "ipg": "76134316", "start": 788846, "end": 789891, "strand": 1, "sequence": null}], "clusters": []}]}, {"name": "Apiospora kogelbergensis", "strain": "CBS 113332", "scaffolds": [{"accession": "NW_027117422.1", "subjects": [{"id": null, "hits": [{"query": "QBK15042.1", "subject": "XP_066730682.1", "identity": 41.071, "coverage": 99.40828402366864, "evalue": 2.8e-70, "bitscore": 233.0}], "name": "XP_066730682.1", "ipg": "833234494", "start": 3994958, "end": 3996094, "strand": 1, "sequence": null}], "clusters": []}, {"accession": "XM_066874737.1", "subjects": [{"id": null, "hits": [{"query": "QBK15042.1", "subject": "XP_066730682.1", "identity": 41.071, "coverage": 99.40828402366864, "evalue": 2.8e-70, "bitscore": 233.0}], "name": "XP_066730682.1", "ipg": "833234494", "start": 0, "end": 981, "strand": 1, "sequence": null}], "clusters": []}]}, {"name": "Fonsecaea nubica", "strain": "CBS 269.64", "scaffolds": [{"accession": "NW_019173674.1", "subjects": [{"id": null, "hits": [{"query": "QBK15042.1", "subject": "XP_022505691.1", "identity": 40.896, "coverage": 97.63313609467455, "evalue": 3.12e-70, "bitscore": 232.0}], "name": "XP_022505691.1", "ipg": "110201275", "start": 1132205, "end": 1133218, "strand": 1, "sequence": null}], "clusters": []}, {"accession": "XM_022638726.1", "subjects": [{"id": null, "hits": [{"query": "QBK15042.1", "subject": "XP_022505691.1", "identity": 40.896, "coverage": 97.63313609467455, "evalue": 3.12e-70, "bitscore": 232.0}], "name": "XP_022505691.1", "ipg": "110201275", "start": 0, "end": 951, "strand": 1, "sequence": null}], "clusters": []}, {"accession": "LVCJ01000001.1", "subjects": [{"id": null, "hits": [{"query": "QBK15042.1", "subject": "OAL40679.1", "identity": 40.896, "coverage": 97.63313609467455, "evalue": 3.12e-70, "bitscore": 232.0}], "name": "OAL40679.1", "ipg": "110201275", "start": 1132205, "end": 1133218, "strand": 1, "sequence": null}], "clusters": []}]}, {"name": "Truncatella angustata", "strain": "MPI-SDFR-AT-0073", "scaffolds": [{"accession": "NW_025763388.1", "subjects": [{"id": null, "hits": [{"query": "QBK15042.1", "subject": "XP_045954007.1", "identity": 41.818, "coverage": 97.33727810650888, "evalue": 4.2e-70, "bitscore": 233.0}], "name": "XP_045954007.1", "ipg": "499242604", "start": 578195, "end": 579448, "strand": -1, "sequence": null}, {"id": null, "hits": [{"query": "QBK15046.1", "subject": "XP_045954456.1", "identity": 36.306, "coverage": 98.05194805194806, "evalue": 2.11e-63, "bitscore": 214.0}], "name": "XP_045954456.1", "ipg": "499242965", "start": 2037754, "end": 2038745, "strand": -1, "sequence": null}], "clusters": []}, {"accession": "XM_046103648.1", "subjects": [{"id": null, "hits": [{"query": "QBK15042.1", "subject": "XP_045954007.1", "identity": 41.818, "coverage": 97.33727810650888, "evalue": 4.2e-70, "bitscore": 233.0}], "name": "XP_045954007.1", "ipg": "499242604", "start": 238, "end": 1237, "strand": 1, "sequence": null}], "clusters": []}, {"accession": "JAGPXC010000008.1", "subjects": [{"id": null, "hits": [{"query": "QBK15042.1", "subject": "KAH6647495.1", "identity": 41.818, "coverage": 97.33727810650888, "evalue": 4.2e-70, "bitscore": 233.0}], "name": "KAH6647495.1", "ipg": "499242604", "start": 578195, "end": 579448, "strand": -1, "sequence": null}, {"id": null, "hits": [{"query": "QBK15046.1", "subject": "KAH6647944.1", "identity": 36.306, "coverage": 98.05194805194806, "evalue": 2.11e-63, "bitscore": 214.0}], "name": "KAH6647944.1", "ipg": "499242965", "start": 2037754, "end": 2038745, "strand": -1, "sequence": null}], "clusters": []}, {"accession": "NW_025763382.1", "subjects": [{"id": null, "hits": [{"query": "QBK15043.1", "subject": "XP_045962223.1", "identity": 51.587, "coverage": 95.09433962264151, "evalue": 9.56e-85, "bitscore": 265.0}], "name": "XP_045962223.1", "ipg": "499253059", "start": 5784437, "end": 5785223, "strand": -1, "sequence": null}, {"id": null, "hits": [{"query": "QBK15045.1", "subject": "XP_045962701.1", "identity": 38.471, "coverage": 99.86541049798116, "evalue": 1.47e-176, "bitscore": 536.0}], "name": "XP_045962701.1", "ipg": "499253514", "start": 7180302, "end": 7183326, "strand": 1, "sequence": null}], "clusters": []}, {"accession": "XM_046102199.1", "subjects": [{"id": null, "hits": [{"query": "QBK15043.1", "subject": "XP_045962223.1", "identity": 51.587, "coverage": 95.09433962264151, "evalue": 9.56e-85, "bitscore": 265.0}], "name": "XP_045962223.1", "ipg": "499253059", "start": 35, "end": 821, "strand": 1, "sequence": null}], "clusters": []}, {"accession": "JAGPXC010000002.1", "subjects": [{"id": null, "hits": [{"query": "QBK15043.1", "subject": "KAH6657989.1", "identity": 51.587, "coverage": 95.09433962264151, "evalue": 9.56e-85, "bitscore": 265.0}], "name": "KAH6657989.1", "ipg": "499253059", "start": 5784437, "end": 5785223, "strand": -1, "sequence": null}, {"id": null, "hits": [{"query": "QBK15045.1", "subject": "KAH6658467.1", "identity": 38.471, "coverage": 99.86541049798116, "evalue": 1.47e-176, "bitscore": 536.0}], "name": "KAH6658467.1", "ipg": "499253514", "start": 7180302, "end": 7183326, "strand": 1, "sequence": null}], "clusters": []}, {"accession": "NW_025763381.1", "subjects": [{"id": null, "hits": [{"query": "QBK15044.1", "subject": "XP_045963066.1", "identity": 43.145, "coverage": 99.45883262466178, "evalue": 0.0, "bitscore": 2159.0}], "name": "XP_045963066.1", "ipg": "499254008", "start": 229179, "end": 237311, "strand": 1, "sequence": null}, {"id": null, "hits": [{"query": "QBK15046.1", "subject": "XP_045965049.1", "identity": 39.739, "coverage": 98.37662337662337, "evalue": 5.55e-70, "bitscore": 231.0}], "name": "XP_045965049.1", "ipg": "499255943", "start": 6641442, "end": 6642455, "strand": -1, "sequence": null}], "clusters": []}, {"accession": "XM_046104439.1", "subjects": [{"id": null, "hits": [{"query": "QBK15044.1", "subject": "XP_045963066.1", "identity": 43.145, "coverage": 99.45883262466178, "evalue": 0.0, "bitscore": 2159.0}], "name": "XP_045963066.1", "ipg": "499254008", "start": 0, "end": 7668, "strand": 1, "sequence": null}], "clusters": []}, {"accession": "JAGPXC010000001.1", "subjects": [{"id": null, "hits": [{"query": "QBK15044.1", "subject": "KAH6658935.1", "identity": 43.145, "coverage": 99.45883262466178, "evalue": 0.0, "bitscore": 2159.0}], "name": "KAH6658935.1", "ipg": "499254008", "start": 229179, "end": 237311, "strand": 1, "sequence": null}, {"id": null, "hits": [{"query": "QBK15046.1", "subject": "KAH6660918.1", "identity": 39.739, "coverage": 98.37662337662337, "evalue": 5.55e-70, "bitscore": 231.0}], "name": "KAH6660918.1", "ipg": "499255943", "start": 6641442, "end": 6642455, "strand": -1, "sequence": null}], "clusters": []}, {"accession": "XM_046102306.1", "subjects": [{"id": null, "hits": [{"query": "QBK15045.1", "subject": "XP_045962701.1", "identity": 38.471, "coverage": 99.86541049798116, "evalue": 1.47e-176, "bitscore": 536.0}], "name": "XP_045962701.1", "ipg": "499253514", "start": 99, "end": 2511, "strand": 1, "sequence": null}], "clusters": []}, {"accession": "NW_025763393.1", "subjects": [{"id": null, "hits": [{"query": "QBK15045.1", "subject": "XP_045951177.1", "identity": 36.502, "coverage": 95.02018842530283, "evalue": 5.1e-149, "bitscore": 471.0}], "name": "XP_045951177.1", "ipg": "499238277", "start": 10863, "end": 14082, "strand": -1, "sequence": null}], "clusters": []}, {"accession": "XM_046098901.1", "subjects": [{"id": null, "hits": [{"query": "QBK15045.1", "subject": "XP_045951177.1", "identity": 36.502, "coverage": 95.02018842530283, "evalue": 5.1e-149, "bitscore": 471.0}], "name": "XP_045951177.1", "ipg": "499238277", "start": 0, "end": 2982, "strand": 1, "sequence": null}], "clusters": []}, {"accession": "JAGPXC010000013.1", "subjects": [{"id": null, "hits": [{"query": "QBK15045.1", "subject": "KAH6643247.1", "identity": 36.502, "coverage": 95.02018842530283, "evalue": 5.1e-149, "bitscore": 471.0}], "name": "KAH6643247.1", "ipg": "499238277", "start": 10863, "end": 14082, "strand": -1, "sequence": null}], "clusters": []}, {"accession": "XM_046101593.1", "subjects": [{"id": null, "hits": [{"query": "QBK15046.1", "subject": "XP_045965049.1", "identity": 39.739, "coverage": 98.37662337662337, "evalue": 5.55e-70, "bitscore": 231.0}], "name": "XP_045965049.1", "ipg": "499255943", "start": 263, "end": 1214, "strand": 1, "sequence": null}], "clusters": []}, {"accession": "XM_046103736.1", "subjects": [{"id": null, "hits": [{"query": "QBK15046.1", "subject": "XP_045954456.1", "identity": 36.306, "coverage": 98.05194805194806, "evalue": 2.11e-63, "bitscore": 214.0}], "name": "XP_045954456.1", "ipg": "499242965", "start": 229, "end": 1159, "strand": 1, "sequence": null}], "clusters": []}]}, {"name": "Truncatella angustata", "strain": "S358", "scaffolds": [{"accession": "JAJJMK010000373.1", "subjects": [{"id": null, "hits": [{"query": "QBK15043.1", "subject": "KAH8195194.1", "identity": 51.587, "coverage": 95.09433962264151, "evalue": 2.2e-79, "bitscore": 265.0}], "name": "KAH8195194.1", "ipg": "510091973", "start": 12775, "end": 15655, "strand": 1, "sequence": null}], "clusters": []}, {"accession": "JAJJMK010000292.1", "subjects": [{"id": null, "hits": [{"query": "QBK15044.1", "subject": "KAH8196238.1", "identity": 43.261, "coverage": 99.45883262466178, "evalue": 0.0, "bitscore": 2193.0}], "name": "KAH8196238.1", "ipg": "510092674", "start": 25932, "end": 34064, "strand": 1, "sequence": null}], "clusters": []}, {"accession": "JAJJMK010000146.1", "subjects": [{"id": null, "hits": [{"query": "QBK15046.1", "subject": "KAH8199201.1", "identity": 39.739, "coverage": 98.37662337662337, "evalue": 3.93e-70, "bitscore": 231.0}], "name": "KAH8199201.1", "ipg": "510094574", "start": 6267, "end": 7250, "strand": 1, "sequence": null}], "clusters": []}, {"accession": "JAJJMK010000030.1", "subjects": [{"id": null, "hits": [{"query": "QBK15046.1", "subject": "KAH8203672.1", "identity": 35.669, "coverage": 98.05194805194806, "evalue": 6.59e-58, "bitscore": 199.0}], "name": "KAH8203672.1", "ipg": "510097549", "start": 178714, "end": 179705, "strand": 1, "sequence": null}], "clusters": []}]}, {"name": "Neopestalotiopsis clavispora", "strain": "IHI 201606", "scaffolds": [{"accession": "JAANBA010000045.1", "subjects": [{"id": null, "hits": [{"query": "QBK15042.1", "subject": "KAF7536836.1", "identity": 40.179, "coverage": 97.63313609467455, "evalue": 5.19e-70, "bitscore": 232.0}], "name": "KAF7536836.1", "ipg": "360065845", "start": 162164, "end": 163276, "strand": 1, "sequence": null}], "clusters": []}, {"accession": "JAANBA010000010.1", "subjects": [{"id": null, "hits": [{"query": "QBK15044.1", "subject": "KAF7540550.1", "identity": 46.256, "coverage": 99.45883262466178, "evalue": 0.0, "bitscore": 2336.0}], "name": "KAF7540550.1", "ipg": "360071224", "start": 298714, "end": 306908, "strand": -1, "sequence": null}], "clusters": []}]}, {"name": "Valsa malicola", "strain": "03-1", "scaffolds": [{"accession": "LKEA01000006.1", "subjects": [{"id": null, "hits": [{"query": "QBK15042.1", "subject": "ROW08240.1", "identity": 37.845, "coverage": 98.81656804733728, "evalue": 5.9e-70, "bitscore": 233.0}], "name": "ROW08240.1", "ipg": "218879301", "start": 1037133, "end": 1038294, "strand": -1, "sequence": null}], "clusters": []}, {"accession": "LKEA01000049.1", "subjects": [{"id": null, "hits": [{"query": "QBK15046.1", "subject": "ROV92589.1", "identity": 39.404, "coverage": 97.40259740259741, "evalue": 3.48e-64, "bitscore": 215.0}], "name": "ROV92589.1", "ipg": "218864035", "start": 62745, "end": 63696, "strand": 1, "sequence": null}, {"id": null, "hits": [{"query": "QBK15047.1", "subject": "ROV92586.1", "identity": 40.612, "coverage": 99.31798806479112, "evalue": 0.0, "bitscore": 1749.0}], "name": "ROV92586.1", "ipg": "218864048", "start": 53629, "end": 61374, "strand": -1, "sequence": null}], "clusters": []}, {"accession": "LKEA01000003.1", "subjects": [{"id": null, "hits": [{"query": "QBK15046.1", "subject": "ROW10619.1", "identity": 39.672, "coverage": 98.7012987012987, "evalue": 4.56e-64, "bitscore": 227.0}], "name": "ROW10619.1", "ipg": "218881610", "start": 1436875, "end": 1440547, "strand": -1, "sequence": null}, {"id": null, "hits": [{"query": "QBK15047.1", "subject": "ROW10618.1", "identity": 41.054, "coverage": 99.36061381074168, "evalue": 0.0, "bitscore": 1770.0}], "name": "ROW10618.1", "ipg": "218881638", "start": 1441377, "end": 1449020, "strand": 1, "sequence": null}], "clusters": []}]}, {"name": "Phialophora macrospora", "strain": "CBS 273.37", "scaffolds": [{"accession": "KN846957.1", "subjects": [{"id": null, "hits": [{"query": "QBK15042.1", "subject": "KIW70614.1", "identity": 41.692, "coverage": 97.33727810650888, "evalue": 1.17e-69, "bitscore": 232.0}], "name": "KIW70614.1", "ipg": "76097866", "start": 2206071, "end": 2207220, "strand": -1, "sequence": null}], "clusters": []}]}, {"name": "Elasticomyces elasticus", "strain": "CCFEE 5805", "scaffolds": [{"accession": "JAVRQS010000062.1", "subjects": [{"id": null, "hits": [{"query": "QBK15042.1", "subject": "KAK4942608.1", "identity": 39.222, "coverage": 98.5207100591716, "evalue": 1.22e-69, "bitscore": 231.0}], "name": "KAK4942608.1", "ipg": "775184459", "start": 179237, "end": 180242, "strand": 1, "sequence": null}], "clusters": []}, {"accession": "JAVRQS010000002.1", "subjects": [{"id": null, "hits": [{"query": "QBK15045.1", "subject": "KAK4961340.1", "identity": 41.259, "coverage": 71.33243606998654, "evalue": 1.77e-136, "bitscore": 437.0}], "name": "KAK4961340.1", "ipg": "775202877", "start": 1035292, "end": 1038256, "strand": 1, "sequence": null}], "clusters": []}, {"accession": "JAVRQS010000054.1", "subjects": [{"id": null, "hits": [{"query": "QBK15048.1", "subject": "KAK4943349.1", "identity": 44.009, "coverage": 98.40182648401826, "evalue": 2e-124, "bitscore": 382.0}], "name": "KAK4943349.1", "ipg": "775185208", "start": 52843, "end": 54530, "strand": 1, "sequence": null}], "clusters": []}]}, {"name": "Elasticomyces elasticus", "strain": "CCFEE 5810", "scaffolds": [{"accession": "JAVRQU010000016.1", "subjects": [{"id": null, "hits": [{"query": "QBK15045.1", "subject": "KAK5694216.1", "identity": 41.434, "coverage": 71.33243606998654, "evalue": 1.96e-140, "bitscore": 441.0}], "name": "KAK5694216.1", "ipg": "790466538", "start": 677581, "end": 679812, "strand": 1, "sequence": null}], "clusters": []}]}, {"name": "Elasticomyces elasticus", "strain": "CCFEE 6128", "scaffolds": [{"accession": "JAVRQX010000145.1", "subjects": [{"id": null, "hits": [{"query": "QBK15045.1", "subject": "KAK4984528.1", "identity": 43.085, "coverage": 71.33243606998654, "evalue": 4.09e-139, "bitscore": 434.0}], "name": "KAK4984528.1", "ipg": "775214499", "start": 60679, "end": 62908, "strand": -1, "sequence": null}], "clusters": []}]}, {"name": "Elasticomyces elasticus", "strain": "CCFEE 5806", "scaffolds": [{"accession": "JAVRQT010000006.1", "subjects": [{"id": null, "hits": [{"query": "QBK15045.1", "subject": "KAK4975328.1", "identity": 41.259, "coverage": 71.33243606998654, "evalue": 1.77e-136, "bitscore": 437.0}], "name": "KAK4975328.1", "ipg": "775202877", "start": 1035383, "end": 1038347, "strand": 1, "sequence": null}], "clusters": []}]}, {"name": "Elasticomyces elasticus", "strain": "CCFEE 5966", "scaffolds": [{"accession": "JAVRQV010000007.1", "subjects": [{"id": null, "hits": [{"query": "QBK15045.1", "subject": "KAK5722624.1", "identity": 41.259, "coverage": 71.33243606998654, "evalue": 1.77e-136, "bitscore": 437.0}], "name": "KAK5722624.1", "ipg": "775202877", "start": 712398, "end": 715362, "strand": 1, "sequence": null}], "clusters": []}]}, {"name": "Elasticomyces elasticus", "strain": "CCFEE 5506", "scaffolds": [{"accession": "JAVRQO010000009.1", "subjects": [{"id": null, "hits": [{"query": "QBK15045.1", "subject": "KAK5681168.1", "identity": 41.259, "coverage": 71.33243606998654, "evalue": 1.36e-135, "bitscore": 434.0}], "name": "KAK5681168.1", "ipg": "790454277", "start": 958207, "end": 961159, "strand": -1, "sequence": null}], "clusters": []}]}, {"name": "Elasticomyces elasticus", "strain": "CCFEE 5320", "scaffolds": [{"accession": "JAWCTT010000451.1", "subjects": [{"id": null, "hits": [{"query": "QBK15045.1", "subject": "KAK3618047.1", "identity": 41.084, "coverage": 71.33243606998654, "evalue": 2.56e-135, "bitscore": 434.0}], "name": "KAK3618047.1", "ipg": "715143162", "start": 33284, "end": 36243, "strand": -1, "sequence": null}], "clusters": []}]}, {"name": "Elasticomyces elasticus", "strain": "CCFEE 5319", "scaffolds": [{"accession": "JAWCTS010000205.1", "subjects": [{"id": null, "hits": [{"query": "QBK15045.1", "subject": "KAK3638928.1", "identity": 41.084, "coverage": 71.33243606998654, "evalue": 2.56e-135, "bitscore": 434.0}], "name": "KAK3638928.1", "ipg": "715143162", "start": 3294, "end": 6253, "strand": 1, "sequence": null}], "clusters": []}]}, {"name": "Elasticomyces elasticus", "strain": "CCFEE 5313", "scaffolds": [{"accession": "JAVRQL010000449.1", "subjects": [{"id": null, "hits": [{"query": "QBK15045.1", "subject": "KAK4905483.1", "identity": 41.084, "coverage": 71.33243606998654, "evalue": 2.56e-135, "bitscore": 434.0}], "name": "KAK4905483.1", "ipg": "715143162", "start": 7242, "end": 10201, "strand": 1, "sequence": null}], "clusters": []}]}, {"name": "Elasticomyces elasticus", "strain": "CCFEE 5316", "scaffolds": [{"accession": "JAVRQM010000205.1", "subjects": [{"id": null, "hits": [{"query": "QBK15045.1", "subject": "KAK5752565.1", "identity": 41.084, "coverage": 71.33243606998654, "evalue": 2.56e-135, "bitscore": 434.0}], "name": "KAK5752565.1", "ipg": "715143162", "start": 3294, "end": 6253, "strand": 1, "sequence": null}], "clusters": []}]}, {"name": "Elasticomyces elasticus", "strain": "CCFEE 6086", "scaffolds": [{"accession": "JAVRQW010000009.1", "subjects": [{"id": null, "hits": [{"query": "QBK15045.1", "subject": "KAK6425955.1", "identity": 41.084, "coverage": 71.33243606998654, "evalue": 2.56e-135, "bitscore": 434.0}], "name": "KAK6425955.1", "ipg": "715143162", "start": 1467, "end": 4426, "strand": 1, "sequence": null}], "clusters": []}]}, {"name": "Elasticomyces elasticus", "strain": "CCFEE 5537", "scaffolds": [{"accession": "JAVRQP010000162.1", "subjects": [{"id": null, "hits": [{"query": "QBK15045.1", "subject": "KAK4888011.1", "identity": 40.909, "coverage": 71.33243606998654, "evalue": 2.63e-135, "bitscore": 434.0}], "name": "KAK4888011.1", "ipg": "775155256", "start": 3576, "end": 6536, "strand": 1, "sequence": null}], "clusters": []}]}, {"name": "Exophiala sideris", "strain": "CCFEE 5748", "scaffolds": [{"accession": "JAVRRB010000009.1", "subjects": [{"id": null, "hits": [{"query": "QBK15042.1", "subject": "KAK5031012.1", "identity": 39.222, "coverage": 98.5207100591716, "evalue": 1.22e-69, "bitscore": 231.0}], "name": "KAK5031012.1", "ipg": "775184459", "start": 13430, "end": 14435, "strand": -1, "sequence": null}], "clusters": []}, {"accession": "JAVRRB010000030.1", "subjects": [{"id": null, "hits": [{"query": "QBK15048.1", "subject": "KAK5023032.1", "identity": 44.009, "coverage": 98.40182648401826, "evalue": 2e-124, "bitscore": 382.0}], "name": "KAK5023032.1", "ipg": "775185208", "start": 121162, "end": 122849, "strand": 1, "sequence": null}], "clusters": []}]}, {"name": "Exophiala sideris", "strain": "CCFEE 5749", "scaffolds": [{"accession": "JAVRRC010000009.1", "subjects": [{"id": null, "hits": [{"query": "QBK15042.1", "subject": "KAK5038734.1", "identity": 39.222, "coverage": 98.5207100591716, "evalue": 1.22e-69, "bitscore": 231.0}], "name": "KAK5038734.1", "ipg": "775184459", "start": 13408, "end": 14413, "strand": -1, "sequence": null}], "clusters": []}, {"accession": "JAVRRC010000039.1", "subjects": [{"id": null, "hits": [{"query": "QBK15048.1", "subject": "KAK5026757.1", "identity": 44.009, "coverage": 98.40182648401826, "evalue": 2e-124, "bitscore": 382.0}], "name": "KAK5026757.1", "ipg": "775185208", "start": 52792, "end": 54479, "strand": 1, "sequence": null}], "clusters": []}]}, {"name": "Exophiala sideris", "strain": "CCFEE 6328", "scaffolds": [{"accession": "JAVRRF010000010.1", "subjects": [{"id": null, "hits": [{"query": "QBK15042.1", "subject": "KAK5060617.1", "identity": 39.222, "coverage": 98.5207100591716, "evalue": 1.22e-69, "bitscore": 231.0}], "name": "KAK5060617.1", "ipg": "775184459", "start": 13430, "end": 14435, "strand": -1, "sequence": null}], "clusters": []}, {"accession": "JAVRRF010000029.1", "subjects": [{"id": null, "hits": [{"query": "QBK15048.1", "subject": "KAK5052410.1", "identity": 44.009, "coverage": 98.40182648401826, "evalue": 2e-124, "bitscore": 382.0}], "name": "KAK5052410.1", "ipg": "775185208", "start": 121162, "end": 122849, "strand": 1, "sequence": null}], "clusters": []}]}, {"name": "Exophiala sideris", "strain": "CBS 121828", "scaffolds": [{"accession": "KN846952.1", "subjects": [{"id": null, "hits": [{"query": "QBK15042.1", "subject": "KIV82365.1", "identity": 39.222, "coverage": 98.5207100591716, "evalue": 2.32e-69, "bitscore": 230.0}], "name": "KIV82365.1", "ipg": "76012386", "start": 3128695, "end": 3129699, "strand": -1, "sequence": null}, {"id": null, "hits": [{"query": "QBK15048.1", "subject": "KIV81496.1", "identity": 44.009, "coverage": 98.40182648401826, "evalue": 1.2e-123, "bitscore": 379.0}], "name": "KIV81496.1", "ipg": "76011540", "start": 821590, "end": 823259, "strand": -1, "sequence": null}], "clusters": []}, {"accession": "KN846954.1", "subjects": [{"id": null, "hits": [{"query": "QBK15045.1", "subject": "KIV78510.1", "identity": 38.107, "coverage": 97.57738896366084, "evalue": 2.88e-167, "bitscore": 515.0}], "name": "KIV78510.1", "ipg": "76008639", "start": 4429509, "end": 4432407, "strand": 1, "sequence": null}], "clusters": []}]}, {"name": "Exophiala sp.", "strain": "CCFEE 6388", "scaffolds": [{"accession": "JAVRRU010000009.1", "subjects": [{"id": null, "hits": [{"query": "QBK15042.1", "subject": "KAK5183530.1", "identity": 39.222, "coverage": 98.5207100591716, "evalue": 1.22e-69, "bitscore": 231.0}], "name": "KAK5183530.1", "ipg": "775184459", "start": 13816, "end": 14821, "strand": -1, "sequence": null}], "clusters": []}, {"accession": "JAVRRU010000034.1", "subjects": [{"id": null, "hits": [{"query": "QBK15048.1", "subject": "KAK5178195.1", "identity": 44.009, "coverage": 98.40182648401826, "evalue": 2e-124, "bitscore": 382.0}], "name": "KAK5178195.1", "ipg": "775185208", "start": 98624, "end": 100311, "strand": 1, "sequence": null}], "clusters": []}]}, {"name": "Exophiala sp.", "strain": "CCFEE 6169", "scaffolds": [{"accession": "JAXLQH010000118.1", "subjects": [{"id": null, "hits": [{"query": "QBK15048.1", "subject": "KAK5529567.1", "identity": 43.779, "coverage": 97.71689497716895, "evalue": 2.31e-121, "bitscore": 374.0}], "name": "KAK5529567.1", "ipg": "775403999", "start": 12606, "end": 14511, "strand": 1, "sequence": null}], "clusters": []}]}, {"name": "Exophiala oligosperma", "strain": "CBS 72588", "scaffolds": [{"accession": "NW_015622824.1", "subjects": [{"id": null, "hits": [{"query": "QBK15042.1", "subject": "XP_016260663.1", "identity": 41.246, "coverage": 98.5207100591716, "evalue": 1.46e-69, "bitscore": 231.0}], "name": "XP_016260663.1", "ipg": "76068718", "start": 950544, "end": 951636, "strand": 1, "sequence": null}, {"id": null, "hits": [{"query": "QBK15048.1", "subject": "XP_016260826.1", "identity": 43.636, "coverage": 99.31506849315068, "evalue": 1.37e-126, "bitscore": 387.0}], "name": "XP_016260826.1", "ipg": "76068876", "start": 1415272, "end": 1417106, "strand": -1, "sequence": null}], "clusters": []}, {"accession": "XM_016408909.1", "subjects": [{"id": null, "hits": [{"query": "QBK15042.1", "subject": "XP_016260663.1", "identity": 41.246, "coverage": 98.5207100591716, "evalue": 1.46e-69, "bitscore": 231.0}], "name": "XP_016260663.1", "ipg": "76068718", "start": 81, "end": 1038, "strand": 1, "sequence": null}], "clusters": []}, {"accession": "KN847338.1", "subjects": [{"id": null, "hits": [{"query": "QBK15042.1", "subject": "KIW40447.1", "identity": 41.246, "coverage": 98.5207100591716, "evalue": 1.46e-69, "bitscore": 231.0}], "name": "KIW40447.1", "ipg": "76068718", "start": 950544, "end": 951636, "strand": 1, "sequence": null}, {"id": null, "hits": [{"query": "QBK15048.1", "subject": "KIW40610.1", "identity": 43.636, "coverage": 99.31506849315068, "evalue": 1.37e-126, "bitscore": 387.0}], "name": "KIW40610.1", "ipg": "76068876", "start": 1415272, "end": 1417106, "strand": -1, "sequence": null}], "clusters": []}, {"accession": "XM_016409072.1", "subjects": [{"id": null, "hits": [{"query": "QBK15048.1", "subject": "XP_016260826.1", "identity": 43.636, "coverage": 99.31506849315068, "evalue": 1.37e-126, "bitscore": 387.0}], "name": "XP_016260826.1", "ipg": "76068876", "start": 454, "end": 1984, "strand": 1, "sequence": null}], "clusters": []}]}, {"name": "Exophiala oligosperma", "strain": "CCFEE 6327", "scaffolds": [{"accession": "JAVRRE010000001.1", "subjects": [{"id": null, "hits": [{"query": "QBK15042.1", "subject": "KAK6387169.1", "identity": 41.246, "coverage": 98.5207100591716, "evalue": 1.46e-69, "bitscore": 231.0}], "name": "KAK6387169.1", "ipg": "76068718", "start": 1188170, "end": 1189262, "strand": -1, "sequence": null}], "clusters": []}]}, {"name": "Trichoderma guizhouense", "strain": "NJAU 4742", "scaffolds": [{"accession": "LVVK01000009.1", "subjects": [{"id": null, "hits": [{"query": "QBK15042.1", "subject": "OPB43393.1", "identity": 39.45, "coverage": 96.44970414201184, "evalue": 1.57e-69, "bitscore": 231.0}], "name": "OPB43393.1", "ipg": "139603597", "start": 374901, "end": 376023, "strand": 1, "sequence": null}], "clusters": []}, {"accession": "LVVK01000007.1", "subjects": [{"id": null, "hits": [{"query": "QBK15043.1", "subject": "OPB44474.1", "identity": 61.961, "coverage": 96.22641509433963, "evalue": 6.81e-113, "bitscore": 336.0}], "name": "OPB44474.1", "ipg": "139604681", "start": 2484975, "end": 2485779, "strand": -1, "sequence": null}, {"id": null, "hits": [{"query": "QBK15044.1", "subject": "OPB44473.1", "identity": 51.732, "coverage": 99.49748743718592, "evalue": 0.0, "bitscore": 2672.0}], "name": "OPB44473.1", "ipg": "139604633", "start": 2476131, "end": 2484000, "strand": -1, "sequence": null}, {"id": null, "hits": [{"query": "QBK15048.1", "subject": "OPB44615.1", "identity": 41.395, "coverage": 97.48858447488584, "evalue": 1.21e-116, "bitscore": 361.0}], "name": "OPB44615.1", "ipg": "139604873", "start": 2900863, "end": 2902657, "strand": 1, "sequence": null}], "clusters": []}]}, {"name": "Xylariales sp.", "strain": "PMI_506", "scaffolds": [{"accession": "JAJTIY010000007.1", "subjects": [{"id": null, "hits": [{"query": "QBK15042.1", "subject": "KAH8666292.1", "identity": 41.124, "coverage": 99.70414201183432, "evalue": 2.85e-69, "bitscore": 230.0}], "name": "KAH8666292.1", "ipg": "513834125", "start": 71105, "end": 72244, "strand": 1, "sequence": null}], "clusters": []}, {"accession": "JAJTIY010000015.1", "subjects": [{"id": null, "hits": [{"query": "QBK15048.1", "subject": "KAH8651124.1", "identity": 45.057, "coverage": 98.63013698630137, "evalue": 4.28e-119, "bitscore": 368.0}], "name": "KAH8651124.1", "ipg": "513819117", "start": 434332, "end": 436149, "strand": -1, "sequence": null}], "clusters": []}]}, {"name": "Xylariales sp.", "strain": "AK1849", "scaffolds": [{"accession": "JAJKKH010000011.1", "subjects": [{"id": null, "hits": [{"query": "QBK15043.1", "subject": "KAI0123563.1", "identity": 47.266, "coverage": 96.60377358490567, "evalue": 3.89e-78, "bitscore": 248.0}], "name": "KAI0123563.1", "ipg": "528090591", "start": 126333, "end": 127125, "strand": 1, "sequence": null}], "clusters": []}, {"accession": "JAJKKH010000003.1", "subjects": [{"id": null, "hits": [{"query": "QBK15046.1", "subject": "KAI0131897.1", "identity": 39.0, "coverage": 97.40259740259741, "evalue": 7.33e-69, "bitscore": 227.0}], "name": "KAI0131897.1", "ipg": "528099484", "start": 369726, "end": 370694, "strand": 1, "sequence": null}], "clusters": []}]}, {"name": "Xylariales sp.", "strain": "No.14919", "scaffolds": [{"accession": "BDMC01000020.1", "subjects": [{"id": null, "hits": [{"query": "QBK15044.1", "subject": "GAW17508.1", "identity": 44.104, "coverage": 99.45883262466178, "evalue": 0.0, "bitscore": 2169.0}], "name": "GAW17508.1", "ipg": "137361987", "start": 126487, "end": 134763, "strand": -1, "sequence": null}], "clusters": []}, {"accession": "BDMC01000016.1", "subjects": [{"id": null, "hits": [{"query": "QBK15044.1", "subject": "GAW16643.1", "identity": 43.473, "coverage": 99.5361422497101, "evalue": 0.0, "bitscore": 2112.0}], "name": "GAW16643.1", "ipg": "137363059", "start": 464770, "end": 472879, "strand": -1, "sequence": null}], "clusters": []}, {"accession": "BDMC01000078.1", "subjects": [{"id": null, "hits": [{"query": "QBK15045.1", "subject": "GAW24443.1", "identity": 35.044, "coverage": 97.03903095558546, "evalue": 7.52e-147, "bitscore": 466.0}], "name": "GAW24443.1", "ipg": "137355186", "start": 135948, "end": 139214, "strand": 1, "sequence": null}], "clusters": []}, {"accession": "BDMC01000033.1", "subjects": [{"id": null, "hits": [{"query": "QBK15046.1", "subject": "GAW20130.1", "identity": 42.525, "coverage": 97.72727272727273, "evalue": 9.63e-75, "bitscore": 242.0}], "name": "GAW20130.1", "ipg": "137359543", "start": 220847, "end": 221891, "strand": -1, "sequence": null}, {"id": null, "hits": [{"query": "QBK15047.1", "subject": "GAW20131.1", "identity": 42.388, "coverage": 99.19011082693947, "evalue": 0.0, "bitscore": 1855.0}], "name": "GAW20131.1", "ipg": "137359575", "start": 222845, "end": 230247, "strand": 1, "sequence": null}], "clusters": []}, {"accession": "BDMC01000017.1", "subjects": [{"id": null, "hits": [{"query": "QBK15046.1", "subject": "GAW16868.1", "identity": 42.157, "coverage": 99.02597402597402, "evalue": 1.46e-67, "bitscore": 224.0}], "name": "GAW16868.1", "ipg": "137362759", "start": 400962, "end": 401921, "strand": -1, "sequence": null}], "clusters": []}, {"accession": "BDMC01000034.1", "subjects": [{"id": null, "hits": [{"query": "QBK15046.1", "subject": "GAW20240.1", "identity": 40.065, "coverage": 98.7012987012987, "evalue": 2.23e-62, "bitscore": 211.0}], "name": "GAW20240.1", "ipg": "137359280", "start": 37512, "end": 38485, "strand": -1, "sequence": null}], "clusters": []}]}, {"name": "Hypoxylon cercidicola", "strain": "CBS 119009", "scaffolds": [{"accession": "MU399527.1", "subjects": [{"id": null, "hits": [{"query": "QBK15042.1", "subject": "KAI1770360.1", "identity": 40.303, "coverage": 97.33727810650888, "evalue": 2.89e-69, "bitscore": 230.0}], "name": "KAI1770360.1", "ipg": "540386991", "start": 127748, "end": 129381, "strand": 1, "sequence": null}], "clusters": []}, {"accession": "MU399518.1", "subjects": [{"id": null, "hits": [{"query": "QBK15043.1", "subject": "KAI1771531.1", "identity": 54.297, "coverage": 96.60377358490567, "evalue": 4.41e-94, "bitscore": 288.0}], "name": "KAI1771531.1", "ipg": "540388187", "start": 329890, "end": 330688, "strand": -1, "sequence": null}], "clusters": []}, {"accession": "MU399526.1", "subjects": [{"id": null, "hits": [{"query": "QBK15044.1", "subject": "KAI1770477.1", "identity": 45.94, "coverage": 99.8067259373792, "evalue": 0.0, "bitscore": 2331.0}], "name": "KAI1770477.1", "ipg": "540387217", "start": 253623, "end": 261531, "strand": 1, "sequence": null}], "clusters": []}, {"accession": "MU399529.1", "subjects": [{"id": null, "hits": [{"query": "QBK15044.1", "subject": "KAI1770196.1", "identity": 45.698, "coverage": 99.45883262466178, "evalue": 0.0, "bitscore": 2328.0}], "name": "KAI1770196.1", "ipg": "540386845", "start": 103931, "end": 111809, "strand": -1, "sequence": null}], "clusters": []}, {"accession": "MU399514.1", "subjects": [{"id": null, "hits": [{"query": "QBK15045.1", "subject": "KAI1772309.1", "identity": 35.451, "coverage": 94.885598923284, "evalue": 3.5e-149, "bitscore": 471.0}], "name": "KAI1772309.1", "ipg": "540389031", "start": 522784, "end": 525877, "strand": 1, "sequence": null}], "clusters": []}, {"accession": "MU399511.1", "subjects": [{"id": null, "hits": [{"query": "QBK15046.1", "subject": "KAI1773058.1", "identity": 37.898, "coverage": 98.7012987012987, "evalue": 8.84e-63, "bitscore": 212.0}], "name": "KAI1773058.1", "ipg": "540389688", "start": 737518, "end": 738501, "strand": -1, "sequence": null}], "clusters": []}, {"accession": "MU399499.1", "subjects": [{"id": null, "hits": [{"query": "QBK15048.1", "subject": "KAI1777244.1", "identity": 43.088, "coverage": 99.08675799086758, "evalue": 9.67e-119, "bitscore": 367.0}], "name": "KAI1777244.1", "ipg": "540393904", "start": 845189, "end": 846962, "strand": -1, "sequence": null}], "clusters": []}]}, {"name": "Ptychographa xylographoides", "strain": "", "scaffolds": [{"accession": "JALDZM010000007.1", "subjects": [{"id": null, "hits": [{"query": "QBK15042.1", "subject": "MCJ1407674.1", "identity": 39.144, "coverage": 96.44970414201184, "evalue": 3.02e-69, "bitscore": 231.0}], "name": "MCJ1407674.1", "ipg": "540036587", "start": 615307, "end": 616384, "strand": 1, "sequence": null}], "clusters": []}]}, {"name": "Pyricularia oryzae", "strain": "T6", "scaffolds": [{"accession": "JABWDA010000021.1", "subjects": [{"id": null, "hits": [{"query": "QBK15042.1", "subject": "KAI6324278.1", "identity": 40.988, "coverage": 98.81656804733728, "evalue": 3.27e-69, "bitscore": 231.0}], "name": "KAI6324278.1", "ipg": "573571077", "start": 199935, "end": 201213, "strand": 1, "sequence": null}], "clusters": []}]}, {"name": "Pyricularia oryzae", "strain": "70-15", "scaffolds": [{"accession": "NC_017852.1", "subjects": [{"id": null, "hits": [{"query": "QBK15042.1", "subject": "XP_003718419.1", "identity": 40.698, "coverage": 98.81656804733728, "evalue": 8.28e-69, "bitscore": 230.0}], "name": "XP_003718419.1", "ipg": "1883305", "start": 2290662, "end": 2291906, "strand": -1, "sequence": null}], "clusters": []}, {"accession": "XM_003718371.1", "subjects": [{"id": null, "hits": [{"query": "QBK15042.1", "subject": "XP_003718419.1", "identity": 40.698, "coverage": 98.81656804733728, "evalue": 8.28e-69, "bitscore": 230.0}], "name": "XP_003718419.1", "ipg": "1883305", "start": 351, "end": 1392, "strand": 1, "sequence": null}], "clusters": []}, {"accession": "CM001235.1", "subjects": [{"id": null, "hits": [{"query": "QBK15042.1", "subject": "EHA48835.1", "identity": 40.698, "coverage": 98.81656804733728, "evalue": 8.28e-69, "bitscore": 230.0}], "name": "EHA48835.1", "ipg": "1883305", "start": 2290662, "end": 2291906, "strand": -1, "sequence": null}], "clusters": []}]}, {"name": "Pyricularia oryzae", "strain": "Y34", "scaffolds": [{"accession": "JH793541.1", "subjects": [{"id": null, "hits": [{"query": "QBK15042.1", "subject": "ELQ38735.1", "identity": 40.698, "coverage": 98.81656804733728, "evalue": 8.28e-69, "bitscore": 230.0}], "name": "ELQ38735.1", "ipg": "1883305", "start": 72995, "end": 74237, "strand": -1, "sequence": null}], "clusters": []}]}, {"name": "Pyricularia oryzae", "strain": "ZJG1", "scaffolds": [{"accession": "JAMKCN010000084.1", "subjects": [{"id": null, "hits": [{"query": "QBK15042.1", "subject": "KAI7921029.1", "identity": 40.698, "coverage": 98.81656804733728, "evalue": 8.28e-69, "bitscore": 230.0}], "name": "KAI7921029.1", "ipg": "1883305", "start": 77270, "end": 78513, "strand": 1, "sequence": null}], "clusters": []}]}, {"name": "Pyricularia oryzae", "strain": "ZJE1", "scaffolds": [{"accession": "JAMKCO010000024.1", "subjects": [{"id": null, "hits": [{"query": "QBK15042.1", "subject": "KAI7926610.1", "identity": 40.698, "coverage": 98.81656804733728, "evalue": 8.28e-69, "bitscore": 230.0}], "name": "KAI7926610.1", "ipg": "1883305", "start": 248468, "end": 249713, "strand": -1, "sequence": null}], "clusters": []}]}, {"name": "Pyricularia oryzae", "strain": "K23/123", "scaffolds": [{"accession": "PHFK01000005.1", "subjects": [{"id": null, "hits": [{"query": "QBK15042.1", "subject": "KAH8840801.1", "identity": 40.698, "coverage": 98.81656804733728, "evalue": 9.63e-69, "bitscore": 229.0}], "name": "KAH8840801.1", "ipg": "243758911", "start": 2487898, "end": 2489173, "strand": -1, "sequence": null}], "clusters": []}]}, {"name": "Pyricularia oryzae", "strain": "E34", "scaffolds": [{"accession": "VIDS01000003.1", "subjects": [{"id": null, "hits": [{"query": "QBK15042.1", "subject": "KAH9433873.1", "identity": 40.698, "coverage": 98.81656804733728, "evalue": 9.63e-69, "bitscore": 229.0}], "name": "KAH9433873.1", "ipg": "243758911", "start": 2173503, "end": 2174772, "strand": 1, "sequence": null}], "clusters": []}]}, {"name": "Pyricularia oryzae", "strain": "D1/s53b", "scaffolds": [{"accession": "JABSNC010000055.1", "subjects": [{"id": null, "hits": [{"query": "QBK15042.1", "subject": "KAI6282119.1", "identity": 40.698, "coverage": 98.81656804733728, "evalue": 9.63e-69, "bitscore": 229.0}], "name": "KAI6282119.1", "ipg": "243758911", "start": 73820, "end": 75081, "strand": -1, "sequence": null}], "clusters": []}]}, {"name": "Pyricularia oryzae", "strain": "D10/s9", "scaffolds": [{"accession": "JABULS010000105.1", "subjects": [{"id": null, "hits": [{"query": "QBK15042.1", "subject": "KAI6317678.1", "identity": 40.698, "coverage": 98.81656804733728, "evalue": 9.63e-69, "bitscore": 229.0}], "name": "KAI6317678.1", "ipg": "243758911", "start": 98680, "end": 99953, "strand": 1, "sequence": null}], "clusters": []}]}, {"name": "Pyricularia oryzae", "strain": "D9/s50", "scaffolds": [{"accession": "JABULT010000043.1", "subjects": [{"id": null, "hits": [{"query": "QBK15042.1", "subject": "KAI6345091.1", "identity": 40.698, "coverage": 98.81656804733728, "evalue": 9.63e-69, "bitscore": 229.0}], "name": "KAI6345091.1", "ipg": "243758911", "start": 33484, "end": 34798, "strand": 1, "sequence": null}], "clusters": []}]}, {"name": "Pyricularia oryzae", "strain": "D10/s71", "scaffolds": [{"accession": "JABSNE010000002.1", "subjects": [{"id": null, "hits": [{"query": "QBK15042.1", "subject": "KAI6347597.1", "identity": 40.698, "coverage": 98.81656804733728, "evalue": 9.63e-69, "bitscore": 229.0}], "name": "KAI6347597.1", "ipg": "243758911", "start": 21729, "end": 23015, "strand": -1, "sequence": null}], "clusters": []}]}, {"name": "Pyricularia oryzae", "strain": "D14/s30", "scaffolds": [{"accession": "JABSNG010000460.1", "subjects": [{"id": null, "hits": [{"query": "QBK15042.1", "subject": "KAI6357418.1", "identity": 40.698, "coverage": 98.81656804733728, "evalue": 9.63e-69, "bitscore": 229.0}], "name": "KAI6357418.1", "ipg": "243758911", "start": 21738, "end": 23050, "strand": -1, "sequence": null}], "clusters": []}]}, {"name": "Pyricularia oryzae", "strain": "D15/s6", "scaffolds": [{"accession": "JABSNH010000057.1", "subjects": [{"id": null, "hits": [{"query": "QBK15042.1", "subject": "KAI6379862.1", "identity": 40.698, "coverage": 98.81656804733728, "evalue": 9.63e-69, "bitscore": 229.0}], "name": "KAI6379862.1", "ipg": "243758911", "start": 120092, "end": 121361, "strand": -1, "sequence": null}], "clusters": []}]}, {"name": "Pyricularia oryzae", "strain": "K7/28w", "scaffolds": [{"accession": "JABSNI010000030.1", "subjects": [{"id": null, "hits": [{"query": "QBK15042.1", "subject": "KAI6414148.1", "identity": 40.698, "coverage": 98.81656804733728, "evalue": 9.63e-69, "bitscore": 229.0}], "name": "KAI6414148.1", "ipg": "243758911", "start": 177106, "end": 178368, "strand": 1, "sequence": null}], "clusters": []}]}, {"name": "Pyricularia oryzae", "strain": "K17", "scaffolds": [{"accession": "JABULU010000007.1", "subjects": [{"id": null, "hits": [{"query": "QBK15042.1", "subject": "KAI6435571.1", "identity": 40.698, "coverage": 98.81656804733728, "evalue": 9.63e-69, "bitscore": 229.0}], "name": "KAI6435571.1", "ipg": "243758911", "start": 211821, "end": 213135, "strand": 1, "sequence": null}], "clusters": []}]}, {"name": "Pyricularia oryzae", "strain": "K28/82w", "scaffolds": [{"accession": "JABSNJ010000004.1", "subjects": [{"id": null, "hits": [{"query": "QBK15042.1", "subject": "KAI6437573.1", "identity": 40.698, "coverage": 98.81656804733728, "evalue": 9.63e-69, "bitscore": 229.0}], "name": "KAI6437573.1", "ipg": "243758911", "start": 314296, "end": 315558, "strand": 1, "sequence": null}], "clusters": []}]}, {"name": "Pyricularia oryzae", "strain": "U47", "scaffolds": [{"accession": "VRLI01000102.1", "subjects": [{"id": null, "hits": [{"query": "QBK15042.1", "subject": "KAI6492071.1", "identity": 40.698, "coverage": 98.81656804733728, "evalue": 9.63e-69, "bitscore": 229.0}], "name": "KAI6492071.1", "ipg": "243758911", "start": 21767, "end": 23137, "strand": -1, "sequence": null}], "clusters": []}]}, {"name": "Pyricularia oryzae", "strain": "T17", "scaffolds": [{"accession": "VRLK01000028.1", "subjects": [{"id": null, "hits": [{"query": "QBK15042.1", "subject": "KAI6493425.1", "identity": 40.698, "coverage": 98.81656804733728, "evalue": 9.63e-69, "bitscore": 229.0}], "name": "KAI6493425.1", "ipg": "243758911", "start": 21744, "end": 23017, "strand": -1, "sequence": null}], "clusters": []}]}, {"name": "Pyricularia oryzae", "strain": "E7", "scaffolds": [{"accession": "VRLJ01000002.1", "subjects": [{"id": null, "hits": [{"query": "QBK15042.1", "subject": "KAI6511850.1", "identity": 40.698, "coverage": 98.81656804733728, "evalue": 9.63e-69, "bitscore": 229.0}], "name": "KAI6511850.1", "ipg": "243758911", "start": 329629, "end": 330905, "strand": 1, "sequence": null}], "clusters": []}]}, {"name": "Pyricularia oryzae", "strain": "U13", "scaffolds": [{"accession": "VRLH01000086.1", "subjects": [{"id": null, "hits": [{"query": "QBK15042.1", "subject": "KAI6529047.1", "identity": 40.698, "coverage": 98.81656804733728, "evalue": 9.63e-69, "bitscore": 229.0}], "name": "KAI6529047.1", "ipg": "243758911", "start": 81558, "end": 82818, "strand": 1, "sequence": null}], "clusters": []}]}, {"name": "Pyricularia oryzae", "strain": "", "scaffolds": [{"accession": "CP034208.1", "subjects": [{"id": null, "hits": [{"query": "QBK15042.1", "subject": "QBZ62666.1", "identity": 40.698, "coverage": 98.81656804733728, "evalue": 9.63e-69, "bitscore": 229.0}], "name": "QBZ62666.1", "ipg": "243758911", "start": 2256960, "end": 2258239, "strand": -1, "sequence": null}], "clusters": []}]}, {"name": "Coniochaeta ligniaria", "strain": "NRRL 30616", "scaffolds": [{"accession": "KV875102.1", "subjects": [{"id": null, "hits": [{"query": "QBK15042.1", "subject": "OIW24847.1", "identity": 39.823, "coverage": 99.70414201183432, "evalue": 3.29e-69, "bitscore": 230.0}], "name": "OIW24847.1", "ipg": "129481162", "start": 136423, "end": 137531, "strand": 1, "sequence": null}], "clusters": []}]}, {"name": "Fusarium graminum", "strain": "NRRL 20692", "scaffolds": [{"accession": "JAAGWP010000264.1", "subjects": [{"id": null, "hits": [{"query": "QBK15042.1", "subject": "KAF4993050.1", "identity": 38.462, "coverage": 99.70414201183432, "evalue": 4.67e-69, "bitscore": 230.0}], "name": "KAF4993050.1", "ipg": "328108819", "start": 15026, "end": 16240, "strand": 1, "sequence": null}], "clusters": []}, {"accession": "JAAGWP010000028.1", "subjects": [{"id": null, "hits": [{"query": "QBK15043.1", "subject": "KAF5001796.1", "identity": 48.679, "coverage": 99.62264150943396, "evalue": 1.78e-79, "bitscore": 251.0}], "name": "KAF5001796.1", "ipg": "328117369", "start": 43157, "end": 43955, "strand": 1, "sequence": null}], "clusters": []}, {"accession": "JAAGWP010000165.1", "subjects": [{"id": null, "hits": [{"query": "QBK15045.1", "subject": "KAF4996220.1", "identity": 34.793, "coverage": 97.57738896366084, "evalue": 7.22e-139, "bitscore": 446.0}], "name": "KAF4996220.1", "ipg": "328111833", "start": 15502, "end": 18604, "strand": -1, "sequence": null}], "clusters": []}]}, {"name": "Cladophialophora immunda", "strain": "CBS 83496", "scaffolds": [{"accession": "NW_015622541.1", "subjects": [{"id": null, "hits": [{"query": "QBK15042.1", "subject": "XP_016254815.1", "identity": 40.06, "coverage": 97.33727810650888, "evalue": 4.82e-69, "bitscore": 229.0}], "name": "XP_016254815.1", "ipg": "76063109", "start": 4701096, "end": 4702102, "strand": 1, "sequence": null}, {"id": null, "hits": [{"query": "QBK15048.1", "subject": "XP_016254051.1", "identity": 42.299, "coverage": 99.08675799086758, "evalue": 2.18e-114, "bitscore": 356.0}], "name": "XP_016254051.1", "ipg": "76062366", "start": 2188661, "end": 2190523, "strand": -1, "sequence": null}], "clusters": []}, {"accession": "XM_016387887.1", "subjects": [{"id": null, "hits": [{"query": "QBK15042.1", "subject": "XP_016254815.1", "identity": 40.06, "coverage": 97.33727810650888, "evalue": 4.82e-69, "bitscore": 229.0}], "name": "XP_016254815.1", "ipg": "76063109", "start": 0, "end": 948, "strand": 1, "sequence": null}], "clusters": []}, {"accession": "KN847040.1", "subjects": [{"id": null, "hits": [{"query": "QBK15042.1", "subject": "KIW34599.1", "identity": 40.06, "coverage": 97.33727810650888, "evalue": 4.82e-69, "bitscore": 229.0}], "name": "KIW34599.1", "ipg": "76063109", "start": 4701096, "end": 4702102, "strand": 1, "sequence": null}, {"id": null, "hits": [{"query": "QBK15048.1", "subject": "KIW33835.1", "identity": 42.299, "coverage": 99.08675799086758, "evalue": 2.18e-114, "bitscore": 356.0}], "name": "KIW33835.1", "ipg": "76062366", "start": 2188661, "end": 2190523, "strand": -1, "sequence": null}], "clusters": []}, {"accession": "XM_016387123.1", "subjects": [{"id": null, "hits": [{"query": "QBK15048.1", "subject": "XP_016254051.1", "identity": 42.299, "coverage": 99.08675799086758, "evalue": 2.18e-114, "bitscore": 356.0}], "name": "XP_016254051.1", "ipg": "76062366", "start": 0, "end": 1551, "strand": 1, "sequence": null}], "clusters": []}]}, {"name": "Cladophialophora immunda", "strain": "CBS 110551", "scaffolds": [{"accession": "JSEJ01000002.1", "subjects": [{"id": null, "hits": [{"query": "QBK15048.1", "subject": "OQU94350.1", "identity": 41.818, "coverage": 99.08675799086758, "evalue": 5.07e-112, "bitscore": 350.0}], "name": "OQU94350.1", "ipg": "143645107", "start": 463999, "end": 465861, "strand": -1, "sequence": null}], "clusters": []}]}, {"name": "Microthyrium microscopicum", "strain": "CBS 115976", "scaffolds": [{"accession": "MU004235.1", "subjects": [{"id": null, "hits": [{"query": "QBK15042.1", "subject": "KAF2669636.1", "identity": 37.69, "coverage": 97.33727810650888, "evalue": 8.18e-69, "bitscore": 229.0}], "name": "KAF2669636.1", "ipg": "300318547", "start": 2102212, "end": 2103216, "strand": 1, "sequence": null}], "clusters": []}, {"accession": "MU004240.1", "subjects": [{"id": null, "hits": [{"query": "QBK15048.1", "subject": "KAF2665445.1", "identity": 43.665, "coverage": 99.08675799086758, "evalue": 1.39e-121, "bitscore": 374.0}], "name": "KAF2665445.1", "ipg": "300312713", "start": 528748, "end": 530544, "strand": 1, "sequence": null}], "clusters": []}, {"accession": "MU004242.1", "subjects": [{"id": null, "hits": [{"query": "QBK15048.1", "subject": "KAF2664438.1", "identity": 40.278, "coverage": 98.40182648401826, "evalue": 9.53e-113, "bitscore": 351.0}], "name": "KAF2664438.1", "ipg": "300311729", "start": 106500, "end": 108328, "strand": 1, "sequence": null}], "clusters": []}]}, {"name": "Pyricularia grisea", "strain": "NI907", "scaffolds": [{"accession": "NW_022156719.1", "subjects": [{"id": null, "hits": [{"query": "QBK15042.1", "subject": "XP_030978463.1", "identity": 41.071, "coverage": 97.0414201183432, "evalue": 8.4e-69, "bitscore": 230.0}], "name": "XP_030978463.1", "ipg": "250026904", "start": 2527938, "end": 2529208, "strand": -1, "sequence": null}], "clusters": []}, {"accession": "XM_031128706.1", "subjects": [{"id": null, "hits": [{"query": "QBK15042.1", "subject": "XP_030978463.1", "identity": 41.071, "coverage": 97.0414201183432, "evalue": 8.4e-69, "bitscore": 230.0}], "name": "XP_030978463.1", "ipg": "250026904", "start": 348, "end": 1395, "strand": 1, "sequence": null}], "clusters": []}, {"accession": "RRCK01000006.1", "subjects": [{"id": null, "hits": [{"query": "QBK15042.1", "subject": "TLD05768.1", "identity": 41.071, "coverage": 97.0414201183432, "evalue": 8.4e-69, "bitscore": 230.0}], "name": "TLD05768.1", "ipg": "250026904", "start": 2527938, "end": 2529208, "strand": -1, "sequence": null}], "clusters": []}, {"accession": "NW_022156716.1", "subjects": [{"id": null, "hits": [{"query": "QBK15043.1", "subject": "XP_030986871.1", "identity": 47.94, "coverage": 99.24528301886792, "evalue": 1.6e-77, "bitscore": 246.0}], "name": "XP_030986871.1", "ipg": "250037193", "start": 2272097, "end": 2272904, "strand": -1, "sequence": null}], "clusters": []}, {"accession": "XM_031120720.1", "subjects": [{"id": null, "hits": [{"query": "QBK15043.1", "subject": "XP_030986871.1", "identity": 47.94, "coverage": 99.24528301886792, "evalue": 1.6e-77, "bitscore": 246.0}], "name": "XP_030986871.1", "ipg": "250037193", "start": 0, "end": 807, "strand": 1, "sequence": null}], "clusters": []}, {"accession": "RRCK01000001.1", "subjects": [{"id": null, "hits": [{"query": "QBK15043.1", "subject": "TLD16449.1", "identity": 47.94, "coverage": 99.24528301886792, "evalue": 1.6e-77, "bitscore": 246.0}], "name": "TLD16449.1", "ipg": "250037193", "start": 2272097, "end": 2272904, "strand": -1, "sequence": null}], "clusters": []}]}, {"name": "Pyricularia grisea", "strain": "D1/s49", "scaffolds": [{"accession": "JABSNF010000015.1", "subjects": [{"id": null, "hits": [{"query": "QBK15042.1", "subject": "KAI6380920.1", "identity": 41.071, "coverage": 97.0414201183432, "evalue": 8.4e-69, "bitscore": 230.0}], "name": "KAI6380920.1", "ipg": "250026904", "start": 200422, "end": 201692, "strand": -1, "sequence": null}], "clusters": []}]}, {"name": "Pyricularia grisea", "strain": "D15/s37", "scaffolds": [{"accession": "JABSND010000380.1", "subjects": [{"id": null, "hits": [{"query": "QBK15042.1", "subject": "KAI6291273.1", "identity": 40.698, "coverage": 98.81656804733728, "evalue": 9.63e-69, "bitscore": 229.0}], "name": "KAI6291273.1", "ipg": "243758911", "start": 7527, "end": 8822, "strand": 1, "sequence": null}], "clusters": []}]}, {"name": "Fusarium heterosporum", "strain": "NRRL 20693", "scaffolds": [{"accession": "JAAGWQ010000184.1", "subjects": [{"id": null, "hits": [{"query": "QBK15042.1", "subject": "KAF5661103.1", "identity": 38.462, "coverage": 99.70414201183432, "evalue": 8.93e-69, "bitscore": 229.0}], "name": "KAF5661103.1", "ipg": "336926157", "start": 5432, "end": 6644, "strand": 1, "sequence": null}], "clusters": []}, {"accession": "JAAGWQ010000032.1", "subjects": [{"id": null, "hits": [{"query": "QBK15043.1", "subject": "KAF5676630.1", "identity": 48.302, "coverage": 99.62264150943396, "evalue": 3.61e-79, "bitscore": 251.0}], "name": "KAF5676630.1", "ipg": "336940728", "start": 251615, "end": 252413, "strand": -1, "sequence": null}], "clusters": []}, {"accession": "JAAGWQ010000052.1", "subjects": [{"id": null, "hits": [{"query": "QBK15045.1", "subject": "KAF5673574.1", "identity": 35.03, "coverage": 97.57738896366084, "evalue": 3.07e-139, "bitscore": 446.0}], "name": "KAF5673574.1", "ipg": "336937752", "start": 15041, "end": 18143, "strand": -1, "sequence": null}], "clusters": []}]}, {"name": "Exophiala spinifera", "strain": "CBS 89968", "scaffolds": [{"accession": "NW_015622521.1", "subjects": [{"id": null, "hits": [{"query": "QBK15042.1", "subject": "XP_016230886.1", "identity": 40.476, "coverage": 97.0414201183432, "evalue": 9.19e-69, "bitscore": 229.0}], "name": "XP_016230886.1", "ipg": "76039636", "start": 1674943, "end": 1676028, "strand": -1, "sequence": null}], "clusters": []}, {"accession": "XM_016385942.1", "subjects": [{"id": null, "hits": [{"query": "QBK15042.1", "subject": "XP_016230886.1", "identity": 40.476, "coverage": 97.0414201183432, "evalue": 9.19e-69, "bitscore": 229.0}], "name": "XP_016230886.1", "ipg": "76039636", "start": 0, "end": 990, "strand": 1, "sequence": null}], "clusters": []}, {"accession": "KN847500.1", "subjects": [{"id": null, "hits": [{"query": "QBK15042.1", "subject": "KIW10670.1", "identity": 40.476, "coverage": 97.0414201183432, "evalue": 9.19e-69, "bitscore": 229.0}], "name": "KIW10670.1", "ipg": "76039636", "start": 1674943, "end": 1676028, "strand": -1, "sequence": null}], "clusters": []}, {"accession": "NW_015622514.1", "subjects": [{"id": null, "hits": [{"query": "QBK15048.1", "subject": "XP_016239234.1", "identity": 43.807, "coverage": 99.31506849315068, "evalue": 4.38e-128, "bitscore": 391.0}], "name": "XP_016239234.1", "ipg": "76047973", "start": 2759513, "end": 2761285, "strand": -1, "sequence": null}], "clusters": []}, {"accession": "XM_016377664.1", "subjects": [{"id": null, "hits": [{"query": "QBK15048.1", "subject": "XP_016239234.1", "identity": 43.807, "coverage": 99.31506849315068, "evalue": 4.38e-128, "bitscore": 391.0}], "name": "XP_016239234.1", "ipg": "76047973", "start": 0, "end": 1530, "strand": 1, "sequence": null}], "clusters": []}, {"accession": "KN847493.1", "subjects": [{"id": null, "hits": [{"query": "QBK15048.1", "subject": "KIW19018.1", "identity": 43.807, "coverage": 99.31506849315068, "evalue": 4.38e-128, "bitscore": 391.0}], "name": "KIW19018.1", "ipg": "76047973", "start": 2759513, "end": 2761285, "strand": -1, "sequence": null}], "clusters": []}]}, {"name": "Fusarium denticulatum", "strain": "NRRL 25311", "scaffolds": [{"accession": "JAAOAK010000138.1", "subjects": [{"id": null, "hits": [{"query": "QBK15042.1", "subject": "KAF5686871.1", "identity": 38.166, "coverage": 99.70414201183432, "evalue": 1.18e-68, "bitscore": 229.0}], "name": "KAF5686871.1", "ipg": "336950078", "start": 5889, "end": 7102, "strand": 1, "sequence": null}], "clusters": []}, {"accession": "JAAOAK010000031.1", "subjects": [{"id": null, "hits": [{"query": "QBK15043.1", "subject": "KAF5693747.1", "identity": 50.973, "coverage": 96.98113207547169, "evalue": 2.77e-81, "bitscore": 256.0}], "name": "KAF5693747.1", "ipg": "336956377", "start": 18564, "end": 19362, "strand": -1, "sequence": null}], "clusters": []}, {"accession": "JAAOAK010000089.1", "subjects": [{"id": null, "hits": [{"query": "QBK15045.1", "subject": "KAF5690371.1", "identity": 33.66, "coverage": 97.57738896366084, "evalue": 2.16e-141, "bitscore": 452.0}], "name": "KAF5690371.1", "ipg": "336953238", "start": 68029, "end": 71107, "strand": -1, "sequence": null}], "clusters": []}]}, {"name": "Penicillium angulare", "strain": "IBT 27051", "scaffolds": [{"accession": "NW_026623171.1", "subjects": [{"id": null, "hits": [{"query": "QBK15042.1", "subject": "XP_056772912.1", "identity": 39.697, "coverage": 96.44970414201184, "evalue": 1.2e-68, "bitscore": 229.0}], "name": "XP_056772912.1", "ipg": "629278766", "start": 1815006, "end": 1816166, "strand": -1, "sequence": null}], "clusters": []}, {"accession": "XM_056929550.1", "subjects": [{"id": null, "hits": [{"query": "QBK15042.1", "subject": "XP_056772912.1", "identity": 39.697, "coverage": 96.44970414201184, "evalue": 1.2e-68, "bitscore": 229.0}], "name": "XP_056772912.1", "ipg": "629278766", "start": 0, "end": 1044, "strand": 1, "sequence": null}], "clusters": []}, {"accession": "JAPZBL010000012.1", "subjects": [{"id": null, "hits": [{"query": "QBK15042.1", "subject": "KAJ5257236.1", "identity": 39.697, "coverage": 96.44970414201184, "evalue": 1.2e-68, "bitscore": 229.0}], "name": "KAJ5257236.1", "ipg": "629278766", "start": 1815006, "end": 1816166, "strand": -1, "sequence": null}], "clusters": []}, {"accession": "NW_026623168.1", "subjects": [{"id": null, "hits": [{"query": "QBK15045.1", "subject": "XP_056773868.1", "identity": 45.719, "coverage": 71.06325706594886, "evalue": 2.01e-156, "bitscore": 478.0}], "name": "XP_056773868.1", "ipg": "629281795", "start": 1004988, "end": 1007097, "strand": -1, "sequence": null}], "clusters": []}, {"accession": "XM_056928141.1", "subjects": [{"id": null, "hits": [{"query": "QBK15045.1", "subject": "XP_056773868.1", "identity": 45.719, "coverage": 71.06325706594886, "evalue": 2.01e-156, "bitscore": 478.0}], "name": "XP_056773868.1", "ipg": "629281795", "start": 0, "end": 1776, "strand": 1, "sequence": null}], "clusters": []}, {"accession": "JAPZBL010000009.1", "subjects": [{"id": null, "hits": [{"query": "QBK15045.1", "subject": "KAJ5261332.1", "identity": 45.719, "coverage": 71.06325706594886, "evalue": 2.01e-156, "bitscore": 478.0}], "name": "KAJ5261332.1", "ipg": "629281795", "start": 1004988, "end": 1007097, "strand": -1, "sequence": null}], "clusters": []}, {"accession": "NW_026623163.1", "subjects": [{"id": null, "hits": [{"query": "QBK15048.1", "subject": "XP_056779328.1", "identity": 41.463, "coverage": 99.08675799086758, "evalue": 2.01e-122, "bitscore": 377.0}], "name": "XP_056779328.1", "ipg": "629292796", "start": 3024775, "end": 3026657, "strand": -1, "sequence": null}], "clusters": []}, {"accession": "XM_056921291.1", "subjects": [{"id": null, "hits": [{"query": "QBK15048.1", "subject": "XP_056779328.1", "identity": 41.463, "coverage": 99.08675799086758, "evalue": 2.01e-122, "bitscore": 377.0}], "name": "XP_056779328.1", "ipg": "629292796", "start": 0, "end": 1569, "strand": 1, "sequence": null}], "clusters": []}, {"accession": "JAPZBL010000004.1", "subjects": [{"id": null, "hits": [{"query": "QBK15048.1", "subject": "KAJ5279705.1", "identity": 41.463, "coverage": 99.08675799086758, "evalue": 2.01e-122, "bitscore": 377.0}], "name": "KAJ5279705.1", "ipg": "629292796", "start": 3024775, "end": 3026657, "strand": -1, "sequence": null}], "clusters": []}]}, {"name": "Penicillium angulare", "strain": "IBT 30069", "scaffolds": [{"accession": "JAPQKH010000008.1", "subjects": [{"id": null, "hits": [{"query": "QBK15042.1", "subject": "KAJ5083768.1", "identity": 39.394, "coverage": 96.44970414201184, "evalue": 1.21e-67, "bitscore": 227.0}], "name": "KAJ5083768.1", "ipg": "629117278", "start": 1662831, "end": 1663998, "strand": -1, "sequence": null}], "clusters": []}, {"accession": "JAPQKH010000001.1", "subjects": [{"id": null, "hits": [{"query": "QBK15045.1", "subject": "KAJ5116658.1", "identity": 44.199, "coverage": 71.19784656796769, "evalue": 1.47e-145, "bitscore": 450.0}], "name": "KAJ5116658.1", "ipg": "629150138", "start": 2787420, "end": 2789606, "strand": 1, "sequence": null}], "clusters": []}, {"accession": "JAPQKH010000003.1", "subjects": [{"id": null, "hits": [{"query": "QBK15048.1", "subject": "KAJ5107325.1", "identity": 42.369, "coverage": 99.08675799086758, "evalue": 1.47e-123, "bitscore": 379.0}], "name": "KAJ5107325.1", "ipg": "629141405", "start": 3347790, "end": 3349624, "strand": -1, "sequence": null}], "clusters": []}]}, {"name": "Exophiala viscosa", "strain": "JF 03-3F", "scaffolds": [{"accession": "NW_026944364.1", "subjects": [{"id": null, "hits": [{"query": "QBK15042.1", "subject": "XP_062666564.1", "identity": 39.104, "coverage": 98.5207100591716, "evalue": 1.24e-68, "bitscore": 228.0}], "name": "XP_062666564.1", "ipg": "538107856", "start": 561455, "end": 562458, "strand": -1, "sequence": null}, {"id": null, "hits": [{"query": "QBK15048.1", "subject": "XP_062666339.1", "identity": 43.678, "coverage": 98.40182648401826, "evalue": 2.18e-121, "bitscore": 374.0}], "name": "XP_062666339.1", "ipg": "538114101", "start": 15432, "end": 17145, "strand": 1, "sequence": null}], "clusters": []}, {"accession": "XM_062809788.1", "subjects": [{"id": null, "hits": [{"query": "QBK15042.1", "subject": "XP_062666564.1", "identity": 39.104, "coverage": 98.5207100591716, "evalue": 1.24e-68, "bitscore": 228.0}], "name": "XP_062666564.1", "ipg": "538107856", "start": 175, "end": 1129, "strand": 1, "sequence": null}], "clusters": []}, {"accession": "MU404331.1", "subjects": [{"id": null, "hits": [{"query": "QBK15042.1", "subject": "KAI1620677.1", "identity": 39.104, "coverage": 98.5207100591716, "evalue": 1.24e-68, "bitscore": 228.0}], "name": "KAI1620677.1", "ipg": "538107856", "start": 561455, "end": 562458, "strand": -1, "sequence": null}, {"id": null, "hits": [{"query": "QBK15048.1", "subject": "KAI1620452.1", "identity": 43.678, "coverage": 98.40182648401826, "evalue": 2.18e-121, "bitscore": 374.0}], "name": "KAI1620452.1", "ipg": "538114101", "start": 15432, "end": 17145, "strand": 1, "sequence": null}], "clusters": []}, {"accession": "NW_026944362.1", "subjects": [{"id": null, "hits": [{"query": "QBK15045.1", "subject": "XP_062667136.1", "identity": 39.439, "coverage": 95.15477792732166, "evalue": 2.81e-169, "bitscore": 519.0}], "name": "XP_062667136.1", "ipg": "538114435", "start": 68045, "end": 70949, "strand": -1, "sequence": null}], "clusters": []}, {"accession": "XM_062809187.1", "subjects": [{"id": null, "hits": [{"query": "QBK15045.1", "subject": "XP_062667136.1", "identity": 39.439, "coverage": 95.15477792732166, "evalue": 2.81e-169, "bitscore": 519.0}], "name": "XP_062667136.1", "ipg": "538114435", "start": 250, "end": 2794, "strand": 1, "sequence": null}], "clusters": []}, {"accession": "MU404329.1", "subjects": [{"id": null, "hits": [{"query": "QBK15045.1", "subject": "KAI1621249.1", "identity": 39.439, "coverage": 95.15477792732166, "evalue": 2.81e-169, "bitscore": 519.0}], "name": "KAI1621249.1", "ipg": "538114435", "start": 68045, "end": 70949, "strand": -1, "sequence": null}], "clusters": []}, {"accession": "XM_062809666.1", "subjects": [{"id": null, "hits": [{"query": "QBK15048.1", "subject": "XP_062666339.1", "identity": 43.678, "coverage": 98.40182648401826, "evalue": 2.18e-121, "bitscore": 374.0}], "name": "XP_062666339.1", "ipg": "538114101", "start": 217, "end": 1762, "strand": 1, "sequence": null}], "clusters": []}]}, {"name": "Exophiala viscosa", "strain": "JF 03-4F", "scaffolds": [{"accession": "MU404360.1", "subjects": [{"id": null, "hits": [{"query": "QBK15042.1", "subject": "KAI1609304.1", "identity": 39.104, "coverage": 98.5207100591716, "evalue": 1.24e-68, "bitscore": 228.0}], "name": "KAI1609304.1", "ipg": "538107856", "start": 152106, "end": 153109, "strand": 1, "sequence": null}, {"id": null, "hits": [{"query": "QBK15048.1", "subject": "KAI1609530.1", "identity": 43.908, "coverage": 98.40182648401826, "evalue": 6.71e-122, "bitscore": 375.0}], "name": "KAI1609530.1", "ipg": "538108131", "start": 698105, "end": 699818, "strand": -1, "sequence": null}], "clusters": []}, {"accession": "MU404353.1", "subjects": [{"id": null, "hits": [{"query": "QBK15045.1", "subject": "KAI1614657.1", "identity": 38.867, "coverage": 97.57738896366084, "evalue": 4.58e-169, "bitscore": 518.0}], "name": "KAI1614657.1", "ipg": "538106304", "start": 2838775, "end": 2841411, "strand": 1, "sequence": null}], "clusters": []}]}, {"name": "Fusarium pseudocircinatum", "strain": "NRRL 36939", "scaffolds": [{"accession": "JAAOAS010000472.1", "subjects": [{"id": null, "hits": [{"query": "QBK15042.1", "subject": "KAF5575361.1", "identity": 38.462, "coverage": 99.70414201183432, "evalue": 1.25e-68, "bitscore": 229.0}], "name": "KAF5575361.1", "ipg": "336846998", "start": 97, "end": 1306, "strand": -1, "sequence": null}], "clusters": []}, {"accession": "JAAOAS010000085.1", "subjects": [{"id": null, "hits": [{"query": "QBK15043.1", "subject": "KAF5596357.1", "identity": 50.973, "coverage": 96.98113207547169, "evalue": 5.65e-83, "bitscore": 260.0}], "name": "KAF5596357.1", "ipg": "336866388", "start": 35484, "end": 36282, "strand": 1, "sequence": null}], "clusters": []}, {"accession": "JAAOAS010000179.1", "subjects": [{"id": null, "hits": [{"query": "QBK15045.1", "subject": "KAF5587470.1", "identity": 33.782, "coverage": 97.57738896366084, "evalue": 2e-141, "bitscore": 452.0}], "name": "KAF5587470.1", "ipg": "336858240", "start": 54385, "end": 57463, "strand": 1, "sequence": null}], "clusters": []}]}, {"name": "Aspergillus tubingensis", "strain": "IFM 54640", "scaffolds": [{"accession": "BRPC01000042.1", "subjects": [{"id": null, "hits": [{"query": "QBK15042.1", "subject": "GLA65714.1", "identity": 40.061, "coverage": 96.44970414201184, "evalue": 1.33e-68, "bitscore": 229.0}], "name": "GLA65714.1", "ipg": "99965971", "start": 80083, "end": 81252, "strand": 1, "sequence": null}], "clusters": []}, {"accession": "BRPC01000017.1", "subjects": [{"id": null, "hits": [{"query": "QBK15046.1", "subject": "GLA62112.1", "identity": 39.414, "coverage": 97.40259740259741, "evalue": 9.28e-61, "bitscore": 206.0}], "name": "GLA62112.1", "ipg": "99966539", "start": 423882, "end": 424853, "strand": 1, "sequence": null}, {"id": null, "hits": [{"query": "QBK15047.1", "subject": "GLA62111.1", "identity": 41.131, "coverage": 99.27536231884058, "evalue": 0.0, "bitscore": 1738.0}], "name": "GLA62111.1", "ipg": "329401186", "start": 414725, "end": 422800, "strand": -1, "sequence": null}], "clusters": []}]}, {"name": "Aspergillus tubingensis", "strain": "IFM 56815", "scaffolds": [{"accession": "BRPE01000013.1", "subjects": [{"id": null, "hits": [{"query": "QBK15042.1", "subject": "GLA88411.1", "identity": 40.061, "coverage": 96.44970414201184, "evalue": 1.33e-68, "bitscore": 229.0}], "name": "GLA88411.1", "ipg": "99965971", "start": 252367, "end": 253536, "strand": -1, "sequence": null}], "clusters": []}, {"accession": "BRPE01000011.1", "subjects": [{"id": null, "hits": [{"query": "QBK15046.1", "subject": "GLA87702.1", "identity": 39.088, "coverage": 97.40259740259741, "evalue": 5.63e-60, "bitscore": 204.0}], "name": "GLA87702.1", "ipg": "605752730", "start": 172827, "end": 173798, "strand": 1, "sequence": null}, {"id": null, "hits": [{"query": "QBK15047.1", "subject": "GLA87701.1", "identity": 41.075, "coverage": 99.27536231884058, "evalue": 0.0, "bitscore": 1738.0}], "name": "GLA87701.1", "ipg": "605752734", "start": 163670, "end": 171742, "strand": -1, "sequence": null}], "clusters": []}]}, {"name": "Aspergillus tubingensis", "strain": "IFM 57143", "scaffolds": [{"accession": "BRPF01000012.1", "subjects": [{"id": null, "hits": [{"query": "QBK15042.1", "subject": "GLA94446.1", "identity": 40.061, "coverage": 96.44970414201184, "evalue": 1.33e-68, "bitscore": 229.0}], "name": "GLA94446.1", "ipg": "99965971", "start": 445172, "end": 446341, "strand": 1, "sequence": null}], "clusters": []}, {"accession": "BRPF01000040.1", "subjects": [{"id": null, "hits": [{"query": "QBK15046.1", "subject": "GLA98553.1", "identity": 38.762, "coverage": 97.40259740259741, "evalue": 1.66e-59, "bitscore": 203.0}], "name": "GLA98553.1", "ipg": "605751598", "start": 55135, "end": 56106, "strand": 1, "sequence": null}], "clusters": []}]}, {"name": "Aspergillus tubingensis", "strain": "IFM 61612", "scaffolds": [{"accession": "BRPH01000001.1", "subjects": [{"id": null, "hits": [{"query": "QBK15042.1", "subject": "GLB12717.1", "identity": 40.061, "coverage": 96.44970414201184, "evalue": 1.33e-68, "bitscore": 229.0}], "name": "GLB12717.1", "ipg": "99965971", "start": 252267, "end": 253436, "strand": -1, "sequence": null}, {"id": null, "hits": [{"query": "QBK15046.1", "subject": "GLB13383.1", "identity": 38.762, "coverage": 97.40259740259741, "evalue": 1.66e-59, "bitscore": 203.0}], "name": "GLB13383.1", "ipg": "605751598", "start": 2298338, "end": 2299309, "strand": -1, "sequence": null}, {"id": null, "hits": [{"query": "QBK15047.1", "subject": "GLB13384.1", "identity": 41.049, "coverage": 99.27536231884058, "evalue": 0.0, "bitscore": 1735.0}], "name": "GLB13384.1", "ipg": "605751589", "start": 2300395, "end": 2308470, "strand": 1, "sequence": null}], "clusters": []}]}, {"name": "Aspergillus tubingensis", "strain": "IFM 57258", "scaffolds": [{"accession": "BRPG01000013.1", "subjects": [{"id": null, "hits": [{"query": "QBK15042.1", "subject": "GLB06517.1", "identity": 41.231, "coverage": 96.15384615384616, "evalue": 5.47e-68, "bitscore": 228.0}], "name": "GLB06517.1", "ipg": "605761866", "start": 691095, "end": 692271, "strand": 1, "sequence": null}], "clusters": []}, {"accession": "BRPG01000051.1", "subjects": [{"id": null, "hits": [{"query": "QBK15046.1", "subject": "GLB11938.1", "identity": 39.088, "coverage": 97.40259740259741, "evalue": 4.44e-60, "bitscore": 205.0}], "name": "GLB11938.1", "ipg": "605757512", "start": 50809, "end": 51780, "strand": 1, "sequence": null}, {"id": null, "hits": [{"query": "QBK15047.1", "subject": "GLB11937.1", "identity": 41.164, "coverage": 99.27536231884058, "evalue": 0.0, "bitscore": 1739.0}], "name": "GLB11937.1", "ipg": "605757482", "start": 41643, "end": 49719, "strand": -1, "sequence": null}], "clusters": []}, {"accession": "BRPG01000020.1", "subjects": [{"id": null, "hits": [{"query": "QBK15048.1", "subject": "GLB08159.1", "identity": 41.19, "coverage": 99.08675799086758, "evalue": 1.49e-115, "bitscore": 358.0}], "name": "GLB08159.1", "ipg": "605760398", "start": 147103, "end": 148836, "strand": 1, "sequence": null}], "clusters": []}]}, {"name": "Aspergillus tubingensis", "strain": "WU-2223L", "scaffolds": [{"accession": "NW_023336280.1", "subjects": [{"id": null, "hits": [{"query": "QBK15042.1", "subject": "XP_035354854.1", "identity": 39.755, "coverage": 96.44970414201184, "evalue": 3.17e-67, "bitscore": 226.0}], "name": "XP_035354854.1", "ipg": "329400948", "start": 251989, "end": 253158, "strand": -1, "sequence": null}, {"id": null, "hits": [{"query": "QBK15046.1", "subject": "XP_035355539.1", "identity": 39.414, "coverage": 97.40259740259741, "evalue": 9.28e-61, "bitscore": 206.0}], "name": "XP_035355539.1", "ipg": "99966539", "start": 2299112, "end": 2300083, "strand": -1, "sequence": null}, {"id": null, "hits": [{"query": "QBK15047.1", "subject": "XP_035355540.1", "identity": 41.131, "coverage": 99.27536231884058, "evalue": 0.0, "bitscore": 1738.0}], "name": "XP_035355540.1", "ipg": "329401186", "start": 2301165, "end": 2309240, "strand": 1, "sequence": null}], "clusters": []}, {"accession": "XM_035498961.1", "subjects": [{"id": null, "hits": [{"query": "QBK15042.1", "subject": "XP_035354854.1", "identity": 39.755, "coverage": 96.44970414201184, "evalue": 3.17e-67, "bitscore": 226.0}], "name": "XP_035354854.1", "ipg": "329400948", "start": 0, "end": 1050, "strand": 1, "sequence": null}], "clusters": []}, {"accession": "BLWE01000006.1", "subjects": [{"id": null, "hits": [{"query": "QBK15042.1", "subject": "GFN14050.1", "identity": 39.755, "coverage": 96.44970414201184, "evalue": 3.17e-67, "bitscore": 226.0}], "name": "GFN14050.1", "ipg": "329400948", "start": 251989, "end": 253158, "strand": -1, "sequence": null}, {"id": null, "hits": [{"query": "QBK15046.1", "subject": "GFN14735.1", "identity": 39.414, "coverage": 97.40259740259741, "evalue": 9.28e-61, "bitscore": 206.0}], "name": "GFN14735.1", "ipg": "99966539", "start": 2299112, "end": 2300083, "strand": -1, "sequence": null}, {"id": null, "hits": [{"query": "QBK15047.1", "subject": "GFN14736.1", "identity": 41.131, "coverage": 99.27536231884058, "evalue": 0.0, "bitscore": 1738.0}], "name": "GFN14736.1", "ipg": "329401186", "start": 2301165, "end": 2309240, "strand": 1, "sequence": null}], "clusters": []}, {"accession": "XM_035499646.1", "subjects": [{"id": null, "hits": [{"query": "QBK15046.1", "subject": "XP_035355539.1", "identity": 39.414, "coverage": 97.40259740259741, "evalue": 9.28e-61, "bitscore": 206.0}], "name": "XP_035355539.1", "ipg": "99966539", "start": 0, "end": 912, "strand": 1, "sequence": null}], "clusters": []}, {"accession": "XM_035499647.1", "subjects": [{"id": null, "hits": [{"query": "QBK15047.1", "subject": "XP_035355540.1", "identity": 41.131, "coverage": 99.27536231884058, "evalue": 0.0, "bitscore": 1738.0}], "name": "XP_035355540.1", "ipg": "329401186", "start": 0, "end": 7296, "strand": 1, "sequence": null}], "clusters": []}, {"accession": "NW_023336276.1", "subjects": [{"id": null, "hits": [{"query": "QBK15048.1", "subject": "XP_035351941.1", "identity": 40.46, "coverage": 99.08675799086758, "evalue": 1.48e-114, "bitscore": 356.0}], "name": "XP_035351941.1", "ipg": "329402800", "start": 1063736, "end": 1065473, "strand": -1, "sequence": null}], "clusters": []}, {"accession": "XM_035496048.1", "subjects": [{"id": null, "hits": [{"query": "QBK15048.1", "subject": "XP_035351941.1", "identity": 40.46, "coverage": 99.08675799086758, "evalue": 1.48e-114, "bitscore": 356.0}], "name": "XP_035351941.1", "ipg": "329402800", "start": 0, "end": 1521, "strand": 1, "sequence": null}], "clusters": []}, {"accession": "BLWE01000002.1", "subjects": [{"id": null, "hits": [{"query": "QBK15048.1", "subject": "GFN11137.1", "identity": 40.46, "coverage": 99.08675799086758, "evalue": 1.48e-114, "bitscore": 356.0}], "name": "GFN11137.1", "ipg": "329402800", "start": 1063736, "end": 1065473, "strand": -1, "sequence": null}], "clusters": []}]}, {"name": "Aspergillus tubingensis", "strain": "IFM 55763", "scaffolds": [{"accession": "BRPD01000025.1", "subjects": [{"id": null, "hits": [{"query": "QBK15042.1", "subject": "GLA73589.1", "identity": 39.755, "coverage": 96.44970414201184, "evalue": 3.17e-67, "bitscore": 226.0}], "name": "GLA73589.1", "ipg": "329400948", "start": 352920, "end": 354089, "strand": -1, "sequence": null}], "clusters": []}, {"accession": "BRPD01000087.1", "subjects": [{"id": null, "hits": [{"query": "QBK15046.1", "subject": "GLA78481.1", "identity": 39.414, "coverage": 97.40259740259741, "evalue": 4.36e-61, "bitscore": 207.0}], "name": "GLA78481.1", "ipg": "605781020", "start": 50710, "end": 51681, "strand": 1, "sequence": null}, {"id": null, "hits": [{"query": "QBK15047.1", "subject": "GLA78480.1", "identity": 41.131, "coverage": 99.27536231884058, "evalue": 0.0, "bitscore": 1738.0}], "name": "GLA78480.1", "ipg": "605781012", "start": 41553, "end": 49628, "strand": -1, "sequence": null}], "clusters": []}, {"accession": "BRPD01000006.1", "subjects": [{"id": null, "hits": [{"query": "QBK15048.1", "subject": "GLA69442.1", "identity": 40.46, "coverage": 99.08675799086758, "evalue": 1.72e-114, "bitscore": 356.0}], "name": "GLA69442.1", "ipg": "605782525", "start": 483401, "end": 485135, "strand": -1, "sequence": null}], "clusters": []}]}, {"name": "Aspergillus tubingensis", "strain": "CBS 134.48", "scaffolds": [{"accession": "KV878198.1", "subjects": [{"id": null, "hits": [{"query": "QBK15046.1", "subject": "OJI85467.1", "identity": 38.762, "coverage": 97.40259740259741, "evalue": 4.62e-59, "bitscore": 202.0}], "name": "OJI85467.1", "ipg": "131292404", "start": 2345028, "end": 2345999, "strand": -1, "sequence": null}], "clusters": []}, {"accession": "KV878177.1", "subjects": [{"id": null, "hits": [{"query": "QBK15048.1", "subject": "OJI89543.1", "identity": 40.69, "coverage": 99.08675799086758, "evalue": 9.87e-116, "bitscore": 359.0}], "name": "OJI89543.1", "ipg": "131295847", "start": 765712, "end": 767449, "strand": 1, "sequence": null}], "clusters": []}]}, {"name": "Cladophialophora psammophila", "strain": "CBS 110553", "scaffolds": [{"accession": "NW_006912934.1", "subjects": [{"id": null, "hits": [{"query": "QBK15042.1", "subject": "XP_007747127.1", "identity": 40.663, "coverage": 97.33727810650888, "evalue": 1.46e-68, "bitscore": 228.0}], "name": "XP_007747127.1", "ipg": "49162204", "start": 673141, "end": 674152, "strand": -1, "sequence": null}], "clusters": []}, {"accession": "XM_007748937.1", "subjects": [{"id": null, "hits": [{"query": "QBK15042.1", "subject": "XP_007747127.1", "identity": 40.663, "coverage": 97.33727810650888, "evalue": 1.46e-68, "bitscore": 228.0}], "name": "XP_007747127.1", "ipg": "49162204", "start": 0, "end": 951, "strand": 1, "sequence": null}], "clusters": []}, {"accession": "AMGX01000013.1", "subjects": [{"id": null, "hits": [{"query": "QBK15042.1", "subject": "EXJ68561.1", "identity": 40.663, "coverage": 97.33727810650888, "evalue": 1.46e-68, "bitscore": 228.0}], "name": "EXJ68561.1", "ipg": "49162204", "start": 673141, "end": 674152, "strand": -1, "sequence": null}], "clusters": []}]}, {"name": "Gaeumannomyces tritici", "strain": "R3-111a-1", "scaffolds": [{"accession": "NW_008804547.1", "subjects": [{"id": null, "hits": [{"query": "QBK15042.1", "subject": "XP_009223011.1", "identity": 40.116, "coverage": 99.40828402366864, "evalue": 1.91e-68, "bitscore": 229.0}], "name": "XP_009223011.1", "ipg": "29845017", "start": 5362450, "end": 5363604, "strand": -1, "sequence": null}], "clusters": []}, {"accession": "XM_009224747.1", "subjects": [{"id": null, "hits": [{"query": "QBK15042.1", "subject": "XP_009223011.1", "identity": 40.116, "coverage": 99.40828402366864, "evalue": 1.91e-68, "bitscore": 229.0}], "name": "XP_009223011.1", "ipg": "29845017", "start": 0, "end": 1047, "strand": 1, "sequence": null}], "clusters": []}, {"accession": "GL385397.1", "subjects": [{"id": null, "hits": [{"query": "QBK15042.1", "subject": "EJT77011.1", "identity": 40.116, "coverage": 99.40828402366864, "evalue": 1.91e-68, "bitscore": 229.0}], "name": "EJT77011.1", "ipg": "29845017", "start": 5362450, "end": 5363604, "strand": -1, "sequence": null}], "clusters": []}, {"accession": "NW_008804665.1", "subjects": [{"id": null, "hits": [{"query": "QBK15043.1", "subject": "XP_009230258.1", "identity": 49.237, "coverage": 96.60377358490567, "evalue": 1.2e-77, "bitscore": 247.0}], "name": "XP_009230258.1", "ipg": "29836395", "start": 3265, "end": 4075, "strand": 1, "sequence": null}], "clusters": []}, {"accession": "XM_009231994.1", "subjects": [{"id": null, "hits": [{"query": "QBK15043.1", "subject": "XP_009230258.1", "identity": 49.237, "coverage": 96.60377358490567, "evalue": 1.2e-77, "bitscore": 247.0}], "name": "XP_009230258.1", "ipg": "29836395", "start": 556, "end": 1366, "strand": 1, "sequence": null}], "clusters": []}, {"accession": "GL385515.1", "subjects": [{"id": null, "hits": [{"query": "QBK15043.1", "subject": "EJT68353.1", "identity": 49.237, "coverage": 96.60377358490567, "evalue": 1.2e-77, "bitscore": 247.0}], "name": "EJT68353.1", "ipg": "29836395", "start": 3265, "end": 4075, "strand": 1, "sequence": null}], "clusters": []}]}, {"name": "Trichoderma aggressivum f. europaeum", "strain": "CBS 100526", "scaffolds": [{"accession": "NW_026946407.1", "subjects": [{"id": null, "hits": [{"query": "QBK15042.1", "subject": "XP_062752650.1", "identity": 39.45, "coverage": 96.44970414201184, "evalue": 1.92e-68, "bitscore": 228.0}], "name": "XP_062752650.1", "ipg": "717854252", "start": 279129, "end": 280195, "strand": -1, "sequence": null}], "clusters": []}, {"accession": "XM_062903305.1", "subjects": [{"id": null, "hits": [{"query": "QBK15042.1", "subject": "XP_062752650.1", "identity": 39.45, "coverage": 96.44970414201184, "evalue": 1.92e-68, "bitscore": 228.0}], "name": "XP_062752650.1", "ipg": "717854252", "start": 0, "end": 1011, "strand": 1, "sequence": null}], "clusters": []}, {"accession": "JAWRVG010000041.1", "subjects": [{"id": null, "hits": [{"query": "QBK15042.1", "subject": "KAK4065905.1", "identity": 39.45, "coverage": 96.44970414201184, "evalue": 1.92e-68, "bitscore": 228.0}], "name": "KAK4065905.1", "ipg": "717854252", "start": 279129, "end": 280195, "strand": -1, "sequence": null}], "clusters": []}, {"accession": "NW_026946406.1", "subjects": [{"id": null, "hits": [{"query": "QBK15046.1", "subject": "XP_062752780.1", "identity": 45.183, "coverage": 97.40259740259741, "evalue": 8.96e-84, "bitscore": 265.0}], "name": "XP_062752780.1", "ipg": "717854439", "start": 342722, "end": 343708, "strand": 1, "sequence": null}, {"id": null, "hits": [{"query": "QBK15047.1", "subject": "XP_062752779.1", "identity": 45.451, "coverage": 99.06223358908781, "evalue": 0.0, "bitscore": 2051.0}], "name": "XP_062752779.1", "ipg": "717854498", "start": 334034, "end": 341645, "strand": -1, "sequence": null}], "clusters": []}, {"accession": "XM_062903209.1", "subjects": [{"id": null, "hits": [{"query": "QBK15046.1", "subject": "XP_062752780.1", "identity": 45.183, "coverage": 97.40259740259741, "evalue": 8.96e-84, "bitscore": 265.0}], "name": "XP_062752780.1", "ipg": "717854439", "start": 0, "end": 918, "strand": 1, "sequence": null}], "clusters": []}, {"accession": "JAWRVG010000040.1", "subjects": [{"id": null, "hits": [{"query": "QBK15046.1", "subject": "KAK4066061.1", "identity": 45.183, "coverage": 97.40259740259741, "evalue": 8.96e-84, "bitscore": 265.0}], "name": "KAK4066061.1", "ipg": "717854439", "start": 342722, "end": 343708, "strand": 1, "sequence": null}, {"id": null, "hits": [{"query": "QBK15047.1", "subject": "KAK4066060.1", "identity": 45.451, "coverage": 99.06223358908781, "evalue": 0.0, "bitscore": 2051.0}], "name": "KAK4066060.1", "ipg": "717854498", "start": 334034, "end": 341645, "strand": -1, "sequence": null}], "clusters": []}, {"accession": "NW_026946428.1", "subjects": [{"id": null, "hits": [{"query": "QBK15046.1", "subject": "XP_062751091.1", "identity": 40.53, "coverage": 84.4155844155844, "evalue": 8.95e-65, "bitscore": 216.0}], "name": "XP_062751091.1", "ipg": "717850973", "start": 132563, "end": 133608, "strand": -1, "sequence": null}, {"id": null, "hits": [{"query": "QBK15047.1", "subject": "XP_062751092.1", "identity": 41.259, "coverage": 99.23273657289002, "evalue": 0.0, "bitscore": 1787.0}], "name": "XP_062751092.1", "ipg": "717850992", "start": 134957, "end": 142306, "strand": 1, "sequence": null}], "clusters": []}, {"accession": "XM_062905000.1", "subjects": [{"id": null, "hits": [{"query": "QBK15046.1", "subject": "XP_062751091.1", "identity": 40.53, "coverage": 84.4155844155844, "evalue": 8.95e-65, "bitscore": 216.0}], "name": "XP_062751091.1", "ipg": "717850973", "start": 0, "end": 870, "strand": 1, "sequence": null}], "clusters": []}, {"accession": "JAWRVG010000062.1", "subjects": [{"id": null, "hits": [{"query": "QBK15046.1", "subject": "KAK4062497.1", "identity": 40.53, "coverage": 84.4155844155844, "evalue": 8.95e-65, "bitscore": 216.0}], "name": "KAK4062497.1", "ipg": "717850973", "start": 132563, "end": 133608, "strand": -1, "sequence": null}, {"id": null, "hits": [{"query": "QBK15047.1", "subject": "KAK4062498.1", "identity": 41.259, "coverage": 99.23273657289002, "evalue": 0.0, "bitscore": 1787.0}], "name": "KAK4062498.1", "ipg": "717850992", "start": 134957, "end": 142306, "strand": 1, "sequence": null}], "clusters": []}, {"accession": "XM_062903208.1", "subjects": [{"id": null, "hits": [{"query": "QBK15047.1", "subject": "XP_062752779.1", "identity": 45.451, "coverage": 99.06223358908781, "evalue": 0.0, "bitscore": 2051.0}], "name": "XP_062752779.1", "ipg": "717854498", "start": 0, "end": 7071, "strand": 1, "sequence": null}], "clusters": []}, {"accession": "XM_062905001.1", "subjects": [{"id": null, "hits": [{"query": "QBK15047.1", "subject": "XP_062751092.1", "identity": 41.259, "coverage": 99.23273657289002, "evalue": 0.0, "bitscore": 1787.0}], "name": "XP_062751092.1", "ipg": "717850992", "start": 0, "end": 7281, "strand": 1, "sequence": null}], "clusters": []}, {"accession": "NW_026946388.1", "subjects": [{"id": null, "hits": [{"query": "QBK15048.1", "subject": "XP_062755117.1", "identity": 40.93, "coverage": 97.94520547945206, "evalue": 1.42e-113, "bitscore": 353.0}], "name": "XP_062755117.1", "ipg": "717859572", "start": 266832, "end": 268649, "strand": -1, "sequence": null}], "clusters": []}, {"accession": "XM_062900482.1", "subjects": [{"id": null, "hits": [{"query": "QBK15048.1", "subject": "XP_062755117.1", "identity": 40.93, "coverage": 97.94520547945206, "evalue": 1.42e-113, "bitscore": 353.0}], "name": "XP_062755117.1", "ipg": "717859572", "start": 0, "end": 1488, "strand": 1, "sequence": null}], "clusters": []}, {"accession": "JAWRVG010000022.1", "subjects": [{"id": null, "hits": [{"query": "QBK15048.1", "subject": "KAK4071678.1", "identity": 40.93, "coverage": 97.94520547945206, "evalue": 1.42e-113, "bitscore": 353.0}], "name": "KAK4071678.1", "ipg": "717859572", "start": 266832, "end": 268649, "strand": -1, "sequence": null}], "clusters": []}]}, {"name": "Fusarium flagelliforme", "strain": "FIESC 12 MPI-CAGE-AA-0113", "scaffolds": [{"accession": "NW_025763507.1", "subjects": [{"id": null, "hits": [{"query": "QBK15042.1", "subject": "XP_045980745.1", "identity": 37.87, "coverage": 99.70414201183432, "evalue": 2.07e-68, "bitscore": 228.0}], "name": "XP_045980745.1", "ipg": "201507053", "start": 171032, "end": 172145, "strand": 1, "sequence": null}], "clusters": []}, {"accession": "XM_046124777.1", "subjects": [{"id": null, "hits": [{"query": "QBK15042.1", "subject": "XP_045980745.1", "identity": 37.87, "coverage": 99.70414201183432, "evalue": 2.07e-68, "bitscore": 228.0}], "name": "XP_045980745.1", "ipg": "201507053", "start": 97, "end": 1117, "strand": 1, "sequence": null}], "clusters": []}, {"accession": "JAHBOO010000005.1", "subjects": [{"id": null, "hits": [{"query": "QBK15042.1", "subject": "KAH7182313.1", "identity": 37.87, "coverage": 99.70414201183432, "evalue": 2.07e-68, "bitscore": 228.0}], "name": "KAH7182313.1", "ipg": "201507053", "start": 171032, "end": 172145, "strand": 1, "sequence": null}], "clusters": []}, {"accession": "NW_025763503.1", "subjects": [{"id": null, "hits": [{"query": "QBK15043.1", "subject": "XP_045989906.1", "identity": 51.527, "coverage": 98.86792452830188, "evalue": 3.8e-81, "bitscore": 256.0}], "name": "XP_045989906.1", "ipg": "201507390", "start": 6107766, "end": 6108564, "strand": -1, "sequence": null}], "clusters": []}, {"accession": "XM_046130422.1", "subjects": [{"id": null, "hits": [{"query": "QBK15043.1", "subject": "XP_045989906.1", "identity": 51.527, "coverage": 98.86792452830188, "evalue": 3.8e-81, "bitscore": 256.0}], "name": "XP_045989906.1", "ipg": "201507390", "start": 230, "end": 1028, "strand": 1, "sequence": null}], "clusters": []}, {"accession": "JAHBOO010000001.1", "subjects": [{"id": null, "hits": [{"query": "QBK15043.1", "subject": "KAH7198270.1", "identity": 51.527, "coverage": 98.86792452830188, "evalue": 3.8e-81, "bitscore": 256.0}], "name": "KAH7198270.1", "ipg": "201507390", "start": 6107766, "end": 6108564, "strand": -1, "sequence": null}], "clusters": []}, {"accession": "NW_025763505.1", "subjects": [{"id": null, "hits": [{"query": "QBK15045.1", "subject": "XP_045985403.1", "identity": 34.272, "coverage": 97.57738896366084, "evalue": 8.47e-148, "bitscore": 469.0}], "name": "XP_045985403.1", "ipg": "201506417", "start": 4835635, "end": 4838713, "strand": 1, "sequence": null}], "clusters": []}, {"accession": "XM_046121538.1", "subjects": [{"id": null, "hits": [{"query": "QBK15045.1", "subject": "XP_045985403.1", "identity": 34.272, "coverage": 97.57738896366084, "evalue": 8.47e-148, "bitscore": 469.0}], "name": "XP_045985403.1", "ipg": "201506417", "start": 258, "end": 3288, "strand": 1, "sequence": null}], "clusters": []}, {"accession": "JAHBOO010000003.1", "subjects": [{"id": null, "hits": [{"query": "QBK15045.1", "subject": "KAH7189489.1", "identity": 34.272, "coverage": 97.57738896366084, "evalue": 8.47e-148, "bitscore": 469.0}], "name": "KAH7189489.1", "ipg": "201506417", "start": 4835635, "end": 4838713, "strand": 1, "sequence": null}], "clusters": []}]}, {"name": "Fusarium flagelliforme", "strain": "NRRL 13405", "scaffolds": [{"accession": "PXXK01000090.1", "subjects": [{"id": null, "hits": [{"query": "QBK15042.1", "subject": "RFN51849.1", "identity": 37.87, "coverage": 99.70414201183432, "evalue": 2.07e-68, "bitscore": 228.0}], "name": "RFN51849.1", "ipg": "201507053", "start": 102270, "end": 103383, "strand": -1, "sequence": null}], "clusters": []}, {"accession": "PXXK01000075.1", "subjects": [{"id": null, "hits": [{"query": "QBK15043.1", "subject": "RFN52215.1", "identity": 51.527, "coverage": 98.86792452830188, "evalue": 3.8e-81, "bitscore": 256.0}], "name": "RFN52215.1", "ipg": "201507390", "start": 12957, "end": 13755, "strand": 1, "sequence": null}], "clusters": []}, {"accession": "PXXK01000114.1", "subjects": [{"id": null, "hits": [{"query": "QBK15045.1", "subject": "RFN51291.1", "identity": 34.272, "coverage": 97.57738896366084, "evalue": 8.47e-148, "bitscore": 469.0}], "name": "RFN51291.1", "ipg": "201506417", "start": 132545, "end": 135623, "strand": 1, "sequence": null}], "clusters": []}]}, {"name": "Fusarium chuoi", "strain": "FFSC RH3", "scaffolds": [{"accession": "JAJALD010000174.1", "subjects": [{"id": null, "hits": [{"query": "QBK15042.1", "subject": "KAI1050929.1", "identity": 38.462, "coverage": 99.70414201183432, "evalue": 2.52e-68, "bitscore": 228.0}], "name": "KAI1050929.1", "ipg": "533756493", "start": 47585, "end": 48791, "strand": -1, "sequence": null}], "clusters": []}, {"accession": "JAJALD010001176.1", "subjects": [{"id": null, "hits": [{"query": "QBK15043.1", "subject": "KAI1029222.1", "identity": 50.973, "coverage": 96.98113207547169, "evalue": 1.42e-81, "bitscore": 257.0}], "name": "KAI1029222.1", "ipg": "533738203", "start": 104648, "end": 105446, "strand": 1, "sequence": null}], "clusters": []}]}, {"name": "Fusarium chuoi", "strain": "FFSC RH1", "scaffolds": [{"accession": "JAJALE010000871.1", "subjects": [{"id": null, "hits": [{"query": "QBK15043.1", "subject": "KAI1018803.1", "identity": 51.362, "coverage": 96.98113207547169, "evalue": 2.04e-81, "bitscore": 256.0}], "name": "KAI1018803.1", "ipg": "533728783", "start": 556774, "end": 557572, "strand": 1, "sequence": null}], "clusters": []}]}, {"name": "Xylaria sp.", "strain": "FL1777", "scaffolds": [{"accession": "MU400568.1", "subjects": [{"id": null, "hits": [{"query": "QBK15042.1", "subject": "KAI1423218.1", "identity": 38.838, "coverage": 96.44970414201184, "evalue": 5.38e-68, "bitscore": 227.0}], "name": "KAI1423218.1", "ipg": "535782503", "start": 145158, "end": 146436, "strand": -1, "sequence": null}], "clusters": []}, {"accession": "MU400519.1", "subjects": [{"id": null, "hits": [{"query": "QBK15044.1", "subject": "KAI1427790.1", "identity": 44.3, "coverage": 99.45883262466178, "evalue": 0.0, "bitscore": 2212.0}], "name": "KAI1427790.1", "ipg": "535787034", "start": 131674, "end": 139863, "strand": -1, "sequence": null}], "clusters": []}, {"accession": "MU400524.1", "subjects": [{"id": null, "hits": [{"query": "QBK15046.1", "subject": "KAI1427102.1", "identity": 39.867, "coverage": 97.72727272727273, "evalue": 3.51e-73, "bitscore": 238.0}], "name": "KAI1427102.1", "ipg": "535786381", "start": 204495, "end": 205463, "strand": 1, "sequence": null}], "clusters": []}, {"accession": "MU400553.1", "subjects": [{"id": null, "hits": [{"query": "QBK15047.1", "subject": "KAI1424149.1", "identity": 39.984, "coverage": 99.19011082693947, "evalue": 0.0, "bitscore": 1740.0}], "name": "KAI1424149.1", "ipg": "535783448", "start": 20402, "end": 28467, "strand": 1, "sequence": null}], "clusters": []}]}, {"name": "Xylaria sp.", "strain": "FL0933", "scaffolds": [{"accession": "MU389773.1", "subjects": [{"id": null, "hits": [{"query": "QBK15043.1", "subject": "KAI1273564.1", "identity": 47.761, "coverage": 96.60377358490567, "evalue": 7.12e-78, "bitscore": 248.0}], "name": "KAI1273564.1", "ipg": "535634072", "start": 182548, "end": 183370, "strand": 1, "sequence": null}], "clusters": []}, {"accession": "MU389871.1", "subjects": [{"id": null, "hits": [{"query": "QBK15044.1", "subject": "KAI1270830.1", "identity": 44.368, "coverage": 99.57479706223424, "evalue": 0.0, "bitscore": 2224.0}], "name": "KAI1270830.1", "ipg": "535631384", "start": 3773, "end": 11968, "strand": 1, "sequence": null}], "clusters": []}, {"accession": "MU389844.1", "subjects": [{"id": null, "hits": [{"query": "QBK15045.1", "subject": "KAI1270981.1", "identity": 35.819, "coverage": 98.65410497981158, "evalue": 3.7e-145, "bitscore": 462.0}], "name": "KAI1270981.1", "ipg": "535631598", "start": 35804, "end": 39182, "strand": -1, "sequence": null}], "clusters": []}, {"accession": "MU389795.1", "subjects": [{"id": null, "hits": [{"query": "QBK15046.1", "subject": "KAI1272224.1", "identity": 40.85, "coverage": 99.02597402597402, "evalue": 2.44e-62, "bitscore": 211.0}], "name": "KAI1272224.1", "ipg": "535632730", "start": 116223, "end": 117177, "strand": -1, "sequence": null}], "clusters": []}, {"accession": "MU389806.1", "subjects": [{"id": null, "hits": [{"query": "QBK15047.1", "subject": "KAI1271763.1", "identity": 39.926, "coverage": 99.10485933503837, "evalue": 0.0, "bitscore": 1748.0}], "name": "KAI1271763.1", "ipg": "535632322", "start": 68676, "end": 76733, "strand": 1, "sequence": null}], "clusters": []}]}, {"name": "Xylaria sp.", "strain": "FL0064", "scaffolds": [{"accession": "JAJKLE010000006.1", "subjects": [{"id": null, "hits": [{"query": "QBK15043.1", "subject": "KAI0813765.1", "identity": 48.134, "coverage": 96.60377358490567, "evalue": 8.02e-78, "bitscore": 248.0}], "name": "KAI0813765.1", "ipg": "532725448", "start": 910725, "end": 911547, "strand": 1, "sequence": null}], "clusters": []}, {"accession": "JAJKLE010000008.1", "subjects": [{"id": null, "hits": [{"query": "QBK15044.1", "subject": "KAI0813013.1", "identity": 44.123, "coverage": 99.61345187475841, "evalue": 0.0, "bitscore": 2219.0}], "name": "KAI0813013.1", "ipg": "532724722", "start": 664214, "end": 672448, "strand": -1, "sequence": null}], "clusters": []}, {"accession": "JAJKLE010000021.1", "subjects": [{"id": null, "hits": [{"query": "QBK15046.1", "subject": "KAI0805610.1", "identity": 41.83, "coverage": 99.02597402597402, "evalue": 1.27e-60, "bitscore": 206.0}], "name": "KAI0805610.1", "ipg": "532717356", "start": 258299, "end": 259253, "strand": 1, "sequence": null}], "clusters": []}]}, {"name": "Xylaria sp.", "strain": "FL0043", "scaffolds": [{"accession": "MU397247.1", "subjects": [{"id": null, "hits": [{"query": "QBK15044.1", "subject": "KAI1354706.1", "identity": 44.411, "coverage": 99.57479706223424, "evalue": 0.0, "bitscore": 2229.0}], "name": "KAI1354706.1", "ipg": "535714428", "start": 236398, "end": 244591, "strand": 1, "sequence": null}], "clusters": []}, {"accession": "MU397306.1", "subjects": [{"id": null, "hits": [{"query": "QBK15046.1", "subject": "KAI1348371.1", "identity": 41.176, "coverage": 99.02597402597402, "evalue": 3.13e-62, "bitscore": 210.0}], "name": "KAI1348371.1", "ipg": "535708451", "start": 83147, "end": 84101, "strand": 1, "sequence": null}], "clusters": []}]}, {"name": "Xylaria sp.", "strain": "FL1042", "scaffolds": [{"accession": "MU380291.1", "subjects": [{"id": null, "hits": [{"query": "QBK15044.1", "subject": "KAI0426200.1", "identity": 43.988, "coverage": 99.57479706223424, "evalue": 0.0, "bitscore": 2212.0}], "name": "KAI0426200.1", "ipg": "530571148", "start": 49295, "end": 57494, "strand": -1, "sequence": null}], "clusters": []}, {"accession": "MU380289.1", "subjects": [{"id": null, "hits": [{"query": "QBK15045.1", "subject": "KAI0426267.1", "identity": 35.901, "coverage": 96.90444145356662, "evalue": 4.66e-147, "bitscore": 467.0}], "name": "KAI0426267.1", "ipg": "530571235", "start": 85875, "end": 89242, "strand": 1, "sequence": null}], "clusters": []}, {"accession": "MU380144.1", "subjects": [{"id": null, "hits": [{"query": "QBK15046.1", "subject": "KAI0434032.1", "identity": 41.196, "coverage": 97.40259740259741, "evalue": 2.34e-69, "bitscore": 228.0}], "name": "KAI0434032.1", "ipg": "530579535", "start": 348118, "end": 349081, "strand": -1, "sequence": null}], "clusters": []}, {"accession": "MU380150.1", "subjects": [{"id": null, "hits": [{"query": "QBK15046.1", "subject": "KAI0433311.1", "identity": 41.503, "coverage": 99.02597402597402, "evalue": 4.01e-62, "bitscore": 210.0}], "name": "KAI0433311.1", "ipg": "530578833", "start": 45594, "end": 46544, "strand": 1, "sequence": null}], "clusters": []}]}, {"name": "Xylaria sp.", "strain": "CBS 124048", "scaffolds": [{"accession": "MU279554.1", "subjects": [{"id": null, "hits": [{"query": "QBK15046.1", "subject": "KAI1431294.1", "identity": 38.361, "coverage": 98.05194805194806, "evalue": 5.16e-60, "bitscore": 204.0}], "name": "KAI1431294.1", "ipg": "535790575", "start": 7943, "end": 9029, "strand": 1, "sequence": null}], "clusters": []}]}, {"name": "Fusarium torreyae", "strain": "CF00136", "scaffolds": [{"accession": "JAOQAZ010000006.1", "subjects": [{"id": null, "hits": [{"query": "QBK15042.1", "subject": "KAJ4265288.1", "identity": 38.166, "coverage": 99.70414201183432, "evalue": 6.79e-68, "bitscore": 227.0}], "name": "KAJ4265288.1", "ipg": "614019057", "start": 96316, "end": 97523, "strand": -1, "sequence": null}], "clusters": []}, {"accession": "JAOQAZ010000035.1", "subjects": [{"id": null, "hits": [{"query": "QBK15043.1", "subject": "KAJ4248696.1", "identity": 50.958, "coverage": 98.11320754716981, "evalue": 1.8e-80, "bitscore": 254.0}], "name": "KAJ4248696.1", "ipg": "614009137", "start": 75108, "end": 75912, "strand": -1, "sequence": null}], "clusters": []}, {"accession": "JAOQAZ010000002.1", "subjects": [{"id": null, "hits": [{"query": "QBK15045.1", "subject": "KAJ4269974.1", "identity": 34.512, "coverage": 97.57738896366084, "evalue": 3.01e-141, "bitscore": 451.0}], "name": "KAJ4269974.1", "ipg": "614022261", "start": 1532421, "end": 1535505, "strand": -1, "sequence": null}], "clusters": []}]}, {"name": "Penicillium lagena", "strain": "IBT 129212", "scaffolds": [{"accession": "NW_026623222.1", "subjects": [{"id": null, "hits": [{"query": "QBK15042.1", "subject": "XP_056837955.1", "identity": 40.828, "coverage": 97.33727810650888, "evalue": 9.8e-68, "bitscore": 226.0}], "name": "XP_056837955.1", "ipg": "629617037", "start": 2067215, "end": 2068235, "strand": -1, "sequence": null}], "clusters": []}, {"accession": "XM_056972838.1", "subjects": [{"id": null, "hits": [{"query": "QBK15042.1", "subject": "XP_056837955.1", "identity": 40.828, "coverage": 97.33727810650888, "evalue": 9.8e-68, "bitscore": 226.0}], "name": "XP_056837955.1", "ipg": "629617037", "start": 0, "end": 963, "strand": 1, "sequence": null}], "clusters": []}, {"accession": "JAQJAF010000001.1", "subjects": [{"id": null, "hits": [{"query": "QBK15042.1", "subject": "KAJ5624600.1", "identity": 40.828, "coverage": 97.33727810650888, "evalue": 9.8e-68, "bitscore": 226.0}], "name": "KAJ5624600.1", "ipg": "629617037", "start": 2067215, "end": 2068235, "strand": -1, "sequence": null}], "clusters": []}, {"accession": "NW_026623224.1", "subjects": [{"id": null, "hits": [{"query": "QBK15048.1", "subject": "XP_056834127.1", "identity": 43.311, "coverage": 99.08675799086758, "evalue": 8.04e-129, "bitscore": 393.0}], "name": "XP_056834127.1", "ipg": "629605544", "start": 2442871, "end": 2444699, "strand": -1, "sequence": null}, {"id": null, "hits": [{"query": "QBK15048.1", "subject": "XP_056833755.1", "identity": 42.166, "coverage": 99.08675799086758, "evalue": 1.25e-116, "bitscore": 360.0}], "name": "XP_056833755.1", "ipg": "629605125", "start": 1573486, "end": 1575240, "strand": 1, "sequence": null}], "clusters": []}, {"accession": "XM_056978095.1", "subjects": [{"id": null, "hits": [{"query": "QBK15048.1", "subject": "XP_056834127.1", "identity": 43.311, "coverage": 99.08675799086758, "evalue": 8.04e-129, "bitscore": 393.0}], "name": "XP_056834127.1", "ipg": "629605544", "start": 0, "end": 1539, "strand": 1, "sequence": null}], "clusters": []}, {"accession": "JAQJAF010000003.1", "subjects": [{"id": null, "hits": [{"query": "QBK15048.1", "subject": "KAJ5612975.1", "identity": 43.311, "coverage": 99.08675799086758, "evalue": 8.04e-129, "bitscore": 393.0}], "name": "KAJ5612975.1", "ipg": "629605544", "start": 2442871, "end": 2444699, "strand": -1, "sequence": null}, {"id": null, "hits": [{"query": "QBK15048.1", "subject": "KAJ5612603.1", "identity": 42.166, "coverage": 99.08675799086758, "evalue": 1.25e-116, "bitscore": 360.0}], "name": "KAJ5612603.1", "ipg": "629605125", "start": 1573486, "end": 1575240, "strand": 1, "sequence": null}], "clusters": []}, {"accession": "XM_056977723.1", "subjects": [{"id": null, "hits": [{"query": "QBK15048.1", "subject": "XP_056833755.1", "identity": 42.166, "coverage": 99.08675799086758, "evalue": 1.25e-116, "bitscore": 360.0}], "name": "XP_056833755.1", "ipg": "629605125", "start": 0, "end": 1416, "strand": 1, "sequence": null}], "clusters": []}]}, {"name": "Venturia effusa", "strain": "albino", "scaffolds": [{"accession": "CP042200.1", "subjects": [{"id": null, "hits": [{"query": "QBK15042.1", "subject": "QDS76986.1", "identity": 39.94, "coverage": 97.63313609467455, "evalue": 1.02e-67, "bitscore": 226.0}], "name": "QDS76986.1", "ipg": "263145109", "start": 1272762, "end": 1273719, "strand": 1, "sequence": null}], "clusters": []}, {"accession": "CP042185.1", "subjects": [{"id": null, "hits": [{"query": "QBK15043.1", "subject": "QDS68312.1", "identity": 47.893, "coverage": 98.49056603773585, "evalue": 3.8e-78, "bitscore": 248.0}], "name": "QDS68312.1", "ipg": "263136240", "start": 3176576, "end": 3177368, "strand": 1, "sequence": null}], "clusters": []}]}, {"name": "Fusarium napiforme", "strain": "NRRL 25196", "scaffolds": [{"accession": "JAAOAO010000700.1", "subjects": [{"id": null, "hits": [{"query": "QBK15042.1", "subject": "KAF5532971.1", "identity": 38.166, "coverage": 99.70414201183432, "evalue": 1.1e-67, "bitscore": 226.0}], "name": "KAF5532971.1", "ipg": "336806764", "start": 43848, "end": 45054, "strand": -1, "sequence": null}], "clusters": []}, {"accession": "JAAOAO010000025.1", "subjects": [{"id": null, "hits": [{"query": "QBK15043.1", "subject": "KAF5567361.1", "identity": 51.362, "coverage": 96.98113207547169, "evalue": 8.14e-81, "bitscore": 255.0}], "name": "KAF5567361.1", "ipg": "336839347", "start": 35806, "end": 36604, "strand": 1, "sequence": null}], "clusters": []}, {"accession": "JAAOAO010000214.1", "subjects": [{"id": null, "hits": [{"query": "QBK15045.1", "subject": "KAF5555793.1", "identity": 33.66, "coverage": 97.57738896366084, "evalue": 6.5e-141, "bitscore": 451.0}], "name": "KAF5555793.1", "ipg": "336828255", "start": 54826, "end": 57904, "strand": 1, "sequence": null}], "clusters": []}]}, {"name": "Sclerophora amabilis", "strain": "", "scaffolds": [{"accession": "JAPEUE010000200.1", "subjects": [{"id": null, "hits": [{"query": "QBK15042.1", "subject": "KAI9837665.1", "identity": 37.612, "coverage": 96.44970414201184, "evalue": 1.64e-67, "bitscore": 226.0}], "name": "KAI9837665.1", "ipg": "593310421", "start": 33825, "end": 35104, "strand": 1, "sequence": null}], "clusters": []}, {"accession": "JAPEUE010000098.1", "subjects": [{"id": null, "hits": [{"query": "QBK15046.1", "subject": "KAI9842018.1", "identity": 44.59, "coverage": 99.02597402597402, "evalue": 2.66e-81, "bitscore": 261.0}], "name": "KAI9842018.1", "ipg": "593314723", "start": 20843, "end": 22137, "strand": 1, "sequence": null}, {"id": null, "hits": [{"query": "QBK15047.1", "subject": "KAI9842017.1", "identity": 43.729, "coverage": 99.61636828644501, "evalue": 0.0, "bitscore": 1957.0}], "name": "KAI9842017.1", "ipg": "593314718", "start": 12074, "end": 20041, "strand": -1, "sequence": null}], "clusters": []}]}, {"name": "Neodothiora populina", "strain": "CPC 39397", "scaffolds": [{"accession": "NW_027191414.1", "subjects": [{"id": null, "hits": [{"query": "QBK15042.1", "subject": "XP_069197693.1", "identity": 38.182, "coverage": 97.0414201183432, "evalue": 1.66e-67, "bitscore": 226.0}], "name": "XP_069197693.1", "ipg": "886551976", "start": 60925, "end": 62066, "strand": 1, "sequence": null}], "clusters": []}, {"accession": "XM_069345491.1", "subjects": [{"id": null, "hits": [{"query": "QBK15042.1", "subject": "XP_069197693.1", "identity": 38.182, "coverage": 97.0414201183432, "evalue": 1.66e-67, "bitscore": 226.0}], "name": "XP_069197693.1", "ipg": "886551976", "start": 0, "end": 966, "strand": 1, "sequence": null}], "clusters": []}, {"accession": "JBFMKM010000013.1", "subjects": [{"id": null, "hits": [{"query": "QBK15042.1", "subject": "KAL1301417.1", "identity": 38.182, "coverage": 97.0414201183432, "evalue": 1.66e-67, "bitscore": 226.0}], "name": "KAL1301417.1", "ipg": "886551976", "start": 60925, "end": 62066, "strand": 1, "sequence": null}], "clusters": []}]}, {"name": "Fusarium tjaetaba", "strain": "NRRL 66243", "scaffolds": [{"accession": "NW_023501597.1", "subjects": [{"id": null, "hits": [{"query": "QBK15042.1", "subject": "XP_037199655.1", "identity": 38.166, "coverage": 99.70414201183432, "evalue": 1.74e-67, "bitscore": 226.0}], "name": "XP_037199655.1", "ipg": "336884003", "start": 20735, "end": 21941, "strand": 1, "sequence": null}], "clusters": []}, {"accession": "XM_037346424.1", "subjects": [{"id": null, "hits": [{"query": "QBK15042.1", "subject": "XP_037199655.1", "identity": 38.166, "coverage": 99.70414201183432, "evalue": 1.74e-67, "bitscore": 226.0}], "name": "XP_037199655.1", "ipg": "336884003", "start": 0, "end": 1020, "strand": 1, "sequence": null}], "clusters": []}, {"accession": "JAAQRI010000401.1", "subjects": [{"id": null, "hits": [{"query": "QBK15042.1", "subject": "KAF5615593.1", "identity": 38.166, "coverage": 99.70414201183432, "evalue": 1.74e-67, "bitscore": 226.0}], "name": "KAF5615593.1", "ipg": "336884003", "start": 20735, "end": 21941, "strand": 1, "sequence": null}], "clusters": []}, {"accession": "NW_023501432.1", "subjects": [{"id": null, "hits": [{"query": "QBK15043.1", "subject": "XP_037202760.1", "identity": 51.362, "coverage": 96.98113207547169, "evalue": 6.55e-81, "bitscore": 255.0}], "name": "XP_037202760.1", "ipg": "336892561", "start": 30413, "end": 31211, "strand": -1, "sequence": null}], "clusters": []}, {"accession": "XM_037342999.1", "subjects": [{"id": null, "hits": [{"query": "QBK15043.1", "subject": "XP_037202760.1", "identity": 51.362, "coverage": 96.98113207547169, "evalue": 6.55e-81, "bitscore": 255.0}], "name": "XP_037202760.1", "ipg": "336892561", "start": 0, "end": 798, "strand": 1, "sequence": null}], "clusters": []}, {"accession": "JAAQRI010000236.1", "subjects": [{"id": null, "hits": [{"query": "QBK15043.1", "subject": "KAF5624734.1", "identity": 51.362, "coverage": 96.98113207547169, "evalue": 6.55e-81, "bitscore": 255.0}], "name": "KAF5624734.1", "ipg": "336892561", "start": 30413, "end": 31211, "strand": -1, "sequence": null}], "clusters": []}, {"accession": "NW_023501280.1", "subjects": [{"id": null, "hits": [{"query": "QBK15045.1", "subject": "XP_037208546.1", "identity": 33.782, "coverage": 97.57738896366084, "evalue": 1.31e-141, "bitscore": 452.0}], "name": "XP_037208546.1", "ipg": "336907541", "start": 54452, "end": 57530, "strand": 1, "sequence": null}], "clusters": []}, {"accession": "XM_037350688.1", "subjects": [{"id": null, "hits": [{"query": "QBK15045.1", "subject": "XP_037208546.1", "identity": 33.782, "coverage": 97.57738896366084, "evalue": 1.31e-141, "bitscore": 452.0}], "name": "XP_037208546.1", "ipg": "336907541", "start": 0, "end": 3030, "strand": 1, "sequence": null}], "clusters": []}, {"accession": "JAAQRI010000084.1", "subjects": [{"id": null, "hits": [{"query": "QBK15045.1", "subject": "KAF5640874.1", "identity": 33.782, "coverage": 97.57738896366084, "evalue": 1.31e-141, "bitscore": 452.0}], "name": "KAF5640874.1", "ipg": "336907541", "start": 54452, "end": 57530, "strand": 1, "sequence": null}], "clusters": []}]}, {"name": "Aspergillus tamarii", "strain": "CBS 117626", "scaffolds": [{"accession": "ML738585.1", "subjects": [{"id": null, "hits": [{"query": "QBK15042.1", "subject": "KAE8168414.1", "identity": 40.367, "coverage": 96.15384615384616, "evalue": 1.76e-67, "bitscore": 226.0}], "name": "KAE8168414.1", "ipg": "277324092", "start": 44439, "end": 45587, "strand": 1, "sequence": null}], "clusters": []}, {"accession": "ML738781.1", "subjects": [{"id": null, "hits": [{"query": "QBK15044.1", "subject": "KAE8156088.1", "identity": 46.715, "coverage": 99.45883262466178, "evalue": 0.0, "bitscore": 2339.0}], "name": "KAE8156088.1", "ipg": "277312103", "start": 33884, "end": 41788, "strand": 1, "sequence": null}], "clusters": []}, {"accession": "ML738720.1", "subjects": [{"id": null, "hits": [{"query": "QBK15045.1", "subject": "KAE8157559.1", "identity": 43.034, "coverage": 94.885598923284, "evalue": 1.3e-178, "bitscore": 540.0}], "name": "KAE8157559.1", "ipg": "277313484", "start": 69154, "end": 71993, "strand": -1, "sequence": null}], "clusters": []}, {"accession": "ML738600.1", "subjects": [{"id": null, "hits": [{"query": "QBK15045.1", "subject": "KAE8165393.1", "identity": 38.532, "coverage": 97.442799461642, "evalue": 2.81e-165, "bitscore": 507.0}], "name": "KAE8165393.1", "ipg": "277321216", "start": 25423, "end": 28409, "strand": -1, "sequence": null}], "clusters": []}, {"accession": "ML738715.1", "subjects": [{"id": null, "hits": [{"query": "QBK15047.1", "subject": "KAE8157724.1", "identity": 42.068, "coverage": 99.06223358908781, "evalue": 0.0, "bitscore": 1804.0}], "name": "KAE8157724.1", "ipg": "277313709", "start": 85837, "end": 93345, "strand": -1, "sequence": null}], "clusters": []}, {"accession": "ML738667.1", "subjects": [{"id": null, "hits": [{"query": "QBK15048.1", "subject": "KAE8159842.1", "identity": 41.958, "coverage": 97.26027397260275, "evalue": 4.13e-121, "bitscore": 373.0}], "name": "KAE8159842.1", "ipg": "277315789", "start": 69564, "end": 71334, "strand": -1, "sequence": null}], "clusters": []}]}, {"name": "Penicillium sp.", "strain": "IBT 35674x", "scaffolds": [{"accession": "JAQKAT010000006.1", "subjects": [{"id": null, "hits": [{"query": "QBK15042.1", "subject": "KAJ5992981.1", "identity": 39.879, "coverage": 96.44970414201184, "evalue": 2.12e-67, "bitscore": 226.0}], "name": "KAJ5992981.1", "ipg": "630822447", "start": 3462038, "end": 3463185, "strand": -1, "sequence": null}], "clusters": []}, {"accession": "JAQKAT010000005.1", "subjects": [{"id": null, "hits": [{"query": "QBK15044.1", "subject": "KAJ5998815.1", "identity": 45.642, "coverage": 99.5361422497101, "evalue": 0.0, "bitscore": 2314.0}], "name": "KAJ5998815.1", "ipg": "630828094", "start": 1413674, "end": 1421526, "strand": 1, "sequence": null}], "clusters": []}, {"accession": "JAQKAT010000002.1", "subjects": [{"id": null, "hits": [{"query": "QBK15045.1", "subject": "KAJ6011368.1", "identity": 50.704, "coverage": 55.72005383580081, "evalue": 2.61e-145, "bitscore": 443.0}], "name": "KAJ6011368.1", "ipg": "630840186", "start": 2856152, "end": 2857612, "strand": 1, "sequence": null}], "clusters": []}, {"accession": "JAQKAT010000003.1", "subjects": [{"id": null, "hits": [{"query": "QBK15048.1", "subject": "KAJ6006132.1", "identity": 40.541, "coverage": 98.85844748858447, "evalue": 9.36e-121, "bitscore": 372.0}], "name": "KAJ6006132.1", "ipg": "630835394", "start": 2600393, "end": 2602201, "strand": -1, "sequence": null}, {"id": null, "hits": [{"query": "QBK15048.1", "subject": "KAJ6006662.1", "identity": 41.648, "coverage": 98.85844748858447, "evalue": 1.08e-112, "bitscore": 352.0}], "name": "KAJ6006662.1", "ipg": "630835985", "start": 4083396, "end": 4085159, "strand": -1, "sequence": null}], "clusters": []}, {"accession": "JAQKAT010000007.1", "subjects": [{"id": null, "hits": [{"query": "QBK15048.1", "subject": "KAJ5987418.1", "identity": 41.19, "coverage": 99.08675799086758, "evalue": 2.1e-116, "bitscore": 361.0}], "name": "KAJ5987418.1", "ipg": "630817091", "start": 3682915, "end": 3684644, "strand": -1, "sequence": null}], "clusters": []}]}, {"name": "Penicillium sp.", "strain": "IBT 31633x", "scaffolds": [{"accession": "JAPWDP010000003.1", "subjects": [{"id": null, "hits": [{"query": "QBK15044.1", "subject": "KAJ5473353.1", "identity": 45.709, "coverage": 99.65210668728257, "evalue": 0.0, "bitscore": 2271.0}], "name": "KAJ5473353.1", "ipg": "629484646", "start": 714702, "end": 722527, "strand": 1, "sequence": null}], "clusters": []}, {"accession": "JAPWDP010000007.1", "subjects": [{"id": null, "hits": [{"query": "QBK15048.1", "subject": "KAJ5457713.1", "identity": 45.786, "coverage": 99.08675799086758, "evalue": 3.34e-137, "bitscore": 414.0}], "name": "KAJ5457713.1", "ipg": "629469414", "start": 921960, "end": 923876, "strand": -1, "sequence": null}], "clusters": []}]}, {"name": "Penicillium sp.", "strain": "IBT 18751x", "scaffolds": [{"accession": "JAQJZS010000006.1", "subjects": [{"id": null, "hits": [{"query": "QBK15048.1", "subject": "KAJ6119890.1", "identity": 43.607, "coverage": 99.08675799086758, "evalue": 7.73e-126, "bitscore": 385.0}], "name": "KAJ6119890.1", "ipg": "630904917", "start": 2013607, "end": 2015436, "strand": 1, "sequence": null}], "clusters": []}, {"accession": "JAQJZS010000004.1", "subjects": [{"id": null, "hits": [{"query": "QBK15048.1", "subject": "KAJ6126691.1", "identity": 39.631, "coverage": 99.08675799086758, "evalue": 1.03e-112, "bitscore": 352.0}], "name": "KAJ6126691.1", "ipg": "630909875", "start": 1186900, "end": 1188678, "strand": 1, "sequence": null}], "clusters": []}]}, {"name": "Penicillium sp.", "strain": "IBT 16267x", "scaffolds": [{"accession": "JAQJZQ010000005.1", "subjects": [{"id": null, "hits": [{"query": "QBK15048.1", "subject": "KAJ6102859.1", "identity": 40.93, "coverage": 96.34703196347031, "evalue": 3.48e-119, "bitscore": 368.0}], "name": "KAJ6102859.1", "ipg": "630891783", "start": 3279545, "end": 3281357, "strand": -1, "sequence": null}], "clusters": []}]}, {"name": "Aspergillus parasiticus", "strain": "MM36", "scaffolds": [{"accession": "JAWDVE010000009.1", "subjects": [{"id": null, "hits": [{"query": "QBK15042.1", "subject": "KAK6824278.1", "identity": 41.088, "coverage": 96.7455621301775, "evalue": 2.24e-67, "bitscore": 226.0}], "name": "KAK6824278.1", "ipg": "819669655", "start": 631905, "end": 633041, "strand": 1, "sequence": null}], "clusters": []}, {"accession": "JAWDVE010000023.1", "subjects": [{"id": null, "hits": [{"query": "QBK15043.1", "subject": "KAK6813840.1", "identity": 49.225, "coverage": 96.60377358490567, "evalue": 5.5e-81, "bitscore": 255.0}], "name": "KAK6813840.1", "ipg": "78381476", "start": 227118, "end": 227913, "strand": -1, "sequence": null}], "clusters": []}, {"accession": "JAWDVE010000002.1", "subjects": [{"id": null, "hits": [{"query": "QBK15044.1", "subject": "KAK6837678.1", "identity": 47.273, "coverage": 99.42017781213761, "evalue": 0.0, "bitscore": 2358.0}], "name": "KAK6837678.1", "ipg": "819679686", "start": 973481, "end": 981353, "strand": -1, "sequence": null}], "clusters": []}, {"accession": "JAWDVE010000016.1", "subjects": [{"id": null, "hits": [{"query": "QBK15047.1", "subject": "KAK6819098.1", "identity": 42.893, "coverage": 99.06223358908781, "evalue": 0.0, "bitscore": 1832.0}], "name": "KAK6819098.1", "ipg": "819665575", "start": 862629, "end": 870131, "strand": 1, "sequence": null}], "clusters": []}, {"accession": "JAWDVE010000019.1", "subjects": [{"id": null, "hits": [{"query": "QBK15048.1", "subject": "KAK6815117.1", "identity": 41.531, "coverage": 97.71689497716895, "evalue": 1.29e-119, "bitscore": 369.0}], "name": "KAK6815117.1", "ipg": "819664594", "start": 484196, "end": 485964, "strand": -1, "sequence": null}], "clusters": []}]}, {"name": "Aspergillus parasiticus", "strain": "CBS 117618", "scaffolds": [{"accession": "ML735021.1", "subjects": [{"id": null, "hits": [{"query": "QBK15043.1", "subject": "KAB8201413.1", "identity": 49.225, "coverage": 96.60377358490567, "evalue": 4.78e-81, "bitscore": 255.0}], "name": "KAB8201413.1", "ipg": "276643583", "start": 117413, "end": 118208, "strand": -1, "sequence": null}], "clusters": []}, {"accession": "ML734983.1", "subjects": [{"id": null, "hits": [{"query": "QBK15044.1", "subject": "KAB8204152.1", "identity": 47.312, "coverage": 99.42017781213761, "evalue": 0.0, "bitscore": 2351.0}], "name": "KAB8204152.1", "ipg": "276645708", "start": 157957, "end": 165829, "strand": 1, "sequence": null}], "clusters": []}, {"accession": "ML735012.1", "subjects": [{"id": null, "hits": [{"query": "QBK15047.1", "subject": "KAB8201907.1", "identity": 43.0, "coverage": 99.06223358908781, "evalue": 0.0, "bitscore": 1838.0}], "name": "KAB8201907.1", "ipg": "276643985", "start": 57966, "end": 65468, "strand": -1, "sequence": null}], "clusters": []}, {"accession": "ML735009.1", "subjects": [{"id": null, "hits": [{"query": "QBK15048.1", "subject": "KAB8202122.1", "identity": 41.492, "coverage": 97.26027397260275, "evalue": 1.38e-117, "bitscore": 364.0}], "name": "KAB8202122.1", "ipg": "276644198", "start": 140193, "end": 141961, "strand": 1, "sequence": null}], "clusters": []}, {"accession": "ML734954.1", "subjects": [{"id": null, "hits": [{"query": "QBK15048.1", "subject": "KAB8207892.1", "identity": 42.032, "coverage": 97.48858447488584, "evalue": 1.51e-111, "bitscore": 348.0}], "name": "KAB8207892.1", "ipg": "276648596", "start": 243532, "end": 245351, "strand": 1, "sequence": null}], "clusters": []}]}, {"name": "Aspergillus parasiticus", "strain": "SU-1", "scaffolds": [{"accession": "JZEE01000573.1", "subjects": [{"id": null, "hits": [{"query": "QBK15043.1", "subject": "KJK63398.1", "identity": 49.225, "coverage": 96.60377358490567, "evalue": 5.5e-81, "bitscore": 255.0}], "name": "KJK63398.1", "ipg": "78381476", "start": 217333, "end": 218128, "strand": -1, "sequence": null}], "clusters": []}, {"accession": "JZEE01000548.1", "subjects": [{"id": null, "hits": [{"query": "QBK15044.1", "subject": "KJK63726.1", "identity": 47.465, "coverage": 99.42017781213761, "evalue": 0.0, "bitscore": 2366.0}], "name": "KJK63726.1", "ipg": "78381790", "start": 20888, "end": 28760, "strand": 1, "sequence": null}], "clusters": []}, {"accession": "JZEE01000702.1", "subjects": [{"id": null, "hits": [{"query": "QBK15047.1", "subject": "KJK60822.1", "identity": 42.555, "coverage": 99.06223358908781, "evalue": 0.0, "bitscore": 1819.0}], "name": "KJK60822.1", "ipg": "78378966", "start": 58910, "end": 66412, "strand": 1, "sequence": null}], "clusters": []}, {"accession": "JZEE01000235.1", "subjects": [{"id": null, "hits": [{"query": "QBK15048.1", "subject": "KJK66676.1", "identity": 41.395, "coverage": 97.48858447488584, "evalue": 2.24e-118, "bitscore": 366.0}], "name": "KJK66676.1", "ipg": "78384657", "start": 4136, "end": 5904, "strand": -1, "sequence": null}], "clusters": []}, {"accession": "JZEE01000525.1", "subjects": [{"id": null, "hits": [{"query": "QBK15048.1", "subject": "KJK64092.1", "identity": 42.529, "coverage": 97.48858447488584, "evalue": 4.94e-112, "bitscore": 350.0}], "name": "KJK64092.1", "ipg": "78382159", "start": 38465, "end": 40284, "strand": 1, "sequence": null}], "clusters": []}]}, {"name": "Fusarium subglutinans", "strain": "NRRL 66333", "scaffolds": [{"accession": "NW_023502444.1", "subjects": [{"id": null, "hits": [{"query": "QBK15042.1", "subject": "XP_036530833.1", "identity": 38.166, "coverage": 99.70414201183432, "evalue": 2.56e-67, "bitscore": 226.0}], "name": "XP_036530833.1", "ipg": "336808898", "start": 17952, "end": 19138, "strand": 1, "sequence": null}], "clusters": []}, {"accession": "XM_036678629.1", "subjects": [{"id": null, "hits": [{"query": "QBK15042.1", "subject": "XP_036530833.1", "identity": 38.166, "coverage": 99.70414201183432, "evalue": 2.56e-67, "bitscore": 226.0}], "name": "XP_036530833.1", "ipg": "336808898", "start": 0, "end": 1020, "strand": 1, "sequence": null}], "clusters": []}, {"accession": "JAAOAV010000381.1", "subjects": [{"id": null, "hits": [{"query": "QBK15042.1", "subject": "KAF5578876.1", "identity": 38.166, "coverage": 99.70414201183432, "evalue": 2.56e-67, "bitscore": 226.0}], "name": "KAF5578876.1", "ipg": "336808898", "start": 17952, "end": 19138, "strand": 1, "sequence": null}], "clusters": []}, {"accession": "NW_023502079.1", "subjects": [{"id": null, "hits": [{"query": "QBK15043.1", "subject": "XP_036542547.1", "identity": 50.973, "coverage": 96.98113207547169, "evalue": 6.77e-81, "bitscore": 255.0}], "name": "XP_036542547.1", "ipg": "336880631", "start": 266328, "end": 267126, "strand": -1, "sequence": null}], "clusters": []}, {"accession": "XM_036679620.1", "subjects": [{"id": null, "hits": [{"query": "QBK15043.1", "subject": "XP_036542547.1", "identity": 50.973, "coverage": 96.98113207547169, "evalue": 6.77e-81, "bitscore": 255.0}], "name": "XP_036542547.1", "ipg": "336880631", "start": 0, "end": 798, "strand": 1, "sequence": null}], "clusters": []}, {"accession": "JAAOAV010000016.1", "subjects": [{"id": null, "hits": [{"query": "QBK15043.1", "subject": "KAF5611877.1", "identity": 50.973, "coverage": 96.98113207547169, "evalue": 6.77e-81, "bitscore": 255.0}], "name": "KAF5611877.1", "ipg": "336880631", "start": 266328, "end": 267126, "strand": -1, "sequence": null}], "clusters": []}]}, {"name": "Fusarium mexicanum", "strain": "NRRL 53147", "scaffolds": [{"accession": "JAAOAM010000282.1", "subjects": [{"id": null, "hits": [{"query": "QBK15042.1", "subject": "KAF5535189.1", "identity": 38.166, "coverage": 99.70414201183432, "evalue": 2.56e-67, "bitscore": 226.0}], "name": "KAF5535189.1", "ipg": "336808898", "start": 31222, "end": 32419, "strand": 1, "sequence": null}], "clusters": []}, {"accession": "JAAOAM010000218.1", "subjects": [{"id": null, "hits": [{"query": "QBK15043.1", "subject": "KAF5538493.1", "identity": 51.362, "coverage": 96.98113207547169, "evalue": 3.52e-81, "bitscore": 256.0}], "name": "KAF5538493.1", "ipg": "336811988", "start": 93870, "end": 94668, "strand": 1, "sequence": null}], "clusters": []}, {"accession": "JAAOAM010000042.1", "subjects": [{"id": null, "hits": [{"query": "QBK15045.1", "subject": "KAF5554512.1", "identity": 33.782, "coverage": 97.57738896366084, "evalue": 2.4e-141, "bitscore": 452.0}], "name": "KAF5554512.1", "ipg": "336827097", "start": 92738, "end": 95816, "strand": 1, "sequence": null}], "clusters": []}]}, {"name": "Apiospora aurea", "strain": "CBS 24483", "scaffolds": [{"accession": "NW_027117388.1", "subjects": [{"id": null, "hits": [{"query": "QBK15042.1", "subject": "XP_066706472.1", "identity": 40.483, "coverage": 97.92899408284023, "evalue": 2.58e-67, "bitscore": 225.0}], "name": "XP_066706472.1", "ipg": "833117301", "start": 4359102, "end": 4360211, "strand": -1, "sequence": null}, {"id": null, "hits": [{"query": "QBK15046.1", "subject": "XP_066706249.1", "identity": 44.828, "coverage": 84.4155844155844, "evalue": 1.2e-57, "bitscore": 198.0}], "name": "XP_066706249.1", "ipg": "833117116", "start": 3675693, "end": 3676542, "strand": -1, "sequence": null}, {"id": null, "hits": [{"query": "QBK15047.1", "subject": "XP_066706250.1", "identity": 40.742, "coverage": 99.4458653026428, "evalue": 0.0, "bitscore": 1795.0}], "name": "XP_066706250.1", "ipg": "833117062", "start": 3677707, "end": 3685745, "strand": 1, "sequence": null}], "clusters": []}, {"accession": "XM_066837579.1", "subjects": [{"id": null, "hits": [{"query": "QBK15042.1", "subject": "XP_066706472.1", "identity": 40.483, "coverage": 97.92899408284023, "evalue": 2.58e-67, "bitscore": 225.0}], "name": "XP_066706472.1", "ipg": "833117301", "start": 0, "end": 978, "strand": 1, "sequence": null}], "clusters": []}, {"accession": "NW_027117396.1", "subjects": [{"id": null, "hits": [{"query": "QBK15043.1", "subject": "XP_066694339.1", "identity": 49.804, "coverage": 95.84905660377359, "evalue": 9.23e-78, "bitscore": 246.0}], "name": "XP_066694339.1", "ipg": "833097168", "start": 2736858, "end": 2737658, "strand": -1, "sequence": null}], "clusters": []}, {"accession": "XM_066850196.1", "subjects": [{"id": null, "hits": [{"query": "QBK15043.1", "subject": "XP_066694339.1", "identity": 49.804, "coverage": 95.84905660377359, "evalue": 9.23e-78, "bitscore": 246.0}], "name": "XP_066694339.1", "ipg": "833097168", "start": 0, "end": 747, "strand": 1, "sequence": null}], "clusters": []}, {"accession": "XM_066837356.1", "subjects": [{"id": null, "hits": [{"query": "QBK15046.1", "subject": "XP_066706249.1", "identity": 44.828, "coverage": 84.4155844155844, "evalue": 1.2e-57, "bitscore": 198.0}], "name": "XP_066706249.1", "ipg": "833117116", "start": 0, "end": 849, "strand": 1, "sequence": null}], "clusters": []}, {"accession": "XM_066837357.1", "subjects": [{"id": null, "hits": [{"query": "QBK15047.1", "subject": "XP_066706250.1", "identity": 40.742, "coverage": 99.4458653026428, "evalue": 0.0, "bitscore": 1795.0}], "name": "XP_066706250.1", "ipg": "833117062", "start": 0, "end": 7227, "strand": 1, "sequence": null}], "clusters": []}]}, {"name": "Aspergillus eucalypticola", "strain": "CBS 122712", "scaffolds": [{"accession": "NW_020290276.1", "subjects": [{"id": null, "hits": [{"query": "QBK15042.1", "subject": "XP_025392914.1", "identity": 40.923, "coverage": 96.15384615384616, "evalue": 3.17e-67, "bitscore": 226.0}], "name": "XP_025392914.1", "ipg": "189347779", "start": 1313833, "end": 1315002, "strand": 1, "sequence": null}], "clusters": []}, {"accession": "XM_025529012.1", "subjects": [{"id": null, "hits": [{"query": "QBK15042.1", "subject": "XP_025392914.1", "identity": 40.923, "coverage": 96.15384615384616, "evalue": 3.17e-67, "bitscore": 226.0}], "name": "XP_025392914.1", "ipg": "189347779", "start": 29, "end": 1079, "strand": 1, "sequence": null}], "clusters": []}, {"accession": "MSFU01000002.1", "subjects": [{"id": null, "hits": [{"query": "QBK15042.1", "subject": "PWY84359.1", "identity": 40.923, "coverage": 96.15384615384616, "evalue": 3.17e-67, "bitscore": 226.0}], "name": "PWY84359.1", "ipg": "189347779", "start": 1313833, "end": 1315002, "strand": 1, "sequence": null}], "clusters": []}, {"accession": "NW_020290326.1", "subjects": [{"id": null, "hits": [{"query": "QBK15046.1", "subject": "XP_025381942.1", "identity": 44.371, "coverage": 97.72727272727273, "evalue": 5.01e-83, "bitscore": 263.0}], "name": "XP_025381942.1", "ipg": "189325869", "start": 96725, "end": 97751, "strand": 1, "sequence": null}, {"id": null, "hits": [{"query": "QBK15047.1", "subject": "XP_025381941.1", "identity": 43.06, "coverage": 99.01960784313727, "evalue": 0.0, "bitscore": 1818.0}], "name": "XP_025381941.1", "ipg": "189325886", "start": 86973, "end": 95184, "strand": -1, "sequence": null}], "clusters": []}, {"accession": "XM_025532531.1", "subjects": [{"id": null, "hits": [{"query": "QBK15046.1", "subject": "XP_025381942.1", "identity": 44.371, "coverage": 97.72727272727273, "evalue": 5.01e-83, "bitscore": 263.0}], "name": "XP_025381942.1", "ipg": "189325869", "start": 301, "end": 1201, "strand": 1, "sequence": null}], "clusters": []}, {"accession": "MSFU01000052.1", "subjects": [{"id": null, "hits": [{"query": "QBK15046.1", "subject": "PWY61908.1", "identity": 44.371, "coverage": 97.72727272727273, "evalue": 5.01e-83, "bitscore": 263.0}], "name": "PWY61908.1", "ipg": "189325869", "start": 96725, "end": 97751, "strand": 1, "sequence": null}, {"id": null, "hits": [{"query": "QBK15047.1", "subject": "PWY61907.1", "identity": 43.06, "coverage": 99.01960784313727, "evalue": 0.0, "bitscore": 1818.0}], "name": "PWY61907.1", "ipg": "189325886", "start": 86973, "end": 95184, "strand": -1, "sequence": null}], "clusters": []}, {"accession": "XM_025534449.1", "subjects": [{"id": null, "hits": [{"query": "QBK15047.1", "subject": "XP_025381941.1", "identity": 43.06, "coverage": 99.01960784313727, "evalue": 0.0, "bitscore": 1818.0}], "name": "XP_025381941.1", "ipg": "189325886", "start": 0, "end": 7092, "strand": 1, "sequence": null}], "clusters": []}, {"accession": "NW_020290281.1", "subjects": [{"id": null, "hits": [{"query": "QBK15048.1", "subject": "XP_025390033.1", "identity": 40.275, "coverage": 99.08675799086758, "evalue": 1.39e-112, "bitscore": 351.0}], "name": "XP_025390033.1", "ipg": "189340601", "start": 260277, "end": 262009, "strand": 1, "sequence": null}], "clusters": []}, {"accession": "XM_025530785.1", "subjects": [{"id": null, "hits": [{"query": "QBK15048.1", "subject": "XP_025390033.1", "identity": 40.275, "coverage": 99.08675799086758, "evalue": 1.39e-112, "bitscore": 351.0}], "name": "XP_025390033.1", "ipg": "189340601", "start": 54, "end": 1572, "strand": 1, "sequence": null}], "clusters": []}, {"accession": "MSFU01000007.1", "subjects": [{"id": null, "hits": [{"query": "QBK15048.1", "subject": "PWY77652.1", "identity": 40.275, "coverage": 99.08675799086758, "evalue": 1.39e-112, "bitscore": 351.0}], "name": "PWY77652.1", "ipg": "189340601", "start": 260277, "end": 262009, "strand": 1, "sequence": null}], "clusters": []}]}, {"name": "Aspergillus arachidicola", "strain": "CBS 117610", "scaffolds": [{"accession": "NEXV01000559.1", "subjects": [{"id": null, "hits": [{"query": "QBK15042.1", "subject": "PIG81410.1", "identity": 41.088, "coverage": 96.7455621301775, "evalue": 3.59e-67, "bitscore": 225.0}], "name": "PIG81410.1", "ipg": "169239787", "start": 40008, "end": 41144, "strand": 1, "sequence": null}], "clusters": []}, {"accession": "NEXV01000422.1", "subjects": [{"id": null, "hits": [{"query": "QBK15043.1", "subject": "PIG83848.1", "identity": 47.471, "coverage": 96.22641509433963, "evalue": 1.03e-78, "bitscore": 249.0}], "name": "PIG83848.1", "ipg": "169242142", "start": 34712, "end": 35507, "strand": 1, "sequence": null}], "clusters": []}, {"accession": "NEXV01000466.1", "subjects": [{"id": null, "hits": [{"query": "QBK15047.1", "subject": "PIG83085.1", "identity": 42.129, "coverage": 99.06223358908781, "evalue": 0.0, "bitscore": 1792.0}], "name": "PIG83085.1", "ipg": "169241434", "start": 209525, "end": 217025, "strand": 1, "sequence": null}], "clusters": []}, {"accession": "NEXV01000592.1", "subjects": [{"id": null, "hits": [{"query": "QBK15048.1", "subject": "PIG80948.1", "identity": 41.763, "coverage": 97.71689497716895, "evalue": 1.7e-120, "bitscore": 371.0}], "name": "PIG80948.1", "ipg": "169239428", "start": 120954, "end": 122722, "strand": 1, "sequence": null}], "clusters": []}]}, {"name": "Aspergillus arachidicola", "strain": "CBS 117612", "scaffolds": [{"accession": "ML737237.1", "subjects": [{"id": null, "hits": [{"query": "QBK15043.1", "subject": "KAE8334954.1", "identity": 47.471, "coverage": 96.22641509433963, "evalue": 6.3e-79, "bitscore": 250.0}], "name": "KAE8334954.1", "ipg": "278585409", "start": 32142, "end": 32937, "strand": 1, "sequence": null}], "clusters": []}, {"accession": "ML737136.1", "subjects": [{"id": null, "hits": [{"query": "QBK15047.1", "subject": "KAE8342234.1", "identity": 42.452, "coverage": 99.19011082693947, "evalue": 0.0, "bitscore": 1830.0}], "name": "KAE8342234.1", "ipg": "278590461", "start": 446634, "end": 454261, "strand": 1, "sequence": null}], "clusters": []}, {"accession": "ML737131.1", "subjects": [{"id": null, "hits": [{"query": "QBK15048.1", "subject": "KAE8343059.1", "identity": 41.531, "coverage": 97.71689497716895, "evalue": 2.7e-119, "bitscore": 368.0}], "name": "KAE8343059.1", "ipg": "278591033", "start": 263287, "end": 265055, "strand": 1, "sequence": null}], "clusters": []}]}, {"name": "Epichloe festucae", "strain": "Fl1", "scaffolds": [{"accession": "CP031386.1", "subjects": [{"id": null, "hits": [{"query": "QBK15042.1", "subject": "QPG96610.1", "identity": 38.72, "coverage": 96.44970414201184, "evalue": 3.62e-67, "bitscore": 225.0}], "name": "QPG96610.1", "ipg": "376319093", "start": 3037441, "end": 3038706, "strand": -1, "sequence": null}], "clusters": []}]}, {"name": "Exophiala aquamarina", "strain": "CBS 119918", "scaffolds": [{"accession": "NW_013550578.1", "subjects": [{"id": null, "hits": [{"query": "QBK15042.1", "subject": "XP_013257076.1", "identity": 39.759, "coverage": 97.92899408284023, "evalue": 5.24e-67, "bitscore": 224.0}], "name": "XP_013257076.1", "ipg": "57353566", "start": 1016201, "end": 1017275, "strand": -1, "sequence": null}], "clusters": []}, {"accession": "XM_013401622.1", "subjects": [{"id": null, "hits": [{"query": "QBK15042.1", "subject": "XP_013257076.1", "identity": 39.759, "coverage": 97.92899408284023, "evalue": 5.24e-67, "bitscore": 224.0}], "name": "XP_013257076.1", "ipg": "57353566", "start": 0, "end": 960, "strand": 1, "sequence": null}], "clusters": []}, {"accession": "AMGV01000010.1", "subjects": [{"id": null, "hits": [{"query": "QBK15042.1", "subject": "KEF54486.1", "identity": 39.759, "coverage": 97.92899408284023, "evalue": 5.24e-67, "bitscore": 224.0}], "name": "KEF54486.1", "ipg": "57353566", "start": 1016201, "end": 1017275, "strand": -1, "sequence": null}], "clusters": []}, {"accession": "NW_013550584.1", "subjects": [{"id": null, "hits": [{"query": "QBK15042.1", "subject": "XP_013260767.1", "identity": 39.701, "coverage": 98.22485207100591, "evalue": 8.79e-67, "bitscore": 224.0}], "name": "XP_013260767.1", "ipg": "57357256", "start": 2792882, "end": 2793978, "strand": -1, "sequence": null}], "clusters": []}, {"accession": "XM_013405313.1", "subjects": [{"id": null, "hits": [{"query": "QBK15042.1", "subject": "XP_013260767.1", "identity": 39.701, "coverage": 98.22485207100591, "evalue": 8.79e-67, "bitscore": 224.0}], "name": "XP_013260767.1", "ipg": "57357256", "start": 0, "end": 960, "strand": 1, "sequence": null}], "clusters": []}, {"accession": "AMGV01000004.1", "subjects": [{"id": null, "hits": [{"query": "QBK15042.1", "subject": "KEF58177.1", "identity": 39.701, "coverage": 98.22485207100591, "evalue": 8.79e-67, "bitscore": 224.0}], "name": "KEF58177.1", "ipg": "57357256", "start": 2792882, "end": 2793978, "strand": -1, "sequence": null}], "clusters": []}, {"accession": "NW_013550568.1", "subjects": [{"id": null, "hits": [{"query": "QBK15045.1", "subject": "XP_013254524.1", "identity": 39.634, "coverage": 81.15746971736203, "evalue": 8.52e-144, "bitscore": 449.0}], "name": "XP_013254524.1", "ipg": "57351017", "start": 149488, "end": 151835, "strand": 1, "sequence": null}], "clusters": []}, {"accession": "XM_013399070.1", "subjects": [{"id": null, "hits": [{"query": "QBK15045.1", "subject": "XP_013254524.1", "identity": 39.634, "coverage": 81.15746971736203, "evalue": 8.52e-144, "bitscore": 449.0}], "name": "XP_013254524.1", "ipg": "57351017", "start": 0, "end": 2169, "strand": 1, "sequence": null}], "clusters": []}, {"accession": "AMGV01000020.1", "subjects": [{"id": null, "hits": [{"query": "QBK15045.1", "subject": "KEF51934.1", "identity": 39.634, "coverage": 81.15746971736203, "evalue": 8.52e-144, "bitscore": 449.0}], "name": "KEF51934.1", "ipg": "57351017", "start": 149488, "end": 151835, "strand": 1, "sequence": null}], "clusters": []}]}, {"name": "Aspergillus nanangensis", "strain": "MST-FP2251", "scaffolds": [{"accession": "VCAU01000001.1", "subjects": [{"id": null, "hits": [{"query": "QBK15042.1", "subject": "KAF9895267.1", "identity": 39.818, "coverage": 96.44970414201184, "evalue": 7.27e-67, "bitscore": 225.0}], "name": "KAF9895267.1", "ipg": "379200067", "start": 450679, "end": 451804, "strand": 1, "sequence": null}], "clusters": []}, {"accession": "VCAU01000024.1", "subjects": [{"id": null, "hits": [{"query": "QBK15045.1", "subject": "KAF9890731.1", "identity": 45.515, "coverage": 97.57738896366084, "evalue": 0.0, "bitscore": 594.0}], "name": "KAF9890731.1", "ipg": "379195580", "start": 175752, "end": 178532, "strand": -1, "sequence": null}], "clusters": []}, {"accession": "VCAU01000003.1", "subjects": [{"id": null, "hits": [{"query": "QBK15046.1", "subject": "KAF9894657.1", "identity": 41.967, "coverage": 97.72727272727273, "evalue": 2.16e-72, "bitscore": 237.0}], "name": "KAF9894657.1", "ipg": "284536278", "start": 504891, "end": 505895, "strand": 1, "sequence": null}, {"id": null, "hits": [{"query": "QBK15047.1", "subject": "KAF9894653.1", "identity": 41.979, "coverage": 99.70161977834611, "evalue": 0.0, "bitscore": 1809.0}], "name": "KAF9894653.1", "ipg": "284536248", "start": 487872, "end": 495661, "strand": -1, "sequence": null}], "clusters": []}, {"accession": "VCAU01000058.1", "subjects": [{"id": null, "hits": [{"query": "QBK15046.1", "subject": "KAF9887635.1", "identity": 42.763, "coverage": 98.05194805194806, "evalue": 5.16e-72, "bitscore": 238.0}], "name": "KAF9887635.1", "ipg": "379192384", "start": 67011, "end": 68221, "strand": -1, "sequence": null}, {"id": null, "hits": [{"query": "QBK15047.1", "subject": "KAF9887630.1", "identity": 43.142, "coverage": 99.57374254049446, "evalue": 0.0, "bitscore": 1887.0}], "name": "KAF9887630.1", "ipg": "379192373", "start": 51385, "end": 58785, "strand": -1, "sequence": null}], "clusters": []}, {"accession": "VCAU01000108.1", "subjects": [{"id": null, "hits": [{"query": "QBK15047.1", "subject": "KAF9884922.1", "identity": 40.926, "coverage": 99.40323955669224, "evalue": 0.0, "bitscore": 1771.0}], "name": "KAF9884922.1", "ipg": "379189665", "start": 51203, "end": 58756, "strand": 1, "sequence": null}], "clusters": []}, {"accession": "VCAU01000119.1", "subjects": [{"id": null, "hits": [{"query": "QBK15048.1", "subject": "KAF9884547.1", "identity": 41.23, "coverage": 99.08675799086758, "evalue": 2.1e-118, "bitscore": 366.0}], "name": "KAF9884547.1", "ipg": "379189373", "start": 49815, "end": 51591, "strand": 1, "sequence": null}], "clusters": []}, {"accession": "VCAU01000037.1", "subjects": [{"id": null, "hits": [{"query": "QBK15048.1", "subject": "KAF9889352.1", "identity": 42.361, "coverage": 97.48858447488584, "evalue": 1.09e-111, "bitscore": 369.0}], "name": "KAF9889352.1", "ipg": "379194150", "start": 173118, "end": 178666, "strand": -1, "sequence": null}], "clusters": []}]}, {"name": "Aspergillus nanangensis", "strain": "", "scaffolds": [{"accession": "MN200101.1", "subjects": [{"id": null, "hits": [{"query": "QBK15046.1", "subject": "QGW49098.1", "identity": 41.967, "coverage": 97.72727272727273, "evalue": 2.16e-72, "bitscore": 237.0}], "name": "QGW49098.1", "ipg": "284536278", "start": 32670, "end": 33674, "strand": 1, "sequence": null}, {"id": null, "hits": [{"query": "QBK15047.1", "subject": "QGW49095.1", "identity": 41.979, "coverage": 99.70161977834611, "evalue": 0.0, "bitscore": 1809.0}], "name": "QGW49095.1", "ipg": "284536248", "start": 15651, "end": 23440, "strand": -1, "sequence": null}], "clusters": []}]}, {"name": "Nemania bipapillata", "strain": "CP14", "scaffolds": [{"accession": "JAPESX010000110.1", "subjects": [{"id": null, "hits": [{"query": "QBK15042.1", "subject": "KAJ8123222.1", "identity": 38.226, "coverage": 96.44970414201184, "evalue": 7.89e-67, "bitscore": 224.0}], "name": "KAJ8123222.1", "ipg": "643259923", "start": 5494, "end": 6699, "strand": -1, "sequence": null}], "clusters": []}]}, {"name": "Aspergillus nidulans", "strain": "FGSC A4", "scaffolds": [{"accession": "NC_066262.1", "subjects": [{"id": null, "hits": [{"query": "QBK15042.1", "subject": "XP_050468320.1", "identity": 39.45, "coverage": 96.44970414201184, "evalue": 9.22e-67, "bitscore": 224.0}], "name": "XP_050468320.1", "ipg": "18626964", "start": 195938, "end": 197155, "strand": 1, "sequence": null}], "clusters": []}, {"accession": "XM_050612393.1", "subjects": [{"id": null, "hits": [{"query": "QBK15042.1", "subject": "XP_050468320.1", "identity": 39.45, "coverage": 96.44970414201184, "evalue": 9.22e-67, "bitscore": 224.0}], "name": "XP_050468320.1", "ipg": "18626964", "start": 0, "end": 1050, "strand": 1, "sequence": null}], "clusters": []}, {"accession": "BN001306.1", "subjects": [{"id": null, "hits": [{"query": "QBK15042.1", "subject": "CBF82386.1", "identity": 39.45, "coverage": 96.44970414201184, "evalue": 9.22e-67, "bitscore": 224.0}], "name": "CBF82386.1", "ipg": "18626964", "start": 195938, "end": 197155, "strand": 1, "sequence": null}], "clusters": []}, {"accession": "NC_066258.1", "subjects": [{"id": null, "hits": [{"query": "QBK15043.1", "subject": "XP_681168.1", "identity": 51.527, "coverage": 96.60377358490567, "evalue": 4.63e-83, "bitscore": 261.0}], "name": "XP_681168.1", "ipg": "1983385", "start": 177194, "end": 178031, "strand": 1, "sequence": null}], "clusters": []}, {"accession": "XM_676076.1", "subjects": [{"id": null, "hits": [{"query": "QBK15043.1", "subject": "XP_681168.1", "identity": 51.527, "coverage": 96.60377358490567, "evalue": 4.63e-83, "bitscore": 261.0}], "name": "XP_681168.1", "ipg": "1983385", "start": 0, "end": 837, "strand": 1, "sequence": null}], "clusters": []}, {"accession": "BN001302.1", "subjects": [{"id": null, "hits": [{"query": "QBK15043.1", "subject": "CBF73486.1", "identity": 51.527, "coverage": 96.60377358490567, "evalue": 4.63e-83, "bitscore": 261.0}], "name": "CBF73486.1", "ipg": "1983385", "start": 177194, "end": 178031, "strand": 1, "sequence": null}], "clusters": []}, {"accession": "AACD01000135.1", "subjects": [{"id": null, "hits": [{"query": "QBK15043.1", "subject": "EAA59553.1", "identity": 51.527, "coverage": 96.60377358490567, "evalue": 4.63e-83, "bitscore": 261.0}], "name": "EAA59553.1", "ipg": "1983385", "start": 98424, "end": 99261, "strand": 1, "sequence": null}], "clusters": []}, {"accession": "CH236929.1", "subjects": [{"id": null, "hits": [{"query": "QBK15043.1", "subject": "EAA59553.1", "identity": 51.527, "coverage": 96.60377358490567, "evalue": 4.63e-83, "bitscore": 261.0}], "name": "EAA59553.1", "ipg": "1983385", "start": 177442, "end": 178279, "strand": 1, "sequence": null}], "clusters": []}, {"accession": "AACD01000093.1", "subjects": [{"id": null, "hits": [{"query": "QBK15048.1", "subject": "EAA62520.1", "identity": 45.084, "coverage": 95.2054794520548, "evalue": 5.07e-119, "bitscore": 369.0}], "name": "EAA62520.1", "ipg": "1983713", "start": 282133, "end": 284130, "strand": 1, "sequence": null}], "clusters": []}, {"accession": "CH236925.1", "subjects": [{"id": null, "hits": [{"query": "QBK15048.1", "subject": "EAA62520.1", "identity": 45.084, "coverage": 95.2054794520548, "evalue": 5.07e-119, "bitscore": 369.0}], "name": "EAA62520.1", "ipg": "1983713", "start": 835623, "end": 837620, "strand": 1, "sequence": null}], "clusters": []}, {"accession": "NC_066261.1", "subjects": [{"id": null, "hits": [{"query": "QBK15048.1", "subject": "XP_050468275.1", "identity": 45.301, "coverage": 94.74885844748859, "evalue": 7.46e-119, "bitscore": 368.0}], "name": "XP_050468275.1", "ipg": "18626906", "start": 2786851, "end": 2788848, "strand": -1, "sequence": null}], "clusters": []}, {"accession": "XM_050612341.1", "subjects": [{"id": null, "hits": [{"query": "QBK15048.1", "subject": "XP_050468275.1", "identity": 45.301, "coverage": 94.74885844748859, "evalue": 7.46e-119, "bitscore": 368.0}], "name": "XP_050468275.1", "ipg": "18626906", "start": 0, "end": 1602, "strand": 1, "sequence": null}], "clusters": []}, {"accession": "BN001305.1", "subjects": [{"id": null, "hits": [{"query": "QBK15048.1", "subject": "CBF82038.1", "identity": 45.301, "coverage": 94.74885844748859, "evalue": 7.46e-119, "bitscore": 368.0}], "name": "CBF82038.1", "ipg": "18626906", "start": 2786851, "end": 2788848, "strand": -1, "sequence": null}], "clusters": []}]}, {"name": "Aspergillus nidulans", "strain": "HZS.145", "scaffolds": [{"accession": "MT707473.1", "subjects": [{"id": null, "hits": [{"query": "QBK15042.1", "subject": "QTZ25101.1", "identity": 39.45, "coverage": 96.44970414201184, "evalue": 9.22e-67, "bitscore": 224.0}], "name": "QTZ25101.1", "ipg": "18626964", "start": 0, "end": 1050, "strand": 1, "sequence": null}], "clusters": []}]}, {"name": "Talaromyces proteolyticus", "strain": "PMI_201", "scaffolds": [{"accession": "NW_025764282.1", "subjects": [{"id": null, "hits": [{"query": "QBK15042.1", "subject": "XP_046072687.1", "identity": 43.96, "coverage": 87.86982248520711, "evalue": 1.24e-66, "bitscore": 222.0}], "name": "XP_046072687.1", "ipg": "513865461", "start": 2489293, "end": 2490340, "strand": 1, "sequence": null}, {"id": null, "hits": [{"query": "QBK15048.1", "subject": "XP_046072229.1", "identity": 41.096, "coverage": 99.08675799086758, "evalue": 1.37e-112, "bitscore": 351.0}], "name": "XP_046072229.1", "ipg": "513865082", "start": 1319053, "end": 1320819, "strand": 1, "sequence": null}], "clusters": []}, {"accession": "XM_046218315.1", "subjects": [{"id": null, "hits": [{"query": "QBK15042.1", "subject": "XP_046072687.1", "identity": 43.96, "coverage": 87.86982248520711, "evalue": 1.24e-66, "bitscore": 222.0}], "name": "XP_046072687.1", "ipg": "513865461", "start": 0, "end": 822, "strand": 1, "sequence": null}], "clusters": []}, {"accession": "JAJTJA010000006.1", "subjects": [{"id": null, "hits": [{"query": "QBK15042.1", "subject": "KAH8697986.1", "identity": 43.96, "coverage": 87.86982248520711, "evalue": 1.24e-66, "bitscore": 222.0}], "name": "KAH8697986.1", "ipg": "513865461", "start": 2489293, "end": 2490340, "strand": 1, "sequence": null}, {"id": null, "hits": [{"query": "QBK15048.1", "subject": "KAH8697528.1", "identity": 41.096, "coverage": 99.08675799086758, "evalue": 1.37e-112, "bitscore": 351.0}], "name": "KAH8697528.1", "ipg": "513865082", "start": 1319053, "end": 1320819, "strand": 1, "sequence": null}], "clusters": []}, {"accession": "NW_025764289.1", "subjects": [{"id": null, "hits": [{"query": "QBK15043.1", "subject": "XP_046066870.1", "identity": 51.145, "coverage": 97.73584905660377, "evalue": 4.79e-83, "bitscore": 261.0}], "name": "XP_046066870.1", "ipg": "513858257", "start": 637572, "end": 638391, "strand": 1, "sequence": null}], "clusters": []}, {"accession": "XM_046218703.1", "subjects": [{"id": null, "hits": [{"query": "QBK15043.1", "subject": "XP_046066870.1", "identity": 51.145, "coverage": 97.73584905660377, "evalue": 4.79e-83, "bitscore": 261.0}], "name": "XP_046066870.1", "ipg": "513858257", "start": 0, "end": 819, "strand": 1, "sequence": null}], "clusters": []}, {"accession": "JAJTJA010000013.1", "subjects": [{"id": null, "hits": [{"query": "QBK15043.1", "subject": "KAH8690674.1", "identity": 51.145, "coverage": 97.73584905660377, "evalue": 4.79e-83, "bitscore": 261.0}], "name": "KAH8690674.1", "ipg": "513858257", "start": 637572, "end": 638391, "strand": 1, "sequence": null}], "clusters": []}, {"accession": "NW_025764287.1", "subjects": [{"id": null, "hits": [{"query": "QBK15044.1", "subject": "XP_046067963.1", "identity": 44.653, "coverage": 99.5361422497101, "evalue": 0.0, "bitscore": 2285.0}], "name": "XP_046067963.1", "ipg": "513859456", "start": 471363, "end": 479121, "strand": -1, "sequence": null}], "clusters": []}, {"accession": "XM_046222256.1", "subjects": [{"id": null, "hits": [{"query": "QBK15044.1", "subject": "XP_046067963.1", "identity": 44.653, "coverage": 99.5361422497101, "evalue": 0.0, "bitscore": 2285.0}], "name": "XP_046067963.1", "ipg": "513859456", "start": 153, "end": 7860, "strand": 1, "sequence": null}], "clusters": []}, {"accession": "JAJTJA010000011.1", "subjects": [{"id": null, "hits": [{"query": "QBK15044.1", "subject": "KAH8691966.1", "identity": 44.653, "coverage": 99.5361422497101, "evalue": 0.0, "bitscore": 2285.0}], "name": "KAH8691966.1", "ipg": "513859456", "start": 471363, "end": 479121, "strand": -1, "sequence": null}], "clusters": []}, {"accession": "NW_025764277.1", "subjects": [{"id": null, "hits": [{"query": "QBK15045.1", "subject": "XP_046078037.1", "identity": 44.704, "coverage": 71.06325706594886, "evalue": 7.52e-155, "bitscore": 474.0}], "name": "XP_046078037.1", "ipg": "513872930", "start": 2095009, "end": 2097263, "strand": -1, "sequence": null}, {"id": null, "hits": [{"query": "QBK15048.1", "subject": "XP_046077846.1", "identity": 43.736, "coverage": 98.85844748858447, "evalue": 2.73e-118, "bitscore": 365.0}], "name": "XP_046077846.1", "ipg": "513872781", "start": 1590542, "end": 1592406, "strand": 1, "sequence": null}], "clusters": []}, {"accession": "XM_046219637.1", "subjects": [{"id": null, "hits": [{"query": "QBK15045.1", "subject": "XP_046078037.1", "identity": 44.704, "coverage": 71.06325706594886, "evalue": 7.52e-155, "bitscore": 474.0}], "name": "XP_046078037.1", "ipg": "513872930", "start": 0, "end": 1830, "strand": 1, "sequence": null}], "clusters": []}, {"accession": "JAJTJA010000001.1", "subjects": [{"id": null, "hits": [{"query": "QBK15045.1", "subject": "KAH8705416.1", "identity": 44.704, "coverage": 71.06325706594886, "evalue": 7.52e-155, "bitscore": 474.0}], "name": "KAH8705416.1", "ipg": "513872930", "start": 2095009, "end": 2097263, "strand": -1, "sequence": null}, {"id": null, "hits": [{"query": "QBK15048.1", "subject": "KAH8705225.1", "identity": 43.736, "coverage": 98.85844748858447, "evalue": 2.73e-118, "bitscore": 365.0}], "name": "KAH8705225.1", "ipg": "513872781", "start": 1590542, "end": 1592406, "strand": 1, "sequence": null}], "clusters": []}, {"accession": "NW_025764295.1", "subjects": [{"id": null, "hits": [{"query": "QBK15046.1", "subject": "XP_046065122.1", "identity": 42.525, "coverage": 97.72727272727273, "evalue": 1.9e-76, "bitscore": 246.0}], "name": "XP_046065122.1", "ipg": "513856083", "start": 28983, "end": 29940, "strand": -1, "sequence": null}, {"id": null, "hits": [{"query": "QBK15047.1", "subject": "XP_046065121.1", "identity": 41.378, "coverage": 99.06223358908781, "evalue": 0.0, "bitscore": 1805.0}], "name": "XP_046065121.1", "ipg": "513856069", "start": 20151, "end": 28193, "strand": -1, "sequence": null}], "clusters": []}, {"accession": "XM_046217695.1", "subjects": [{"id": null, "hits": [{"query": "QBK15046.1", "subject": "XP_046065122.1", "identity": 42.525, "coverage": 97.72727272727273, "evalue": 1.9e-76, "bitscore": 246.0}], "name": "XP_046065122.1", "ipg": "513856083", "start": 94, "end": 997, "strand": 1, "sequence": null}], "clusters": []}, {"accession": "JAJTJA010000019.1", "subjects": [{"id": null, "hits": [{"query": "QBK15046.1", "subject": "KAH8688631.1", "identity": 42.525, "coverage": 97.72727272727273, "evalue": 1.9e-76, "bitscore": 246.0}], "name": "KAH8688631.1", "ipg": "513856083", "start": 28983, "end": 29940, "strand": -1, "sequence": null}, {"id": null, "hits": [{"query": "QBK15047.1", "subject": "KAH8688630.1", "identity": 41.378, "coverage": 99.06223358908781, "evalue": 0.0, "bitscore": 1805.0}], "name": "KAH8688630.1", "ipg": "513856069", "start": 20151, "end": 28193, "strand": -1, "sequence": null}], "clusters": []}, {"accession": "NW_025764278.1", "subjects": [{"id": null, "hits": [{"query": "QBK15046.1", "subject": "XP_046076539.1", "identity": 36.859, "coverage": 96.75324675324676, "evalue": 9.52e-61, "bitscore": 207.0}], "name": "XP_046076539.1", "ipg": "513871039", "start": 1310201, "end": 1311228, "strand": -1, "sequence": null}], "clusters": []}, {"accession": "XM_046219787.1", "subjects": [{"id": null, "hits": [{"query": "QBK15046.1", "subject": "XP_046076539.1", "identity": 36.859, "coverage": 96.75324675324676, "evalue": 9.52e-61, "bitscore": 207.0}], "name": "XP_046076539.1", "ipg": "513871039", "start": 0, "end": 966, "strand": 1, "sequence": null}], "clusters": []}, {"accession": "JAJTJA010000002.1", "subjects": [{"id": null, "hits": [{"query": "QBK15046.1", "subject": "KAH8703521.1", "identity": 36.859, "coverage": 96.75324675324676, "evalue": 9.52e-61, "bitscore": 207.0}], "name": "KAH8703521.1", "ipg": "513871039", "start": 1310201, "end": 1311228, "strand": -1, "sequence": null}], "clusters": []}, {"accession": "XM_046221385.1", "subjects": [{"id": null, "hits": [{"query": "QBK15047.1", "subject": "XP_046065121.1", "identity": 41.378, "coverage": 99.06223358908781, "evalue": 0.0, "bitscore": 1805.0}], "name": "XP_046065121.1", "ipg": "513856069", "start": 0, "end": 7161, "strand": 1, "sequence": null}], "clusters": []}, {"accession": "NW_025764292.1", "subjects": [{"id": null, "hits": [{"query": "QBK15048.1", "subject": "XP_046065386.1", "identity": 42.989, "coverage": 99.08675799086758, "evalue": 2.87e-120, "bitscore": 371.0}], "name": "XP_046065386.1", "ipg": "513856527", "start": 47944, "end": 49746, "strand": 1, "sequence": null}], "clusters": []}, {"accession": "XM_046212385.1", "subjects": [{"id": null, "hits": [{"query": "QBK15048.1", "subject": "XP_046065386.1", "identity": 42.989, "coverage": 99.08675799086758, "evalue": 2.87e-120, "bitscore": 371.0}], "name": "XP_046065386.1", "ipg": "513856527", "start": 0, "end": 1530, "strand": 1, "sequence": null}], "clusters": []}, {"accession": "JAJTJA010000016.1", "subjects": [{"id": null, "hits": [{"query": "QBK15048.1", "subject": "KAH8688960.1", "identity": 42.989, "coverage": 99.08675799086758, "evalue": 2.87e-120, "bitscore": 371.0}], "name": "KAH8688960.1", "ipg": "513856527", "start": 47944, "end": 49746, "strand": 1, "sequence": null}], "clusters": []}, {"accession": "XM_046214824.1", "subjects": [{"id": null, "hits": [{"query": "QBK15048.1", "subject": "XP_046077846.1", "identity": 43.736, "coverage": 98.85844748858447, "evalue": 2.73e-118, "bitscore": 365.0}], "name": "XP_046077846.1", "ipg": "513872781", "start": 87, "end": 1605, "strand": 1, "sequence": null}], "clusters": []}, {"accession": "XM_046218266.1", "subjects": [{"id": null, "hits": [{"query": "QBK15048.1", "subject": "XP_046072229.1", "identity": 41.096, "coverage": 99.08675799086758, "evalue": 1.37e-112, "bitscore": 351.0}], "name": "XP_046072229.1", "ipg": "513865082", "start": 0, "end": 1494, "strand": 1, "sequence": null}], "clusters": []}]}, {"name": "Monosporascus sp.", "strain": "CRB-8-3", "scaffolds": [{"accession": "QJNZ01001143.1", "subjects": [{"id": null, "hits": [{"query": "QBK15043.1", "subject": "RYP54697.1", "identity": 73.978, "coverage": 100.0, "evalue": 4.28e-142, "bitscore": 410.0}], "name": "RYP54697.1", "ipg": "232047429", "start": 10042, "end": 10852, "strand": -1, "sequence": null}, {"id": null, "hits": [{"query": "QBK15044.1", "subject": "RYP54696.1", "identity": 66.73, "coverage": 99.5361422497101, "evalue": 0.0, "bitscore": 3612.0}], "name": "RYP54696.1", "ipg": "232047435", "start": 726, "end": 8598, "strand": -1, "sequence": null}], "clusters": []}, {"accession": "QJNZ01001785.1", "subjects": [{"id": null, "hits": [{"query": "QBK15043.1", "subject": "RYP46122.1", "identity": 52.256, "coverage": 99.62264150943396, "evalue": 1.22e-77, "bitscore": 247.0}], "name": "RYP46122.1", "ipg": "232044950", "start": 2274, "end": 3069, "strand": -1, "sequence": null}], "clusters": []}]}, {"name": "Monosporascus sp.", "strain": "CRB-9-2", "scaffolds": [{"accession": "QJOA01000214.1", "subjects": [{"id": null, "hits": [{"query": "QBK15043.1", "subject": "RYP81760.1", "identity": 53.008, "coverage": 99.62264150943396, "evalue": 1.86e-80, "bitscore": 254.0}], "name": "RYP81760.1", "ipg": "232073574", "start": 70893, "end": 71688, "strand": 1, "sequence": null}], "clusters": []}, {"accession": "QJOA01000265.1", "subjects": [{"id": null, "hits": [{"query": "QBK15046.1", "subject": "RYP79836.1", "identity": 39.404, "coverage": 98.05194805194806, "evalue": 7.31e-66, "bitscore": 219.0}], "name": "RYP79836.1", "ipg": "232071720", "start": 10584, "end": 11514, "strand": 1, "sequence": null}], "clusters": []}]}, {"name": "Monosporascus sp.", "strain": "MG133", "scaffolds": [{"accession": "QJNX01000698.1", "subjects": [{"id": null, "hits": [{"query": "QBK15043.1", "subject": "RYP14100.1", "identity": 51.128, "coverage": 99.62264150943396, "evalue": 5.84e-79, "bitscore": 250.0}], "name": "RYP14100.1", "ipg": "232015400", "start": 49362, "end": 50157, "strand": -1, "sequence": null}], "clusters": []}]}, {"name": "Monosporascus sp.", "strain": "5C6A", "scaffolds": [{"accession": "QJOB01000010.1", "subjects": [{"id": null, "hits": [{"query": "QBK15043.1", "subject": "RYP77630.1", "identity": 53.383, "coverage": 99.62264150943396, "evalue": 6.87e-79, "bitscore": 250.0}], "name": "RYP77630.1", "ipg": "232069570", "start": 115657, "end": 116452, "strand": -1, "sequence": null}], "clusters": []}, {"accession": "QJOB01000005.1", "subjects": [{"id": null, "hits": [{"query": "QBK15044.1", "subject": "RYP78383.1", "identity": 44.66, "coverage": 99.57479706223424, "evalue": 0.0, "bitscore": 2283.0}], "name": "RYP78383.1", "ipg": "232070296", "start": 219107, "end": 227174, "strand": -1, "sequence": null}], "clusters": []}, {"accession": "QJOB01000139.1", "subjects": [{"id": null, "hits": [{"query": "QBK15046.1", "subject": "RYP67661.1", "identity": 45.151, "coverage": 97.07792207792207, "evalue": 3.59e-76, "bitscore": 247.0}], "name": "RYP67661.1", "ipg": "232059292", "start": 56250, "end": 57296, "strand": -1, "sequence": null}, {"id": null, "hits": [{"query": "QBK15047.1", "subject": "RYP67662.1", "identity": 42.492, "coverage": 99.06223358908781, "evalue": 0.0, "bitscore": 1845.0}], "name": "RYP67662.1", "ipg": "232059302", "start": 58090, "end": 65843, "strand": 1, "sequence": null}], "clusters": []}, {"accession": "QJOB01000347.1", "subjects": [{"id": null, "hits": [{"query": "QBK15046.1", "subject": "RYP61240.1", "identity": 40.196, "coverage": 99.02597402597402, "evalue": 9.49e-76, "bitscore": 244.0}], "name": "RYP61240.1", "ipg": "232053199", "start": 24942, "end": 25887, "strand": 1, "sequence": null}, {"id": null, "hits": [{"query": "QBK15047.1", "subject": "RYP61239.1", "identity": 41.535, "coverage": 99.31798806479112, "evalue": 0.0, "bitscore": 1756.0}], "name": "RYP61239.1", "ipg": "232053229", "start": 16671, "end": 24201, "strand": -1, "sequence": null}], "clusters": []}, {"accession": "QJOB01000209.1", "subjects": [{"id": null, "hits": [{"query": "QBK15046.1", "subject": "RYP64883.1", "identity": 37.705, "coverage": 98.7012987012987, "evalue": 6.76e-65, "bitscore": 218.0}], "name": "RYP64883.1", "ipg": "232069009", "start": 21589, "end": 22639, "strand": -1, "sequence": null}], "clusters": []}]}, {"name": "Monosporascus sp.", "strain": "GIB2", "scaffolds": [{"accession": "QJNV01000104.1", "subjects": [{"id": null, "hits": [{"query": "QBK15043.1", "subject": "RYP17467.1", "identity": 52.453, "coverage": 99.62264150943396, "evalue": 3.13e-78, "bitscore": 248.0}], "name": "RYP17467.1", "ipg": "232017861", "start": 148899, "end": 149691, "strand": 1, "sequence": null}], "clusters": []}]}, {"name": "Monosporascus sp.", "strain": "MC13-8B", "scaffolds": [{"accession": "QJNW01000578.1", "subjects": [{"id": null, "hits": [{"query": "QBK15046.1", "subject": "RYP15686.1", "identity": 39.474, "coverage": 98.7012987012987, "evalue": 7.63e-66, "bitscore": 219.0}], "name": "RYP15686.1", "ipg": "232016548", "start": 10274, "end": 11205, "strand": 1, "sequence": null}], "clusters": []}]}, {"name": "Penicillium canescens", "strain": "IBT 19259", "scaffolds": [{"accession": "JAQJZP010000003.1", "subjects": [{"id": null, "hits": [{"query": "QBK15043.1", "subject": "KAJ6094206.1", "identity": 68.34, "coverage": 97.73584905660377, "evalue": 7.16e-123, "bitscore": 361.0}], "name": "KAJ6094206.1", "ipg": "630885488", "start": 861750, "end": 862542, "strand": -1, "sequence": null}, {"id": null, "hits": [{"query": "QBK15044.1", "subject": "KAJ6094205.1", "identity": 58.098, "coverage": 99.5361422497101, "evalue": 0.0, "bitscore": 3056.0}], "name": "KAJ6094205.1", "ipg": "630885512", "start": 853101, "end": 860960, "strand": -1, "sequence": null}], "clusters": []}, {"accession": "JAQJZP010000008.1", "subjects": [{"id": null, "hits": [{"query": "QBK15045.1", "subject": "KAJ6078826.1", "identity": 44.406, "coverage": 72.40915208613728, "evalue": 2.4e-163, "bitscore": 495.0}], "name": "KAJ6078826.1", "ipg": "630873768", "start": 1460529, "end": 1462656, "strand": 1, "sequence": null}], "clusters": []}, {"accession": "JAQJZP010000004.1", "subjects": [{"id": null, "hits": [{"query": "QBK15046.1", "subject": "KAJ6091760.1", "identity": 37.954, "coverage": 98.05194805194806, "evalue": 5.02e-63, "bitscore": 212.0}], "name": "KAJ6091760.1", "ipg": "630883265", "start": 1586907, "end": 1587840, "strand": 1, "sequence": null}], "clusters": []}, {"accession": "JAQJZP010000001.1", "subjects": [{"id": null, "hits": [{"query": "QBK15048.1", "subject": "KAJ6098803.1", "identity": 45.682, "coverage": 99.08675799086758, "evalue": 8.57e-133, "bitscore": 403.0}], "name": "KAJ6098803.1", "ipg": "630888922", "start": 892692, "end": 894499, "strand": -1, "sequence": null}], "clusters": []}]}, {"name": "Penicillium canescens", "strain": "IBT 15451", "scaffolds": [{"accession": "NW_026703964.1", "subjects": [{"id": null, "hits": [{"query": "QBK15045.1", "subject": "XP_058376060.1", "identity": 45.259, "coverage": 72.40915208613728, "evalue": 2.42e-166, "bitscore": 502.0}], "name": "XP_058376060.1", "ipg": "630863328", "start": 1546264, "end": 1548319, "strand": 1, "sequence": null}, {"id": null, "hits": [{"query": "QBK15046.1", "subject": "XP_058375991.1", "identity": 40.0, "coverage": 99.02597402597402, "evalue": 5.99e-69, "bitscore": 227.0}], "name": "XP_058375991.1", "ipg": "630872246", "start": 1350854, "end": 1351812, "strand": 1, "sequence": null}, {"id": null, "hits": [{"query": "QBK15047.1", "subject": "XP_058375990.1", "identity": 43.046, "coverage": 99.48849104859335, "evalue": 0.0, "bitscore": 1858.0}], "name": "XP_058375990.1", "ipg": "630863251", "start": 1341697, "end": 1349984, "strand": -1, "sequence": null}], "clusters": []}, {"accession": "XM_058510524.1", "subjects": [{"id": null, "hits": [{"query": "QBK15045.1", "subject": "XP_058376060.1", "identity": 45.259, "coverage": 72.40915208613728, "evalue": 2.42e-166, "bitscore": 502.0}], "name": "XP_058376060.1", "ipg": "630863328", "start": 0, "end": 1707, "strand": 1, "sequence": null}], "clusters": []}, {"accession": "JAQJZN010000002.1", "subjects": [{"id": null, "hits": [{"query": "QBK15045.1", "subject": "KAJ6073998.1", "identity": 45.259, "coverage": 72.40915208613728, "evalue": 2.42e-166, "bitscore": 502.0}], "name": "KAJ6073998.1", "ipg": "630863328", "start": 1546264, "end": 1548319, "strand": 1, "sequence": null}, {"id": null, "hits": [{"query": "QBK15046.1", "subject": "KAJ6073929.1", "identity": 40.0, "coverage": 99.02597402597402, "evalue": 5.99e-69, "bitscore": 227.0}], "name": "KAJ6073929.1", "ipg": "630872246", "start": 1350854, "end": 1351812, "strand": 1, "sequence": null}, {"id": null, "hits": [{"query": "QBK15047.1", "subject": "KAJ6073928.1", "identity": 43.046, "coverage": 99.48849104859335, "evalue": 0.0, "bitscore": 1858.0}], "name": "KAJ6073928.1", "ipg": "630863251", "start": 1341697, "end": 1349984, "strand": -1, "sequence": null}], "clusters": []}, {"accession": "NW_026703965.1", "subjects": [{"id": null, "hits": [{"query": "QBK15045.1", "subject": "XP_058373960.1", "identity": 49.064, "coverage": 62.71870794078062, "evalue": 7.61e-150, "bitscore": 457.0}], "name": "XP_058373960.1", "ipg": "630838049", "start": 1060926, "end": 1062751, "strand": -1, "sequence": null}], "clusters": []}, {"accession": "XM_058512631.1", "subjects": [{"id": null, "hits": [{"query": "QBK15045.1", "subject": "XP_058373960.1", "identity": 49.064, "coverage": 62.71870794078062, "evalue": 7.61e-150, "bitscore": 457.0}], "name": "XP_058373960.1", "ipg": "630838049", "start": 0, "end": 1497, "strand": 1, "sequence": null}], "clusters": []}, {"accession": "JAQJZN010000003.1", "subjects": [{"id": null, "hits": [{"query": "QBK15045.1", "subject": "KAJ6066845.1", "identity": 49.064, "coverage": 62.71870794078062, "evalue": 7.61e-150, "bitscore": 457.0}], "name": "KAJ6066845.1", "ipg": "630838049", "start": 1060926, "end": 1062751, "strand": -1, "sequence": null}], "clusters": []}, {"accession": "XM_058510455.1", "subjects": [{"id": null, "hits": [{"query": "QBK15046.1", "subject": "XP_058375991.1", "identity": 40.0, "coverage": 99.02597402597402, "evalue": 5.99e-69, "bitscore": 227.0}], "name": "XP_058375991.1", "ipg": "630872246", "start": 0, "end": 840, "strand": 1, "sequence": null}], "clusters": []}, {"accession": "NW_026703973.1", "subjects": [{"id": null, "hits": [{"query": "QBK15046.1", "subject": "XP_058365563.1", "identity": 38.284, "coverage": 98.05194805194806, "evalue": 9.71e-63, "bitscore": 211.0}], "name": "XP_058365563.1", "ipg": "630851206", "start": 1645386, "end": 1646319, "strand": 1, "sequence": null}], "clusters": []}, {"accession": "XM_058522086.1", "subjects": [{"id": null, "hits": [{"query": "QBK15046.1", "subject": "XP_058365563.1", "identity": 38.284, "coverage": 98.05194805194806, "evalue": 9.71e-63, "bitscore": 211.0}], "name": "XP_058365563.1", "ipg": "630851206", "start": 0, "end": 879, "strand": 1, "sequence": null}], "clusters": []}, {"accession": "JAQJZN010000011.1", "subjects": [{"id": null, "hits": [{"query": "QBK15046.1", "subject": "KAJ6042279.1", "identity": 38.284, "coverage": 98.05194805194806, "evalue": 9.71e-63, "bitscore": 211.0}], "name": "KAJ6042279.1", "ipg": "630851206", "start": 1645386, "end": 1646319, "strand": 1, "sequence": null}], "clusters": []}, {"accession": "XM_058510454.1", "subjects": [{"id": null, "hits": [{"query": "QBK15047.1", "subject": "XP_058375990.1", "identity": 43.046, "coverage": 99.48849104859335, "evalue": 0.0, "bitscore": 1858.0}], "name": "XP_058375990.1", "ipg": "630863251", "start": 0, "end": 7212, "strand": 1, "sequence": null}], "clusters": []}, {"accession": "NW_026703967.1", "subjects": [{"id": null, "hits": [{"query": "QBK15048.1", "subject": "XP_058370955.1", "identity": 45.227, "coverage": 99.08675799086758, "evalue": 3.02e-132, "bitscore": 401.0}], "name": "XP_058370955.1", "ipg": "630867153", "start": 2539206, "end": 2541004, "strand": 1, "sequence": null}], "clusters": []}, {"accession": "XM_058517309.1", "subjects": [{"id": null, "hits": [{"query": "QBK15048.1", "subject": "XP_058370955.1", "identity": 45.227, "coverage": 99.08675799086758, "evalue": 3.02e-132, "bitscore": 401.0}], "name": "XP_058370955.1", "ipg": "630867153", "start": 0, "end": 1527, "strand": 1, "sequence": null}], "clusters": []}, {"accession": "JAQJZN010000005.1", "subjects": [{"id": null, "hits": [{"query": "QBK15048.1", "subject": "KAJ6058981.1", "identity": 45.227, "coverage": 99.08675799086758, "evalue": 3.02e-132, "bitscore": 401.0}], "name": "KAJ6058981.1", "ipg": "630867153", "start": 2539206, "end": 2541004, "strand": 1, "sequence": null}], "clusters": []}]}, {"name": "Penicillium canescens", "strain": "IBT 15450", "scaffolds": [{"accession": "JAQJZL010000004.1", "subjects": [{"id": null, "hits": [{"query": "QBK15045.1", "subject": "KAJ6043577.1", "identity": 45.259, "coverage": 72.40915208613728, "evalue": 2.42e-166, "bitscore": 502.0}], "name": "KAJ6043577.1", "ipg": "630863328", "start": 1546732, "end": 1548787, "strand": 1, "sequence": null}, {"id": null, "hits": [{"query": "QBK15046.1", "subject": "KAJ6043507.1", "identity": 42.623, "coverage": 99.02597402597402, "evalue": 4.88e-78, "bitscore": 251.0}], "name": "KAJ6043507.1", "ipg": "630827016", "start": 1357095, "end": 1358054, "strand": 1, "sequence": null}, {"id": null, "hits": [{"query": "QBK15047.1", "subject": "KAJ6043506.1", "identity": 43.046, "coverage": 99.48849104859335, "evalue": 0.0, "bitscore": 1858.0}], "name": "KAJ6043506.1", "ipg": "630863251", "start": 1347937, "end": 1356225, "strand": -1, "sequence": null}], "clusters": []}, {"accession": "JAQJZL010000015.1", "subjects": [{"id": null, "hits": [{"query": "QBK15045.1", "subject": "KAJ6027525.1", "identity": 48.729, "coverage": 61.50740242261104, "evalue": 8.21e-144, "bitscore": 442.0}], "name": "KAJ6027525.1", "ipg": "630853834", "start": 3217386, "end": 3219458, "strand": 1, "sequence": null}], "clusters": []}, {"accession": "JAQJZL010000016.1", "subjects": [{"id": null, "hits": [{"query": "QBK15046.1", "subject": "KAJ6022992.1", "identity": 38.284, "coverage": 98.05194805194806, "evalue": 9.71e-63, "bitscore": 211.0}], "name": "KAJ6022992.1", "ipg": "630851206", "start": 1655418, "end": 1656351, "strand": 1, "sequence": null}], "clusters": []}, {"accession": "JAQJZL010000001.1", "subjects": [{"id": null, "hits": [{"query": "QBK15048.1", "subject": "KAJ6057668.1", "identity": 45.227, "coverage": 99.08675799086758, "evalue": 3.02e-132, "bitscore": 401.0}], "name": "KAJ6057668.1", "ipg": "630867153", "start": 2539219, "end": 2541017, "strand": 1, "sequence": null}], "clusters": []}]}, {"name": "Penicillium canescens", "strain": "IBT 15449", "scaffolds": [{"accession": "JAQJZM010000011.1", "subjects": [{"id": null, "hits": [{"query": "QBK15045.1", "subject": "KAJ6055051.1", "identity": 45.259, "coverage": 72.40915208613728, "evalue": 2.42e-166, "bitscore": 502.0}], "name": "KAJ6055051.1", "ipg": "630863328", "start": 1546782, "end": 1548837, "strand": 1, "sequence": null}, {"id": null, "hits": [{"query": "QBK15046.1", "subject": "KAJ6054982.1", "identity": 42.623, "coverage": 99.02597402597402, "evalue": 4.88e-78, "bitscore": 251.0}], "name": "KAJ6054982.1", "ipg": "630827016", "start": 1357146, "end": 1358105, "strand": 1, "sequence": null}, {"id": null, "hits": [{"query": "QBK15047.1", "subject": "KAJ6054981.1", "identity": 43.046, "coverage": 99.48849104859335, "evalue": 0.0, "bitscore": 1858.0}], "name": "KAJ6054981.1", "ipg": "630863251", "start": 1347988, "end": 1356276, "strand": -1, "sequence": null}], "clusters": []}, {"accession": "JAQJZM010000018.1", "subjects": [{"id": null, "hits": [{"query": "QBK15045.1", "subject": "KAJ6040801.1", "identity": 48.729, "coverage": 61.50740242261104, "evalue": 8.21e-144, "bitscore": 442.0}], "name": "KAJ6040801.1", "ipg": "630853834", "start": 4397636, "end": 4399708, "strand": 1, "sequence": null}], "clusters": []}, {"accession": "JAQJZM010000023.1", "subjects": [{"id": null, "hits": [{"query": "QBK15046.1", "subject": "KAJ6025746.1", "identity": 38.284, "coverage": 98.05194805194806, "evalue": 9.71e-63, "bitscore": 211.0}], "name": "KAJ6025746.1", "ipg": "630851206", "start": 1744829, "end": 1745762, "strand": -1, "sequence": null}], "clusters": []}, {"accession": "JAQJZM010000021.1", "subjects": [{"id": null, "hits": [{"query": "QBK15048.1", "subject": "KAJ6033143.1", "identity": 45.227, "coverage": 99.08675799086758, "evalue": 3.67e-132, "bitscore": 401.0}], "name": "KAJ6033143.1", "ipg": "630858141", "start": 946216, "end": 948008, "strand": -1, "sequence": null}], "clusters": []}]}, {"name": "Penicillium canescens", "strain": "IBT 18980", "scaffolds": [{"accession": "JAQJZO010000014.1", "subjects": [{"id": null, "hits": [{"query": "QBK15045.1", "subject": "KAJ6081128.1", "identity": 45.259, "coverage": 72.40915208613728, "evalue": 2.42e-166, "bitscore": 502.0}], "name": "KAJ6081128.1", "ipg": "630863328", "start": 1483363, "end": 1485418, "strand": 1, "sequence": null}, {"id": null, "hits": [{"query": "QBK15046.1", "subject": "KAJ6081060.1", "identity": 42.623, "coverage": 99.02597402597402, "evalue": 4.42e-78, "bitscore": 251.0}], "name": "KAJ6081060.1", "ipg": "630875528", "start": 1295309, "end": 1296268, "strand": 1, "sequence": null}, {"id": null, "hits": [{"query": "QBK15047.1", "subject": "KAJ6081059.1", "identity": 43.005, "coverage": 99.48849104859335, "evalue": 0.0, "bitscore": 1858.0}], "name": "KAJ6081059.1", "ipg": "630875511", "start": 1286152, "end": 1294439, "strand": -1, "sequence": null}], "clusters": []}, {"accession": "JAQJZO010000001.1", "subjects": [{"id": null, "hits": [{"query": "QBK15045.1", "subject": "KAJ6101351.1", "identity": 48.729, "coverage": 61.50740242261104, "evalue": 1.17e-143, "bitscore": 441.0}], "name": "KAJ6101351.1", "ipg": "630890626", "start": 2622249, "end": 2624321, "strand": 1, "sequence": null}], "clusters": []}, {"accession": "JAQJZO010000015.1", "subjects": [{"id": null, "hits": [{"query": "QBK15046.1", "subject": "KAJ6076329.1", "identity": 38.284, "coverage": 98.05194805194806, "evalue": 9.71e-63, "bitscore": 211.0}], "name": "KAJ6076329.1", "ipg": "630851206", "start": 1696040, "end": 1696973, "strand": 1, "sequence": null}], "clusters": []}, {"accession": "JAQJZO010000016.1", "subjects": [{"id": null, "hits": [{"query": "QBK15048.1", "subject": "KAJ6071399.1", "identity": 45.455, "coverage": 99.08675799086758, "evalue": 1.46e-132, "bitscore": 402.0}], "name": "KAJ6071399.1", "ipg": "630870737", "start": 952800, "end": 954592, "strand": -1, "sequence": null}], "clusters": []}]}, {"name": "Penicillium canescens", "strain": "IBT 13549", "scaffolds": [{"accession": "JAQJZW010000002.1", "subjects": [{"id": null, "hits": [{"query": "QBK15045.1", "subject": "KAJ6177075.1", "identity": 45.259, "coverage": 72.40915208613728, "evalue": 2.42e-166, "bitscore": 502.0}], "name": "KAJ6177075.1", "ipg": "630863328", "start": 4660469, "end": 4662524, "strand": -1, "sequence": null}, {"id": null, "hits": [{"query": "QBK15046.1", "subject": "KAJ6177144.1", "identity": 42.623, "coverage": 99.02597402597402, "evalue": 4.42e-78, "bitscore": 251.0}], "name": "KAJ6177144.1", "ipg": "630875528", "start": 4849655, "end": 4850614, "strand": -1, "sequence": null}, {"id": null, "hits": [{"query": "QBK15047.1", "subject": "KAJ6177145.1", "identity": 43.016, "coverage": 99.48849104859335, "evalue": 0.0, "bitscore": 1843.0}], "name": "KAJ6177145.1", "ipg": "630987293", "start": 4851484, "end": 4859772, "strand": 1, "sequence": null}], "clusters": []}, {"accession": "JAQJZW010000008.1", "subjects": [{"id": null, "hits": [{"query": "QBK15045.1", "subject": "KAJ6173809.1", "identity": 48.729, "coverage": 61.50740242261104, "evalue": 1.17e-143, "bitscore": 441.0}], "name": "KAJ6173809.1", "ipg": "630890626", "start": 2622737, "end": 2624809, "strand": 1, "sequence": null}], "clusters": []}, {"accession": "JAQJZW010000015.1", "subjects": [{"id": null, "hits": [{"query": "QBK15046.1", "subject": "KAJ6158641.1", "identity": 38.284, "coverage": 98.05194805194806, "evalue": 9.71e-63, "bitscore": 211.0}], "name": "KAJ6158641.1", "ipg": "630851206", "start": 1696310, "end": 1697243, "strand": 1, "sequence": null}], "clusters": []}, {"accession": "JAQJZW010000010.1", "subjects": [{"id": null, "hits": [{"query": "QBK15048.1", "subject": "KAJ6170077.1", "identity": 45.455, "coverage": 99.08675799086758, "evalue": 1.46e-132, "bitscore": 402.0}], "name": "KAJ6170077.1", "ipg": "630870737", "start": 930895, "end": 932687, "strand": -1, "sequence": null}], "clusters": []}]}, {"name": "Penicillium canescens", "strain": "IBT 15452", "scaffolds": [{"accession": "JAQKAC010000006.1", "subjects": [{"id": null, "hits": [{"query": "QBK15045.1", "subject": "KAJ6009066.1", "identity": 49.064, "coverage": 62.71870794078062, "evalue": 7.61e-150, "bitscore": 457.0}], "name": "KAJ6009066.1", "ipg": "630838049", "start": 1410525, "end": 1412350, "strand": -1, "sequence": null}], "clusters": []}, {"accession": "JAQKAC010000011.1", "subjects": [{"id": null, "hits": [{"query": "QBK15045.1", "subject": "KAJ5997603.1", "identity": 42.934, "coverage": 72.40915208613728, "evalue": 1.83e-145, "bitscore": 447.0}], "name": "KAJ5997603.1", "ipg": "630826953", "start": 4308944, "end": 4310998, "strand": -1, "sequence": null}, {"id": null, "hits": [{"query": "QBK15046.1", "subject": "KAJ5997671.1", "identity": 42.623, "coverage": 99.02597402597402, "evalue": 4.88e-78, "bitscore": 251.0}], "name": "KAJ5997671.1", "ipg": "630827016", "start": 4497587, "end": 4498546, "strand": -1, "sequence": null}, {"id": null, "hits": [{"query": "QBK15047.1", "subject": "KAJ5997672.1", "identity": 41.763, "coverage": 99.48849104859335, "evalue": 0.0, "bitscore": 1776.0}], "name": "KAJ5997672.1", "ipg": "630827035", "start": 4499416, "end": 4507704, "strand": 1, "sequence": null}], "clusters": []}, {"accession": "JAQKAC010000014.1", "subjects": [{"id": null, "hits": [{"query": "QBK15046.1", "subject": "KAJ5985410.1", "identity": 37.954, "coverage": 98.05194805194806, "evalue": 1.46e-62, "bitscore": 211.0}], "name": "KAJ5985410.1", "ipg": "630815153", "start": 1769392, "end": 1770325, "strand": -1, "sequence": null}], "clusters": []}, {"accession": "JAQKAC010000003.1", "subjects": [{"id": null, "hits": [{"query": "QBK15048.1", "subject": "KAJ6019622.1", "identity": 45.455, "coverage": 99.08675799086758, "evalue": 1.24e-132, "bitscore": 402.0}], "name": "KAJ6019622.1", "ipg": "630846574", "start": 3066991, "end": 3068789, "strand": 1, "sequence": null}], "clusters": []}]}, {"name": "Aspergillus steynii", "strain": "IBT 23096", "scaffolds": [{"accession": "NW_020194406.1", "subjects": [{"id": null, "hits": [{"query": "QBK15043.1", "subject": "XP_024699580.1", "identity": 65.399, "coverage": 99.24528301886792, "evalue": 1.48e-119, "bitscore": 353.0}], "name": "XP_024699580.1", "ipg": "173940163", "start": 539216, "end": 540002, "strand": -1, "sequence": null}, {"id": null, "hits": [{"query": "QBK15044.1", "subject": "XP_024699579.1", "identity": 57.452, "coverage": 99.5361422497101, "evalue": 0.0, "bitscore": 3067.0}], "name": "XP_024699579.1", "ipg": "173940162", "start": 530887, "end": 538782, "strand": -1, "sequence": null}], "clusters": []}, {"accession": "XM_024850115.1", "subjects": [{"id": null, "hits": [{"query": "QBK15043.1", "subject": "XP_024699580.1", "identity": 65.399, "coverage": 99.24528301886792, "evalue": 1.48e-119, "bitscore": 353.0}], "name": "XP_024699580.1", "ipg": "173940163", "start": 335, "end": 1121, "strand": 1, "sequence": null}], "clusters": []}, {"accession": "MSFO01000009.1", "subjects": [{"id": null, "hits": [{"query": "QBK15043.1", "subject": "PLB44278.1", "identity": 65.399, "coverage": 99.24528301886792, "evalue": 1.48e-119, "bitscore": 353.0}], "name": "PLB44278.1", "ipg": "173940163", "start": 539216, "end": 540002, "strand": -1, "sequence": null}, {"id": null, "hits": [{"query": "QBK15044.1", "subject": "PLB44277.1", "identity": 57.452, "coverage": 99.5361422497101, "evalue": 0.0, "bitscore": 3067.0}], "name": "PLB44277.1", "ipg": "173940162", "start": 530887, "end": 538782, "strand": -1, "sequence": null}], "clusters": []}, {"accession": "XM_024855116.1", "subjects": [{"id": null, "hits": [{"query": "QBK15044.1", "subject": "XP_024699579.1", "identity": 57.452, "coverage": 99.5361422497101, "evalue": 0.0, "bitscore": 3067.0}], "name": "XP_024699579.1", "ipg": "173940162", "start": 0, "end": 7845, "strand": 1, "sequence": null}], "clusters": []}, {"accession": "NW_020194404.1", "subjects": [{"id": null, "hits": [{"query": "QBK15047.1", "subject": "XP_024701555.1", "identity": 41.649, "coverage": 99.06223358908781, "evalue": 0.0, "bitscore": 1760.0}], "name": "XP_024701555.1", "ipg": "173942096", "start": 2741589, "end": 2749062, "strand": -1, "sequence": null}], "clusters": []}, {"accession": "XM_024852478.1", "subjects": [{"id": null, "hits": [{"query": "QBK15047.1", "subject": "XP_024701555.1", "identity": 41.649, "coverage": 99.06223358908781, "evalue": 0.0, "bitscore": 1760.0}], "name": "XP_024701555.1", "ipg": "173942096", "start": 0, "end": 7092, "strand": 1, "sequence": null}], "clusters": []}, {"accession": "MSFO01000007.1", "subjects": [{"id": null, "hits": [{"query": "QBK15047.1", "subject": "PLB46253.1", "identity": 41.649, "coverage": 99.06223358908781, "evalue": 0.0, "bitscore": 1760.0}], "name": "PLB46253.1", "ipg": "173942096", "start": 2741589, "end": 2749062, "strand": -1, "sequence": null}], "clusters": []}]}, {"name": "Pyrenochaeta sp.", "strain": "MPI-SDFR-AT-0127", "scaffolds": [{"accession": "JAGTJM010000059.1", "subjects": [{"id": null, "hits": [{"query": "QBK15043.1", "subject": "KAH7355892.1", "identity": 63.985, "coverage": 98.11320754716981, "evalue": 2.56e-117, "bitscore": 347.0}], "name": "KAH7355892.1", "ipg": "501043544", "start": 18282, "end": 19065, "strand": 1, "sequence": null}, {"id": null, "hits": [{"query": "QBK15044.1", "subject": "KAH7355893.1", "identity": 60.427, "coverage": 99.8067259373792, "evalue": 0.0, "bitscore": 3216.0}], "name": "KAH7355893.1", "ipg": "501043600", "start": 19744, "end": 27772, "strand": 1, "sequence": null}], "clusters": []}]}, {"name": "Pochonia chlamydosporia 170", "strain": "", "scaffolds": [{"accession": "NC_035793.1", "subjects": [{"id": null, "hits": [{"query": "QBK15043.1", "subject": "XP_018143908.1", "identity": 60.311, "coverage": 96.98113207547169, "evalue": 8.65e-107, "bitscore": 321.0}], "name": "XP_018143908.1", "ipg": "110768320", "start": 3010909, "end": 3011716, "strand": 1, "sequence": null}, {"id": null, "hits": [{"query": "QBK15044.1", "subject": "XP_018143909.1", "identity": 51.982, "coverage": 99.57479706223424, "evalue": 0.0, "bitscore": 2719.0}], "name": "XP_018143909.1", "ipg": "110768321", "start": 3012679, "end": 3020581, "strand": 1, "sequence": null}, {"id": null, "hits": [{"query": "QBK15045.1", "subject": "XP_018137910.1", "identity": 34.826, "coverage": 95.96231493943472, "evalue": 5.93e-138, "bitscore": 442.0}], "name": "XP_018137910.1", "ipg": "110761497", "start": 4963441, "end": 4966546, "strand": -1, "sequence": null}], "clusters": []}, {"accession": "XM_018287060.1", "subjects": [{"id": null, "hits": [{"query": "QBK15043.1", "subject": "XP_018143908.1", "identity": 60.311, "coverage": 96.98113207547169, "evalue": 8.65e-107, "bitscore": 321.0}], "name": "XP_018143908.1", "ipg": "110768320", "start": 0, "end": 807, "strand": 1, "sequence": null}], "clusters": []}, {"accession": "CM008058.1", "subjects": [{"id": null, "hits": [{"query": "QBK15043.1", "subject": "OAQ66821.1", "identity": 60.311, "coverage": 96.98113207547169, "evalue": 8.65e-107, "bitscore": 321.0}], "name": "OAQ66821.1", "ipg": "110768320", "start": 3010909, "end": 3011716, "strand": 1, "sequence": null}, {"id": null, "hits": [{"query": "QBK15044.1", "subject": "OAQ66822.1", "identity": 51.982, "coverage": 99.57479706223424, "evalue": 0.0, "bitscore": 2719.0}], "name": "OAQ66822.1", "ipg": "110768321", "start": 3012679, "end": 3020581, "strand": 1, "sequence": null}, {"id": null, "hits": [{"query": "QBK15045.1", "subject": "OAQ59949.1", "identity": 34.826, "coverage": 95.96231493943472, "evalue": 5.93e-138, "bitscore": 442.0}], "name": "OAQ59949.1", "ipg": "110761497", "start": 4963441, "end": 4966546, "strand": -1, "sequence": null}], "clusters": []}, {"accession": "LSBJ02000004.1", "subjects": [{"id": null, "hits": [{"query": "QBK15043.1", "subject": "OAQ66821.1", "identity": 60.311, "coverage": 96.98113207547169, "evalue": 8.65e-107, "bitscore": 321.0}], "name": "OAQ66821.1", "ipg": "110768320", "start": 3010909, "end": 3011716, "strand": 1, "sequence": null}, {"id": null, "hits": [{"query": "QBK15044.1", "subject": "OAQ66822.1", "identity": 51.982, "coverage": 99.57479706223424, "evalue": 0.0, "bitscore": 2719.0}], "name": "OAQ66822.1", "ipg": "110768321", "start": 3012679, "end": 3020581, "strand": 1, "sequence": null}, {"id": null, "hits": [{"query": "QBK15045.1", "subject": "OAQ59949.1", "identity": 34.826, "coverage": 95.96231493943472, "evalue": 5.93e-138, "bitscore": 442.0}], "name": "OAQ59949.1", "ipg": "110761497", "start": 4963441, "end": 4966546, "strand": -1, "sequence": null}], "clusters": []}, {"accession": "NC_035794.1", "subjects": [{"id": null, "hits": [{"query": "QBK15043.1", "subject": "XP_018142825.1", "identity": 59.387, "coverage": 97.73584905660377, "evalue": 2.12e-100, "bitscore": 305.0}], "name": "XP_018142825.1", "ipg": "110767026", "start": 4270844, "end": 4271681, "strand": 1, "sequence": null}], "clusters": []}, {"accession": "XM_018289145.1", "subjects": [{"id": null, "hits": [{"query": "QBK15043.1", "subject": "XP_018142825.1", "identity": 59.387, "coverage": 97.73584905660377, "evalue": 2.12e-100, "bitscore": 305.0}], "name": "XP_018142825.1", "ipg": "110767026", "start": 0, "end": 837, "strand": 1, "sequence": null}], "clusters": []}, {"accession": "CM008059.1", "subjects": [{"id": null, "hits": [{"query": "QBK15043.1", "subject": "OAQ65511.1", "identity": 59.387, "coverage": 97.73584905660377, "evalue": 2.12e-100, "bitscore": 305.0}], "name": "OAQ65511.1", "ipg": "110767026", "start": 4270844, "end": 4271681, "strand": 1, "sequence": null}], "clusters": []}, {"accession": "LSBJ02000005.1", "subjects": [{"id": null, "hits": [{"query": "QBK15043.1", "subject": "OAQ65511.1", "identity": 59.387, "coverage": 97.73584905660377, "evalue": 2.12e-100, "bitscore": 305.0}], "name": "OAQ65511.1", "ipg": "110767026", "start": 4270844, "end": 4271681, "strand": 1, "sequence": null}], "clusters": []}, {"accession": "XM_018287061.1", "subjects": [{"id": null, "hits": [{"query": "QBK15044.1", "subject": "XP_018143909.1", "identity": 51.982, "coverage": 99.57479706223424, "evalue": 0.0, "bitscore": 2719.0}], "name": "XP_018143909.1", "ipg": "110768321", "start": 0, "end": 7821, "strand": 1, "sequence": null}], "clusters": []}, {"accession": "XM_018288483.1", "subjects": [{"id": null, "hits": [{"query": "QBK15045.1", "subject": "XP_018137910.1", "identity": 34.826, "coverage": 95.96231493943472, "evalue": 5.93e-138, "bitscore": 442.0}], "name": "XP_018137910.1", "ipg": "110761497", "start": 0, "end": 3000, "strand": 1, "sequence": null}], "clusters": []}, {"accession": "NC_035791.1", "subjects": [{"id": null, "hits": [{"query": "QBK15048.1", "subject": "XP_018147453.1", "identity": 39.729, "coverage": 98.63013698630137, "evalue": 1.4e-113, "bitscore": 354.0}], "name": "XP_018147453.1", "ipg": "110772383", "start": 4065701, "end": 4067696, "strand": -1, "sequence": null}], "clusters": []}, {"accession": "XM_018282823.1", "subjects": [{"id": null, "hits": [{"query": "QBK15048.1", "subject": "XP_018147453.1", "identity": 39.729, "coverage": 98.63013698630137, "evalue": 1.4e-113, "bitscore": 354.0}], "name": "XP_018147453.1", "ipg": "110772383", "start": 0, "end": 1536, "strand": 1, "sequence": null}], "clusters": []}, {"accession": "CM008056.1", "subjects": [{"id": null, "hits": [{"query": "QBK15048.1", "subject": "OAQ70916.1", "identity": 39.729, "coverage": 98.63013698630137, "evalue": 1.4e-113, "bitscore": 354.0}], "name": "OAQ70916.1", "ipg": "110772383", "start": 4065701, "end": 4067696, "strand": -1, "sequence": null}], "clusters": []}, {"accession": "LSBJ02000002.1", "subjects": [{"id": null, "hits": [{"query": "QBK15048.1", "subject": "OAQ70916.1", "identity": 39.729, "coverage": 98.63013698630137, "evalue": 1.4e-113, "bitscore": 354.0}], "name": "OAQ70916.1", "ipg": "110772383", "start": 4065701, "end": 4067696, "strand": -1, "sequence": null}], "clusters": []}]}, {"name": "Penicilliopsis zonata", "strain": "CBS 506.65", "scaffolds": [{"accession": "NW_019208916.1", "subjects": [{"id": null, "hits": [{"query": "QBK15043.1", "subject": "XP_022581920.1", "identity": 62.5, "coverage": 96.60377358490567, "evalue": 3.91e-104, "bitscore": 314.0}], "name": "XP_022581920.1", "ipg": "131361097", "start": 1550898, "end": 1551684, "strand": 1, "sequence": null}, {"id": null, "hits": [{"query": "QBK15044.1", "subject": "XP_022581921.1", "identity": 56.106, "coverage": 99.72941631233088, "evalue": 0.0, "bitscore": 2930.0}], "name": "XP_022581921.1", "ipg": "131361096", "start": 1552679, "end": 1560471, "strand": 1, "sequence": null}], "clusters": []}, {"accession": "XM_022723007.1", "subjects": [{"id": null, "hits": [{"query": "QBK15043.1", "subject": "XP_022581920.1", "identity": 62.5, "coverage": 96.60377358490567, "evalue": 3.91e-104, "bitscore": 314.0}], "name": "XP_022581920.1", "ipg": "131361097", "start": 21, "end": 807, "strand": 1, "sequence": null}], "clusters": []}, {"accession": "KV878341.1", "subjects": [{"id": null, "hits": [{"query": "QBK15043.1", "subject": "OJJ47410.1", "identity": 62.5, "coverage": 96.60377358490567, "evalue": 3.91e-104, "bitscore": 314.0}], "name": "OJJ47410.1", "ipg": "131361097", "start": 1550898, "end": 1551684, "strand": 1, "sequence": null}, {"id": null, "hits": [{"query": "QBK15044.1", "subject": "OJJ47411.1", "identity": 56.106, "coverage": 99.72941631233088, "evalue": 0.0, "bitscore": 2930.0}], "name": "OJJ47411.1", "ipg": "131361096", "start": 1552679, "end": 1560471, "strand": 1, "sequence": null}], "clusters": []}, {"accession": "XM_022726491.1", "subjects": [{"id": null, "hits": [{"query": "QBK15044.1", "subject": "XP_022581921.1", "identity": 56.106, "coverage": 99.72941631233088, "evalue": 0.0, "bitscore": 2930.0}], "name": "XP_022581921.1", "ipg": "131361096", "start": 0, "end": 7734, "strand": 1, "sequence": null}], "clusters": []}]}, {"name": "Endocarpon pusillum", "strain": "Z07020", "scaffolds": [{"accession": "NW_006916124.1", "subjects": [{"id": null, "hits": [{"query": "QBK15043.1", "subject": "XP_007801358.1", "identity": 56.554, "coverage": 99.62264150943396, "evalue": 1.85e-102, "bitscore": 310.0}], "name": "XP_007801358.1", "ipg": "43360339", "start": 28685, "end": 29498, "strand": 1, "sequence": null}], "clusters": []}, {"accession": "XM_007803167.1", "subjects": [{"id": null, "hits": [{"query": "QBK15043.1", "subject": "XP_007801358.1", "identity": 56.554, "coverage": 99.62264150943396, "evalue": 1.85e-102, "bitscore": 310.0}], "name": "XP_007801358.1", "ipg": "43360339", "start": 0, "end": 813, "strand": 1, "sequence": null}], "clusters": []}, {"accession": "KE721003.1", "subjects": [{"id": null, "hits": [{"query": "QBK15043.1", "subject": "ERF72993.1", "identity": 56.554, "coverage": 99.62264150943396, "evalue": 1.85e-102, "bitscore": 310.0}], "name": "ERF72993.1", "ipg": "43360339", "start": 28685, "end": 29498, "strand": 1, "sequence": null}], "clusters": []}, {"accession": "NW_006913582.1", "subjects": [{"id": null, "hits": [{"query": "QBK15046.1", "subject": "XP_007786832.1", "identity": 45.174, "coverage": 84.0909090909091, "evalue": 6.37e-69, "bitscore": 226.0}], "name": "XP_007786832.1", "ipg": "43363322", "start": 521392, "end": 522160, "strand": 1, "sequence": null}, {"id": null, "hits": [{"query": "QBK15047.1", "subject": "XP_007786831.1", "identity": 45.568, "coverage": 99.31798806479112, "evalue": 0.0, "bitscore": 2073.0}], "name": "XP_007786831.1", "ipg": "43363321", "start": 512703, "end": 520215, "strand": -1, "sequence": null}], "clusters": []}, {"accession": "XM_007788642.1", "subjects": [{"id": null, "hits": [{"query": "QBK15046.1", "subject": "XP_007786832.1", "identity": 45.174, "coverage": 84.0909090909091, "evalue": 6.37e-69, "bitscore": 226.0}], "name": "XP_007786832.1", "ipg": "43363322", "start": 0, "end": 768, "strand": 1, "sequence": null}], "clusters": []}, {"accession": "KE720795.1", "subjects": [{"id": null, "hits": [{"query": "QBK15046.1", "subject": "ERF75983.1", "identity": 45.174, "coverage": 84.0909090909091, "evalue": 6.37e-69, "bitscore": 226.0}], "name": "ERF75983.1", "ipg": "43363322", "start": 521392, "end": 522160, "strand": 1, "sequence": null}, {"id": null, "hits": [{"query": "QBK15047.1", "subject": "ERF75982.1", "identity": 45.568, "coverage": 99.31798806479112, "evalue": 0.0, "bitscore": 2073.0}], "name": "ERF75982.1", "ipg": "43363321", "start": 512703, "end": 520215, "strand": -1, "sequence": null}], "clusters": []}, {"accession": "XM_007788641.1", "subjects": [{"id": null, "hits": [{"query": "QBK15047.1", "subject": "XP_007786831.1", "identity": 45.568, "coverage": 99.31798806479112, "evalue": 0.0, "bitscore": 2073.0}], "name": "XP_007786831.1", "ipg": "43363321", "start": 0, "end": 7209, "strand": 1, "sequence": null}], "clusters": []}]}, {"name": "Endocarpon pusillum", "strain": "EPUS1.4", "scaffolds": [{"accession": "JAACFV010000120.1", "subjects": [{"id": null, "hits": [{"query": "QBK15048.1", "subject": "KAF7505016.1", "identity": 43.602, "coverage": 95.4337899543379, "evalue": 5.31e-119, "bitscore": 365.0}], "name": "KAF7505016.1", "ipg": "359958656", "start": 8714, "end": 10328, "strand": 1, "sequence": null}], "clusters": []}]}, {"name": "Lecanoromycetidae sp.", "strain": "Uapishka_2", "scaffolds": [{"accession": "JASZXT010000037.1", "subjects": [{"id": null, "hits": [{"query": "QBK15043.1", "subject": "KAK4697077.1", "identity": 57.414, "coverage": 99.24528301886792, "evalue": 4.33e-102, "bitscore": 309.0}], "name": "KAK4697077.1", "ipg": "753804279", "start": 68059, "end": 68863, "strand": 1, "sequence": null}], "clusters": []}]}, {"name": "Aspergillus tetrazonus", "strain": "CBS 591.65A", "scaffolds": [{"accession": "MU997494.1", "subjects": [{"id": null, "hits": [{"query": "QBK15043.1", "subject": "KAL3429589.1", "identity": 54.615, "coverage": 98.11320754716981, "evalue": 8.71e-102, "bitscore": 308.0}], "name": "KAL3429589.1", "ipg": "950021854", "start": 44993, "end": 45827, "strand": -1, "sequence": null}], "clusters": []}, {"accession": "MU997392.1", "subjects": [{"id": null, "hits": [{"query": "QBK15043.1", "subject": "KAL3433420.1", "identity": 50.763, "coverage": 96.60377358490567, "evalue": 5.09e-82, "bitscore": 258.0}], "name": "KAL3433420.1", "ipg": "950025486", "start": 60570, "end": 61407, "strand": -1, "sequence": null}, {"id": null, "hits": [{"query": "QBK15044.1", "subject": "KAL3433416.1", "identity": 45.949, "coverage": 99.76807112485504, "evalue": 0.0, "bitscore": 2353.0}], "name": "KAL3433416.1", "ipg": "950025441", "start": 45126, "end": 53009, "strand": -1, "sequence": null}], "clusters": []}, {"accession": "MU997377.1", "subjects": [{"id": null, "hits": [{"query": "QBK15048.1", "subject": "KAL3434503.1", "identity": 44.578, "coverage": 94.74885844748859, "evalue": 3.83e-118, "bitscore": 365.0}], "name": "KAL3434503.1", "ipg": "950026532", "start": 17277, "end": 19276, "strand": -1, "sequence": null}], "clusters": []}]}, {"name": "Lasallia pustulata", "strain": "", "scaffolds": [{"accession": "VXIT01000011.1", "subjects": [{"id": null, "hits": [{"query": "QBK15043.1", "subject": "KAA6409325.1", "identity": 56.929, "coverage": 100.0, "evalue": 1.56e-101, "bitscore": 308.0}], "name": "KAA6409325.1", "ipg": "273041386", "start": 1099583, "end": 1100390, "strand": 1, "sequence": null}], "clusters": []}, {"accession": "VXIT01000021.1", "subjects": [{"id": null, "hits": [{"query": "QBK15046.1", "subject": "KAA6406982.1", "identity": 40.575, "coverage": 98.7012987012987, "evalue": 7.3e-67, "bitscore": 222.0}], "name": "KAA6406982.1", "ipg": "273039282", "start": 66672, "end": 67671, "strand": -1, "sequence": null}], "clusters": []}, {"accession": "FWEW01003564.1", "subjects": [{"id": null, "hits": [{"query": "QBK15046.1", "subject": "SLM39833.1", "identity": 40.256, "coverage": 98.7012987012987, "evalue": 3.91e-65, "bitscore": 232.0}], "name": "SLM39833.1", "ipg": "146008213", "start": 5327, "end": 8780, "strand": -1, "sequence": null}, {"id": null, "hits": [{"query": "QBK15047.1", "subject": "SLM39834.1", "identity": 41.746, "coverage": 99.14748508098891, "evalue": 0.0, "bitscore": 1784.0}], "name": "SLM39834.1", "ipg": "146008271", "start": 9993, "end": 18218, "strand": 1, "sequence": null}], "clusters": []}]}, {"name": "Ophiocordyceps unilateralis", "strain": "SC16a", "scaffolds": [{"accession": "LAZP02000216.1", "subjects": [{"id": null, "hits": [{"query": "QBK15043.1", "subject": "PFH59221.1", "identity": 56.589, "coverage": 97.35849056603773, "evalue": 1.14e-100, "bitscore": 305.0}], "name": "PFH59221.1", "ipg": "90441779", "start": 14344, "end": 15148, "strand": 1, "sequence": null}], "clusters": []}]}, {"name": "[Torrubiella] hemipterigena", "strain": "", "scaffolds": [{"accession": "CDHN01000004.1", "subjects": [{"id": null, "hits": [{"query": "QBK15043.1", "subject": "CEJ91590.1", "identity": 57.647, "coverage": 96.22641509433963, "evalue": 8.61e-100, "bitscore": 303.0}], "name": "CEJ91590.1", "ipg": "67318678", "start": 171841, "end": 172627, "strand": 1, "sequence": null}, {"id": null, "hits": [{"query": "QBK15044.1", "subject": "CEJ91591.1", "identity": 49.502, "coverage": 99.42017781213761, "evalue": 0.0, "bitscore": 2567.0}], "name": "CEJ91591.1", "ipg": "67318679", "start": 173503, "end": 181346, "strand": 1, "sequence": null}], "clusters": []}]}, {"name": "Sarea resinae", "strain": "", "scaffolds": [{"accession": "JAPEUD010000064.1", "subjects": [{"id": null, "hits": [{"query": "QBK15043.1", "subject": "KAI9830051.1", "identity": 57.034, "coverage": 96.98113207547169, "evalue": 2.4e-99, "bitscore": 302.0}], "name": "KAI9830051.1", "ipg": "593302764", "start": 104413, "end": 105229, "strand": -1, "sequence": null}], "clusters": []}, {"accession": "JAPEUD010000040.1", "subjects": [{"id": null, "hits": [{"query": "QBK15043.1", "subject": "KAI9832631.1", "identity": 53.906, "coverage": 96.60377358490567, "evalue": 6.95e-92, "bitscore": 283.0}], "name": "KAI9832631.1", "ipg": "593305343", "start": 20555, "end": 21389, "strand": -1, "sequence": null}], "clusters": []}]}, {"name": "Ophiocordyceps camponoti-saundersi (nom. inval.)", "strain": "BCC 79314", "scaffolds": [{"accession": "PDHQ01000004.1", "subjects": [{"id": null, "hits": [{"query": "QBK15043.1", "subject": "RDA95680.1", "identity": 57.031, "coverage": 96.60377358490567, "evalue": 2.75e-99, "bitscore": 301.0}], "name": "RDA95680.1", "ipg": "197837183", "start": 564168, "end": 564966, "strand": -1, "sequence": null}], "clusters": []}]}, {"name": "Cladonia uncialis subsp. uncialis", "strain": "", "scaffolds": [{"accession": "KX264255.1", "subjects": [{"id": null, "hits": [{"query": "QBK15043.1", "subject": "ANM86406.1", "identity": 54.864, "coverage": 96.98113207547169, "evalue": 7.21e-98, "bitscore": 298.0}], "name": "ANM86406.1", "ipg": "112362593", "start": 69939, "end": 70731, "strand": -1, "sequence": null}], "clusters": []}, {"accession": "MG777491.1", "subjects": [{"id": null, "hits": [{"query": "QBK15043.1", "subject": "AUW31108.1", "identity": 54.864, "coverage": 96.98113207547169, "evalue": 7.21e-98, "bitscore": 298.0}], "name": "AUW31108.1", "ipg": "112362593", "start": 85235, "end": 86027, "strand": -1, "sequence": null}], "clusters": []}]}, {"name": "Aspergillus versicolor", "strain": "CBS 583.65", "scaffolds": [{"accession": "NW_024467534.1", "subjects": [{"id": null, "hits": [{"query": "QBK15043.1", "subject": "XP_040672230.1", "identity": 52.896, "coverage": 97.73584905660377, "evalue": 1.22e-97, "bitscore": 298.0}], "name": "XP_040672230.1", "ipg": "131312324", "start": 91629, "end": 92430, "strand": -1, "sequence": null}], "clusters": []}, {"accession": "XM_040816305.1", "subjects": [{"id": null, "hits": [{"query": "QBK15043.1", "subject": "XP_040672230.1", "identity": 52.896, "coverage": 97.73584905660377, "evalue": 1.22e-97, "bitscore": 298.0}], "name": "XP_040672230.1", "ipg": "131312324", "start": 140, "end": 941, "strand": 1, "sequence": null}], "clusters": []}, {"accession": "KV878135.1", "subjects": [{"id": null, "hits": [{"query": "QBK15043.1", "subject": "OJJ06468.1", "identity": 52.896, "coverage": 97.73584905660377, "evalue": 1.22e-97, "bitscore": 298.0}], "name": "OJJ06468.1", "ipg": "131312324", "start": 91629, "end": 92430, "strand": -1, "sequence": null}], "clusters": []}]}, {"name": "Ophiocordyceps polyrhachis-furcata", "strain": "BCC 54312", "scaffolds": [{"accession": "LKCN02000007.1", "subjects": [{"id": null, "hits": [{"query": "QBK15043.1", "subject": "RCI12690.1", "identity": 55.253, "coverage": 96.98113207547169, "evalue": 1.04e-96, "bitscore": 295.0}], "name": "RCI12690.1", "ipg": "197138356", "start": 2082082, "end": 2082889, "strand": -1, "sequence": null}], "clusters": []}, {"accession": "LKCN02000016.1", "subjects": [{"id": null, "hits": [{"query": "QBK15046.1", "subject": "RCI09260.1", "identity": 43.522, "coverage": 97.07792207792207, "evalue": 2.43e-68, "bitscore": 226.0}], "name": "RCI09260.1", "ipg": "197134922", "start": 534022, "end": 535203, "strand": -1, "sequence": null}, {"id": null, "hits": [{"query": "QBK15047.1", "subject": "RCI09139.1", "identity": 41.374, "coverage": 98.25234441602728, "evalue": 0.0, "bitscore": 1741.0}], "name": "RCI09139.1", "ipg": "197134675", "start": 535986, "end": 544390, "strand": 1, "sequence": null}], "clusters": []}]}, {"name": "Caloplaca aegaea", "strain": "", "scaffolds": [{"accession": "JALAIP010000094.1", "subjects": [{"id": null, "hits": [{"query": "QBK15043.1", "subject": "KAI4289516.1", "identity": 56.42, "coverage": 96.98113207547169, "evalue": 2.11e-96, "bitscore": 296.0}], "name": "KAI4289516.1", "ipg": "555815234", "start": 5938, "end": 6877, "strand": -1, "sequence": null}], "clusters": []}]}, {"name": "Ophiocordyceps camponoti-leonardi (nom. inval.)", "strain": "BCC 80369", "scaffolds": [{"accession": "PDHP01000055.1", "subjects": [{"id": null, "hits": [{"query": "QBK15043.1", "subject": "RDA85963.1", "identity": 56.42, "coverage": 96.98113207547169, "evalue": 3.5e-96, "bitscore": 294.0}], "name": "RDA85963.1", "ipg": "197827498", "start": 121888, "end": 122692, "strand": 1, "sequence": null}, {"id": null, "hits": [{"query": "QBK15048.1", "subject": "RDA85958.1", "identity": 42.093, "coverage": 97.48858447488584, "evalue": 7.44e-112, "bitscore": 349.0}], "name": "RDA85958.1", "ipg": "197827486", "start": 36777, "end": 38446, "strand": -1, "sequence": null}], "clusters": []}, {"accession": "PDHP01000010.1", "subjects": [{"id": null, "hits": [{"query": "QBK15046.1", "subject": "RDA88314.1", "identity": 44.118, "coverage": 98.7012987012987, "evalue": 7.07e-75, "bitscore": 243.0}], "name": "RDA88314.1", "ipg": "197829801", "start": 399041, "end": 400102, "strand": 1, "sequence": null}], "clusters": []}]}, {"name": "Variospora aurantia", "strain": "", "scaffolds": [{"accession": "JALAHZ010000408.1", "subjects": [{"id": null, "hits": [{"query": "QBK15043.1", "subject": "KAI4144673.1", "identity": 56.42, "coverage": 96.98113207547169, "evalue": 1.83e-95, "bitscore": 292.0}], "name": "KAI4144673.1", "ipg": "555672003", "start": 10468, "end": 11263, "strand": 1, "sequence": null}], "clusters": []}]}, {"name": "Aspergillus lucknowensis", "strain": "CBS 449.75", "scaffolds": [{"accession": "NW_027263548.1", "subjects": [{"id": null, "hits": [{"query": "QBK15043.1", "subject": "XP_070890230.1", "identity": 52.453, "coverage": 96.98113207547169, "evalue": 2.07e-95, "bitscore": 293.0}], "name": "XP_070890230.1", "ipg": "931009262", "start": 982173, "end": 983025, "strand": -1, "sequence": null}], "clusters": []}, {"accession": "XM_071028203.1", "subjects": [{"id": null, "hits": [{"query": "QBK15043.1", "subject": "XP_070890230.1", "identity": 52.453, "coverage": 96.98113207547169, "evalue": 2.07e-95, "bitscore": 293.0}], "name": "XP_070890230.1", "ipg": "931009262", "start": 628, "end": 1480, "strand": 1, "sequence": null}], "clusters": []}, {"accession": "JBFXLQ010000004.1", "subjects": [{"id": null, "hits": [{"query": "QBK15043.1", "subject": "KAL2871251.1", "identity": 52.453, "coverage": 96.98113207547169, "evalue": 2.07e-95, "bitscore": 293.0}], "name": "KAL2871251.1", "ipg": "931009262", "start": 982173, "end": 983025, "strand": -1, "sequence": null}], "clusters": []}, {"accession": "NW_027263610.1", "subjects": [{"id": null, "hits": [{"query": "QBK15044.1", "subject": "XP_070881529.1", "identity": 43.641, "coverage": 99.65210668728257, "evalue": 0.0, "bitscore": 2118.0}], "name": "XP_070881529.1", "ipg": "931000621", "start": 135586, "end": 143852, "strand": 1, "sequence": null}], "clusters": []}, {"accession": "XM_071034743.1", "subjects": [{"id": null, "hits": [{"query": "QBK15044.1", "subject": "XP_070881529.1", "identity": 43.641, "coverage": 99.65210668728257, "evalue": 0.0, "bitscore": 2118.0}], "name": "XP_070881529.1", "ipg": "931000621", "start": 0, "end": 8064, "strand": 1, "sequence": null}], "clusters": []}, {"accession": "JBFXLQ010000066.1", "subjects": [{"id": null, "hits": [{"query": "QBK15044.1", "subject": "KAL2862550.1", "identity": 43.641, "coverage": 99.65210668728257, "evalue": 0.0, "bitscore": 2118.0}], "name": "KAL2862550.1", "ipg": "931000621", "start": 135586, "end": 143852, "strand": 1, "sequence": null}], "clusters": []}, {"accession": "NW_027263589.1", "subjects": [{"id": null, "hits": [{"query": "QBK15046.1", "subject": "XP_070882936.1", "identity": 39.344, "coverage": 98.05194805194806, "evalue": 2.52e-60, "bitscore": 206.0}], "name": "XP_070882936.1", "ipg": "931002020", "start": 17482, "end": 18535, "strand": 1, "sequence": null}, {"id": null, "hits": [{"query": "QBK15047.1", "subject": "XP_070882935.1", "identity": 41.917, "coverage": 99.36061381074168, "evalue": 0.0, "bitscore": 1920.0}], "name": "XP_070882935.1", "ipg": "931002030", "start": 9062, "end": 16956, "strand": -1, "sequence": null}], "clusters": []}, {"accession": "XM_071033605.1", "subjects": [{"id": null, "hits": [{"query": "QBK15046.1", "subject": "XP_070882936.1", "identity": 39.344, "coverage": 98.05194805194806, "evalue": 2.52e-60, "bitscore": 206.0}], "name": "XP_070882936.1", "ipg": "931002020", "start": 0, "end": 936, "strand": 1, "sequence": null}], "clusters": []}, {"accession": "JBFXLQ010000045.1", "subjects": [{"id": null, "hits": [{"query": "QBK15046.1", "subject": "KAL2863957.1", "identity": 39.344, "coverage": 98.05194805194806, "evalue": 2.52e-60, "bitscore": 206.0}], "name": "KAL2863957.1", "ipg": "931002020", "start": 17482, "end": 18535, "strand": 1, "sequence": null}, {"id": null, "hits": [{"query": "QBK15047.1", "subject": "KAL2863956.1", "identity": 41.917, "coverage": 99.36061381074168, "evalue": 0.0, "bitscore": 1920.0}], "name": "KAL2863956.1", "ipg": "931002030", "start": 9062, "end": 16956, "strand": -1, "sequence": null}], "clusters": []}, {"accession": "XM_071033604.1", "subjects": [{"id": null, "hits": [{"query": "QBK15047.1", "subject": "XP_070882935.1", "identity": 41.917, "coverage": 99.36061381074168, "evalue": 0.0, "bitscore": 1920.0}], "name": "XP_070882935.1", "ipg": "931002030", "start": 0, "end": 7332, "strand": 1, "sequence": null}], "clusters": []}]}, {"name": "Aspergillus cavernicola", "strain": "CBS 600.67", "scaffolds": [{"accession": "JBFXLS010000134.1", "subjects": [{"id": null, "hits": [{"query": "QBK15043.1", "subject": "KAL2813946.1", "identity": 56.078, "coverage": 96.22641509433963, "evalue": 3.51e-95, "bitscore": 291.0}], "name": "KAL2813946.1", "ipg": "930953071", "start": 24581, "end": 25397, "strand": 1, "sequence": null}], "clusters": []}, {"accession": "JBFXLS010000148.1", "subjects": [{"id": null, "hits": [{"query": "QBK15043.1", "subject": "KAL2813216.1", "identity": 50.0, "coverage": 96.60377358490567, "evalue": 9.07e-80, "bitscore": 252.0}], "name": "KAL2813216.1", "ipg": "930952382", "start": 22959, "end": 23739, "strand": 1, "sequence": null}], "clusters": []}, {"accession": "JBFXLS010000072.1", "subjects": [{"id": null, "hits": [{"query": "QBK15046.1", "subject": "KAL2820179.1", "identity": 39.274, "coverage": 98.05194805194806, "evalue": 5.82e-67, "bitscore": 223.0}], "name": "KAL2820179.1", "ipg": "930959304", "start": 133784, "end": 134780, "strand": -1, "sequence": null}, {"id": null, "hits": [{"query": "QBK15047.1", "subject": "KAL2820183.1", "identity": 41.962, "coverage": 99.23273657289002, "evalue": 0.0, "bitscore": 1829.0}], "name": "KAL2820183.1", "ipg": "930959297", "start": 142557, "end": 150427, "strand": 1, "sequence": null}], "clusters": []}]}, {"name": "Oidiodendron maius", "strain": "Zn", "scaffolds": [{"accession": "KN832891.1", "subjects": [{"id": null, "hits": [{"query": "QBK15043.1", "subject": "KIM94087.1", "identity": 53.903, "coverage": 98.86792452830188, "evalue": 3.69e-94, "bitscore": 289.0}], "name": "KIM94087.1", "ipg": "73846239", "start": 253580, "end": 254417, "strand": 1, "sequence": null}, {"id": null, "hits": [{"query": "QBK15044.1", "subject": "KIM94086.1", "identity": 50.903, "coverage": 99.45883262466178, "evalue": 0.0, "bitscore": 2602.0}], "name": "KIM94086.1", "ipg": "73846238", "start": 244347, "end": 252311, "strand": -1, "sequence": null}], "clusters": []}, {"accession": "KN832886.1", "subjects": [{"id": null, "hits": [{"query": "QBK15045.1", "subject": "KIM95633.1", "identity": 46.964, "coverage": 72.27456258411844, "evalue": 1.47e-166, "bitscore": 506.0}], "name": "KIM95633.1", "ipg": "73847784", "start": 294456, "end": 296838, "strand": 1, "sequence": null}], "clusters": []}]}, {"name": "Ophiocordyceps camponoti-floridani", "strain": "EC05", "scaffolds": [{"accession": "JAACLJ010000002.1", "subjects": [{"id": null, "hits": [{"query": "QBK15043.1", "subject": "KAF4592283.1", "identity": 52.756, "coverage": 95.84905660377359, "evalue": 1.09e-93, "bitscore": 288.0}], "name": "KAF4592283.1", "ipg": "321652833", "start": 4135198, "end": 4136005, "strand": 1, "sequence": null}], "clusters": []}]}, {"name": "Malbranchea cinnamomea", "strain": "CBS 343.55", "scaffolds": [{"accession": "MU986662.1", "subjects": [{"id": null, "hits": [{"query": "QBK15043.1", "subject": "KAL1959045.1", "identity": 52.632, "coverage": 97.73584905660377, "evalue": 3.43e-93, "bitscore": 286.0}], "name": "KAL1959045.1", "ipg": "903343635", "start": 185983, "end": 186775, "strand": 1, "sequence": null}], "clusters": []}]}, {"name": "Claussenomyces sp. TS43310", "strain": "", "scaffolds": [{"accession": "JAPETT010000014.1", "subjects": [{"id": null, "hits": [{"query": "QBK15043.1", "subject": "KAI9742329.1", "identity": 54.307, "coverage": 98.11320754716981, "evalue": 3.92e-93, "bitscore": 286.0}], "name": "KAI9742329.1", "ipg": "593215143", "start": 21596, "end": 22406, "strand": -1, "sequence": null}], "clusters": []}, {"accession": "JAPETT010000012.1", "subjects": [{"id": null, "hits": [{"query": "QBK15046.1", "subject": "KAI9742769.1", "identity": 43.919, "coverage": 96.1038961038961, "evalue": 3.96e-82, "bitscore": 261.0}], "name": "KAI9742769.1", "ipg": "593215598", "start": 105862, "end": 106907, "strand": 1, "sequence": null}, {"id": null, "hits": [{"query": "QBK15047.1", "subject": "KAI9742768.1", "identity": 43.719, "coverage": 99.48849104859335, "evalue": 0.0, "bitscore": 1961.0}], "name": "KAI9742768.1", "ipg": "593215573", "start": 93243, "end": 100826, "strand": -1, "sequence": null}], "clusters": []}, {"accession": "JAPETT010000013.1", "subjects": [{"id": null, "hits": [{"query": "QBK15047.1", "subject": "KAI9742538.1", "identity": 40.73, "coverage": 99.40323955669224, "evalue": 0.0, "bitscore": 1803.0}], "name": "KAI9742538.1", "ipg": "593215318", "start": 77986, "end": 85684, "strand": 1, "sequence": null}], "clusters": []}]}, {"name": "Ophiocordyceps camponoti-rufipedis", "strain": "Map16", "scaffolds": [{"accession": "NJES01000038.1", "subjects": [{"id": null, "hits": [{"query": "QBK15043.1", "subject": "PHH79661.1", "identity": 52.362, "coverage": 95.84905660377359, "evalue": 9.81e-93, "bitscore": 285.0}], "name": "PHH79661.1", "ipg": "164677171", "start": 35023, "end": 35830, "strand": 1, "sequence": null}], "clusters": []}]}, {"name": "Pseudogymnoascus verrucosus", "strain": "UAMH 10579", "scaffolds": [{"accession": "NW_017263652.1", "subjects": [{"id": null, "hits": [{"query": "QBK15043.1", "subject": "XP_018135577.1", "identity": 51.648, "coverage": 99.24528301886792, "evalue": 1.19e-91, "bitscore": 283.0}], "name": "XP_018135577.1", "ipg": "112711714", "start": 1087897, "end": 1088855, "strand": -1, "sequence": null}], "clusters": []}, {"accession": "XM_018269907.1", "subjects": [{"id": null, "hits": [{"query": "QBK15043.1", "subject": "XP_018135577.1", "identity": 51.648, "coverage": 99.24528301886792, "evalue": 1.19e-91, "bitscore": 283.0}], "name": "XP_018135577.1", "ipg": "112711714", "start": 0, "end": 858, "strand": 1, "sequence": null}], "clusters": []}, {"accession": "KV460206.1", "subjects": [{"id": null, "hits": [{"query": "QBK15043.1", "subject": "OBU01845.1", "identity": 51.648, "coverage": 99.24528301886792, "evalue": 1.19e-91, "bitscore": 283.0}], "name": "OBU01845.1", "ipg": "112711714", "start": 1087897, "end": 1088855, "strand": -1, "sequence": null}], "clusters": []}]}, {"name": "Pseudogymnoascus verrucosus", "strain": "FAE27", "scaffolds": [{"accession": "OR660048.1", "subjects": [{"id": null, "hits": [{"query": "QBK15043.1", "subject": "WOL36628.1", "identity": 50.973, "coverage": 96.98113207547169, "evalue": 1.88e-85, "bitscore": 267.0}], "name": "WOL36628.1", "ipg": "711583950", "start": 9425, "end": 10232, "strand": -1, "sequence": null}], "clusters": []}]}, {"name": "Pleopsidium flavum", "strain": "", "scaffolds": [{"accession": "JAPEUA010000151.1", "subjects": [{"id": null, "hits": [{"query": "QBK15043.1", "subject": "KAI9878067.1", "identity": 52.672, "coverage": 98.49056603773585, "evalue": 9e-91, "bitscore": 280.0}], "name": "KAI9878067.1", "ipg": "593350561", "start": 26196, "end": 27006, "strand": -1, "sequence": null}], "clusters": []}, {"accession": "JAPEUA010000061.1", "subjects": [{"id": null, "hits": [{"query": "QBK15043.1", "subject": "KAI9879285.1", "identity": 55.133, "coverage": 96.98113207547169, "evalue": 1.09e-84, "bitscore": 265.0}], "name": "KAI9879285.1", "ipg": "593351725", "start": 36313, "end": 37150, "strand": 1, "sequence": null}, {"id": null, "hits": [{"query": "QBK15044.1", "subject": "KAI9879282.1", "identity": 48.611, "coverage": 99.49748743718592, "evalue": 0.0, "bitscore": 2518.0}], "name": "KAI9879282.1", "ipg": "593351739", "start": 14653, "end": 22586, "strand": -1, "sequence": null}], "clusters": []}, {"accession": "JAPEUA010000103.1", "subjects": [{"id": null, "hits": [{"query": "QBK15048.1", "subject": "KAI9878625.1", "identity": 44.749, "coverage": 98.63013698630137, "evalue": 2.37e-130, "bitscore": 394.0}], "name": "KAI9878625.1", "ipg": "593350966", "start": 28997, "end": 30506, "strand": 1, "sequence": null}], "clusters": []}]}, {"name": "Aspergillus chevalieri", "strain": "M1", "scaffolds": [{"accession": "NC_057368.1", "subjects": [{"id": null, "hits": [{"query": "QBK15043.1", "subject": "XP_043139832.1", "identity": 55.094, "coverage": 98.86792452830188, "evalue": 1.11e-90, "bitscore": 280.0}], "name": "XP_043139832.1", "ipg": "399355180", "start": 472308, "end": 473115, "strand": 1, "sequence": null}], "clusters": []}, {"accession": "XM_043282455.1", "subjects": [{"id": null, "hits": [{"query": "QBK15043.1", "subject": "XP_043139832.1", "identity": 55.094, "coverage": 98.86792452830188, "evalue": 1.11e-90, "bitscore": 280.0}], "name": "XP_043139832.1", "ipg": "399355180", "start": 0, "end": 807, "strand": 1, "sequence": null}], "clusters": []}, {"accession": "AP024422.1", "subjects": [{"id": null, "hits": [{"query": "QBK15043.1", "subject": "BCR91310.1", "identity": 55.094, "coverage": 98.86792452830188, "evalue": 1.11e-90, "bitscore": 280.0}], "name": "BCR91310.1", "ipg": "399355180", "start": 472308, "end": 473115, "strand": 1, "sequence": null}], "clusters": []}]}, {"name": "Annulohypoxylon truncatum", "strain": "CBS 140777", "scaffolds": [{"accession": "NW_025953811.1", "subjects": [{"id": null, "hits": [{"query": "QBK15043.1", "subject": "XP_047852373.1", "identity": 52.14, "coverage": 96.60377358490567, "evalue": 3.33e-90, "bitscore": 279.0}], "name": "XP_047852373.1", "ipg": "534718040", "start": 346039, "end": 346834, "strand": -1, "sequence": null}], "clusters": []}, {"accession": "XM_047998693.1", "subjects": [{"id": null, "hits": [{"query": "QBK15043.1", "subject": "XP_047852373.1", "identity": 52.14, "coverage": 96.60377358490567, "evalue": 3.33e-90, "bitscore": 279.0}], "name": "XP_047852373.1", "ipg": "534718040", "start": 439, "end": 1234, "strand": 1, "sequence": null}], "clusters": []}, {"accession": "MU392048.1", "subjects": [{"id": null, "hits": [{"query": "QBK15043.1", "subject": "KAI1207853.1", "identity": 52.14, "coverage": 96.60377358490567, "evalue": 3.33e-90, "bitscore": 279.0}], "name": "KAI1207853.1", "ipg": "534718040", "start": 346039, "end": 346834, "strand": -1, "sequence": null}], "clusters": []}, {"accession": "NW_025953791.1", "subjects": [{"id": null, "hits": [{"query": "QBK15047.1", "subject": "XP_047857539.1", "identity": 42.064, "coverage": 99.06223358908781, "evalue": 0.0, "bitscore": 1837.0}], "name": "XP_047857539.1", "ipg": "534723190", "start": 596181, "end": 603989, "strand": -1, "sequence": null}], "clusters": []}, {"accession": "XM_048002928.1", "subjects": [{"id": null, "hits": [{"query": "QBK15047.1", "subject": "XP_047857539.1", "identity": 42.064, "coverage": 99.06223358908781, "evalue": 0.0, "bitscore": 1837.0}], "name": "XP_047857539.1", "ipg": "534723190", "start": 0, "end": 7206, "strand": 1, "sequence": null}], "clusters": []}, {"accession": "MU392028.1", "subjects": [{"id": null, "hits": [{"query": "QBK15047.1", "subject": "KAI1213019.1", "identity": 42.064, "coverage": 99.06223358908781, "evalue": 0.0, "bitscore": 1837.0}], "name": "KAI1213019.1", "ipg": "534723190", "start": 596181, "end": 603989, "strand": -1, "sequence": null}], "clusters": []}, {"accession": "NW_025953792.1", "subjects": [{"id": null, "hits": [{"query": "QBK15047.1", "subject": "XP_047857150.1", "identity": 40.326, "coverage": 99.06223358908781, "evalue": 0.0, "bitscore": 1762.0}], "name": "XP_047857150.1", "ipg": "534722806", "start": 370508, "end": 378041, "strand": 1, "sequence": null}], "clusters": []}, {"accession": "XM_047996910.1", "subjects": [{"id": null, "hits": [{"query": "QBK15047.1", "subject": "XP_047857150.1", "identity": 40.326, "coverage": 99.06223358908781, "evalue": 0.0, "bitscore": 1762.0}], "name": "XP_047857150.1", "ipg": "534722806", "start": 430, "end": 7591, "strand": 1, "sequence": null}], "clusters": []}, {"accession": "MU392029.1", "subjects": [{"id": null, "hits": [{"query": "QBK15047.1", "subject": "KAI1212630.1", "identity": 40.326, "coverage": 99.06223358908781, "evalue": 0.0, "bitscore": 1762.0}], "name": "KAI1212630.1", "ipg": "534722806", "start": 370508, "end": 378041, "strand": 1, "sequence": null}], "clusters": []}]}, {"name": "Talaromyces stipitatus", "strain": "ATCC 10500", "scaffolds": [{"accession": "NW_002990113.1", "subjects": [{"id": null, "hits": [{"query": "QBK15043.1", "subject": "XP_002340047.1", "identity": 51.953, "coverage": 96.60377358490567, "evalue": 5.37e-89, "bitscore": 278.0}], "name": "XP_002340047.1", "ipg": "16230855", "start": 528969, "end": 530172, "strand": -1, "sequence": null}, {"id": null, "hits": [{"query": "QBK15044.1", "subject": "XP_002340070.1", "identity": 47.431, "coverage": 99.5361422497101, "evalue": 0.0, "bitscore": 2383.0}], "name": "XP_002340070.1", "ipg": "16230876", "start": 602736, "end": 610509, "strand": 1, "sequence": null}], "clusters": []}, {"accession": "XM_002340006.1", "subjects": [{"id": null, "hits": [{"query": "QBK15043.1", "subject": "XP_002340047.1", "identity": 51.953, "coverage": 96.60377358490567, "evalue": 5.37e-89, "bitscore": 278.0}], "name": "XP_002340047.1", "ipg": "16230855", "start": 0, "end": 1020, "strand": 1, "sequence": null}], "clusters": []}, {"accession": "EQ962652.1", "subjects": [{"id": null, "hits": [{"query": "QBK15043.1", "subject": "EED22660.1", "identity": 51.953, "coverage": 96.60377358490567, "evalue": 5.37e-89, "bitscore": 278.0}], "name": "EED22660.1", "ipg": "16230855", "start": 528969, "end": 530172, "strand": -1, "sequence": null}, {"id": null, "hits": [{"query": "QBK15044.1", "subject": "EED22683.1", "identity": 47.431, "coverage": 99.5361422497101, "evalue": 0.0, "bitscore": 2383.0}], "name": "EED22683.1", "ipg": "16230876", "start": 602736, "end": 610509, "strand": 1, "sequence": null}], "clusters": []}, {"accession": "NW_002990121.1", "subjects": [{"id": null, "hits": [{"query": "QBK15043.1", "subject": "XP_002487774.1", "identity": 52.434, "coverage": 98.49056603773585, "evalue": 6.9e-85, "bitscore": 265.0}], "name": "XP_002487774.1", "ipg": "16220524", "start": 497051, "end": 498051, "strand": 1, "sequence": null}, {"id": null, "hits": [{"query": "QBK15044.1", "subject": "XP_002487778.1", "identity": 45.406, "coverage": 99.69076149980673, "evalue": 0.0, "bitscore": 2337.0}], "name": "XP_002487778.1", "ipg": "16220528", "start": 505590, "end": 513476, "strand": 1, "sequence": null}], "clusters": []}, {"accession": "XM_002487729.1", "subjects": [{"id": null, "hits": [{"query": "QBK15043.1", "subject": "XP_002487774.1", "identity": 52.434, "coverage": 98.49056603773585, "evalue": 6.9e-85, "bitscore": 265.0}], "name": "XP_002487774.1", "ipg": "16220524", "start": 0, "end": 825, "strand": 1, "sequence": null}], "clusters": []}, {"accession": "EQ962660.1", "subjects": [{"id": null, "hits": [{"query": "QBK15043.1", "subject": "EED12120.1", "identity": 52.434, "coverage": 98.49056603773585, "evalue": 6.9e-85, "bitscore": 265.0}], "name": "EED12120.1", "ipg": "16220524", "start": 497051, "end": 498051, "strand": 1, "sequence": null}, {"id": null, "hits": [{"query": "QBK15044.1", "subject": "EED12124.1", "identity": 45.406, "coverage": 99.69076149980673, "evalue": 0.0, "bitscore": 2337.0}], "name": "EED12124.1", "ipg": "16220528", "start": 505590, "end": 513476, "strand": 1, "sequence": null}], "clusters": []}, {"accession": "XM_002340029.1", "subjects": [{"id": null, "hits": [{"query": "QBK15044.1", "subject": "XP_002340070.1", "identity": 47.431, "coverage": 99.5361422497101, "evalue": 0.0, "bitscore": 2383.0}], "name": "XP_002340070.1", "ipg": "16230876", "start": 0, "end": 7725, "strand": 1, "sequence": null}], "clusters": []}, {"accession": "XM_002487733.1", "subjects": [{"id": null, "hits": [{"query": "QBK15044.1", "subject": "XP_002487778.1", "identity": 45.406, "coverage": 99.69076149980673, "evalue": 0.0, "bitscore": 2337.0}], "name": "XP_002487778.1", "ipg": "16220528", "start": 0, "end": 7821, "strand": 1, "sequence": null}], "clusters": []}, {"accession": "NW_002990116.1", "subjects": [{"id": null, "hits": [{"query": "QBK15048.1", "subject": "XP_002482493.1", "identity": 43.636, "coverage": 98.85844748858447, "evalue": 4.13e-121, "bitscore": 373.0}], "name": "XP_002482493.1", "ipg": "16226779", "start": 3085180, "end": 3087110, "strand": -1, "sequence": null}], "clusters": []}, {"accession": "XM_002482448.1", "subjects": [{"id": null, "hits": [{"query": "QBK15048.1", "subject": "XP_002482493.1", "identity": 43.636, "coverage": 98.85844748858447, "evalue": 4.13e-121, "bitscore": 373.0}], "name": "XP_002482493.1", "ipg": "16226779", "start": 199, "end": 1708, "strand": 1, "sequence": null}], "clusters": []}, {"accession": "EQ962655.1", "subjects": [{"id": null, "hits": [{"query": "QBK15048.1", "subject": "EED18501.1", "identity": 43.636, "coverage": 98.85844748858447, "evalue": 4.13e-121, "bitscore": 373.0}], "name": "EED18501.1", "ipg": "16226779", "start": 3085180, "end": 3087110, "strand": -1, "sequence": null}], "clusters": []}]}, {"name": "Aspergillus terreus", "strain": "TN-484", "scaffolds": [{"accession": "BKZM02000005.1", "subjects": [{"id": null, "hits": [{"query": "QBK15043.1", "subject": "GES61205.1", "identity": 52.124, "coverage": 97.73584905660377, "evalue": 9.09e-89, "bitscore": 275.0}], "name": "GES61205.1", "ipg": "276876131", "start": 1819746, "end": 1820544, "strand": -1, "sequence": null}, {"id": null, "hits": [{"query": "QBK15044.1", "subject": "GES61200.1", "identity": 45.299, "coverage": 99.45883262466178, "evalue": 0.0, "bitscore": 2267.0}], "name": "GES61200.1", "ipg": "276876155", "start": 1804168, "end": 1812334, "strand": -1, "sequence": null}, {"id": null, "hits": [{"query": "QBK15048.1", "subject": "GES60589.1", "identity": 42.857, "coverage": 99.08675799086758, "evalue": 3.14e-121, "bitscore": 373.0}], "name": "GES60589.1", "ipg": "276875446", "start": 125772, "end": 127508, "strand": -1, "sequence": null}, {"id": null, "hits": [{"query": "QBK15048.1", "subject": "GES61298.1", "identity": 42.725, "coverage": 97.48858447488584, "evalue": 3.34e-120, "bitscore": 370.0}], "name": "GES61298.1", "ipg": "276876080", "start": 2047324, "end": 2049057, "strand": -1, "sequence": null}], "clusters": []}, {"accession": "BKZM02000006.1", "subjects": [{"id": null, "hits": [{"query": "QBK15044.1", "subject": "GES61574.1", "identity": 48.918, "coverage": 99.5361422497101, "evalue": 0.0, "bitscore": 2428.0}], "name": "GES61574.1", "ipg": "276875045", "start": 669308, "end": 677069, "strand": 1, "sequence": null}, {"id": null, "hits": [{"query": "QBK15048.1", "subject": "GES61849.1", "identity": 42.069, "coverage": 99.08675799086758, "evalue": 8.31e-115, "bitscore": 357.0}], "name": "GES61849.1", "ipg": "276875266", "start": 1472036, "end": 1473770, "strand": -1, "sequence": null}], "clusters": []}]}, {"name": "Aspergillus terreus", "strain": "IFO 6365", "scaffolds": [{"accession": "BLJY01000006.1", "subjects": [{"id": null, "hits": [{"query": "QBK15043.1", "subject": "GFF17316.1", "identity": 52.124, "coverage": 97.73584905660377, "evalue": 9.09e-89, "bitscore": 275.0}], "name": "GFF17316.1", "ipg": "276876131", "start": 1817934, "end": 1818732, "strand": -1, "sequence": null}, {"id": null, "hits": [{"query": "QBK15044.1", "subject": "GFF17311.1", "identity": 45.299, "coverage": 99.45883262466178, "evalue": 0.0, "bitscore": 2267.0}], "name": "GFF17311.1", "ipg": "276876155", "start": 1802356, "end": 1810522, "strand": -1, "sequence": null}, {"id": null, "hits": [{"query": "QBK15048.1", "subject": "GFF16715.1", "identity": 42.857, "coverage": 99.08675799086758, "evalue": 3.14e-121, "bitscore": 373.0}], "name": "GFF16715.1", "ipg": "276875446", "start": 136224, "end": 137960, "strand": -1, "sequence": null}, {"id": null, "hits": [{"query": "QBK15048.1", "subject": "GFF17409.1", "identity": 42.725, "coverage": 97.48858447488584, "evalue": 3.34e-120, "bitscore": 370.0}], "name": "GFF17409.1", "ipg": "276876080", "start": 2045512, "end": 2047245, "strand": -1, "sequence": null}], "clusters": []}, {"accession": "BLJY01000011.1", "subjects": [{"id": null, "hits": [{"query": "QBK15044.1", "subject": "GFF19973.1", "identity": 48.918, "coverage": 99.5361422497101, "evalue": 0.0, "bitscore": 2428.0}], "name": "GFF19973.1", "ipg": "276875045", "start": 673011, "end": 680772, "strand": 1, "sequence": null}, {"id": null, "hits": [{"query": "QBK15048.1", "subject": "GFF20104.1", "identity": 42.069, "coverage": 99.08675799086758, "evalue": 8.31e-115, "bitscore": 357.0}], "name": "GFF20104.1", "ipg": "276875266", "start": 1031582, "end": 1033316, "strand": -1, "sequence": null}], "clusters": []}]}, {"name": "Aspergillus terreus", "strain": "NIH2624", "scaffolds": [{"accession": "NT_165927.1", "subjects": [{"id": null, "hits": [{"query": "QBK15043.1", "subject": "XP_001212615.1", "identity": 51.737, "coverage": 97.73584905660377, "evalue": 1.5e-87, "bitscore": 272.0}], "name": "XP_001212615.1", "ipg": "6061262", "start": 1813917, "end": 1814715, "strand": -1, "sequence": null}, {"id": null, "hits": [{"query": "QBK15044.1", "subject": "XP_001212610.1", "identity": 43.493, "coverage": 99.45883262466178, "evalue": 0.0, "bitscore": 2137.0}], "name": "XP_001212610.1", "ipg": "6062747", "start": 1798341, "end": 1806503, "strand": -1, "sequence": null}, {"id": null, "hits": [{"query": "QBK15048.1", "subject": "XP_001212709.1", "identity": 43.864, "coverage": 99.08675799086758, "evalue": 2.8e-124, "bitscore": 381.0}], "name": "XP_001212709.1", "ipg": "6063052", "start": 2075311, "end": 2077043, "strand": -1, "sequence": null}], "clusters": []}, {"accession": "XM_001212615.1", "subjects": [{"id": null, "hits": [{"query": "QBK15043.1", "subject": "XP_001212615.1", "identity": 51.737, "coverage": 97.73584905660377, "evalue": 1.5e-87, "bitscore": 272.0}], "name": "XP_001212615.1", "ipg": "6061262", "start": 0, "end": 798, "strand": 1, "sequence": null}], "clusters": []}, {"accession": "CH476597.1", "subjects": [{"id": null, "hits": [{"query": "QBK15043.1", "subject": "EAU36711.1", "identity": 51.737, "coverage": 97.73584905660377, "evalue": 1.5e-87, "bitscore": 272.0}], "name": "EAU36711.1", "ipg": "6061262", "start": 1813917, "end": 1814715, "strand": -1, "sequence": null}, {"id": null, "hits": [{"query": "QBK15044.1", "subject": "EAU36706.1", "identity": 43.493, "coverage": 99.45883262466178, "evalue": 0.0, "bitscore": 2137.0}], "name": "EAU36706.1", "ipg": "6062747", "start": 1798341, "end": 1806503, "strand": -1, "sequence": null}, {"id": null, "hits": [{"query": "QBK15048.1", "subject": "EAU36805.1", "identity": 43.864, "coverage": 99.08675799086758, "evalue": 2.8e-124, "bitscore": 381.0}], "name": "EAU36805.1", "ipg": "6063052", "start": 2075311, "end": 2077043, "strand": -1, "sequence": null}], "clusters": []}, {"accession": "XM_001212610.1", "subjects": [{"id": null, "hits": [{"query": "QBK15044.1", "subject": "XP_001212610.1", "identity": 43.493, "coverage": 99.45883262466178, "evalue": 0.0, "bitscore": 2137.0}], "name": "XP_001212610.1", "ipg": "6062747", "start": 0, "end": 7671, "strand": 1, "sequence": null}], "clusters": []}, {"accession": "XM_001212709.1", "subjects": [{"id": null, "hits": [{"query": "QBK15048.1", "subject": "XP_001212709.1", "identity": 43.864, "coverage": 99.08675799086758, "evalue": 2.8e-124, "bitscore": 381.0}], "name": "XP_001212709.1", "ipg": "6063052", "start": 0, "end": 1530, "strand": 1, "sequence": null}], "clusters": []}, {"accession": "NT_165928.1", "subjects": [{"id": null, "hits": [{"query": "QBK15048.1", "subject": "XP_001213246.1", "identity": 42.069, "coverage": 99.08675799086758, "evalue": 1.34e-113, "bitscore": 353.0}], "name": "XP_001213246.1", "ipg": "6062157", "start": 1459758, "end": 1461490, "strand": -1, "sequence": null}], "clusters": []}, {"accession": "XM_001213246.1", "subjects": [{"id": null, "hits": [{"query": "QBK15048.1", "subject": "XP_001213246.1", "identity": 42.069, "coverage": 99.08675799086758, "evalue": 1.34e-113, "bitscore": 353.0}], "name": "XP_001213246.1", "ipg": "6062157", "start": 0, "end": 1506, "strand": 1, "sequence": null}], "clusters": []}, {"accession": "CH476598.1", "subjects": [{"id": null, "hits": [{"query": "QBK15048.1", "subject": "EAU35870.1", "identity": 42.069, "coverage": 99.08675799086758, "evalue": 1.34e-113, "bitscore": 353.0}], "name": "EAU35870.1", "ipg": "6062157", "start": 1459758, "end": 1461490, "strand": -1, "sequence": null}], "clusters": []}]}, {"name": "Aspergillus terreus", "strain": "ATCC 20542", "scaffolds": [{"accession": "JAAWWR010000005.1", "subjects": [{"id": null, "hits": [{"query": "QBK15043.1", "subject": "KAG2417940.1", "identity": 51.737, "coverage": 97.73584905660377, "evalue": 1.66e-87, "bitscore": 272.0}], "name": "KAG2417940.1", "ipg": "402831034", "start": 431723, "end": 432521, "strand": 1, "sequence": null}, {"id": null, "hits": [{"query": "QBK15044.1", "subject": "KAG2417945.1", "identity": 45.298, "coverage": 98.91766524932353, "evalue": 0.0, "bitscore": 2256.0}], "name": "KAG2417945.1", "ipg": "402830974", "start": 439937, "end": 450802, "strand": 1, "sequence": null}, {"id": null, "hits": [{"query": "QBK15048.1", "subject": "KAG2417839.1", "identity": 43.864, "coverage": 99.08675799086758, "evalue": 4.09e-125, "bitscore": 383.0}], "name": "KAG2417839.1", "ipg": "402830902", "start": 177279, "end": 179012, "strand": 1, "sequence": null}, {"id": null, "hits": [{"query": "QBK15048.1", "subject": "KAG2418557.1", "identity": 43.318, "coverage": 99.08675799086758, "evalue": 2.97e-123, "bitscore": 378.0}], "name": "KAG2418557.1", "ipg": "402831548", "start": 2123811, "end": 2125562, "strand": 1, "sequence": null}], "clusters": []}, {"accession": "JAAWWR010000004.1", "subjects": [{"id": null, "hits": [{"query": "QBK15044.1", "subject": "KAG2419399.1", "identity": 48.707, "coverage": 99.57479706223424, "evalue": 0.0, "bitscore": 2429.0}], "name": "KAG2419399.1", "ipg": "402832431", "start": 660275, "end": 668036, "strand": 1, "sequence": null}, {"id": null, "hits": [{"query": "QBK15048.1", "subject": "KAG2419653.1", "identity": 41.379, "coverage": 99.08675799086758, "evalue": 4.01e-111, "bitscore": 347.0}], "name": "KAG2419653.1", "ipg": "402832627", "start": 1390657, "end": 1392393, "strand": -1, "sequence": null}], "clusters": []}]}, {"name": "Monascus aurantiacus", "strain": "CGMCC 3.4384", "scaffolds": [{"accession": "MK764692.1", "subjects": [{"id": null, "hits": [{"query": "QBK15043.1", "subject": "QGA67200.1", "identity": 53.16, "coverage": 99.62264150943396, "evalue": 1.79e-88, "bitscore": 275.0}], "name": "QGA67200.1", "ipg": "136941802", "start": 33956, "end": 34778, "strand": -1, "sequence": null}], "clusters": []}]}, {"name": "Jackrogersella minutella", "strain": "CBS 135445", "scaffolds": [{"accession": "MU388358.1", "subjects": [{"id": null, "hits": [{"query": "QBK15043.1", "subject": "KAI1099459.1", "identity": 52.734, "coverage": 96.60377358490567, "evalue": 3.15e-88, "bitscore": 274.0}], "name": "KAI1099459.1", "ipg": "534612780", "start": 39460, "end": 40258, "strand": -1, "sequence": null}], "clusters": []}, {"accession": "MU388251.1", "subjects": [{"id": null, "hits": [{"query": "QBK15044.1", "subject": "KAI1102926.1", "identity": 45.686, "coverage": 99.72941631233088, "evalue": 0.0, "bitscore": 2329.0}], "name": "KAI1102926.1", "ipg": "534616391", "start": 77394, "end": 85311, "strand": 1, "sequence": null}], "clusters": []}, {"accession": "MU388423.1", "subjects": [{"id": null, "hits": [{"query": "QBK15044.1", "subject": "KAI1098222.1", "identity": 43.05, "coverage": 99.45883262466178, "evalue": 0.0, "bitscore": 2140.0}], "name": "KAI1098222.1", "ipg": "534611581", "start": 34275, "end": 42480, "strand": -1, "sequence": null}], "clusters": []}, {"accession": "MU388281.1", "subjects": [{"id": null, "hits": [{"query": "QBK15045.1", "subject": "KAI1101712.1", "identity": 34.91, "coverage": 95.28936742934052, "evalue": 1.13e-146, "bitscore": 465.0}], "name": "KAI1101712.1", "ipg": "534615117", "start": 33709, "end": 36722, "strand": -1, "sequence": null}], "clusters": []}, {"accession": "MU388242.1", "subjects": [{"id": null, "hits": [{"query": "QBK15046.1", "subject": "KAI1103411.1", "identity": 43.771, "coverage": 96.42857142857143, "evalue": 3.3e-75, "bitscore": 244.0}], "name": "KAI1103411.1", "ipg": "534617053", "start": 174036, "end": 175092, "strand": 1, "sequence": null}, {"id": null, "hits": [{"query": "QBK15047.1", "subject": "KAI1103410.1", "identity": 40.71, "coverage": 99.5311167945439, "evalue": 0.0, "bitscore": 1791.0}], "name": "KAI1103410.1", "ipg": "534617049", "start": 166379, "end": 173715, "strand": -1, "sequence": null}], "clusters": []}, {"accession": "MU388205.1", "subjects": [{"id": null, "hits": [{"query": "QBK15047.1", "subject": "KAI1105905.1", "identity": 42.594, "coverage": 99.06223358908781, "evalue": 0.0, "bitscore": 1890.0}], "name": "KAI1105905.1", "ipg": "534619482", "start": 99449, "end": 107283, "strand": -1, "sequence": null}], "clusters": []}, {"accession": "MU388452.1", "subjects": [{"id": null, "hits": [{"query": "QBK15047.1", "subject": "KAI1097879.1", "identity": 40.55, "coverage": 99.4458653026428, "evalue": 0.0, "bitscore": 1748.0}], "name": "KAI1097879.1", "ipg": "534611169", "start": 16729, "end": 24607, "strand": -1, "sequence": null}], "clusters": []}]}, {"name": "Aspergillus avenaceus", "strain": "IBT 18842", "scaffolds": [{"accession": "ML742157.1", "subjects": [{"id": null, "hits": [{"query": "QBK15043.1", "subject": "KAE8148525.1", "identity": 50.98, "coverage": 96.22641509433963, "evalue": 4.32e-88, "bitscore": 273.0}], "name": "KAE8148525.1", "ipg": "277304646", "start": 39859, "end": 40651, "strand": 1, "sequence": null}], "clusters": []}, {"accession": "ML742397.1", "subjects": [{"id": null, "hits": [{"query": "QBK15046.1", "subject": "KAE8145033.1", "identity": 41.1, "coverage": 98.7012987012987, "evalue": 4.72e-65, "bitscore": 218.0}], "name": "KAE8145033.1", "ipg": "277301126", "start": 1840, "end": 2818, "strand": 1, "sequence": null}], "clusters": []}, {"accession": "ML742244.1", "subjects": [{"id": null, "hits": [{"query": "QBK15047.1", "subject": "KAE8146743.1", "identity": 45.744, "coverage": 99.23273657289002, "evalue": 0.0, "bitscore": 2004.0}], "name": "KAE8146743.1", "ipg": "277302777", "start": 2064, "end": 10084, "strand": 1, "sequence": null}], "clusters": []}, {"accession": "ML742069.1", "subjects": [{"id": null, "hits": [{"query": "QBK15047.1", "subject": "KAE8151513.1", "identity": 41.931, "coverage": 99.06223358908781, "evalue": 0.0, "bitscore": 1797.0}], "name": "KAE8151513.1", "ipg": "277307503", "start": 28516, "end": 36015, "strand": -1, "sequence": null}], "clusters": []}]}, {"name": "Penicillium lividum", "strain": "IBT 13676", "scaffolds": [{"accession": "JAQJAG010000003.1", "subjects": [{"id": null, "hits": [{"query": "QBK15043.1", "subject": "KAJ5641287.1", "identity": 50.769, "coverage": 97.73584905660377, "evalue": 4.52e-88, "bitscore": 273.0}], "name": "KAJ5641287.1", "ipg": "629633609", "start": 348336, "end": 349140, "strand": 1, "sequence": null}, {"id": null, "hits": [{"query": "QBK15044.1", "subject": "KAJ5641292.1", "identity": 44.934, "coverage": 99.45883262466178, "evalue": 0.0, "bitscore": 2239.0}], "name": "KAJ5641292.1", "ipg": "629633626", "start": 356988, "end": 365166, "strand": 1, "sequence": null}], "clusters": []}, {"accession": "JAQJAG010000001.1", "subjects": [{"id": null, "hits": [{"query": "QBK15048.1", "subject": "KAJ5653763.1", "identity": 41.475, "coverage": 97.48858447488584, "evalue": 6.47e-119, "bitscore": 367.0}], "name": "KAJ5653763.1", "ipg": "629645610", "start": 2275420, "end": 2277209, "strand": 1, "sequence": null}], "clusters": []}]}, {"name": "Usnochroma carphineum", "strain": "", "scaffolds": [{"accession": "JALAHV010000991.1", "subjects": [{"id": null, "hits": [{"query": "QBK15043.1", "subject": "KAI4119819.1", "identity": 53.696, "coverage": 96.98113207547169, "evalue": 5.44e-88, "bitscore": 273.0}], "name": "KAI4119819.1", "ipg": "555647436", "start": 7218, "end": 8013, "strand": 1, "sequence": null}], "clusters": []}, {"accession": "JALAHV010000200.1", "subjects": [{"id": null, "hits": [{"query": "QBK15046.1", "subject": "KAI4126024.1", "identity": 43.462, "coverage": 84.0909090909091, "evalue": 7.51e-65, "bitscore": 216.0}], "name": "KAI4126024.1", "ipg": "555653648", "start": 8121, "end": 8904, "strand": -1, "sequence": null}], "clusters": []}, {"accession": "JALAHV010000405.1", "subjects": [{"id": null, "hits": [{"query": "QBK15046.1", "subject": "KAI4123182.1", "identity": 42.857, "coverage": 84.0909090909091, "evalue": 1.18e-64, "bitscore": 215.0}], "name": "KAI4123182.1", "ipg": "555650719", "start": 10929, "end": 11712, "strand": 1, "sequence": null}, {"id": null, "hits": [{"query": "QBK15047.1", "subject": "KAI4123181.1", "identity": 43.742, "coverage": 99.23273657289002, "evalue": 0.0, "bitscore": 1968.0}], "name": "KAI4123181.1", "ipg": "555650716", "start": 1540, "end": 9560, "strand": -1, "sequence": null}], "clusters": []}]}, {"name": "Madurella mycetomatis", "strain": "mm55", "scaffolds": [{"accession": "LCTW02000095.1", "subjects": [{"id": null, "hits": [{"query": "QBK15043.1", "subject": "KXX79162.1", "identity": 52.362, "coverage": 95.84905660377359, "evalue": 6.92e-88, "bitscore": 273.0}], "name": "KXX79162.1", "ipg": "90944175", "start": 78875, "end": 79685, "strand": 1, "sequence": null}, {"id": null, "hits": [{"query": "QBK15044.1", "subject": "KXX79183.1", "identity": 45.458, "coverage": 99.49748743718592, "evalue": 0.0, "bitscore": 2214.0}], "name": "KXX79183.1", "ipg": "90938357", "start": 87352, "end": 95606, "strand": 1, "sequence": null}], "clusters": []}, {"accession": "LCTW02000026.1", "subjects": [{"id": null, "hits": [{"query": "QBK15043.1", "subject": "KXX81826.1", "identity": 52.362, "coverage": 95.84905660377359, "evalue": 6.92e-88, "bitscore": 273.0}], "name": "KXX81826.1", "ipg": "90944175", "start": 129425, "end": 130235, "strand": -1, "sequence": null}], "clusters": []}, {"accession": "LCTW02000002.1", "subjects": [{"id": null, "hits": [{"query": "QBK15046.1", "subject": "KXX83261.1", "identity": 44.444, "coverage": 98.7012987012987, "evalue": 7.35e-76, "bitscore": 245.0}], "name": "KXX83261.1", "ipg": "105336536", "start": 151084, "end": 152088, "strand": 1, "sequence": null}, {"id": null, "hits": [{"query": "QBK15047.1", "subject": "KXX83260.1", "identity": 43.471, "coverage": 99.40323955669224, "evalue": 0.0, "bitscore": 1860.0}], "name": "KXX83260.1", "ipg": "90942040", "start": 142612, "end": 150364, "strand": -1, "sequence": null}], "clusters": []}]}, {"name": "Colletotrichum orbiculare MAFF 240422", "strain": "104-T", "scaffolds": [{"accession": "AMCV02000028.1", "subjects": [{"id": null, "hits": [{"query": "QBK15043.1", "subject": "TDZ17552.1", "identity": 51.538, "coverage": 96.60377358490567, "evalue": 7.32e-88, "bitscore": 273.0}], "name": "TDZ17552.1", "ipg": "35012398", "start": 318376, "end": 319210, "strand": -1, "sequence": null}], "clusters": []}]}, {"name": "Colletotrichum spinosum", "strain": "CBS 515.97", "scaffolds": [{"accession": "QAPG01000090.1", "subjects": [{"id": null, "hits": [{"query": "QBK15043.1", "subject": "TDZ31911.1", "identity": 51.538, "coverage": 96.60377358490567, "evalue": 8.25e-88, "bitscore": 273.0}], "name": "TDZ31911.1", "ipg": "240556125", "start": 74174, "end": 75008, "strand": 1, "sequence": null}], "clusters": []}]}, {"name": "Colletotrichum trifolii", "strain": "543-2", "scaffolds": [{"accession": "RYZW01000064.1", "subjects": [{"id": null, "hits": [{"query": "QBK15043.1", "subject": "TDZ53966.1", "identity": 51.538, "coverage": 96.60377358490567, "evalue": 8.25e-88, "bitscore": 273.0}], "name": "TDZ53966.1", "ipg": "240556125", "start": 29793, "end": 30627, "strand": -1, "sequence": null}], "clusters": []}]}, {"name": "Durotheca rogersii", "strain": "YMJ 92031201", "scaffolds": [{"accession": "NW_026251239.1", "subjects": [{"id": null, "hits": [{"query": "QBK15043.1", "subject": "XP_051372438.1", "identity": 54.373, "coverage": 96.60377358490567, "evalue": 1.11e-87, "bitscore": 273.0}], "name": "XP_051372438.1", "ipg": "570326755", "start": 598614, "end": 599430, "strand": -1, "sequence": null}], "clusters": []}, {"accession": "XM_051519645.1", "subjects": [{"id": null, "hits": [{"query": "QBK15043.1", "subject": "XP_051372438.1", "identity": 54.373, "coverage": 96.60377358490567, "evalue": 1.11e-87, "bitscore": 273.0}], "name": "XP_051372438.1", "ipg": "570326755", "start": 0, "end": 816, "strand": 1, "sequence": null}], "clusters": []}, {"accession": "JAJKKZ010000008.1", "subjects": [{"id": null, "hits": [{"query": "QBK15043.1", "subject": "KAI5863728.1", "identity": 54.373, "coverage": 96.60377358490567, "evalue": 1.11e-87, "bitscore": 273.0}], "name": "KAI5863728.1", "ipg": "570326755", "start": 598614, "end": 599430, "strand": -1, "sequence": null}], "clusters": []}, {"accession": "NW_026251250.1", "subjects": [{"id": null, "hits": [{"query": "QBK15044.1", "subject": "XP_051369854.1", "identity": 43.162, "coverage": 99.5361422497101, "evalue": 0.0, "bitscore": 2118.0}], "name": "XP_051369854.1", "ipg": "570324199", "start": 135133, "end": 143353, "strand": -1, "sequence": null}], "clusters": []}, {"accession": "XM_051511385.1", "subjects": [{"id": null, "hits": [{"query": "QBK15044.1", "subject": "XP_051369854.1", "identity": 43.162, "coverage": 99.5361422497101, "evalue": 0.0, "bitscore": 2118.0}], "name": "XP_051369854.1", "ipg": "570324199", "start": 151, "end": 8059, "strand": 1, "sequence": null}], "clusters": []}, {"accession": "JAJKKZ010000019.1", "subjects": [{"id": null, "hits": [{"query": "QBK15044.1", "subject": "KAI5861144.1", "identity": 43.162, "coverage": 99.5361422497101, "evalue": 0.0, "bitscore": 2118.0}], "name": "KAI5861144.1", "ipg": "570324199", "start": 135133, "end": 143353, "strand": -1, "sequence": null}], "clusters": []}, {"accession": "NW_026251235.1", "subjects": [{"id": null, "hits": [{"query": "QBK15045.1", "subject": "XP_051374819.1", "identity": 36.097, "coverage": 94.885598923284, "evalue": 5.58e-148, "bitscore": 468.0}], "name": "XP_051374819.1", "ipg": "570329188", "start": 1710217, "end": 1713251, "strand": 1, "sequence": null}], "clusters": []}, {"accession": "XM_051513334.1", "subjects": [{"id": null, "hits": [{"query": "QBK15045.1", "subject": "XP_051374819.1", "identity": 36.097, "coverage": 94.885598923284, "evalue": 5.58e-148, "bitscore": 468.0}], "name": "XP_051374819.1", "ipg": "570329188", "start": 142, "end": 3115, "strand": 1, "sequence": null}], "clusters": []}, {"accession": "JAJKKZ010000004.1", "subjects": [{"id": null, "hits": [{"query": "QBK15045.1", "subject": "KAI5866109.1", "identity": 36.097, "coverage": 94.885598923284, "evalue": 5.58e-148, "bitscore": 468.0}], "name": "KAI5866109.1", "ipg": "570329188", "start": 1710217, "end": 1713251, "strand": 1, "sequence": null}], "clusters": []}, {"accession": "NW_026251246.1", "subjects": [{"id": null, "hits": [{"query": "QBK15046.1", "subject": "XP_051370721.1", "identity": 44.04, "coverage": 97.72727272727273, "evalue": 3.77e-76, "bitscore": 246.0}], "name": "XP_051370721.1", "ipg": "570325092", "start": 495245, "end": 496216, "strand": 1, "sequence": null}, {"id": null, "hits": [{"query": "QBK15047.1", "subject": "XP_051370720.1", "identity": 41.453, "coverage": 98.84910485933503, "evalue": 0.0, "bitscore": 1771.0}], "name": "XP_051370720.1", "ipg": "570325107", "start": 486578, "end": 493770, "strand": -1, "sequence": null}], "clusters": []}, {"accession": "XM_051511095.1", "subjects": [{"id": null, "hits": [{"query": "QBK15046.1", "subject": "XP_051370721.1", "identity": 44.04, "coverage": 97.72727272727273, "evalue": 3.77e-76, "bitscore": 246.0}], "name": "XP_051370721.1", "ipg": "570325092", "start": 362, "end": 1253, "strand": 1, "sequence": null}], "clusters": []}, {"accession": "JAJKKZ010000015.1", "subjects": [{"id": null, "hits": [{"query": "QBK15046.1", "subject": "KAI5862011.1", "identity": 44.04, "coverage": 97.72727272727273, "evalue": 3.77e-76, "bitscore": 246.0}], "name": "KAI5862011.1", "ipg": "570325092", "start": 495245, "end": 496216, "strand": 1, "sequence": null}, {"id": null, "hits": [{"query": "QBK15047.1", "subject": "KAI5862010.1", "identity": 41.453, "coverage": 98.84910485933503, "evalue": 0.0, "bitscore": 1771.0}], "name": "KAI5862010.1", "ipg": "570325107", "start": 486578, "end": 493770, "strand": -1, "sequence": null}], "clusters": []}, {"accession": "XM_051519839.1", "subjects": [{"id": null, "hits": [{"query": "QBK15047.1", "subject": "XP_051370720.1", "identity": 41.453, "coverage": 98.84910485933503, "evalue": 0.0, "bitscore": 1771.0}], "name": "XP_051370720.1", "ipg": "570325107", "start": 0, "end": 6990, "strand": 1, "sequence": null}], "clusters": []}]}, {"name": "Colletotrichum sidae", "strain": "CBS 518.97", "scaffolds": [{"accession": "QAPF01000173.1", "subjects": [{"id": null, "hits": [{"query": "QBK15043.1", "subject": "TEA14162.1", "identity": 51.538, "coverage": 96.60377358490567, "evalue": 1.89e-87, "bitscore": 272.0}], "name": "TEA14162.1", "ipg": "240596465", "start": 22253, "end": 23087, "strand": -1, "sequence": null}], "clusters": []}]}, {"name": "Sclerotinia nivalis", "strain": "SnTB1", "scaffolds": [{"accession": "JAPEIS010000005.1", "subjects": [{"id": null, "hits": [{"query": "QBK15043.1", "subject": "KAJ8066574.1", "identity": 50.0, "coverage": 99.62264150943396, "evalue": 3.48e-87, "bitscore": 271.0}], "name": "KAJ8066574.1", "ipg": "641389351", "start": 2547864, "end": 2548677, "strand": -1, "sequence": null}], "clusters": []}, {"accession": "JAPEIS010000009.1", "subjects": [{"id": null, "hits": [{"query": "QBK15045.1", "subject": "KAJ8062862.1", "identity": 37.423, "coverage": 97.98115746971736, "evalue": 1.94e-175, "bitscore": 535.0}], "name": "KAJ8062862.1", "ipg": "641385704", "start": 446631, "end": 449401, "strand": -1, "sequence": null}], "clusters": []}, {"accession": "JAPEIS010000008.1", "subjects": [{"id": null, "hits": [{"query": "QBK15047.1", "subject": "KAJ8063559.1", "identity": 40.455, "coverage": 99.23273657289002, "evalue": 0.0, "bitscore": 1847.0}], "name": "KAJ8063559.1", "ipg": "641386396", "start": 616021, "end": 623701, "strand": 1, "sequence": null}], "clusters": []}]}, {"name": "Fusarium torulosum", "strain": "", "scaffolds": [{"accession": "ONZP01000169.1", "subjects": [{"id": null, "hits": [{"query": "QBK15043.1", "subject": "SPJ75556.1", "identity": 50.57, "coverage": 99.24528301886792, "evalue": 8.41e-87, "bitscore": 270.0}], "name": "SPJ75556.1", "ipg": "708410928", "start": 63406, "end": 64204, "strand": -1, "sequence": null}], "clusters": []}, {"accession": "ONZP01000297.1", "subjects": [{"id": null, "hits": [{"query": "QBK15045.1", "subject": "SPJ80078.1", "identity": 34.47, "coverage": 97.57738896366084, "evalue": 9.95e-144, "bitscore": 458.0}], "name": "SPJ80078.1", "ipg": "708407900", "start": 3013, "end": 6109, "strand": 1, "sequence": null}], "clusters": []}]}, {"name": "Hypoxylon fuscum", "strain": "CBS 119018", "scaffolds": [{"accession": "MU399949.1", "subjects": [{"id": null, "hits": [{"query": "QBK15043.1", "subject": "KAI1397395.1", "identity": 50.391, "coverage": 96.60377358490567, "evalue": 1.85e-86, "bitscore": 269.0}], "name": "KAI1397395.1", "ipg": "535756828", "start": 89171, "end": 89969, "strand": 1, "sequence": null}], "clusters": []}, {"accession": "MU400064.1", "subjects": [{"id": null, "hits": [{"query": "QBK15044.1", "subject": "KAI1395083.1", "identity": 47.083, "coverage": 99.49748743718592, "evalue": 0.0, "bitscore": 2360.0}], "name": "KAI1395083.1", "ipg": "535754621", "start": 20393, "end": 28563, "strand": -1, "sequence": null}], "clusters": []}, {"accession": "MU399980.1", "subjects": [{"id": null, "hits": [{"query": "QBK15044.1", "subject": "KAI1396509.1", "identity": 45.558, "coverage": 99.69076149980673, "evalue": 0.0, "bitscore": 2329.0}], "name": "KAI1396509.1", "ipg": "535756001", "start": 10442, "end": 18595, "strand": 1, "sequence": null}], "clusters": []}, {"accession": "MU399991.1", "subjects": [{"id": null, "hits": [{"query": "QBK15046.1", "subject": "KAI1396260.1", "identity": 36.825, "coverage": 98.7012987012987, "evalue": 3.41e-60, "bitscore": 205.0}], "name": "KAI1396260.1", "ipg": "535755697", "start": 57724, "end": 58728, "strand": 1, "sequence": null}, {"id": null, "hits": [{"query": "QBK15047.1", "subject": "KAI1396259.1", "identity": 41.106, "coverage": 99.61636828644501, "evalue": 0.0, "bitscore": 1749.0}], "name": "KAI1396259.1", "ipg": "535755777", "start": 48744, "end": 56681, "strand": -1, "sequence": null}], "clusters": []}, {"accession": "MU399975.1", "subjects": [{"id": null, "hits": [{"query": "QBK15048.1", "subject": "KAI1396641.1", "identity": 43.088, "coverage": 99.08675799086758, "evalue": 2.42e-124, "bitscore": 382.0}], "name": "KAI1396641.1", "ipg": "535756142", "start": 25657, "end": 27553, "strand": 1, "sequence": null}], "clusters": []}]}, {"name": "Sclerotinia sclerotiorum  UF-70", "strain": "1980", "scaffolds": [{"accession": "NW_001820829.1", "subjects": [{"id": null, "hits": [{"query": "QBK15043.1", "subject": "XP_001592867.1", "identity": 50.189, "coverage": 99.24528301886792, "evalue": 2.89e-86, "bitscore": 269.0}], "name": "XP_001592867.1", "ipg": "13496541", "start": 521635, "end": 522448, "strand": -1, "sequence": null}], "clusters": []}, {"accession": "XM_001592817.1", "subjects": [{"id": null, "hits": [{"query": "QBK15043.1", "subject": "XP_001592867.1", "identity": 50.189, "coverage": 99.24528301886792, "evalue": 2.89e-86, "bitscore": 269.0}], "name": "XP_001592867.1", "ipg": "13496541", "start": 0, "end": 813, "strand": 1, "sequence": null}], "clusters": []}, {"accession": "CP017818.1", "subjects": [{"id": null, "hits": [{"query": "QBK15043.1", "subject": "APA09954.1", "identity": 50.189, "coverage": 99.24528301886792, "evalue": 2.89e-86, "bitscore": 269.0}], "name": "APA09954.1", "ipg": "13496541", "start": 2298081, "end": 2298894, "strand": 1, "sequence": null}], "clusters": []}, {"accession": "CH476627.1", "subjects": [{"id": null, "hits": [{"query": "QBK15043.1", "subject": "EDO03308.1", "identity": 50.189, "coverage": 99.24528301886792, "evalue": 2.89e-86, "bitscore": 269.0}], "name": "EDO03308.1", "ipg": "13496541", "start": 521635, "end": 522448, "strand": -1, "sequence": null}], "clusters": []}, {"accession": "CP017826.1", "subjects": [{"id": null, "hits": [{"query": "QBK15045.1", "subject": "APA14592.1", "identity": 42.146, "coverage": 99.59623149394348, "evalue": 0.0, "bitscore": 584.0}], "name": "APA14592.1", "ipg": "126832155", "start": 626247, "end": 629143, "strand": 1, "sequence": null}], "clusters": []}, {"accession": "CP017817.1", "subjects": [{"id": null, "hits": [{"query": "QBK15045.1", "subject": "APA08547.1", "identity": 37.037, "coverage": 97.98115746971736, "evalue": 9.62e-177, "bitscore": 538.0}], "name": "APA08547.1", "ipg": "126829281", "start": 392119, "end": 394883, "strand": -1, "sequence": null}, {"id": null, "hits": [{"query": "QBK15046.1", "subject": "APA08510.1", "identity": 37.458, "coverage": 96.1038961038961, "evalue": 2.01e-56, "bitscore": 195.0}], "name": "APA08510.1", "ipg": "126829262", "start": 254664, "end": 255710, "strand": -1, "sequence": null}], "clusters": []}, {"accession": "NW_001820833.1", "subjects": [{"id": null, "hits": [{"query": "QBK15045.1", "subject": "XP_001596038.1", "identity": 35.753, "coverage": 89.77119784656796, "evalue": 5.41e-154, "bitscore": 477.0}], "name": "XP_001596038.1", "ipg": "13498337", "start": 388875, "end": 391686, "strand": -1, "sequence": null}], "clusters": []}, {"accession": "XM_001595988.1", "subjects": [{"id": null, "hits": [{"query": "QBK15045.1", "subject": "XP_001596038.1", "identity": 35.753, "coverage": 89.77119784656796, "evalue": 5.41e-154, "bitscore": 477.0}], "name": "XP_001596038.1", "ipg": "13498337", "start": 0, "end": 2289, "strand": 1, "sequence": null}], "clusters": []}, {"accession": "CH476623.1", "subjects": [{"id": null, "hits": [{"query": "QBK15045.1", "subject": "EDN99400.1", "identity": 35.753, "coverage": 89.77119784656796, "evalue": 5.41e-154, "bitscore": 477.0}], "name": "EDN99400.1", "ipg": "13498337", "start": 388875, "end": 391686, "strand": -1, "sequence": null}], "clusters": []}]}, {"name": "Colletotrichum sojae", "strain": "LFN0009", "scaffolds": [{"accession": "WIGN01000368.1", "subjects": [{"id": null, "hits": [{"query": "QBK15043.1", "subject": "KAF6796467.1", "identity": 50.769, "coverage": 96.60377358490567, "evalue": 3.08e-86, "bitscore": 269.0}], "name": "KAF6796467.1", "ipg": "351954516", "start": 7968, "end": 8796, "strand": -1, "sequence": null}], "clusters": []}, {"accession": "WIGN01000130.1", "subjects": [{"id": null, "hits": [{"query": "QBK15046.1", "subject": "KAF6807781.1", "identity": 45.183, "coverage": 97.72727272727273, "evalue": 7.57e-79, "bitscore": 253.0}], "name": "KAF6807781.1", "ipg": "351965716", "start": 90725, "end": 91746, "strand": 1, "sequence": null}, {"id": null, "hits": [{"query": "QBK15047.1", "subject": "KAF6807780.1", "identity": 42.56, "coverage": 99.27536231884058, "evalue": 0.0, "bitscore": 1886.0}], "name": "KAF6807780.1", "ipg": "351965713", "start": 82122, "end": 89950, "strand": -1, "sequence": null}], "clusters": []}, {"accession": "WIGN01000067.1", "subjects": [{"id": null, "hits": [{"query": "QBK15048.1", "subject": "KAF6812043.1", "identity": 43.318, "coverage": 97.71689497716895, "evalue": 2.44e-113, "bitscore": 353.0}], "name": "KAF6812043.1", "ipg": "351969973", "start": 2554, "end": 4317, "strand": -1, "sequence": null}], "clusters": []}]}, {"name": "Colletotrichum plurivorum", "strain": "LFN00145", "scaffolds": [{"accession": "WIGO01000347.1", "subjects": [{"id": null, "hits": [{"query": "QBK15043.1", "subject": "KAF6815896.1", "identity": 50.769, "coverage": 96.60377358490567, "evalue": 3.15e-86, "bitscore": 269.0}], "name": "KAF6815896.1", "ipg": "351973748", "start": 10379, "end": 11207, "strand": -1, "sequence": null}], "clusters": []}, {"accession": "WIGO01000267.1", "subjects": [{"id": null, "hits": [{"query": "QBK15046.1", "subject": "KAF6820843.1", "identity": 44.371, "coverage": 98.05194805194806, "evalue": 1.37e-77, "bitscore": 250.0}], "name": "KAF6820843.1", "ipg": "351978596", "start": 5160, "end": 6184, "strand": 1, "sequence": null}], "clusters": []}, {"accession": "WIGO01000310.1", "subjects": [{"id": null, "hits": [{"query": "QBK15048.1", "subject": "KAF6817883.1", "identity": 42.89, "coverage": 98.40182648401826, "evalue": 1.28e-112, "bitscore": 351.0}], "name": "KAF6817883.1", "ipg": "351975737", "start": 15659, "end": 17422, "strand": 1, "sequence": null}], "clusters": []}]}, {"name": "Colletotrichum musicola", "strain": "LFN0074", "scaffolds": [{"accession": "WIGM01000315.1", "subjects": [{"id": null, "hits": [{"query": "QBK15043.1", "subject": "KAF6829230.1", "identity": 50.769, "coverage": 96.60377358490567, "evalue": 3.15e-86, "bitscore": 269.0}], "name": "KAF6829230.1", "ipg": "351973748", "start": 6484, "end": 7312, "strand": -1, "sequence": null}], "clusters": []}, {"accession": "WIGM01000190.1", "subjects": [{"id": null, "hits": [{"query": "QBK15048.1", "subject": "KAF6834763.1", "identity": 43.619, "coverage": 97.71689497716895, "evalue": 3.46e-114, "bitscore": 355.0}], "name": "KAF6834763.1", "ipg": "351992070", "start": 43568, "end": 45331, "strand": 1, "sequence": null}], "clusters": []}]}, {"name": "Colletotrichum liriopes", "strain": "MAFF 242679", "scaffolds": [{"accession": "BPPX01000012.1", "subjects": [{"id": null, "hits": [{"query": "QBK15043.1", "subject": "GJC83502.1", "identity": 50.0, "coverage": 96.60377358490567, "evalue": 5.74e-86, "bitscore": 268.0}], "name": "GJC83502.1", "ipg": "514360853", "start": 251996, "end": 252839, "strand": -1, "sequence": null}], "clusters": []}, {"accession": "BPPX01000016.1", "subjects": [{"id": null, "hits": [{"query": "QBK15046.1", "subject": "GJC84877.1", "identity": 43.131, "coverage": 98.7012987012987, "evalue": 9.49e-75, "bitscore": 243.0}], "name": "GJC84877.1", "ipg": "514359593", "start": 198468, "end": 199483, "strand": -1, "sequence": null}], "clusters": []}]}, {"name": "Colletotrichum tofieldiae", "strain": "0861", "scaffolds": [{"accession": "LFIV01000185.1", "subjects": [{"id": null, "hits": [{"query": "QBK15043.1", "subject": "KZL66232.1", "identity": 50.0, "coverage": 96.60377358490567, "evalue": 6.47e-86, "bitscore": 268.0}], "name": "KZL66232.1", "ipg": "107975555", "start": 49088, "end": 49931, "strand": 1, "sequence": null}], "clusters": []}, {"accession": "LFIV01000144.1", "subjects": [{"id": null, "hits": [{"query": "QBK15045.1", "subject": "KZL67583.1", "identity": 35.512, "coverage": 97.71197846567968, "evalue": 7.77e-139, "bitscore": 444.0}], "name": "KZL67583.1", "ipg": "107976944", "start": 118027, "end": 121053, "strand": 1, "sequence": null}], "clusters": []}, {"accession": "LFIV01000033.1", "subjects": [{"id": null, "hits": [{"query": "QBK15046.1", "subject": "KZL74366.1", "identity": 43.45, "coverage": 98.7012987012987, "evalue": 1.13e-75, "bitscore": 245.0}], "name": "KZL74366.1", "ipg": "107983770", "start": 176891, "end": 177907, "strand": -1, "sequence": null}], "clusters": []}, {"accession": "BQXX01000007.1", "subjects": [{"id": null, "hits": [{"query": "QBK15046.1", "subject": "GKT91521.1", "identity": 43.45, "coverage": 98.7012987012987, "evalue": 1.13e-75, "bitscore": 245.0}], "name": "GKT91521.1", "ipg": "107983770", "start": 155412, "end": 156427, "strand": -1, "sequence": null}], "clusters": []}]}, {"name": "Colletotrichum tofieldiae", "strain": "MAFF 712333", "scaffolds": [{"accession": "BQXV01000003.1", "subjects": [{"id": null, "hits": [{"query": "QBK15043.1", "subject": "GKT56531.1", "identity": 50.0, "coverage": 96.60377358490567, "evalue": 6.47e-86, "bitscore": 268.0}], "name": "GKT56531.1", "ipg": "107975555", "start": 1205919, "end": 1206762, "strand": 1, "sequence": null}], "clusters": []}, {"accession": "BQXV01000008.1", "subjects": [{"id": null, "hits": [{"query": "QBK15046.1", "subject": "GKT64372.1", "identity": 43.45, "coverage": 98.7012987012987, "evalue": 1.59e-75, "bitscore": 244.0}], "name": "GKT64372.1", "ipg": "535966038", "start": 750627, "end": 751643, "strand": -1, "sequence": null}], "clusters": []}, {"accession": "BQXV01000001.1", "subjects": [{"id": null, "hits": [{"query": "QBK15048.1", "subject": "GKT52780.1", "identity": 42.691, "coverage": 97.71689497716895, "evalue": 1.89e-112, "bitscore": 351.0}], "name": "GKT52780.1", "ipg": "535972730", "start": 460773, "end": 462588, "strand": -1, "sequence": null}], "clusters": []}]}, {"name": "Colletotrichum tofieldiae", "strain": "MAFF 712334", "scaffolds": [{"accession": "BQXW01000008.1", "subjects": [{"id": null, "hits": [{"query": "QBK15043.1", "subject": "GKT76501.1", "identity": 50.0, "coverage": 96.60377358490567, "evalue": 6.47e-86, "bitscore": 268.0}], "name": "GKT76501.1", "ipg": "107975555", "start": 1308930, "end": 1309773, "strand": -1, "sequence": null}], "clusters": []}, {"accession": "BQXW01000006.1", "subjects": [{"id": null, "hits": [{"query": "QBK15046.1", "subject": "GKT74346.1", "identity": 43.45, "coverage": 98.7012987012987, "evalue": 1.59e-75, "bitscore": 244.0}], "name": "GKT74346.1", "ipg": "535966038", "start": 845564, "end": 846580, "strand": -1, "sequence": null}], "clusters": []}]}, {"name": "Colletotrichum jinshuiense", "strain": "", "scaffolds": [{"accession": "CP150805.1", "subjects": [{"id": null, "hits": [{"query": "QBK15043.1", "subject": "WYZ36967.1", "identity": 50.769, "coverage": 96.60377358490567, "evalue": 6.84e-86, "bitscore": 268.0}], "name": "WYZ36967.1", "ipg": "829850504", "start": 1726229, "end": 1727057, "strand": 1, "sequence": null}], "clusters": []}, {"accession": "CP150811.1", "subjects": [{"id": null, "hits": [{"query": "QBK15046.1", "subject": "WYZ45769.1", "identity": 39.542, "coverage": 99.02597402597402, "evalue": 8.08e-70, "bitscore": 229.0}], "name": "WYZ45769.1", "ipg": "829859186", "start": 4097158, "end": 4098118, "strand": 1, "sequence": null}], "clusters": []}, {"accession": "CP150798.1", "subjects": [{"id": null, "hits": [{"query": "QBK15046.1", "subject": "WYZ35336.1", "identity": 40.203, "coverage": 96.1038961038961, "evalue": 1.58e-63, "bitscore": 213.0}], "name": "WYZ35336.1", "ipg": "829848821", "start": 6133157, "end": 6134094, "strand": -1, "sequence": null}], "clusters": []}]}, {"name": "Mycoblastus sanguinarius", "strain": "", "scaffolds": [{"accession": "JALDZJ010000110.1", "subjects": [{"id": null, "hits": [{"query": "QBK15043.1", "subject": "MCJ1455235.1", "identity": 49.621, "coverage": 96.60377358490567, "evalue": 7.14e-86, "bitscore": 268.0}], "name": "MCJ1455235.1", "ipg": "540008474", "start": 15102, "end": 15912, "strand": -1, "sequence": null}], "clusters": []}, {"accession": "JALDZJ010000444.1", "subjects": [{"id": null, "hits": [{"query": "QBK15043.1", "subject": "MCJ1460145.1", "identity": 51.154, "coverage": 97.73584905660377, "evalue": 8.57e-84, "bitscore": 262.0}], "name": "MCJ1460145.1", "ipg": "540008767", "start": 3977, "end": 4778, "strand": -1, "sequence": null}], "clusters": []}, {"accession": "JALDZJ010000001.1", "subjects": [{"id": null, "hits": [{"query": "QBK15045.1", "subject": "MCJ1449763.1", "identity": 40.153, "coverage": 96.36608344549124, "evalue": 7.68e-172, "bitscore": 530.0}], "name": "MCJ1449763.1", "ipg": "540013266", "start": 344966, "end": 348002, "strand": -1, "sequence": null}], "clusters": []}]}, {"name": "Stromatinia cepivora", "strain": "JRUF-117", "scaffolds": [{"accession": "RCTD01000007.1", "subjects": [{"id": null, "hits": [{"query": "QBK15043.1", "subject": "KAF7871656.1", "identity": 49.248, "coverage": 99.62264150943396, "evalue": 7.79e-86, "bitscore": 268.0}], "name": "KAF7871656.1", "ipg": "366396847", "start": 899879, "end": 900692, "strand": 1, "sequence": null}], "clusters": []}, {"accession": "RCTD01000034.1", "subjects": [{"id": null, "hits": [{"query": "QBK15045.1", "subject": "KAF7854202.1", "identity": 43.333, "coverage": 99.59623149394348, "evalue": 0.0, "bitscore": 602.0}], "name": "KAF7854202.1", "ipg": "366381725", "start": 364271, "end": 367165, "strand": 1, "sequence": null}], "clusters": []}, {"accession": "RCTD01000024.1", "subjects": [{"id": null, "hits": [{"query": "QBK15045.1", "subject": "KAF7858836.1", "identity": 36.927, "coverage": 97.98115746971736, "evalue": 1.73e-174, "bitscore": 533.0}], "name": "KAF7858836.1", "ipg": "366385949", "start": 263678, "end": 266438, "strand": 1, "sequence": null}], "clusters": []}]}, {"name": "Colletotrichum tabaci", "strain": "YC1", "scaffolds": [{"accession": "JASAOK010000002.1", "subjects": [{"id": null, "hits": [{"query": "QBK15043.1", "subject": "KAK6225562.1", "identity": 50.385, "coverage": 96.60377358490567, "evalue": 1.22e-85, "bitscore": 268.0}], "name": "KAK6225562.1", "ipg": "812621871", "start": 1446338, "end": 1447181, "strand": 1, "sequence": null}], "clusters": []}, {"accession": "JASAOK010000047.1", "subjects": [{"id": null, "hits": [{"query": "QBK15048.1", "subject": "KAK6209990.1", "identity": 43.274, "coverage": 97.71689497716895, "evalue": 7.36e-115, "bitscore": 357.0}], "name": "KAK6209990.1", "ipg": "812607546", "start": 1874467, "end": 1876481, "strand": 1, "sequence": null}], "clusters": []}]}, {"name": "Colletotrichum higginsianum", "strain": "IMI 349063", "scaffolds": [{"accession": "NW_017263917.1", "subjects": [{"id": null, "hits": [{"query": "QBK15043.1", "subject": "XP_018155077.1", "identity": 50.385, "coverage": 96.60377358490567, "evalue": 1.23e-85, "bitscore": 268.0}], "name": "XP_018155077.1", "ipg": "27214779", "start": 3256693, "end": 3257536, "strand": -1, "sequence": null}], "clusters": []}, {"accession": "XM_018305653.1", "subjects": [{"id": null, "hits": [{"query": "QBK15043.1", "subject": "XP_018155077.1", "identity": 50.385, "coverage": 96.60377358490567, "evalue": 1.23e-85, "bitscore": 268.0}], "name": "XP_018155077.1", "ipg": "27214779", "start": 0, "end": 843, "strand": 1, "sequence": null}], "clusters": []}, {"accession": "CACQ02004993.1", "subjects": [{"id": null, "hits": [{"query": "QBK15043.1", "subject": "CCF41871.1", "identity": 50.385, "coverage": 96.60377358490567, "evalue": 1.23e-85, "bitscore": 268.0}], "name": "CCF41871.1", "ipg": "27214779", "start": 1023, "end": 1866, "strand": -1, "sequence": null}], "clusters": []}, {"accession": "LTAN01000007.1", "subjects": [{"id": null, "hits": [{"query": "QBK15043.1", "subject": "OBR06559.1", "identity": 50.385, "coverage": 96.60377358490567, "evalue": 1.23e-85, "bitscore": 268.0}], "name": "OBR06559.1", "ipg": "27214779", "start": 3256693, "end": 3257536, "strand": -1, "sequence": null}], "clusters": []}, {"accession": "CACQ02003206.1", "subjects": [{"id": null, "hits": [{"query": "QBK15048.1", "subject": "CCF38883.1", "identity": 43.018, "coverage": 97.94520547945206, "evalue": 1.92e-114, "bitscore": 356.0}], "name": "CCF38883.1", "ipg": "27217750", "start": 550, "end": 2563, "strand": -1, "sequence": null}], "clusters": []}, {"accession": "NC_030955.1", "subjects": [{"id": null, "hits": [{"query": "QBK15048.1", "subject": "XP_018163211.1", "identity": 43.018, "coverage": 97.94520547945206, "evalue": 2.14e-114, "bitscore": 356.0}], "name": "XP_018163211.1", "ipg": "112444948", "start": 5629295, "end": 5631320, "strand": 1, "sequence": null}], "clusters": []}, {"accession": "XM_018298395.1", "subjects": [{"id": null, "hits": [{"query": "QBK15048.1", "subject": "XP_018163211.1", "identity": 43.018, "coverage": 97.94520547945206, "evalue": 2.14e-114, "bitscore": 356.0}], "name": "XP_018163211.1", "ipg": "112444948", "start": 0, "end": 1575, "strand": 1, "sequence": null}], "clusters": []}, {"accession": "CM004456.1", "subjects": [{"id": null, "hits": [{"query": "QBK15048.1", "subject": "OBR14694.1", "identity": 43.018, "coverage": 97.94520547945206, "evalue": 2.14e-114, "bitscore": 356.0}], "name": "OBR14694.1", "ipg": "112444948", "start": 5629295, "end": 5631320, "strand": 1, "sequence": null}], "clusters": []}, {"accession": "LTAN01000002.1", "subjects": [{"id": null, "hits": [{"query": "QBK15048.1", "subject": "OBR14694.1", "identity": 43.018, "coverage": 97.94520547945206, "evalue": 2.14e-114, "bitscore": 356.0}], "name": "OBR14694.1", "ipg": "112444948", "start": 5629295, "end": 5631320, "strand": 1, "sequence": null}], "clusters": []}]}, {"name": "Colletotrichum higginsianum", "strain": "MAFF305635-RFP", "scaffolds": [{"accession": "MWPZ01000005.1", "subjects": [{"id": null, "hits": [{"query": "QBK15043.1", "subject": "TIC97962.1", "identity": 50.385, "coverage": 96.60377358490567, "evalue": 1.23e-85, "bitscore": 268.0}], "name": "TIC97962.1", "ipg": "27214779", "start": 3932324, "end": 3933167, "strand": -1, "sequence": null}], "clusters": []}, {"accession": "MWPZ01000003.1", "subjects": [{"id": null, "hits": [{"query": "QBK15048.1", "subject": "TID01811.1", "identity": 43.018, "coverage": 97.94520547945206, "evalue": 2.14e-114, "bitscore": 356.0}], "name": "TID01811.1", "ipg": "112444948", "start": 5571066, "end": 5573091, "strand": 1, "sequence": null}], "clusters": []}]}, {"name": "Colletotrichum higginsianum", "strain": "MAFF 245053", "scaffolds": [{"accession": "BPPY01000013.1", "subjects": [{"id": null, "hits": [{"query": "QBK15048.1", "subject": "GJD05308.1", "identity": 43.409, "coverage": 97.71689497716895, "evalue": 6.77e-115, "bitscore": 357.0}], "name": "GJD05308.1", "ipg": "554071974", "start": 364624, "end": 366629, "strand": -1, "sequence": null}], "clusters": []}]}, {"name": "Colletotrichum lupini", "strain": "IMI 504893", "scaffolds": [{"accession": "NC_064672.1", "subjects": [{"id": null, "hits": [{"query": "QBK15043.1", "subject": "XP_049136958.1", "identity": 50.0, "coverage": 96.60377358490567, "evalue": 1.3e-85, "bitscore": 267.0}], "name": "XP_049136958.1", "ipg": "550050633", "start": 6861723, "end": 6862557, "strand": -1, "sequence": null}], "clusters": []}, {"accession": "XM_049281001.1", "subjects": [{"id": null, "hits": [{"query": "QBK15043.1", "subject": "XP_049136958.1", "identity": 50.0, "coverage": 96.60377358490567, "evalue": 1.3e-85, "bitscore": 267.0}], "name": "XP_049136958.1", "ipg": "550050633", "start": 0, "end": 834, "strand": 1, "sequence": null}], "clusters": []}, {"accession": "CP019471.1", "subjects": [{"id": null, "hits": [{"query": "QBK15043.1", "subject": "UQC75312.1", "identity": 50.0, "coverage": 96.60377358490567, "evalue": 1.3e-85, "bitscore": 267.0}], "name": "UQC75312.1", "ipg": "550050633", "start": 6861723, "end": 6862557, "strand": -1, "sequence": null}], "clusters": []}, {"accession": "NC_064676.1", "subjects": [{"id": null, "hits": [{"query": "QBK15046.1", "subject": "XP_049142808.1", "identity": 44.186, "coverage": 97.72727272727273, "evalue": 6.59e-76, "bitscore": 246.0}], "name": "XP_049142808.1", "ipg": "550056346", "start": 6358084, "end": 6359110, "strand": 1, "sequence": null}, {"id": null, "hits": [{"query": "QBK15047.1", "subject": "XP_049142807.1", "identity": 42.327, "coverage": 99.5311167945439, "evalue": 0.0, "bitscore": 1859.0}], "name": "XP_049142807.1", "ipg": "550056357", "start": 6349669, "end": 6357323, "strand": -1, "sequence": null}], "clusters": []}, {"accession": "XM_049285665.1", "subjects": [{"id": null, "hits": [{"query": "QBK15046.1", "subject": "XP_049142808.1", "identity": 44.186, "coverage": 97.72727272727273, "evalue": 6.59e-76, "bitscore": 246.0}], "name": "XP_049142808.1", "ipg": "550056346", "start": 0, "end": 951, "strand": 1, "sequence": null}], "clusters": []}, {"accession": "CP019475.1", "subjects": [{"id": null, "hits": [{"query": "QBK15046.1", "subject": "UQC81180.1", "identity": 44.186, "coverage": 97.72727272727273, "evalue": 6.59e-76, "bitscore": 246.0}], "name": "UQC81180.1", "ipg": "550056346", "start": 6358084, "end": 6359110, "strand": 1, "sequence": null}, {"id": null, "hits": [{"query": "QBK15047.1", "subject": "UQC81179.1", "identity": 42.327, "coverage": 99.5311167945439, "evalue": 0.0, "bitscore": 1859.0}], "name": "UQC81179.1", "ipg": "550056357", "start": 6349669, "end": 6357323, "strand": -1, "sequence": null}], "clusters": []}, {"accession": "XM_049285664.1", "subjects": [{"id": null, "hits": [{"query": "QBK15047.1", "subject": "XP_049142807.1", "identity": 42.327, "coverage": 99.5311167945439, "evalue": 0.0, "bitscore": 1859.0}], "name": "XP_049142807.1", "ipg": "550056357", "start": 0, "end": 7236, "strand": 1, "sequence": null}], "clusters": []}]}, {"name": "Colletotrichum lupini", "strain": "CBS 109225", "scaffolds": [{"accession": "JAHMHT010000018.1", "subjects": [{"id": null, "hits": [{"query": "QBK15043.1", "subject": "KAK1712047.1", "identity": 49.615, "coverage": 96.60377358490567, "evalue": 4.41e-85, "bitscore": 266.0}], "name": "KAK1712047.1", "ipg": "48971171", "start": 253342, "end": 254176, "strand": 1, "sequence": null}], "clusters": []}, {"accession": "JAHMHT010000070.1", "subjects": [{"id": null, "hits": [{"query": "QBK15046.1", "subject": "KAK1702955.1", "identity": 44.186, "coverage": 97.72727272727273, "evalue": 6.59e-76, "bitscore": 246.0}], "name": "KAK1702955.1", "ipg": "550056346", "start": 2279, "end": 3305, "strand": -1, "sequence": null}, {"id": null, "hits": [{"query": "QBK15047.1", "subject": "KAK1702956.1", "identity": 42.439, "coverage": 99.5311167945439, "evalue": 0.0, "bitscore": 1863.0}], "name": "KAK1702956.1", "ipg": "689792155", "start": 4066, "end": 11720, "strand": 1, "sequence": null}], "clusters": []}]}, {"name": "Colletotrichum falcatum", "strain": "MAFF306170", "scaffolds": [{"accession": "MU845357.1", "subjects": [{"id": null, "hits": [{"query": "QBK15043.1", "subject": "KAK1991137.1", "identity": 50.57, "coverage": 97.73584905660377, "evalue": 1.31e-85, "bitscore": 268.0}], "name": "KAK1991137.1", "ipg": "699142901", "start": 22738, "end": 23587, "strand": 1, "sequence": null}], "clusters": []}, {"accession": "MU844967.1", "subjects": [{"id": null, "hits": [{"query": "QBK15046.1", "subject": "KAK1997955.1", "identity": 40.065, "coverage": 99.35064935064936, "evalue": 2.21e-71, "bitscore": 234.0}], "name": "KAK1997955.1", "ipg": "699150419", "start": 19558, "end": 20516, "strand": 1, "sequence": null}, {"id": null, "hits": [{"query": "QBK15047.1", "subject": "KAK1997954.1", "identity": 40.886, "coverage": 99.61636828644501, "evalue": 0.0, "bitscore": 1759.0}], "name": "KAK1997954.1", "ipg": "699150423", "start": 8635, "end": 18819, "strand": -1, "sequence": null}], "clusters": []}, {"accession": "MU845495.1", "subjects": [{"id": null, "hits": [{"query": "QBK15048.1", "subject": "KAK1990315.1", "identity": 44.78, "coverage": 97.71689497716895, "evalue": 5.54e-119, "bitscore": 367.0}], "name": "KAK1990315.1", "ipg": "699141916", "start": 5172, "end": 7008, "strand": 1, "sequence": null}], "clusters": []}]}, {"name": "Claviceps digitariae", "strain": "CCC 659", "scaffolds": [{"accession": "SRPT01000008.1", "subjects": [{"id": null, "hits": [{"query": "QBK15043.1", "subject": "KAG5985261.1", "identity": 50.391, "coverage": 95.47169811320755, "evalue": 1.36e-85, "bitscore": 267.0}], "name": "KAG5985261.1", "ipg": "451238386", "start": 12594, "end": 13404, "strand": 1, "sequence": null}], "clusters": []}]}, {"name": "Colletotrichum tanaceti", "strain": "BRIP57315", "scaffolds": [{"accession": "RKSP01002623.1", "subjects": [{"id": null, "hits": [{"query": "QBK15043.1", "subject": "KAJ0159963.1", "identity": 50.0, "coverage": 96.60377358490567, "evalue": 1.47e-85, "bitscore": 267.0}], "name": "KAJ0159963.1", "ipg": "249336178", "start": 4315, "end": 5158, "strand": -1, "sequence": null}], "clusters": []}]}, {"name": "Colletotrichum tanaceti", "strain": "", "scaffolds": [{"accession": "PJEX01000688.1", "subjects": [{"id": null, "hits": [{"query": "QBK15043.1", "subject": "TKW48870.1", "identity": 50.0, "coverage": 96.60377358490567, "evalue": 1.47e-85, "bitscore": 267.0}], "name": "TKW48870.1", "ipg": "249336178", "start": 596, "end": 1439, "strand": 1, "sequence": null}], "clusters": []}]}, {"name": "Colletotrichum salicis", "strain": "CBS 607.94", "scaffolds": [{"accession": "JFFI01001892.1", "subjects": [{"id": null, "hits": [{"query": "QBK15043.1", "subject": "KXH51009.1", "identity": 49.615, "coverage": 96.60377358490567, "evalue": 1.57e-85, "bitscore": 267.0}], "name": "KXH51009.1", "ipg": "104248365", "start": 4817, "end": 5651, "strand": -1, "sequence": null}], "clusters": []}]}, {"name": "Colletotrichum godetiae", "strain": "CBS 193.32", "scaffolds": [{"accession": "NW_026851292.1", "subjects": [{"id": null, "hits": [{"query": "QBK15043.1", "subject": "XP_060425741.1", "identity": 49.615, "coverage": 96.60377358490567, "evalue": 1.67e-85, "bitscore": 267.0}], "name": "XP_060425741.1", "ipg": "689759737", "start": 232878, "end": 233712, "strand": -1, "sequence": null}], "clusters": []}, {"accession": "XM_060566522.1", "subjects": [{"id": null, "hits": [{"query": "QBK15043.1", "subject": "XP_060425741.1", "identity": 49.615, "coverage": 96.60377358490567, "evalue": 1.67e-85, "bitscore": 267.0}], "name": "XP_060425741.1", "ipg": "689759737", "start": 117, "end": 951, "strand": 1, "sequence": null}], "clusters": []}, {"accession": "JAHMHR010000044.1", "subjects": [{"id": null, "hits": [{"query": "QBK15043.1", "subject": "KAK1671738.1", "identity": 49.615, "coverage": 96.60377358490567, "evalue": 1.67e-85, "bitscore": 267.0}], "name": "KAK1671738.1", "ipg": "689759737", "start": 232878, "end": 233712, "strand": -1, "sequence": null}], "clusters": []}, {"accession": "NW_026851266.1", "subjects": [{"id": null, "hits": [{"query": "QBK15045.1", "subject": "XP_060430140.1", "identity": 35.476, "coverage": 94.75100942126514, "evalue": 5.88e-144, "bitscore": 458.0}], "name": "XP_060430140.1", "ipg": "689764557", "start": 95380, "end": 98411, "strand": 1, "sequence": null}], "clusters": []}, {"accession": "XM_060570821.1", "subjects": [{"id": null, "hits": [{"query": "QBK15045.1", "subject": "XP_060430140.1", "identity": 35.476, "coverage": 94.75100942126514, "evalue": 5.88e-144, "bitscore": 458.0}], "name": "XP_060430140.1", "ipg": "689764557", "start": 272, "end": 3233, "strand": 1, "sequence": null}], "clusters": []}, {"accession": "JAHMHR010000018.1", "subjects": [{"id": null, "hits": [{"query": "QBK15045.1", "subject": "KAK1676137.1", "identity": 35.476, "coverage": 94.75100942126514, "evalue": 5.88e-144, "bitscore": 458.0}], "name": "KAK1676137.1", "ipg": "689764557", "start": 95380, "end": 98411, "strand": 1, "sequence": null}], "clusters": []}, {"accession": "NW_026851351.1", "subjects": [{"id": null, "hits": [{"query": "QBK15046.1", "subject": "XP_060421890.1", "identity": 42.81, "coverage": 98.7012987012987, "evalue": 4.82e-74, "bitscore": 240.0}], "name": "XP_060421890.1", "ipg": "689746148", "start": 44244, "end": 45200, "strand": 1, "sequence": null}, {"id": null, "hits": [{"query": "QBK15047.1", "subject": "XP_060421889.1", "identity": 41.759, "coverage": 99.40323955669224, "evalue": 0.0, "bitscore": 1793.0}], "name": "XP_060421889.1", "ipg": "689746196", "start": 35669, "end": 43513, "strand": -1, "sequence": null}], "clusters": []}, {"accession": "XM_060570628.1", "subjects": [{"id": null, "hits": [{"query": "QBK15046.1", "subject": "XP_060421890.1", "identity": 42.81, "coverage": 98.7012987012987, "evalue": 4.82e-74, "bitscore": 240.0}], "name": "XP_060421890.1", "ipg": "689746148", "start": 0, "end": 894, "strand": 1, "sequence": null}], "clusters": []}, {"accession": "JAHMHR010000103.1", "subjects": [{"id": null, "hits": [{"query": "QBK15046.1", "subject": "KAK1657126.1", "identity": 42.81, "coverage": 98.7012987012987, "evalue": 4.82e-74, "bitscore": 240.0}], "name": "KAK1657126.1", "ipg": "689746148", "start": 44244, "end": 45200, "strand": 1, "sequence": null}, {"id": null, "hits": [{"query": "QBK15047.1", "subject": "KAK1657125.1", "identity": 41.759, "coverage": 99.40323955669224, "evalue": 0.0, "bitscore": 1793.0}], "name": "KAK1657125.1", "ipg": "689746196", "start": 35669, "end": 43513, "strand": -1, "sequence": null}], "clusters": []}, {"accession": "XM_060570629.1", "subjects": [{"id": null, "hits": [{"query": "QBK15047.1", "subject": "XP_060421889.1", "identity": 41.759, "coverage": 99.40323955669224, "evalue": 0.0, "bitscore": 1793.0}], "name": "XP_060421889.1", "ipg": "689746196", "start": 0, "end": 7218, "strand": 1, "sequence": null}], "clusters": []}]}, {"name": "Colletotrichum phormii", "strain": "CBS 102054", "scaffolds": [{"accession": "NW_026851476.1", "subjects": [{"id": null, "hits": [{"query": "QBK15043.1", "subject": "XP_060438604.1", "identity": 49.615, "coverage": 96.60377358490567, "evalue": 1.69e-85, "bitscore": 267.0}], "name": "XP_060438604.1", "ipg": "689714019", "start": 174352, "end": 175186, "strand": 1, "sequence": null}], "clusters": []}, {"accession": "XM_060585697.1", "subjects": [{"id": null, "hits": [{"query": "QBK15043.1", "subject": "XP_060438604.1", "identity": 49.615, "coverage": 96.60377358490567, "evalue": 1.69e-85, "bitscore": 267.0}], "name": "XP_060438604.1", "ipg": "689714019", "start": 0, "end": 834, "strand": 1, "sequence": null}], "clusters": []}, {"accession": "JAHMHQ010000034.1", "subjects": [{"id": null, "hits": [{"query": "QBK15043.1", "subject": "KAK1622609.1", "identity": 49.615, "coverage": 96.60377358490567, "evalue": 1.69e-85, "bitscore": 267.0}], "name": "KAK1622609.1", "ipg": "689714019", "start": 174352, "end": 175186, "strand": 1, "sequence": null}], "clusters": []}, {"accession": "NW_026851469.1", "subjects": [{"id": null, "hits": [{"query": "QBK15045.1", "subject": "XP_060439788.1", "identity": 35.045, "coverage": 94.75100942126514, "evalue": 1.72e-143, "bitscore": 457.0}], "name": "XP_060439788.1", "ipg": "689715159", "start": 318780, "end": 321812, "strand": -1, "sequence": null}], "clusters": []}, {"accession": "XM_060586946.1", "subjects": [{"id": null, "hits": [{"query": "QBK15045.1", "subject": "XP_060439788.1", "identity": 35.045, "coverage": 94.75100942126514, "evalue": 1.72e-143, "bitscore": 457.0}], "name": "XP_060439788.1", "ipg": "689715159", "start": 59, "end": 3020, "strand": 1, "sequence": null}], "clusters": []}, {"accession": "JAHMHQ010000027.1", "subjects": [{"id": null, "hits": [{"query": "QBK15045.1", "subject": "KAK1623793.1", "identity": 35.045, "coverage": 94.75100942126514, "evalue": 1.72e-143, "bitscore": 457.0}], "name": "KAK1623793.1", "ipg": "689715159", "start": 318780, "end": 321812, "strand": -1, "sequence": null}], "clusters": []}, {"accession": "NW_026851451.1", "subjects": [{"id": null, "hits": [{"query": "QBK15046.1", "subject": "XP_060445707.1", "identity": 44.482, "coverage": 96.75324675324676, "evalue": 8.41e-76, "bitscore": 246.0}], "name": "XP_060445707.1", "ipg": "689727645", "start": 523857, "end": 524911, "strand": -1, "sequence": null}, {"id": null, "hits": [{"query": "QBK15047.1", "subject": "XP_060445708.1", "identity": 42.366, "coverage": 99.10485933503837, "evalue": 0.0, "bitscore": 1857.0}], "name": "XP_060445708.1", "ipg": "689727679", "start": 525667, "end": 533296, "strand": 1, "sequence": null}], "clusters": []}, {"accession": "XM_060595925.1", "subjects": [{"id": null, "hits": [{"query": "QBK15046.1", "subject": "XP_060445707.1", "identity": 44.482, "coverage": 96.75324675324676, "evalue": 8.41e-76, "bitscore": 246.0}], "name": "XP_060445707.1", "ipg": "689727645", "start": 0, "end": 960, "strand": 1, "sequence": null}], "clusters": []}, {"accession": "JAHMHQ010000009.1", "subjects": [{"id": null, "hits": [{"query": "QBK15046.1", "subject": "KAK1637100.1", "identity": 44.482, "coverage": 96.75324675324676, "evalue": 8.41e-76, "bitscore": 246.0}], "name": "KAK1637100.1", "ipg": "689727645", "start": 523857, "end": 524911, "strand": -1, "sequence": null}, {"id": null, "hits": [{"query": "QBK15047.1", "subject": "KAK1637101.1", "identity": 42.366, "coverage": 99.10485933503837, "evalue": 0.0, "bitscore": 1857.0}], "name": "KAK1637101.1", "ipg": "689727679", "start": 525667, "end": 533296, "strand": 1, "sequence": null}], "clusters": []}, {"accession": "XM_060593681.1", "subjects": [{"id": null, "hits": [{"query": "QBK15047.1", "subject": "XP_060445708.1", "identity": 42.366, "coverage": 99.10485933503837, "evalue": 0.0, "bitscore": 1857.0}], "name": "XP_060445708.1", "ipg": "689727679", "start": 0, "end": 7152, "strand": 1, "sequence": null}], "clusters": []}]}, {"name": "Colletotrichum destructivum", "strain": "CBS 520.97", "scaffolds": [{"accession": "NC_085899.1", "subjects": [{"id": null, "hits": [{"query": "QBK15043.1", "subject": "XP_062779460.1", "identity": 50.385, "coverage": 96.60377358490567, "evalue": 2.03e-85, "bitscore": 267.0}], "name": "XP_062779460.1", "ipg": "725866802", "start": 4312777, "end": 4313620, "strand": -1, "sequence": null}], "clusters": []}, {"accession": "XM_062923409.1", "subjects": [{"id": null, "hits": [{"query": "QBK15043.1", "subject": "XP_062779460.1", "identity": 50.385, "coverage": 96.60377358490567, "evalue": 2.03e-85, "bitscore": 267.0}], "name": "XP_062779460.1", "ipg": "725866802", "start": 1901, "end": 2744, "strand": 1, "sequence": null}], "clusters": []}, {"accession": "CP137308.1", "subjects": [{"id": null, "hits": [{"query": "QBK15043.1", "subject": "WQF82236.1", "identity": 50.385, "coverage": 96.60377358490567, "evalue": 2.03e-85, "bitscore": 267.0}], "name": "WQF82236.1", "ipg": "725866802", "start": 4312777, "end": 4313620, "strand": -1, "sequence": null}], "clusters": []}, {"accession": "NC_085896.1", "subjects": [{"id": null, "hits": [{"query": "QBK15048.1", "subject": "XP_062773965.1", "identity": 43.636, "coverage": 97.71689497716895, "evalue": 3.24e-115, "bitscore": 358.0}], "name": "XP_062773965.1", "ipg": "725859980", "start": 5784460, "end": 5786466, "strand": 1, "sequence": null}], "clusters": []}, {"accession": "XM_062917914.1", "subjects": [{"id": null, "hits": [{"query": "QBK15048.1", "subject": "XP_062773965.1", "identity": 43.636, "coverage": 97.71689497716895, "evalue": 3.24e-115, "bitscore": 358.0}], "name": "XP_062773965.1", "ipg": "725859980", "start": 113, "end": 1667, "strand": 1, "sequence": null}], "clusters": []}, {"accession": "CP137305.1", "subjects": [{"id": null, "hits": [{"query": "QBK15048.1", "subject": "WQF76741.1", "identity": 43.636, "coverage": 97.71689497716895, "evalue": 3.24e-115, "bitscore": 358.0}], "name": "WQF76741.1", "ipg": "725859980", "start": 5784460, "end": 5786466, "strand": 1, "sequence": null}], "clusters": []}]}, {"name": "Colletotrichum orchidophilum", "strain": "IMI 309357", "scaffolds": [{"accession": "NW_019173103.1", "subjects": [{"id": null, "hits": [{"query": "QBK15043.1", "subject": "XP_022469620.1", "identity": 49.615, "coverage": 96.60377358490567, "evalue": 2.1e-85, "bitscore": 267.0}], "name": "XP_022469620.1", "ipg": "124524738", "start": 36163, "end": 36997, "strand": -1, "sequence": null}], "clusters": []}, {"accession": "XM_022623863.1", "subjects": [{"id": null, "hits": [{"query": "QBK15043.1", "subject": "XP_022469620.1", "identity": 49.615, "coverage": 96.60377358490567, "evalue": 2.1e-85, "bitscore": 267.0}], "name": "XP_022469620.1", "ipg": "124524738", "start": 0, "end": 834, "strand": 1, "sequence": null}], "clusters": []}, {"accession": "MJBS01000147.1", "subjects": [{"id": null, "hits": [{"query": "QBK15043.1", "subject": "OHE92451.1", "identity": 49.615, "coverage": 96.60377358490567, "evalue": 2.1e-85, "bitscore": 267.0}], "name": "OHE92451.1", "ipg": "124524738", "start": 36163, "end": 36997, "strand": -1, "sequence": null}], "clusters": []}, {"accession": "NW_019173003.1", "subjects": [{"id": null, "hits": [{"query": "QBK15045.1", "subject": "XP_022475543.1", "identity": 35.22, "coverage": 95.82772543741588, "evalue": 3.61e-141, "bitscore": 451.0}], "name": "XP_022475543.1", "ipg": "124530603", "start": 280866, "end": 283890, "strand": 1, "sequence": null}], "clusters": []}, {"accession": "XM_022618030.1", "subjects": [{"id": null, "hits": [{"query": "QBK15045.1", "subject": "XP_022475543.1", "identity": 35.22, "coverage": 95.82772543741588, "evalue": 3.61e-141, "bitscore": 451.0}], "name": "XP_022475543.1", "ipg": "124530603", "start": 0, "end": 2961, "strand": 1, "sequence": null}], "clusters": []}, {"accession": "MJBS01000047.1", "subjects": [{"id": null, "hits": [{"query": "QBK15045.1", "subject": "OHE98393.1", "identity": 35.22, "coverage": 95.82772543741588, "evalue": 3.61e-141, "bitscore": 451.0}], "name": "OHE98393.1", "ipg": "124530603", "start": 280866, "end": 283890, "strand": 1, "sequence": null}], "clusters": []}]}, {"name": "Colletotrichum incanum", "strain": "MAFF 238704", "scaffolds": [{"accession": "LFIW01000409.1", "subjects": [{"id": null, "hits": [{"query": "QBK15043.1", "subject": "KZL86580.1", "identity": 49.615, "coverage": 96.60377358490567, "evalue": 3.18e-85, "bitscore": 266.0}], "name": "KZL86580.1", "ipg": "107997497", "start": 159176, "end": 160019, "strand": -1, "sequence": null}], "clusters": []}, {"accession": "LFIW01000394.1", "subjects": [{"id": null, "hits": [{"query": "QBK15046.1", "subject": "KZL86692.1", "identity": 37.342, "coverage": 98.7012987012987, "evalue": 1.09e-58, "bitscore": 201.0}], "name": "KZL86692.1", "ipg": "107997619", "start": 12827, "end": 13855, "strand": -1, "sequence": null}], "clusters": []}]}, {"name": "Colletotrichum incanum", "strain": "MAFF238712", "scaffolds": [{"accession": "KV842140.1", "subjects": [{"id": null, "hits": [{"query": "QBK15043.1", "subject": "OHW90995.1", "identity": 49.615, "coverage": 96.60377358490567, "evalue": 3.18e-85, "bitscore": 266.0}], "name": "OHW90995.1", "ipg": "107997497", "start": 116205, "end": 117048, "strand": -1, "sequence": null}], "clusters": []}, {"accession": "KV842013.1", "subjects": [{"id": null, "hits": [{"query": "QBK15048.1", "subject": "OHW95144.1", "identity": 42.956, "coverage": 97.71689497716895, "evalue": 6.75e-112, "bitscore": 349.0}], "name": "OHW95144.1", "ipg": "125732500", "start": 146474, "end": 148290, "strand": 1, "sequence": null}], "clusters": []}]}, {"name": "Colletotrichum fioriniae", "strain": "IMI 355084", "scaffolds": [{"accession": "NW_027076837.1", "subjects": [{"id": null, "hits": [{"query": "QBK15043.1", "subject": "XP_053045719.1", "identity": 49.615, "coverage": 96.60377358490567, "evalue": 3.29e-85, "bitscore": 266.0}], "name": "XP_053045719.1", "ipg": "596508233", "start": 4873652, "end": 4874486, "strand": 1, "sequence": null}], "clusters": []}, {"accession": "XM_053196792.2", "subjects": [{"id": null, "hits": [{"query": "QBK15043.1", "subject": "XP_053045719.1", "identity": 49.615, "coverage": 96.60377358490567, "evalue": 3.29e-85, "bitscore": 266.0}], "name": "XP_053045719.1", "ipg": "596508233", "start": 0, "end": 834, "strand": 1, "sequence": null}], "clusters": []}, {"accession": "JAPUFF010000001.1", "subjects": [{"id": null, "hits": [{"query": "QBK15043.1", "subject": "KAJ3950089.1", "identity": 49.615, "coverage": 96.60377358490567, "evalue": 3.29e-85, "bitscore": 266.0}], "name": "KAJ3950089.1", "ipg": "596508233", "start": 4873652, "end": 4874486, "strand": 1, "sequence": null}], "clusters": []}]}, {"name": "Colletotrichum fioriniae", "strain": "ACFK16", "scaffolds": [{"accession": "JANUHL010000044.1", "subjects": [{"id": null, "hits": [{"query": "QBK15043.1", "subject": "KAJ0298313.1", "identity": 49.615, "coverage": 96.60377358490567, "evalue": 3.29e-85, "bitscore": 266.0}], "name": "KAJ0298313.1", "ipg": "596508233", "start": 132264, "end": 133098, "strand": -1, "sequence": null}], "clusters": []}, {"accession": "JANUHL010000003.1", "subjects": [{"id": null, "hits": [{"query": "QBK15046.1", "subject": "KAJ0311092.1", "identity": 44.85, "coverage": 97.72727272727273, "evalue": 1.47e-77, "bitscore": 250.0}], "name": "KAJ0311092.1", "ipg": "596517077", "start": 734688, "end": 735737, "strand": 1, "sequence": null}], "clusters": []}]}, {"name": "Colletotrichum fioriniae", "strain": "ACFK5", "scaffolds": [{"accession": "JANUHM010000006.1", "subjects": [{"id": null, "hits": [{"query": "QBK15043.1", "subject": "KAJ0331317.1", "identity": 49.615, "coverage": 96.60377358490567, "evalue": 3.29e-85, "bitscore": 266.0}], "name": "KAJ0331317.1", "ipg": "596508233", "start": 949422, "end": 950256, "strand": -1, "sequence": null}], "clusters": []}, {"accession": "JANUHM010000005.1", "subjects": [{"id": null, "hits": [{"query": "QBK15046.1", "subject": "KAJ0331819.1", "identity": 45.122, "coverage": 79.87012987012987, "evalue": 1e-62, "bitscore": 210.0}], "name": "KAJ0331819.1", "ipg": "596527086", "start": 1106257, "end": 1107088, "strand": -1, "sequence": null}], "clusters": []}]}, {"name": "Colletotrichum fioriniae", "strain": "PJ7", "scaffolds": [{"accession": "JARH01000353.1", "subjects": [{"id": null, "hits": [{"query": "QBK15043.1", "subject": "EXF81799.1", "identity": 49.615, "coverage": 96.60377358490567, "evalue": 4.41e-85, "bitscore": 266.0}], "name": "EXF81799.1", "ipg": "48971171", "start": 215974, "end": 216808, "strand": -1, "sequence": null}], "clusters": []}, {"accession": "JARH01000118.1", "subjects": [{"id": null, "hits": [{"query": "QBK15046.1", "subject": "EXF85212.1", "identity": 44.402, "coverage": 84.0909090909091, "evalue": 9.49e-65, "bitscore": 216.0}], "name": "EXF85212.1", "ipg": "48974574", "start": 226476, "end": 227307, "strand": -1, "sequence": null}, {"id": null, "hits": [{"query": "QBK15047.1", "subject": "EXF85213.1", "identity": 42.283, "coverage": 99.10485933503837, "evalue": 0.0, "bitscore": 1818.0}], "name": "EXF85213.1", "ipg": "48974575", "start": 228275, "end": 235931, "strand": 1, "sequence": null}], "clusters": []}]}, {"name": "Fusarium longipes", "strain": "NRRL 20695", "scaffolds": [{"accession": "PXOG01000188.1", "subjects": [{"id": null, "hits": [{"query": "QBK15043.1", "subject": "RGP68922.1", "identity": 51.711, "coverage": 99.24528301886792, "evalue": 3.63e-85, "bitscore": 266.0}], "name": "RGP68922.1", "ipg": "202713532", "start": 14675, "end": 15479, "strand": 1, "sequence": null}], "clusters": []}, {"accession": "PXOG01000091.1", "subjects": [{"id": null, "hits": [{"query": "QBK15045.1", "subject": "RGP77577.1", "identity": 35.129, "coverage": 97.57738896366084, "evalue": 1.95e-146, "bitscore": 465.0}], "name": "RGP77577.1", "ipg": "202721591", "start": 163490, "end": 166567, "strand": -1, "sequence": null}], "clusters": []}]}, {"name": "Colletotrichum scovillei", "strain": "TJNH1", "scaffolds": [{"accession": "NW_023336267.1", "subjects": [{"id": null, "hits": [{"query": "QBK15043.1", "subject": "XP_035329994.1", "identity": 49.615, "coverage": 96.60377358490567, "evalue": 3.91e-85, "bitscore": 266.0}], "name": "XP_035329994.1", "ipg": "326268660", "start": 5207391, "end": 5208225, "strand": -1, "sequence": null}], "clusters": []}, {"accession": "XM_035479960.1", "subjects": [{"id": null, "hits": [{"query": "QBK15043.1", "subject": "XP_035329994.1", "identity": 49.615, "coverage": 96.60377358490567, "evalue": 3.91e-85, "bitscore": 266.0}], "name": "XP_035329994.1", "ipg": "326268660", "start": 1076, "end": 1910, "strand": 1, "sequence": null}], "clusters": []}, {"accession": "JAAJBS010000009.1", "subjects": [{"id": null, "hits": [{"query": "QBK15043.1", "subject": "KAF4776991.1", "identity": 49.615, "coverage": 96.60377358490567, "evalue": 3.91e-85, "bitscore": 266.0}], "name": "KAF4776991.1", "ipg": "326268660", "start": 5207391, "end": 5208225, "strand": -1, "sequence": null}], "clusters": []}, {"accession": "NW_023336261.1", "subjects": [{"id": null, "hits": [{"query": "QBK15045.1", "subject": "XP_035335666.1", "identity": 35.09, "coverage": 94.75100942126514, "evalue": 5.14e-138, "bitscore": 441.0}], "name": "XP_035335666.1", "ipg": "326273615", "start": 456097, "end": 459146, "strand": -1, "sequence": null}], "clusters": []}, {"accession": "XM_035471366.1", "subjects": [{"id": null, "hits": [{"query": "QBK15045.1", "subject": "XP_035335666.1", "identity": 35.09, "coverage": 94.75100942126514, "evalue": 5.14e-138, "bitscore": 441.0}], "name": "XP_035335666.1", "ipg": "326273615", "start": 0, "end": 2820, "strand": 1, "sequence": null}], "clusters": []}, {"accession": "JAAJBS010000003.1", "subjects": [{"id": null, "hits": [{"query": "QBK15045.1", "subject": "KAF4782663.1", "identity": 35.09, "coverage": 94.75100942126514, "evalue": 5.14e-138, "bitscore": 441.0}], "name": "KAF4782663.1", "ipg": "326273615", "start": 456097, "end": 459146, "strand": -1, "sequence": null}], "clusters": []}, {"accession": "NW_023336268.1", "subjects": [{"id": null, "hits": [{"query": "QBK15046.1", "subject": "XP_035327614.1", "identity": 44.04, "coverage": 98.05194805194806, "evalue": 7.8e-76, "bitscore": 246.0}], "name": "XP_035327614.1", "ipg": "326266648", "start": 2929031, "end": 2930065, "strand": -1, "sequence": null}, {"id": null, "hits": [{"query": "QBK15047.1", "subject": "XP_035328576.1", "identity": 42.47, "coverage": 99.48849104859335, "evalue": 0.0, "bitscore": 1851.0}], "name": "XP_035328576.1", "ipg": "326267524", "start": 2930824, "end": 2940350, "strand": 1, "sequence": null}], "clusters": []}, {"accession": "XM_035471303.1", "subjects": [{"id": null, "hits": [{"query": "QBK15046.1", "subject": "XP_035327614.1", "identity": 44.04, "coverage": 98.05194805194806, "evalue": 7.8e-76, "bitscore": 246.0}], "name": "XP_035327614.1", "ipg": "326266648", "start": 0, "end": 960, "strand": 1, "sequence": null}], "clusters": []}, {"accession": "JAAJBS010000010.1", "subjects": [{"id": null, "hits": [{"query": "QBK15046.1", "subject": "KAF4774611.1", "identity": 44.04, "coverage": 98.05194805194806, "evalue": 7.8e-76, "bitscore": 246.0}], "name": "KAF4774611.1", "ipg": "326266648", "start": 2929031, "end": 2930065, "strand": -1, "sequence": null}, {"id": null, "hits": [{"query": "QBK15047.1", "subject": "KAF4775573.1", "identity": 42.47, "coverage": 99.48849104859335, "evalue": 0.0, "bitscore": 1851.0}], "name": "KAF4775573.1", "ipg": "326267524", "start": 2930824, "end": 2940350, "strand": 1, "sequence": null}], "clusters": []}, {"accession": "XM_035481499.1", "subjects": [{"id": null, "hits": [{"query": "QBK15047.1", "subject": "XP_035328576.1", "identity": 42.47, "coverage": 99.48849104859335, "evalue": 0.0, "bitscore": 1851.0}], "name": "XP_035328576.1", "ipg": "326267524", "start": 0, "end": 7233, "strand": 1, "sequence": null}], "clusters": []}]}, {"name": "Colletotrichum scovillei", "strain": "Coll-153", "scaffolds": [{"accession": "JAESDN010000003.1", "subjects": [{"id": null, "hits": [{"query": "QBK15043.1", "subject": "KAG7053455.1", "identity": 49.615, "coverage": 96.60377358490567, "evalue": 3.91e-85, "bitscore": 266.0}], "name": "KAG7053455.1", "ipg": "326268660", "start": 1743662, "end": 1744496, "strand": 1, "sequence": null}, {"id": null, "hits": [{"query": "QBK15045.1", "subject": "KAG7053069.1", "identity": 35.944, "coverage": 94.75100942126514, "evalue": 1.72e-146, "bitscore": 467.0}], "name": "KAG7053069.1", "ipg": "463134201", "start": 427463, "end": 431644, "strand": -1, "sequence": null}], "clusters": []}, {"accession": "JAESDN010000012.1", "subjects": [{"id": null, "hits": [{"query": "QBK15046.1", "subject": "KAG7043076.1", "identity": 44.04, "coverage": 98.05194805194806, "evalue": 7.8e-76, "bitscore": 246.0}], "name": "KAG7043076.1", "ipg": "326266648", "start": 52608, "end": 53642, "strand": -1, "sequence": null}, {"id": null, "hits": [{"query": "QBK15047.1", "subject": "KAG7043070.1", "identity": 42.607, "coverage": 99.48849104859335, "evalue": 0.0, "bitscore": 1867.0}], "name": "KAG7043070.1", "ipg": "463130286", "start": 54401, "end": 62055, "strand": 1, "sequence": null}], "clusters": []}]}, {"name": "Colletotrichum scovillei", "strain": "Coll-365", "scaffolds": [{"accession": "JAESDO010000003.1", "subjects": [{"id": null, "hits": [{"query": "QBK15043.1", "subject": "KAG7071750.1", "identity": 49.615, "coverage": 96.60377358490567, "evalue": 3.91e-85, "bitscore": 266.0}], "name": "KAG7071750.1", "ipg": "326268660", "start": 1741026, "end": 1741860, "strand": 1, "sequence": null}, {"id": null, "hits": [{"query": "QBK15045.1", "subject": "KAG7071359.1", "identity": 35.944, "coverage": 94.75100942126514, "evalue": 1.72e-146, "bitscore": 467.0}], "name": "KAG7071359.1", "ipg": "463134201", "start": 426136, "end": 430317, "strand": -1, "sequence": null}], "clusters": []}, {"accession": "JAESDO010000012.1", "subjects": [{"id": null, "hits": [{"query": "QBK15046.1", "subject": "KAG7062523.1", "identity": 44.04, "coverage": 98.05194805194806, "evalue": 7.8e-76, "bitscore": 246.0}], "name": "KAG7062523.1", "ipg": "326266648", "start": 52511, "end": 53545, "strand": -1, "sequence": null}, {"id": null, "hits": [{"query": "QBK15047.1", "subject": "KAG7062517.1", "identity": 42.607, "coverage": 99.48849104859335, "evalue": 0.0, "bitscore": 1867.0}], "name": "KAG7062517.1", "ipg": "463130286", "start": 54304, "end": 61958, "strand": 1, "sequence": null}], "clusters": []}]}, {"name": "Colletotrichum scovillei", "strain": "Coll-524", "scaffolds": [{"accession": "JAESDM010000003.1", "subjects": [{"id": null, "hits": [{"query": "QBK15043.1", "subject": "KAG7079969.1", "identity": 49.615, "coverage": 96.60377358490567, "evalue": 3.91e-85, "bitscore": 266.0}], "name": "KAG7079969.1", "ipg": "326268660", "start": 1770311, "end": 1771145, "strand": 1, "sequence": null}, {"id": null, "hits": [{"query": "QBK15045.1", "subject": "KAG7079640.1", "identity": 35.944, "coverage": 94.75100942126514, "evalue": 1.72e-146, "bitscore": 467.0}], "name": "KAG7079640.1", "ipg": "463134201", "start": 438875, "end": 443056, "strand": -1, "sequence": null}], "clusters": []}, {"accession": "JAESDM010000012.1", "subjects": [{"id": null, "hits": [{"query": "QBK15046.1", "subject": "KAG7042489.1", "identity": 44.04, "coverage": 98.05194805194806, "evalue": 7.8e-76, "bitscore": 246.0}], "name": "KAG7042489.1", "ipg": "326266648", "start": 59636, "end": 60670, "strand": -1, "sequence": null}, {"id": null, "hits": [{"query": "QBK15047.1", "subject": "KAG7042483.1", "identity": 42.607, "coverage": 99.48849104859335, "evalue": 0.0, "bitscore": 1867.0}], "name": "KAG7042483.1", "ipg": "463130286", "start": 61429, "end": 69083, "strand": 1, "sequence": null}], "clusters": []}]}, {"name": "Colletotrichum paranaense", "strain": "IMI 384185", "scaffolds": [{"accession": "NW_026848960.1", "subjects": [{"id": null, "hits": [{"query": "QBK15043.1", "subject": "XP_060353957.1", "identity": 49.615, "coverage": 96.60377358490567, "evalue": 4.41e-85, "bitscore": 266.0}], "name": "XP_060353957.1", "ipg": "48971171", "start": 1360539, "end": 1361373, "strand": -1, "sequence": null}], "clusters": []}, {"accession": "XM_060486629.1", "subjects": [{"id": null, "hits": [{"query": "QBK15043.1", "subject": "XP_060353957.1", "identity": 49.615, "coverage": 96.60377358490567, "evalue": 4.41e-85, "bitscore": 266.0}], "name": "XP_060353957.1", "ipg": "48971171", "start": 0, "end": 834, "strand": 1, "sequence": null}], "clusters": []}, {"accession": "MOPA01000002.1", "subjects": [{"id": null, "hits": [{"query": "QBK15043.1", "subject": "KAK1544839.1", "identity": 49.615, "coverage": 96.60377358490567, "evalue": 4.41e-85, "bitscore": 266.0}], "name": "KAK1544839.1", "ipg": "48971171", "start": 1360539, "end": 1361373, "strand": -1, "sequence": null}], "clusters": []}, {"accession": "NW_026848982.1", "subjects": [{"id": null, "hits": [{"query": "QBK15045.1", "subject": "XP_060340668.1", "identity": 35.815, "coverage": 94.75100942126514, "evalue": 1.12e-143, "bitscore": 457.0}], "name": "XP_060340668.1", "ipg": "689607798", "start": 25979, "end": 29011, "strand": 1, "sequence": null}], "clusters": []}, {"accession": "XM_060500487.1", "subjects": [{"id": null, "hits": [{"query": "QBK15045.1", "subject": "XP_060340668.1", "identity": 35.815, "coverage": 94.75100942126514, "evalue": 1.12e-143, "bitscore": 457.0}], "name": "XP_060340668.1", "ipg": "689607798", "start": 0, "end": 2961, "strand": 1, "sequence": null}], "clusters": []}, {"accession": "MOPA01000024.1", "subjects": [{"id": null, "hits": [{"query": "QBK15045.1", "subject": "KAK1516626.1", "identity": 35.815, "coverage": 94.75100942126514, "evalue": 1.12e-143, "bitscore": 457.0}], "name": "KAK1516626.1", "ipg": "689607798", "start": 25979, "end": 29011, "strand": 1, "sequence": null}], "clusters": []}, {"accession": "NW_026848963.1", "subjects": [{"id": null, "hits": [{"query": "QBK15046.1", "subject": "XP_060350289.1", "identity": 44.186, "coverage": 97.72727272727273, "evalue": 6.59e-76, "bitscore": 246.0}], "name": "XP_060350289.1", "ipg": "550056346", "start": 2262553, "end": 2263579, "strand": -1, "sequence": null}, {"id": null, "hits": [{"query": "QBK15047.1", "subject": "XP_060350290.1", "identity": 41.881, "coverage": 99.5311167945439, "evalue": 0.0, "bitscore": 1822.0}], "name": "XP_060350290.1", "ipg": "689623884", "start": 2264338, "end": 2271992, "strand": 1, "sequence": null}], "clusters": []}, {"accession": "XM_060491415.1", "subjects": [{"id": null, "hits": [{"query": "QBK15046.1", "subject": "XP_060350289.1", "identity": 44.186, "coverage": 97.72727272727273, "evalue": 6.59e-76, "bitscore": 246.0}], "name": "XP_060350289.1", "ipg": "550056346", "start": 0, "end": 951, "strand": 1, "sequence": null}], "clusters": []}, {"accession": "MOPA01000005.1", "subjects": [{"id": null, "hits": [{"query": "QBK15046.1", "subject": "KAK1541156.1", "identity": 44.186, "coverage": 97.72727272727273, "evalue": 6.59e-76, "bitscore": 246.0}], "name": "KAK1541156.1", "ipg": "550056346", "start": 2262553, "end": 2263579, "strand": -1, "sequence": null}, {"id": null, "hits": [{"query": "QBK15047.1", "subject": "KAK1541157.1", "identity": 41.881, "coverage": 99.5311167945439, "evalue": 0.0, "bitscore": 1822.0}], "name": "KAK1541157.1", "ipg": "689623884", "start": 2264338, "end": 2271992, "strand": 1, "sequence": null}], "clusters": []}, {"accession": "XM_060491416.1", "subjects": [{"id": null, "hits": [{"query": "QBK15047.1", "subject": "XP_060350290.1", "identity": 41.881, "coverage": 99.5311167945439, "evalue": 0.0, "bitscore": 1822.0}], "name": "XP_060350290.1", "ipg": "689623884", "start": 0, "end": 7107, "strand": 1, "sequence": null}], "clusters": []}]}, {"name": "Colletotrichum abscissum", "strain": "IMI 504890", "scaffolds": [{"accession": "NW_026850514.1", "subjects": [{"id": null, "hits": [{"query": "QBK15043.1", "subject": "XP_060391382.1", "identity": 49.615, "coverage": 96.60377358490567, "evalue": 4.41e-85, "bitscore": 266.0}], "name": "XP_060391382.1", "ipg": "48971171", "start": 738376, "end": 739210, "strand": 1, "sequence": null}], "clusters": []}, {"accession": "XM_060537124.1", "subjects": [{"id": null, "hits": [{"query": "QBK15043.1", "subject": "XP_060391382.1", "identity": 49.615, "coverage": 96.60377358490567, "evalue": 4.41e-85, "bitscore": 266.0}], "name": "XP_060391382.1", "ipg": "48971171", "start": 0, "end": 834, "strand": 1, "sequence": null}], "clusters": []}, {"accession": "MOOD01000528.1", "subjects": [{"id": null, "hits": [{"query": "QBK15043.1", "subject": "KAK1475475.1", "identity": 49.615, "coverage": 96.60377358490567, "evalue": 4.41e-85, "bitscore": 266.0}], "name": "KAK1475475.1", "ipg": "48971171", "start": 738376, "end": 739210, "strand": 1, "sequence": null}], "clusters": []}, {"accession": "NW_026850232.1", "subjects": [{"id": null, "hits": [{"query": "QBK15046.1", "subject": "XP_060397338.1", "identity": 44.04, "coverage": 98.05194805194806, "evalue": 7.11e-76, "bitscore": 246.0}], "name": "XP_060397338.1", "ipg": "552324026", "start": 144349, "end": 145375, "strand": 1, "sequence": null}, {"id": null, "hits": [{"query": "QBK15047.1", "subject": "XP_060397337.1", "identity": 42.523, "coverage": 99.5311167945439, "evalue": 0.0, "bitscore": 1868.0}], "name": "XP_060397337.1", "ipg": "689593669", "start": 135936, "end": 143590, "strand": -1, "sequence": null}], "clusters": []}, {"accession": "XM_060544923.1", "subjects": [{"id": null, "hits": [{"query": "QBK15046.1", "subject": "XP_060397338.1", "identity": 44.04, "coverage": 98.05194805194806, "evalue": 7.11e-76, "bitscore": 246.0}], "name": "XP_060397338.1", "ipg": "552324026", "start": 0, "end": 951, "strand": 1, "sequence": null}], "clusters": []}, {"accession": "MOOD01000246.1", "subjects": [{"id": null, "hits": [{"query": "QBK15046.1", "subject": "KAK1493399.1", "identity": 44.04, "coverage": 98.05194805194806, "evalue": 7.11e-76, "bitscore": 246.0}], "name": "KAK1493399.1", "ipg": "552324026", "start": 144349, "end": 145375, "strand": 1, "sequence": null}, {"id": null, "hits": [{"query": "QBK15047.1", "subject": "KAK1493398.1", "identity": 42.523, "coverage": 99.5311167945439, "evalue": 0.0, "bitscore": 1868.0}], "name": "KAK1493398.1", "ipg": "689593669", "start": 135936, "end": 143590, "strand": -1, "sequence": null}], "clusters": []}, {"accession": "XM_060544922.1", "subjects": [{"id": null, "hits": [{"query": "QBK15047.1", "subject": "XP_060397337.1", "identity": 42.523, "coverage": 99.5311167945439, "evalue": 0.0, "bitscore": 1868.0}], "name": "XP_060397337.1", "ipg": "689593669", "start": 0, "end": 7224, "strand": 1, "sequence": null}], "clusters": []}]}, {"name": "Colletotrichum abscissum", "strain": "Ca142", "scaffolds": [{"accession": "SDAQ01000012.1", "subjects": [{"id": null, "hits": [{"query": "QBK15043.1", "subject": "KAI3556470.1", "identity": 49.615, "coverage": 96.60377358490567, "evalue": 4.41e-85, "bitscore": 266.0}], "name": "KAI3556470.1", "ipg": "48971171", "start": 370626, "end": 371460, "strand": -1, "sequence": null}], "clusters": []}, {"accession": "SDAQ01000020.1", "subjects": [{"id": null, "hits": [{"query": "QBK15046.1", "subject": "KAI3555023.1", "identity": 44.04, "coverage": 98.05194805194806, "evalue": 7.11e-76, "bitscore": 246.0}], "name": "KAI3555023.1", "ipg": "552324026", "start": 440224, "end": 441250, "strand": -1, "sequence": null}, {"id": null, "hits": [{"query": "QBK15047.1", "subject": "KAI3555024.1", "identity": 42.481, "coverage": 99.5311167945439, "evalue": 0.0, "bitscore": 1865.0}], "name": "KAI3555024.1", "ipg": "552324006", "start": 442009, "end": 449663, "strand": 1, "sequence": null}], "clusters": []}]}, {"name": "Colletotrichum abscissum", "strain": "LW-VAL-2A", "scaffolds": [{"accession": "JAERTM010000002.1", "subjects": [{"id": null, "hits": [{"query": "QBK15043.1", "subject": "KAL4416324.1", "identity": 49.615, "coverage": 96.60377358490567, "evalue": 4.41e-85, "bitscore": 266.0}], "name": "KAL4416324.1", "ipg": "48971171", "start": 5389293, "end": 5390127, "strand": -1, "sequence": null}], "clusters": []}, {"accession": "JAERTM010000001.1", "subjects": [{"id": null, "hits": [{"query": "QBK15046.1", "subject": "KAL4418234.1", "identity": 44.04, "coverage": 98.05194805194806, "evalue": 7.11e-76, "bitscore": 246.0}], "name": "KAL4418234.1", "ipg": "552324026", "start": 5532726, "end": 5533752, "strand": 1, "sequence": null}, {"id": null, "hits": [{"query": "QBK15047.1", "subject": "KAL4418233.1", "identity": 42.523, "coverage": 99.5311167945439, "evalue": 0.0, "bitscore": 1868.0}], "name": "KAL4418233.1", "ipg": "689593669", "start": 5524313, "end": 5531967, "strand": -1, "sequence": null}], "clusters": []}]}, {"name": "Colletotrichum limetticola", "strain": "", "scaffolds": [{"accession": "JARUPT010000303.1", "subjects": [{"id": null, "hits": [{"query": "QBK15043.1", "subject": "KAK0373504.1", "identity": 49.615, "coverage": 96.60377358490567, "evalue": 4.41e-85, "bitscore": 266.0}], "name": "KAK0373504.1", "ipg": "48971171", "start": 2913, "end": 3747, "strand": 1, "sequence": null}], "clusters": []}, {"accession": "JARUPT010000646.1", "subjects": [{"id": null, "hits": [{"query": "QBK15046.1", "subject": "KAK0369508.1", "identity": 44.186, "coverage": 97.72727272727273, "evalue": 6.59e-76, "bitscore": 246.0}], "name": "KAK0369508.1", "ipg": "550056346", "start": 22750, "end": 23776, "strand": 1, "sequence": null}, {"id": null, "hits": [{"query": "QBK15047.1", "subject": "KAK0369507.1", "identity": 41.979, "coverage": 99.5311167945439, "evalue": 0.0, "bitscore": 1815.0}], "name": "KAK0369507.1", "ipg": "665060769", "start": 14337, "end": 21991, "strand": -1, "sequence": null}], "clusters": []}]}, {"name": "Colletotrichum melonis", "strain": "", "scaffolds": [{"accession": "MLGG01000013.1", "subjects": [{"id": null, "hits": [{"query": "QBK15043.1", "subject": "KAK1460044.1", "identity": 49.615, "coverage": 96.60377358490567, "evalue": 4.41e-85, "bitscore": 266.0}], "name": "KAK1460044.1", "ipg": "48971171", "start": 3607165, "end": 3607999, "strand": -1, "sequence": null}], "clusters": []}, {"accession": "MLGG01000011.1", "subjects": [{"id": null, "hits": [{"query": "QBK15045.1", "subject": "KAK1461233.1", "identity": 35.733, "coverage": 94.75100942126514, "evalue": 1.19e-142, "bitscore": 454.0}], "name": "KAK1461233.1", "ipg": "689569710", "start": 512988, "end": 516020, "strand": 1, "sequence": null}], "clusters": []}, {"accession": "MLGG01000005.1", "subjects": [{"id": null, "hits": [{"query": "QBK15046.1", "subject": "KAK1465113.1", "identity": 44.186, "coverage": 97.72727272727273, "evalue": 6.59e-76, "bitscore": 246.0}], "name": "KAK1465113.1", "ipg": "550056346", "start": 1108498, "end": 1109524, "strand": -1, "sequence": null}, {"id": null, "hits": [{"query": "QBK15047.1", "subject": "KAK1465114.1", "identity": 41.684, "coverage": 99.5311167945439, "evalue": 0.0, "bitscore": 1812.0}], "name": "KAK1465114.1", "ipg": "689573038", "start": 1110283, "end": 1117937, "strand": 1, "sequence": null}], "clusters": []}]}, {"name": "Colletotrichum cuscutae", "strain": "IMI 304802", "scaffolds": [{"accession": "MPDP01000026.1", "subjects": [{"id": null, "hits": [{"query": "QBK15043.1", "subject": "KAK1493052.1", "identity": 49.615, "coverage": 96.60377358490567, "evalue": 4.41e-85, "bitscore": 266.0}], "name": "KAK1493052.1", "ipg": "48971171", "start": 26721, "end": 27555, "strand": 1, "sequence": null}], "clusters": []}, {"accession": "MPDP01000276.1", "subjects": [{"id": null, "hits": [{"query": "QBK15045.1", "subject": "KAK1458655.1", "identity": 35.558, "coverage": 94.75100942126514, "evalue": 4.67e-139, "bitscore": 453.0}], "name": "KAK1458655.1", "ipg": "689567759", "start": 53025, "end": 57371, "strand": 1, "sequence": null}], "clusters": []}]}, {"name": "Colletotrichum nymphaeae", "strain": "SA-01", "scaffolds": [{"accession": "JEMN01001251.1", "subjects": [{"id": null, "hits": [{"query": "QBK15043.1", "subject": "KXH42543.1", "identity": 49.615, "coverage": 96.60377358490567, "evalue": 4.41e-85, "bitscore": 266.0}], "name": "KXH42543.1", "ipg": "48971171", "start": 130034, "end": 130868, "strand": -1, "sequence": null}], "clusters": []}, {"accession": "JEMN01001373.1", "subjects": [{"id": null, "hits": [{"query": "QBK15045.1", "subject": "KXH39075.1", "identity": 36.118, "coverage": 94.75100942126514, "evalue": 2.72e-148, "bitscore": 469.0}], "name": "KXH39075.1", "ipg": "104237071", "start": 42779, "end": 45837, "strand": -1, "sequence": null}], "clusters": []}, {"accession": "JEMN01001239.1", "subjects": [{"id": null, "hits": [{"query": "QBK15046.1", "subject": "KXH43239.1", "identity": 43.854, "coverage": 97.72727272727273, "evalue": 6.61e-73, "bitscore": 238.0}], "name": "KXH43239.1", "ipg": "104241019", "start": 70730, "end": 71757, "strand": 1, "sequence": null}, {"id": null, "hits": [{"query": "QBK15047.1", "subject": "KXH43238.1", "identity": 41.853, "coverage": 99.48849104859335, "evalue": 0.0, "bitscore": 1808.0}], "name": "KXH43238.1", "ipg": "104241018", "start": 62314, "end": 69968, "strand": -1, "sequence": null}], "clusters": []}]}, {"name": "Colletotrichum simmondsii", "strain": "CBS122122", "scaffolds": [{"accession": "JFBX01000230.1", "subjects": [{"id": null, "hits": [{"query": "QBK15043.1", "subject": "KXH45015.1", "identity": 49.615, "coverage": 96.60377358490567, "evalue": 4.41e-85, "bitscore": 266.0}], "name": "KXH45015.1", "ipg": "48971171", "start": 119847, "end": 120681, "strand": -1, "sequence": null}], "clusters": []}, {"accession": "JFBX01000890.1", "subjects": [{"id": null, "hits": [{"query": "QBK15046.1", "subject": "KXH25871.1", "identity": 44.186, "coverage": 97.72727272727273, "evalue": 6.56e-76, "bitscore": 246.0}], "name": "KXH25871.1", "ipg": "104224364", "start": 79943, "end": 80977, "strand": -1, "sequence": null}, {"id": null, "hits": [{"query": "QBK15047.1", "subject": "KXH25872.1", "identity": 41.916, "coverage": 99.48849104859335, "evalue": 0.0, "bitscore": 1818.0}], "name": "KXH25872.1", "ipg": "104224365", "start": 81735, "end": 89392, "strand": 1, "sequence": null}], "clusters": []}]}, {"name": "Colletotrichum costaricense", "strain": "IMI 309622", "scaffolds": [{"accession": "NW_026848232.1", "subjects": [{"id": null, "hits": [{"query": "QBK15043.1", "subject": "XP_060318091.1", "identity": 49.615, "coverage": 96.60377358490567, "evalue": 5.14e-85, "bitscore": 266.0}], "name": "XP_060318091.1", "ipg": "552302407", "start": 2403664, "end": 2404498, "strand": -1, "sequence": null}], "clusters": []}, {"accession": "XM_060451826.1", "subjects": [{"id": null, "hits": [{"query": "QBK15043.1", "subject": "XP_060318091.1", "identity": 49.615, "coverage": 96.60377358490567, "evalue": 5.14e-85, "bitscore": 266.0}], "name": "XP_060318091.1", "ipg": "552302407", "start": 0, "end": 834, "strand": 1, "sequence": null}], "clusters": []}, {"accession": "MOOE01000003.1", "subjects": [{"id": null, "hits": [{"query": "QBK15043.1", "subject": "KAK1534888.1", "identity": 49.615, "coverage": 96.60377358490567, "evalue": 5.14e-85, "bitscore": 266.0}], "name": "KAK1534888.1", "ipg": "552302407", "start": 2403664, "end": 2404498, "strand": -1, "sequence": null}], "clusters": []}, {"accession": "NW_026848236.1", "subjects": [{"id": null, "hits": [{"query": "QBK15046.1", "subject": "XP_060313349.1", "identity": 44.186, "coverage": 97.72727272727273, "evalue": 7.19e-76, "bitscore": 246.0}], "name": "XP_060313349.1", "ipg": "689614372", "start": 262325, "end": 263351, "strand": -1, "sequence": null}, {"id": null, "hits": [{"query": "QBK15047.1", "subject": "XP_060313350.1", "identity": 42.523, "coverage": 99.5311167945439, "evalue": 0.0, "bitscore": 1873.0}], "name": "XP_060313350.1", "ipg": "689614362", "start": 264110, "end": 271764, "strand": 1, "sequence": null}], "clusters": []}, {"accession": "XM_060455457.1", "subjects": [{"id": null, "hits": [{"query": "QBK15046.1", "subject": "XP_060313349.1", "identity": 44.186, "coverage": 97.72727272727273, "evalue": 7.19e-76, "bitscore": 246.0}], "name": "XP_060313349.1", "ipg": "689614372", "start": 0, "end": 951, "strand": 1, "sequence": null}], "clusters": []}, {"accession": "MOOE01000007.1", "subjects": [{"id": null, "hits": [{"query": "QBK15046.1", "subject": "KAK1527029.1", "identity": 44.186, "coverage": 97.72727272727273, "evalue": 7.19e-76, "bitscore": 246.0}], "name": "KAK1527029.1", "ipg": "689614372", "start": 262325, "end": 263351, "strand": -1, "sequence": null}, {"id": null, "hits": [{"query": "QBK15047.1", "subject": "KAK1527030.1", "identity": 42.523, "coverage": 99.5311167945439, "evalue": 0.0, "bitscore": 1873.0}], "name": "KAK1527030.1", "ipg": "689614362", "start": 264110, "end": 271764, "strand": 1, "sequence": null}], "clusters": []}, {"accession": "XM_060455458.1", "subjects": [{"id": null, "hits": [{"query": "QBK15047.1", "subject": "XP_060313350.1", "identity": 42.523, "coverage": 99.5311167945439, "evalue": 0.0, "bitscore": 1873.0}], "name": "XP_060313350.1", "ipg": "689614362", "start": 0, "end": 7224, "strand": 1, "sequence": null}], "clusters": []}]}, {"name": "Colletotrichum tamarilloi", "strain": "Tom-12", "scaffolds": [{"accession": "NW_026849429.1", "subjects": [{"id": null, "hits": [{"query": "QBK15043.1", "subject": "XP_060379060.1", "identity": 49.615, "coverage": 96.60377358490567, "evalue": 5.14e-85, "bitscore": 266.0}], "name": "XP_060379060.1", "ipg": "552302407", "start": 99381, "end": 100215, "strand": -1, "sequence": null}], "clusters": []}, {"accession": "XM_060526287.1", "subjects": [{"id": null, "hits": [{"query": "QBK15043.1", "subject": "XP_060379060.1", "identity": 49.615, "coverage": 96.60377358490567, "evalue": 5.14e-85, "bitscore": 266.0}], "name": "XP_060379060.1", "ipg": "552302407", "start": 0, "end": 834, "strand": 1, "sequence": null}], "clusters": []}, {"accession": "MLFU01000046.1", "subjects": [{"id": null, "hits": [{"query": "QBK15043.1", "subject": "KAK1491545.1", "identity": 49.615, "coverage": 96.60377358490567, "evalue": 5.14e-85, "bitscore": 266.0}], "name": "KAK1491545.1", "ipg": "552302407", "start": 99381, "end": 100215, "strand": -1, "sequence": null}], "clusters": []}, {"accession": "NW_026849455.1", "subjects": [{"id": null, "hits": [{"query": "QBK15045.1", "subject": "XP_060377212.1", "identity": 34.917, "coverage": 94.75100942126514, "evalue": 1.55e-140, "bitscore": 449.0}], "name": "XP_060377212.1", "ipg": "689589051", "start": 147648, "end": 150680, "strand": 1, "sequence": null}], "clusters": []}, {"accession": "XM_060528193.1", "subjects": [{"id": null, "hits": [{"query": "QBK15045.1", "subject": "XP_060377212.1", "identity": 34.917, "coverage": 94.75100942126514, "evalue": 1.55e-140, "bitscore": 449.0}], "name": "XP_060377212.1", "ipg": "689589051", "start": 0, "end": 2961, "strand": 1, "sequence": null}], "clusters": []}, {"accession": "MLFU01000072.1", "subjects": [{"id": null, "hits": [{"query": "QBK15045.1", "subject": "KAK1486461.1", "identity": 34.917, "coverage": 94.75100942126514, "evalue": 1.55e-140, "bitscore": 449.0}], "name": "KAK1486461.1", "ipg": "689589051", "start": 147648, "end": 150680, "strand": 1, "sequence": null}], "clusters": []}, {"accession": "NW_026849458.1", "subjects": [{"id": null, "hits": [{"query": "QBK15046.1", "subject": "XP_060377000.1", "identity": 44.186, "coverage": 97.72727272727273, "evalue": 6.59e-76, "bitscore": 246.0}], "name": "XP_060377000.1", "ipg": "550056346", "start": 93968, "end": 94994, "strand": -1, "sequence": null}, {"id": null, "hits": [{"query": "QBK15047.1", "subject": "XP_060377001.1", "identity": 42.356, "coverage": 99.5311167945439, "evalue": 0.0, "bitscore": 1865.0}], "name": "XP_060377001.1", "ipg": "689588700", "start": 95753, "end": 103407, "strand": 1, "sequence": null}], "clusters": []}, {"accession": "XM_060528365.1", "subjects": [{"id": null, "hits": [{"query": "QBK15046.1", "subject": "XP_060377000.1", "identity": 44.186, "coverage": 97.72727272727273, "evalue": 6.59e-76, "bitscore": 246.0}], "name": "XP_060377000.1", "ipg": "550056346", "start": 0, "end": 951, "strand": 1, "sequence": null}], "clusters": []}, {"accession": "MLFU01000075.1", "subjects": [{"id": null, "hits": [{"query": "QBK15046.1", "subject": "KAK1485989.1", "identity": 44.186, "coverage": 97.72727272727273, "evalue": 6.59e-76, "bitscore": 246.0}], "name": "KAK1485989.1", "ipg": "550056346", "start": 93968, "end": 94994, "strand": -1, "sequence": null}, {"id": null, "hits": [{"query": "QBK15047.1", "subject": "KAK1485990.1", "identity": 42.356, "coverage": 99.5311167945439, "evalue": 0.0, "bitscore": 1865.0}], "name": "KAK1485990.1", "ipg": "689588700", "start": 95753, "end": 103407, "strand": 1, "sequence": null}], "clusters": []}, {"accession": "XM_060528366.1", "subjects": [{"id": null, "hits": [{"query": "QBK15047.1", "subject": "XP_060377001.1", "identity": 42.356, "coverage": 99.5311167945439, "evalue": 0.0, "bitscore": 1865.0}], "name": "XP_060377001.1", "ipg": "689588700", "start": 0, "end": 7224, "strand": 1, "sequence": null}], "clusters": []}]}, {"name": "Colletotrichum filicis", "strain": "CBS 101611", "scaffolds": [{"accession": "MOOC01000174.1", "subjects": [{"id": null, "hits": [{"query": "QBK15043.1", "subject": "KAI3530018.1", "identity": 49.615, "coverage": 96.60377358490567, "evalue": 5.14e-85, "bitscore": 266.0}], "name": "KAI3530018.1", "ipg": "552302407", "start": 23248, "end": 24082, "strand": 1, "sequence": null}], "clusters": []}, {"accession": "MOOC01000048.1", "subjects": [{"id": null, "hits": [{"query": "QBK15046.1", "subject": "KAI3541426.1", "identity": 44.186, "coverage": 97.72727272727273, "evalue": 6.59e-76, "bitscore": 246.0}], "name": "KAI3541426.1", "ipg": "550056346", "start": 78490, "end": 79516, "strand": -1, "sequence": null}, {"id": null, "hits": [{"query": "QBK15047.1", "subject": "KAI3541427.1", "identity": 42.327, "coverage": 99.5311167945439, "evalue": 0.0, "bitscore": 1862.0}], "name": "KAI3541427.1", "ipg": "552312369", "start": 80275, "end": 87929, "strand": 1, "sequence": null}], "clusters": []}]}, {"name": "Colletotrichum acutatum", "strain": "CBS 112980", "scaffolds": [{"accession": "NW_026849085.1", "subjects": [{"id": null, "hits": [{"query": "QBK15043.1", "subject": "XP_060361763.1", "identity": 49.615, "coverage": 96.60377358490567, "evalue": 5.73e-85, "bitscore": 266.0}], "name": "XP_060361763.1", "ipg": "689805586", "start": 101357, "end": 102191, "strand": 1, "sequence": null}], "clusters": []}, {"accession": "XM_060503182.1", "subjects": [{"id": null, "hits": [{"query": "QBK15043.1", "subject": "XP_060361763.1", "identity": 49.615, "coverage": 96.60377358490567, "evalue": 5.73e-85, "bitscore": 266.0}], "name": "XP_060361763.1", "ipg": "689805586", "start": 294, "end": 1128, "strand": 1, "sequence": null}], "clusters": []}, {"accession": "JAHMHS010000091.1", "subjects": [{"id": null, "hits": [{"query": "QBK15043.1", "subject": "KAK1720252.1", "identity": 49.615, "coverage": 96.60377358490567, "evalue": 5.73e-85, "bitscore": 266.0}], "name": "KAK1720252.1", "ipg": "689805586", "start": 101357, "end": 102191, "strand": 1, "sequence": null}], "clusters": []}, {"accession": "NW_026849064.1", "subjects": [{"id": null, "hits": [{"query": "QBK15046.1", "subject": "XP_060363096.1", "identity": 43.854, "coverage": 97.72727272727273, "evalue": 2.19e-75, "bitscore": 244.0}], "name": "XP_060363096.1", "ipg": "689807753", "start": 19376, "end": 20411, "strand": -1, "sequence": null}, {"id": null, "hits": [{"query": "QBK15047.1", "subject": "XP_060363097.1", "identity": 42.899, "coverage": 98.89173060528559, "evalue": 0.0, "bitscore": 1858.0}], "name": "XP_060363097.1", "ipg": "689807752", "start": 21361, "end": 28822, "strand": 1, "sequence": null}], "clusters": []}, {"accession": "XM_060514399.1", "subjects": [{"id": null, "hits": [{"query": "QBK15046.1", "subject": "XP_060363096.1", "identity": 43.854, "coverage": 97.72727272727273, "evalue": 2.19e-75, "bitscore": 244.0}], "name": "XP_060363096.1", "ipg": "689807753", "start": 0, "end": 960, "strand": 1, "sequence": null}], "clusters": []}, {"accession": "JAHMHS010000070.1", "subjects": [{"id": null, "hits": [{"query": "QBK15046.1", "subject": "KAK1723041.1", "identity": 43.854, "coverage": 97.72727272727273, "evalue": 2.19e-75, "bitscore": 244.0}], "name": "KAK1723041.1", "ipg": "689807753", "start": 19376, "end": 20411, "strand": -1, "sequence": null}, {"id": null, "hits": [{"query": "QBK15047.1", "subject": "KAK1723042.1", "identity": 42.899, "coverage": 98.89173060528559, "evalue": 0.0, "bitscore": 1858.0}], "name": "KAK1723042.1", "ipg": "689807752", "start": 21361, "end": 28822, "strand": 1, "sequence": null}], "clusters": []}, {"accession": "XM_060512323.1", "subjects": [{"id": null, "hits": [{"query": "QBK15047.1", "subject": "XP_060363097.1", "identity": 42.899, "coverage": 98.89173060528559, "evalue": 0.0, "bitscore": 1858.0}], "name": "XP_060363097.1", "ipg": "689807752", "start": 0, "end": 7032, "strand": 1, "sequence": null}], "clusters": []}]}, {"name": "Colletotrichum acutatum", "strain": "L51", "scaffolds": [{"accession": "JBBDHJ010000004.1", "subjects": [{"id": null, "hits": [{"query": "QBK15043.1", "subject": "KAK7457613.1", "identity": 49.615, "coverage": 96.60377358490567, "evalue": 5.73e-85, "bitscore": 266.0}], "name": "KAK7457613.1", "ipg": "689805586", "start": 1022487, "end": 1023321, "strand": 1, "sequence": null}], "clusters": []}, {"accession": "JBBDHJ010000048.1", "subjects": [{"id": null, "hits": [{"query": "QBK15046.1", "subject": "KAK7440924.1", "identity": 43.854, "coverage": 97.72727272727273, "evalue": 2.19e-75, "bitscore": 244.0}], "name": "KAK7440924.1", "ipg": "689807753", "start": 280246, "end": 281281, "strand": -1, "sequence": null}, {"id": null, "hits": [{"query": "QBK15047.1", "subject": "KAK7440925.1", "identity": 42.429, "coverage": 99.48849104859335, "evalue": 0.0, "bitscore": 1820.0}], "name": "KAK7440925.1", "ipg": "827632276", "start": 282039, "end": 289692, "strand": 1, "sequence": null}], "clusters": []}]}, {"name": "Colletotrichum acutatum", "strain": "COL14", "scaffolds": [{"accession": "JAZDWV010000001.1", "subjects": [{"id": null, "hits": [{"query": "QBK15043.1", "subject": "KAL0783466.1", "identity": 49.615, "coverage": 96.60377358490567, "evalue": 5.73e-85, "bitscore": 266.0}], "name": "KAL0783466.1", "ipg": "689805586", "start": 5428217, "end": 5429051, "strand": -1, "sequence": null}], "clusters": []}, {"accession": "JAZDWV010000002.1", "subjects": [{"id": null, "hits": [{"query": "QBK15046.1", "subject": "KAL0780653.1", "identity": 43.854, "coverage": 97.72727272727273, "evalue": 2.19e-75, "bitscore": 244.0}], "name": "KAL0780653.1", "ipg": "689807753", "start": 1118435, "end": 1119470, "strand": -1, "sequence": null}], "clusters": []}]}, {"name": "Colletotrichum eremochloae", "strain": "CBS 129661", "scaffolds": [{"accession": "MU844448.1", "subjects": [{"id": null, "hits": [{"query": "QBK15043.1", "subject": "KAK2017059.1", "identity": 49.81, "coverage": 97.73584905660377, "evalue": 6.6e-85, "bitscore": 266.0}], "name": "KAK2017059.1", "ipg": "699169841", "start": 601042, "end": 601888, "strand": 1, "sequence": null}], "clusters": []}, {"accession": "MU844468.1", "subjects": [{"id": null, "hits": [{"query": "QBK15045.1", "subject": "KAK2013626.1", "identity": 35.215, "coverage": 97.442799461642, "evalue": 9.82e-139, "bitscore": 444.0}], "name": "KAK2013626.1", "ipg": "699166550", "start": 311891, "end": 314923, "strand": 1, "sequence": null}, {"id": null, "hits": [{"query": "QBK15048.1", "subject": "KAK2013577.1", "identity": 43.155, "coverage": 97.71689497716895, "evalue": 1.67e-115, "bitscore": 358.0}], "name": "KAK2013577.1", "ipg": "699166441", "start": 166170, "end": 167990, "strand": -1, "sequence": null}], "clusters": []}, {"accession": "MU844446.1", "subjects": [{"id": null, "hits": [{"query": "QBK15046.1", "subject": "KAK2017324.1", "identity": 38.762, "coverage": 99.02597402597402, "evalue": 9.6e-65, "bitscore": 216.0}], "name": "KAK2017324.1", "ipg": "699170140", "start": 116045, "end": 117050, "strand": -1, "sequence": null}], "clusters": []}]}, {"name": "Aphanocladium album", "strain": "MX95", "scaffolds": [{"accession": "JARDXD010000884.1", "subjects": [{"id": null, "hits": [{"query": "QBK15043.1", "subject": "KAJ6785403.1", "identity": 50.0, "coverage": 96.60377358490567, "evalue": 7.86e-85, "bitscore": 265.0}], "name": "KAJ6785403.1", "ipg": "636906548", "start": 1343, "end": 2150, "strand": 1, "sequence": null}], "clusters": []}]}, {"name": "Fusarium oxysporum f. sp. melonis", "strain": "26406", "scaffolds": [{"accession": "JH659329.1", "subjects": [{"id": null, "hits": [{"query": "QBK15043.1", "subject": "EXK46525.1", "identity": 52.14, "coverage": 96.98113207547169, "evalue": 1.07e-84, "bitscore": 265.0}], "name": "EXK46525.1", "ipg": "49207513", "start": 576403, "end": 577201, "strand": 1, "sequence": null}], "clusters": []}, {"accession": "JH659338.1", "subjects": [{"id": null, "hits": [{"query": "QBK15045.1", "subject": "EXK32368.1", "identity": 34.272, "coverage": 97.57738896366084, "evalue": 2.73e-141, "bitscore": 451.0}], "name": "EXK32368.1", "ipg": "49199202", "start": 1342216, "end": 1345294, "strand": 1, "sequence": null}], "clusters": []}]}, {"name": "Colletotrichum sublineola", "strain": "S3.001", "scaffolds": [{"accession": "MU841774.1", "subjects": [{"id": null, "hits": [{"query": "QBK15043.1", "subject": "KAK1961187.1", "identity": 49.81, "coverage": 97.73584905660377, "evalue": 1.78e-84, "bitscore": 265.0}], "name": "KAK1961187.1", "ipg": "52714875", "start": 29309, "end": 30155, "strand": -1, "sequence": null}], "clusters": []}, {"accession": "MU841732.1", "subjects": [{"id": null, "hits": [{"query": "QBK15045.1", "subject": "KAK1961660.1", "identity": 35.547, "coverage": 97.442799461642, "evalue": 2.15e-139, "bitscore": 446.0}], "name": "KAK1961660.1", "ipg": "699116326", "start": 14112, "end": 17126, "strand": 1, "sequence": null}], "clusters": []}, {"accession": "MU841564.1", "subjects": [{"id": null, "hits": [{"query": "QBK15046.1", "subject": "KAK1964570.1", "identity": 38.762, "coverage": 99.02597402597402, "evalue": 1.08e-64, "bitscore": 216.0}], "name": "KAK1964570.1", "ipg": "699118421", "start": 28193, "end": 29198, "strand": -1, "sequence": null}], "clusters": []}, {"accession": "MU841683.1", "subjects": [{"id": null, "hits": [{"query": "QBK15048.1", "subject": "KAK1962381.1", "identity": 42.923, "coverage": 97.71689497716895, "evalue": 1.69e-114, "bitscore": 356.0}], "name": "KAK1962381.1", "ipg": "699116892", "start": 18202, "end": 20022, "strand": 1, "sequence": null}], "clusters": []}]}, {"name": "Colletotrichum sublineola", "strain": "TX430BB", "scaffolds": [{"accession": "JMSE01001607.1", "subjects": [{"id": null, "hits": [{"query": "QBK15043.1", "subject": "KDN59758.1", "identity": 49.81, "coverage": 97.73584905660377, "evalue": 1.78e-84, "bitscore": 265.0}], "name": "KDN59758.1", "ipg": "52714875", "start": 3176, "end": 4022, "strand": -1, "sequence": null}], "clusters": []}, {"accession": "JMSE01001576.1", "subjects": [{"id": null, "hits": [{"query": "QBK15045.1", "subject": "KDN59896.1", "identity": 35.635, "coverage": 97.442799461642, "evalue": 4.19e-140, "bitscore": 448.0}], "name": "KDN59896.1", "ipg": "52715012", "start": 1633, "end": 4665, "strand": -1, "sequence": null}], "clusters": []}, {"accession": "JMSE01000698.1", "subjects": [{"id": null, "hits": [{"query": "QBK15046.1", "subject": "KDN68225.1", "identity": 38.436, "coverage": 99.02597402597402, "evalue": 2.54e-63, "bitscore": 213.0}], "name": "KDN68225.1", "ipg": "52723267", "start": 8100, "end": 9105, "strand": 1, "sequence": null}], "clusters": []}]}, {"name": "Corynascus similis", "strain": "CBS 632.67", "scaffolds": [{"accession": "MU993816.1", "subjects": [{"id": null, "hits": [{"query": "QBK15043.1", "subject": "KAL2194157.1", "identity": 49.814, "coverage": 99.62264150943396, "evalue": 1.92e-84, "bitscore": 264.0}], "name": "KAL2194157.1", "ipg": "906611443", "start": 12878, "end": 13775, "strand": -1, "sequence": null}], "clusters": []}]}, {"name": "Colletotrichum sp.", "strain": "SAR 10_66", "scaffolds": [{"accession": "JAQIUS010000549.1", "subjects": [{"id": null, "hits": [{"query": "QBK15043.1", "subject": "KAJ4995430.1", "identity": 50.575, "coverage": 96.60377358490567, "evalue": 2.07e-84, "bitscore": 265.0}], "name": "KAJ4995430.1", "ipg": "623663711", "start": 3296, "end": 4133, "strand": 1, "sequence": null}], "clusters": []}, {"accession": "JAQIUS010000054.1", "subjects": [{"id": null, "hits": [{"query": "QBK15046.1", "subject": "KAJ5004237.1", "identity": 38.889, "coverage": 99.02597402597402, "evalue": 7.17e-68, "bitscore": 224.0}], "name": "KAJ5004237.1", "ipg": "623661818", "start": 30229, "end": 31185, "strand": -1, "sequence": null}, {"id": null, "hits": [{"query": "QBK15047.1", "subject": "KAJ5004238.1", "identity": 41.476, "coverage": 99.23273657289002, "evalue": 0.0, "bitscore": 1772.0}], "name": "KAJ5004238.1", "ipg": "623661807", "start": 31925, "end": 39508, "strand": 1, "sequence": null}], "clusters": []}, {"accession": "JAQIUS010000332.1", "subjects": [{"id": null, "hits": [{"query": "QBK15047.1", "subject": "KAJ4997327.1", "identity": 42.342, "coverage": 99.06223358908781, "evalue": 0.0, "bitscore": 1878.0}], "name": "KAJ4997327.1", "ipg": "623660426", "start": 40966, "end": 48805, "strand": 1, "sequence": null}], "clusters": []}]}, {"name": "Colletotrichum sp.", "strain": "SAR 10_65", "scaffolds": [{"accession": "JAKMWQ010000923.1", "subjects": [{"id": null, "hits": [{"query": "QBK15043.1", "subject": "KAI8150595.1", "identity": 50.575, "coverage": 96.60377358490567, "evalue": 2.55e-84, "bitscore": 264.0}], "name": "KAI8150595.1", "ipg": "285511624", "start": 120, "end": 957, "strand": 1, "sequence": null}], "clusters": []}, {"accession": "JAKMWQ010000006.1", "subjects": [{"id": null, "hits": [{"query": "QBK15046.1", "subject": "KAI8207335.1", "identity": 38.889, "coverage": 99.02597402597402, "evalue": 4.6e-68, "bitscore": 225.0}], "name": "KAI8207335.1", "ipg": "326925376", "start": 100420, "end": 101376, "strand": -1, "sequence": null}, {"id": null, "hits": [{"query": "QBK15047.1", "subject": "KAI8207336.1", "identity": 41.562, "coverage": 99.23273657289002, "evalue": 0.0, "bitscore": 1773.0}], "name": "KAI8207336.1", "ipg": "581178587", "start": 102118, "end": 109700, "strand": 1, "sequence": null}], "clusters": []}, {"accession": "JAKMWQ010000018.1", "subjects": [{"id": null, "hits": [{"query": "QBK15047.1", "subject": "KAI8204036.1", "identity": 42.992, "coverage": 99.31798806479112, "evalue": 0.0, "bitscore": 1918.0}], "name": "KAI8204036.1", "ipg": "581177467", "start": 14664, "end": 22504, "strand": -1, "sequence": null}], "clusters": []}]}, {"name": "Colletotrichum sp.", "strain": "SAR 10_75", "scaffolds": [{"accession": "JAKMWT010000240.1", "subjects": [{"id": null, "hits": [{"query": "QBK15043.1", "subject": "KAI8177814.1", "identity": 50.575, "coverage": 96.60377358490567, "evalue": 2.55e-84, "bitscore": 264.0}], "name": "KAI8177814.1", "ipg": "285511624", "start": 88592, "end": 89429, "strand": -1, "sequence": null}], "clusters": []}, {"accession": "JAKMWT010000016.1", "subjects": [{"id": null, "hits": [{"query": "QBK15046.1", "subject": "KAI8190202.1", "identity": 38.889, "coverage": 99.02597402597402, "evalue": 9.81e-68, "bitscore": 224.0}], "name": "KAI8190202.1", "ipg": "581157651", "start": 300551, "end": 301507, "strand": 1, "sequence": null}, {"id": null, "hits": [{"query": "QBK15047.1", "subject": "KAI8190201.1", "identity": 41.639, "coverage": 97.91133844842285, "evalue": 0.0, "bitscore": 1753.0}], "name": "KAI8190201.1", "ipg": "581173275", "start": 292214, "end": 299810, "strand": -1, "sequence": null}], "clusters": []}, {"accession": "JAKMWT010000036.1", "subjects": [{"id": null, "hits": [{"query": "QBK15047.1", "subject": "KAI8187879.1", "identity": 42.717, "coverage": 99.06223358908781, "evalue": 0.0, "bitscore": 1899.0}], "name": "KAI8187879.1", "ipg": "581172257", "start": 14770, "end": 22611, "strand": -1, "sequence": null}], "clusters": []}]}, {"name": "Colletotrichum sp.", "strain": "SAR 10_76", "scaffolds": [{"accession": "JAKMWU010000514.1", "subjects": [{"id": null, "hits": [{"query": "QBK15043.1", "subject": "KAI8198160.1", "identity": 50.575, "coverage": 96.60377358490567, "evalue": 2.55e-84, "bitscore": 264.0}], "name": "KAI8198160.1", "ipg": "285511624", "start": 28495, "end": 29332, "strand": -1, "sequence": null}], "clusters": []}, {"accession": "JAKMWU010000032.1", "subjects": [{"id": null, "hits": [{"query": "QBK15046.1", "subject": "KAI8212934.1", "identity": 38.889, "coverage": 99.02597402597402, "evalue": 4.6e-68, "bitscore": 225.0}], "name": "KAI8212934.1", "ipg": "326925376", "start": 219850, "end": 220806, "strand": -1, "sequence": null}, {"id": null, "hits": [{"query": "QBK15047.1", "subject": "KAI8212935.1", "identity": 41.562, "coverage": 99.23273657289002, "evalue": 0.0, "bitscore": 1773.0}], "name": "KAI8212935.1", "ipg": "581178587", "start": 221548, "end": 229130, "strand": 1, "sequence": null}], "clusters": []}, {"accession": "JAKMWU010000255.1", "subjects": [{"id": null, "hits": [{"query": "QBK15047.1", "subject": "KAI8203820.1", "identity": 42.36, "coverage": 99.06223358908781, "evalue": 0.0, "bitscore": 1879.0}], "name": "KAI8203820.1", "ipg": "581159719", "start": 55718, "end": 63557, "strand": 1, "sequence": null}], "clusters": []}]}, {"name": "Colletotrichum sp.", "strain": "SAR 10_86", "scaffolds": [{"accession": "JAKMWW010000599.1", "subjects": [{"id": null, "hits": [{"query": "QBK15043.1", "subject": "KAI8218445.1", "identity": 50.575, "coverage": 96.60377358490567, "evalue": 2.55e-84, "bitscore": 264.0}], "name": "KAI8218445.1", "ipg": "285511624", "start": 112, "end": 949, "strand": 1, "sequence": null}], "clusters": []}, {"accession": "JAKMWW010000137.1", "subjects": [{"id": null, "hits": [{"query": "QBK15046.1", "subject": "KAI8229265.1", "identity": 38.889, "coverage": 99.02597402597402, "evalue": 4.6e-68, "bitscore": 225.0}], "name": "KAI8229265.1", "ipg": "326925376", "start": 29593, "end": 30549, "strand": 1, "sequence": null}, {"id": null, "hits": [{"query": "QBK15047.1", "subject": "KAI8229264.1", "identity": 41.702, "coverage": 97.91133844842285, "evalue": 0.0, "bitscore": 1743.0}], "name": "KAI8229264.1", "ipg": "581188121", "start": 18979, "end": 28851, "strand": -1, "sequence": null}], "clusters": []}, {"accession": "JAKMWW010000281.1", "subjects": [{"id": null, "hits": [{"query": "QBK15047.1", "subject": "KAI8224222.1", "identity": 42.36, "coverage": 99.06223358908781, "evalue": 0.0, "bitscore": 1879.0}], "name": "KAI8224222.1", "ipg": "581159719", "start": 50939, "end": 58778, "strand": 1, "sequence": null}], "clusters": []}]}, {"name": "Colletotrichum sp.", "strain": "SAR 10_77", "scaffolds": [{"accession": "JAKMWV010000167.1", "subjects": [{"id": null, "hits": [{"query": "QBK15043.1", "subject": "KAI8246013.1", "identity": 50.575, "coverage": 96.60377358490567, "evalue": 2.55e-84, "bitscore": 264.0}], "name": "KAI8246013.1", "ipg": "285511624", "start": 3321, "end": 4158, "strand": 1, "sequence": null}], "clusters": []}, {"accession": "JAKMWV010000025.1", "subjects": [{"id": null, "hits": [{"query": "QBK15046.1", "subject": "KAI8258163.1", "identity": 38.889, "coverage": 99.02597402597402, "evalue": 4.6e-68, "bitscore": 225.0}], "name": "KAI8258163.1", "ipg": "326925376", "start": 233230, "end": 234186, "strand": -1, "sequence": null}, {"id": null, "hits": [{"query": "QBK15047.1", "subject": "KAI8258164.1", "identity": 41.562, "coverage": 99.23273657289002, "evalue": 0.0, "bitscore": 1773.0}], "name": "KAI8258164.1", "ipg": "581178587", "start": 234928, "end": 242510, "strand": 1, "sequence": null}], "clusters": []}, {"accession": "JAKMWV010000023.1", "subjects": [{"id": null, "hits": [{"query": "QBK15047.1", "subject": "KAI8258520.1", "identity": 42.36, "coverage": 99.06223358908781, "evalue": 0.0, "bitscore": 1879.0}], "name": "KAI8258520.1", "ipg": "581159719", "start": 240711, "end": 248550, "strand": 1, "sequence": null}], "clusters": []}]}, {"name": "Colletotrichum sp.", "strain": "SAR 10_98", "scaffolds": [{"accession": "JAKMWY010000472.1", "subjects": [{"id": null, "hits": [{"query": "QBK15043.1", "subject": "KAI8252010.1", "identity": 50.575, "coverage": 96.60377358490567, "evalue": 2.55e-84, "bitscore": 264.0}], "name": "KAI8252010.1", "ipg": "285511624", "start": 19365, "end": 20202, "strand": 1, "sequence": null}], "clusters": []}, {"accession": "JAKMWY010000016.1", "subjects": [{"id": null, "hits": [{"query": "QBK15046.1", "subject": "KAI8294398.1", "identity": 38.889, "coverage": 99.02597402597402, "evalue": 2.54e-67, "bitscore": 223.0}], "name": "KAI8294398.1", "ipg": "581225487", "start": 240631, "end": 241576, "strand": 1, "sequence": null}], "clusters": []}, {"accession": "JAKMWY010000030.1", "subjects": [{"id": null, "hits": [{"query": "QBK15047.1", "subject": "KAI8292080.1", "identity": 42.582, "coverage": 99.06223358908781, "evalue": 0.0, "bitscore": 1892.0}], "name": "KAI8292080.1", "ipg": "581223905", "start": 215250, "end": 223095, "strand": 1, "sequence": null}], "clusters": []}]}, {"name": "Colletotrichum sp.", "strain": "SAR11_239", "scaffolds": [{"accession": "JAKMWZ010000040.1", "subjects": [{"id": null, "hits": [{"query": "QBK15043.1", "subject": "KAI8267121.1", "identity": 50.575, "coverage": 96.60377358490567, "evalue": 2.55e-84, "bitscore": 264.0}], "name": "KAI8267121.1", "ipg": "285511624", "start": 19336, "end": 20173, "strand": 1, "sequence": null}], "clusters": []}, {"accession": "JAKMWZ010000103.1", "subjects": [{"id": null, "hits": [{"query": "QBK15046.1", "subject": "KAI8262663.1", "identity": 38.562, "coverage": 99.02597402597402, "evalue": 1.61e-67, "bitscore": 224.0}], "name": "KAI8262663.1", "ipg": "581206210", "start": 89246, "end": 90202, "strand": 1, "sequence": null}, {"id": null, "hits": [{"query": "QBK15047.1", "subject": "KAI8262662.1", "identity": 41.848, "coverage": 99.23273657289002, "evalue": 0.0, "bitscore": 1794.0}], "name": "KAI8262662.1", "ipg": "581206202", "start": 80919, "end": 88510, "strand": -1, "sequence": null}], "clusters": []}, {"accession": "JAKMWZ010000259.1", "subjects": [{"id": null, "hits": [{"query": "QBK15047.1", "subject": "KAI8255341.1", "identity": 42.635, "coverage": 99.06223358908781, "evalue": 0.0, "bitscore": 1888.0}], "name": "KAI8255341.1", "ipg": "581202143", "start": 14544, "end": 22383, "strand": -1, "sequence": null}], "clusters": []}]}, {"name": "Colletotrichum sp.", "strain": "SAR11_57", "scaffolds": [{"accession": "JAKMXB010000486.1", "subjects": [{"id": null, "hits": [{"query": "QBK15043.1", "subject": "KAI8274790.1", "identity": 50.575, "coverage": 96.60377358490567, "evalue": 2.55e-84, "bitscore": 264.0}], "name": "KAI8274790.1", "ipg": "285511624", "start": 34730, "end": 35567, "strand": -1, "sequence": null}], "clusters": []}, {"accession": "JAKMXB010000095.1", "subjects": [{"id": null, "hits": [{"query": "QBK15047.1", "subject": "KAI8286966.1", "identity": 42.828, "coverage": 99.31798806479112, "evalue": 0.0, "bitscore": 1923.0}], "name": "KAI8286966.1", "ipg": "581221155", "start": 14554, "end": 22407, "strand": -1, "sequence": null}], "clusters": []}]}, {"name": "Colletotrichum sp.", "strain": "SAR 10_96", "scaffolds": [{"accession": "JAKMWX010000055.1", "subjects": [{"id": null, "hits": [{"query": "QBK15043.1", "subject": "KAI8242748.1", "identity": 50.575, "coverage": 96.60377358490567, "evalue": 2.94e-84, "bitscore": 264.0}], "name": "KAI8242748.1", "ipg": "581195442", "start": 93, "end": 930, "strand": 1, "sequence": null}], "clusters": []}, {"accession": "JAKMWX010000025.1", "subjects": [{"id": null, "hits": [{"query": "QBK15046.1", "subject": "KAI8244577.1", "identity": 38.889, "coverage": 99.02597402597402, "evalue": 5.07e-68, "bitscore": 225.0}], "name": "KAI8244577.1", "ipg": "326908774", "start": 174619, "end": 175575, "strand": 1, "sequence": null}, {"id": null, "hits": [{"query": "QBK15047.1", "subject": "KAI8244576.1", "identity": 41.503, "coverage": 99.23273657289002, "evalue": 0.0, "bitscore": 1781.0}], "name": "KAI8244576.1", "ipg": "581196829", "start": 166296, "end": 173885, "strand": -1, "sequence": null}], "clusters": []}, {"accession": "JAKMWX010000014.1", "subjects": [{"id": null, "hits": [{"query": "QBK15047.1", "subject": "KAI8245488.1", "identity": 42.588, "coverage": 99.06223358908781, "evalue": 0.0, "bitscore": 1887.0}], "name": "KAI8245488.1", "ipg": "581197434", "start": 14740, "end": 22591, "strand": -1, "sequence": null}], "clusters": []}]}, {"name": "Colletotrichum sp.", "strain": "SAR 10_99", "scaffolds": [{"accession": "JAQIUT010001059.1", "subjects": [{"id": null, "hits": [{"query": "QBK15043.1", "subject": "KAJ5002296.1", "identity": 50.575, "coverage": 96.60377358490567, "evalue": 2.94e-84, "bitscore": 264.0}], "name": "KAJ5002296.1", "ipg": "581195442", "start": 95, "end": 932, "strand": 1, "sequence": null}], "clusters": []}, {"accession": "JAQIUT010000129.1", "subjects": [{"id": null, "hits": [{"query": "QBK15046.1", "subject": "KAJ5014543.1", "identity": 38.889, "coverage": 99.02597402597402, "evalue": 5.07e-68, "bitscore": 225.0}], "name": "KAJ5014543.1", "ipg": "326908774", "start": 81514, "end": 82470, "strand": 1, "sequence": null}, {"id": null, "hits": [{"query": "QBK15047.1", "subject": "KAJ5014542.1", "identity": 41.503, "coverage": 99.23273657289002, "evalue": 0.0, "bitscore": 1779.0}], "name": "KAJ5014542.1", "ipg": "623665737", "start": 73191, "end": 80780, "strand": -1, "sequence": null}], "clusters": []}, {"accession": "JAQIUT010000096.1", "subjects": [{"id": null, "hits": [{"query": "QBK15047.1", "subject": "KAJ5015560.1", "identity": 42.623, "coverage": 99.06223358908781, "evalue": 0.0, "bitscore": 1892.0}], "name": "KAJ5015560.1", "ipg": "623666110", "start": 118623, "end": 126468, "strand": 1, "sequence": null}], "clusters": []}]}, {"name": "Colletotrichum sp.", "strain": "SAR11_240", "scaffolds": [{"accession": "JAKMXA010000021.1", "subjects": [{"id": null, "hits": [{"query": "QBK15043.1", "subject": "KAI8313549.1", "identity": 50.575, "coverage": 96.60377358490567, "evalue": 3e-84, "bitscore": 264.0}], "name": "KAI8313549.1", "ipg": "581241414", "start": 19209, "end": 20046, "strand": 1, "sequence": null}], "clusters": []}, {"accession": "JAKMXA010000054.1", "subjects": [{"id": null, "hits": [{"query": "QBK15046.1", "subject": "KAI8307920.1", "identity": 38.562, "coverage": 99.02597402597402, "evalue": 6.36e-68, "bitscore": 225.0}], "name": "KAI8307920.1", "ipg": "581235513", "start": 18261, "end": 19217, "strand": 1, "sequence": null}, {"id": null, "hits": [{"query": "QBK15047.1", "subject": "KAI8307919.1", "identity": 41.268, "coverage": 98.76385336743392, "evalue": 0.0, "bitscore": 1749.0}], "name": "KAI8307919.1", "ipg": "581235459", "start": 7645, "end": 17516, "strand": -1, "sequence": null}], "clusters": []}, {"accession": "JAKMXA010000253.1", "subjects": [{"id": null, "hits": [{"query": "QBK15047.1", "subject": "KAI8293660.1", "identity": 42.752, "coverage": 99.31798806479112, "evalue": 0.0, "bitscore": 1918.0}], "name": "KAI8293660.1", "ipg": "581224948", "start": 53568, "end": 61410, "strand": 1, "sequence": null}], "clusters": []}, {"accession": "JAKMXA010000028.1", "subjects": [{"id": null, "hits": [{"query": "QBK15048.1", "subject": "KAI8312338.1", "identity": 43.218, "coverage": 98.63013698630137, "evalue": 1.62e-114, "bitscore": 356.0}], "name": "KAI8312338.1", "ipg": "581240551", "start": 164139, "end": 165895, "strand": 1, "sequence": null}], "clusters": []}]}, {"name": "Colletotrichum sp.", "strain": "CLE4", "scaffolds": [{"accession": "JBFUUI010000059.1", "subjects": [{"id": null, "hits": [{"query": "QBK15043.1", "subject": "KAL2875802.1", "identity": 49.231, "coverage": 96.60377358490567, "evalue": 7.84e-84, "bitscore": 263.0}], "name": "KAL2875802.1", "ipg": "931106698", "start": 86480, "end": 87314, "strand": -1, "sequence": null}], "clusters": []}, {"accession": "JBFUUI010000019.1", "subjects": [{"id": null, "hits": [{"query": "QBK15045.1", "subject": "KAL2880329.1", "identity": 35.831, "coverage": 89.2328398384926, "evalue": 8.65e-140, "bitscore": 440.0}], "name": "KAL2880329.1", "ipg": "931110122", "start": 376627, "end": 378898, "strand": -1, "sequence": null}], "clusters": []}, {"accession": "JBFUUI010000012.1", "subjects": [{"id": null, "hits": [{"query": "QBK15046.1", "subject": "KAL2881422.1", "identity": 42.484, "coverage": 98.7012987012987, "evalue": 3.87e-73, "bitscore": 238.0}], "name": "KAL2881422.1", "ipg": "931111016", "start": 31885, "end": 32841, "strand": 1, "sequence": null}], "clusters": []}]}, {"name": "Colletotrichum sp.", "strain": "SAR11_59", "scaffolds": [{"accession": "JAKMXC010000343.1", "subjects": [{"id": null, "hits": [{"query": "QBK15043.1", "subject": "KAI8304157.1", "identity": 50.192, "coverage": 96.60377358490567, "evalue": 1.49e-83, "bitscore": 262.0}], "name": "KAI8304157.1", "ipg": "286780292", "start": 19122, "end": 19959, "strand": 1, "sequence": null}], "clusters": []}]}, {"name": "Colletotrichum sp.", "strain": "SAR 10_71", "scaffolds": [{"accession": "JAKMWS010000216.1", "subjects": [{"id": null, "hits": [{"query": "QBK15043.1", "subject": "KAI8158334.1", "identity": 50.192, "coverage": 96.60377358490567, "evalue": 1.87e-83, "bitscore": 262.0}], "name": "KAI8158334.1", "ipg": "326925904", "start": 85708, "end": 86545, "strand": -1, "sequence": null}], "clusters": []}, {"accession": "JAKMWS010000260.1", "subjects": [{"id": null, "hits": [{"query": "QBK15046.1", "subject": "KAI8156940.1", "identity": 38.889, "coverage": 99.02597402597402, "evalue": 9.81e-68, "bitscore": 224.0}], "name": "KAI8156940.1", "ipg": "581157651", "start": 56559, "end": 57515, "strand": -1, "sequence": null}, {"id": null, "hits": [{"query": "QBK15047.1", "subject": "KAI8156941.1", "identity": 41.596, "coverage": 97.91133844842285, "evalue": 0.0, "bitscore": 1752.0}], "name": "KAI8156941.1", "ipg": "581157637", "start": 58256, "end": 65852, "strand": 1, "sequence": null}], "clusters": []}, {"accession": "JAKMWS010000143.1", "subjects": [{"id": null, "hits": [{"query": "QBK15047.1", "subject": "KAI8160805.1", "identity": 42.36, "coverage": 99.06223358908781, "evalue": 0.0, "bitscore": 1879.0}], "name": "KAI8160805.1", "ipg": "581159719", "start": 14754, "end": 22593, "strand": -1, "sequence": null}], "clusters": []}]}, {"name": "Colletotrichum sp.", "strain": "SAR 10_70", "scaffolds": [{"accession": "JAKMWR010000085.1", "subjects": [{"id": null, "hits": [{"query": "QBK15043.1", "subject": "KAI8188874.1", "identity": 50.192, "coverage": 96.60377358490567, "evalue": 1.87e-83, "bitscore": 262.0}], "name": "KAI8188874.1", "ipg": "326925904", "start": 170639, "end": 171476, "strand": -1, "sequence": null}], "clusters": []}, {"accession": "JAKMWR010000031.1", "subjects": [{"id": null, "hits": [{"query": "QBK15046.1", "subject": "KAI8196327.1", "identity": 38.889, "coverage": 99.02597402597402, "evalue": 9.81e-68, "bitscore": 224.0}], "name": "KAI8196327.1", "ipg": "581157651", "start": 30257, "end": 31213, "strand": -1, "sequence": null}, {"id": null, "hits": [{"query": "QBK15047.1", "subject": "KAI8196328.1", "identity": 41.596, "coverage": 97.91133844842285, "evalue": 0.0, "bitscore": 1752.0}], "name": "KAI8196328.1", "ipg": "581157637", "start": 31954, "end": 39550, "strand": 1, "sequence": null}], "clusters": []}, {"accession": "JAKMWR010000154.1", "subjects": [{"id": null, "hits": [{"query": "QBK15047.1", "subject": "KAI8176608.1", "identity": 42.36, "coverage": 99.06223358908781, "evalue": 0.0, "bitscore": 1879.0}], "name": "KAI8176608.1", "ipg": "581159719", "start": 95466, "end": 103305, "strand": 1, "sequence": null}], "clusters": []}]}, {"name": "Colletotrichum fructicola", "strain": "Nara gc5", "scaffolds": [{"accession": "NW_027094055.1", "subjects": [{"id": null, "hits": [{"query": "QBK15043.1", "subject": "XP_031883564.1", "identity": 50.575, "coverage": 96.60377358490567, "evalue": 2.55e-84, "bitscore": 264.0}], "name": "XP_031883564.1", "ipg": "285511624", "start": 1280878, "end": 1281715, "strand": 1, "sequence": null}], "clusters": []}, {"accession": "XM_032037652.1", "subjects": [{"id": null, "hits": [{"query": "QBK15043.1", "subject": "XP_031883564.1", "identity": 50.575, "coverage": 96.60377358490567, "evalue": 2.55e-84, "bitscore": 264.0}], "name": "XP_031883564.1", "ipg": "285511624", "start": 0, "end": 837, "strand": 1, "sequence": null}], "clusters": []}, {"accession": "ANPB02000005.1", "subjects": [{"id": null, "hits": [{"query": "QBK15043.1", "subject": "KAF4482691.1", "identity": 50.575, "coverage": 96.60377358490567, "evalue": 2.55e-84, "bitscore": 264.0}], "name": "KAF4482691.1", "ipg": "285511624", "start": 1280878, "end": 1281715, "strand": 1, "sequence": null}], "clusters": []}, {"accession": "NW_027094051.1", "subjects": [{"id": null, "hits": [{"query": "QBK15047.1", "subject": "XP_031878257.1", "identity": 43.148, "coverage": 99.31798806479112, "evalue": 0.0, "bitscore": 1931.0}], "name": "XP_031878257.1", "ipg": "285508449", "start": 9001638, "end": 9009488, "strand": 1, "sequence": null}], "clusters": []}, {"accession": "XM_032025078.1", "subjects": [{"id": null, "hits": [{"query": "QBK15047.1", "subject": "XP_031878257.1", "identity": 43.148, "coverage": 99.31798806479112, "evalue": 0.0, "bitscore": 1931.0}], "name": "XP_031878257.1", "ipg": "285508449", "start": 0, "end": 7290, "strand": 1, "sequence": null}], "clusters": []}, {"accession": "ANPB02000001.1", "subjects": [{"id": null, "hits": [{"query": "QBK15047.1", "subject": "KAF4491481.1", "identity": 43.148, "coverage": 99.31798806479112, "evalue": 0.0, "bitscore": 1931.0}], "name": "KAF4491481.1", "ipg": "285508449", "start": 9001638, "end": 9009488, "strand": 1, "sequence": null}], "clusters": []}, {"accession": "NW_027094054.1", "subjects": [{"id": null, "hits": [{"query": "QBK15048.1", "subject": "XP_031883119.1", "identity": 42.759, "coverage": 98.63013698630137, "evalue": 4.6e-113, "bitscore": 352.0}], "name": "XP_031883119.1", "ipg": "32147060", "start": 431247, "end": 433003, "strand": -1, "sequence": null}], "clusters": []}, {"accession": "XM_032019763.1", "subjects": [{"id": null, "hits": [{"query": "QBK15048.1", "subject": "XP_031883119.1", "identity": 42.759, "coverage": 98.63013698630137, "evalue": 4.6e-113, "bitscore": 352.0}], "name": "XP_031883119.1", "ipg": "32147060", "start": 0, "end": 1524, "strand": 1, "sequence": null}], "clusters": []}, {"accession": "ANPB02000004.1", "subjects": [{"id": null, "hits": [{"query": "QBK15048.1", "subject": "KAF4483652.1", "identity": 42.759, "coverage": 98.63013698630137, "evalue": 4.6e-113, "bitscore": 352.0}], "name": "KAF4483652.1", "ipg": "32147060", "start": 431247, "end": 433003, "strand": -1, "sequence": null}], "clusters": []}]}, {"name": "Colletotrichum fructicola", "strain": "CGMCC3.17371", "scaffolds": [{"accession": "SSNE01000026.1", "subjects": [{"id": null, "hits": [{"query": "QBK15043.1", "subject": "KAE9574017.1", "identity": 50.575, "coverage": 96.60377358490567, "evalue": 2.55e-84, "bitscore": 264.0}], "name": "KAE9574017.1", "ipg": "285511624", "start": 537996, "end": 538833, "strand": -1, "sequence": null}], "clusters": []}, {"accession": "SSNE01000059.1", "subjects": [{"id": null, "hits": [{"query": "QBK15047.1", "subject": "KAE9568709.1", "identity": 43.148, "coverage": 99.31798806479112, "evalue": 0.0, "bitscore": 1931.0}], "name": "KAE9568709.1", "ipg": "285508449", "start": 128566, "end": 136416, "strand": -1, "sequence": null}], "clusters": []}, {"accession": "SSNE01000028.1", "subjects": [{"id": null, "hits": [{"query": "QBK15048.1", "subject": "KAE9573572.1", "identity": 42.759, "coverage": 98.63013698630137, "evalue": 4.6e-113, "bitscore": 352.0}], "name": "KAE9573572.1", "ipg": "32147060", "start": 371246, "end": 373002, "strand": -1, "sequence": null}], "clusters": []}]}, {"name": "Colletotrichum fructicola", "strain": "Cg38 S1", "scaffolds": [{"accession": "QLYQ01000012.1", "subjects": [{"id": null, "hits": [{"query": "QBK15043.1", "subject": "KAF4430815.1", "identity": 50.575, "coverage": 96.60377358490567, "evalue": 2.55e-84, "bitscore": 264.0}], "name": "KAF4430815.1", "ipg": "285511624", "start": 551753, "end": 552590, "strand": 1, "sequence": null}], "clusters": []}, {"accession": "QLYQ01000009.1", "subjects": [{"id": null, "hits": [{"query": "QBK15047.1", "subject": "KAF4431941.1", "identity": 43.148, "coverage": 99.31798806479112, "evalue": 0.0, "bitscore": 1931.0}], "name": "KAF4431941.1", "ipg": "285508449", "start": 158704, "end": 166554, "strand": -1, "sequence": null}], "clusters": []}]}, {"name": "Colletotrichum fructicola", "strain": "CfS4", "scaffolds": [{"accession": "QPMV01000145.1", "subjects": [{"id": null, "hits": [{"query": "QBK15043.1", "subject": "KAF4883522.1", "identity": 50.575, "coverage": 96.60377358490567, "evalue": 2.55e-84, "bitscore": 264.0}], "name": "KAF4883522.1", "ipg": "285511624", "start": 67780, "end": 68617, "strand": 1, "sequence": null}], "clusters": []}, {"accession": "QPMV01000060.1", "subjects": [{"id": null, "hits": [{"query": "QBK15047.1", "subject": "KAF4890265.1", "identity": 43.148, "coverage": 99.31798806479112, "evalue": 0.0, "bitscore": 1931.0}], "name": "KAF4890265.1", "ipg": "285508449", "start": 126590, "end": 134440, "strand": -1, "sequence": null}], "clusters": []}, {"accession": "QPMV01000007.1", "subjects": [{"id": null, "hits": [{"query": "QBK15048.1", "subject": "KAF4902971.1", "identity": 42.759, "coverage": 98.63013698630137, "evalue": 5.54e-113, "bitscore": 352.0}], "name": "KAF4902971.1", "ipg": "326950368", "start": 422468, "end": 424221, "strand": 1, "sequence": null}], "clusters": []}]}, {"name": "Colletotrichum fructicola", "strain": "Cf415", "scaffolds": [{"accession": "QPMW01000030.1", "subjects": [{"id": null, "hits": [{"query": "QBK15043.1", "subject": "KAF4908501.1", "identity": 50.575, "coverage": 96.60377358490567, "evalue": 2.55e-84, "bitscore": 264.0}], "name": "KAF4908501.1", "ipg": "285511624", "start": 3676, "end": 4513, "strand": 1, "sequence": null}], "clusters": []}, {"accession": "QPMW01000067.1", "subjects": [{"id": null, "hits": [{"query": "QBK15047.1", "subject": "KAF4898987.1", "identity": 43.189, "coverage": 99.31798806479112, "evalue": 0.0, "bitscore": 1934.0}], "name": "KAF4898987.1", "ipg": "326949246", "start": 137254, "end": 145106, "strand": 1, "sequence": null}], "clusters": []}]}, {"name": "Colletotrichum fructicola", "strain": "Cf245", "scaffolds": [{"accession": "QPMY01000175.1", "subjects": [{"id": null, "hits": [{"query": "QBK15043.1", "subject": "KAF4923209.1", "identity": 50.575, "coverage": 96.60377358490567, "evalue": 2.55e-84, "bitscore": 264.0}], "name": "KAF4923209.1", "ipg": "285511624", "start": 3669, "end": 4506, "strand": 1, "sequence": null}], "clusters": []}, {"accession": "QPMY01000074.1", "subjects": [{"id": null, "hits": [{"query": "QBK15047.1", "subject": "KAF4932391.1", "identity": 43.148, "coverage": 99.31798806479112, "evalue": 0.0, "bitscore": 1931.0}], "name": "KAF4932391.1", "ipg": "326965634", "start": 140213, "end": 148063, "strand": 1, "sequence": null}], "clusters": []}]}, {"name": "Colletotrichum fructicola", "strain": "Cf413", "scaffolds": [{"accession": "QPMX01000002.1", "subjects": [{"id": null, "hits": [{"query": "QBK15043.1", "subject": "KAF5508728.1", "identity": 50.575, "coverage": 96.60377358490567, "evalue": 2.55e-84, "bitscore": 264.0}], "name": "KAF5508728.1", "ipg": "285511624", "start": 5486112, "end": 5486949, "strand": 1, "sequence": null}, {"id": null, "hits": [{"query": "QBK15047.1", "subject": "KAF5509078.1", "identity": 42.951, "coverage": 99.31798806479112, "evalue": 0.0, "bitscore": 1931.0}], "name": "KAF5509078.1", "ipg": "334693621", "start": 256485, "end": 264335, "strand": -1, "sequence": null}], "clusters": []}]}, {"name": "Colletotrichum aenigma", "strain": "Cg56", "scaffolds": [{"accession": "NW_023500908.1", "subjects": [{"id": null, "hits": [{"query": "QBK15043.1", "subject": "XP_037183648.1", "identity": 50.575, "coverage": 96.60377358490567, "evalue": 2.55e-84, "bitscore": 264.0}], "name": "XP_037183648.1", "ipg": "285511624", "start": 1702399, "end": 1703236, "strand": -1, "sequence": null}], "clusters": []}, {"accession": "XM_037317740.1", "subjects": [{"id": null, "hits": [{"query": "QBK15043.1", "subject": "XP_037183648.1", "identity": 50.575, "coverage": 96.60377358490567, "evalue": 2.55e-84, "bitscore": 264.0}], "name": "XP_037183648.1", "ipg": "285511624", "start": 0, "end": 837, "strand": 1, "sequence": null}], "clusters": []}, {"accession": "QPNB01000002.1", "subjects": [{"id": null, "hits": [{"query": "QBK15043.1", "subject": "KAF5526012.1", "identity": 50.575, "coverage": 96.60377358490567, "evalue": 2.55e-84, "bitscore": 264.0}], "name": "KAF5526012.1", "ipg": "285511624", "start": 1702399, "end": 1703236, "strand": -1, "sequence": null}], "clusters": []}]}, {"name": "Colletotrichum chrysophilum", "strain": "AFK26", "scaffolds": [{"accession": "NW_026517544.1", "subjects": [{"id": null, "hits": [{"query": "QBK15043.1", "subject": "XP_053029666.1", "identity": 50.575, "coverage": 96.60377358490567, "evalue": 2.55e-84, "bitscore": 264.0}], "name": "XP_053029666.1", "ipg": "285511624", "start": 18995, "end": 19832, "strand": -1, "sequence": null}], "clusters": []}, {"accession": "XM_053186388.1", "subjects": [{"id": null, "hits": [{"query": "QBK15043.1", "subject": "XP_053029666.1", "identity": 50.575, "coverage": 96.60377358490567, "evalue": 2.55e-84, "bitscore": 264.0}], "name": "XP_053029666.1", "ipg": "285511624", "start": 0, "end": 837, "strand": 1, "sequence": null}], "clusters": []}, {"accession": "JANUHP010000257.1", "subjects": [{"id": null, "hits": [{"query": "QBK15043.1", "subject": "KAJ0361235.1", "identity": 50.575, "coverage": 96.60377358490567, "evalue": 2.55e-84, "bitscore": 264.0}], "name": "KAJ0361235.1", "ipg": "285511624", "start": 18995, "end": 19832, "strand": -1, "sequence": null}], "clusters": []}, {"accession": "NW_026517331.1", "subjects": [{"id": null, "hits": [{"query": "QBK15046.1", "subject": "XP_053037125.1", "identity": 36.601, "coverage": 99.02597402597402, "evalue": 3.79e-60, "bitscore": 204.0}], "name": "XP_053037125.1", "ipg": "596552022", "start": 271360, "end": 272305, "strand": 1, "sequence": null}, {"id": null, "hits": [{"query": "QBK15047.1", "subject": "XP_053037124.1", "identity": 40.695, "coverage": 99.23273657289002, "evalue": 0.0, "bitscore": 1732.0}], "name": "XP_053037124.1", "ipg": "596542832", "start": 263025, "end": 270618, "strand": -1, "sequence": null}], "clusters": []}, {"accession": "XM_053178999.1", "subjects": [{"id": null, "hits": [{"query": "QBK15046.1", "subject": "XP_053037125.1", "identity": 36.601, "coverage": 99.02597402597402, "evalue": 3.79e-60, "bitscore": 204.0}], "name": "XP_053037125.1", "ipg": "596552022", "start": 0, "end": 828, "strand": 1, "sequence": null}], "clusters": []}, {"accession": "JANUHP010000044.1", "subjects": [{"id": null, "hits": [{"query": "QBK15046.1", "subject": "KAJ0375669.1", "identity": 36.601, "coverage": 99.02597402597402, "evalue": 3.79e-60, "bitscore": 204.0}], "name": "KAJ0375669.1", "ipg": "596552022", "start": 271360, "end": 272305, "strand": 1, "sequence": null}, {"id": null, "hits": [{"query": "QBK15047.1", "subject": "KAJ0375668.1", "identity": 40.695, "coverage": 99.23273657289002, "evalue": 0.0, "bitscore": 1732.0}], "name": "KAJ0375668.1", "ipg": "596542832", "start": 263025, "end": 270618, "strand": -1, "sequence": null}], "clusters": []}, {"accession": "XM_053178998.1", "subjects": [{"id": null, "hits": [{"query": "QBK15047.1", "subject": "XP_053037124.1", "identity": 40.695, "coverage": 99.23273657289002, "evalue": 0.0, "bitscore": 1732.0}], "name": "XP_053037124.1", "ipg": "596542832", "start": 0, "end": 7080, "strand": 1, "sequence": null}], "clusters": []}]}, {"name": "Colletotrichum chrysophilum", "strain": "PMKnsl-1", "scaffolds": [{"accession": "JANUHN010000077.1", "subjects": [{"id": null, "hits": [{"query": "QBK15043.1", "subject": "KAJ0346066.1", "identity": 50.575, "coverage": 96.60377358490567, "evalue": 2.55e-84, "bitscore": 264.0}], "name": "KAJ0346066.1", "ipg": "285511624", "start": 198577, "end": 199414, "strand": -1, "sequence": null}], "clusters": []}, {"accession": "JANUHN010000015.1", "subjects": [{"id": null, "hits": [{"query": "QBK15046.1", "subject": "KAJ0352415.1", "identity": 38.562, "coverage": 99.02597402597402, "evalue": 2.5e-66, "bitscore": 221.0}], "name": "KAJ0352415.1", "ipg": "596542833", "start": 271410, "end": 272355, "strand": 1, "sequence": null}, {"id": null, "hits": [{"query": "QBK15047.1", "subject": "KAJ0352414.1", "identity": 40.695, "coverage": 99.23273657289002, "evalue": 0.0, "bitscore": 1732.0}], "name": "KAJ0352414.1", "ipg": "596542832", "start": 263075, "end": 270668, "strand": -1, "sequence": null}], "clusters": []}]}, {"name": "Colletotrichum chrysophilum", "strain": "AFK154", "scaffolds": [{"accession": "JANUHO010000013.1", "subjects": [{"id": null, "hits": [{"query": "QBK15043.1", "subject": "KAJ0367856.1", "identity": 50.575, "coverage": 96.60377358490567, "evalue": 2.55e-84, "bitscore": 264.0}], "name": "KAJ0367856.1", "ipg": "285511624", "start": 667821, "end": 668658, "strand": -1, "sequence": null}], "clusters": []}, {"accession": "JANUHO010000045.1", "subjects": [{"id": null, "hits": [{"query": "QBK15046.1", "subject": "KAJ0361893.1", "identity": 38.562, "coverage": 99.02597402597402, "evalue": 2.5e-66, "bitscore": 221.0}], "name": "KAJ0361893.1", "ipg": "596542833", "start": 271349, "end": 272294, "strand": 1, "sequence": null}, {"id": null, "hits": [{"query": "QBK15047.1", "subject": "KAJ0361892.1", "identity": 40.943, "coverage": 99.23273657289002, "evalue": 0.0, "bitscore": 1745.0}], "name": "KAJ0361892.1", "ipg": "596547199", "start": 263014, "end": 270607, "strand": -1, "sequence": null}], "clusters": []}]}, {"name": "Colletotrichum chrysophilum", "strain": "M932", "scaffolds": [{"accession": "JAQOWY010001252.1", "subjects": [{"id": null, "hits": [{"query": "QBK15043.1", "subject": "KAK1837459.1", "identity": 50.575, "coverage": 96.60377358490567, "evalue": 2.55e-84, "bitscore": 264.0}], "name": "KAK1837459.1", "ipg": "285511624", "start": 732, "end": 1569, "strand": -1, "sequence": null}], "clusters": []}, {"accession": "JAQOWY010000007.1", "subjects": [{"id": null, "hits": [{"query": "QBK15046.1", "subject": "KAK1856605.1", "identity": 38.889, "coverage": 99.02597402597402, "evalue": 5.83e-68, "bitscore": 225.0}], "name": "KAK1856605.1", "ipg": "691372079", "start": 168988, "end": 169933, "strand": 1, "sequence": null}], "clusters": []}]}, {"name": "Colletotrichum tropicale", "strain": "CgS9275", "scaffolds": [{"accession": "QPMP01000008.1", "subjects": [{"id": null, "hits": [{"query": "QBK15043.1", "subject": "KAF4833803.1", "identity": 50.575, "coverage": 96.60377358490567, "evalue": 2.55e-84, "bitscore": 264.0}], "name": "KAF4833803.1", "ipg": "285511624", "start": 628276, "end": 629113, "strand": 1, "sequence": null}], "clusters": []}, {"accession": "QPMP01000031.1", "subjects": [{"id": null, "hits": [{"query": "QBK15046.1", "subject": "KAF4826877.1", "identity": 39.216, "coverage": 99.02597402597402, "evalue": 1.68e-68, "bitscore": 226.0}], "name": "KAF4826877.1", "ipg": "326914196", "start": 499771, "end": 500727, "strand": -1, "sequence": null}, {"id": null, "hits": [{"query": "QBK15047.1", "subject": "KAF4826876.1", "identity": 41.621, "coverage": 99.23273657289002, "evalue": 0.0, "bitscore": 1781.0}], "name": "KAF4826876.1", "ipg": "326914208", "start": 501468, "end": 509066, "strand": 1, "sequence": null}], "clusters": []}]}, {"name": "Colletotrichum tropicale", "strain": "IMI 366226", "scaffolds": [{"accession": "JAPUFE010001494.1", "subjects": [{"id": null, "hits": [{"query": "QBK15043.1", "subject": "KAJ3939766.1", "identity": 50.192, "coverage": 96.60377358490567, "evalue": 1.87e-83, "bitscore": 262.0}], "name": "KAJ3939766.1", "ipg": "326925904", "start": 77, "end": 914, "strand": 1, "sequence": null}], "clusters": []}, {"accession": "JAPUFE010000509.1", "subjects": [{"id": null, "hits": [{"query": "QBK15046.1", "subject": "KAJ3953338.1", "identity": 39.216, "coverage": 99.02597402597402, "evalue": 3.18e-68, "bitscore": 226.0}], "name": "KAJ3953338.1", "ipg": "613839979", "start": 9177, "end": 10133, "strand": -1, "sequence": null}], "clusters": []}, {"accession": "JAPUFE010000284.1", "subjects": [{"id": null, "hits": [{"query": "QBK15047.1", "subject": "KAJ3956063.1", "identity": 41.82, "coverage": 99.06223358908781, "evalue": 0.0, "bitscore": 1837.0}], "name": "KAJ3956063.1", "ipg": "613842027", "start": 14489, "end": 22328, "strand": -1, "sequence": null}], "clusters": []}]}, {"name": "Colletotrichum siamense", "strain": "CAD1", "scaffolds": [{"accession": "QPMU01000013.1", "subjects": [{"id": null, "hits": [{"query": "QBK15043.1", "subject": "KAF4875407.1", "identity": 50.575, "coverage": 96.60377358490567, "evalue": 2.55e-84, "bitscore": 264.0}], "name": "KAF4875407.1", "ipg": "285511624", "start": 992796, "end": 993633, "strand": -1, "sequence": null}], "clusters": []}, {"accession": "QPMU01000029.1", "subjects": [{"id": null, "hits": [{"query": "QBK15046.1", "subject": "KAF4871404.1", "identity": 38.889, "coverage": 99.02597402597402, "evalue": 5.07e-68, "bitscore": 225.0}], "name": "KAF4871404.1", "ipg": "326908774", "start": 474236, "end": 475192, "strand": -1, "sequence": null}, {"id": null, "hits": [{"query": "QBK15047.1", "subject": "KAF4871403.1", "identity": 41.806, "coverage": 99.23273657289002, "evalue": 0.0, "bitscore": 1790.0}], "name": "KAF4871403.1", "ipg": "326937864", "start": 475927, "end": 483519, "strand": 1, "sequence": null}], "clusters": []}, {"accession": "QPMU01000064.1", "subjects": [{"id": null, "hits": [{"query": "QBK15047.1", "subject": "KAF4866529.1", "identity": 42.921, "coverage": 99.06223358908781, "evalue": 0.0, "bitscore": 1908.0}], "name": "KAF4866529.1", "ipg": "326935247", "start": 197970, "end": 205809, "strand": -1, "sequence": null}], "clusters": []}]}, {"name": "Colletotrichum siamense", "strain": "CAD5", "scaffolds": [{"accession": "QPMR01000015.1", "subjects": [{"id": null, "hits": [{"query": "QBK15043.1", "subject": "KAF4818309.1", "identity": 50.192, "coverage": 96.60377358490567, "evalue": 9.96e-84, "bitscore": 263.0}], "name": "KAF4818309.1", "ipg": "326906794", "start": 897400, "end": 898237, "strand": 1, "sequence": null}], "clusters": []}, {"accession": "QPMR01000010.1", "subjects": [{"id": null, "hits": [{"query": "QBK15046.1", "subject": "KAF4820536.1", "identity": 38.889, "coverage": 99.02597402597402, "evalue": 5.07e-68, "bitscore": 225.0}], "name": "KAF4820536.1", "ipg": "326908774", "start": 255183, "end": 256139, "strand": 1, "sequence": null}, {"id": null, "hits": [{"query": "QBK15047.1", "subject": "KAF4820535.1", "identity": 41.715, "coverage": 99.23273657289002, "evalue": 0.0, "bitscore": 1781.0}], "name": "KAF4820535.1", "ipg": "326908777", "start": 246873, "end": 254448, "strand": -1, "sequence": null}], "clusters": []}, {"accession": "QPMR01000055.1", "subjects": [{"id": null, "hits": [{"query": "QBK15047.1", "subject": "KAF4809097.1", "identity": 42.363, "coverage": 99.06223358908781, "evalue": 0.0, "bitscore": 1894.0}], "name": "KAF4809097.1", "ipg": "326898481", "start": 174511, "end": 182352, "strand": -1, "sequence": null}], "clusters": []}]}, {"name": "Colletotrichum siamense", "strain": "Cg363", "scaffolds": [{"accession": "NW_023501015.1", "subjects": [{"id": null, "hits": [{"query": "QBK15043.1", "subject": "XP_036500240.1", "identity": 50.192, "coverage": 96.60377358490567, "evalue": 1.87e-83, "bitscore": 262.0}], "name": "XP_036500240.1", "ipg": "326925904", "start": 5752831, "end": 5753668, "strand": 1, "sequence": null}], "clusters": []}, {"accession": "XM_036635347.1", "subjects": [{"id": null, "hits": [{"query": "QBK15043.1", "subject": "XP_036500240.1", "identity": 50.192, "coverage": 96.60377358490567, "evalue": 1.87e-83, "bitscore": 262.0}], "name": "XP_036500240.1", "ipg": "326925904", "start": 0, "end": 837, "strand": 1, "sequence": null}], "clusters": []}, {"accession": "QPNA01000002.1", "subjects": [{"id": null, "hits": [{"query": "QBK15043.1", "subject": "KAF5511193.1", "identity": 50.192, "coverage": 96.60377358490567, "evalue": 1.87e-83, "bitscore": 262.0}], "name": "KAF5511193.1", "ipg": "326925904", "start": 5752831, "end": 5753668, "strand": 1, "sequence": null}], "clusters": []}, {"accession": "NW_023501023.1", "subjects": [{"id": null, "hits": [{"query": "QBK15046.1", "subject": "XP_036487917.1", "identity": 38.889, "coverage": 99.02597402597402, "evalue": 4.6e-68, "bitscore": 225.0}], "name": "XP_036487917.1", "ipg": "326925376", "start": 2929106, "end": 2930062, "strand": 1, "sequence": null}, {"id": null, "hits": [{"query": "QBK15047.1", "subject": "XP_036488845.1", "identity": 41.639, "coverage": 98.63597612958228, "evalue": 0.0, "bitscore": 1745.0}], "name": "XP_036488845.1", "ipg": "334681274", "start": 2918614, "end": 2928364, "strand": -1, "sequence": null}], "clusters": []}, {"accession": "XM_036646519.1", "subjects": [{"id": null, "hits": [{"query": "QBK15046.1", "subject": "XP_036487917.1", "identity": 38.889, "coverage": 99.02597402597402, "evalue": 4.6e-68, "bitscore": 225.0}], "name": "XP_036487917.1", "ipg": "326925376", "start": 0, "end": 894, "strand": 1, "sequence": null}], "clusters": []}, {"accession": "QPNA01000010.1", "subjects": [{"id": null, "hits": [{"query": "QBK15046.1", "subject": "KAF5484325.1", "identity": 38.889, "coverage": 99.02597402597402, "evalue": 4.6e-68, "bitscore": 225.0}], "name": "KAF5484325.1", "ipg": "326925376", "start": 2929106, "end": 2930062, "strand": 1, "sequence": null}, {"id": null, "hits": [{"query": "QBK15047.1", "subject": "KAF5485253.1", "identity": 41.639, "coverage": 98.63597612958228, "evalue": 0.0, "bitscore": 1745.0}], "name": "KAF5485253.1", "ipg": "334681274", "start": 2918614, "end": 2928364, "strand": -1, "sequence": null}], "clusters": []}, {"accession": "XM_036646518.1", "subjects": [{"id": null, "hits": [{"query": "QBK15047.1", "subject": "XP_036488845.1", "identity": 41.639, "coverage": 98.63597612958228, "evalue": 0.0, "bitscore": 1745.0}], "name": "XP_036488845.1", "ipg": "334681274", "start": 0, "end": 8283, "strand": 1, "sequence": null}], "clusters": []}, {"accession": "NW_023501017.1", "subjects": [{"id": null, "hits": [{"query": "QBK15048.1", "subject": "XP_036495737.1", "identity": 42.759, "coverage": 98.63013698630137, "evalue": 5.98e-112, "bitscore": 349.0}], "name": "XP_036495737.1", "ipg": "334688558", "start": 430600, "end": 432356, "strand": -1, "sequence": null}], "clusters": []}, {"accession": "XM_036637881.1", "subjects": [{"id": null, "hits": [{"query": "QBK15048.1", "subject": "XP_036495737.1", "identity": 42.759, "coverage": 98.63013698630137, "evalue": 5.98e-112, "bitscore": 349.0}], "name": "XP_036495737.1", "ipg": "334688558", "start": 0, "end": 1521, "strand": 1, "sequence": null}], "clusters": []}, {"accession": "QPNA01000004.1", "subjects": [{"id": null, "hits": [{"query": "QBK15048.1", "subject": "KAF5500515.1", "identity": 42.759, "coverage": 98.63013698630137, "evalue": 5.98e-112, "bitscore": 349.0}], "name": "KAF5500515.1", "ipg": "334688558", "start": 430600, "end": 432356, "strand": -1, "sequence": null}], "clusters": []}]}, {"name": "Colletotrichum siamense", "strain": "CAD4", "scaffolds": [{"accession": "QPMS01000032.1", "subjects": [{"id": null, "hits": [{"query": "QBK15043.1", "subject": "KAF4840877.1", "identity": 50.192, "coverage": 96.60377358490567, "evalue": 1.87e-83, "bitscore": 262.0}], "name": "KAF4840877.1", "ipg": "326925904", "start": 110095, "end": 110932, "strand": -1, "sequence": null}], "clusters": []}, {"accession": "QPMS01000036.1", "subjects": [{"id": null, "hits": [{"query": "QBK15046.1", "subject": "KAF4840088.1", "identity": 38.889, "coverage": 99.02597402597402, "evalue": 4.6e-68, "bitscore": 225.0}], "name": "KAF4840088.1", "ipg": "326925376", "start": 88756, "end": 89712, "strand": -1, "sequence": null}, {"id": null, "hits": [{"query": "QBK15047.1", "subject": "KAF4840087.1", "identity": 41.727, "coverage": 97.91133844842285, "evalue": 0.0, "bitscore": 1745.0}], "name": "KAF4840087.1", "ipg": "326925370", "start": 90454, "end": 100327, "strand": 1, "sequence": null}], "clusters": []}, {"accession": "QPMS01000051.1", "subjects": [{"id": null, "hits": [{"query": "QBK15047.1", "subject": "KAF4835373.1", "identity": 43.296, "coverage": 99.31798806479112, "evalue": 0.0, "bitscore": 1933.0}], "name": "KAF4835373.1", "ipg": "326921525", "start": 188972, "end": 196809, "strand": -1, "sequence": null}], "clusters": []}]}, {"name": "Colletotrichum siamense", "strain": "CAD2", "scaffolds": [{"accession": "QPMT01000025.1", "subjects": [{"id": null, "hits": [{"query": "QBK15043.1", "subject": "KAF4857500.1", "identity": 50.192, "coverage": 96.60377358490567, "evalue": 1.87e-83, "bitscore": 262.0}], "name": "KAF4857500.1", "ipg": "326925904", "start": 598223, "end": 599060, "strand": 1, "sequence": null}], "clusters": []}, {"accession": "QPMT01000033.1", "subjects": [{"id": null, "hits": [{"query": "QBK15046.1", "subject": "KAF4854581.1", "identity": 38.889, "coverage": 99.02597402597402, "evalue": 4.6e-68, "bitscore": 225.0}], "name": "KAF4854581.1", "ipg": "326925376", "start": 531171, "end": 532127, "strand": 1, "sequence": null}, {"id": null, "hits": [{"query": "QBK15047.1", "subject": "KAF4854582.1", "identity": 41.727, "coverage": 97.91133844842285, "evalue": 0.0, "bitscore": 1745.0}], "name": "KAF4854582.1", "ipg": "326925370", "start": 520556, "end": 530429, "strand": -1, "sequence": null}], "clusters": []}, {"accession": "QPMT01000054.1", "subjects": [{"id": null, "hits": [{"query": "QBK15047.1", "subject": "KAF4848290.1", "identity": 43.296, "coverage": 99.31798806479112, "evalue": 0.0, "bitscore": 1933.0}], "name": "KAF4848290.1", "ipg": "326921525", "start": 188988, "end": 196825, "strand": -1, "sequence": null}], "clusters": []}]}, {"name": "Colletotrichum gloeosporioides", "strain": "23", "scaffolds": [{"accession": "MU270217.1", "subjects": [{"id": null, "hits": [{"query": "QBK15043.1", "subject": "KAH9234657.1", "identity": 50.575, "coverage": 96.60377358490567, "evalue": 2.55e-84, "bitscore": 264.0}], "name": "KAH9234657.1", "ipg": "285511624", "start": 1685728, "end": 1686565, "strand": 1, "sequence": null}], "clusters": []}, {"accession": "MU270220.1", "subjects": [{"id": null, "hits": [{"query": "QBK15046.1", "subject": "KAH9232459.1", "identity": 38.562, "coverage": 99.02597402597402, "evalue": 6.53e-67, "bitscore": 222.0}], "name": "KAH9232459.1", "ipg": "517835941", "start": 821944, "end": 822889, "strand": -1, "sequence": null}], "clusters": []}, {"accession": "MU270246.1", "subjects": [{"id": null, "hits": [{"query": "QBK15047.1", "subject": "KAH9226001.1", "identity": 42.447, "coverage": 99.31798806479112, "evalue": 0.0, "bitscore": 1874.0}], "name": "KAH9226001.1", "ipg": "517829909", "start": 214141, "end": 221993, "strand": -1, "sequence": null}], "clusters": []}]}, {"name": "Colletotrichum gloeosporioides", "strain": "Cg-14", "scaffolds": [{"accession": "AMYD01001131.1", "subjects": [{"id": null, "hits": [{"query": "QBK15043.1", "subject": "EQB54468.1", "identity": 50.575, "coverage": 96.60377358490567, "evalue": 2.75e-84, "bitscore": 264.0}], "name": "EQB54468.1", "ipg": "42670972", "start": 29245, "end": 30082, "strand": -1, "sequence": null}], "clusters": []}, {"accession": "AMYD01000476.1", "subjects": [{"id": null, "hits": [{"query": "QBK15046.1", "subject": "EQB57535.1", "identity": 38.889, "coverage": 99.02597402597402, "evalue": 7.17e-68, "bitscore": 224.0}], "name": "EQB57535.1", "ipg": "42673937", "start": 17351, "end": 18307, "strand": -1, "sequence": null}, {"id": null, "hits": [{"query": "QBK15047.1", "subject": "EQB57536.1", "identity": 41.663, "coverage": 99.23273657289002, "evalue": 0.0, "bitscore": 1779.0}], "name": "EQB57536.1", "ipg": "42673938", "start": 19051, "end": 26638, "strand": 1, "sequence": null}], "clusters": []}, {"accession": "AMYD01002547.1", "subjects": [{"id": null, "hits": [{"query": "QBK15048.1", "subject": "EQB48746.1", "identity": 42.759, "coverage": 98.63013698630137, "evalue": 1.3e-113, "bitscore": 353.0}], "name": "EQB48746.1", "ipg": "42665434", "start": 2900, "end": 4653, "strand": -1, "sequence": null}], "clusters": []}]}, {"name": "Colletotrichum gloeosporioides", "strain": "Lc1", "scaffolds": [{"accession": "NW_025544654.1", "subjects": [{"id": null, "hits": [{"query": "QBK15043.1", "subject": "XP_045269954.1", "identity": 50.192, "coverage": 96.60377358490567, "evalue": 1.12e-83, "bitscore": 263.0}], "name": "XP_045269954.1", "ipg": "309515338", "start": 4895, "end": 5732, "strand": -1, "sequence": null}], "clusters": []}, {"accession": "XM_045403051.1", "subjects": [{"id": null, "hits": [{"query": "QBK15043.1", "subject": "XP_045269954.1", "identity": 50.192, "coverage": 96.60377358490567, "evalue": 1.12e-83, "bitscore": 263.0}], "name": "XP_045269954.1", "ipg": "309515338", "start": 0, "end": 837, "strand": 1, "sequence": null}], "clusters": []}, {"accession": "WVTB01000009.1", "subjects": [{"id": null, "hits": [{"query": "QBK15043.1", "subject": "KAF3810795.1", "identity": 50.192, "coverage": 96.60377358490567, "evalue": 1.12e-83, "bitscore": 263.0}], "name": "KAF3810795.1", "ipg": "309515338", "start": 4895, "end": 5732, "strand": -1, "sequence": null}], "clusters": []}, {"accession": "NW_025544711.1", "subjects": [{"id": null, "hits": [{"query": "QBK15046.1", "subject": "XP_045261136.1", "identity": 38.141, "coverage": 99.02597402597402, "evalue": 1.25e-64, "bitscore": 216.0}], "name": "XP_045261136.1", "ipg": "309507241", "start": 2049310, "end": 2050266, "strand": 1, "sequence": null}, {"id": null, "hits": [{"query": "QBK15047.1", "subject": "XP_045261135.1", "identity": 41.639, "coverage": 99.23273657289002, "evalue": 0.0, "bitscore": 1778.0}], "name": "XP_045261135.1", "ipg": "309507202", "start": 2040970, "end": 2048558, "strand": -1, "sequence": null}], "clusters": []}, {"accession": "XM_045415014.1", "subjects": [{"id": null, "hits": [{"query": "QBK15046.1", "subject": "XP_045261136.1", "identity": 38.141, "coverage": 99.02597402597402, "evalue": 1.25e-64, "bitscore": 216.0}], "name": "XP_045261136.1", "ipg": "309507241", "start": 0, "end": 912, "strand": 1, "sequence": null}], "clusters": []}, {"accession": "WVTB01000066.1", "subjects": [{"id": null, "hits": [{"query": "QBK15046.1", "subject": "KAF3801977.1", "identity": 38.141, "coverage": 99.02597402597402, "evalue": 1.25e-64, "bitscore": 216.0}], "name": "KAF3801977.1", "ipg": "309507241", "start": 2049310, "end": 2050266, "strand": 1, "sequence": null}, {"id": null, "hits": [{"query": "QBK15047.1", "subject": "KAF3801976.1", "identity": 41.639, "coverage": 99.23273657289002, "evalue": 0.0, "bitscore": 1778.0}], "name": "KAF3801976.1", "ipg": "309507202", "start": 2040970, "end": 2048558, "strand": -1, "sequence": null}], "clusters": []}, {"accession": "NW_025544748.1", "subjects": [{"id": null, "hits": [{"query": "QBK15047.1", "subject": "XP_045257237.1", "identity": 42.904, "coverage": 99.06223358908781, "evalue": 0.0, "bitscore": 1914.0}], "name": "XP_045257237.1", "ipg": "309503777", "start": 454962, "end": 462810, "strand": 1, "sequence": null}], "clusters": []}, {"accession": "XM_045404037.1", "subjects": [{"id": null, "hits": [{"query": "QBK15047.1", "subject": "XP_045257237.1", "identity": 42.904, "coverage": 99.06223358908781, "evalue": 0.0, "bitscore": 1914.0}], "name": "XP_045257237.1", "ipg": "309503777", "start": 0, "end": 7329, "strand": 1, "sequence": null}], "clusters": []}, {"accession": "WVTB01000103.1", "subjects": [{"id": null, "hits": [{"query": "QBK15047.1", "subject": "KAF3798077.1", "identity": 42.904, "coverage": 99.06223358908781, "evalue": 0.0, "bitscore": 1914.0}], "name": "KAF3798077.1", "ipg": "309503777", "start": 454962, "end": 462810, "strand": 1, "sequence": null}], "clusters": []}, {"accession": "XM_045415013.1", "subjects": [{"id": null, "hits": [{"query": "QBK15047.1", "subject": "XP_045261135.1", "identity": 41.639, "coverage": 99.23273657289002, "evalue": 0.0, "bitscore": 1778.0}], "name": "XP_045261135.1", "ipg": "309507202", "start": 0, "end": 7101, "strand": 1, "sequence": null}], "clusters": []}, {"accession": "NW_025544667.1", "subjects": [{"id": null, "hits": [{"query": "QBK15048.1", "subject": "XP_045267361.1", "identity": 42.759, "coverage": 98.63013698630137, "evalue": 1.07e-113, "bitscore": 354.0}], "name": "XP_045267361.1", "ipg": "309513119", "start": 182493, "end": 184250, "strand": -1, "sequence": null}], "clusters": []}, {"accession": "XM_045406815.1", "subjects": [{"id": null, "hits": [{"query": "QBK15048.1", "subject": "XP_045267361.1", "identity": 42.759, "coverage": 98.63013698630137, "evalue": 1.07e-113, "bitscore": 354.0}], "name": "XP_045267361.1", "ipg": "309513119", "start": 0, "end": 1524, "strand": 1, "sequence": null}], "clusters": []}, {"accession": "WVTB01000022.1", "subjects": [{"id": null, "hits": [{"query": "QBK15048.1", "subject": "KAF3808202.1", "identity": 42.759, "coverage": 98.63013698630137, "evalue": 1.07e-113, "bitscore": 354.0}], "name": "KAF3808202.1", "ipg": "309513119", "start": 182493, "end": 184250, "strand": -1, "sequence": null}], "clusters": []}]}, {"name": "Colletotrichum noveboracense", "strain": "Coll940", "scaffolds": [{"accession": "JANUHJ010000306.1", "subjects": [{"id": null, "hits": [{"query": "QBK15043.1", "subject": "KAJ0268931.1", "identity": 50.575, "coverage": 96.60377358490567, "evalue": 2.55e-84, "bitscore": 264.0}], "name": "KAJ0268931.1", "ipg": "285511624", "start": 33677, "end": 34514, "strand": 1, "sequence": null}], "clusters": []}, {"accession": "JANUHJ010000154.1", "subjects": [{"id": null, "hits": [{"query": "QBK15046.1", "subject": "KAJ0273659.1", "identity": 37.821, "coverage": 99.02597402597402, "evalue": 1.97e-64, "bitscore": 216.0}], "name": "KAJ0273659.1", "ipg": "596497483", "start": 39852, "end": 40797, "strand": -1, "sequence": null}], "clusters": []}]}, {"name": "Colletotrichum noveboracense", "strain": "PMBrms-1", "scaffolds": [{"accession": "JANUHK010000304.1", "subjects": [{"id": null, "hits": [{"query": "QBK15043.1", "subject": "KAJ0300615.1", "identity": 50.575, "coverage": 96.60377358490567, "evalue": 2.55e-84, "bitscore": 264.0}], "name": "KAJ0300615.1", "ipg": "285511624", "start": 16982, "end": 17819, "strand": -1, "sequence": null}], "clusters": []}, {"accession": "JANUHK010000195.1", "subjects": [{"id": null, "hits": [{"query": "QBK15046.1", "subject": "KAJ0305340.1", "identity": 38.562, "coverage": 99.02597402597402, "evalue": 6.53e-67, "bitscore": 222.0}], "name": "KAJ0305340.1", "ipg": "517835941", "start": 47805, "end": 48750, "strand": 1, "sequence": null}], "clusters": []}]}, {"name": "Colletotrichum noveboracense", "strain": "", "scaffolds": [{"accession": "CAMGZC010000266.1", "subjects": [{"id": null, "hits": [{"query": "QBK15046.1", "subject": "CAI0645706.1", "identity": 38.562, "coverage": 99.02597402597402, "evalue": 6.53e-67, "bitscore": 222.0}], "name": "CAI0645706.1", "ipg": "517835941", "start": 27832, "end": 28777, "strand": -1, "sequence": null}], "clusters": []}]}, {"name": "Colletotrichum nupharicola", "strain": "CBS470", "scaffolds": [{"accession": "JANUHI010000381.1", "subjects": [{"id": null, "hits": [{"query": "QBK15043.1", "subject": "KAJ0272242.1", "identity": 50.575, "coverage": 96.60377358490567, "evalue": 2.55e-84, "bitscore": 264.0}], "name": "KAJ0272242.1", "ipg": "285511624", "start": 19458, "end": 20295, "strand": 1, "sequence": null}], "clusters": []}, {"accession": "JANUHI010000169.1", "subjects": [{"id": null, "hits": [{"query": "QBK15046.1", "subject": "KAJ0279576.1", "identity": 37.821, "coverage": 99.02597402597402, "evalue": 1.97e-64, "bitscore": 216.0}], "name": "KAJ0279576.1", "ipg": "596497483", "start": 34058, "end": 35003, "strand": -1, "sequence": null}], "clusters": []}]}, {"name": "Colletotrichum nupharicola", "strain": "Coll922", "scaffolds": [{"accession": "JANUHH010007232.1", "subjects": [{"id": null, "hits": [{"query": "QBK15043.1", "subject": "KAJ0333839.1", "identity": 50.575, "coverage": 96.60377358490567, "evalue": 2.55e-84, "bitscore": 264.0}], "name": "KAJ0333839.1", "ipg": "285511624", "start": 14436, "end": 15273, "strand": -1, "sequence": null}], "clusters": []}]}, {"name": "Colletotrichum truncatum", "strain": "CMES1059", "scaffolds": [{"accession": "NW_027222399.1", "subjects": [{"id": null, "hits": [{"query": "QBK15043.1", "subject": "XP_036580076.1", "identity": 50.0, "coverage": 96.60377358490567, "evalue": 2.58e-84, "bitscore": 264.0}], "name": "XP_036580076.1", "ipg": "351946168", "start": 4816412, "end": 4817240, "strand": 1, "sequence": null}], "clusters": []}, {"accession": "XM_036728367.1", "subjects": [{"id": null, "hits": [{"query": "QBK15043.1", "subject": "XP_036580076.1", "identity": 50.0, "coverage": 96.60377358490567, "evalue": 2.58e-84, "bitscore": 264.0}], "name": "XP_036580076.1", "ipg": "351946168", "start": 0, "end": 828, "strand": 1, "sequence": null}], "clusters": []}, {"accession": "VUJX02000002.1", "subjects": [{"id": null, "hits": [{"query": "QBK15043.1", "subject": "KAL0941512.1", "identity": 50.0, "coverage": 96.60377358490567, "evalue": 2.58e-84, "bitscore": 264.0}], "name": "KAL0941512.1", "ipg": "351946168", "start": 4816412, "end": 4817240, "strand": 1, "sequence": null}], "clusters": []}]}, {"name": "Fusarium langsethiae", "strain": "MFG 217701", "scaffolds": [{"accession": "BQKT01000021.1", "subjects": [{"id": null, "hits": [{"query": "QBK15043.1", "subject": "GKU00086.1", "identity": 51.724, "coverage": 96.98113207547169, "evalue": 3.58e-84, "bitscore": 263.0}], "name": "GKU00086.1", "ipg": "538222035", "start": 2795, "end": 3599, "strand": 1, "sequence": null}], "clusters": []}]}, {"name": "Fusarium langsethiae", "strain": "MFG 217702", "scaffolds": [{"accession": "BQKU01000091.1", "subjects": [{"id": null, "hits": [{"query": "QBK15043.1", "subject": "GKU18517.1", "identity": 51.724, "coverage": 96.98113207547169, "evalue": 3.58e-84, "bitscore": 263.0}], "name": "GKU18517.1", "ipg": "538222035", "start": 88334, "end": 89138, "strand": -1, "sequence": null}], "clusters": []}]}, {"name": "Colletotrichum chlorophyti", "strain": "NTL11", "scaffolds": [{"accession": "MPGH01000101.1", "subjects": [{"id": null, "hits": [{"query": "QBK15043.1", "subject": "OLN87267.1", "identity": 49.231, "coverage": 96.60377358490567, "evalue": 6.17e-84, "bitscore": 263.0}], "name": "OLN87267.1", "ipg": "134894566", "start": 641801, "end": 642629, "strand": 1, "sequence": null}], "clusters": []}, {"accession": "MPGH01000104.1", "subjects": [{"id": null, "hits": [{"query": "QBK15047.1", "subject": "OLN87132.1", "identity": 41.755, "coverage": 99.65899403239557, "evalue": 0.0, "bitscore": 1764.0}], "name": "OLN87132.1", "ipg": "134894392", "start": 32536, "end": 40266, "strand": -1, "sequence": null}], "clusters": []}, {"accession": "MPGH01000269.1", "subjects": [{"id": null, "hits": [{"query": "QBK15048.1", "subject": "OLN80972.1", "identity": 43.852, "coverage": 97.71689497716895, "evalue": 1.99e-116, "bitscore": 361.0}], "name": "OLN80972.1", "ipg": "134888352", "start": 61329, "end": 63128, "strand": -1, "sequence": null}], "clusters": []}]}, {"name": "Fusarium culmorum", "strain": "PV", "scaffolds": [{"accession": "PVEM01000001.1", "subjects": [{"id": null, "hits": [{"query": "QBK15043.1", "subject": "PTD13234.1", "identity": 51.341, "coverage": 96.98113207547169, "evalue": 6.81e-84, "bitscore": 263.0}], "name": "PTD13234.1", "ipg": "184588663", "start": 5301612, "end": 5302410, "strand": -1, "sequence": null}], "clusters": []}]}, {"name": "Fusarium avenaceum", "strain": "MPI-SDFR-AT-0044", "scaffolds": [{"accession": "JAGMVH010000009.1", "subjects": [{"id": null, "hits": [{"query": "QBK15043.1", "subject": "KAH6950771.1", "identity": 50.787, "coverage": 95.84905660377359, "evalue": 7.6e-84, "bitscore": 263.0}], "name": "KAH6950771.1", "ipg": "500382826", "start": 1098296, "end": 1099094, "strand": 1, "sequence": null}], "clusters": []}, {"accession": "JAGMVH010000004.1", "subjects": [{"id": null, "hits": [{"query": "QBK15045.1", "subject": "KAH6958240.1", "identity": 34.826, "coverage": 96.5006729475101, "evalue": 2.16e-144, "bitscore": 460.0}], "name": "KAH6958240.1", "ipg": "500389630", "start": 625583, "end": 628679, "strand": -1, "sequence": null}], "clusters": []}]}, {"name": "Fusarium avenaceum", "strain": "KA13", "scaffolds": [{"accession": "JABCRA010000012.1", "subjects": [{"id": null, "hits": [{"query": "QBK15043.1", "subject": "KAI6756855.1", "identity": 50.787, "coverage": 95.84905660377359, "evalue": 7.6e-84, "bitscore": 263.0}], "name": "KAI6756855.1", "ipg": "500382826", "start": 948286, "end": 949084, "strand": 1, "sequence": null}], "clusters": []}, {"accession": "JABCRA010000020.1", "subjects": [{"id": null, "hits": [{"query": "QBK15045.1", "subject": "KAI6751003.1", "identity": 34.826, "coverage": 96.5006729475101, "evalue": 1.92e-144, "bitscore": 460.0}], "name": "KAI6751003.1", "ipg": "574534826", "start": 595939, "end": 599035, "strand": -1, "sequence": null}], "clusters": []}]}, {"name": "Fusarium avenaceum", "strain": "Fa05001", "scaffolds": [{"accession": "JPYM01000019.1", "subjects": [{"id": null, "hits": [{"query": "QBK15043.1", "subject": "KIL86515.1", "identity": 51.181, "coverage": 95.84905660377359, "evalue": 8.57e-84, "bitscore": 262.0}], "name": "KIL86515.1", "ipg": "73686210", "start": 594056, "end": 594854, "strand": -1, "sequence": null}], "clusters": []}, {"accession": "JPYM01000005.1", "subjects": [{"id": null, "hits": [{"query": "QBK15045.1", "subject": "KIL92856.1", "identity": 34.701, "coverage": 96.5006729475101, "evalue": 7.16e-144, "bitscore": 458.0}], "name": "KIL92856.1", "ipg": "73692513", "start": 1325868, "end": 1328964, "strand": 1, "sequence": null}], "clusters": []}]}, {"name": "Fusarium avenaceum", "strain": "F156N33", "scaffolds": [{"accession": "JAGPUO010000008.1", "subjects": [{"id": null, "hits": [{"query": "QBK15043.1", "subject": "KAG5660963.1", "identity": 50.394, "coverage": 95.84905660377359, "evalue": 2.93e-82, "bitscore": 258.0}], "name": "KAG5660963.1", "ipg": "449513964", "start": 591884, "end": 592682, "strand": -1, "sequence": null}], "clusters": []}, {"accession": "JAGPUO010000014.1", "subjects": [{"id": null, "hits": [{"query": "QBK15045.1", "subject": "KAG5658495.1", "identity": 34.701, "coverage": 96.5006729475101, "evalue": 7.01e-144, "bitscore": 458.0}], "name": "KAG5658495.1", "ipg": "449511601", "start": 681665, "end": 684761, "strand": 1, "sequence": null}], "clusters": []}]}, {"name": "Fusarium sp. VM40", "strain": "", "scaffolds": [{"accession": "CATPAH010000015.1", "subjects": [{"id": null, "hits": [{"query": "QBK15043.1", "subject": "CAJ0552675.1", "identity": 51.181, "coverage": 95.84905660377359, "evalue": 7.77e-84, "bitscore": 263.0}], "name": "CAJ0552675.1", "ipg": "672840442", "start": 581812, "end": 582610, "strand": -1, "sequence": null}], "clusters": []}, {"accession": "CATPAH010000011.1", "subjects": [{"id": null, "hits": [{"query": "QBK15045.1", "subject": "CAJ0549626.1", "identity": 34.577, "coverage": 96.5006729475101, "evalue": 1.92e-143, "bitscore": 457.0}], "name": "CAJ0549626.1", "ipg": "672844300", "start": 4056509, "end": 4059605, "strand": 1, "sequence": null}], "clusters": []}]}, {"name": "Fusarium graminearum", "strain": "TaB10", "scaffolds": [{"accession": "JABCRB010000017.1", "subjects": [{"id": null, "hits": [{"query": "QBK15043.1", "subject": "KAI6764575.1", "identity": 51.341, "coverage": 96.98113207547169, "evalue": 8.02e-84, "bitscore": 263.0}], "name": "KAI6764575.1", "ipg": "574542685", "start": 60960, "end": 61758, "strand": 1, "sequence": null}], "clusters": []}]}, {"name": "Fusarium graminearum", "strain": "KSU23468", "scaffolds": [{"accession": "CM073624.1", "subjects": [{"id": null, "hits": [{"query": "QBK15043.1", "subject": "KAK6718818.1", "identity": 51.341, "coverage": 96.98113207547169, "evalue": 8.02e-84, "bitscore": 263.0}], "name": "KAK6718818.1", "ipg": "574542685", "start": 5696362, "end": 5697160, "strand": -1, "sequence": null}], "clusters": []}, {"accession": "JAUZNN010000001.1", "subjects": [{"id": null, "hits": [{"query": "QBK15043.1", "subject": "KAK6718818.1", "identity": 51.341, "coverage": 96.98113207547169, "evalue": 8.02e-84, "bitscore": 263.0}], "name": "KAK6718818.1", "ipg": "574542685", "start": 5696362, "end": 5697160, "strand": -1, "sequence": null}], "clusters": []}]}, {"name": "Fusarium graminearum", "strain": "KSU23473", "scaffolds": [{"accession": "CP147672.1", "subjects": [{"id": null, "hits": [{"query": "QBK15043.1", "subject": "WXC56013.1", "identity": 51.341, "coverage": 96.98113207547169, "evalue": 8.02e-84, "bitscore": 263.0}], "name": "WXC56013.1", "ipg": "574542685", "start": 5700562, "end": 5701360, "strand": -1, "sequence": null}], "clusters": []}]}, {"name": "Fusarium graminearum", "strain": "MDC_Fg1", "scaffolds": [{"accession": "UIHA02000019.1", "subjects": [{"id": null, "hits": [{"query": "QBK15043.1", "subject": "CAF3476982.1", "identity": 51.341, "coverage": 96.98113207547169, "evalue": 8.38e-84, "bitscore": 262.0}], "name": "CAF3476982.1", "ipg": "2046157", "start": 243799, "end": 244597, "strand": 1, "sequence": null}], "clusters": []}]}, {"name": "Fusarium graminearum", "strain": "MDC_FgU1", "scaffolds": [{"accession": "CAJOAW010000090.1", "subjects": [{"id": null, "hits": [{"query": "QBK15043.1", "subject": "CAF3590688.1", "identity": 51.341, "coverage": 96.98113207547169, "evalue": 8.38e-84, "bitscore": 262.0}], "name": "CAF3590688.1", "ipg": "2046157", "start": 153705, "end": 154503, "strand": 1, "sequence": null}], "clusters": []}]}, {"name": "Fusarium graminearum", "strain": "MDC_Fg5", "scaffolds": [{"accession": "CAJOAV010000127.1", "subjects": [{"id": null, "hits": [{"query": "QBK15043.1", "subject": "CAF3603275.1", "identity": 51.341, "coverage": 96.98113207547169, "evalue": 8.38e-84, "bitscore": 262.0}], "name": "CAF3603275.1", "ipg": "2046157", "start": 5364526, "end": 5365324, "strand": -1, "sequence": null}], "clusters": []}]}, {"name": "Fusarium graminearum", "strain": "MDC_Fg851", "scaffolds": [{"accession": "CAJPIG010000064.1", "subjects": [{"id": null, "hits": [{"query": "QBK15043.1", "subject": "CAG1959412.1", "identity": 51.341, "coverage": 96.98113207547169, "evalue": 8.38e-84, "bitscore": 262.0}], "name": "CAG1959412.1", "ipg": "2046157", "start": 42894, "end": 43692, "strand": -1, "sequence": null}], "clusters": []}]}, {"name": "Fusarium graminearum", "strain": "MDC_Fg202", "scaffolds": [{"accession": "CAJPIJ010000078.1", "subjects": [{"id": null, "hits": [{"query": "QBK15043.1", "subject": "CAG1969389.1", "identity": 51.341, "coverage": 96.98113207547169, "evalue": 8.38e-84, "bitscore": 262.0}], "name": "CAG1969389.1", "ipg": "2046157", "start": 1018529, "end": 1019327, "strand": 1, "sequence": null}], "clusters": []}]}, {"name": "Fusarium graminearum", "strain": "MDC_Fg593", "scaffolds": [{"accession": "CAJPII010000109.1", "subjects": [{"id": null, "hits": [{"query": "QBK15043.1", "subject": "CAG2005140.1", "identity": 51.341, "coverage": 96.98113207547169, "evalue": 8.38e-84, "bitscore": 262.0}], "name": "CAG2005140.1", "ipg": "2046157", "start": 1009800, "end": 1010598, "strand": 1, "sequence": null}], "clusters": []}]}, {"name": "Fusarium graminearum", "strain": "MDC_Fg8", "scaffolds": [{"accession": "CAJPIH010001177.1", "subjects": [{"id": null, "hits": [{"query": "QBK15043.1", "subject": "CAG2006090.1", "identity": 51.341, "coverage": 96.98113207547169, "evalue": 8.38e-84, "bitscore": 262.0}], "name": "CAG2006090.1", "ipg": "2046157", "start": 6152, "end": 6950, "strand": -1, "sequence": null}], "clusters": []}]}, {"name": "Fusarium graminearum", "strain": "PH-1", "scaffolds": [{"accession": "HG970332.2", "subjects": [{"id": null, "hits": [{"query": "QBK15043.1", "subject": "CEF73877.1", "identity": 51.341, "coverage": 96.98113207547169, "evalue": 8.38e-84, "bitscore": 262.0}], "name": "CEF73877.1", "ipg": "2046157", "start": 5645369, "end": 5646167, "strand": -1, "sequence": null}], "clusters": []}]}, {"name": "Fusarium graminearum", "strain": "", "scaffolds": [{"accession": "LT222053.1", "subjects": [{"id": null, "hits": [{"query": "QBK15043.1", "subject": "CZS77143.1", "identity": 51.341, "coverage": 96.98113207547169, "evalue": 8.38e-84, "bitscore": 262.0}], "name": "CZS77143.1", "ipg": "2046157", "start": 5657934, "end": 5658732, "strand": -1, "sequence": null}], "clusters": []}]}, {"name": "Fusarium graminearum", "strain": "KSU23389", "scaffolds": [{"accession": "CM073628.1", "subjects": [{"id": null, "hits": [{"query": "QBK15043.1", "subject": "KAK6723141.1", "identity": 51.341, "coverage": 96.98113207547169, "evalue": 8.38e-84, "bitscore": 262.0}], "name": "KAK6723141.1", "ipg": "2046157", "start": 5677278, "end": 5678076, "strand": -1, "sequence": null}], "clusters": []}, {"accession": "JAUZNM010000001.1", "subjects": [{"id": null, "hits": [{"query": "QBK15043.1", "subject": "KAK6723141.1", "identity": 51.341, "coverage": 96.98113207547169, "evalue": 8.38e-84, "bitscore": 262.0}], "name": "KAK6723141.1", "ipg": "2046157", "start": 5677278, "end": 5678076, "strand": -1, "sequence": null}], "clusters": []}]}, {"name": "Fusarium graminearum", "strain": "ITEM 124", "scaffolds": [{"accession": "NQOC01000024.1", "subjects": [{"id": null, "hits": [{"query": "QBK15043.1", "subject": "PCD21713.1", "identity": 51.341, "coverage": 96.98113207547169, "evalue": 8.38e-84, "bitscore": 262.0}], "name": "PCD21713.1", "ipg": "2046157", "start": 72417, "end": 73215, "strand": -1, "sequence": null}], "clusters": []}]}, {"name": "Fusarium graminearum", "strain": "MDC_Fg13", "scaffolds": [{"accession": "CABDWO010000122.1", "subjects": [{"id": null, "hits": [{"query": "QBK15043.1", "subject": "VTO84865.1", "identity": 51.341, "coverage": 96.98113207547169, "evalue": 8.38e-84, "bitscore": 262.0}], "name": "VTO84865.1", "ipg": "2046157", "start": 860181, "end": 860979, "strand": -1, "sequence": null}], "clusters": []}]}, {"name": "Fusarium graminearum", "strain": "KSU23522", "scaffolds": [{"accession": "CP147677.1", "subjects": [{"id": null, "hits": [{"query": "QBK15043.1", "subject": "WXC42175.1", "identity": 51.341, "coverage": 96.98113207547169, "evalue": 8.38e-84, "bitscore": 262.0}], "name": "WXC42175.1", "ipg": "2046157", "start": 5672745, "end": 5673543, "strand": -1, "sequence": null}], "clusters": []}]}, {"name": "Fusarium graminearum", "strain": "CS3005", "scaffolds": [{"accession": "CM002651.1", "subjects": [{"id": null, "hits": [{"query": "QBK15043.1", "subject": "EYB24384.1", "identity": 51.362, "coverage": 96.98113207547169, "evalue": 2.01e-83, "bitscore": 261.0}], "name": "EYB24384.1", "ipg": "49861910", "start": 5591823, "end": 5592621, "strand": -1, "sequence": null}], "clusters": []}, {"accession": "JATU01000080.1", "subjects": [{"id": null, "hits": [{"query": "QBK15043.1", "subject": "EYB24384.1", "identity": 51.362, "coverage": 96.98113207547169, "evalue": 2.01e-83, "bitscore": 261.0}], "name": "EYB24384.1", "ipg": "49861910", "start": 44080, "end": 44878, "strand": -1, "sequence": null}], "clusters": []}]}, {"name": "Colletotrichum shisoi", "strain": "PG-2018a", "scaffolds": [{"accession": "PUHP01000460.1", "subjects": [{"id": null, "hits": [{"query": "QBK15043.1", "subject": "TQN69867.1", "identity": 50.0, "coverage": 96.60377358490567, "evalue": 8.1e-84, "bitscore": 263.0}], "name": "TQN69867.1", "ipg": "259154934", "start": 16166, "end": 17009, "strand": -1, "sequence": null}], "clusters": []}, {"accession": "PUHP01001449.1", "subjects": [{"id": null, "hits": [{"query": "QBK15048.1", "subject": "TQN65799.1", "identity": 43.124, "coverage": 97.71689497716895, "evalue": 1.77e-111, "bitscore": 348.0}], "name": "TQN65799.1", "ipg": "259150902", "start": 7577, "end": 9704, "strand": 1, "sequence": null}], "clusters": []}]}, {"name": "Fusarium austroamericanum", "strain": "NRRL 2903", "scaffolds": [{"accession": "JAAMOD010000301.1", "subjects": [{"id": null, "hits": [{"query": "QBK15043.1", "subject": "KAF5231861.1", "identity": 51.341, "coverage": 96.98113207547169, "evalue": 8.2e-84, "bitscore": 262.0}], "name": "KAF5231861.1", "ipg": "331891184", "start": 39010, "end": 39808, "strand": 1, "sequence": null}], "clusters": []}]}, {"name": "Fusarium graminearum PH-1", "strain": "PH-1; NRRL 31084", "scaffolds": [{"accession": "NC_026474.1", "subjects": [{"id": null, "hits": [{"query": "QBK15043.1", "subject": "XP_011317531.1", "identity": 51.341, "coverage": 96.98113207547169, "evalue": 8.38e-84, "bitscore": 262.0}], "name": "XP_011317531.1", "ipg": "2046157", "start": 5638360, "end": 5639158, "strand": -1, "sequence": null}], "clusters": []}, {"accession": "XM_011319229.1", "subjects": [{"id": null, "hits": [{"query": "QBK15043.1", "subject": "XP_011317531.1", "identity": 51.341, "coverage": 96.98113207547169, "evalue": 8.38e-84, "bitscore": 262.0}], "name": "XP_011317531.1", "ipg": "2046157", "start": 55, "end": 853, "strand": 1, "sequence": null}], "clusters": []}, {"accession": "CM000574.1", "subjects": [{"id": null, "hits": [{"query": "QBK15043.1", "subject": "ESU07046.1", "identity": 51.341, "coverage": 96.98113207547169, "evalue": 8.38e-84, "bitscore": 262.0}], "name": "ESU07046.1", "ipg": "2046157", "start": 5638360, "end": 5639158, "strand": -1, "sequence": null}], "clusters": []}, {"accession": "DS231663.1", "subjects": [{"id": null, "hits": [{"query": "QBK15043.1", "subject": "ESU07046.1", "identity": 51.341, "coverage": 96.98113207547169, "evalue": 8.38e-84, "bitscore": 262.0}], "name": "ESU07046.1", "ipg": "2046157", "start": 5605755, "end": 5606553, "strand": -1, "sequence": null}], "clusters": []}]}, {"name": "Fusarium tricinctum", "strain": "MPI-SDFR-AT-0068", "scaffolds": [{"accession": "JAGPXF010000002.1", "subjects": [{"id": null, "hits": [{"query": "QBK15043.1", "subject": "KAH7257808.1", "identity": 51.181, "coverage": 95.84905660377359, "evalue": 9.66e-84, "bitscore": 262.0}], "name": "KAH7257808.1", "ipg": "500905522", "start": 5953138, "end": 5953936, "strand": -1, "sequence": null}], "clusters": []}, {"accession": "JAGPXF010000006.1", "subjects": [{"id": null, "hits": [{"query": "QBK15045.1", "subject": "KAH7238246.1", "identity": 34.592, "coverage": 97.57738896366084, "evalue": 5.16e-144, "bitscore": 459.0}], "name": "KAH7238246.1", "ipg": "500886140", "start": 584121, "end": 587217, "strand": -1, "sequence": null}], "clusters": []}]}, {"name": "Colletotrichum viniferum", "strain": "CGW01", "scaffolds": [{"accession": "QPMQ01000074.1", "subjects": [{"id": null, "hits": [{"query": "QBK15043.1", "subject": "KAF4921785.1", "identity": 50.575, "coverage": 96.60377358490567, "evalue": 1.03e-83, "bitscore": 263.0}], "name": "KAF4921785.1", "ipg": "326959996", "start": 126849, "end": 127686, "strand": -1, "sequence": null}], "clusters": []}]}, {"name": "Fusarium pseudograminearum", "strain": "CS3096", "scaffolds": [{"accession": "NC_031951.1", "subjects": [{"id": null, "hits": [{"query": "QBK15043.1", "subject": "XP_009262850.1", "identity": 50.186, "coverage": 99.62264150943396, "evalue": 1.3e-83, "bitscore": 262.0}], "name": "XP_009262850.1", "ipg": "30985659", "start": 5545452, "end": 5546250, "strand": -1, "sequence": null}], "clusters": []}, {"accession": "XM_009264575.1", "subjects": [{"id": null, "hits": [{"query": "QBK15043.1", "subject": "XP_009262850.1", "identity": 50.186, "coverage": 99.62264150943396, "evalue": 1.3e-83, "bitscore": 262.0}], "name": "XP_009262850.1", "ipg": "30985659", "start": 0, "end": 798, "strand": 1, "sequence": null}], "clusters": []}, {"accession": "AFNW01000605.1", "subjects": [{"id": null, "hits": [{"query": "QBK15043.1", "subject": "EKJ68450.1", "identity": 50.186, "coverage": 99.62264150943396, "evalue": 1.3e-83, "bitscore": 262.0}], "name": "EKJ68450.1", "ipg": "30985659", "start": 349659, "end": 350457, "strand": 1, "sequence": null}], "clusters": []}, {"accession": "CM003198.1", "subjects": [{"id": null, "hits": [{"query": "QBK15043.1", "subject": "EKJ68450.1", "identity": 50.186, "coverage": 99.62264150943396, "evalue": 1.3e-83, "bitscore": 262.0}], "name": "EKJ68450.1", "ipg": "30985659", "start": 5545452, "end": 5546250, "strand": -1, "sequence": null}], "clusters": []}]}, {"name": "Fusarium pseudograminearum", "strain": "RBG5266", "scaffolds": [{"accession": "CM004556.1", "subjects": [{"id": null, "hits": [{"query": "QBK15043.1", "subject": "KAF0644752.1", "identity": 50.186, "coverage": 99.62264150943396, "evalue": 1.3e-83, "bitscore": 262.0}], "name": "KAF0644752.1", "ipg": "30985659", "start": 5643001, "end": 5643799, "strand": -1, "sequence": null}], "clusters": []}, {"accession": "JTGC01000042.1", "subjects": [{"id": null, "hits": [{"query": "QBK15043.1", "subject": "KAF0644752.1", "identity": 50.186, "coverage": 99.62264150943396, "evalue": 1.3e-83, "bitscore": 262.0}], "name": "KAF0644752.1", "ipg": "30985659", "start": 14191, "end": 14989, "strand": 1, "sequence": null}], "clusters": []}]}, {"name": "Fusarium pseudograminearum", "strain": "Class2-1C", "scaffolds": [{"accession": "CP064755.1", "subjects": [{"id": null, "hits": [{"query": "QBK15043.1", "subject": "QPC76200.1", "identity": 50.186, "coverage": 99.62264150943396, "evalue": 2.94e-83, "bitscore": 261.0}], "name": "QPC76200.1", "ipg": "374070208", "start": 5758391, "end": 5759189, "strand": -1, "sequence": null}], "clusters": []}]}, {"name": "Colletotrichum asianum", "strain": "ICMP 18580", "scaffolds": [{"accession": "WOWK01000004.1", "subjects": [{"id": null, "hits": [{"query": "QBK15043.1", "subject": "KAF0331146.1", "identity": 50.192, "coverage": 96.60377358490567, "evalue": 1.49e-83, "bitscore": 262.0}], "name": "KAF0331146.1", "ipg": "286780292", "start": 197887, "end": 198724, "strand": 1, "sequence": null}], "clusters": []}, {"accession": "WOWK01000247.1", "subjects": [{"id": null, "hits": [{"query": "QBK15046.1", "subject": "KAF0315015.1", "identity": 41.368, "coverage": 98.05194805194806, "evalue": 9.37e-72, "bitscore": 235.0}], "name": "KAF0315015.1", "ipg": "286765160", "start": 25489, "end": 26471, "strand": 1, "sequence": null}], "clusters": []}, {"accession": "WOWK01000162.1", "subjects": [{"id": null, "hits": [{"query": "QBK15047.1", "subject": "KAF0316358.1", "identity": 40.349, "coverage": 99.31798806479112, "evalue": 0.0, "bitscore": 1761.0}], "name": "KAF0316358.1", "ipg": "286766339", "start": 19578, "end": 34096, "strand": 1, "sequence": null}], "clusters": []}, {"accession": "WOWK01000075.1", "subjects": [{"id": null, "hits": [{"query": "QBK15048.1", "subject": "KAF0321065.1", "identity": 42.989, "coverage": 98.63013698630137, "evalue": 2.51e-113, "bitscore": 353.0}], "name": "KAF0321065.1", "ipg": "286770918", "start": 107901, "end": 109657, "strand": -1, "sequence": null}], "clusters": []}]}, {"name": "Colletotrichum asianum", "strain": "TYC-2", "scaffolds": [{"accession": "JAVFKK010000025.1", "subjects": [{"id": null, "hits": [{"query": "QBK15043.1", "subject": "KAL3299555.1", "identity": 50.192, "coverage": 96.60377358490567, "evalue": 1.49e-83, "bitscore": 262.0}], "name": "KAL3299555.1", "ipg": "286780292", "start": 335099, "end": 335936, "strand": -1, "sequence": null}], "clusters": []}, {"accession": "JAVFKK010000176.1", "subjects": [{"id": null, "hits": [{"query": "QBK15046.1", "subject": "KAL3290691.1", "identity": 41.368, "coverage": 98.05194805194806, "evalue": 9.37e-72, "bitscore": 235.0}], "name": "KAL3290691.1", "ipg": "286765160", "start": 16253, "end": 17235, "strand": 1, "sequence": null}], "clusters": []}]}, {"name": "Fusarium circinatum", "strain": "NRRL 25331", "scaffolds": [{"accession": "JAAQPE010000288.1", "subjects": [{"id": null, "hits": [{"query": "QBK15043.1", "subject": "KAF5671604.1", "identity": 50.973, "coverage": 96.98113207547169, "evalue": 1.51e-83, "bitscore": 262.0}], "name": "KAF5671604.1", "ipg": "336935950", "start": 15315, "end": 16113, "strand": -1, "sequence": null}], "clusters": []}, {"accession": "JAAQPE010000025.1", "subjects": [{"id": null, "hits": [{"query": "QBK15045.1", "subject": "KAF5691130.1", "identity": 33.863, "coverage": 97.57738896366084, "evalue": 1.92e-141, "bitscore": 452.0}], "name": "KAF5691130.1", "ipg": "336953893", "start": 93256, "end": 96334, "strand": 1, "sequence": null}], "clusters": []}]}, {"name": "Fusarium piperis", "strain": "IMI 366586", "scaffolds": [{"accession": "JAPEUR010000099.1", "subjects": [{"id": null, "hits": [{"query": "QBK15043.1", "subject": "KAJ4321157.1", "identity": 50.379, "coverage": 98.86792452830188, "evalue": 1.59e-83, "bitscore": 262.0}], "name": "KAJ4321157.1", "ipg": "614066049", "start": 87139, "end": 87946, "strand": 1, "sequence": null}], "clusters": []}]}, {"name": "Beauveria asiatica", "strain": "ARSEF4384", "scaffolds": [{"accession": "JAAHCF010000135.1", "subjects": [{"id": null, "hits": [{"query": "QBK15043.1", "subject": "KAK8147630.1", "identity": 47.566, "coverage": 96.60377358490567, "evalue": 1.65e-83, "bitscore": 262.0}], "name": "KAK8147630.1", "ipg": "833273250", "start": 56741, "end": 57557, "strand": 1, "sequence": null}], "clusters": []}, {"accession": "JAAHCF010000267.1", "subjects": [{"id": null, "hits": [{"query": "QBK15046.1", "subject": "KAK8145706.1", "identity": 41.254, "coverage": 96.75324675324676, "evalue": 3.16e-64, "bitscore": 215.0}], "name": "KAK8145706.1", "ipg": "833271369", "start": 41775, "end": 42858, "strand": -1, "sequence": null}], "clusters": []}]}, {"name": "Colletotrichum somersetense", "strain": "CBS 131599", "scaffolds": [{"accession": "MU843632.1", "subjects": [{"id": null, "hits": [{"query": "QBK15043.1", "subject": "KAK2037755.1", "identity": 50.192, "coverage": 96.98113207547169, "evalue": 1.75e-83, "bitscore": 262.0}], "name": "KAK2037755.1", "ipg": "699190544", "start": 31137, "end": 31986, "strand": 1, "sequence": null}], "clusters": []}, {"accession": "MU843533.1", "subjects": [{"id": null, "hits": [{"query": "QBK15048.1", "subject": "KAK2040890.1", "identity": 42.227, "coverage": 97.71689497716895, "evalue": 3.32e-111, "bitscore": 347.0}], "name": "KAK2040890.1", "ipg": "699193531", "start": 117045, "end": 118876, "strand": -1, "sequence": null}], "clusters": []}]}, {"name": "Claviceps spartinae", "strain": "CCC 535", "scaffolds": [{"accession": "SRPX01000069.1", "subjects": [{"id": null, "hits": [{"query": "QBK15043.1", "subject": "KAG5996216.1", "identity": 50.0, "coverage": 95.47169811320755, "evalue": 2.14e-83, "bitscore": 261.0}], "name": "KAG5996216.1", "ipg": "451247961", "start": 17288, "end": 18104, "strand": -1, "sequence": null}], "clusters": []}]}, {"name": "Colletotrichum camelliae", "strain": "CcLH18", "scaffolds": [{"accession": "JAATWK020000237.1", "subjects": [{"id": null, "hits": [{"query": "QBK15043.1", "subject": "KAH0422943.1", "identity": 50.192, "coverage": 96.60377358490567, "evalue": 3e-83, "bitscore": 261.0}], "name": "KAH0422943.1", "ipg": "397434738", "start": 11474, "end": 12311, "strand": -1, "sequence": null}], "clusters": []}, {"accession": "JAATWK020000039.1", "subjects": [{"id": null, "hits": [{"query": "QBK15047.1", "subject": "KAH0436371.1", "identity": 43.677, "coverage": 99.06223358908781, "evalue": 0.0, "bitscore": 1896.0}], "name": "KAH0436371.1", "ipg": "397448983", "start": 149756, "end": 157608, "strand": -1, "sequence": null}], "clusters": []}]}, {"name": "Colletotrichum navitas", "strain": "CBS 125086", "scaffolds": [{"accession": "NW_026850638.1", "subjects": [{"id": null, "hits": [{"query": "QBK15043.1", "subject": "XP_060409065.1", "identity": 48.881, "coverage": 99.62264150943396, "evalue": 3.16e-83, "bitscore": 261.0}], "name": "XP_060409065.1", "ipg": "689668539", "start": 87202, "end": 88048, "strand": 1, "sequence": null}], "clusters": []}, {"accession": "XM_060558973.1", "subjects": [{"id": null, "hits": [{"query": "QBK15043.1", "subject": "XP_060409065.1", "identity": 48.881, "coverage": 99.62264150943396, "evalue": 3.16e-83, "bitscore": 261.0}], "name": "XP_060409065.1", "ipg": "689668539", "start": 55, "end": 901, "strand": 1, "sequence": null}], "clusters": []}, {"accession": "JAHLJV010000092.1", "subjects": [{"id": null, "hits": [{"query": "QBK15043.1", "subject": "KAK1573443.1", "identity": 48.881, "coverage": 99.62264150943396, "evalue": 3.16e-83, "bitscore": 261.0}], "name": "KAK1573443.1", "ipg": "689668539", "start": 87202, "end": 88048, "strand": 1, "sequence": null}], "clusters": []}, {"accession": "NW_026850613.1", "subjects": [{"id": null, "hits": [{"query": "QBK15046.1", "subject": "XP_060410504.1", "identity": 39.739, "coverage": 99.35064935064936, "evalue": 1.56e-71, "bitscore": 234.0}], "name": "XP_060410504.1", "ipg": "689673987", "start": 59142, "end": 60097, "strand": -1, "sequence": null}, {"id": null, "hits": [{"query": "QBK15047.1", "subject": "XP_060410505.1", "identity": 41.312, "coverage": 99.70161977834611, "evalue": 0.0, "bitscore": 1801.0}], "name": "XP_060410505.1", "ipg": "689673944", "start": 60827, "end": 68373, "strand": 1, "sequence": null}], "clusters": []}, {"accession": "XM_060562300.1", "subjects": [{"id": null, "hits": [{"query": "QBK15046.1", "subject": "XP_060410504.1", "identity": 39.739, "coverage": 99.35064935064936, "evalue": 1.56e-71, "bitscore": 234.0}], "name": "XP_060410504.1", "ipg": "689673987", "start": 285, "end": 1179, "strand": 1, "sequence": null}], "clusters": []}, {"accession": "JAHLJV010000067.1", "subjects": [{"id": null, "hits": [{"query": "QBK15046.1", "subject": "KAK1579369.1", "identity": 39.739, "coverage": 99.35064935064936, "evalue": 1.56e-71, "bitscore": 234.0}], "name": "KAK1579369.1", "ipg": "689673987", "start": 59142, "end": 60097, "strand": -1, "sequence": null}, {"id": null, "hits": [{"query": "QBK15047.1", "subject": "KAK1579370.1", "identity": 41.312, "coverage": 99.70161977834611, "evalue": 0.0, "bitscore": 1801.0}], "name": "KAK1579370.1", "ipg": "689673944", "start": 60827, "end": 68373, "strand": 1, "sequence": null}], "clusters": []}, {"accession": "XM_060558643.1", "subjects": [{"id": null, "hits": [{"query": "QBK15047.1", "subject": "XP_060410505.1", "identity": 41.312, "coverage": 99.70161977834611, "evalue": 0.0, "bitscore": 1801.0}], "name": "XP_060410505.1", "ipg": "689673944", "start": 166, "end": 7258, "strand": 1, "sequence": null}], "clusters": []}, {"accession": "NW_026850605.1", "subjects": [{"id": null, "hits": [{"query": "QBK15048.1", "subject": "XP_060411107.1", "identity": 42.923, "coverage": 97.71689497716895, "evalue": 7.55e-113, "bitscore": 352.0}], "name": "XP_060411107.1", "ipg": "689674714", "start": 112806, "end": 114631, "strand": 1, "sequence": null}], "clusters": []}, {"accession": "XM_060562790.1", "subjects": [{"id": null, "hits": [{"query": "QBK15048.1", "subject": "XP_060411107.1", "identity": 42.923, "coverage": 97.71689497716895, "evalue": 7.55e-113, "bitscore": 352.0}], "name": "XP_060411107.1", "ipg": "689674714", "start": 21, "end": 1548, "strand": 1, "sequence": null}], "clusters": []}, {"accession": "JAHLJV010000059.1", "subjects": [{"id": null, "hits": [{"query": "QBK15048.1", "subject": "KAK1580039.1", "identity": 42.923, "coverage": 97.71689497716895, "evalue": 7.55e-113, "bitscore": 352.0}], "name": "KAK1580039.1", "ipg": "689674714", "start": 112806, "end": 114631, "strand": 1, "sequence": null}], "clusters": []}]}, {"name": "Fusarium acuminatum", "strain": "", "scaffolds": [{"accession": "CP151260.1", "subjects": [{"id": null, "hits": [{"query": "QBK15043.1", "subject": "WZH39230.1", "identity": 50.787, "coverage": 95.84905660377359, "evalue": 4.03e-83, "bitscore": 261.0}], "name": "WZH39230.1", "ipg": "832146307", "start": 802036, "end": 802834, "strand": 1, "sequence": null}, {"id": null, "hits": [{"query": "QBK15045.1", "subject": "WZH41065.1", "identity": 34.592, "coverage": 97.57738896366084, "evalue": 4.54e-144, "bitscore": 459.0}], "name": "WZH41065.1", "ipg": "832147622", "start": 8493072, "end": 8496168, "strand": -1, "sequence": null}], "clusters": []}]}, {"name": "Colletotrichum zoysiae", "strain": "MAFF 238573", "scaffolds": [{"accession": "MU842881.1", "subjects": [{"id": null, "hits": [{"query": "QBK15043.1", "subject": "KAK2028224.1", "identity": 50.575, "coverage": 96.98113207547169, "evalue": 4.83e-83, "bitscore": 261.0}], "name": "KAK2028224.1", "ipg": "699181072", "start": 9143, "end": 9992, "strand": 1, "sequence": null}], "clusters": []}, {"accession": "MU842949.1", "subjects": [{"id": null, "hits": [{"query": "QBK15046.1", "subject": "KAK2024964.1", "identity": 37.097, "coverage": 97.72727272727273, "evalue": 5.37e-58, "bitscore": 200.0}], "name": "KAK2024964.1", "ipg": "699177884", "start": 66904, "end": 67927, "strand": 1, "sequence": null}], "clusters": []}, {"accession": "MU842821.1", "subjects": [{"id": null, "hits": [{"query": "QBK15048.1", "subject": "KAK2033527.1", "identity": 42.166, "coverage": 97.71689497716895, "evalue": 4.08e-111, "bitscore": 347.0}], "name": "KAK2033527.1", "ipg": "699186300", "start": 171937, "end": 173777, "strand": 1, "sequence": null}], "clusters": []}]}, {"name": "Colletotrichum cereale", "strain": "CBS 129662", "scaffolds": [{"accession": "MU840030.1", "subjects": [{"id": null, "hits": [{"query": "QBK15043.1", "subject": "KAK1981115.1", "identity": 50.57, "coverage": 97.73584905660377, "evalue": 6.08e-83, "bitscore": 261.0}], "name": "KAK1981115.1", "ipg": "699132667", "start": 29682, "end": 30525, "strand": 1, "sequence": null}], "clusters": []}, {"accession": "MU839883.1", "subjects": [{"id": null, "hits": [{"query": "QBK15045.1", "subject": "KAK1987777.1", "identity": 36.317, "coverage": 94.885598923284, "evalue": 1.81e-142, "bitscore": 454.0}], "name": "KAK1987777.1", "ipg": "699139331", "start": 181265, "end": 184296, "strand": 1, "sequence": null}, {"id": null, "hits": [{"query": "QBK15048.1", "subject": "KAK1987725.1", "identity": 43.619, "coverage": 97.71689497716895, "evalue": 6.85e-117, "bitscore": 362.0}], "name": "KAK1987725.1", "ipg": "699139283", "start": 52116, "end": 53919, "strand": -1, "sequence": null}], "clusters": []}, {"accession": "MU840319.1", "subjects": [{"id": null, "hits": [{"query": "QBK15046.1", "subject": "KAK1975924.1", "identity": 41.077, "coverage": 96.42857142857143, "evalue": 2.34e-70, "bitscore": 231.0}], "name": "KAK1975924.1", "ipg": "699127643", "start": 5423, "end": 6371, "strand": -1, "sequence": null}], "clusters": []}, {"accession": "MU839876.1", "subjects": [{"id": null, "hits": [{"query": "QBK15047.1", "subject": "KAK1988407.1", "identity": 40.768, "coverage": 99.82949701619779, "evalue": 0.0, "bitscore": 1790.0}], "name": "KAK1988407.1", "ipg": "699140046", "start": 239446, "end": 247149, "strand": 1, "sequence": null}], "clusters": []}]}, {"name": "Fusarium sarcochroum", "strain": "NRRL 20472", "scaffolds": [{"accession": "JABEXW010001116.1", "subjects": [{"id": null, "hits": [{"query": "QBK15043.1", "subject": "KAF4947203.1", "identity": 51.351, "coverage": 97.73584905660377, "evalue": 6.1e-83, "bitscore": 260.0}], "name": "KAF4947203.1", "ipg": "328063539", "start": 22749, "end": 23553, "strand": 1, "sequence": null}], "clusters": []}, {"accession": "JABEXW010001193.1", "subjects": [{"id": null, "hits": [{"query": "QBK15045.1", "subject": "KAF4946062.1", "identity": 34.582, "coverage": 96.5006729475101, "evalue": 2.5e-144, "bitscore": 459.0}], "name": "KAF4946062.1", "ipg": "328062438", "start": 4556, "end": 7640, "strand": -1, "sequence": null}], "clusters": []}]}, {"name": "Fusarium austroafricanum", "strain": "NRRL 53441", "scaffolds": [{"accession": "JAADJG010000225.1", "subjects": [{"id": null, "hits": [{"query": "QBK15043.1", "subject": "KAF4451233.1", "identity": 50.584, "coverage": 96.98113207547169, "evalue": 7.03e-83, "bitscore": 260.0}], "name": "KAF4451233.1", "ipg": "319976839", "start": 63264, "end": 64062, "strand": -1, "sequence": null}], "clusters": []}, {"accession": "JAADJG010000124.1", "subjects": [{"id": null, "hits": [{"query": "QBK15045.1", "subject": "KAF4454510.1", "identity": 34.962, "coverage": 96.63526244952894, "evalue": 9.69e-145, "bitscore": 461.0}], "name": "KAF4454510.1", "ipg": "319980040", "start": 115734, "end": 118802, "strand": -1, "sequence": null}], "clusters": []}, {"accession": "JAADJG010000195.1", "subjects": [{"id": null, "hits": [{"query": "QBK15046.1", "subject": "KAF4452203.1", "identity": 40.196, "coverage": 99.02597402597402, "evalue": 1.87e-70, "bitscore": 231.0}], "name": "KAF4452203.1", "ipg": "319977767", "start": 124366, "end": 125316, "strand": -1, "sequence": null}, {"id": null, "hits": [{"query": "QBK15047.1", "subject": "KAF4452204.1", "identity": 41.045, "coverage": 99.31798806479112, "evalue": 0.0, "bitscore": 1740.0}], "name": "KAF4452204.1", "ipg": "319977741", "start": 126049, "end": 133650, "strand": 1, "sequence": null}], "clusters": []}]}, {"name": "Beauveria bassiana", "strain": "ARSEF 2860", "scaffolds": [{"accession": "NW_007930843.1", "subjects": [{"id": null, "hits": [{"query": "QBK15043.1", "subject": "XP_008596959.1", "identity": 47.727, "coverage": 95.47169811320755, "evalue": 8.01e-83, "bitscore": 262.0}], "name": "XP_008596959.1", "ipg": "29638628", "start": 30634, "end": 31985, "strand": -1, "sequence": null}, {"id": null, "hits": [{"query": "QBK15046.1", "subject": "XP_008597128.1", "identity": 37.662, "coverage": 99.02597402597402, "evalue": 7.55e-62, "bitscore": 210.0}], "name": "XP_008597128.1", "ipg": "29638797", "start": 548572, "end": 549932, "strand": -1, "sequence": null}], "clusters": []}, {"accession": "XM_008598737.1", "subjects": [{"id": null, "hits": [{"query": "QBK15043.1", "subject": "XP_008596959.1", "identity": 47.727, "coverage": 95.47169811320755, "evalue": 8.01e-83, "bitscore": 262.0}], "name": "XP_008596959.1", "ipg": "29638628", "start": 0, "end": 1005, "strand": 1, "sequence": null}], "clusters": []}, {"accession": "JH725157.1", "subjects": [{"id": null, "hits": [{"query": "QBK15043.1", "subject": "EJP67066.1", "identity": 47.727, "coverage": 95.47169811320755, "evalue": 8.01e-83, "bitscore": 262.0}], "name": "EJP67066.1", "ipg": "29638628", "start": 30634, "end": 31985, "strand": -1, "sequence": null}, {"id": null, "hits": [{"query": "QBK15046.1", "subject": "EJP67235.1", "identity": 37.662, "coverage": 99.02597402597402, "evalue": 7.55e-62, "bitscore": 210.0}], "name": "EJP67235.1", "ipg": "29638797", "start": 548572, "end": 549932, "strand": -1, "sequence": null}], "clusters": []}, {"accession": "XM_008598906.1", "subjects": [{"id": null, "hits": [{"query": "QBK15046.1", "subject": "XP_008597128.1", "identity": 37.662, "coverage": 99.02597402597402, "evalue": 7.55e-62, "bitscore": 210.0}], "name": "XP_008597128.1", "ipg": "29638797", "start": 0, "end": 957, "strand": 1, "sequence": null}], "clusters": []}]}, {"name": "Beauveria bassiana", "strain": "ERL836", "scaffolds": [{"accession": "PPTI01000001.1", "subjects": [{"id": null, "hits": [{"query": "QBK15043.1", "subject": "KAF1739864.1", "identity": 48.374, "coverage": 87.54716981132076, "evalue": 4.17e-78, "bitscore": 247.0}], "name": "KAF1739864.1", "ipg": "296315544", "start": 6354100, "end": 6354844, "strand": 1, "sequence": null}, {"id": null, "hits": [{"query": "QBK15047.1", "subject": "KAF1739695.1", "identity": 42.833, "coverage": 99.31798806479112, "evalue": 0.0, "bitscore": 1887.0}], "name": "KAF1739695.1", "ipg": "296315415", "start": 5820864, "end": 5828601, "strand": -1, "sequence": null}], "clusters": []}, {"accession": "PPTI01000008.1", "subjects": [{"id": null, "hits": [{"query": "QBK15046.1", "subject": "KAF1730556.1", "identity": 40.594, "coverage": 96.75324675324676, "evalue": 1.47e-63, "bitscore": 214.0}], "name": "KAF1730556.1", "ipg": "296305914", "start": 2355745, "end": 2356828, "strand": 1, "sequence": null}], "clusters": []}]}, {"name": "Beauveria bassiana", "strain": "JEF-350", "scaffolds": [{"accession": "JAAZTN010000001.1", "subjects": [{"id": null, "hits": [{"query": "QBK15043.1", "subject": "KAH8719573.1", "identity": 48.374, "coverage": 87.54716981132076, "evalue": 4.17e-78, "bitscore": 247.0}], "name": "KAH8719573.1", "ipg": "296315544", "start": 24066, "end": 24810, "strand": -1, "sequence": null}], "clusters": []}, {"accession": "JAAZTN010000007.1", "subjects": [{"id": null, "hits": [{"query": "QBK15046.1", "subject": "KAH8708319.1", "identity": 40.594, "coverage": 96.75324675324676, "evalue": 3.34e-60, "bitscore": 214.0}], "name": "KAH8708319.1", "ipg": "513875217", "start": 2378173, "end": 2380516, "strand": 1, "sequence": null}, {"id": null, "hits": [{"query": "QBK15047.1", "subject": "KAH8708324.1", "identity": 43.444, "coverage": 99.40323955669224, "evalue": 0.0, "bitscore": 1909.0}], "name": "KAH8708324.1", "ipg": "513875220", "start": 2389823, "end": 2397150, "strand": -1, "sequence": null}], "clusters": []}]}, {"name": "Beauveria bassiana", "strain": "D1-5", "scaffolds": [{"accession": "ANFO01001130.1", "subjects": [{"id": null, "hits": [{"query": "QBK15043.1", "subject": "KGQ04039.1", "identity": 47.547, "coverage": 95.47169811320755, "evalue": 7.39e-78, "bitscore": 248.0}], "name": "KGQ04039.1", "ipg": "65435308", "start": 28418, "end": 29267, "strand": -1, "sequence": null}], "clusters": []}]}, {"name": "Beauveria bassiana", "strain": "ARSEF 8028", "scaffolds": [{"accession": "JRHA01000001.1", "subjects": [{"id": null, "hits": [{"query": "QBK15043.1", "subject": "PQK07932.1", "identity": 47.547, "coverage": 95.47169811320755, "evalue": 7.39e-78, "bitscore": 248.0}], "name": "PQK07932.1", "ipg": "65435308", "start": 27398, "end": 28247, "strand": -1, "sequence": null}, {"id": null, "hits": [{"query": "QBK15046.1", "subject": "PQK08102.1", "identity": 37.013, "coverage": 99.02597402597402, "evalue": 5.09e-61, "bitscore": 207.0}], "name": "PQK08102.1", "ipg": "180869247", "start": 570552, "end": 571575, "strand": -1, "sequence": null}], "clusters": []}]}, {"name": "Beauveria bassiana", "strain": "JEF-007", "scaffolds": [{"accession": "MRVG01000020.1", "subjects": [{"id": null, "hits": [{"query": "QBK15046.1", "subject": "PMB63550.1", "identity": 40.594, "coverage": 96.75324675324676, "evalue": 3.79e-63, "bitscore": 213.0}], "name": "PMB63550.1", "ipg": "174894709", "start": 197924, "end": 199006, "strand": 1, "sequence": null}], "clusters": []}, {"accession": "MRVG01000011.1", "subjects": [{"id": null, "hits": [{"query": "QBK15046.1", "subject": "PMB64949.1", "identity": 37.662, "coverage": 99.02597402597402, "evalue": 4.34e-62, "bitscore": 210.0}], "name": "PMB64949.1", "ipg": "174896072", "start": 425056, "end": 426079, "strand": -1, "sequence": null}], "clusters": []}]}, {"name": "Fusarium beomiforme", "strain": "NRRL 25174", "scaffolds": [{"accession": "PVQB02000817.1", "subjects": [{"id": null, "hits": [{"query": "QBK15043.1", "subject": "KAF4333538.1", "identity": 51.331, "coverage": 99.24528301886792, "evalue": 1.47e-82, "bitscore": 259.0}], "name": "KAF4333538.1", "ipg": "319365279", "start": 30651, "end": 31449, "strand": 1, "sequence": null}], "clusters": []}, {"accession": "PVQB02000652.1", "subjects": [{"id": null, "hits": [{"query": "QBK15046.1", "subject": "KAF4334739.1", "identity": 45.302, "coverage": 96.75324675324676, "evalue": 1.92e-81, "bitscore": 259.0}], "name": "KAF4334739.1", "ipg": "319366455", "start": 15226, "end": 16160, "strand": 1, "sequence": null}, {"id": null, "hits": [{"query": "QBK15047.1", "subject": "KAF4334740.1", "identity": 42.293, "coverage": 99.57374254049446, "evalue": 0.0, "bitscore": 1852.0}], "name": "KAF4334740.1", "ipg": "319366489", "start": 17426, "end": 25216, "strand": 1, "sequence": null}], "clusters": []}]}, {"name": "Ilyonectria destructans", "strain": "MPI-CAGE-AT-0134", "scaffolds": [{"accession": "JAHEWK010000005.1", "subjects": [{"id": null, "hits": [{"query": "QBK15043.1", "subject": "KAH7013982.1", "identity": 47.656, "coverage": 96.60377358490567, "evalue": 1.92e-82, "bitscore": 259.0}], "name": "KAH7013982.1", "ipg": "500435372", "start": 3555091, "end": 3555880, "strand": 1, "sequence": null}], "clusters": []}, {"accession": "JAHEWK010000013.1", "subjects": [{"id": null, "hits": [{"query": "QBK15043.1", "subject": "KAH6999612.1", "identity": 49.606, "coverage": 95.84905660377359, "evalue": 2.55e-79, "bitscore": 251.0}], "name": "KAH6999612.1", "ipg": "500423803", "start": 1046755, "end": 1047541, "strand": -1, "sequence": null}], "clusters": []}, {"accession": "JAHEWK010000003.1", "subjects": [{"id": null, "hits": [{"query": "QBK15045.1", "subject": "KAH7017475.1", "identity": 35.99, "coverage": 94.885598923284, "evalue": 9.36e-147, "bitscore": 465.0}], "name": "KAH7017475.1", "ipg": "500438920", "start": 2504858, "end": 2507882, "strand": 1, "sequence": null}], "clusters": []}, {"accession": "JAHEWK010000002.1", "subjects": [{"id": null, "hits": [{"query": "QBK15046.1", "subject": "KAH7019496.1", "identity": 35.948, "coverage": 99.35064935064936, "evalue": 4.08e-59, "bitscore": 202.0}], "name": "KAH7019496.1", "ipg": "500440886", "start": 2470514, "end": 2471479, "strand": 1, "sequence": null}, {"id": null, "hits": [{"query": "QBK15047.1", "subject": "KAH7019495.1", "identity": 40.892, "coverage": 99.01960784313727, "evalue": 0.0, "bitscore": 1778.0}], "name": "KAH7019495.1", "ipg": "500440910", "start": 2459058, "end": 2466856, "strand": -1, "sequence": null}], "clusters": []}]}, {"name": "Coccidioides immitis", "strain": "H538.4", "scaffolds": [{"accession": "DS016995.1", "subjects": [{"id": null, "hits": [{"query": "QBK15043.1", "subject": "KMU86932.1", "identity": 49.606, "coverage": 95.84905660377359, "evalue": 2.54e-82, "bitscore": 258.0}], "name": "KMU86932.1", "ipg": "5504055", "start": 172938, "end": 173730, "strand": -1, "sequence": null}], "clusters": []}, {"accession": "DS016986.1", "subjects": [{"id": null, "hits": [{"query": "QBK15043.1", "subject": "KMU84940.1", "identity": 47.191, "coverage": 97.35849056603773, "evalue": 3.29e-77, "bitscore": 245.0}], "name": "KMU84940.1", "ipg": "84881225", "start": 625555, "end": 626338, "strand": -1, "sequence": null}], "clusters": []}]}, {"name": "Coccidioides immitis", "strain": "RMSCC 2394", "scaffolds": [{"accession": "DS028095.1", "subjects": [{"id": null, "hits": [{"query": "QBK15043.1", "subject": "KMP05701.1", "identity": 49.213, "coverage": 95.84905660377359, "evalue": 2.18e-81, "bitscore": 256.0}], "name": "KMP05701.1", "ipg": "17913091", "start": 3605029, "end": 3605821, "strand": -1, "sequence": null}], "clusters": []}, {"accession": "DS028094.1", "subjects": [{"id": null, "hits": [{"query": "QBK15043.1", "subject": "KMP03359.1", "identity": 47.94, "coverage": 97.35849056603773, "evalue": 8.94e-79, "bitscore": 249.0}], "name": "KMP03359.1", "ipg": "5506404", "start": 2042989, "end": 2043772, "strand": -1, "sequence": null}], "clusters": []}]}, {"name": "Coccidioides immitis", "strain": "RS", "scaffolds": [{"accession": "NW_004504311.1", "subjects": [{"id": null, "hits": [{"query": "QBK15043.1", "subject": "XP_001246124.2", "identity": 49.606, "coverage": 95.84905660377359, "evalue": 2.35e-81, "bitscore": 259.0}], "name": "XP_001246124.2", "ipg": "28607899", "start": 3667374, "end": 3668450, "strand": -1, "sequence": null}], "clusters": []}, {"accession": "XM_001246123.2", "subjects": [{"id": null, "hits": [{"query": "QBK15043.1", "subject": "XP_001246124.2", "identity": 49.606, "coverage": 95.84905660377359, "evalue": 2.35e-81, "bitscore": 259.0}], "name": "XP_001246124.2", "ipg": "28607899", "start": 0, "end": 1011, "strand": 1, "sequence": null}], "clusters": []}, {"accession": "GG704914.1", "subjects": [{"id": null, "hits": [{"query": "QBK15043.1", "subject": "EAS34541.3", "identity": 49.606, "coverage": 95.84905660377359, "evalue": 2.35e-81, "bitscore": 259.0}], "name": "EAS34541.3", "ipg": "28607899", "start": 3667374, "end": 3668450, "strand": -1, "sequence": null}], "clusters": []}, {"accession": "NW_004504309.1", "subjects": [{"id": null, "hits": [{"query": "QBK15043.1", "subject": "XP_001242361.1", "identity": 47.94, "coverage": 97.35849056603773, "evalue": 8.94e-79, "bitscore": 249.0}], "name": "XP_001242361.1", "ipg": "5506404", "start": 2131428, "end": 2132211, "strand": -1, "sequence": null}, {"id": null, "hits": [{"query": "QBK15044.1", "subject": "XP_001243185.2", "identity": 45.503, "coverage": 99.72941631233088, "evalue": 0.0, "bitscore": 2309.0}], "name": "XP_001243185.2", "ipg": "28606284", "start": 4248443, "end": 4256398, "strand": 1, "sequence": null}], "clusters": []}, {"accession": "XM_001242360.1", "subjects": [{"id": null, "hits": [{"query": "QBK15043.1", "subject": "XP_001242361.1", "identity": 47.94, "coverage": 97.35849056603773, "evalue": 8.94e-79, "bitscore": 249.0}], "name": "XP_001242361.1", "ipg": "5506404", "start": 0, "end": 783, "strand": 1, "sequence": null}], "clusters": []}, {"accession": "GG704912.1", "subjects": [{"id": null, "hits": [{"query": "QBK15043.1", "subject": "EAS30778.3", "identity": 47.94, "coverage": 97.35849056603773, "evalue": 8.94e-79, "bitscore": 249.0}], "name": "EAS30778.3", "ipg": "5506404", "start": 2131428, "end": 2132211, "strand": -1, "sequence": null}, {"id": null, "hits": [{"query": "QBK15044.1", "subject": "EAS31602.3", "identity": 45.503, "coverage": 99.72941631233088, "evalue": 0.0, "bitscore": 2309.0}], "name": "EAS31602.3", "ipg": "28606284", "start": 4248443, "end": 4256398, "strand": 1, "sequence": null}], "clusters": []}, {"accession": "XM_001243184.2", "subjects": [{"id": null, "hits": [{"query": "QBK15044.1", "subject": "XP_001243185.2", "identity": 45.503, "coverage": 99.72941631233088, "evalue": 0.0, "bitscore": 2309.0}], "name": "XP_001243185.2", "ipg": "28606284", "start": 0, "end": 7800, "strand": 1, "sequence": null}], "clusters": []}]}, {"name": "Coccidioides immitis", "strain": "WA_211", "scaffolds": [{"accession": "RHJW02000004.1", "subjects": [{"id": null, "hits": [{"query": "QBK15043.1", "subject": "TPX21969.1", "identity": 49.606, "coverage": 95.84905660377359, "evalue": 2.35e-81, "bitscore": 259.0}], "name": "TPX21969.1", "ipg": "28607899", "start": 3384154, "end": 3385230, "strand": -1, "sequence": null}], "clusters": []}, {"accession": "RHJW02000002.1", "subjects": [{"id": null, "hits": [{"query": "QBK15044.1", "subject": "TPX24354.1", "identity": 45.922, "coverage": 99.72941631233088, "evalue": 0.0, "bitscore": 2343.0}], "name": "TPX24354.1", "ipg": "257663527", "start": 4046742, "end": 4054697, "strand": 1, "sequence": null}], "clusters": []}]}, {"name": "Claviceps purpurea", "strain": "LM582", "scaffolds": [{"accession": "SRQN01000198.1", "subjects": [{"id": null, "hits": [{"query": "QBK15043.1", "subject": "KAG6134293.1", "identity": 49.219, "coverage": 95.47169811320755, "evalue": 3.37e-82, "bitscore": 258.0}], "name": "KAG6134293.1", "ipg": "451354476", "start": 12716, "end": 13532, "strand": 1, "sequence": null}], "clusters": []}]}, {"name": "Claviceps purpurea", "strain": "Clav46", "scaffolds": [{"accession": "SRRI01000347.1", "subjects": [{"id": null, "hits": [{"query": "QBK15043.1", "subject": "KAG6299486.1", "identity": 49.219, "coverage": 95.47169811320755, "evalue": 3.37e-82, "bitscore": 258.0}], "name": "KAG6299486.1", "ipg": "451354476", "start": 10034, "end": 10850, "strand": 1, "sequence": null}], "clusters": []}]}, {"name": "Claviceps purpurea", "strain": "LM469", "scaffolds": [{"accession": "SRQQ01000281.1", "subjects": [{"id": null, "hits": [{"query": "QBK15043.1", "subject": "KAG6152900.1", "identity": 48.828, "coverage": 95.47169811320755, "evalue": 6.14e-82, "bitscore": 258.0}], "name": "KAG6152900.1", "ipg": "451367544", "start": 23716, "end": 24532, "strand": -1, "sequence": null}], "clusters": []}]}, {"name": "Claviceps purpurea", "strain": "Clav26", "scaffolds": [{"accession": "SRRJ01000483.1", "subjects": [{"id": null, "hits": [{"query": "QBK15043.1", "subject": "KAG6310114.1", "identity": 48.828, "coverage": 95.47169811320755, "evalue": 1.32e-81, "bitscore": 257.0}], "name": "KAG6310114.1", "ipg": "451448011", "start": 4951, "end": 5767, "strand": -1, "sequence": null}], "clusters": []}]}, {"name": "Claviceps purpurea", "strain": "LM474", "scaffolds": [{"accession": "SRQO01000199.1", "subjects": [{"id": null, "hits": [{"query": "QBK15043.1", "subject": "KAG6134537.1", "identity": 48.828, "coverage": 95.47169811320755, "evalue": 1.41e-81, "bitscore": 257.0}], "name": "KAG6134537.1", "ipg": "451354630", "start": 37530, "end": 38346, "strand": -1, "sequence": null}], "clusters": []}]}, {"name": "Claviceps purpurea", "strain": "LM470", "scaffolds": [{"accession": "SRQP01000184.1", "subjects": [{"id": null, "hits": [{"query": "QBK15043.1", "subject": "KAG6144044.1", "identity": 48.828, "coverage": 95.47169811320755, "evalue": 1.41e-81, "bitscore": 257.0}], "name": "KAG6144044.1", "ipg": "451354630", "start": 32063, "end": 32879, "strand": -1, "sequence": null}], "clusters": []}]}, {"name": "Claviceps purpurea", "strain": "LM232", "scaffolds": [{"accession": "SRQT01000323.1", "subjects": [{"id": null, "hits": [{"query": "QBK15043.1", "subject": "KAG6177776.1", "identity": 48.828, "coverage": 95.47169811320755, "evalue": 1.41e-81, "bitscore": 257.0}], "name": "KAG6177776.1", "ipg": "451354630", "start": 17048, "end": 17864, "strand": -1, "sequence": null}], "clusters": []}]}, {"name": "Claviceps purpurea", "strain": "LM207", "scaffolds": [{"accession": "SRQV01000316.1", "subjects": [{"id": null, "hits": [{"query": "QBK15043.1", "subject": "KAG6193120.1", "identity": 48.828, "coverage": 95.47169811320755, "evalue": 1.41e-81, "bitscore": 257.0}], "name": "KAG6193120.1", "ipg": "451354630", "start": 17024, "end": 17840, "strand": -1, "sequence": null}], "clusters": []}]}, {"name": "Claviceps purpurea", "strain": "LM46", "scaffolds": [{"accession": "SRQY01000169.1", "subjects": [{"id": null, "hits": [{"query": "QBK15043.1", "subject": "KAG6222006.1", "identity": 48.828, "coverage": 95.47169811320755, "evalue": 1.41e-81, "bitscore": 257.0}], "name": "KAG6222006.1", "ipg": "451354630", "start": 23667, "end": 24483, "strand": -1, "sequence": null}], "clusters": []}]}, {"name": "Claviceps purpurea", "strain": "LM30", "scaffolds": [{"accession": "SRRB01000481.1", "subjects": [{"id": null, "hits": [{"query": "QBK15043.1", "subject": "KAG6242378.1", "identity": 48.828, "coverage": 95.47169811320755, "evalue": 1.41e-81, "bitscore": 257.0}], "name": "KAG6242378.1", "ipg": "451354630", "start": 4611, "end": 5427, "strand": -1, "sequence": null}], "clusters": []}]}, {"name": "Claviceps purpurea", "strain": "LM28", "scaffolds": [{"accession": "SRRC01000126.1", "subjects": [{"id": null, "hits": [{"query": "QBK15043.1", "subject": "KAG6251179.1", "identity": 48.828, "coverage": 95.47169811320755, "evalue": 1.41e-81, "bitscore": 257.0}], "name": "KAG6251179.1", "ipg": "451354630", "start": 54722, "end": 55538, "strand": -1, "sequence": null}], "clusters": []}]}, {"name": "Claviceps purpurea", "strain": "LM14", "scaffolds": [{"accession": "SRRD01000197.1", "subjects": [{"id": null, "hits": [{"query": "QBK15043.1", "subject": "KAG6263473.1", "identity": 48.828, "coverage": 95.47169811320755, "evalue": 1.41e-81, "bitscore": 257.0}], "name": "KAG6263473.1", "ipg": "451354630", "start": 12704, "end": 13520, "strand": 1, "sequence": null}], "clusters": []}]}, {"name": "Claviceps purpurea", "strain": "LM4", "scaffolds": [{"accession": "SRRF01000335.1", "subjects": [{"id": null, "hits": [{"query": "QBK15043.1", "subject": "KAG6269323.1", "identity": 48.828, "coverage": 95.47169811320755, "evalue": 1.41e-81, "bitscore": 257.0}], "name": "KAG6269323.1", "ipg": "451354630", "start": 17104, "end": 17920, "strand": -1, "sequence": null}], "clusters": []}]}, {"name": "Claviceps purpurea", "strain": "LM5", "scaffolds": [{"accession": "SRRE01000264.1", "subjects": [{"id": null, "hits": [{"query": "QBK15043.1", "subject": "KAG6272085.1", "identity": 48.828, "coverage": 95.47169811320755, "evalue": 1.41e-81, "bitscore": 257.0}], "name": "KAG6272085.1", "ipg": "451354630", "start": 13333, "end": 14149, "strand": 1, "sequence": null}], "clusters": []}]}, {"name": "Claviceps purpurea", "strain": "Clav04", "scaffolds": [{"accession": "SRRK01000317.1", "subjects": [{"id": null, "hits": [{"query": "QBK15043.1", "subject": "KAG6319403.1", "identity": 48.828, "coverage": 95.47169811320755, "evalue": 1.41e-81, "bitscore": 257.0}], "name": "KAG6319403.1", "ipg": "451354630", "start": 11340, "end": 12156, "strand": -1, "sequence": null}], "clusters": []}]}, {"name": "Claviceps purpurea", "strain": "LM233", "scaffolds": [{"accession": "SRQS01000343.1", "subjects": [{"id": null, "hits": [{"query": "QBK15043.1", "subject": "KAG6165254.1", "identity": 48.828, "coverage": 95.47169811320755, "evalue": 1.59e-81, "bitscore": 257.0}], "name": "KAG6165254.1", "ipg": "451374823", "start": 17007, "end": 17823, "strand": -1, "sequence": null}], "clusters": []}]}, {"name": "Claviceps purpurea", "strain": "LM223", "scaffolds": [{"accession": "SRQU01000184.1", "subjects": [{"id": null, "hits": [{"query": "QBK15043.1", "subject": "KAG6184478.1", "identity": 48.828, "coverage": 95.47169811320755, "evalue": 1.59e-81, "bitscore": 257.0}], "name": "KAG6184478.1", "ipg": "451374823", "start": 33484, "end": 34300, "strand": -1, "sequence": null}], "clusters": []}]}, {"name": "Claviceps purpurea", "strain": "LM60", "scaffolds": [{"accession": "SRQX01000083.1", "subjects": [{"id": null, "hits": [{"query": "QBK15043.1", "subject": "KAG6208907.1", "identity": 48.828, "coverage": 95.47169811320755, "evalue": 1.59e-81, "bitscore": 257.0}], "name": "KAG6208907.1", "ipg": "451374823", "start": 10664, "end": 11480, "strand": -1, "sequence": null}], "clusters": []}]}, {"name": "Claviceps purpurea", "strain": "LM71", "scaffolds": [{"accession": "SRQW01000187.1", "subjects": [{"id": null, "hits": [{"query": "QBK15043.1", "subject": "KAG6212124.1", "identity": 48.828, "coverage": 95.47169811320755, "evalue": 1.59e-81, "bitscore": 257.0}], "name": "KAG6212124.1", "ipg": "451374823", "start": 33226, "end": 34042, "strand": -1, "sequence": null}], "clusters": []}]}, {"name": "Claviceps purpurea", "strain": "LM39", "scaffolds": [{"accession": "SRQZ01000340.1", "subjects": [{"id": null, "hits": [{"query": "QBK15043.1", "subject": "KAG6223820.1", "identity": 48.828, "coverage": 95.47169811320755, "evalue": 1.59e-81, "bitscore": 257.0}], "name": "KAG6223820.1", "ipg": "451374823", "start": 17072, "end": 17888, "strand": -1, "sequence": null}], "clusters": []}]}, {"name": "Claviceps purpurea", "strain": "LM33", "scaffolds": [{"accession": "SRRA01000103.1", "subjects": [{"id": null, "hits": [{"query": "QBK15043.1", "subject": "KAG6239880.1", "identity": 48.828, "coverage": 95.47169811320755, "evalue": 1.59e-81, "bitscore": 257.0}], "name": "KAG6239880.1", "ipg": "451374823", "start": 12635, "end": 13451, "strand": 1, "sequence": null}], "clusters": []}]}, {"name": "Claviceps purpurea", "strain": "Clav55", "scaffolds": [{"accession": "SRRG01000395.1", "subjects": [{"id": null, "hits": [{"query": "QBK15043.1", "subject": "KAG6286482.1", "identity": 48.828, "coverage": 95.47169811320755, "evalue": 1.59e-81, "bitscore": 257.0}], "name": "KAG6286482.1", "ipg": "451374823", "start": 13712, "end": 14528, "strand": 1, "sequence": null}], "clusters": []}]}, {"name": "Claviceps purpurea", "strain": "LM461", "scaffolds": [{"accession": "SRQR01000328.1", "subjects": [{"id": null, "hits": [{"query": "QBK15043.1", "subject": "KAG6159829.1", "identity": 48.828, "coverage": 95.47169811320755, "evalue": 1.75e-81, "bitscore": 257.0}], "name": "KAG6159829.1", "ipg": "451371695", "start": 16508, "end": 17324, "strand": -1, "sequence": null}], "clusters": []}]}, {"name": "Fusarium oxysporum", "strain": "Fo_PG", "scaffolds": [{"accession": "MRDA01000034.1", "subjects": [{"id": null, "hits": [{"query": "QBK15043.1", "subject": "RKL30993.1", "identity": 52.529, "coverage": 96.98113207547169, "evalue": 4.73e-82, "bitscore": 258.0}], "name": "RKL30993.1", "ipg": "211923310", "start": 122251, "end": 123049, "strand": 1, "sequence": null}], "clusters": []}, {"accession": "MRDA01000020.1", "subjects": [{"id": null, "hits": [{"query": "QBK15045.1", "subject": "RKL36550.1", "identity": 34.272, "coverage": 97.57738896366084, "evalue": 1.41e-141, "bitscore": 452.0}], "name": "RKL36550.1", "ipg": "34994825", "start": 547574, "end": 550652, "strand": -1, "sequence": null}], "clusters": []}]}, {"name": "Fusarium oxysporum", "strain": "CF00141", "scaffolds": [{"accession": "JAOQBB010000031.1", "subjects": [{"id": null, "hits": [{"query": "QBK15043.1", "subject": "KAJ4031774.1", "identity": 52.14, "coverage": 96.98113207547169, "evalue": 8.62e-82, "bitscore": 257.0}], "name": "KAJ4031774.1", "ipg": "34770119", "start": 83516, "end": 84314, "strand": -1, "sequence": null}], "clusters": []}, {"accession": "JAOQBB010000004.1", "subjects": [{"id": null, "hits": [{"query": "QBK15045.1", "subject": "KAJ4053531.1", "identity": 34.272, "coverage": 97.57738896366084, "evalue": 1.41e-141, "bitscore": 452.0}], "name": "KAJ4053531.1", "ipg": "34994825", "start": 692920, "end": 695998, "strand": -1, "sequence": null}], "clusters": []}]}, {"name": "Fusarium oxysporum", "strain": "CF00145", "scaffolds": [{"accession": "JAOQBD010000026.1", "subjects": [{"id": null, "hits": [{"query": "QBK15043.1", "subject": "KAJ4033469.1", "identity": 52.14, "coverage": 96.98113207547169, "evalue": 8.62e-82, "bitscore": 257.0}], "name": "KAJ4033469.1", "ipg": "34770119", "start": 83516, "end": 84314, "strand": -1, "sequence": null}], "clusters": []}, {"accession": "JAOQBD010000002.1", "subjects": [{"id": null, "hits": [{"query": "QBK15045.1", "subject": "KAJ4068757.1", "identity": 34.272, "coverage": 97.57738896366084, "evalue": 1.41e-141, "bitscore": 452.0}], "name": "KAJ4068757.1", "ipg": "34994825", "start": 2871808, "end": 2874886, "strand": 1, "sequence": null}], "clusters": []}]}, {"name": "Fusarium oxysporum", "strain": "CF00144", "scaffolds": [{"accession": "JAOQBC010000024.1", "subjects": [{"id": null, "hits": [{"query": "QBK15043.1", "subject": "KAJ4034672.1", "identity": 52.14, "coverage": 96.98113207547169, "evalue": 8.62e-82, "bitscore": 257.0}], "name": "KAJ4034672.1", "ipg": "34770119", "start": 492765, "end": 493563, "strand": 1, "sequence": null}], "clusters": []}, {"accession": "JAOQBC010000006.1", "subjects": [{"id": null, "hits": [{"query": "QBK15045.1", "subject": "KAJ4058042.1", "identity": 34.272, "coverage": 97.57738896366084, "evalue": 1.41e-141, "bitscore": 452.0}], "name": "KAJ4058042.1", "ipg": "34994825", "start": 389251, "end": 392329, "strand": -1, "sequence": null}], "clusters": []}]}, {"name": "Fusarium oxysporum", "strain": "CF00161", "scaffolds": [{"accession": "JAOQBF010000030.1", "subjects": [{"id": null, "hits": [{"query": "QBK15043.1", "subject": "KAJ4074322.1", "identity": 52.14, "coverage": 96.98113207547169, "evalue": 8.62e-82, "bitscore": 257.0}], "name": "KAJ4074322.1", "ipg": "34770119", "start": 83558, "end": 84356, "strand": -1, "sequence": null}], "clusters": []}, {"accession": "JAOQBF010000015.1", "subjects": [{"id": null, "hits": [{"query": "QBK15045.1", "subject": "KAJ4081554.1", "identity": 34.272, "coverage": 97.57738896366084, "evalue": 1.41e-141, "bitscore": 452.0}], "name": "KAJ4081554.1", "ipg": "34994825", "start": 672337, "end": 675415, "strand": -1, "sequence": null}], "clusters": []}]}, {"name": "Fusarium oxysporum", "strain": "CF00160", "scaffolds": [{"accession": "JAOQBE010000030.1", "subjects": [{"id": null, "hits": [{"query": "QBK15043.1", "subject": "KAJ4075818.1", "identity": 52.14, "coverage": 96.98113207547169, "evalue": 8.62e-82, "bitscore": 257.0}], "name": "KAJ4075818.1", "ipg": "34770119", "start": 432170, "end": 432968, "strand": 1, "sequence": null}], "clusters": []}, {"accession": "JAOQBE010000005.1", "subjects": [{"id": null, "hits": [{"query": "QBK15045.1", "subject": "KAJ4096732.1", "identity": 34.272, "coverage": 97.57738896366084, "evalue": 1.41e-141, "bitscore": 452.0}], "name": "KAJ4096732.1", "ipg": "34994825", "start": 1182557, "end": 1185635, "strand": 1, "sequence": null}], "clusters": []}]}, {"name": "Fusarium oxysporum", "strain": "CF00165", "scaffolds": [{"accession": "JAOQBG010000027.1", "subjects": [{"id": null, "hits": [{"query": "QBK15043.1", "subject": "KAJ4089678.1", "identity": 52.14, "coverage": 96.98113207547169, "evalue": 8.62e-82, "bitscore": 257.0}], "name": "KAJ4089678.1", "ipg": "34770119", "start": 83558, "end": 84356, "strand": -1, "sequence": null}], "clusters": []}, {"accession": "JAOQBG010000010.1", "subjects": [{"id": null, "hits": [{"query": "QBK15045.1", "subject": "KAJ4110141.1", "identity": 34.272, "coverage": 97.57738896366084, "evalue": 1.41e-141, "bitscore": 452.0}], "name": "KAJ4110141.1", "ipg": "34994825", "start": 1342917, "end": 1345995, "strand": 1, "sequence": null}], "clusters": []}]}, {"name": "Fusarium oxysporum", "strain": "CF00115", "scaffolds": [{"accession": "JAOQAX010000027.1", "subjects": [{"id": null, "hits": [{"query": "QBK15043.1", "subject": "KAJ4219135.1", "identity": 52.14, "coverage": 96.98113207547169, "evalue": 8.62e-82, "bitscore": 257.0}], "name": "KAJ4219135.1", "ipg": "34770119", "start": 83550, "end": 84348, "strand": -1, "sequence": null}], "clusters": []}, {"accession": "JAOQAX010000004.1", "subjects": [{"id": null, "hits": [{"query": "QBK15045.1", "subject": "KAJ4239022.1", "identity": 34.272, "coverage": 97.57738896366084, "evalue": 1.41e-141, "bitscore": 452.0}], "name": "KAJ4239022.1", "ipg": "34994825", "start": 1342778, "end": 1345856, "strand": 1, "sequence": null}], "clusters": []}]}, {"name": "Fusarium oxysporum", "strain": "II5", "scaffolds": [{"accession": "CM063116.1", "subjects": [{"id": null, "hits": [{"query": "QBK15043.1", "subject": "KAK2137813.1", "identity": 52.14, "coverage": 96.98113207547169, "evalue": 8.62e-82, "bitscore": 257.0}], "name": "KAK2137813.1", "ipg": "34770119", "start": 5912524, "end": 5913322, "strand": -1, "sequence": null}], "clusters": []}, {"accession": "JAOUYE010000001.1", "subjects": [{"id": null, "hits": [{"query": "QBK15043.1", "subject": "KAK2137813.1", "identity": 52.14, "coverage": 96.98113207547169, "evalue": 8.62e-82, "bitscore": 257.0}], "name": "KAK2137813.1", "ipg": "34770119", "start": 5912524, "end": 5913322, "strand": -1, "sequence": null}], "clusters": []}, {"accession": "CM063117.1", "subjects": [{"id": null, "hits": [{"query": "QBK15045.1", "subject": "KAK2135645.1", "identity": 34.394, "coverage": 97.57738896366084, "evalue": 2.45e-141, "bitscore": 452.0}], "name": "KAK2135645.1", "ipg": "34766526", "start": 4116434, "end": 4119512, "strand": 1, "sequence": null}], "clusters": []}, {"accession": "JAOUYE010000002.1", "subjects": [{"id": null, "hits": [{"query": "QBK15045.1", "subject": "KAK2135645.1", "identity": 34.394, "coverage": 97.57738896366084, "evalue": 2.45e-141, "bitscore": 452.0}], "name": "KAK2135645.1", "ipg": "34766526", "start": 4116434, "end": 4119512, "strand": 1, "sequence": null}], "clusters": []}]}, {"name": "Fusarium oxysporum", "strain": "Fo_A13", "scaffolds": [{"accession": "MRCX01000008.1", "subjects": [{"id": null, "hits": [{"query": "QBK15043.1", "subject": "RKK84985.1", "identity": 52.14, "coverage": 96.98113207547169, "evalue": 9.83e-82, "bitscore": 257.0}], "name": "RKK84985.1", "ipg": "211902178", "start": 481216, "end": 482014, "strand": 1, "sequence": null}], "clusters": []}, {"accession": "MRCX01000017.1", "subjects": [{"id": null, "hits": [{"query": "QBK15045.1", "subject": "RKK82532.1", "identity": 34.394, "coverage": 97.57738896366084, "evalue": 3e-141, "bitscore": 451.0}], "name": "RKK82532.1", "ipg": "211900723", "start": 81186, "end": 84264, "strand": -1, "sequence": null}], "clusters": []}]}, {"name": "Fusarium oxysporum", "strain": "NRRL 32931", "scaffolds": [{"accession": "JH717850.1", "subjects": [{"id": null, "hits": [{"query": "QBK15043.1", "subject": "EWY80622.1", "identity": 52.14, "coverage": 96.98113207547169, "evalue": 1.04e-81, "bitscore": 257.0}], "name": "EWY80622.1", "ipg": "35002618", "start": 1110040, "end": 1110838, "strand": -1, "sequence": null}], "clusters": []}, {"accession": "JH717841.1", "subjects": [{"id": null, "hits": [{"query": "QBK15045.1", "subject": "EWY96943.1", "identity": 34.394, "coverage": 97.57738896366084, "evalue": 1.8e-141, "bitscore": 452.0}], "name": "EWY96943.1", "ipg": "48765689", "start": 3973306, "end": 3976384, "strand": 1, "sequence": null}], "clusters": []}]}, {"name": "Fusarium oxysporum", "strain": "Fo4287", "scaffolds": [{"accession": "MU838953.1", "subjects": [{"id": null, "hits": [{"query": "QBK15043.1", "subject": "KAJ9429669.1", "identity": 52.14, "coverage": 96.98113207547169, "evalue": 1.3e-81, "bitscore": 257.0}], "name": "KAJ9429669.1", "ipg": "86619263", "start": 5489404, "end": 5490202, "strand": -1, "sequence": null}], "clusters": []}, {"accession": "MU838956.1", "subjects": [{"id": null, "hits": [{"query": "QBK15045.1", "subject": "KAJ9424091.1", "identity": 34.272, "coverage": 97.57738896366084, "evalue": 2.73e-141, "bitscore": 451.0}], "name": "KAJ9424091.1", "ipg": "49199202", "start": 4035040, "end": 4038118, "strand": 1, "sequence": null}], "clusters": []}]}, {"name": "Fusarium oxysporum", "strain": "Fo47", "scaffolds": [{"accession": "JH717896.1", "subjects": [{"id": null, "hits": [{"query": "QBK15043.1", "subject": "EWZ49281.1", "identity": 52.14, "coverage": 96.98113207547169, "evalue": 1.38e-81, "bitscore": 257.0}], "name": "EWZ49281.1", "ipg": "48786099", "start": 566729, "end": 567527, "strand": 1, "sequence": null}], "clusters": []}, {"accession": "NC_072840.1", "subjects": [{"id": null, "hits": [{"query": "QBK15043.1", "subject": "XP_031029540.3", "identity": 52.14, "coverage": 96.98113207547169, "evalue": 7.91e-81, "bitscore": 257.0}], "name": "XP_031029540.3", "ipg": "660243513", "start": 5850825, "end": 5851975, "strand": -1, "sequence": null}], "clusters": []}, {"accession": "XM_031194802.3", "subjects": [{"id": null, "hits": [{"query": "QBK15043.1", "subject": "XP_031029540.3", "identity": 52.14, "coverage": 96.98113207547169, "evalue": 7.91e-81, "bitscore": 257.0}], "name": "XP_031029540.3", "ipg": "660243513", "start": 0, "end": 978, "strand": 1, "sequence": null}], "clusters": []}, {"accession": "CP052038.1", "subjects": [{"id": null, "hits": [{"query": "QBK15043.1", "subject": "QKD48342.2", "identity": 52.14, "coverage": 96.98113207547169, "evalue": 7.91e-81, "bitscore": 257.0}], "name": "QKD48342.2", "ipg": "660243513", "start": 5850825, "end": 5851975, "strand": -1, "sequence": null}], "clusters": []}, {"accession": "NC_072843.1", "subjects": [{"id": null, "hits": [{"query": "QBK15045.1", "subject": "XP_031045861.2", "identity": 34.272, "coverage": 97.57738896366084, "evalue": 1.41e-141, "bitscore": 452.0}], "name": "XP_031045861.2", "ipg": "34994825", "start": 711184, "end": 714262, "strand": -1, "sequence": null}], "clusters": []}, {"accession": "XM_031179974.3", "subjects": [{"id": null, "hits": [{"query": "QBK15045.1", "subject": "XP_031045861.2", "identity": 34.272, "coverage": 97.57738896366084, "evalue": 1.41e-141, "bitscore": 452.0}], "name": "XP_031045861.2", "ipg": "34994825", "start": 79, "end": 3109, "strand": 1, "sequence": null}], "clusters": []}, {"accession": "JH717899.1", "subjects": [{"id": null, "hits": [{"query": "QBK15045.1", "subject": "EWZ41225.1", "identity": 34.272, "coverage": 97.57738896366084, "evalue": 1.41e-141, "bitscore": 452.0}], "name": "EWZ41225.1", "ipg": "34994825", "start": 683233, "end": 686311, "strand": -1, "sequence": null}], "clusters": []}, {"accession": "CP052041.1", "subjects": [{"id": null, "hits": [{"query": "QBK15045.1", "subject": "QKD52405.1", "identity": 34.272, "coverage": 97.57738896366084, "evalue": 1.41e-141, "bitscore": 452.0}], "name": "QKD52405.1", "ipg": "34994825", "start": 711184, "end": 714262, "strand": -1, "sequence": null}], "clusters": []}]}, {"name": "Fusarium oxysporum", "strain": "MPI-CAGE-CH-0212", "scaffolds": [{"accession": "JAHEVI010000001.1", "subjects": [{"id": null, "hits": [{"query": "QBK15043.1", "subject": "KAH7217855.1", "identity": 52.14, "coverage": 96.98113207547169, "evalue": 1.57e-81, "bitscore": 256.0}], "name": "KAH7217855.1", "ipg": "49332471", "start": 556938, "end": 557736, "strand": 1, "sequence": null}], "clusters": []}, {"accession": "JAHEVI010000005.1", "subjects": [{"id": null, "hits": [{"query": "QBK15045.1", "subject": "KAH7206077.1", "identity": 34.394, "coverage": 97.57738896366084, "evalue": 2.45e-141, "bitscore": 452.0}], "name": "KAH7206077.1", "ipg": "34766526", "start": 665990, "end": 669068, "strand": -1, "sequence": null}], "clusters": []}]}, {"name": "Fusarium oxysporum", "strain": "BPOP18", "scaffolds": [{"accession": "JAULRZ010000004.1", "subjects": [{"id": null, "hits": [{"query": "QBK15043.1", "subject": "KAK2699585.1", "identity": 52.14, "coverage": 96.98113207547169, "evalue": 1.66e-81, "bitscore": 256.0}], "name": "KAK2699585.1", "ipg": "710570151", "start": 128663, "end": 129461, "strand": 1, "sequence": null}], "clusters": []}, {"accession": "JAULRZ010000012.1", "subjects": [{"id": null, "hits": [{"query": "QBK15045.1", "subject": "KAK2696501.1", "identity": 34.272, "coverage": 97.57738896366084, "evalue": 1.41e-141, "bitscore": 452.0}], "name": "KAK2696501.1", "ipg": "34994825", "start": 662877, "end": 665955, "strand": 1, "sequence": null}], "clusters": []}]}, {"name": "Fusarium oxysporum", "strain": "Fo5176", "scaffolds": [{"accession": "CM046194.1", "subjects": [{"id": null, "hits": [{"query": "QBK15043.1", "subject": "KAI8419531.1", "identity": 52.14, "coverage": 96.98113207547169, "evalue": 2e-81, "bitscore": 256.0}], "name": "KAI8419531.1", "ipg": "48816363", "start": 6216460, "end": 6217258, "strand": -1, "sequence": null}], "clusters": []}, {"accession": "JABFNM010000001.1", "subjects": [{"id": null, "hits": [{"query": "QBK15043.1", "subject": "KAI8419531.1", "identity": 52.14, "coverage": 96.98113207547169, "evalue": 2e-81, "bitscore": 256.0}], "name": "KAI8419531.1", "ipg": "48816363", "start": 6216460, "end": 6217258, "strand": -1, "sequence": null}], "clusters": []}, {"accession": "CM046199.1", "subjects": [{"id": null, "hits": [{"query": "QBK15045.1", "subject": "KAI8409405.1", "identity": 34.394, "coverage": 97.57738896366084, "evalue": 2.67e-141, "bitscore": 452.0}], "name": "KAI8409405.1", "ipg": "24342874", "start": 807645, "end": 810723, "strand": -1, "sequence": null}], "clusters": []}, {"accession": "JABFNM010000006.1", "subjects": [{"id": null, "hits": [{"query": "QBK15045.1", "subject": "KAI8409405.1", "identity": 34.394, "coverage": 97.57738896366084, "evalue": 2.67e-141, "bitscore": 452.0}], "name": "KAI8409405.1", "ipg": "24342874", "start": 807645, "end": 810723, "strand": -1, "sequence": null}], "clusters": []}]}, {"name": "Fusarium oxysporum", "strain": "V64-1", "scaffolds": [{"accession": "FMJY01000002.1", "subjects": [{"id": null, "hits": [{"query": "QBK15043.1", "subject": "SCO80486.1", "identity": 52.14, "coverage": 96.98113207547169, "evalue": 2e-81, "bitscore": 256.0}], "name": "SCO80486.1", "ipg": "48816363", "start": 6217037, "end": 6217835, "strand": -1, "sequence": null}], "clusters": []}, {"accession": "FMJY01000005.1", "subjects": [{"id": null, "hits": [{"query": "QBK15045.1", "subject": "SCO84763.1", "identity": 34.41, "coverage": 95.96231493943472, "evalue": 2.35e-141, "bitscore": 452.0}], "name": "SCO84763.1", "ipg": "162451631", "start": 825566, "end": 828644, "strand": -1, "sequence": null}], "clusters": []}]}, {"name": "Fusarium oxysporum", "strain": "09-002", "scaffolds": [{"accession": "JANKHN010000975.1", "subjects": [{"id": null, "hits": [{"query": "QBK15043.1", "subject": "KAI7762096.1", "identity": 51.751, "coverage": 96.98113207547169, "evalue": 3.76e-81, "bitscore": 256.0}], "name": "KAI7762096.1", "ipg": "576656106", "start": 1206565, "end": 1207363, "strand": -1, "sequence": null}], "clusters": []}, {"accession": "JANKHN010000194.1", "subjects": [{"id": null, "hits": [{"query": "QBK15045.1", "subject": "KAI7770685.1", "identity": 34.272, "coverage": 97.57738896366084, "evalue": 5.31e-141, "bitscore": 451.0}], "name": "KAI7770685.1", "ipg": "468607538", "start": 398005, "end": 401083, "strand": -1, "sequence": null}], "clusters": []}]}, {"name": "Fusarium oxysporum", "strain": "NRRL 39464", "scaffolds": [{"accession": "JAAFOW010000931.1", "subjects": [{"id": null, "hits": [{"query": "QBK15043.1", "subject": "KAF5263315.1", "identity": 52.14, "coverage": 96.98113207547169, "evalue": 4.23e-81, "bitscore": 256.0}], "name": "KAF5263315.1", "ipg": "49295721", "start": 2772, "end": 3570, "strand": 1, "sequence": null}], "clusters": []}, {"accession": "JAAFOW010001756.1", "subjects": [{"id": null, "hits": [{"query": "QBK15045.1", "subject": "KAF5259330.1", "identity": 34.272, "coverage": 97.57738896366084, "evalue": 1.41e-141, "bitscore": 452.0}], "name": "KAF5259330.1", "ipg": "34994825", "start": 3487, "end": 6565, "strand": -1, "sequence": null}], "clusters": []}]}, {"name": "Fusarium oxysporum", "strain": "CF00159", "scaffolds": [{"accession": "JAOQBI010000130.1", "subjects": [{"id": null, "hits": [{"query": "QBK15043.1", "subject": "KAJ4112209.1", "identity": 51.751, "coverage": 96.98113207547169, "evalue": 4.67e-81, "bitscore": 255.0}], "name": "KAJ4112209.1", "ipg": "48794793", "start": 31990, "end": 32788, "strand": -1, "sequence": null}], "clusters": []}, {"accession": "JAOQBI010000054.1", "subjects": [{"id": null, "hits": [{"query": "QBK15045.1", "subject": "KAJ4139409.1", "identity": 34.272, "coverage": 97.57738896366084, "evalue": 1.41e-141, "bitscore": 452.0}], "name": "KAJ4139409.1", "ipg": "34994825", "start": 1710302, "end": 1713380, "strand": 1, "sequence": null}], "clusters": []}]}, {"name": "Fusarium oxysporum", "strain": "CF00132", "scaffolds": [{"accession": "JAOQAY010000025.1", "subjects": [{"id": null, "hits": [{"query": "QBK15043.1", "subject": "KAJ4270580.1", "identity": 51.751, "coverage": 96.98113207547169, "evalue": 4.67e-81, "bitscore": 255.0}], "name": "KAJ4270580.1", "ipg": "48794793", "start": 46992, "end": 47790, "strand": -1, "sequence": null}], "clusters": []}, {"accession": "JAOQAY010000007.1", "subjects": [{"id": null, "hits": [{"query": "QBK15045.1", "subject": "KAJ4279868.1", "identity": 34.272, "coverage": 97.57738896366084, "evalue": 1.41e-141, "bitscore": 452.0}], "name": "KAJ4279868.1", "ipg": "34994825", "start": 687505, "end": 690583, "strand": -1, "sequence": null}], "clusters": []}]}, {"name": "Fusarium oxysporum", "strain": "Fo_CB3", "scaffolds": [{"accession": "MRCZ01000007.1", "subjects": [{"id": null, "hits": [{"query": "QBK15043.1", "subject": "RKL08538.1", "identity": 51.751, "coverage": 96.98113207547169, "evalue": 4.67e-81, "bitscore": 255.0}], "name": "RKL08538.1", "ipg": "48794793", "start": 364223, "end": 365021, "strand": 1, "sequence": null}], "clusters": []}, {"accession": "MRCZ01000033.1", "subjects": [{"id": null, "hits": [{"query": "QBK15045.1", "subject": "RKK99546.1", "identity": 34.272, "coverage": 97.57738896366084, "evalue": 9.25e-142, "bitscore": 453.0}], "name": "RKK99546.1", "ipg": "211909612", "start": 181776, "end": 184854, "strand": -1, "sequence": null}], "clusters": []}]}, {"name": "Fusarium oxysporum", "strain": "Fo_A28", "scaffolds": [{"accession": "MRCY01000043.1", "subjects": [{"id": null, "hits": [{"query": "QBK15043.1", "subject": "RKL09547.1", "identity": 51.751, "coverage": 96.98113207547169, "evalue": 4.67e-81, "bitscore": 255.0}], "name": "RKL09547.1", "ipg": "48794793", "start": 247858, "end": 248656, "strand": -1, "sequence": null}], "clusters": []}, {"accession": "MRCY01000010.1", "subjects": [{"id": null, "hits": [{"query": "QBK15045.1", "subject": "RKL19846.1", "identity": 34.272, "coverage": 97.57738896366084, "evalue": 9.25e-142, "bitscore": 453.0}], "name": "RKL19846.1", "ipg": "211909612", "start": 10929, "end": 14007, "strand": 1, "sequence": null}], "clusters": []}]}, {"name": "Fusarium oxysporum", "strain": "MPI-SDFR-AT-0094", "scaffolds": [{"accession": "JAHEWL010000015.1", "subjects": [{"id": null, "hits": [{"query": "QBK15043.1", "subject": "KAH7213731.1", "identity": 52.14, "coverage": 96.98113207547169, "evalue": 5.9e-81, "bitscore": 257.0}], "name": "KAH7213731.1", "ipg": "500867667", "start": 1075322, "end": 1076472, "strand": -1, "sequence": null}], "clusters": []}, {"accession": "JAHEWL010000008.1", "subjects": [{"id": null, "hits": [{"query": "QBK15045.1", "subject": "KAH7222214.1", "identity": 34.394, "coverage": 97.57738896366084, "evalue": 2.64e-141, "bitscore": 452.0}], "name": "KAH7222214.1", "ipg": "500873238", "start": 1310797, "end": 1313875, "strand": 1, "sequence": null}], "clusters": []}]}, {"name": "Fusarium keratoplasticum", "strain": "", "scaffolds": [{"accession": "NC_070529.1", "subjects": [{"id": null, "hits": [{"query": "QBK15043.1", "subject": "XP_052918712.1", "identity": 49.43, "coverage": 99.24528301886792, "evalue": 5.63e-82, "bitscore": 258.0}], "name": "XP_052918712.1", "ipg": "582711824", "start": 321396, "end": 322203, "strand": 1, "sequence": null}], "clusters": []}, {"accession": "XM_053050197.1", "subjects": [{"id": null, "hits": [{"query": "QBK15043.1", "subject": "XP_052918712.1", "identity": 49.43, "coverage": 99.24528301886792, "evalue": 5.63e-82, "bitscore": 258.0}], "name": "XP_052918712.1", "ipg": "582711824", "start": 0, "end": 807, "strand": 1, "sequence": null}], "clusters": []}, {"accession": "CM046503.1", "subjects": [{"id": null, "hits": [{"query": "QBK15043.1", "subject": "KAI8683463.1", "identity": 49.43, "coverage": 99.24528301886792, "evalue": 5.63e-82, "bitscore": 258.0}], "name": "KAI8683463.1", "ipg": "582711824", "start": 321396, "end": 322203, "strand": 1, "sequence": null}], "clusters": []}, {"accession": "JANGXZ010000001.1", "subjects": [{"id": null, "hits": [{"query": "QBK15043.1", "subject": "KAI8683463.1", "identity": 49.43, "coverage": 99.24528301886792, "evalue": 5.63e-82, "bitscore": 258.0}], "name": "KAI8683463.1", "ipg": "582711824", "start": 321396, "end": 322203, "strand": 1, "sequence": null}], "clusters": []}, {"accession": "CM046491.1", "subjects": [{"id": null, "hits": [{"query": "QBK15043.1", "subject": "KAI8687583.1", "identity": 49.43, "coverage": 99.24528301886792, "evalue": 5.63e-82, "bitscore": 258.0}], "name": "KAI8687583.1", "ipg": "582711824", "start": 310048, "end": 310855, "strand": 1, "sequence": null}], "clusters": []}, {"accession": "JANGYA010000001.1", "subjects": [{"id": null, "hits": [{"query": "QBK15043.1", "subject": "KAI8687583.1", "identity": 49.43, "coverage": 99.24528301886792, "evalue": 5.63e-82, "bitscore": 258.0}], "name": "KAI8687583.1", "ipg": "582711824", "start": 310048, "end": 310855, "strand": 1, "sequence": null}], "clusters": []}, {"accession": "NC_070530.1", "subjects": [{"id": null, "hits": [{"query": "QBK15045.1", "subject": "XP_052917752.1", "identity": 34.398, "coverage": 97.03903095558546, "evalue": 1.31e-146, "bitscore": 466.0}], "name": "XP_052917752.1", "ipg": "582708631", "start": 1758973, "end": 1762067, "strand": 1, "sequence": null}], "clusters": []}, {"accession": "XM_053052506.1", "subjects": [{"id": null, "hits": [{"query": "QBK15045.1", "subject": "XP_052917752.1", "identity": 34.398, "coverage": 97.03903095558546, "evalue": 1.31e-146, "bitscore": 466.0}], "name": "XP_052917752.1", "ipg": "582708631", "start": 0, "end": 3039, "strand": 1, "sequence": null}], "clusters": []}, {"accession": "CM046504.1", "subjects": [{"id": null, "hits": [{"query": "QBK15045.1", "subject": "KAI8679691.1", "identity": 34.398, "coverage": 97.03903095558546, "evalue": 1.31e-146, "bitscore": 466.0}], "name": "KAI8679691.1", "ipg": "582708631", "start": 1758973, "end": 1762067, "strand": 1, "sequence": null}], "clusters": []}, {"accession": "JANGXZ010000002.1", "subjects": [{"id": null, "hits": [{"query": "QBK15045.1", "subject": "KAI8679691.1", "identity": 34.398, "coverage": 97.03903095558546, "evalue": 1.31e-146, "bitscore": 466.0}], "name": "KAI8679691.1", "ipg": "582708631", "start": 1758973, "end": 1762067, "strand": 1, "sequence": null}], "clusters": []}, {"accession": "CM046492.1", "subjects": [{"id": null, "hits": [{"query": "QBK15045.1", "subject": "KAI8685779.1", "identity": 34.398, "coverage": 97.03903095558546, "evalue": 2.33e-146, "bitscore": 465.0}], "name": "KAI8685779.1", "ipg": "582713693", "start": 1841658, "end": 1844752, "strand": 1, "sequence": null}], "clusters": []}, {"accession": "JANGYA010000002.1", "subjects": [{"id": null, "hits": [{"query": "QBK15045.1", "subject": "KAI8685779.1", "identity": 34.398, "coverage": 97.03903095558546, "evalue": 2.33e-146, "bitscore": 465.0}], "name": "KAI8685779.1", "ipg": "582713693", "start": 1841658, "end": 1844752, "strand": 1, "sequence": null}], "clusters": []}, {"accession": "NC_070540.1", "subjects": [{"id": null, "hits": [{"query": "QBK15048.1", "subject": "XP_052907352.1", "identity": 39.54, "coverage": 98.63013698630137, "evalue": 6.4e-113, "bitscore": 352.0}], "name": "XP_052907352.1", "ipg": "582684608", "start": 2408293, "end": 2410058, "strand": -1, "sequence": null}], "clusters": []}, {"accession": "XM_053064019.1", "subjects": [{"id": null, "hits": [{"query": "QBK15048.1", "subject": "XP_052907352.1", "identity": 39.54, "coverage": 98.63013698630137, "evalue": 6.4e-113, "bitscore": 352.0}], "name": "XP_052907352.1", "ipg": "582684608", "start": 0, "end": 1530, "strand": 1, "sequence": null}], "clusters": []}, {"accession": "CM046514.1", "subjects": [{"id": null, "hits": [{"query": "QBK15048.1", "subject": "KAI8651058.1", "identity": 39.54, "coverage": 98.63013698630137, "evalue": 6.4e-113, "bitscore": 352.0}], "name": "KAI8651058.1", "ipg": "582684608", "start": 2408293, "end": 2410058, "strand": -1, "sequence": null}], "clusters": []}, {"accession": "JANGXZ010000012.1", "subjects": [{"id": null, "hits": [{"query": "QBK15048.1", "subject": "KAI8651058.1", "identity": 39.54, "coverage": 98.63013698630137, "evalue": 6.4e-113, "bitscore": 352.0}], "name": "KAI8651058.1", "ipg": "582684608", "start": 2408293, "end": 2410058, "strand": -1, "sequence": null}], "clusters": []}]}, {"name": "Lobaria immixta", "strain": "", "scaffolds": [{"accession": "JALDZH010000125.1", "subjects": [{"id": null, "hits": [{"query": "QBK15043.1", "subject": "MCJ1264564.1", "identity": 49.242, "coverage": 98.86792452830188, "evalue": 7.01e-82, "bitscore": 257.0}], "name": "MCJ1264564.1", "ipg": "540023511", "start": 72421, "end": 73207, "strand": 1, "sequence": null}], "clusters": []}, {"accession": "JALDZH010000225.1", "subjects": [{"id": null, "hits": [{"query": "QBK15044.1", "subject": "MCJ1266498.1", "identity": 45.513, "coverage": 99.57479706223424, "evalue": 0.0, "bitscore": 2336.0}], "name": "MCJ1266498.1", "ipg": "540023499", "start": 64747, "end": 72651, "strand": 1, "sequence": null}], "clusters": []}, {"accession": "JALDZH010000106.1", "subjects": [{"id": null, "hits": [{"query": "QBK15047.1", "subject": "MCJ1264132.1", "identity": 42.204, "coverage": 99.4458653026428, "evalue": 0.0, "bitscore": 1862.0}], "name": "MCJ1264132.1", "ipg": "540018514", "start": 59881, "end": 67790, "strand": -1, "sequence": null}], "clusters": []}]}, {"name": "Xanthoria sp. 2 TBL-2021", "strain": "", "scaffolds": [{"accession": "JALAIR010000097.1", "subjects": [{"id": null, "hits": [{"query": "QBK15043.1", "subject": "KAI4283258.1", "identity": 51.181, "coverage": 95.84905660377359, "evalue": 7.08e-82, "bitscore": 258.0}], "name": "KAI4283258.1", "ipg": "555808331", "start": 55369, "end": 56176, "strand": 1, "sequence": null}], "clusters": []}]}, {"name": "Fusarium oxysporum f. sp. cubense", "strain": "160527", "scaffolds": [{"accession": "SRMI01000005.1", "subjects": [{"id": null, "hits": [{"query": "QBK15043.1", "subject": "TVY69180.1", "identity": 52.529, "coverage": 96.98113207547169, "evalue": 8.08e-82, "bitscore": 257.0}], "name": "TVY69180.1", "ipg": "263979826", "start": 705911, "end": 706709, "strand": 1, "sequence": null}], "clusters": []}, {"accession": "SRMI01000004.1", "subjects": [{"id": null, "hits": [{"query": "QBK15045.1", "subject": "TVY72593.1", "identity": 34.394, "coverage": 97.57738896366084, "evalue": 1.92e-141, "bitscore": 452.0}], "name": "TVY72593.1", "ipg": "263982116", "start": 4011929, "end": 4015007, "strand": 1, "sequence": null}], "clusters": []}]}, {"name": "Fusarium oxysporum f. sp. cubense", "strain": "TR4", "scaffolds": [{"accession": "VMNF01000007.1", "subjects": [{"id": null, "hits": [{"query": "QBK15043.1", "subject": "TXC03524.1", "identity": 52.14, "coverage": 96.98113207547169, "evalue": 8.62e-82, "bitscore": 257.0}], "name": "TXC03524.1", "ipg": "34770119", "start": 5948840, "end": 5949638, "strand": -1, "sequence": null}], "clusters": []}, {"accession": "VMNF01000003.1", "subjects": [{"id": null, "hits": [{"query": "QBK15045.1", "subject": "TXC12244.1", "identity": 34.394, "coverage": 97.57738896366084, "evalue": 2.45e-141, "bitscore": 452.0}], "name": "TXC12244.1", "ipg": "34766526", "start": 699966, "end": 703044, "strand": -1, "sequence": null}], "clusters": []}]}, {"name": "Fusarium oxysporum f. sp. cubense", "strain": "race 1", "scaffolds": [{"accession": "KB730093.1", "subjects": [{"id": null, "hits": [{"query": "QBK15043.1", "subject": "ENH72703.1", "identity": 52.14, "coverage": 96.98113207547169, "evalue": 1.04e-81, "bitscore": 257.0}], "name": "ENH72703.1", "ipg": "35002618", "start": 1098217, "end": 1099015, "strand": -1, "sequence": null}], "clusters": []}, {"accession": "KB731255.1", "subjects": [{"id": null, "hits": [{"query": "QBK15045.1", "subject": "ENH63353.1", "identity": 34.272, "coverage": 97.57738896366084, "evalue": 1.41e-141, "bitscore": 452.0}], "name": "ENH63353.1", "ipg": "34994825", "start": 550087, "end": 553165, "strand": -1, "sequence": null}], "clusters": []}]}, {"name": "Fusarium odoratissimum NRRL", "strain": "54006", "scaffolds": [{"accession": "NW_022158687.1", "subjects": [{"id": null, "hits": [{"query": "QBK15043.1", "subject": "XP_031071814.1", "identity": 52.14, "coverage": 96.98113207547169, "evalue": 8.62e-82, "bitscore": 257.0}], "name": "XP_031071814.1", "ipg": "34770119", "start": 146662, "end": 147460, "strand": 1, "sequence": null}], "clusters": []}, {"accession": "XM_031196047.1", "subjects": [{"id": null, "hits": [{"query": "QBK15043.1", "subject": "XP_031071814.1", "identity": 52.14, "coverage": 96.98113207547169, "evalue": 8.62e-82, "bitscore": 257.0}], "name": "XP_031071814.1", "ipg": "34770119", "start": 232, "end": 1030, "strand": 1, "sequence": null}], "clusters": []}, {"accession": "JH658272.1", "subjects": [{"id": null, "hits": [{"query": "QBK15043.1", "subject": "EXM09725.1", "identity": 52.14, "coverage": 96.98113207547169, "evalue": 8.62e-82, "bitscore": 257.0}], "name": "EXM09725.1", "ipg": "34770119", "start": 146662, "end": 147460, "strand": 1, "sequence": null}], "clusters": []}, {"accession": "NW_022158698.1", "subjects": [{"id": null, "hits": [{"query": "QBK15045.1", "subject": "XP_031061989.1", "identity": 34.394, "coverage": 97.57738896366084, "evalue": 2.45e-141, "bitscore": 452.0}], "name": "XP_031061989.1", "ipg": "34766526", "start": 175912, "end": 178990, "strand": -1, "sequence": null}], "clusters": []}, {"accession": "XM_031207855.1", "subjects": [{"id": null, "hits": [{"query": "QBK15045.1", "subject": "XP_031061989.1", "identity": 34.394, "coverage": 97.57738896366084, "evalue": 2.45e-141, "bitscore": 452.0}], "name": "XP_031061989.1", "ipg": "34766526", "start": 616, "end": 3646, "strand": 1, "sequence": null}], "clusters": []}, {"accession": "JH658283.1", "subjects": [{"id": null, "hits": [{"query": "QBK15045.1", "subject": "EXL99899.1", "identity": 34.394, "coverage": 97.57738896366084, "evalue": 2.45e-141, "bitscore": 452.0}], "name": "EXL99899.1", "ipg": "34766526", "start": 175912, "end": 178990, "strand": -1, "sequence": null}], "clusters": []}]}, {"name": "Fusarium odoratissimum", "strain": "race 4", "scaffolds": [{"accession": "KB726991.1", "subjects": [{"id": null, "hits": [{"query": "QBK15043.1", "subject": "EMT64768.1", "identity": 52.14, "coverage": 96.98113207547169, "evalue": 8.62e-82, "bitscore": 257.0}], "name": "EMT64768.1", "ipg": "34770119", "start": 1292895, "end": 1293693, "strand": -1, "sequence": null}], "clusters": []}, {"accession": "KB726997.1", "subjects": [{"id": null, "hits": [{"query": "QBK15045.1", "subject": "EMT60726.1", "identity": 34.394, "coverage": 97.57738896366084, "evalue": 2.45e-141, "bitscore": 452.0}], "name": "EMT60726.1", "ipg": "34766526", "start": 1604720, "end": 1607798, "strand": 1, "sequence": null}], "clusters": []}]}, {"name": "Fusarium oxysporum f. sp. raphani", "strain": "54005", "scaffolds": [{"accession": "JH658368.1", "subjects": [{"id": null, "hits": [{"query": "QBK15043.1", "subject": "EXK93453.1", "identity": 52.14, "coverage": 96.98113207547169, "evalue": 8.62e-82, "bitscore": 257.0}], "name": "EXK93453.1", "ipg": "34770119", "start": 86315, "end": 87113, "strand": 1, "sequence": null}], "clusters": []}, {"accession": "KI979325.1", "subjects": [{"id": null, "hits": [{"query": "QBK15045.1", "subject": "EXK85799.1", "identity": 34.272, "coverage": 97.57738896366084, "evalue": 1.41e-141, "bitscore": 452.0}], "name": "EXK85799.1", "ipg": "34994825", "start": 116634, "end": 119712, "strand": 1, "sequence": null}], "clusters": []}]}, {"name": "Fusarium oxysporum f. sp. raphani", "strain": "Tf1262", "scaffolds": [{"accession": "JAELUR010000001.1", "subjects": [{"id": null, "hits": [{"query": "QBK15043.1", "subject": "KAG7438465.1", "identity": 52.14, "coverage": 96.98113207547169, "evalue": 8.62e-82, "bitscore": 257.0}], "name": "KAG7438465.1", "ipg": "34770119", "start": 5943596, "end": 5944394, "strand": -1, "sequence": null}], "clusters": []}, {"accession": "JAELUR010000005.1", "subjects": [{"id": null, "hits": [{"query": "QBK15045.1", "subject": "KAG7430896.1", "identity": 34.272, "coverage": 97.57738896366084, "evalue": 1.41e-141, "bitscore": 452.0}], "name": "KAG7430896.1", "ipg": "34994825", "start": 685573, "end": 688651, "strand": -1, "sequence": null}], "clusters": []}]}, {"name": "Fusarium oxysporum f. sp. vasinfectum", "strain": "", "scaffolds": [{"accession": "CP130297.1", "subjects": [{"id": null, "hits": [{"query": "QBK15043.1", "subject": "WKT38379.1", "identity": 52.14, "coverage": 96.98113207547169, "evalue": 8.62e-82, "bitscore": 257.0}], "name": "WKT38379.1", "ipg": "34770119", "start": 540522, "end": 541320, "strand": 1, "sequence": null}], "clusters": []}, {"accession": "JAVSMJ010000001.1", "subjects": [{"id": null, "hits": [{"query": "QBK15043.1", "subject": "KAK2682278.1", "identity": 52.14, "coverage": 96.98113207547169, "evalue": 1.57e-81, "bitscore": 256.0}], "name": "KAK2682278.1", "ipg": "49332471", "start": 792406, "end": 793204, "strand": 1, "sequence": null}], "clusters": []}, {"accession": "JAVENW010000001.1", "subjects": [{"id": null, "hits": [{"query": "QBK15043.1", "subject": "KAK2938453.1", "identity": 52.14, "coverage": 96.98113207547169, "evalue": 1.57e-81, "bitscore": 256.0}], "name": "KAK2938453.1", "ipg": "49332471", "start": 5355847, "end": 5356645, "strand": -1, "sequence": null}], "clusters": []}, {"accession": "JAVSMJ010000005.1", "subjects": [{"id": null, "hits": [{"query": "QBK15045.1", "subject": "KAK2675525.1", "identity": 34.272, "coverage": 97.57738896366084, "evalue": 1.41e-141, "bitscore": 452.0}], "name": "KAK2675525.1", "ipg": "34994825", "start": 796109, "end": 799187, "strand": -1, "sequence": null}], "clusters": []}, {"accession": "JAVENW010000004.1", "subjects": [{"id": null, "hits": [{"query": "QBK15045.1", "subject": "KAK2932190.1", "identity": 34.272, "coverage": 97.57738896366084, "evalue": 1.41e-141, "bitscore": 452.0}], "name": "KAK2932190.1", "ipg": "34994825", "start": 804823, "end": 807901, "strand": -1, "sequence": null}], "clusters": []}, {"accession": "CP130301.1", "subjects": [{"id": null, "hits": [{"query": "QBK15045.1", "subject": "WKT45661.1", "identity": 34.272, "coverage": 97.57738896366084, "evalue": 1.41e-141, "bitscore": 452.0}], "name": "WKT45661.1", "ipg": "34994825", "start": 860314, "end": 863392, "strand": -1, "sequence": null}], "clusters": []}]}, {"name": "Fusarium oxysporum f. sp. vasinfectum", "strain": "25433", "scaffolds": [{"accession": "JH657926.1", "subjects": [{"id": null, "hits": [{"query": "QBK15043.1", "subject": "EXM28916.1", "identity": 52.14, "coverage": 96.98113207547169, "evalue": 1.57e-81, "bitscore": 256.0}], "name": "EXM28916.1", "ipg": "49332471", "start": 85183, "end": 85981, "strand": 1, "sequence": null}], "clusters": []}, {"accession": "JH657925.1", "subjects": [{"id": null, "hits": [{"query": "QBK15045.1", "subject": "EXM29882.1", "identity": 34.272, "coverage": 97.57738896366084, "evalue": 1.41e-141, "bitscore": 452.0}], "name": "EXM29882.1", "ipg": "34994825", "start": 710590, "end": 713668, "strand": 1, "sequence": null}], "clusters": []}]}, {"name": "Fusarium oxysporum f. sp. vasinfectum", "strain": "F17", "scaffolds": [{"accession": "JBBJCF010000001.1", "subjects": [{"id": null, "hits": [{"query": "QBK15043.1", "subject": "KAK7600468.1", "identity": 52.14, "coverage": 96.98113207547169, "evalue": 1.57e-81, "bitscore": 256.0}], "name": "KAK7600468.1", "ipg": "49332471", "start": 5887686, "end": 5888484, "strand": -1, "sequence": null}], "clusters": []}, {"accession": "JBBJCF010000006.1", "subjects": [{"id": null, "hits": [{"query": "QBK15045.1", "subject": "KAK7586571.1", "identity": 34.272, "coverage": 97.57738896366084, "evalue": 1.41e-141, "bitscore": 452.0}], "name": "KAK7586571.1", "ipg": "34994825", "start": 945758, "end": 948836, "strand": -1, "sequence": null}], "clusters": []}]}, {"name": "Fusarium mangiferae", "strain": "MRC7560", "scaffolds": [{"accession": "NW_024573933.1", "subjects": [{"id": null, "hits": [{"query": "QBK15043.1", "subject": "XP_041687731.1", "identity": 51.751, "coverage": 96.98113207547169, "evalue": 9.51e-82, "bitscore": 257.0}], "name": "XP_041687731.1", "ipg": "131245675", "start": 525620, "end": 526418, "strand": 1, "sequence": null}], "clusters": []}, {"accession": "XM_041822007.1", "subjects": [{"id": null, "hits": [{"query": "QBK15043.1", "subject": "XP_041687731.1", "identity": 51.751, "coverage": 96.98113207547169, "evalue": 9.51e-82, "bitscore": 257.0}], "name": "XP_041687731.1", "ipg": "131245675", "start": 0, "end": 798, "strand": 1, "sequence": null}], "clusters": []}, {"accession": "FCQH01000013.1", "subjects": [{"id": null, "hits": [{"query": "QBK15043.1", "subject": "CVL02685.1", "identity": 51.751, "coverage": 96.98113207547169, "evalue": 9.51e-82, "bitscore": 257.0}], "name": "CVL02685.1", "ipg": "131245675", "start": 525620, "end": 526418, "strand": 1, "sequence": null}], "clusters": []}, {"accession": "NW_024573930.1", "subjects": [{"id": null, "hits": [{"query": "QBK15045.1", "subject": "XP_041685831.1", "identity": 33.415, "coverage": 97.57738896366084, "evalue": 3.55e-141, "bitscore": 451.0}], "name": "XP_041685831.1", "ipg": "131247400", "start": 728255, "end": 731333, "strand": -1, "sequence": null}], "clusters": []}, {"accession": "XM_041835692.1", "subjects": [{"id": null, "hits": [{"query": "QBK15045.1", "subject": "XP_041685831.1", "identity": 33.415, "coverage": 97.57738896366084, "evalue": 3.55e-141, "bitscore": 451.0}], "name": "XP_041685831.1", "ipg": "131247400", "start": 0, "end": 3030, "strand": 1, "sequence": null}], "clusters": []}, {"accession": "FCQH01000010.1", "subjects": [{"id": null, "hits": [{"query": "QBK15045.1", "subject": "CVK99507.1", "identity": 33.415, "coverage": 97.57738896366084, "evalue": 3.55e-141, "bitscore": 451.0}], "name": "CVK99507.1", "ipg": "131247400", "start": 728255, "end": 731333, "strand": -1, "sequence": null}], "clusters": []}]}, {"name": "Fusarium redolens", "strain": "MPI-CAGE-AT-0023", "scaffolds": [{"accession": "NW_025763664.1", "subjects": [{"id": null, "hits": [{"query": "QBK15043.1", "subject": "XP_046057602.1", "identity": 52.14, "coverage": 96.98113207547169, "evalue": 1.25e-81, "bitscore": 257.0}], "name": "XP_046057602.1", "ipg": "500918290", "start": 5881653, "end": 5882451, "strand": -1, "sequence": null}], "clusters": []}, {"accession": "XM_046186428.1", "subjects": [{"id": null, "hits": [{"query": "QBK15043.1", "subject": "XP_046057602.1", "identity": 52.14, "coverage": 96.98113207547169, "evalue": 1.25e-81, "bitscore": 257.0}], "name": "XP_046057602.1", "ipg": "500918290", "start": 0, "end": 798, "strand": 1, "sequence": null}], "clusters": []}, {"accession": "JAGMUX010000001.1", "subjects": [{"id": null, "hits": [{"query": "QBK15043.1", "subject": "KAH7270834.1", "identity": 52.14, "coverage": 96.98113207547169, "evalue": 1.25e-81, "bitscore": 257.0}], "name": "KAH7270834.1", "ipg": "500918290", "start": 5881653, "end": 5882451, "strand": -1, "sequence": null}], "clusters": []}, {"accession": "NW_025763672.1", "subjects": [{"id": null, "hits": [{"query": "QBK15045.1", "subject": "XP_046048520.1", "identity": 34.761, "coverage": 97.57738896366084, "evalue": 1.37e-141, "bitscore": 452.0}], "name": "XP_046048520.1", "ipg": "500896501", "start": 637854, "end": 640932, "strand": -1, "sequence": null}], "clusters": []}, {"accession": "XM_046187887.1", "subjects": [{"id": null, "hits": [{"query": "QBK15045.1", "subject": "XP_046048520.1", "identity": 34.761, "coverage": 97.57738896366084, "evalue": 1.37e-141, "bitscore": 452.0}], "name": "XP_046048520.1", "ipg": "500896501", "start": 0, "end": 3030, "strand": 1, "sequence": null}], "clusters": []}, {"accession": "JAGMUX010000009.1", "subjects": [{"id": null, "hits": [{"query": "QBK15045.1", "subject": "KAH7248725.1", "identity": 34.761, "coverage": 97.57738896366084, "evalue": 1.37e-141, "bitscore": 452.0}], "name": "KAH7248725.1", "ipg": "500896501", "start": 637854, "end": 640932, "strand": -1, "sequence": null}], "clusters": []}]}, {"name": "Fusarium solani", "strain": "SB1", "scaffolds": [{"accession": "NW_027072157.1", "subjects": [{"id": null, "hits": [{"query": "QBK15043.1", "subject": "XP_046129780.2", "identity": 49.248, "coverage": 99.62264150943396, "evalue": 1.28e-81, "bitscore": 257.0}], "name": "XP_046129780.2", "ipg": "611395231", "start": 315329, "end": 316136, "strand": 1, "sequence": null}], "clusters": []}, {"accession": "XM_046276940.2", "subjects": [{"id": null, "hits": [{"query": "QBK15043.1", "subject": "XP_046129780.2", "identity": 49.248, "coverage": 99.62264150943396, "evalue": 1.28e-81, "bitscore": 257.0}], "name": "XP_046129780.2", "ipg": "611395231", "start": 0, "end": 807, "strand": 1, "sequence": null}], "clusters": []}, {"accession": "JAMBZA010000019.1", "subjects": [{"id": null, "hits": [{"query": "QBK15043.1", "subject": "KAJ3470005.1", "identity": 49.248, "coverage": 99.62264150943396, "evalue": 1.28e-81, "bitscore": 257.0}], "name": "KAJ3470005.1", "ipg": "611395231", "start": 315329, "end": 316136, "strand": 1, "sequence": null}], "clusters": []}]}, {"name": "Fusarium solani", "strain": "A01-1", "scaffolds": [{"accession": "JAOQAT010000033.1", "subjects": [{"id": null, "hits": [{"query": "QBK15043.1", "subject": "KAJ4214673.1", "identity": 49.248, "coverage": 99.62264150943396, "evalue": 1.28e-81, "bitscore": 257.0}], "name": "KAJ4214673.1", "ipg": "611395231", "start": 270594, "end": 271401, "strand": 1, "sequence": null}], "clusters": []}]}, {"name": "Fusarium solani", "strain": "FSSC 5 MPI-SDFR-AT-0091", "scaffolds": [{"accession": "JAGTJS010000012.1", "subjects": [{"id": null, "hits": [{"query": "QBK15043.1", "subject": "KAH7250756.1", "identity": 48.872, "coverage": 99.62264150943396, "evalue": 1.89e-81, "bitscore": 256.0}], "name": "KAH7250756.1", "ipg": "500898545", "start": 1155508, "end": 1156315, "strand": -1, "sequence": null}], "clusters": []}]}, {"name": "Fusarium oxysporum f. sp. lycopersici", "strain": "4287", "scaffolds": [{"accession": "NC_030986.1", "subjects": [{"id": null, "hits": [{"query": "QBK15043.1", "subject": "XP_018248951.1", "identity": 52.14, "coverage": 96.98113207547169, "evalue": 1.3e-81, "bitscore": 257.0}], "name": "XP_018248951.1", "ipg": "86619263", "start": 519649, "end": 520447, "strand": 1, "sequence": null}], "clusters": []}, {"accession": "XM_018390476.1", "subjects": [{"id": null, "hits": [{"query": "QBK15043.1", "subject": "XP_018248951.1", "identity": 52.14, "coverage": 96.98113207547169, "evalue": 1.3e-81, "bitscore": 257.0}], "name": "XP_018248951.1", "ipg": "86619263", "start": 232, "end": 1030, "strand": 1, "sequence": null}], "clusters": []}, {"accession": "CM000589.1", "subjects": [{"id": null, "hits": [{"query": "QBK15043.1", "subject": "KNB10906.1", "identity": 52.14, "coverage": 96.98113207547169, "evalue": 1.3e-81, "bitscore": 257.0}], "name": "KNB10906.1", "ipg": "86619263", "start": 519649, "end": 520447, "strand": 1, "sequence": null}], "clusters": []}, {"accession": "DS231709.1", "subjects": [{"id": null, "hits": [{"query": "QBK15043.1", "subject": "KNB10906.1", "identity": 52.14, "coverage": 96.98113207547169, "evalue": 1.3e-81, "bitscore": 257.0}], "name": "KNB10906.1", "ipg": "86619263", "start": 519649, "end": 520447, "strand": 1, "sequence": null}], "clusters": []}, {"accession": "NC_030987.1", "subjects": [{"id": null, "hits": [{"query": "QBK15045.1", "subject": "XP_018245498.1", "identity": 34.272, "coverage": 97.57738896366084, "evalue": 2.73e-141, "bitscore": 451.0}], "name": "XP_018245498.1", "ipg": "49199202", "start": 3985835, "end": 3988913, "strand": 1, "sequence": null}], "clusters": []}, {"accession": "XM_018387621.1", "subjects": [{"id": null, "hits": [{"query": "QBK15045.1", "subject": "XP_018245498.1", "identity": 34.272, "coverage": 97.57738896366084, "evalue": 2.73e-141, "bitscore": 451.0}], "name": "XP_018245498.1", "ipg": "49199202", "start": 616, "end": 3646, "strand": 1, "sequence": null}], "clusters": []}, {"accession": "CM000590.1", "subjects": [{"id": null, "hits": [{"query": "QBK15045.1", "subject": "KNB07453.1", "identity": 34.272, "coverage": 97.57738896366084, "evalue": 2.73e-141, "bitscore": 451.0}], "name": "KNB07453.1", "ipg": "49199202", "start": 3985835, "end": 3988913, "strand": 1, "sequence": null}], "clusters": []}, {"accession": "DS231705.1", "subjects": [{"id": null, "hits": [{"query": "QBK15045.1", "subject": "KNB07453.1", "identity": 34.272, "coverage": 97.57738896366084, "evalue": 2.73e-141, "bitscore": 451.0}], "name": "KNB07453.1", "ipg": "49199202", "start": 1327812, "end": 1330890, "strand": 1, "sequence": null}], "clusters": []}]}, {"name": "Fusarium oxysporum f. sp. lycopersici", "strain": "MN25", "scaffolds": [{"accession": "JH650834.1", "subjects": [{"id": null, "hits": [{"query": "QBK15043.1", "subject": "EWZ89266.1", "identity": 51.751, "coverage": 96.98113207547169, "evalue": 4.67e-81, "bitscore": 255.0}], "name": "EWZ89266.1", "ipg": "48794793", "start": 1611839, "end": 1612637, "strand": -1, "sequence": null}], "clusters": []}, {"accession": "JH650827.1", "subjects": [{"id": null, "hits": [{"query": "QBK15045.1", "subject": "EXA01676.1", "identity": 34.272, "coverage": 97.57738896366084, "evalue": 1.41e-141, "bitscore": 452.0}], "name": "EXA01676.1", "ipg": "34994825", "start": 3908139, "end": 3911217, "strand": 1, "sequence": null}], "clusters": []}]}, {"name": "Fusarium oxysporum f. sp. albedinis", "strain": "13116", "scaffolds": [{"accession": "JACWCA010000110.1", "subjects": [{"id": null, "hits": [{"query": "QBK15043.1", "subject": "KAJ0150535.1", "identity": 52.14, "coverage": 96.98113207547169, "evalue": 1.3e-81, "bitscore": 257.0}], "name": "KAJ0150535.1", "ipg": "86619263", "start": 44290, "end": 45088, "strand": -1, "sequence": null}], "clusters": []}, {"accession": "JACWCA010000204.1", "subjects": [{"id": null, "hits": [{"query": "QBK15045.1", "subject": "KAJ0146123.1", "identity": 34.272, "coverage": 97.57738896366084, "evalue": 1.41e-141, "bitscore": 452.0}], "name": "KAJ0146123.1", "ipg": "34994825", "start": 36184, "end": 39262, "strand": -1, "sequence": null}], "clusters": []}]}, {"name": "Fusarium oxysporum f. sp. albedinis", "strain": "Foa 44", "scaffolds": [{"accession": "CM083089.1", "subjects": [{"id": null, "hits": [{"query": "QBK15043.1", "subject": "KAK2486278.1", "identity": 52.14, "coverage": 96.98113207547169, "evalue": 1.3e-81, "bitscore": 257.0}], "name": "KAK2486278.1", "ipg": "86619263", "start": 548097, "end": 548895, "strand": 1, "sequence": null}], "clusters": []}, {"accession": "JACSDM010000001.1", "subjects": [{"id": null, "hits": [{"query": "QBK15043.1", "subject": "KAK2486278.1", "identity": 52.14, "coverage": 96.98113207547169, "evalue": 1.3e-81, "bitscore": 257.0}], "name": "KAK2486278.1", "ipg": "86619263", "start": 548097, "end": 548895, "strand": 1, "sequence": null}], "clusters": []}, {"accession": "CM083090.1", "subjects": [{"id": null, "hits": [{"query": "QBK15045.1", "subject": "KAK2485794.1", "identity": 34.272, "coverage": 97.57738896366084, "evalue": 1.41e-141, "bitscore": 452.0}], "name": "KAK2485794.1", "ipg": "34994825", "start": 4152581, "end": 4155659, "strand": 1, "sequence": null}], "clusters": []}, {"accession": "JACSDM010000002.1", "subjects": [{"id": null, "hits": [{"query": "QBK15045.1", "subject": "KAK2485794.1", "identity": 34.272, "coverage": 97.57738896366084, "evalue": 1.41e-141, "bitscore": 452.0}], "name": "KAK2485794.1", "ipg": "34994825", "start": 4152581, "end": 4155659, "strand": 1, "sequence": null}], "clusters": []}]}, {"name": "Fusarium oxysporum f. sp. albedinis", "strain": "9", "scaffolds": [{"accession": "JAKELM010000002.1", "subjects": [{"id": null, "hits": [{"query": "QBK15043.1", "subject": "KAI3585823.1", "identity": 52.14, "coverage": 96.98113207547169, "evalue": 7.74e-81, "bitscore": 257.0}], "name": "KAI3585823.1", "ipg": "553587804", "start": 600847, "end": 601997, "strand": 1, "sequence": null}], "clusters": []}, {"accession": "JAKELM010000013.1", "subjects": [{"id": null, "hits": [{"query": "QBK15045.1", "subject": "KAI3574856.1", "identity": 34.272, "coverage": 97.57738896366084, "evalue": 1.41e-141, "bitscore": 452.0}], "name": "KAI3574856.1", "ipg": "34994825", "start": 788713, "end": 791791, "strand": 1, "sequence": null}], "clusters": []}]}, {"name": "Fusarium proliferatum", "strain": "FFSC RH7", "scaffolds": [{"accession": "JAJALB010000662.1", "subjects": [{"id": null, "hits": [{"query": "QBK15043.1", "subject": "KAI1012500.1", "identity": 51.751, "coverage": 96.98113207547169, "evalue": 1.32e-81, "bitscore": 257.0}], "name": "KAI1012500.1", "ipg": "533723190", "start": 1117924, "end": 1118722, "strand": -1, "sequence": null}], "clusters": []}, {"accession": "JAJALB010000670.1", "subjects": [{"id": null, "hits": [{"query": "QBK15045.1", "subject": "KAI1010906.1", "identity": 33.415, "coverage": 97.57738896366084, "evalue": 5.84e-141, "bitscore": 451.0}], "name": "KAI1010906.1", "ipg": "533721865", "start": 726652, "end": 729730, "strand": -1, "sequence": null}], "clusters": []}]}, {"name": "Fusarium proliferatum", "strain": "ET1", "scaffolds": [{"accession": "NW_022194790.1", "subjects": [{"id": null, "hits": [{"query": "QBK15043.1", "subject": "XP_031076270.1", "identity": 51.362, "coverage": 96.98113207547169, "evalue": 4.57e-81, "bitscore": 255.0}], "name": "XP_031076270.1", "ipg": "39107614", "start": 5852241, "end": 5853039, "strand": -1, "sequence": null}], "clusters": []}, {"accession": "XM_031225655.1", "subjects": [{"id": null, "hits": [{"query": "QBK15043.1", "subject": "XP_031076270.1", "identity": 51.362, "coverage": 96.98113207547169, "evalue": 4.57e-81, "bitscore": 255.0}], "name": "XP_031076270.1", "ipg": "39107614", "start": 0, "end": 798, "strand": 1, "sequence": null}], "clusters": []}, {"accession": "FJOF01000001.1", "subjects": [{"id": null, "hits": [{"query": "QBK15043.1", "subject": "CZR35677.1", "identity": 51.362, "coverage": 96.98113207547169, "evalue": 4.57e-81, "bitscore": 255.0}], "name": "CZR35677.1", "ipg": "39107614", "start": 5852241, "end": 5853039, "strand": -1, "sequence": null}], "clusters": []}, {"accession": "NW_022194791.1", "subjects": [{"id": null, "hits": [{"query": "QBK15045.1", "subject": "XP_031077880.1", "identity": 33.293, "coverage": 97.57738896366084, "evalue": 3.19e-141, "bitscore": 451.0}], "name": "XP_031077880.1", "ipg": "131240440", "start": 4113119, "end": 4116197, "strand": 1, "sequence": null}], "clusters": []}, {"accession": "XM_031227444.1", "subjects": [{"id": null, "hits": [{"query": "QBK15045.1", "subject": "XP_031077880.1", "identity": 33.293, "coverage": 97.57738896366084, "evalue": 3.19e-141, "bitscore": 451.0}], "name": "XP_031077880.1", "ipg": "131240440", "start": 0, "end": 3030, "strand": 1, "sequence": null}], "clusters": []}, {"accession": "FJOF01000002.1", "subjects": [{"id": null, "hits": [{"query": "QBK15045.1", "subject": "CZR37287.1", "identity": 33.293, "coverage": 97.57738896366084, "evalue": 3.19e-141, "bitscore": 451.0}], "name": "CZR37287.1", "ipg": "131240440", "start": 4113119, "end": 4116197, "strand": 1, "sequence": null}], "clusters": []}]}, {"name": "Fusarium proliferatum", "strain": "R16", "scaffolds": [{"accession": "PKMG01000001.1", "subjects": [{"id": null, "hits": [{"query": "QBK15043.1", "subject": "KAG4266478.1", "identity": 51.362, "coverage": 96.98113207547169, "evalue": 4.57e-81, "bitscore": 255.0}], "name": "KAG4266478.1", "ipg": "39107614", "start": 5861188, "end": 5861986, "strand": -1, "sequence": null}], "clusters": []}, {"accession": "PKMG01000144.1", "subjects": [{"id": null, "hits": [{"query": "QBK15045.1", "subject": "KAG4252760.1", "identity": 33.123, "coverage": 95.69313593539704, "evalue": 5.9e-138, "bitscore": 441.0}], "name": "KAG4252760.1", "ipg": "415287661", "start": 1339970, "end": 1343048, "strand": 1, "sequence": null}], "clusters": []}]}, {"name": "Fusarium proliferatum", "strain": "ITEM 2341", "scaffolds": [{"accession": "PKMI01000050.1", "subjects": [{"id": null, "hits": [{"query": "QBK15043.1", "subject": "RBA11219.1", "identity": 51.362, "coverage": 96.98113207547169, "evalue": 4.57e-81, "bitscore": 255.0}], "name": "RBA11219.1", "ipg": "39107614", "start": 509396, "end": 510194, "strand": 1, "sequence": null}], "clusters": []}, {"accession": "PKMI01000017.1", "subjects": [{"id": null, "hits": [{"query": "QBK15045.1", "subject": "RBA17277.1", "identity": 33.123, "coverage": 95.69313593539704, "evalue": 6.15e-138, "bitscore": 441.0}], "name": "RBA17277.1", "ipg": "195066546", "start": 2728576, "end": 2731654, "strand": 1, "sequence": null}], "clusters": []}]}, {"name": "Fusarium proliferatum", "strain": "Fp_A8", "scaffolds": [{"accession": "MRDB01000052.1", "subjects": [{"id": null, "hits": [{"query": "QBK15043.1", "subject": "RKL30459.1", "identity": 51.362, "coverage": 96.98113207547169, "evalue": 4.57e-81, "bitscore": 255.0}], "name": "RKL30459.1", "ipg": "39107614", "start": 141148, "end": 141946, "strand": 1, "sequence": null}], "clusters": []}, {"accession": "MRDB01000002.1", "subjects": [{"id": null, "hits": [{"query": "QBK15045.1", "subject": "RKL49464.1", "identity": 33.293, "coverage": 97.57738896366084, "evalue": 4.68e-141, "bitscore": 451.0}], "name": "RKL49464.1", "ipg": "211933725", "start": 261582, "end": 264660, "strand": -1, "sequence": null}], "clusters": []}]}, {"name": "Fusarium proliferatum", "strain": "NRRL62905", "scaffolds": [{"accession": "FCQG01000018.1", "subjects": [{"id": null, "hits": [{"query": "QBK15043.1", "subject": "CVL02944.1", "identity": 50.973, "coverage": 96.98113207547169, "evalue": 7.46e-81, "bitscore": 255.0}], "name": "CVL02944.1", "ipg": "131223005", "start": 332979, "end": 333777, "strand": -1, "sequence": null}], "clusters": []}, {"accession": "FCQG01000004.1", "subjects": [{"id": null, "hits": [{"query": "QBK15045.1", "subject": "CVK88610.1", "identity": 33.293, "coverage": 97.57738896366084, "evalue": 4.3e-141, "bitscore": 451.0}], "name": "CVK88610.1", "ipg": "131227814", "start": 370510, "end": 373588, "strand": -1, "sequence": null}], "clusters": []}]}, {"name": "Fusarium proliferatum", "strain": "MPVP 328", "scaffolds": [{"accession": "PKMJ01000001.1", "subjects": [{"id": null, "hits": [{"query": "QBK15043.1", "subject": "KAG4295168.1", "identity": 50.973, "coverage": 96.98113207547169, "evalue": 9.49e-81, "bitscore": 254.0}], "name": "KAG4295168.1", "ipg": "336891539", "start": 5866347, "end": 5867145, "strand": -1, "sequence": null}], "clusters": []}, {"accession": "PKMJ01000006.1", "subjects": [{"id": null, "hits": [{"query": "QBK15045.1", "subject": "KAG4288825.1", "identity": 33.293, "coverage": 97.57738896366084, "evalue": 4.3e-141, "bitscore": 451.0}], "name": "KAG4288825.1", "ipg": "131227814", "start": 763033, "end": 766111, "strand": -1, "sequence": null}], "clusters": []}]}, {"name": "Fusarium proliferatum", "strain": "KF3377", "scaffolds": [{"accession": "PKMH01000024.1", "subjects": [{"id": null, "hits": [{"query": "QBK15043.1", "subject": "KAG4279214.1", "identity": 50.973, "coverage": 96.98113207547169, "evalue": 8.67e-80, "bitscore": 252.0}], "name": "KAG4279214.1", "ipg": "415306009", "start": 42075, "end": 42873, "strand": -1, "sequence": null}], "clusters": []}, {"accession": "PKMH01000334.1", "subjects": [{"id": null, "hits": [{"query": "QBK15045.1", "subject": "KAG4272486.1", "identity": 33.123, "coverage": 95.69313593539704, "evalue": 5.9e-138, "bitscore": 441.0}], "name": "KAG4272486.1", "ipg": "415287661", "start": 1975993, "end": 1979071, "strand": 1, "sequence": null}], "clusters": []}]}, {"name": "Claviceps monticola", "strain": "CCC 1483", "scaffolds": [{"accession": "SRPP01000458.1", "subjects": [{"id": null, "hits": [{"query": "QBK15043.1", "subject": "KAG5936265.1", "identity": 49.219, "coverage": 95.47169811320755, "evalue": 1.36e-81, "bitscore": 257.0}], "name": "KAG5936265.1", "ipg": "451194924", "start": 11205, "end": 12021, "strand": -1, "sequence": null}], "clusters": []}]}, {"name": "Fusarium solani-melongenae", "strain": "CRI 24-3", "scaffolds": [{"accession": "CP090036.1", "subjects": [{"id": null, "hits": [{"query": "QBK15043.1", "subject": "UPK98741.1", "identity": 49.248, "coverage": 99.62264150943396, "evalue": 1.39e-81, "bitscore": 257.0}], "name": "UPK98741.1", "ipg": "546191421", "start": 6091405, "end": 6092212, "strand": -1, "sequence": null}], "clusters": []}, {"accession": "CP090037.1", "subjects": [{"id": null, "hits": [{"query": "QBK15048.1", "subject": "UPK99637.1", "identity": 39.31, "coverage": 98.63013698630137, "evalue": 1.1e-112, "bitscore": 351.0}], "name": "UPK99637.1", "ipg": "546192318", "start": 2394004, "end": 2395768, "strand": -1, "sequence": null}, {"id": null, "hits": [{"query": "QBK15048.1", "subject": "UPK99754.1", "identity": 39.31, "coverage": 98.63013698630137, "evalue": 1.1e-112, "bitscore": 351.0}], "name": "UPK99754.1", "ipg": "546192318", "start": 2463094, "end": 2464858, "strand": 1, "sequence": null}], "clusters": []}]}, {"name": "Fusarium mundagurra", "strain": "NRRL 66235", "scaffolds": [{"accession": "JAAOAN010000002.1", "subjects": [{"id": null, "hits": [{"query": "QBK15043.1", "subject": "KAF5725231.1", "identity": 51.751, "coverage": 96.98113207547169, "evalue": 1.41e-81, "bitscore": 257.0}], "name": "KAF5725231.1", "ipg": "336985119", "start": 31104, "end": 31902, "strand": -1, "sequence": null}], "clusters": []}, {"accession": "JAAOAN010000052.1", "subjects": [{"id": null, "hits": [{"query": "QBK15045.1", "subject": "KAF5723919.1", "identity": 33.66, "coverage": 97.57738896366084, "evalue": 1.25e-140, "bitscore": 450.0}], "name": "KAF5723919.1", "ipg": "336983832", "start": 81186, "end": 84264, "strand": -1, "sequence": null}], "clusters": []}]}, {"name": "Fusarium oxysporum f. sp. matthiolae", "strain": "Stocks4", "scaffolds": [{"accession": "JAJGYP010000001.1", "subjects": [{"id": null, "hits": [{"query": "QBK15043.1", "subject": "KAH7492884.1", "identity": 52.14, "coverage": 96.98113207547169, "evalue": 1.57e-81, "bitscore": 256.0}], "name": "KAH7492884.1", "ipg": "49332471", "start": 564013, "end": 564811, "strand": 1, "sequence": null}], "clusters": []}, {"accession": "JAJGYP010000004.1", "subjects": [{"id": null, "hits": [{"query": "QBK15045.1", "subject": "KAH7482719.1", "identity": 34.272, "coverage": 97.57738896366084, "evalue": 1.41e-141, "bitscore": 452.0}], "name": "KAH7482719.1", "ipg": "34994825", "start": 752769, "end": 755847, "strand": -1, "sequence": null}], "clusters": []}]}, {"name": "Fusarium sp. Ph1", "strain": "", "scaffolds": [{"accession": "JANGYC010000001.1", "subjects": [{"id": null, "hits": [{"query": "QBK15043.1", "subject": "KAI8692546.1", "identity": 49.248, "coverage": 99.62264150943396, "evalue": 1.59e-81, "bitscore": 257.0}], "name": "KAI8692546.1", "ipg": "582718323", "start": 369264, "end": 370071, "strand": 1, "sequence": null}], "clusters": []}, {"accession": "JANGYC010000003.1", "subjects": [{"id": null, "hits": [{"query": "QBK15045.1", "subject": "KAI8689943.1", "identity": 34.521, "coverage": 97.03903095558546, "evalue": 7.1e-146, "bitscore": 464.0}], "name": "KAI8689943.1", "ipg": "582715985", "start": 1872490, "end": 1875585, "strand": 1, "sequence": null}], "clusters": []}]}, {"name": "Fusarium fujikuroi", "strain": "FGSC 8932", "scaffolds": [{"accession": "JRVF01000484.1", "subjects": [{"id": null, "hits": [{"query": "QBK15043.1", "subject": "KLP00972.1", "identity": 50.584, "coverage": 96.98113207547169, "evalue": 1.75e-81, "bitscore": 256.0}], "name": "KLP00972.1", "ipg": "83065786", "start": 204916, "end": 205702, "strand": 1, "sequence": null}], "clusters": []}]}, {"name": "Fusarium fujikuroi", "strain": "CSV1", "scaffolds": [{"accession": "CP023077.1", "subjects": [{"id": null, "hits": [{"query": "QBK15043.1", "subject": "QGI58019.1", "identity": 51.362, "coverage": 96.98113207547169, "evalue": 4.05e-81, "bitscore": 256.0}], "name": "QGI58019.1", "ipg": "162441173", "start": 439725, "end": 440523, "strand": 1, "sequence": null}], "clusters": []}]}, {"name": "Fusarium fujikuroi", "strain": "Augusto2", "scaffolds": [{"accession": "CP023089.1", "subjects": [{"id": null, "hits": [{"query": "QBK15043.1", "subject": "QGI88930.1", "identity": 51.362, "coverage": 96.98113207547169, "evalue": 4.05e-81, "bitscore": 256.0}], "name": "QGI88930.1", "ipg": "162441173", "start": 442122, "end": 442920, "strand": 1, "sequence": null}], "clusters": []}]}, {"name": "Fusarium fujikuroi", "strain": "C1995", "scaffolds": [{"accession": "FMJU01000001.1", "subjects": [{"id": null, "hits": [{"query": "QBK15043.1", "subject": "SCN74361.1", "identity": 51.362, "coverage": 96.98113207547169, "evalue": 4.05e-81, "bitscore": 256.0}], "name": "SCN74361.1", "ipg": "162441173", "start": 6303065, "end": 6303863, "strand": -1, "sequence": null}], "clusters": []}]}, {"name": "Fusarium fujikuroi", "strain": "IMI 58289", "scaffolds": [{"accession": "NC_036622.1", "subjects": [{"id": null, "hits": [{"query": "QBK15043.1", "subject": "XP_023423668.1", "identity": 51.362, "coverage": 96.98113207547169, "evalue": 4.57e-81, "bitscore": 255.0}], "name": "XP_023423668.1", "ipg": "39107614", "start": 439857, "end": 440655, "strand": 1, "sequence": null}], "clusters": []}, {"accession": "XM_023573273.1", "subjects": [{"id": null, "hits": [{"query": "QBK15043.1", "subject": "XP_023423668.1", "identity": 51.362, "coverage": 96.98113207547169, "evalue": 4.57e-81, "bitscore": 255.0}], "name": "XP_023423668.1", "ipg": "39107614", "start": 0, "end": 798, "strand": 1, "sequence": null}], "clusters": []}, {"accession": "HF679023.1", "subjects": [{"id": null, "hits": [{"query": "QBK15043.1", "subject": "CCT61587.1", "identity": 51.362, "coverage": 96.98113207547169, "evalue": 4.57e-81, "bitscore": 255.0}], "name": "CCT61587.1", "ipg": "39107614", "start": 439857, "end": 440655, "strand": 1, "sequence": null}], "clusters": []}]}, {"name": "Fusarium fujikuroi", "strain": "KSU X-10626", "scaffolds": [{"accession": "JRVG01000105.1", "subjects": [{"id": null, "hits": [{"query": "QBK15043.1", "subject": "KLO86524.1", "identity": 51.362, "coverage": 96.98113207547169, "evalue": 4.57e-81, "bitscore": 255.0}], "name": "KLO86524.1", "ipg": "39107614", "start": 570659, "end": 571457, "strand": 1, "sequence": null}], "clusters": []}]}, {"name": "Fusarium fujikuroi", "strain": "KSU 3368", "scaffolds": [{"accession": "JRVH01000794.1", "subjects": [{"id": null, "hits": [{"query": "QBK15043.1", "subject": "KLP19469.1", "identity": 51.362, "coverage": 96.98113207547169, "evalue": 4.57e-81, "bitscore": 255.0}], "name": "KLP19469.1", "ipg": "39107614", "start": 39195, "end": 39993, "strand": 1, "sequence": null}], "clusters": []}]}, {"name": "Fusarium fujikuroi", "strain": "I1.3", "scaffolds": [{"accession": "CP023101.1", "subjects": [{"id": null, "hits": [{"query": "QBK15043.1", "subject": "QGI75236.1", "identity": 51.362, "coverage": 96.98113207547169, "evalue": 4.57e-81, "bitscore": 255.0}], "name": "QGI75236.1", "ipg": "39107614", "start": 435707, "end": 436505, "strand": 1, "sequence": null}], "clusters": []}]}, {"name": "Fusarium fujikuroi", "strain": "", "scaffolds": [{"accession": "FMJS01000053.1", "subjects": [{"id": null, "hits": [{"query": "QBK15043.1", "subject": "SCN88536.1", "identity": 51.362, "coverage": 96.98113207547169, "evalue": 4.57e-81, "bitscore": 255.0}], "name": "SCN88536.1", "ipg": "39107614", "start": 116193, "end": 116991, "strand": 1, "sequence": null}], "clusters": []}, {"accession": "CACRXN010000207.1", "subjects": [{"id": null, "hits": [{"query": "QBK15043.1", "subject": "VZH90720.1", "identity": 51.362, "coverage": 96.98113207547169, "evalue": 4.57e-81, "bitscore": 255.0}], "name": "VZH90720.1", "ipg": "39107614", "start": 536685, "end": 537483, "strand": 1, "sequence": null}], "clusters": []}]}, {"name": "Fusarium fujikuroi", "strain": "E282", "scaffolds": [{"accession": "FMJT01000013.1", "subjects": [{"id": null, "hits": [{"query": "QBK15043.1", "subject": "SCO08702.1", "identity": 51.362, "coverage": 96.98113207547169, "evalue": 4.57e-81, "bitscore": 255.0}], "name": "SCO08702.1", "ipg": "39107614", "start": 1149361, "end": 1150159, "strand": -1, "sequence": null}], "clusters": []}]}, {"name": "Fusarium fujikuroi", "strain": "m567", "scaffolds": [{"accession": "FMJV01000012.1", "subjects": [{"id": null, "hits": [{"query": "QBK15043.1", "subject": "SCO12629.1", "identity": 51.362, "coverage": 96.98113207547169, "evalue": 4.57e-81, "bitscore": 255.0}], "name": "SCO12629.1", "ipg": "39107614", "start": 1136042, "end": 1136840, "strand": -1, "sequence": null}], "clusters": []}]}, {"name": "Fusarium fujikuroi", "strain": "NCIM1100", "scaffolds": [{"accession": "FMJX01000013.1", "subjects": [{"id": null, "hits": [{"query": "QBK15043.1", "subject": "SCO47541.1", "identity": 51.362, "coverage": 96.98113207547169, "evalue": 4.57e-81, "bitscore": 255.0}], "name": "SCO47541.1", "ipg": "39107614", "start": 367934, "end": 368732, "strand": 1, "sequence": null}], "clusters": []}]}, {"name": "Fusarium fujikuroi", "strain": "B14", "scaffolds": [{"accession": "FMSL01000010.1", "subjects": [{"id": null, "hits": [{"query": "QBK15043.1", "subject": "SCV50755.1", "identity": 51.362, "coverage": 96.98113207547169, "evalue": 4.57e-81, "bitscore": 255.0}], "name": "SCV50755.1", "ipg": "39107614", "start": 533736, "end": 534534, "strand": 1, "sequence": null}], "clusters": []}, {"accession": "FMSL01000014.1", "subjects": [{"id": null, "hits": [{"query": "QBK15045.1", "subject": "SCV56342.1", "identity": 33.455, "coverage": 97.57738896366084, "evalue": 2.23e-139, "bitscore": 446.0}], "name": "SCV56342.1", "ipg": "162425486", "start": 1355797, "end": 1358875, "strand": 1, "sequence": null}], "clusters": []}]}, {"name": "Fusarium fujikuroi", "strain": "FSU48", "scaffolds": [{"accession": "FMSM01000012.1", "subjects": [{"id": null, "hits": [{"query": "QBK15043.1", "subject": "SCV53907.1", "identity": 51.362, "coverage": 96.98113207547169, "evalue": 4.57e-81, "bitscore": 255.0}], "name": "SCV53907.1", "ipg": "39107614", "start": 1147783, "end": 1148581, "strand": -1, "sequence": null}], "clusters": []}]}, {"name": "Fusarium fujikuroi", "strain": "C2S", "scaffolds": [{"accession": "CABFJX010000079.1", "subjects": [{"id": null, "hits": [{"query": "QBK15043.1", "subject": "VTT62316.1", "identity": 51.362, "coverage": 96.98113207547169, "evalue": 4.57e-81, "bitscore": 255.0}], "name": "VTT62316.1", "ipg": "39107614", "start": 186831, "end": 187629, "strand": 1, "sequence": null}], "clusters": []}]}, {"name": "Fusarium fujikuroi", "strain": "SG4", "scaffolds": [{"accession": "CABFJW010000379.1", "subjects": [{"id": null, "hits": [{"query": "QBK15043.1", "subject": "VTT73751.1", "identity": 51.362, "coverage": 96.98113207547169, "evalue": 4.57e-81, "bitscore": 255.0}], "name": "VTT73751.1", "ipg": "39107614", "start": 383260, "end": 384058, "strand": 1, "sequence": null}], "clusters": []}, {"accession": "CABFJW010000466.1", "subjects": [{"id": null, "hits": [{"query": "QBK15045.1", "subject": "VTT80167.1", "identity": 32.485, "coverage": 97.57738896366084, "evalue": 2.13e-135, "bitscore": 436.0}], "name": "VTT80167.1", "ipg": "485590559", "start": 753769, "end": 756847, "strand": -1, "sequence": null}], "clusters": []}]}, {"name": "Fusarium fujikuroi", "strain": "MRC2276", "scaffolds": [{"accession": "FMJW01000001.1", "subjects": [{"id": null, "hits": [{"query": "QBK15043.1", "subject": "SCO27295.1", "identity": 51.362, "coverage": 96.98113207547169, "evalue": 6.41e-81, "bitscore": 255.0}], "name": "SCO27295.1", "ipg": "162439655", "start": 436356, "end": 437154, "strand": 1, "sequence": null}], "clusters": []}]}, {"name": "Claviceps aff. purpurea", "strain": "Clav52", "scaffolds": [{"accession": "SRRH01000206.1", "subjects": [{"id": null, "hits": [{"query": "QBK15043.1", "subject": "KAG6294953.1", "identity": 48.828, "coverage": 95.47169811320755, "evalue": 1.87e-81, "bitscore": 256.0}], "name": "KAG6294953.1", "ipg": "451438844", "start": 15252, "end": 16068, "strand": 1, "sequence": null}], "clusters": []}]}, {"name": "Fusarium equiseti", "strain": "CF00095", "scaffolds": [{"accession": "JAOQBH010000008.1", "subjects": [{"id": null, "hits": [{"query": "QBK15043.1", "subject": "KAJ4131395.1", "identity": 51.527, "coverage": 98.86792452830188, "evalue": 1.97e-81, "bitscore": 256.0}], "name": "KAJ4131395.1", "ipg": "613938479", "start": 13311, "end": 14109, "strand": 1, "sequence": null}], "clusters": []}]}, {"name": "Fusarium equiseti", "strain": "", "scaffolds": [{"accession": "CAJSTJ010000066.1", "subjects": [{"id": null, "hits": [{"query": "QBK15043.1", "subject": "CAG7555606.1", "identity": 51.128, "coverage": 98.86792452830188, "evalue": 3.64e-81, "bitscore": 256.0}], "name": "CAG7555606.1", "ipg": "468525179", "start": 26201, "end": 26999, "strand": -1, "sequence": null}], "clusters": []}, {"accession": "CAJSTJ010000162.1", "subjects": [{"id": null, "hits": [{"query": "QBK15045.1", "subject": "CAG7563946.1", "identity": 34.149, "coverage": 97.57738896366084, "evalue": 1.35e-147, "bitscore": 468.0}], "name": "CAG7563946.1", "ipg": "468517471", "start": 526541, "end": 529619, "strand": -1, "sequence": null}], "clusters": []}]}, {"name": "Fusarium oxysporum f. sp. pisi", "strain": "HDV247", "scaffolds": [{"accession": "JH650968.1", "subjects": [{"id": null, "hits": [{"query": "QBK15043.1", "subject": "EXA54597.1", "identity": 52.14, "coverage": 96.98113207547169, "evalue": 2e-81, "bitscore": 256.0}], "name": "EXA54597.1", "ipg": "48816363", "start": 5521738, "end": 5522536, "strand": -1, "sequence": null}], "clusters": []}, {"accession": "JH650970.1", "subjects": [{"id": null, "hits": [{"query": "QBK15045.1", "subject": "EXA48516.1", "identity": 34.272, "coverage": 97.57738896366084, "evalue": 1.41e-141, "bitscore": 452.0}], "name": "EXA48516.1", "ipg": "34994825", "start": 3786519, "end": 3789597, "strand": 1, "sequence": null}], "clusters": []}]}, {"name": "Fusarium oxysporum f. sp. conglutinans race 2", "strain": "54008", "scaffolds": [{"accession": "JH658884.1", "subjects": [{"id": null, "hits": [{"query": "QBK15043.1", "subject": "EXL72294.1", "identity": 52.14, "coverage": 96.98113207547169, "evalue": 2e-81, "bitscore": 256.0}], "name": "EXL72294.1", "ipg": "48816363", "start": 75958, "end": 76756, "strand": 1, "sequence": null}], "clusters": []}, {"accession": "JH658823.1", "subjects": [{"id": null, "hits": [{"query": "QBK15045.1", "subject": "EXL81607.1", "identity": 34.394, "coverage": 97.57738896366084, "evalue": 2.67e-141, "bitscore": 452.0}], "name": "EXL81607.1", "ipg": "24342874", "start": 290545, "end": 293623, "strand": -1, "sequence": null}], "clusters": []}]}, {"name": "Fusarium oxysporum f. sp. conglutinans", "strain": "Fo5176", "scaffolds": [{"accession": "CM024360.1", "subjects": [{"id": null, "hits": [{"query": "QBK15043.1", "subject": "KAF6528802.1", "identity": 52.14, "coverage": 96.98113207547169, "evalue": 2e-81, "bitscore": 256.0}], "name": "KAF6528802.1", "ipg": "48816363", "start": 401331, "end": 402129, "strand": 1, "sequence": null}], "clusters": []}, {"accession": "JACDXP010000001.1", "subjects": [{"id": null, "hits": [{"query": "QBK15043.1", "subject": "KAF6528802.1", "identity": 52.14, "coverage": 96.98113207547169, "evalue": 2e-81, "bitscore": 256.0}], "name": "KAF6528802.1", "ipg": "48816363", "start": 401331, "end": 402129, "strand": 1, "sequence": null}], "clusters": []}, {"accession": "AFQF01002194.1", "subjects": [{"id": null, "hits": [{"query": "QBK15043.1", "subject": "EGU82144.1", "identity": 52.14, "coverage": 96.98113207547169, "evalue": 1.12e-80, "bitscore": 256.0}], "name": "EGU82144.1", "ipg": "24343566", "start": 33450, "end": 34600, "strand": -1, "sequence": null}], "clusters": []}, {"accession": "AFQF01002433.1", "subjects": [{"id": null, "hits": [{"query": "QBK15045.1", "subject": "EGU81451.1", "identity": 34.394, "coverage": 97.57738896366084, "evalue": 2.67e-141, "bitscore": 452.0}], "name": "EGU81451.1", "ipg": "24342874", "start": 61601, "end": 64679, "strand": -1, "sequence": null}], "clusters": []}, {"accession": "CM024364.1", "subjects": [{"id": null, "hits": [{"query": "QBK15045.1", "subject": "KAF6524500.1", "identity": 34.394, "coverage": 97.57738896366084, "evalue": 2.67e-141, "bitscore": 452.0}], "name": "KAF6524500.1", "ipg": "24342874", "start": 4262221, "end": 4265299, "strand": 1, "sequence": null}], "clusters": []}, {"accession": "JACDXP010000005.1", "subjects": [{"id": null, "hits": [{"query": "QBK15045.1", "subject": "KAF6524500.1", "identity": 34.394, "coverage": 97.57738896366084, "evalue": 2.67e-141, "bitscore": 452.0}], "name": "KAF6524500.1", "ipg": "24342874", "start": 4262221, "end": 4265299, "strand": 1, "sequence": null}], "clusters": []}]}, {"name": "Fusarium oxysporum f. sp. conglutinans", "strain": "Cong1-1", "scaffolds": [{"accession": "RSAI01000007.1", "subjects": [{"id": null, "hits": [{"query": "QBK15043.1", "subject": "KAG6992453.1", "identity": 52.14, "coverage": 96.98113207547169, "evalue": 2e-81, "bitscore": 256.0}], "name": "KAG6992453.1", "ipg": "48816363", "start": 6387614, "end": 6388412, "strand": -1, "sequence": null}], "clusters": []}, {"accession": "RSAI01000013.1", "subjects": [{"id": null, "hits": [{"query": "QBK15045.1", "subject": "KAG6984910.1", "identity": 34.394, "coverage": 97.57738896366084, "evalue": 2.67e-141, "bitscore": 452.0}], "name": "KAG6984910.1", "ipg": "24342874", "start": 4117133, "end": 4120211, "strand": 1, "sequence": null}], "clusters": []}]}, {"name": "Coccidioides posadasii str.", "strain": "Silveira", "scaffolds": [{"accession": "NC_089407.1", "subjects": [{"id": null, "hits": [{"query": "QBK15043.1", "subject": "XP_003067739.1", "identity": 49.213, "coverage": 95.84905660377359, "evalue": 2.18e-81, "bitscore": 256.0}], "name": "XP_003067739.1", "ipg": "17913091", "start": 502125, "end": 502917, "strand": 1, "sequence": null}], "clusters": []}, {"accession": "XM_003067693.2", "subjects": [{"id": null, "hits": [{"query": "QBK15043.1", "subject": "XP_003067739.1", "identity": 49.213, "coverage": 95.84905660377359, "evalue": 2.18e-81, "bitscore": 256.0}], "name": "XP_003067739.1", "ipg": "17913091", "start": 0, "end": 792, "strand": 1, "sequence": null}], "clusters": []}, {"accession": "GL636494.1", "subjects": [{"id": null, "hits": [{"query": "QBK15043.1", "subject": "EFW17360.1", "identity": 49.213, "coverage": 95.84905660377359, "evalue": 2.18e-81, "bitscore": 256.0}], "name": "EFW17360.1", "ipg": "17913091", "start": 281543, "end": 282335, "strand": 1, "sequence": null}], "clusters": []}, {"accession": "CP075068.1", "subjects": [{"id": null, "hits": [{"query": "QBK15043.1", "subject": "QVM05381.1", "identity": 49.213, "coverage": 95.84905660377359, "evalue": 2.18e-81, "bitscore": 256.0}], "name": "QVM05381.1", "ipg": "17913091", "start": 502125, "end": 502917, "strand": 1, "sequence": null}], "clusters": []}, {"accession": "GL636486.1", "subjects": [{"id": null, "hits": [{"query": "QBK15044.1", "subject": "EFW23245.1", "identity": 45.89, "coverage": 99.72941631233088, "evalue": 0.0, "bitscore": 2345.0}], "name": "EFW23245.1", "ipg": "22042692", "start": 2984359, "end": 2992331, "strand": 1, "sequence": null}], "clusters": []}, {"accession": "NC_089409.1", "subjects": [{"id": null, "hits": [{"query": "QBK15044.1", "subject": "XP_003070229.2", "identity": 45.89, "coverage": 99.72941631233088, "evalue": 0.0, "bitscore": 2344.0}], "name": "XP_003070229.2", "ipg": "453547293", "start": 5510947, "end": 5518926, "strand": 1, "sequence": null}], "clusters": []}, {"accession": "XM_003070183.2", "subjects": [{"id": null, "hits": [{"query": "QBK15044.1", "subject": "XP_003070229.2", "identity": 45.89, "coverage": 99.72941631233088, "evalue": 0.0, "bitscore": 2344.0}], "name": "XP_003070229.2", "ipg": "453547293", "start": 0, "end": 7845, "strand": 1, "sequence": null}], "clusters": []}, {"accession": "CP075070.1", "subjects": [{"id": null, "hits": [{"query": "QBK15044.1", "subject": "QVM12109.1", "identity": 45.89, "coverage": 99.72941631233088, "evalue": 0.0, "bitscore": 2344.0}], "name": "QVM12109.1", "ipg": "453547293", "start": 5510947, "end": 5518926, "strand": 1, "sequence": null}], "clusters": []}]}, {"name": "Coccidioides posadasii", "strain": "C735 delta SOWgp", "scaffolds": [{"accession": "ACFW01000041.1", "subjects": [{"id": null, "hits": [{"query": "QBK15043.1", "subject": "EER25594.1", "identity": 49.213, "coverage": 95.84905660377359, "evalue": 2.18e-81, "bitscore": 256.0}], "name": "EER25594.1", "ipg": "17913091", "start": 882965, "end": 883757, "strand": -1, "sequence": null}], "clusters": []}, {"accession": "ACFW01000025.1", "subjects": [{"id": null, "hits": [{"query": "QBK15043.1", "subject": "EER27453.1", "identity": 48.315, "coverage": 97.35849056603773, "evalue": 2.31e-79, "bitscore": 251.0}], "name": "EER27453.1", "ipg": "17914828", "start": 1838445, "end": 1839228, "strand": -1, "sequence": null}, {"id": null, "hits": [{"query": "QBK15044.1", "subject": "EER28084.1", "identity": 45.89, "coverage": 99.72941631233088, "evalue": 0.0, "bitscore": 2345.0}], "name": "EER28084.1", "ipg": "17915411", "start": 3928769, "end": 3936742, "strand": 1, "sequence": null}], "clusters": []}]}, {"name": "Coccidioides posadasii", "strain": "RMSCC 3488", "scaffolds": [{"accession": "DS268112.1", "subjects": [{"id": null, "hits": [{"query": "QBK15043.1", "subject": "KMM70996.1", "identity": 49.213, "coverage": 95.84905660377359, "evalue": 2.18e-81, "bitscore": 256.0}], "name": "KMM70996.1", "ipg": "17913091", "start": 3270391, "end": 3271183, "strand": -1, "sequence": null}], "clusters": []}, {"accession": "DS268110.1", "subjects": [{"id": null, "hits": [{"query": "QBK15043.1", "subject": "KMM67285.1", "identity": 48.315, "coverage": 97.35849056603773, "evalue": 2.31e-79, "bitscore": 251.0}], "name": "KMM67285.1", "ipg": "17914828", "start": 2045768, "end": 2046551, "strand": -1, "sequence": null}, {"id": null, "hits": [{"query": "QBK15044.1", "subject": "KMM68116.1", "identity": 45.89, "coverage": 99.72941631233088, "evalue": 0.0, "bitscore": 2347.0}], "name": "KMM68116.1", "ipg": "84220354", "start": 4171359, "end": 4179325, "strand": 1, "sequence": null}], "clusters": []}]}, {"name": "Fusarium falciforme", "strain": "Fu3.1", "scaffolds": [{"accession": "NC_070544.1", "subjects": [{"id": null, "hits": [{"query": "QBK15043.1", "subject": "XP_053001759.1", "identity": 48.872, "coverage": 99.62264150943396, "evalue": 2.32e-81, "bitscore": 256.0}], "name": "XP_053001759.1", "ipg": "605275073", "start": 653073, "end": 653880, "strand": 1, "sequence": null}], "clusters": []}, {"accession": "XM_053145784.1", "subjects": [{"id": null, "hits": [{"query": "QBK15043.1", "subject": "XP_053001759.1", "identity": 48.872, "coverage": 99.62264150943396, "evalue": 2.32e-81, "bitscore": 256.0}], "name": "XP_053001759.1", "ipg": "605275073", "start": 0, "end": 807, "strand": 1, "sequence": null}], "clusters": []}, {"accession": "CP104050.1", "subjects": [{"id": null, "hits": [{"query": "QBK15043.1", "subject": "WAO82949.1", "identity": 48.872, "coverage": 99.62264150943396, "evalue": 2.32e-81, "bitscore": 256.0}], "name": "WAO82949.1", "ipg": "605275073", "start": 653073, "end": 653880, "strand": 1, "sequence": null}], "clusters": []}, {"accession": "NC_070545.1", "subjects": [{"id": null, "hits": [{"query": "QBK15045.1", "subject": "XP_053004094.1", "identity": 34.963, "coverage": 97.03903095558546, "evalue": 9.72e-148, "bitscore": 468.0}], "name": "XP_053004094.1", "ipg": "605277178", "start": 1808566, "end": 1811660, "strand": 1, "sequence": null}], "clusters": []}, {"accession": "XM_053148119.1", "subjects": [{"id": null, "hits": [{"query": "QBK15045.1", "subject": "XP_053004094.1", "identity": 34.963, "coverage": 97.03903095558546, "evalue": 9.72e-148, "bitscore": 468.0}], "name": "XP_053004094.1", "ipg": "605277178", "start": 0, "end": 3039, "strand": 1, "sequence": null}], "clusters": []}, {"accession": "CP104051.1", "subjects": [{"id": null, "hits": [{"query": "QBK15045.1", "subject": "WAO85284.1", "identity": 34.963, "coverage": 97.03903095558546, "evalue": 9.72e-148, "bitscore": 468.0}], "name": "WAO85284.1", "ipg": "605277178", "start": 1808566, "end": 1811660, "strand": 1, "sequence": null}], "clusters": []}]}, {"name": "Fusarium falciforme", "strain": "CF00175", "scaffolds": [{"accession": "JAOQBJ010000280.1", "subjects": [{"id": null, "hits": [{"query": "QBK15043.1", "subject": "KAJ4125205.1", "identity": 48.872, "coverage": 99.62264150943396, "evalue": 2.32e-81, "bitscore": 256.0}], "name": "KAJ4125205.1", "ipg": "605275073", "start": 76167, "end": 76974, "strand": -1, "sequence": null}], "clusters": []}, {"accession": "JAOQBJ010000161.1", "subjects": [{"id": null, "hits": [{"query": "QBK15045.1", "subject": "KAJ4149543.1", "identity": 34.963, "coverage": 97.03903095558546, "evalue": 2.02e-147, "bitscore": 468.0}], "name": "KAJ4149543.1", "ipg": "613952245", "start": 1817866, "end": 1820960, "strand": 1, "sequence": null}], "clusters": []}]}, {"name": "Fusarium falciforme", "strain": "A02", "scaffolds": [{"accession": "JAOQAV010000032.1", "subjects": [{"id": null, "hits": [{"query": "QBK15043.1", "subject": "KAJ4182896.1", "identity": 48.872, "coverage": 99.62264150943396, "evalue": 2.32e-81, "bitscore": 256.0}], "name": "KAJ4182896.1", "ipg": "605275073", "start": 230449, "end": 231256, "strand": -1, "sequence": null}], "clusters": []}, {"accession": "JAOQAV010000012.1", "subjects": [{"id": null, "hits": [{"query": "QBK15045.1", "subject": "KAJ4189761.1", "identity": 34.963, "coverage": 97.03903095558546, "evalue": 2.02e-147, "bitscore": 468.0}], "name": "KAJ4189761.1", "ipg": "613952245", "start": 560287, "end": 563381, "strand": 1, "sequence": null}], "clusters": []}]}, {"name": "Fusarium falciforme", "strain": "A01-2", "scaffolds": [{"accession": "JAOQAU010000085.1", "subjects": [{"id": null, "hits": [{"query": "QBK15043.1", "subject": "KAJ4183210.1", "identity": 48.872, "coverage": 99.62264150943396, "evalue": 2.32e-81, "bitscore": 256.0}], "name": "KAJ4183210.1", "ipg": "605275073", "start": 109690, "end": 110497, "strand": 1, "sequence": null}], "clusters": []}, {"accession": "JAOQAU010000001.1", "subjects": [{"id": null, "hits": [{"query": "QBK15045.1", "subject": "KAJ4210124.1", "identity": 34.889, "coverage": 97.03903095558546, "evalue": 5.49e-147, "bitscore": 466.0}], "name": "KAJ4210124.1", "ipg": "613994985", "start": 1176123, "end": 1179217, "strand": 1, "sequence": null}], "clusters": []}]}, {"name": "Fusarium falciforme", "strain": "A04", "scaffolds": [{"accession": "JAOQAW010000036.1", "subjects": [{"id": null, "hits": [{"query": "QBK15043.1", "subject": "KAJ4245390.1", "identity": 48.872, "coverage": 99.62264150943396, "evalue": 2.32e-81, "bitscore": 256.0}], "name": "KAJ4245390.1", "ipg": "605275073", "start": 230697, "end": 231504, "strand": -1, "sequence": null}], "clusters": []}, {"accession": "JAOQAW010000008.1", "subjects": [{"id": null, "hits": [{"query": "QBK15045.1", "subject": "KAJ4256403.1", "identity": 34.963, "coverage": 97.03903095558546, "evalue": 2.02e-147, "bitscore": 468.0}], "name": "KAJ4256403.1", "ipg": "613952245", "start": 384216, "end": 387310, "strand": -1, "sequence": null}], "clusters": []}]}, {"name": "Fusarium verticillioides", "strain": "7600", "scaffolds": [{"accession": "NC_031675.1", "subjects": [{"id": null, "hits": [{"query": "QBK15043.1", "subject": "XP_018756831.1", "identity": 51.362, "coverage": 96.98113207547169, "evalue": 2.59e-81, "bitscore": 256.0}], "name": "XP_018756831.1", "ipg": "48286099", "start": 461921, "end": 462719, "strand": 1, "sequence": null}], "clusters": []}, {"accession": "XM_018898869.1", "subjects": [{"id": null, "hits": [{"query": "QBK15043.1", "subject": "XP_018756831.1", "identity": 51.362, "coverage": 96.98113207547169, "evalue": 2.59e-81, "bitscore": 256.0}], "name": "XP_018756831.1", "ipg": "48286099", "start": 287, "end": 1085, "strand": 1, "sequence": null}], "clusters": []}, {"accession": "CM000578.1", "subjects": [{"id": null, "hits": [{"query": "QBK15043.1", "subject": "EWG50640.1", "identity": 51.362, "coverage": 96.98113207547169, "evalue": 2.59e-81, "bitscore": 256.0}], "name": "EWG50640.1", "ipg": "48286099", "start": 461921, "end": 462719, "strand": 1, "sequence": null}], "clusters": []}, {"accession": "DS022254.1", "subjects": [{"id": null, "hits": [{"query": "QBK15043.1", "subject": "EWG50640.1", "identity": 51.362, "coverage": 96.98113207547169, "evalue": 2.59e-81, "bitscore": 256.0}], "name": "EWG50640.1", "ipg": "48286099", "start": 1128159, "end": 1128957, "strand": -1, "sequence": null}], "clusters": []}, {"accession": "NC_031676.1", "subjects": [{"id": null, "hits": [{"query": "QBK15045.1", "subject": "XP_018751334.1", "identity": 33.66, "coverage": 97.57738896366084, "evalue": 2.48e-141, "bitscore": 452.0}], "name": "XP_018751334.1", "ipg": "48281512", "start": 729976, "end": 733054, "strand": -1, "sequence": null}], "clusters": []}, {"accession": "XM_018894291.1", "subjects": [{"id": null, "hits": [{"query": "QBK15045.1", "subject": "XP_018751334.1", "identity": 33.66, "coverage": 97.57738896366084, "evalue": 2.48e-141, "bitscore": 452.0}], "name": "XP_018751334.1", "ipg": "48281512", "start": 7, "end": 3037, "strand": 1, "sequence": null}], "clusters": []}, {"accession": "CM000579.1", "subjects": [{"id": null, "hits": [{"query": "QBK15045.1", "subject": "EWG45143.1", "identity": 33.66, "coverage": 97.57738896366084, "evalue": 2.48e-141, "bitscore": 452.0}], "name": "EWG45143.1", "ipg": "48281512", "start": 729976, "end": 733054, "strand": -1, "sequence": null}], "clusters": []}, {"accession": "DS022248.1", "subjects": [{"id": null, "hits": [{"query": "QBK15045.1", "subject": "EWG45143.1", "identity": 33.66, "coverage": 97.57738896366084, "evalue": 2.48e-141, "bitscore": 452.0}], "name": "EWG45143.1", "ipg": "48281512", "start": 729976, "end": 733054, "strand": -1, "sequence": null}], "clusters": []}]}, {"name": "Fusarium verticillioides", "strain": "BRIP14953", "scaffolds": [{"accession": "CM010967.1", "subjects": [{"id": null, "hits": [{"query": "QBK15043.1", "subject": "RBQ66476.1", "identity": 51.362, "coverage": 96.98113207547169, "evalue": 2.59e-81, "bitscore": 256.0}], "name": "RBQ66476.1", "ipg": "48286099", "start": 1088112, "end": 1088910, "strand": -1, "sequence": null}], "clusters": []}, {"accession": "QFXM01000619.1", "subjects": [{"id": null, "hits": [{"query": "QBK15043.1", "subject": "RBQ66476.1", "identity": 51.362, "coverage": 96.98113207547169, "evalue": 2.59e-81, "bitscore": 256.0}], "name": "RBQ66476.1", "ipg": "48286099", "start": 3001, "end": 3799, "strand": -1, "sequence": null}], "clusters": []}, {"accession": "CM010968.1", "subjects": [{"id": null, "hits": [{"query": "QBK15045.1", "subject": "RBQ64943.1", "identity": 33.537, "coverage": 97.57738896366084, "evalue": 1.2e-140, "bitscore": 450.0}], "name": "RBQ64943.1", "ipg": "196104011", "start": 719821, "end": 722899, "strand": -1, "sequence": null}], "clusters": []}, {"accession": "QFXM01000859.1", "subjects": [{"id": null, "hits": [{"query": "QBK15045.1", "subject": "RBQ64943.1", "identity": 33.537, "coverage": 97.57738896366084, "evalue": 1.2e-140, "bitscore": 450.0}], "name": "RBQ64943.1", "ipg": "196104011", "start": 4515, "end": 7593, "strand": -1, "sequence": null}], "clusters": []}]}, {"name": "Fusarium verticillioides", "strain": "BRIP53263", "scaffolds": [{"accession": "QJUS01000486.1", "subjects": [{"id": null, "hits": [{"query": "QBK15043.1", "subject": "RBQ85384.1", "identity": 51.362, "coverage": 96.98113207547169, "evalue": 2.59e-81, "bitscore": 256.0}], "name": "RBQ85384.1", "ipg": "48286099", "start": 2991, "end": 3789, "strand": -1, "sequence": null}], "clusters": []}, {"accession": "QJUS01000864.1", "subjects": [{"id": null, "hits": [{"query": "QBK15045.1", "subject": "RBQ82272.1", "identity": 33.66, "coverage": 97.57738896366084, "evalue": 4.78e-141, "bitscore": 451.0}], "name": "RBQ82272.1", "ipg": "196116489", "start": 8195, "end": 11273, "strand": 1, "sequence": null}], "clusters": []}]}, {"name": "Fusarium verticillioides", "strain": "BRIP53590", "scaffolds": [{"accession": "CM010978.1", "subjects": [{"id": null, "hits": [{"query": "QBK15043.1", "subject": "RBR09296.1", "identity": 51.362, "coverage": 96.98113207547169, "evalue": 2.59e-81, "bitscore": 256.0}], "name": "RBR09296.1", "ipg": "48286099", "start": 1122834, "end": 1123632, "strand": -1, "sequence": null}], "clusters": []}, {"accession": "QKXB01000266.1", "subjects": [{"id": null, "hits": [{"query": "QBK15043.1", "subject": "RBR09296.1", "identity": 51.362, "coverage": 96.98113207547169, "evalue": 2.59e-81, "bitscore": 256.0}], "name": "RBR09296.1", "ipg": "48286099", "start": 14348, "end": 15146, "strand": 1, "sequence": null}], "clusters": []}, {"accession": "CM010979.1", "subjects": [{"id": null, "hits": [{"query": "QBK15045.1", "subject": "RBR02066.1", "identity": 33.537, "coverage": 97.57738896366084, "evalue": 1.2e-140, "bitscore": 450.0}], "name": "RBR02066.1", "ipg": "196104011", "start": 716443, "end": 719521, "strand": -1, "sequence": null}], "clusters": []}, {"accession": "QKXB01000712.1", "subjects": [{"id": null, "hits": [{"query": "QBK15045.1", "subject": "RBR02066.1", "identity": 33.537, "coverage": 97.57738896366084, "evalue": 1.2e-140, "bitscore": 450.0}], "name": "RBR02066.1", "ipg": "196104011", "start": 4520, "end": 7598, "strand": -1, "sequence": null}], "clusters": []}]}, {"name": "Fusarium musae", "strain": "F31", "scaffolds": [{"accession": "NC_058387.1", "subjects": [{"id": null, "hits": [{"query": "QBK15043.1", "subject": "XP_044685641.1", "identity": 51.362, "coverage": 96.98113207547169, "evalue": 2.59e-81, "bitscore": 256.0}], "name": "XP_044685641.1", "ipg": "48286099", "start": 467292, "end": 468090, "strand": 1, "sequence": null}], "clusters": []}, {"accession": "XM_044817939.1", "subjects": [{"id": null, "hits": [{"query": "QBK15043.1", "subject": "XP_044685641.1", "identity": 51.362, "coverage": 96.98113207547169, "evalue": 2.59e-81, "bitscore": 256.0}], "name": "XP_044685641.1", "ipg": "48286099", "start": 0, "end": 798, "strand": 1, "sequence": null}], "clusters": []}, {"accession": "CM034114.1", "subjects": [{"id": null, "hits": [{"query": "QBK15043.1", "subject": "KAG9506642.1", "identity": 51.362, "coverage": 96.98113207547169, "evalue": 2.59e-81, "bitscore": 256.0}], "name": "KAG9506642.1", "ipg": "48286099", "start": 467292, "end": 468090, "strand": 1, "sequence": null}], "clusters": []}, {"accession": "JAHBCI010000001.1", "subjects": [{"id": null, "hits": [{"query": "QBK15043.1", "subject": "KAG9506642.1", "identity": 51.362, "coverage": 96.98113207547169, "evalue": 2.59e-81, "bitscore": 256.0}], "name": "KAG9506642.1", "ipg": "48286099", "start": 467292, "end": 468090, "strand": 1, "sequence": null}], "clusters": []}, {"accession": "NC_058389.1", "subjects": [{"id": null, "hits": [{"query": "QBK15045.1", "subject": "XP_044683737.1", "identity": 33.66, "coverage": 97.57738896366084, "evalue": 4.93e-141, "bitscore": 451.0}], "name": "XP_044683737.1", "ipg": "484557151", "start": 4186604, "end": 4189682, "strand": 1, "sequence": null}], "clusters": []}, {"accession": "XM_044822404.1", "subjects": [{"id": null, "hits": [{"query": "QBK15045.1", "subject": "XP_044683737.1", "identity": 33.66, "coverage": 97.57738896366084, "evalue": 4.93e-141, "bitscore": 451.0}], "name": "XP_044683737.1", "ipg": "484557151", "start": 0, "end": 3030, "strand": 1, "sequence": null}], "clusters": []}, {"accession": "CM034116.1", "subjects": [{"id": null, "hits": [{"query": "QBK15045.1", "subject": "KAG9504737.1", "identity": 33.66, "coverage": 97.57738896366084, "evalue": 4.93e-141, "bitscore": 451.0}], "name": "KAG9504737.1", "ipg": "484557151", "start": 4186604, "end": 4189682, "strand": 1, "sequence": null}], "clusters": []}, {"accession": "JAHBCI010000003.1", "subjects": [{"id": null, "hits": [{"query": "QBK15045.1", "subject": "KAG9504737.1", "identity": 33.66, "coverage": 97.57738896366084, "evalue": 4.93e-141, "bitscore": 451.0}], "name": "KAG9504737.1", "ipg": "484557151", "start": 4186604, "end": 4189682, "strand": 1, "sequence": null}], "clusters": []}]}, {"name": "Colletotrichum spaethianum", "strain": "MAFF 239500", "scaffolds": [{"accession": "NW_026054780.1", "subjects": [{"id": null, "hits": [{"query": "QBK15043.1", "subject": "XP_049126955.1", "identity": 50.192, "coverage": 96.98113207547169, "evalue": 2.7e-81, "bitscore": 267.0}], "name": "XP_049126955.1", "ipg": "535945280", "start": 861029, "end": 863068, "strand": 1, "sequence": null}], "clusters": []}, {"accession": "XM_049270998.1", "subjects": [{"id": null, "hits": [{"query": "QBK15043.1", "subject": "XP_049126955.1", "identity": 50.192, "coverage": 96.98113207547169, "evalue": 2.7e-81, "bitscore": 267.0}], "name": "XP_049126955.1", "ipg": "535945280", "start": 0, "end": 1866, "strand": 1, "sequence": null}], "clusters": []}, {"accession": "BQXU01000010.1", "subjects": [{"id": null, "hits": [{"query": "QBK15043.1", "subject": "GKT44605.1", "identity": 50.192, "coverage": 96.98113207547169, "evalue": 2.7e-81, "bitscore": 267.0}], "name": "GKT44605.1", "ipg": "535945280", "start": 861029, "end": 863068, "strand": 1, "sequence": null}], "clusters": []}]}, {"name": "Fusarium phyllophilum", "strain": "NRRL 13617", "scaffolds": [{"accession": "JAAOAQ010000286.1", "subjects": [{"id": null, "hits": [{"query": "QBK15043.1", "subject": "KAF5556716.1", "identity": 51.538, "coverage": 96.98113207547169, "evalue": 2.74e-81, "bitscore": 256.0}], "name": "KAF5556716.1", "ipg": "336829124", "start": 60059, "end": 60857, "strand": -1, "sequence": null}], "clusters": []}, {"accession": "JAAOAQ010000377.1", "subjects": [{"id": null, "hits": [{"query": "QBK15045.1", "subject": "KAF5551114.1", "identity": 33.66, "coverage": 97.57738896366084, "evalue": 2e-141, "bitscore": 452.0}], "name": "KAF5551114.1", "ipg": "336823870", "start": 42430, "end": 45508, "strand": 1, "sequence": null}], "clusters": []}]}, {"name": "Fusarium irregulare", "strain": "CF00143", "scaffolds": [{"accession": "JAPDHF010000008.1", "subjects": [{"id": null, "hits": [{"query": "QBK15043.1", "subject": "KAJ4014248.1", "identity": 51.145, "coverage": 98.86792452830188, "evalue": 2.77e-81, "bitscore": 256.0}], "name": "KAJ4014248.1", "ipg": "613906835", "start": 1692617, "end": 1693415, "strand": 1, "sequence": null}], "clusters": []}, {"accession": "JAPDHF010000003.1", "subjects": [{"id": null, "hits": [{"query": "QBK15045.1", "subject": "KAJ4020576.1", "identity": 34.149, "coverage": 97.57738896366084, "evalue": 3.59e-147, "bitscore": 467.0}], "name": "KAJ4020576.1", "ipg": "613904897", "start": 579135, "end": 582213, "strand": -1, "sequence": null}], "clusters": []}]}, {"name": "Fusarium irregulare", "strain": "CF00137", "scaffolds": [{"accession": "JAOQBA010000007.1", "subjects": [{"id": null, "hits": [{"query": "QBK15043.1", "subject": "KAJ4018836.1", "identity": 51.145, "coverage": 98.86792452830188, "evalue": 2.77e-81, "bitscore": 256.0}], "name": "KAJ4018836.1", "ipg": "613906835", "start": 1590519, "end": 1591317, "strand": 1, "sequence": null}], "clusters": []}, {"accession": "JAOQBA010000013.1", "subjects": [{"id": null, "hits": [{"query": "QBK15045.1", "subject": "KAJ4011635.1", "identity": 34.149, "coverage": 97.57738896366084, "evalue": 3.59e-147, "bitscore": 467.0}], "name": "KAJ4011635.1", "ipg": "613904897", "start": 582492, "end": 585570, "strand": -1, "sequence": null}], "clusters": []}]}, {"name": "Aspergillus turcosus", "strain": "HMR AF 23", "scaffolds": [{"accession": "NKHV02000050.1", "subjects": [{"id": null, "hits": [{"query": "QBK15043.1", "subject": "RHZ67842.1", "identity": 50.741, "coverage": 96.98113207547169, "evalue": 2.94e-81, "bitscore": 256.0}], "name": "RHZ67842.1", "ipg": "154948310", "start": 10068, "end": 10905, "strand": -1, "sequence": null}, {"id": null, "hits": [{"query": "QBK15044.1", "subject": "RHZ67843.1", "identity": 50.057, "coverage": 99.49748743718592, "evalue": 0.0, "bitscore": 2542.0}], "name": "RHZ67843.1", "ipg": "154962237", "start": 11444, "end": 19402, "strand": 1, "sequence": null}], "clusters": []}, {"accession": "NKHV02000039.1", "subjects": [{"id": null, "hits": [{"query": "QBK15048.1", "subject": "RHZ69151.1", "identity": 42.424, "coverage": 97.48858447488584, "evalue": 1.11e-117, "bitscore": 365.0}], "name": "RHZ69151.1", "ipg": "154948204", "start": 13248, "end": 14963, "strand": 1, "sequence": null}], "clusters": []}]}, {"name": "Aspergillus turcosus", "strain": "HMR AF 1038", "scaffolds": [{"accession": "NIDN02000359.1", "subjects": [{"id": null, "hits": [{"query": "QBK15043.1", "subject": "RLL93236.1", "identity": 50.741, "coverage": 96.98113207547169, "evalue": 2.94e-81, "bitscore": 256.0}], "name": "RLL93236.1", "ipg": "154948310", "start": 5167, "end": 6004, "strand": -1, "sequence": null}, {"id": null, "hits": [{"query": "QBK15044.1", "subject": "RLL93237.1", "identity": 50.0, "coverage": 99.49748743718592, "evalue": 0.0, "bitscore": 2527.0}], "name": "RLL93237.1", "ipg": "154948370", "start": 6562, "end": 14520, "strand": 1, "sequence": null}], "clusters": []}, {"accession": "NIDN02000016.1", "subjects": [{"id": null, "hits": [{"query": "QBK15048.1", "subject": "RLM00393.1", "identity": 42.424, "coverage": 97.48858447488584, "evalue": 1.11e-117, "bitscore": 365.0}], "name": "RLM00393.1", "ipg": "154948204", "start": 152584, "end": 154299, "strand": -1, "sequence": null}], "clusters": []}]}, {"name": "Fusarium coffeatum", "strain": "FIESC_28", "scaffolds": [{"accession": "NW_022158033.1", "subjects": [{"id": null, "hits": [{"query": "QBK15043.1", "subject": "XP_031012405.1", "identity": 50.943, "coverage": 99.62264150943396, "evalue": 2.96e-81, "bitscore": 256.0}], "name": "XP_031012405.1", "ipg": "196133098", "start": 204147, "end": 204945, "strand": -1, "sequence": null}], "clusters": []}, {"accession": "XM_031163592.1", "subjects": [{"id": null, "hits": [{"query": "QBK15043.1", "subject": "XP_031012405.1", "identity": 50.943, "coverage": 99.62264150943396, "evalue": 2.96e-81, "bitscore": 256.0}], "name": "XP_031012405.1", "ipg": "196133098", "start": 0, "end": 798, "strand": 1, "sequence": null}], "clusters": []}, {"accession": "QKXC01000234.1", "subjects": [{"id": null, "hits": [{"query": "QBK15043.1", "subject": "RBR10592.1", "identity": 50.943, "coverage": 99.62264150943396, "evalue": 2.96e-81, "bitscore": 256.0}], "name": "RBR10592.1", "ipg": "196133098", "start": 204147, "end": 204945, "strand": -1, "sequence": null}], "clusters": []}, {"accession": "NW_022158061.1", "subjects": [{"id": null, "hits": [{"query": "QBK15045.1", "subject": "XP_031011979.1", "identity": 34.027, "coverage": 97.57738896366084, "evalue": 2.26e-146, "bitscore": 465.0}], "name": "XP_031011979.1", "ipg": "196132355", "start": 5295, "end": 8373, "strand": -1, "sequence": null}], "clusters": []}, {"accession": "XM_031163949.1", "subjects": [{"id": null, "hits": [{"query": "QBK15045.1", "subject": "XP_031011979.1", "identity": 34.027, "coverage": 97.57738896366084, "evalue": 2.26e-146, "bitscore": 465.0}], "name": "XP_031011979.1", "ipg": "196132355", "start": 0, "end": 3030, "strand": 1, "sequence": null}], "clusters": []}, {"accession": "QKXC01000262.1", "subjects": [{"id": null, "hits": [{"query": "QBK15045.1", "subject": "RBR09541.1", "identity": 34.027, "coverage": 97.57738896366084, "evalue": 2.26e-146, "bitscore": 465.0}], "name": "RBR09541.1", "ipg": "196132355", "start": 5295, "end": 8373, "strand": -1, "sequence": null}], "clusters": []}]}, {"name": "Fusarium bulbicola", "strain": "NRRL 25176", "scaffolds": [{"accession": "JAAOAI010000599.1", "subjects": [{"id": null, "hits": [{"query": "QBK15043.1", "subject": "KAF5969932.1", "identity": 51.362, "coverage": 96.98113207547169, "evalue": 3.19e-81, "bitscore": 256.0}], "name": "KAF5969932.1", "ipg": "343704000", "start": 22630, "end": 23428, "strand": -1, "sequence": null}], "clusters": []}, {"accession": "JAAOAI010000144.1", "subjects": [{"id": null, "hits": [{"query": "QBK15045.1", "subject": "KAF5984760.1", "identity": 33.619, "coverage": 97.57738896366084, "evalue": 6.01e-140, "bitscore": 448.0}], "name": "KAF5984760.1", "ipg": "343717637", "start": 54068, "end": 57146, "strand": 1, "sequence": null}], "clusters": []}]}, {"name": "Fusarium oxysporum f. sp. rapae", "strain": "Tf1208", "scaffolds": [{"accession": "JAELUQ010000001.1", "subjects": [{"id": null, "hits": [{"query": "QBK15043.1", "subject": "KAG7420725.1", "identity": 51.362, "coverage": 96.98113207547169, "evalue": 3.56e-81, "bitscore": 256.0}], "name": "KAG7420725.1", "ipg": "468611932", "start": 5847464, "end": 5848262, "strand": -1, "sequence": null}], "clusters": []}, {"accession": "JAELUQ010000004.1", "subjects": [{"id": null, "hits": [{"query": "QBK15045.1", "subject": "KAG7415749.1", "identity": 34.272, "coverage": 97.57738896366084, "evalue": 5.31e-141, "bitscore": 451.0}], "name": "KAG7415749.1", "ipg": "468607538", "start": 4079141, "end": 4082219, "strand": 1, "sequence": null}], "clusters": []}]}, {"name": "Colletotrichum karsti", "strain": "CkLH20", "scaffolds": [{"accession": "NW_024065909.1", "subjects": [{"id": null, "hits": [{"query": "QBK15043.1", "subject": "XP_038748141.1", "identity": 49.042, "coverage": 96.60377358490567, "evalue": 3.62e-81, "bitscore": 256.0}], "name": "XP_038748141.1", "ipg": "379161794", "start": 123510, "end": 124350, "strand": 1, "sequence": null}], "clusters": []}, {"accession": "XM_038886299.1", "subjects": [{"id": null, "hits": [{"query": "QBK15043.1", "subject": "XP_038748141.1", "identity": 49.042, "coverage": 96.60377358490567, "evalue": 3.62e-81, "bitscore": 256.0}], "name": "XP_038748141.1", "ipg": "379161794", "start": 0, "end": 840, "strand": 1, "sequence": null}], "clusters": []}, {"accession": "JAATWM020000009.1", "subjects": [{"id": null, "hits": [{"query": "QBK15043.1", "subject": "KAF9878680.1", "identity": 49.042, "coverage": 96.60377358490567, "evalue": 3.62e-81, "bitscore": 256.0}], "name": "KAF9878680.1", "ipg": "379161794", "start": 123510, "end": 124350, "strand": 1, "sequence": null}], "clusters": []}]}, {"name": "Fusarium xylarioides", "strain": "IMI 389563", "scaffolds": [{"accession": "JADFTW010000158.1", "subjects": [{"id": null, "hits": [{"query": "QBK15043.1", "subject": "KAG5811693.1", "identity": 51.751, "coverage": 96.98113207547169, "evalue": 3.88e-81, "bitscore": 256.0}], "name": "KAG5811693.1", "ipg": "449769852", "start": 60430, "end": 61228, "strand": 1, "sequence": null}], "clusters": []}, {"accession": "JADFTW010000020.1", "subjects": [{"id": null, "hits": [{"query": "QBK15045.1", "subject": "KAG5819661.1", "identity": 33.66, "coverage": 97.57738896366084, "evalue": 1.15e-140, "bitscore": 450.0}], "name": "KAG5819661.1", "ipg": "449772030", "start": 93366, "end": 96444, "strand": 1, "sequence": null}], "clusters": []}]}, {"name": "Fusarium xylarioides", "strain": "IMI 375908i", "scaffolds": [{"accession": "JADFTX010000154.1", "subjects": [{"id": null, "hits": [{"query": "QBK15043.1", "subject": "KAG5825415.1", "identity": 51.751, "coverage": 96.98113207547169, "evalue": 3.88e-81, "bitscore": 256.0}], "name": "KAG5825415.1", "ipg": "449769852", "start": 61134, "end": 61932, "strand": 1, "sequence": null}], "clusters": []}, {"accession": "JADFTX010000056.1", "subjects": [{"id": null, "hits": [{"query": "QBK15045.1", "subject": "KAG5827860.1", "identity": 33.66, "coverage": 97.57738896366084, "evalue": 1.38e-140, "bitscore": 450.0}], "name": "KAG5827860.1", "ipg": "449772872", "start": 63454, "end": 66532, "strand": 1, "sequence": null}], "clusters": []}]}, {"name": "Fusarium xylarioides", "strain": "IMI 392674", "scaffolds": [{"accession": "JADFTY010000023.1", "subjects": [{"id": null, "hits": [{"query": "QBK15043.1", "subject": "KAG5799490.1", "identity": 51.362, "coverage": 96.98113207547169, "evalue": 1.4e-80, "bitscore": 254.0}], "name": "KAG5799490.1", "ipg": "449763998", "start": 89810, "end": 90608, "strand": -1, "sequence": null}], "clusters": []}, {"accession": "JADFTY010000025.1", "subjects": [{"id": null, "hits": [{"query": "QBK15045.1", "subject": "KAG5799369.1", "identity": 33.66, "coverage": 97.57738896366084, "evalue": 1.55e-140, "bitscore": 449.0}], "name": "KAG5799369.1", "ipg": "449763984", "start": 63319, "end": 66397, "strand": 1, "sequence": null}], "clusters": []}]}, {"name": "Fusarium xylarioides", "strain": "IMI 392277", "scaffolds": [{"accession": "JADFTU010000038.1", "subjects": [{"id": null, "hits": [{"query": "QBK15043.1", "subject": "KAG5755343.1", "identity": 51.362, "coverage": 96.98113207547169, "evalue": 3.11e-80, "bitscore": 253.0}], "name": "KAG5755343.1", "ipg": "449737752", "start": 61960, "end": 62758, "strand": 1, "sequence": null}], "clusters": []}, {"accession": "JADFTU010000035.1", "subjects": [{"id": null, "hits": [{"query": "QBK15045.1", "subject": "KAG5755503.1", "identity": 33.66, "coverage": 97.57738896366084, "evalue": 2.86e-140, "bitscore": 449.0}], "name": "KAG5755503.1", "ipg": "449737824", "start": 33743, "end": 36821, "strand": -1, "sequence": null}], "clusters": []}]}, {"name": "Fusarium xylarioides", "strain": "IMI 392254", "scaffolds": [{"accession": "JADFTV010000024.1", "subjects": [{"id": null, "hits": [{"query": "QBK15043.1", "subject": "KAG5784958.1", "identity": 51.362, "coverage": 96.98113207547169, "evalue": 3.11e-80, "bitscore": 253.0}], "name": "KAG5784958.1", "ipg": "449737752", "start": 70049, "end": 70847, "strand": 1, "sequence": null}], "clusters": []}, {"accession": "JADFTV010000210.1", "subjects": [{"id": null, "hits": [{"query": "QBK15045.1", "subject": "KAG5779619.1", "identity": 33.66, "coverage": 97.57738896366084, "evalue": 2.86e-140, "bitscore": 449.0}], "name": "KAG5779619.1", "ipg": "449737824", "start": 33815, "end": 36893, "strand": -1, "sequence": null}], "clusters": []}]}, {"name": "Fusarium xylarioides", "strain": "IMI 127659i", "scaffolds": [{"accession": "JADFTT010000080.1", "subjects": [{"id": null, "hits": [{"query": "QBK15043.1", "subject": "KAG5769343.1", "identity": 51.362, "coverage": 96.98113207547169, "evalue": 4.18e-80, "bitscore": 253.0}], "name": "KAG5769343.1", "ipg": "449745809", "start": 76907, "end": 77705, "strand": -1, "sequence": null}], "clusters": []}, {"accession": "JADFTT010000147.1", "subjects": [{"id": null, "hits": [{"query": "QBK15045.1", "subject": "KAG5766682.1", "identity": 33.537, "coverage": 97.57738896366084, "evalue": 6.18e-139, "bitscore": 445.0}], "name": "KAG5766682.1", "ipg": "449744691", "start": 39999, "end": 43077, "strand": -1, "sequence": null}], "clusters": []}]}, {"name": "Claviceps sp.  group G6", "strain": "LM218", "scaffolds": [{"accession": "SRQI01000085.1", "subjects": [{"id": null, "hits": [{"query": "QBK15043.1", "subject": "KAG6087413.1", "identity": 48.828, "coverage": 95.47169811320755, "evalue": 4.05e-81, "bitscore": 256.0}], "name": "KAG6087413.1", "ipg": "451322492", "start": 21627, "end": 22443, "strand": 1, "sequence": null}], "clusters": []}]}, {"name": "Claviceps sp.  group G6", "strain": "LM220", "scaffolds": [{"accession": "SRQK01000092.1", "subjects": [{"id": null, "hits": [{"query": "QBK15043.1", "subject": "KAG6098242.1", "identity": 48.828, "coverage": 95.47169811320755, "evalue": 4.05e-81, "bitscore": 256.0}], "name": "KAG6098242.1", "ipg": "451322492", "start": 61740, "end": 62556, "strand": -1, "sequence": null}], "clusters": []}]}, {"name": "Claviceps sp.  group G6", "strain": "LM219", "scaffolds": [{"accession": "SRQJ01000149.1", "subjects": [{"id": null, "hits": [{"query": "QBK15043.1", "subject": "KAG6105536.1", "identity": 48.828, "coverage": 95.47169811320755, "evalue": 4.05e-81, "bitscore": 256.0}], "name": "KAG6105536.1", "ipg": "451322492", "start": 50223, "end": 51039, "strand": 1, "sequence": null}], "clusters": []}]}, {"name": "Claviceps sp.  group G7", "strain": "LM454", "scaffolds": [{"accession": "SRQL01000283.1", "subjects": [{"id": null, "hits": [{"query": "QBK15043.1", "subject": "KAG6108762.1", "identity": 48.828, "coverage": 95.47169811320755, "evalue": 4.05e-81, "bitscore": 256.0}], "name": "KAG6108762.1", "ipg": "451322492", "start": 16511, "end": 17327, "strand": 1, "sequence": null}], "clusters": []}]}, {"name": "Fusarium oxysporum f. sp. radicis-lycopersici", "strain": "26381", "scaffolds": [{"accession": "JH651395.1", "subjects": [{"id": null, "hits": [{"query": "QBK15043.1", "subject": "EXL46094.1", "identity": 52.14, "coverage": 96.98113207547169, "evalue": 4.23e-81, "bitscore": 256.0}], "name": "EXL46094.1", "ipg": "49295721", "start": 386551, "end": 387349, "strand": 1, "sequence": null}], "clusters": []}, {"accession": "JH651386.1", "subjects": [{"id": null, "hits": [{"query": "QBK15045.1", "subject": "EXL60359.1", "identity": 34.272, "coverage": 97.57738896366084, "evalue": 1.41e-141, "bitscore": 452.0}], "name": "EXL60359.1", "ipg": "34994825", "start": 3832550, "end": 3835628, "strand": 1, "sequence": null}], "clusters": []}]}, {"name": "Fusarium oxysporum f. sp. radicis-cucumerinum", "strain": "Forc016", "scaffolds": [{"accession": "CM008287.1", "subjects": [{"id": null, "hits": [{"query": "QBK15043.1", "subject": "PCD44764.1", "identity": 52.14, "coverage": 96.98113207547169, "evalue": 4.23e-81, "bitscore": 256.0}], "name": "PCD44764.1", "ipg": "49295721", "start": 628010, "end": 628808, "strand": 1, "sequence": null}], "clusters": []}, {"accession": "MABQ02000001.1", "subjects": [{"id": null, "hits": [{"query": "QBK15043.1", "subject": "PCD44764.1", "identity": 52.14, "coverage": 96.98113207547169, "evalue": 4.23e-81, "bitscore": 256.0}], "name": "PCD44764.1", "ipg": "49295721", "start": 628010, "end": 628808, "strand": 1, "sequence": null}], "clusters": []}, {"accession": "CM008288.1", "subjects": [{"id": null, "hits": [{"query": "QBK15045.1", "subject": "PCD44287.1", "identity": 34.272, "coverage": 97.57738896366084, "evalue": 1.41e-141, "bitscore": 452.0}], "name": "PCD44287.1", "ipg": "34994825", "start": 4016781, "end": 4019859, "strand": 1, "sequence": null}], "clusters": []}, {"accession": "MABQ02000002.1", "subjects": [{"id": null, "hits": [{"query": "QBK15045.1", "subject": "PCD44287.1", "identity": 34.272, "coverage": 97.57738896366084, "evalue": 1.41e-141, "bitscore": 452.0}], "name": "PCD44287.1", "ipg": "34994825", "start": 4016781, "end": 4019859, "strand": 1, "sequence": null}], "clusters": []}]}, {"name": "Fusarium oxysporum f. sp. cepae", "strain": "FoC_Fus2", "scaffolds": [{"accession": "CM010800.1", "subjects": [{"id": null, "hits": [{"query": "QBK15043.1", "subject": "RKK29459.1", "identity": 52.14, "coverage": 96.98113207547169, "evalue": 4.23e-81, "bitscore": 256.0}], "name": "RKK29459.1", "ipg": "49295721", "start": 540645, "end": 541443, "strand": 1, "sequence": null}], "clusters": []}, {"accession": "MRCU01000001.1", "subjects": [{"id": null, "hits": [{"query": "QBK15043.1", "subject": "RKK29459.1", "identity": 52.14, "coverage": 96.98113207547169, "evalue": 4.23e-81, "bitscore": 256.0}], "name": "RKK29459.1", "ipg": "49295721", "start": 540645, "end": 541443, "strand": 1, "sequence": null}], "clusters": []}, {"accession": "MRCU01000005.1", "subjects": [{"id": null, "hits": [{"query": "QBK15045.1", "subject": "RKK18698.1", "identity": 34.272, "coverage": 97.57738896366084, "evalue": 4.93e-141, "bitscore": 451.0}], "name": "RKK18698.1", "ipg": "211879863", "start": 3676106, "end": 3679184, "strand": 1, "sequence": null}], "clusters": []}]}, {"name": "Fusarium oxysporum f. sp. cepae", "strain": "FoC_125", "scaffolds": [{"accession": "MRCV01000061.1", "subjects": [{"id": null, "hits": [{"query": "QBK15043.1", "subject": "RKK50843.1", "identity": 52.14, "coverage": 96.98113207547169, "evalue": 4.23e-81, "bitscore": 256.0}], "name": "RKK50843.1", "ipg": "49295721", "start": 83764, "end": 84562, "strand": -1, "sequence": null}], "clusters": []}, {"accession": "MRCV01000022.1", "subjects": [{"id": null, "hits": [{"query": "QBK15045.1", "subject": "RKK57992.1", "identity": 34.272, "coverage": 97.57738896366084, "evalue": 4.93e-141, "bitscore": 451.0}], "name": "RKK57992.1", "ipg": "211879863", "start": 199244, "end": 202322, "strand": 1, "sequence": null}], "clusters": []}]}, {"name": "Fusarium oxysporum f. sp. cepae", "strain": "FoC_A23", "scaffolds": [{"accession": "MRCW01000018.1", "subjects": [{"id": null, "hits": [{"query": "QBK15043.1", "subject": "RKK59479.1", "identity": 52.14, "coverage": 96.98113207547169, "evalue": 4.23e-81, "bitscore": 256.0}], "name": "RKK59479.1", "ipg": "49295721", "start": 98757, "end": 99555, "strand": 1, "sequence": null}], "clusters": []}, {"accession": "MRCW01000032.1", "subjects": [{"id": null, "hits": [{"query": "QBK15045.1", "subject": "RKK55792.1", "identity": 34.272, "coverage": 97.57738896366084, "evalue": 4.93e-141, "bitscore": 451.0}], "name": "RKK55792.1", "ipg": "211879863", "start": 278302, "end": 281380, "strand": -1, "sequence": null}], "clusters": []}]}, {"name": "Fusarium oxysporum f. sp. narcissi", "strain": "N139", "scaffolds": [{"accession": "MQTW01000034.1", "subjects": [{"id": null, "hits": [{"query": "QBK15043.1", "subject": "RYC91109.1", "identity": 52.14, "coverage": 96.98113207547169, "evalue": 4.23e-81, "bitscore": 256.0}], "name": "RYC91109.1", "ipg": "49295721", "start": 98288, "end": 99086, "strand": 1, "sequence": null}], "clusters": []}, {"accession": "MQTW01000013.1", "subjects": [{"id": null, "hits": [{"query": "QBK15045.1", "subject": "RYC94294.1", "identity": 34.272, "coverage": 97.57738896366084, "evalue": 1.41e-141, "bitscore": 452.0}], "name": "RYC94294.1", "ipg": "34994825", "start": 103395, "end": 106473, "strand": 1, "sequence": null}], "clusters": []}]}, {"name": "Claviceps sp.  group G5", "strain": "LM458", "scaffolds": [{"accession": "SRQB01000047.1", "subjects": [{"id": null, "hits": [{"query": "QBK15043.1", "subject": "KAG6033457.1", "identity": 49.219, "coverage": 95.47169811320755, "evalue": 4.32e-81, "bitscore": 256.0}], "name": "KAG6033457.1", "ipg": "451287329", "start": 24640, "end": 25456, "strand": 1, "sequence": null}], "clusters": []}]}, {"name": "Claviceps sp.  group G5", "strain": "Clav32", "scaffolds": [{"accession": "SRQC01000064.1", "subjects": [{"id": null, "hits": [{"query": "QBK15043.1", "subject": "KAG6033218.1", "identity": 48.828, "coverage": 95.47169811320755, "evalue": 6.54e-81, "bitscore": 255.0}], "name": "KAG6033218.1", "ipg": "451287164", "start": 41806, "end": 42622, "strand": 1, "sequence": null}], "clusters": []}]}, {"name": "Claviceps sp.  group G5", "strain": "Clav50", "scaffolds": [{"accession": "SRQD01000033.1", "subjects": [{"id": null, "hits": [{"query": "QBK15043.1", "subject": "KAG6050394.1", "identity": 48.828, "coverage": 95.47169811320755, "evalue": 6.54e-81, "bitscore": 255.0}], "name": "KAG6050394.1", "ipg": "451287164", "start": 84834, "end": 85650, "strand": -1, "sequence": null}], "clusters": []}]}, {"name": "Fusarium annulatum", "strain": "FFSC RH5", "scaffolds": [{"accession": "JAJATS010001733.1", "subjects": [{"id": null, "hits": [{"query": "QBK15043.1", "subject": "KAI1053514.1", "identity": 51.362, "coverage": 96.98113207547169, "evalue": 4.57e-81, "bitscore": 255.0}], "name": "KAI1053514.1", "ipg": "39107614", "start": 101935, "end": 102733, "strand": -1, "sequence": null}], "clusters": []}, {"accession": "JAJATS010001730.1", "subjects": [{"id": null, "hits": [{"query": "QBK15045.1", "subject": "KAI1054526.1", "identity": 33.293, "coverage": 97.57738896366084, "evalue": 4.3e-141, "bitscore": 451.0}], "name": "KAI1054526.1", "ipg": "131227814", "start": 242645, "end": 245723, "strand": 1, "sequence": null}], "clusters": []}]}, {"name": "Fusarium gaditjirri", "strain": "NRRL 45417", "scaffolds": [{"accession": "JABFAI010000058.1", "subjects": [{"id": null, "hits": [{"query": "QBK15043.1", "subject": "KAF4958050.1", "identity": 51.362, "coverage": 96.98113207547169, "evalue": 5.04e-81, "bitscore": 255.0}], "name": "KAF4958050.1", "ipg": "328074064", "start": 31707, "end": 32505, "strand": 1, "sequence": null}], "clusters": []}]}, {"name": "Polytolypa hystricis", "strain": "UAMH7299", "scaffolds": [{"accession": "PDNA01000063.1", "subjects": [{"id": null, "hits": [{"query": "QBK15043.1", "subject": "PGH17590.1", "identity": 48.375, "coverage": 98.49056603773585, "evalue": 5.06e-81, "bitscore": 256.0}], "name": "PGH17590.1", "ipg": "164293608", "start": 121732, "end": 122584, "strand": -1, "sequence": null}], "clusters": []}]}, {"name": "Claviceps arundinis", "strain": "LM583", "scaffolds": [{"accession": "SRPR01000099.1", "subjects": [{"id": null, "hits": [{"query": "QBK15043.1", "subject": "KAG5960425.1", "identity": 48.438, "coverage": 95.47169811320755, "evalue": 5.86e-81, "bitscore": 255.0}], "name": "KAG5960425.1", "ipg": "451217962", "start": 3870, "end": 4686, "strand": -1, "sequence": null}], "clusters": []}]}, {"name": "Claviceps arundinis", "strain": "CCC 1102", "scaffolds": [{"accession": "SRPS01000133.1", "subjects": [{"id": null, "hits": [{"query": "QBK15043.1", "subject": "KAG5966601.1", "identity": 48.438, "coverage": 95.47169811320755, "evalue": 6.76e-81, "bitscore": 255.0}], "name": "KAG5966601.1", "ipg": "451223036", "start": 3862, "end": 4678, "strand": -1, "sequence": null}], "clusters": []}]}, {"name": "Beauveria brongniartii", "strain": "RCEF 3172", "scaffolds": [{"accession": "AZHA01000045.1", "subjects": [{"id": null, "hits": [{"query": "QBK15043.1", "subject": "OAA35090.1", "identity": 46.617, "coverage": 95.47169811320755, "evalue": 6.82e-81, "bitscore": 255.0}], "name": "OAA35090.1", "ipg": "109135910", "start": 30113, "end": 30944, "strand": -1, "sequence": null}], "clusters": []}, {"accession": "AZHA01000025.1", "subjects": [{"id": null, "hits": [{"query": "QBK15046.1", "subject": "OAA38784.1", "identity": 43.771, "coverage": 96.42857142857143, "evalue": 3.81e-76, "bitscore": 246.0}], "name": "OAA38784.1", "ipg": "109139561", "start": 431895, "end": 432842, "strand": 1, "sequence": null}, {"id": null, "hits": [{"query": "QBK15047.1", "subject": "OAA38781.1", "identity": 41.407, "coverage": 99.31798806479112, "evalue": 0.0, "bitscore": 1796.0}], "name": "OAA38781.1", "ipg": "109139558", "start": 413510, "end": 420848, "strand": 1, "sequence": null}], "clusters": []}, {"accession": "AZHA01000004.1", "subjects": [{"id": null, "hits": [{"query": "QBK15046.1", "subject": "OAA48827.1", "identity": 37.459, "coverage": 98.7012987012987, "evalue": 1.41e-61, "bitscore": 209.0}], "name": "OAA48827.1", "ipg": "109149485", "start": 29951, "end": 30974, "strand": -1, "sequence": null}], "clusters": []}]}, {"name": "Fusarium pseudoanthophilum", "strain": "NRRL 25211", "scaffolds": [{"accession": "JAAOAR010000435.1", "subjects": [{"id": null, "hits": [{"query": "QBK15043.1", "subject": "KAF5582373.1", "identity": 51.362, "coverage": 96.98113207547169, "evalue": 7.55e-81, "bitscore": 255.0}], "name": "KAF5582373.1", "ipg": "336853550", "start": 3111, "end": 3909, "strand": -1, "sequence": null}], "clusters": []}, {"accession": "JAAOAR010000051.1", "subjects": [{"id": null, "hits": [{"query": "QBK15045.1", "subject": "KAF5605489.1", "identity": 33.905, "coverage": 97.57738896366084, "evalue": 6.25e-142, "bitscore": 453.0}], "name": "KAF5605489.1", "ipg": "336874758", "start": 54555, "end": 57633, "strand": 1, "sequence": null}], "clusters": []}]}, {"name": "Fusarium acutatum", "strain": "NRRL 13308", "scaffolds": [{"accession": "JAADJF010000010.1", "subjects": [{"id": null, "hits": [{"query": "QBK15043.1", "subject": "KAF4444776.1", "identity": 51.362, "coverage": 96.98113207547169, "evalue": 8.14e-81, "bitscore": 255.0}], "name": "KAF4444776.1", "ipg": "319970477", "start": 127381, "end": 128179, "strand": -1, "sequence": null}], "clusters": []}, {"accession": "JAADJF010000203.1", "subjects": [{"id": null, "hits": [{"query": "QBK15045.1", "subject": "KAF4434582.1", "identity": 33.415, "coverage": 97.57738896366084, "evalue": 1.18e-140, "bitscore": 450.0}], "name": "KAF4434582.1", "ipg": "319960693", "start": 99477, "end": 102554, "strand": -1, "sequence": null}], "clusters": []}]}, {"name": "Claviceps pazoutovae", "strain": "CCC 1485", "scaffolds": [{"accession": "SRPO01000267.1", "subjects": [{"id": null, "hits": [{"query": "QBK15043.1", "subject": "KAG5935178.1", "identity": 48.438, "coverage": 95.47169811320755, "evalue": 9.37e-81, "bitscore": 255.0}], "name": "KAG5935178.1", "ipg": "451193922", "start": 1490, "end": 2306, "strand": -1, "sequence": null}], "clusters": []}]}, {"name": "Fusarium globosum", "strain": "NRRL 26131", "scaffolds": [{"accession": "JAAQPF010000703.1", "subjects": [{"id": null, "hits": [{"query": "QBK15043.1", "subject": "KAF5697819.1", "identity": 50.973, "coverage": 96.98113207547169, "evalue": 1.04e-80, "bitscore": 254.0}], "name": "KAF5697819.1", "ipg": "336960172", "start": 2938, "end": 3736, "strand": -1, "sequence": null}], "clusters": []}, {"accession": "JAAQPF010000265.1", "subjects": [{"id": null, "hits": [{"query": "QBK15045.1", "subject": "KAF5708672.1", "identity": 33.782, "coverage": 97.57738896366084, "evalue": 4.3e-141, "bitscore": 451.0}], "name": "KAF5708672.1", "ipg": "336969995", "start": 15517, "end": 18595, "strand": -1, "sequence": null}], "clusters": []}]}, {"name": "Fusarium coicis", "strain": "NRRL 66233", "scaffolds": [{"accession": "JAAOAJ010000478.1", "subjects": [{"id": null, "hits": [{"query": "QBK15043.1", "subject": "KAF5970198.1", "identity": 50.973, "coverage": 96.98113207547169, "evalue": 1.19e-80, "bitscore": 254.0}], "name": "KAF5970198.1", "ipg": "343704222", "start": 3653, "end": 4451, "strand": -1, "sequence": null}], "clusters": []}, {"accession": "JAAOAJ010000378.1", "subjects": [{"id": null, "hits": [{"query": "QBK15045.1", "subject": "KAF5972837.1", "identity": 33.782, "coverage": 97.57738896366084, "evalue": 2.26e-143, "bitscore": 457.0}], "name": "KAF5972837.1", "ipg": "343706677", "start": 10124, "end": 13202, "strand": 1, "sequence": null}], "clusters": []}]}, {"name": "Penicillium steckii", "strain": "IBT 24891", "scaffolds": [{"accession": "MLKD01000005.1", "subjects": [{"id": null, "hits": [{"query": "QBK15043.1", "subject": "OQE26391.1", "identity": 49.412, "coverage": 95.84905660377359, "evalue": 1.21e-80, "bitscore": 254.0}], "name": "OQE26391.1", "ipg": "142135591", "start": 1389866, "end": 1390655, "strand": -1, "sequence": null}, {"id": null, "hits": [{"query": "QBK15044.1", "subject": "OQE26335.1", "identity": 46.502, "coverage": 99.65210668728257, "evalue": 0.0, "bitscore": 2367.0}], "name": "OQE26335.1", "ipg": "142135456", "start": 1375157, "end": 1382974, "strand": -1, "sequence": null}], "clusters": []}, {"accession": "MLKD01000001.1", "subjects": [{"id": null, "hits": [{"query": "QBK15048.1", "subject": "OQE31478.1", "identity": 42.404, "coverage": 99.54337899543378, "evalue": 4.95e-128, "bitscore": 390.0}], "name": "OQE31478.1", "ipg": "142140537", "start": 1572667, "end": 1574574, "strand": 1, "sequence": null}], "clusters": []}, {"accession": "MLKD01000028.1", "subjects": [{"id": null, "hits": [{"query": "QBK15048.1", "subject": "OQE15487.1", "identity": 43.478, "coverage": 99.08675799086758, "evalue": 3.4e-117, "bitscore": 363.0}], "name": "OQE15487.1", "ipg": "142124781", "start": 98136, "end": 99900, "strand": 1, "sequence": null}], "clusters": []}]}, {"name": "Cordyceps fumosorosea", "strain": "ARSEF 2679", "scaffolds": [{"accession": "NW_017387320.1", "subjects": [{"id": null, "hits": [{"query": "QBK15043.1", "subject": "XP_018702083.1", "identity": 48.45, "coverage": 96.60377358490567, "evalue": 1.24e-80, "bitscore": 254.0}], "name": "XP_018702083.1", "ipg": "109157872", "start": 403185, "end": 403998, "strand": 1, "sequence": null}, {"id": null, "hits": [{"query": "QBK15047.1", "subject": "XP_018702120.1", "identity": 42.331, "coverage": 99.14748508098891, "evalue": 0.0, "bitscore": 1882.0}], "name": "XP_018702120.1", "ipg": "109157909", "start": 510911, "end": 518569, "strand": 1, "sequence": null}], "clusters": []}, {"accession": "XM_018850805.1", "subjects": [{"id": null, "hits": [{"query": "QBK15043.1", "subject": "XP_018702083.1", "identity": 48.45, "coverage": 96.60377358490567, "evalue": 1.24e-80, "bitscore": 254.0}], "name": "XP_018702083.1", "ipg": "109157872", "start": 0, "end": 813, "strand": 1, "sequence": null}], "clusters": []}, {"accession": "AZHB01000020.1", "subjects": [{"id": null, "hits": [{"query": "QBK15043.1", "subject": "OAA57281.1", "identity": 48.45, "coverage": 96.60377358490567, "evalue": 1.24e-80, "bitscore": 254.0}], "name": "OAA57281.1", "ipg": "109157872", "start": 403185, "end": 403998, "strand": 1, "sequence": null}, {"id": null, "hits": [{"query": "QBK15047.1", "subject": "OAA57318.1", "identity": 42.331, "coverage": 99.14748508098891, "evalue": 0.0, "bitscore": 1882.0}], "name": "OAA57318.1", "ipg": "109157909", "start": 510911, "end": 518569, "strand": 1, "sequence": null}], "clusters": []}, {"accession": "XM_018850842.1", "subjects": [{"id": null, "hits": [{"query": "QBK15047.1", "subject": "XP_018702120.1", "identity": 42.331, "coverage": 99.14748508098891, "evalue": 0.0, "bitscore": 1882.0}], "name": "XP_018702120.1", "ipg": "109157909", "start": 0, "end": 7236, "strand": 1, "sequence": null}], "clusters": []}]}, {"name": "Claviceps aff. humidiphila group G2b", "strain": "LM81", "scaffolds": [{"accession": "SRQG01000138.1", "subjects": [{"id": null, "hits": [{"query": "QBK15043.1", "subject": "KAG6063584.1", "identity": 48.828, "coverage": 95.47169811320755, "evalue": 1.34e-80, "bitscore": 254.0}], "name": "KAG6063584.1", "ipg": "451310322", "start": 1892, "end": 2708, "strand": -1, "sequence": null}], "clusters": []}]}, {"name": "Claviceps humidiphila", "strain": "LM576", "scaffolds": [{"accession": "SRQM01000192.1", "subjects": [{"id": null, "hits": [{"query": "QBK15043.1", "subject": "KAG6116049.1", "identity": 48.438, "coverage": 95.47169811320755, "evalue": 1.6e-80, "bitscore": 254.0}], "name": "KAG6116049.1", "ipg": "451340794", "start": 31387, "end": 32203, "strand": -1, "sequence": null}], "clusters": []}]}, {"name": "Nemania diffusa", "strain": "NC0034", "scaffolds": [{"accession": "MU396100.1", "subjects": [{"id": null, "hits": [{"query": "QBK15043.1", "subject": "KAI1144677.1", "identity": 53.012, "coverage": 92.0754716981132, "evalue": 1.61e-80, "bitscore": 254.0}], "name": "KAI1144677.1", "ipg": "534658363", "start": 75, "end": 909, "strand": -1, "sequence": null}], "clusters": []}, {"accession": "MU394818.1", "subjects": [{"id": null, "hits": [{"query": "QBK15043.1", "subject": "KAI1151944.1", "identity": 47.925, "coverage": 96.60377358490567, "evalue": 3.04e-77, "bitscore": 246.0}], "name": "KAI1151944.1", "ipg": "534663899", "start": 178164, "end": 178977, "strand": -1, "sequence": null}], "clusters": []}, {"accession": "MU395091.1", "subjects": [{"id": null, "hits": [{"query": "QBK15044.1", "subject": "KAI1145598.1", "identity": 44.117, "coverage": 99.57479706223424, "evalue": 0.0, "bitscore": 2198.0}], "name": "KAI1145598.1", "ipg": "534659189", "start": 19532, "end": 27718, "strand": -1, "sequence": null}], "clusters": []}, {"accession": "MU395084.1", "subjects": [{"id": null, "hits": [{"query": "QBK15046.1", "subject": "KAI1145652.1", "identity": 42.295, "coverage": 98.7012987012987, "evalue": 4.48e-78, "bitscore": 251.0}], "name": "KAI1145652.1", "ipg": "534659208", "start": 16234, "end": 17210, "strand": -1, "sequence": null}], "clusters": []}, {"accession": "MU394780.1", "subjects": [{"id": null, "hits": [{"query": "QBK15046.1", "subject": "KAI1154073.1", "identity": 42.345, "coverage": 99.35064935064936, "evalue": 1.56e-70, "bitscore": 231.0}], "name": "KAI1154073.1", "ipg": "532782769", "start": 132027, "end": 132984, "strand": 1, "sequence": null}], "clusters": []}]}, {"name": "Lomentospora prolificans", "strain": "JHH-5317", "scaffolds": [{"accession": "NLAX01001584.1", "subjects": [{"id": null, "hits": [{"query": "QBK15043.1", "subject": "PKS05611.1", "identity": 50.775, "coverage": 96.60377358490567, "evalue": 1.95e-80, "bitscore": 254.0}], "name": "PKS05611.1", "ipg": "173335167", "start": 363086, "end": 363881, "strand": 1, "sequence": null}], "clusters": []}]}, {"name": "Monascus pilosus", "strain": "", "scaffolds": [{"accession": "KC148521.1", "subjects": [{"id": null, "hits": [{"query": "QBK15043.1", "subject": "AGN71609.1", "identity": 53.053, "coverage": 96.98113207547169, "evalue": 2.42e-80, "bitscore": 268.0}], "name": "AGN71609.1", "ipg": "36662628", "start": 31178, "end": 33685, "strand": 1, "sequence": null}], "clusters": []}]}, {"name": "Fusarium duplospermum", "strain": "NRRL62584", "scaffolds": [{"accession": "NKCI01000034.1", "subjects": [{"id": null, "hits": [{"query": "QBK15043.1", "subject": "RSL64281.1", "identity": 48.872, "coverage": 99.62264150943396, "evalue": 2.42e-80, "bitscore": 254.0}], "name": "RSL64281.1", "ipg": "224597053", "start": 233388, "end": 234195, "strand": -1, "sequence": null}], "clusters": []}]}, {"name": "Aspergillus sergii", "strain": "CBS 130017", "scaffolds": [{"accession": "ML741798.1", "subjects": [{"id": null, "hits": [{"query": "QBK15043.1", "subject": "KAE8326599.1", "identity": 49.416, "coverage": 96.22641509433963, "evalue": 2.95e-80, "bitscore": 253.0}], "name": "KAE8326599.1", "ipg": "278577704", "start": 150900, "end": 151695, "strand": 1, "sequence": null}], "clusters": []}, {"accession": "ML741763.1", "subjects": [{"id": null, "hits": [{"query": "QBK15044.1", "subject": "KAE8333078.1", "identity": 47.467, "coverage": 99.42017781213761, "evalue": 0.0, "bitscore": 2366.0}], "name": "KAE8333078.1", "ipg": "278583675", "start": 345784, "end": 353656, "strand": 1, "sequence": null}], "clusters": []}, {"accession": "ML741814.1", "subjects": [{"id": null, "hits": [{"query": "QBK15044.1", "subject": "KAE8324831.1", "identity": 42.944, "coverage": 99.49748743718592, "evalue": 0.0, "bitscore": 2120.0}], "name": "KAE8324831.1", "ipg": "278576187", "start": 222786, "end": 230550, "strand": 1, "sequence": null}], "clusters": []}, {"accession": "ML741793.1", "subjects": [{"id": null, "hits": [{"query": "QBK15047.1", "subject": "KAE8327227.1", "identity": 42.482, "coverage": 99.19011082693947, "evalue": 0.0, "bitscore": 1815.0}], "name": "KAE8327227.1", "ipg": "278578246", "start": 52902, "end": 60556, "strand": -1, "sequence": null}], "clusters": []}, {"accession": "ML741842.1", "subjects": [{"id": null, "hits": [{"query": "QBK15048.1", "subject": "KAE8322663.1", "identity": 41.725, "coverage": 97.26027397260275, "evalue": 2.04e-119, "bitscore": 369.0}], "name": "KAE8322663.1", "ipg": "278574145", "start": 135650, "end": 137419, "strand": -1, "sequence": null}], "clusters": []}, {"accession": "ML741803.1", "subjects": [{"id": null, "hits": [{"query": "QBK15048.1", "subject": "KAE8325999.1", "identity": 42.989, "coverage": 97.48858447488584, "evalue": 1.5e-113, "bitscore": 353.0}], "name": "KAE8325999.1", "ipg": "278577173", "start": 183866, "end": 185664, "strand": 1, "sequence": null}], "clusters": []}]}, {"name": "Fusarium nygamai", "strain": "CS10214", "scaffolds": [{"accession": "MTQA01000123.1", "subjects": [{"id": null, "hits": [{"query": "QBK15043.1", "subject": "PNP77720.1", "identity": 50.973, "coverage": 96.98113207547169, "evalue": 3.08e-80, "bitscore": 253.0}], "name": "PNP77720.1", "ipg": "176363562", "start": 35292, "end": 36090, "strand": 1, "sequence": null}], "clusters": []}, {"accession": "MTQA01000289.1", "subjects": [{"id": null, "hits": [{"query": "QBK15045.1", "subject": "PNP61612.1", "identity": 34.024, "coverage": 97.57738896366084, "evalue": 1.41e-141, "bitscore": 452.0}], "name": "PNP61612.1", "ipg": "176359034", "start": 10213, "end": 13291, "strand": 1, "sequence": null}], "clusters": []}]}, {"name": "Penicillium bovifimosum", "strain": "IBT 22155", "scaffolds": [{"accession": "NW_026622714.1", "subjects": [{"id": null, "hits": [{"query": "QBK15043.1", "subject": "XP_056521791.1", "identity": 50.929, "coverage": 96.98113207547169, "evalue": 4.34e-80, "bitscore": 253.0}], "name": "XP_056521791.1", "ipg": "629164075", "start": 5863949, "end": 5864786, "strand": 1, "sequence": null}, {"id": null, "hits": [{"query": "QBK15044.1", "subject": "XP_056521790.1", "identity": 48.755, "coverage": 99.49748743718592, "evalue": 0.0, "bitscore": 2487.0}], "name": "XP_056521790.1", "ipg": "629164064", "start": 5855341, "end": 5863284, "strand": -1, "sequence": null}, {"id": null, "hits": [{"query": "QBK15045.1", "subject": "XP_056521174.1", "identity": 64.273, "coverage": 76.31224764468372, "evalue": 0.0, "bitscore": 722.0}], "name": "XP_056521174.1", "ipg": "629163458", "start": 4287669, "end": 4289531, "strand": -1, "sequence": null}], "clusters": []}, {"accession": "XM_056668195.1", "subjects": [{"id": null, "hits": [{"query": "QBK15043.1", "subject": "XP_056521791.1", "identity": 50.929, "coverage": 96.98113207547169, "evalue": 4.34e-80, "bitscore": 253.0}], "name": "XP_056521791.1", "ipg": "629164075", "start": 0, "end": 837, "strand": 1, "sequence": null}], "clusters": []}, {"accession": "JAPQKL010000005.1", "subjects": [{"id": null, "hits": [{"query": "QBK15043.1", "subject": "KAJ5131412.1", "identity": 50.929, "coverage": 96.98113207547169, "evalue": 4.34e-80, "bitscore": 253.0}], "name": "KAJ5131412.1", "ipg": "629164075", "start": 5863949, "end": 5864786, "strand": 1, "sequence": null}, {"id": null, "hits": [{"query": "QBK15044.1", "subject": "KAJ5131411.1", "identity": 48.755, "coverage": 99.49748743718592, "evalue": 0.0, "bitscore": 2487.0}], "name": "KAJ5131411.1", "ipg": "629164064", "start": 5855341, "end": 5863284, "strand": -1, "sequence": null}, {"id": null, "hits": [{"query": "QBK15045.1", "subject": "KAJ5130795.1", "identity": 64.273, "coverage": 76.31224764468372, "evalue": 0.0, "bitscore": 722.0}], "name": "KAJ5130795.1", "ipg": "629163458", "start": 4287669, "end": 4289531, "strand": -1, "sequence": null}], "clusters": []}, {"accession": "XM_056668194.1", "subjects": [{"id": null, "hits": [{"query": "QBK15044.1", "subject": "XP_056521790.1", "identity": 48.755, "coverage": 99.49748743718592, "evalue": 0.0, "bitscore": 2487.0}], "name": "XP_056521790.1", "ipg": "629164064", "start": 0, "end": 7698, "strand": 1, "sequence": null}], "clusters": []}, {"accession": "NW_026622711.1", "subjects": [{"id": null, "hits": [{"query": "QBK15044.1", "subject": "XP_056524605.1", "identity": 46.274, "coverage": 99.84538074990337, "evalue": 0.0, "bitscore": 2314.0}], "name": "XP_056524605.1", "ipg": "629173186", "start": 1410584, "end": 1418392, "strand": -1, "sequence": null}], "clusters": []}, {"accession": "XM_056662492.1", "subjects": [{"id": null, "hits": [{"query": "QBK15044.1", "subject": "XP_056524605.1", "identity": 46.274, "coverage": 99.84538074990337, "evalue": 0.0, "bitscore": 2314.0}], "name": "XP_056524605.1", "ipg": "629173186", "start": 0, "end": 7698, "strand": 1, "sequence": null}], "clusters": []}, {"accession": "JAPQKL010000002.1", "subjects": [{"id": null, "hits": [{"query": "QBK15044.1", "subject": "KAJ5142961.1", "identity": 46.274, "coverage": 99.84538074990337, "evalue": 0.0, "bitscore": 2314.0}], "name": "KAJ5142961.1", "ipg": "629173186", "start": 1410584, "end": 1418392, "strand": -1, "sequence": null}], "clusters": []}, {"accession": "XM_056667578.1", "subjects": [{"id": null, "hits": [{"query": "QBK15045.1", "subject": "XP_056521174.1", "identity": 64.273, "coverage": 76.31224764468372, "evalue": 0.0, "bitscore": 722.0}], "name": "XP_056521174.1", "ipg": "629163458", "start": 0, "end": 1599, "strand": 1, "sequence": null}], "clusters": []}, {"accession": "NW_026622716.1", "subjects": [{"id": null, "hits": [{"query": "QBK15048.1", "subject": "XP_056517792.1", "identity": 45.538, "coverage": 98.63013698630137, "evalue": 3.63e-134, "bitscore": 406.0}], "name": "XP_056517792.1", "ipg": "629154042", "start": 888304, "end": 890052, "strand": 1, "sequence": null}], "clusters": []}, {"accession": "XM_056669993.1", "subjects": [{"id": null, "hits": [{"query": "QBK15048.1", "subject": "XP_056517792.1", "identity": 45.538, "coverage": 98.63013698630137, "evalue": 3.63e-134, "bitscore": 406.0}], "name": "XP_056517792.1", "ipg": "629154042", "start": 0, "end": 1527, "strand": 1, "sequence": null}], "clusters": []}, {"accession": "JAPQKL010000007.1", "subjects": [{"id": null, "hits": [{"query": "QBK15048.1", "subject": "KAJ5121288.1", "identity": 45.538, "coverage": 98.63013698630137, "evalue": 3.63e-134, "bitscore": 406.0}], "name": "KAJ5121288.1", "ipg": "629154042", "start": 888304, "end": 890052, "strand": 1, "sequence": null}], "clusters": []}]}, {"name": "Colletotrichum caudatum", "strain": "CBS 131602", "scaffolds": [{"accession": "MU846103.1", "subjects": [{"id": null, "hits": [{"query": "QBK15043.1", "subject": "KAK2059657.1", "identity": 50.192, "coverage": 96.98113207547169, "evalue": 4.38e-80, "bitscore": 253.0}], "name": "KAK2059657.1", "ipg": "699211725", "start": 46547, "end": 47396, "strand": 1, "sequence": null}], "clusters": []}]}, {"name": "Claviceps capensis", "strain": "CCC 1504", "scaffolds": [{"accession": "SRPN01000087.1", "subjects": [{"id": null, "hits": [{"query": "QBK15043.1", "subject": "KAG5920633.1", "identity": 48.047, "coverage": 95.47169811320755, "evalue": 4.6e-80, "bitscore": 253.0}], "name": "KAG5920633.1", "ipg": "451179627", "start": 37964, "end": 38780, "strand": -1, "sequence": null}], "clusters": []}]}, {"name": "Fusarium euwallaceae", "strain": "UCR1854", "scaffolds": [{"accession": "MIKF01000402.1", "subjects": [{"id": null, "hits": [{"query": "QBK15043.1", "subject": "RTE71034.1", "identity": 48.12, "coverage": 99.62264150943396, "evalue": 5.3e-80, "bitscore": 253.0}], "name": "RTE71034.1", "ipg": "225662827", "start": 9203, "end": 10010, "strand": 1, "sequence": null}], "clusters": []}, {"accession": "MIKF01000159.1", "subjects": [{"id": null, "hits": [{"query": "QBK15045.1", "subject": "RTE76230.1", "identity": 35.129, "coverage": 97.03903095558546, "evalue": 1.08e-145, "bitscore": 463.0}], "name": "RTE76230.1", "ipg": "225665808", "start": 51180, "end": 54279, "strand": 1, "sequence": null}], "clusters": []}]}, {"name": "Aspergillus novoparasiticus", "strain": "CBS 126849", "scaffolds": [{"accession": "ML733417.1", "subjects": [{"id": null, "hits": [{"query": "QBK15043.1", "subject": "KAB8221885.1", "identity": 48.627, "coverage": 96.22641509433963, "evalue": 6.82e-80, "bitscore": 253.0}], "name": "KAB8221885.1", "ipg": "276660873", "start": 346829, "end": 347624, "strand": 1, "sequence": null}], "clusters": []}, {"accession": "ML733461.1", "subjects": [{"id": null, "hits": [{"query": "QBK15047.1", "subject": "KAB8217585.1", "identity": 42.349, "coverage": 99.06223358908781, "evalue": 0.0, "bitscore": 1810.0}], "name": "KAB8217585.1", "ipg": "276656962", "start": 47643, "end": 55139, "strand": -1, "sequence": null}], "clusters": []}, {"accession": "ML733399.1", "subjects": [{"id": null, "hits": [{"query": "QBK15048.1", "subject": "KAB8224550.1", "identity": 42.459, "coverage": 97.71689497716895, "evalue": 3.72e-122, "bitscore": 375.0}], "name": "KAB8224550.1", "ipg": "276663458", "start": 407315, "end": 409084, "strand": 1, "sequence": null}], "clusters": []}]}, {"name": "Monosporascus sp. mg162", "strain": "MG162", "scaffolds": [{"accession": "QJNY01000288.1", "subjects": [{"id": null, "hits": [{"query": "QBK15043.1", "subject": "RYP46458.1", "identity": 52.256, "coverage": 99.62264150943396, "evalue": 6.82e-80, "bitscore": 253.0}], "name": "RYP46458.1", "ipg": "232038919", "start": 53651, "end": 54446, "strand": -1, "sequence": null}], "clusters": []}, {"accession": "QJNY01000451.1", "subjects": [{"id": null, "hits": [{"query": "QBK15046.1", "subject": "RYP44475.1", "identity": 39.542, "coverage": 99.02597402597402, "evalue": 2.23e-73, "bitscore": 239.0}], "name": "RYP44475.1", "ipg": "232044867", "start": 3672, "end": 4617, "strand": -1, "sequence": null}], "clusters": []}]}, {"name": "Fusarium poae", "strain": "DAOMC 252244", "scaffolds": [{"accession": "NC_058399.1", "subjects": [{"id": null, "hits": [{"query": "QBK15043.1", "subject": "XP_044712324.1", "identity": 50.943, "coverage": 99.62264150943396, "evalue": 7.12e-80, "bitscore": 252.0}], "name": "XP_044712324.1", "ipg": "112576146", "start": 5605537, "end": 5606335, "strand": -1, "sequence": null}], "clusters": []}, {"accession": "XM_044846408.1", "subjects": [{"id": null, "hits": [{"query": "QBK15043.1", "subject": "XP_044712324.1", "identity": 50.943, "coverage": 99.62264150943396, "evalue": 7.12e-80, "bitscore": 252.0}], "name": "XP_044712324.1", "ipg": "112576146", "start": 0, "end": 798, "strand": 1, "sequence": null}], "clusters": []}, {"accession": "CM033785.1", "subjects": [{"id": null, "hits": [{"query": "QBK15043.1", "subject": "KAG8675825.1", "identity": 50.943, "coverage": 99.62264150943396, "evalue": 7.12e-80, "bitscore": 252.0}], "name": "KAG8675825.1", "ipg": "112576146", "start": 5605537, "end": 5606335, "strand": -1, "sequence": null}], "clusters": []}, {"accession": "WOUF01000001.1", "subjects": [{"id": null, "hits": [{"query": "QBK15043.1", "subject": "KAG8675825.1", "identity": 50.943, "coverage": 99.62264150943396, "evalue": 7.12e-80, "bitscore": 252.0}], "name": "KAG8675825.1", "ipg": "112576146", "start": 5605537, "end": 5606335, "strand": -1, "sequence": null}], "clusters": []}]}, {"name": "Fusarium poae", "strain": "Fp133", "scaffolds": [{"accession": "CM100254.1", "subjects": [{"id": null, "hits": [{"query": "QBK15043.1", "subject": "KAL3606931.1", "identity": 50.943, "coverage": 99.62264150943396, "evalue": 7.12e-80, "bitscore": 252.0}], "name": "KAL3606931.1", "ipg": "112576146", "start": 5696662, "end": 5697460, "strand": -1, "sequence": null}], "clusters": []}, {"accession": "JBJHSE010000001.1", "subjects": [{"id": null, "hits": [{"query": "QBK15043.1", "subject": "KAL3606931.1", "identity": 50.943, "coverage": 99.62264150943396, "evalue": 7.12e-80, "bitscore": 252.0}], "name": "KAL3606931.1", "ipg": "112576146", "start": 5696662, "end": 5697460, "strand": -1, "sequence": null}], "clusters": []}]}, {"name": "Fusarium poae", "strain": "2516", "scaffolds": [{"accession": "LYXU01000001.1", "subjects": [{"id": null, "hits": [{"query": "QBK15043.1", "subject": "OBS27795.1", "identity": 50.943, "coverage": 99.62264150943396, "evalue": 7.12e-80, "bitscore": 252.0}], "name": "OBS27795.1", "ipg": "112576146", "start": 5664442, "end": 5665240, "strand": -1, "sequence": null}], "clusters": []}]}, {"name": "Claviceps sp.  group G4", "strain": "LM77", "scaffolds": [{"accession": "SRQE01000536.1", "subjects": [{"id": null, "hits": [{"query": "QBK15043.1", "subject": "KAG6052580.1", "identity": 48.438, "coverage": 95.47169811320755, "evalue": 7.43e-80, "bitscore": 253.0}], "name": "KAG6052580.1", "ipg": "451301037", "start": 9491, "end": 10307, "strand": 1, "sequence": null}], "clusters": []}]}, {"name": "Claviceps sp.  group G4", "strain": "LM78", "scaffolds": [{"accession": "SRQF01000558.1", "subjects": [{"id": null, "hits": [{"query": "QBK15043.1", "subject": "KAG6065485.1", "identity": 48.438, "coverage": 95.47169811320755, "evalue": 7.43e-80, "bitscore": 253.0}], "name": "KAG6065485.1", "ipg": "451301037", "start": 7785, "end": 8601, "strand": -1, "sequence": null}], "clusters": []}]}, {"name": "Claviceps sp.  group G4", "strain": "LM84", "scaffolds": [{"accession": "SRQH01000227.1", "subjects": [{"id": null, "hits": [{"query": "QBK15043.1", "subject": "KAG6076887.1", "identity": 48.438, "coverage": 95.47169811320755, "evalue": 7.43e-80, "bitscore": 253.0}], "name": "KAG6076887.1", "ipg": "451301037", "start": 9567, "end": 10383, "strand": 1, "sequence": null}], "clusters": []}]}, {"name": "Fusarium floridanum", "strain": "NRRL62606", "scaffolds": [{"accession": "NKCL01000408.1", "subjects": [{"id": null, "hits": [{"query": "QBK15043.1", "subject": "RSL73947.1", "identity": 48.12, "coverage": 99.62264150943396, "evalue": 8.85e-80, "bitscore": 252.0}], "name": "RSL73947.1", "ipg": "224605911", "start": 9063, "end": 9870, "strand": 1, "sequence": null}], "clusters": []}]}, {"name": "Aspergillus oryzae", "strain": "3.042", "scaffolds": [{"accession": "AKHY01000104.1", "subjects": [{"id": null, "hits": [{"query": "QBK15043.1", "subject": "EIT81376.1", "identity": 49.213, "coverage": 95.84905660377359, "evalue": 9.99e-80, "bitscore": 252.0}], "name": "EIT81376.1", "ipg": "28386886", "start": 267261, "end": 268056, "strand": 1, "sequence": null}], "clusters": []}, {"accession": "AKHY01000202.1", "subjects": [{"id": null, "hits": [{"query": "QBK15044.1", "subject": "EIT73076.1", "identity": 46.775, "coverage": 94.20177812137611, "evalue": 0.0, "bitscore": 2208.0}], "name": "EIT73076.1", "ipg": "28382507", "start": 772579, "end": 780006, "strand": -1, "sequence": null}], "clusters": []}, {"accession": "AKHY01000194.1", "subjects": [{"id": null, "hits": [{"query": "QBK15047.1", "subject": "EIT74370.1", "identity": 42.321, "coverage": 99.06223358908781, "evalue": 0.0, "bitscore": 1823.0}], "name": "EIT74370.1", "ipg": "28383190", "start": 43902, "end": 51406, "strand": -1, "sequence": null}], "clusters": []}, {"accession": "AKHY01000146.1", "subjects": [{"id": null, "hits": [{"query": "QBK15048.1", "subject": "EIT77631.1", "identity": 41.071, "coverage": 98.63013698630137, "evalue": 1.55e-120, "bitscore": 372.0}], "name": "EIT77631.1", "ipg": "28385023", "start": 217119, "end": 218887, "strand": -1, "sequence": null}], "clusters": []}, {"accession": "AKHY01000141.1", "subjects": [{"id": null, "hits": [{"query": "QBK15048.1", "subject": "EIT78119.1", "identity": 41.149, "coverage": 98.85844748858447, "evalue": 1.44e-115, "bitscore": 359.0}], "name": "EIT78119.1", "ipg": "5085504", "start": 530133, "end": 531988, "strand": -1, "sequence": null}], "clusters": []}]}, {"name": "Aspergillus oryzae", "strain": "100-8", "scaffolds": [{"accession": "AMCJ01000081.1", "subjects": [{"id": null, "hits": [{"query": "QBK15043.1", "subject": "KDE83607.1", "identity": 49.213, "coverage": 95.84905660377359, "evalue": 9.99e-80, "bitscore": 252.0}], "name": "KDE83607.1", "ipg": "28386886", "start": 119189, "end": 119984, "strand": -1, "sequence": null}], "clusters": []}, {"accession": "AMCJ01000092.1", "subjects": [{"id": null, "hits": [{"query": "QBK15044.1", "subject": "KDE82864.1", "identity": 46.775, "coverage": 94.20177812137611, "evalue": 0.0, "bitscore": 2208.0}], "name": "KDE82864.1", "ipg": "28382507", "start": 100102, "end": 107529, "strand": -1, "sequence": null}], "clusters": []}, {"accession": "AMCJ01000147.1", "subjects": [{"id": null, "hits": [{"query": "QBK15047.1", "subject": "KDE78012.1", "identity": 42.321, "coverage": 99.06223358908781, "evalue": 0.0, "bitscore": 1823.0}], "name": "KDE78012.1", "ipg": "28383190", "start": 43723, "end": 51227, "strand": -1, "sequence": null}], "clusters": []}, {"accession": "AMCJ01000089.1", "subjects": [{"id": null, "hits": [{"query": "QBK15048.1", "subject": "KDE82990.1", "identity": 41.071, "coverage": 98.63013698630137, "evalue": 1.55e-120, "bitscore": 372.0}], "name": "KDE82990.1", "ipg": "28385023", "start": 15363, "end": 17131, "strand": 1, "sequence": null}], "clusters": []}, {"accession": "AMCJ01000151.1", "subjects": [{"id": null, "hits": [{"query": "QBK15048.1", "subject": "KDE77526.1", "identity": 41.149, "coverage": 98.85844748858447, "evalue": 1.44e-115, "bitscore": 359.0}], "name": "KDE77526.1", "ipg": "5085504", "start": 194918, "end": 196773, "strand": 1, "sequence": null}], "clusters": []}]}, {"name": "Aspergillus oryzae", "strain": "NBRC 4078", "scaffolds": [{"accession": "BSXX01000120.1", "subjects": [{"id": null, "hits": [{"query": "QBK15043.1", "subject": "GMF80868.1", "identity": 49.213, "coverage": 95.84905660377359, "evalue": 1.15e-79, "bitscore": 252.0}], "name": "GMF80868.1", "ipg": "78077549", "start": 459, "end": 1254, "strand": 1, "sequence": null}], "clusters": []}, {"accession": "BSXX01000099.1", "subjects": [{"id": null, "hits": [{"query": "QBK15044.1", "subject": "GMF79807.1", "identity": 46.487, "coverage": 93.69926555856203, "evalue": 0.0, "bitscore": 2170.0}], "name": "GMF79807.1", "ipg": "653118563", "start": 23896, "end": 31544, "strand": -1, "sequence": null}], "clusters": []}]}, {"name": "Aspergillus oryzae", "strain": "NBRC 4079", "scaffolds": [{"accession": "BSXY01000079.1", "subjects": [{"id": null, "hits": [{"query": "QBK15043.1", "subject": "GMF96417.1", "identity": 49.213, "coverage": 95.84905660377359, "evalue": 1.15e-79, "bitscore": 252.0}], "name": "GMF96417.1", "ipg": "78077549", "start": 34319, "end": 35114, "strand": 1, "sequence": null}], "clusters": []}, {"accession": "BSXY01000076.1", "subjects": [{"id": null, "hits": [{"query": "QBK15044.1", "subject": "GMF96281.1", "identity": 46.446, "coverage": 93.69926555856203, "evalue": 0.0, "bitscore": 2168.0}], "name": "GMF96281.1", "ipg": "653128118", "start": 23896, "end": 31544, "strand": -1, "sequence": null}], "clusters": []}]}, {"name": "Aspergillus oryzae", "strain": "RIB40", "scaffolds": [{"accession": "NC_036439.1", "subjects": [{"id": null, "hits": [{"query": "QBK15043.1", "subject": "XP_001823616.1", "identity": 49.213, "coverage": 95.84905660377359, "evalue": 1.4e-79, "bitscore": 251.0}], "name": "XP_001823616.1", "ipg": "5381297", "start": 194388, "end": 195183, "strand": -1, "sequence": null}], "clusters": []}, {"accession": "XM_001823564.1", "subjects": [{"id": null, "hits": [{"query": "QBK15043.1", "subject": "XP_001823616.1", "identity": 49.213, "coverage": 95.84905660377359, "evalue": 1.4e-79, "bitscore": 251.0}], "name": "XP_001823616.1", "ipg": "5381297", "start": 0, "end": 795, "strand": 1, "sequence": null}], "clusters": []}, {"accession": "BA000053.1", "subjects": [{"id": null, "hits": [{"query": "QBK15043.1", "subject": "BAE62483.1", "identity": 49.213, "coverage": 95.84905660377359, "evalue": 1.4e-79, "bitscore": 251.0}], "name": "BAE62483.1", "ipg": "5381297", "start": 194388, "end": 195183, "strand": -1, "sequence": null}], "clusters": []}, {"accession": "NC_036436.1", "subjects": [{"id": null, "hits": [{"query": "QBK15044.1", "subject": "XP_001818926.3", "identity": 46.572, "coverage": 94.20177812137611, "evalue": 0.0, "bitscore": 2203.0}], "name": "XP_001818926.3", "ipg": "5097343", "start": 1001843, "end": 1009270, "strand": 1, "sequence": null}, {"id": null, "hits": [{"query": "QBK15048.1", "subject": "XP_023089540.1", "identity": 40.351, "coverage": 98.63013698630137, "evalue": 4.48e-119, "bitscore": 368.0}], "name": "XP_023089540.1", "ipg": "5096511", "start": 383259, "end": 385028, "strand": 1, "sequence": null}], "clusters": []}, {"accession": "XM_001818874.3", "subjects": [{"id": null, "hits": [{"query": "QBK15044.1", "subject": "XP_001818926.3", "identity": 46.572, "coverage": 94.20177812137611, "evalue": 0.0, "bitscore": 2203.0}], "name": "XP_001818926.3", "ipg": "5097343", "start": 0, "end": 7371, "strand": 1, "sequence": null}], "clusters": []}, {"accession": "BA000050.1", "subjects": [{"id": null, "hits": [{"query": "QBK15044.1", "subject": "BAE56924.1", "identity": 46.572, "coverage": 94.20177812137611, "evalue": 0.0, "bitscore": 2203.0}], "name": "BAE56924.1", "ipg": "5097343", "start": 1001843, "end": 1009270, "strand": 1, "sequence": null}, {"id": null, "hits": [{"query": "QBK15048.1", "subject": "BAE56719.1", "identity": 40.351, "coverage": 98.63013698630137, "evalue": 4.48e-119, "bitscore": 368.0}], "name": "BAE56719.1", "ipg": "5096511", "start": 383259, "end": 385028, "strand": 1, "sequence": null}], "clusters": []}, {"accession": "NC_036441.1", "subjects": [{"id": null, "hits": [{"query": "QBK15047.1", "subject": "XP_023093317.1", "identity": 41.989, "coverage": 99.31798806479112, "evalue": 0.0, "bitscore": 1821.0}], "name": "XP_023093317.1", "ipg": "5089285", "start": 33836, "end": 41492, "strand": -1, "sequence": null}], "clusters": []}, {"accession": "XM_023232741.1", "subjects": [{"id": null, "hits": [{"query": "QBK15047.1", "subject": "XP_023093317.1", "identity": 41.989, "coverage": 99.31798806479112, "evalue": 0.0, "bitscore": 1821.0}], "name": "XP_023093317.1", "ipg": "5089285", "start": 0, "end": 7224, "strand": 1, "sequence": null}], "clusters": []}, {"accession": "BA000055.1", "subjects": [{"id": null, "hits": [{"query": "QBK15047.1", "subject": "BAE64579.1", "identity": 41.989, "coverage": 99.31798806479112, "evalue": 0.0, "bitscore": 1821.0}], "name": "BAE64579.1", "ipg": "5089285", "start": 33836, "end": 41492, "strand": -1, "sequence": null}], "clusters": []}, {"accession": "XM_023234412.1", "subjects": [{"id": null, "hits": [{"query": "QBK15048.1", "subject": "XP_023089540.1", "identity": 40.351, "coverage": 98.63013698630137, "evalue": 4.48e-119, "bitscore": 368.0}], "name": "XP_023089540.1", "ipg": "5096511", "start": 0, "end": 1557, "strand": 1, "sequence": null}], "clusters": []}, {"accession": "NC_036437.1", "subjects": [{"id": null, "hits": [{"query": "QBK15048.1", "subject": "XP_001821847.1", "identity": 41.149, "coverage": 98.85844748858447, "evalue": 1.44e-115, "bitscore": 359.0}], "name": "XP_001821847.1", "ipg": "5085504", "start": 4027727, "end": 4029582, "strand": -1, "sequence": null}], "clusters": []}, {"accession": "XM_001821795.1", "subjects": [{"id": null, "hits": [{"query": "QBK15048.1", "subject": "XP_001821847.1", "identity": 41.149, "coverage": 98.85844748858447, "evalue": 1.44e-115, "bitscore": 359.0}], "name": "XP_001821847.1", "ipg": "5085504", "start": 0, "end": 1536, "strand": 1, "sequence": null}], "clusters": []}, {"accession": "BA000051.1", "subjects": [{"id": null, "hits": [{"query": "QBK15048.1", "subject": "BAE59845.1", "identity": 41.149, "coverage": 98.85844748858447, "evalue": 1.44e-115, "bitscore": 359.0}], "name": "BAE59845.1", "ipg": "5085504", "start": 4027727, "end": 4029582, "strand": -1, "sequence": null}], "clusters": []}]}, {"name": "Aspergillus oryzae", "strain": "NBRC 4191", "scaffolds": [{"accession": "BSXZ01000020.1", "subjects": [{"id": null, "hits": [{"query": "QBK15043.1", "subject": "GMG05084.1", "identity": 49.213, "coverage": 95.84905660377359, "evalue": 1.4e-79, "bitscore": 251.0}], "name": "GMG05084.1", "ipg": "5381297", "start": 121958, "end": 122753, "strand": -1, "sequence": null}], "clusters": []}, {"accession": "BSXZ01000172.1", "subjects": [{"id": null, "hits": [{"query": "QBK15044.1", "subject": "GMG15791.1", "identity": 46.65, "coverage": 93.69926555856203, "evalue": 0.0, "bitscore": 2169.0}], "name": "GMG15791.1", "ipg": "653137566", "start": 17100, "end": 24748, "strand": 1, "sequence": null}], "clusters": []}]}, {"name": "Aspergillus oryzae", "strain": "NBRC 4228", "scaffolds": [{"accession": "BSYA01000080.1", "subjects": [{"id": null, "hits": [{"query": "QBK15043.1", "subject": "GMG31126.1", "identity": 49.213, "coverage": 95.84905660377359, "evalue": 1.4e-79, "bitscore": 251.0}], "name": "GMG31126.1", "ipg": "5381297", "start": 34291, "end": 35086, "strand": 1, "sequence": null}], "clusters": []}, {"accession": "BSYA01000069.1", "subjects": [{"id": null, "hits": [{"query": "QBK15044.1", "subject": "GMG30342.1", "identity": 46.487, "coverage": 93.69926555856203, "evalue": 0.0, "bitscore": 2169.0}], "name": "GMG30342.1", "ipg": "653135844", "start": 77144, "end": 84792, "strand": -1, "sequence": null}], "clusters": []}]}, {"name": "Aspergillus oryzae", "strain": "BCC7051", "scaffolds": [{"accession": "MKZY01000008.1", "subjects": [{"id": null, "hits": [{"query": "QBK15043.1", "subject": "OOO06456.1", "identity": 49.213, "coverage": 95.84905660377359, "evalue": 1.4e-79, "bitscore": 251.0}], "name": "OOO06456.1", "ipg": "5381297", "start": 2244077, "end": 2244872, "strand": 1, "sequence": null}], "clusters": []}, {"accession": "MKZY01000010.1", "subjects": [{"id": null, "hits": [{"query": "QBK15044.1", "subject": "OOO04804.1", "identity": 47.1, "coverage": 99.42017781213761, "evalue": 0.0, "bitscore": 2359.0}], "name": "OOO04804.1", "ipg": "138869339", "start": 1020338, "end": 1028210, "strand": -1, "sequence": null}], "clusters": []}, {"accession": "MKZY01000007.1", "subjects": [{"id": null, "hits": [{"query": "QBK15047.1", "subject": "OOO06523.1", "identity": 42.441, "coverage": 99.36061381074168, "evalue": 0.0, "bitscore": 1828.0}], "name": "OOO06523.1", "ipg": "138870244", "start": 12408, "end": 19911, "strand": -1, "sequence": null}], "clusters": []}, {"accession": "MKZY01000005.1", "subjects": [{"id": null, "hits": [{"query": "QBK15048.1", "subject": "OOO09410.1", "identity": 42.166, "coverage": 98.40182648401826, "evalue": 2.42e-123, "bitscore": 379.0}], "name": "OOO09410.1", "ipg": "138871720", "start": 3876388, "end": 3878157, "strand": -1, "sequence": null}], "clusters": []}]}, {"name": "Aspergillus oryzae", "strain": "RIB40 (= NBRC 100959)", "scaffolds": [{"accession": "AB514695.1", "subjects": [{"id": null, "hits": [{"query": "QBK15048.1", "subject": "BAJ04372.1", "identity": 42.166, "coverage": 98.40182648401826, "evalue": 2.15e-123, "bitscore": 379.0}], "name": "BAJ04372.1", "ipg": "19796527", "start": 0, "end": 1533, "strand": 1, "sequence": null}], "clusters": []}, {"accession": "AB514692.1", "subjects": [{"id": null, "hits": [{"query": "QBK15048.1", "subject": "BAJ04369.1", "identity": 41.149, "coverage": 98.85844748858447, "evalue": 1.44e-115, "bitscore": 359.0}], "name": "BAJ04369.1", "ipg": "5085504", "start": 0, "end": 1536, "strand": 1, "sequence": null}], "clusters": []}]}, {"name": "Aspergillus flavus", "strain": "AF13", "scaffolds": [{"accession": "CP059862.1", "subjects": [{"id": null, "hits": [{"query": "QBK15043.1", "subject": "QMW44113.1", "identity": 49.213, "coverage": 95.84905660377359, "evalue": 9.99e-80, "bitscore": 252.0}], "name": "QMW44113.1", "ipg": "28386886", "start": 211108, "end": 211903, "strand": -1, "sequence": null}], "clusters": []}, {"accession": "CP059859.1", "subjects": [{"id": null, "hits": [{"query": "QBK15044.1", "subject": "QMW39273.1", "identity": 47.33, "coverage": 99.42017781213761, "evalue": 0.0, "bitscore": 2371.0}], "name": "QMW39273.1", "ipg": "347185774", "start": 1049617, "end": 1057489, "strand": 1, "sequence": null}], "clusters": []}, {"accession": "CP059864.1", "subjects": [{"id": null, "hits": [{"query": "QBK15047.1", "subject": "QMW46860.1", "identity": 42.081, "coverage": 99.06223358908781, "evalue": 0.0, "bitscore": 1788.0}], "name": "QMW46860.1", "ipg": "347187948", "start": 52313, "end": 59822, "strand": -1, "sequence": null}], "clusters": []}, {"accession": "CP059863.1", "subjects": [{"id": null, "hits": [{"query": "QBK15048.1", "subject": "QMW46703.1", "identity": 42.166, "coverage": 98.40182648401826, "evalue": 2.7e-123, "bitscore": 379.0}], "name": "QMW46703.1", "ipg": "347187805", "start": 3600815, "end": 3602583, "strand": -1, "sequence": null}], "clusters": []}]}, {"name": "Aspergillus flavus", "strain": "IC278", "scaffolds": [{"accession": "JAOAMT010000221.1", "subjects": [{"id": null, "hits": [{"query": "QBK15043.1", "subject": "KAJ1706030.1", "identity": 49.213, "coverage": 95.84905660377359, "evalue": 1.15e-79, "bitscore": 252.0}], "name": "KAJ1706030.1", "ipg": "78077549", "start": 22228, "end": 23023, "strand": 1, "sequence": null}], "clusters": []}, {"accession": "JAOAMT010000009.1", "subjects": [{"id": null, "hits": [{"query": "QBK15044.1", "subject": "KAJ1716401.1", "identity": 47.292, "coverage": 99.42017781213761, "evalue": 0.0, "bitscore": 2371.0}], "name": "KAJ1716401.1", "ipg": "609060624", "start": 361422, "end": 369294, "strand": -1, "sequence": null}], "clusters": []}, {"accession": "JAOAMT010000075.1", "subjects": [{"id": null, "hits": [{"query": "QBK15047.1", "subject": "KAJ1711177.1", "identity": 42.268, "coverage": 99.36061381074168, "evalue": 0.0, "bitscore": 1828.0}], "name": "KAJ1711177.1", "ipg": "609061112", "start": 8935, "end": 16438, "strand": -1, "sequence": null}], "clusters": []}, {"accession": "JAOAMT010000033.1", "subjects": [{"id": null, "hits": [{"query": "QBK15048.1", "subject": "KAJ1713945.1", "identity": 42.166, "coverage": 98.40182648401826, "evalue": 3.07e-123, "bitscore": 379.0}], "name": "KAJ1713945.1", "ipg": "609061365", "start": 10479, "end": 12248, "strand": -1, "sequence": null}], "clusters": []}, {"accession": "JAOAMT010000052.1", "subjects": [{"id": null, "hits": [{"query": "QBK15048.1", "subject": "KAJ1712536.1", "identity": 41.284, "coverage": 99.08675799086758, "evalue": 1.1e-115, "bitscore": 360.0}], "name": "KAJ1712536.1", "ipg": "609059449", "start": 70718, "end": 72573, "strand": 1, "sequence": null}], "clusters": []}, {"accession": "JAOAMT010000091.1", "subjects": [{"id": null, "hits": [{"query": "QBK15048.1", "subject": "KAJ1710259.1", "identity": 42.069, "coverage": 97.48858447488584, "evalue": 4.34e-112, "bitscore": 350.0}], "name": "KAJ1710259.1", "ipg": "609058885", "start": 85398, "end": 87179, "strand": 1, "sequence": null}], "clusters": []}]}, {"name": "Aspergillus flavus", "strain": "AF70", "scaffolds": [{"accession": "JZDT01000420.1", "subjects": [{"id": null, "hits": [{"query": "QBK15043.1", "subject": "KJJ33384.1", "identity": 49.213, "coverage": 95.84905660377359, "evalue": 1.15e-79, "bitscore": 252.0}], "name": "KJJ33384.1", "ipg": "78077549", "start": 14356, "end": 15151, "strand": -1, "sequence": null}], "clusters": []}, {"accession": "JZDT01000789.1", "subjects": [{"id": null, "hits": [{"query": "QBK15044.1", "subject": "KOC16920.1", "identity": 47.158, "coverage": 99.42017781213761, "evalue": 0.0, "bitscore": 2358.0}], "name": "KOC16920.1", "ipg": "78075232", "start": 17344, "end": 25216, "strand": 1, "sequence": null}], "clusters": []}, {"accession": "JZDT01000779.1", "subjects": [{"id": null, "hits": [{"query": "QBK15047.1", "subject": "KOC16838.1", "identity": 42.027, "coverage": 99.01960784313727, "evalue": 0.0, "bitscore": 1817.0}], "name": "KOC16838.1", "ipg": "88179209", "start": 48747, "end": 56403, "strand": 1, "sequence": null}], "clusters": []}, {"accession": "JZDT01000599.1", "subjects": [{"id": null, "hits": [{"query": "QBK15048.1", "subject": "KOC14711.1", "identity": 41.935, "coverage": 98.40182648401826, "evalue": 9.09e-123, "bitscore": 377.0}], "name": "KOC14711.1", "ipg": "78076386", "start": 10378, "end": 12146, "strand": -1, "sequence": null}], "clusters": []}]}, {"name": "Aspergillus flavus", "strain": "CA14", "scaffolds": [{"accession": "QQZZ01000125.1", "subjects": [{"id": null, "hits": [{"query": "QBK15043.1", "subject": "RMZ40967.1", "identity": 49.213, "coverage": 95.84905660377359, "evalue": 1.15e-79, "bitscore": 252.0}], "name": "RMZ40967.1", "ipg": "78077549", "start": 2171352, "end": 2172147, "strand": 1, "sequence": null}], "clusters": []}, {"accession": "CP061806.2", "subjects": [{"id": null, "hits": [{"query": "QBK15043.1", "subject": "UDD57022.1", "identity": 49.213, "coverage": 95.84905660377359, "evalue": 1.15e-79, "bitscore": 252.0}], "name": "UDD57022.1", "ipg": "78077549", "start": 226781, "end": 227576, "strand": -1, "sequence": null}], "clusters": []}, {"accession": "QQZZ01000092.1", "subjects": [{"id": null, "hits": [{"query": "QBK15044.1", "subject": "RMZ43663.1", "identity": 47.043, "coverage": 99.42017781213761, "evalue": 0.0, "bitscore": 2355.0}], "name": "RMZ43663.1", "ipg": "216438821", "start": 895290, "end": 903162, "strand": -1, "sequence": null}], "clusters": []}, {"accession": "CP061805.2", "subjects": [{"id": null, "hits": [{"query": "QBK15044.1", "subject": "UDD55029.1", "identity": 47.043, "coverage": 99.42017781213761, "evalue": 0.0, "bitscore": 2355.0}], "name": "UDD55029.1", "ipg": "216438821", "start": 1041968, "end": 1049840, "strand": 1, "sequence": null}], "clusters": []}, {"accession": "QQZZ01000019.1", "subjects": [{"id": null, "hits": [{"query": "QBK15047.1", "subject": "RMZ47988.1", "identity": 42.266, "coverage": 99.06223358908781, "evalue": 0.0, "bitscore": 1816.0}], "name": "RMZ47988.1", "ipg": "216440406", "start": 116462, "end": 123965, "strand": -1, "sequence": null}], "clusters": []}, {"accession": "QQZZ01000064.1", "subjects": [{"id": null, "hits": [{"query": "QBK15048.1", "subject": "RMZ44872.1", "identity": 42.396, "coverage": 98.40182648401826, "evalue": 8.33e-123, "bitscore": 377.0}], "name": "RMZ44872.1", "ipg": "216439235", "start": 185583, "end": 187352, "strand": -1, "sequence": null}], "clusters": []}, {"accession": "QQZZ01000099.1", "subjects": [{"id": null, "hits": [{"query": "QBK15048.1", "subject": "RMZ43367.1", "identity": 41.149, "coverage": 98.85844748858447, "evalue": 1.44e-115, "bitscore": 359.0}], "name": "RMZ43367.1", "ipg": "5085504", "start": 221316, "end": 223171, "strand": -1, "sequence": null}], "clusters": []}, {"accession": "CP061808.2", "subjects": [{"id": null, "hits": [{"query": "QBK15048.1", "subject": "UDD61842.1", "identity": 40.868, "coverage": 98.85844748858447, "evalue": 2.53e-113, "bitscore": 353.0}], "name": "UDD61842.1", "ipg": "496653742", "start": 2310996, "end": 2312851, "strand": -1, "sequence": null}], "clusters": []}]}, {"name": "Aspergillus flavus", "strain": "CBS 121.62", "scaffolds": [{"accession": "ML734563.1", "subjects": [{"id": null, "hits": [{"query": "QBK15043.1", "subject": "KAB8250719.1", "identity": 49.213, "coverage": 95.84905660377359, "evalue": 1.4e-79, "bitscore": 251.0}], "name": "KAB8250719.1", "ipg": "5381297", "start": 135813, "end": 136608, "strand": -1, "sequence": null}], "clusters": []}, {"accession": "ML734577.1", "subjects": [{"id": null, "hits": [{"query": "QBK15044.1", "subject": "KAB8248773.1", "identity": 47.253, "coverage": 99.42017781213761, "evalue": 0.0, "bitscore": 2363.0}], "name": "KAB8248773.1", "ipg": "276682380", "start": 218047, "end": 225919, "strand": 1, "sequence": null}], "clusters": []}, {"accession": "ML734553.1", "subjects": [{"id": null, "hits": [{"query": "QBK15047.1", "subject": "KAB8252917.1", "identity": 42.321, "coverage": 99.06223358908781, "evalue": 0.0, "bitscore": 1823.0}], "name": "KAB8252917.1", "ipg": "28383190", "start": 619364, "end": 626868, "strand": 1, "sequence": null}], "clusters": []}, {"accession": "ML734638.1", "subjects": [{"id": null, "hits": [{"query": "QBK15048.1", "subject": "KAB8243684.1", "identity": 42.166, "coverage": 98.40182648401826, "evalue": 2.15e-123, "bitscore": 379.0}], "name": "KAB8243684.1", "ipg": "19796527", "start": 15439, "end": 17208, "strand": 1, "sequence": null}], "clusters": []}, {"accession": "ML734586.1", "subjects": [{"id": null, "hits": [{"query": "QBK15048.1", "subject": "KAB8247765.1", "identity": 41.149, "coverage": 98.85844748858447, "evalue": 1.44e-115, "bitscore": 359.0}], "name": "KAB8247765.1", "ipg": "5085504", "start": 177418, "end": 179273, "strand": 1, "sequence": null}], "clusters": []}, {"accession": "ML734573.1", "subjects": [{"id": null, "hits": [{"query": "QBK15048.1", "subject": "KAB8249226.1", "identity": 42.069, "coverage": 97.48858447488584, "evalue": 6.14e-111, "bitscore": 347.0}], "name": "KAB8249226.1", "ipg": "276682576", "start": 154552, "end": 156333, "strand": -1, "sequence": null}], "clusters": []}]}, {"name": "Aspergillus flavus", "strain": "NRRL 21882", "scaffolds": [{"accession": "NWUI02000187.1", "subjects": [{"id": null, "hits": [{"query": "QBK15043.1", "subject": "RAQ50203.1", "identity": 49.213, "coverage": 95.84905660377359, "evalue": 1.76e-79, "bitscore": 251.0}], "name": "RAQ50203.1", "ipg": "194230530", "start": 28453, "end": 29248, "strand": 1, "sequence": null}], "clusters": []}, {"accession": "NWUI02000322.1", "subjects": [{"id": null, "hits": [{"query": "QBK15044.1", "subject": "RAQ44124.1", "identity": 47.158, "coverage": 99.42017781213761, "evalue": 0.0, "bitscore": 2358.0}], "name": "RAQ44124.1", "ipg": "194226753", "start": 100574, "end": 108446, "strand": -1, "sequence": null}], "clusters": []}, {"accession": "NWUI02000177.1", "subjects": [{"id": null, "hits": [{"query": "QBK15047.1", "subject": "RAQ51234.1", "identity": 42.349, "coverage": 99.06223358908781, "evalue": 0.0, "bitscore": 1820.0}], "name": "RAQ51234.1", "ipg": "194231227", "start": 1423977, "end": 1431480, "strand": 1, "sequence": null}], "clusters": []}, {"accession": "NWUI02000109.1", "subjects": [{"id": null, "hits": [{"query": "QBK15048.1", "subject": "RAQ53152.1", "identity": 42.166, "coverage": 98.40182648401826, "evalue": 2.64e-123, "bitscore": 379.0}], "name": "RAQ53152.1", "ipg": "194232510", "start": 1308153, "end": 1309921, "strand": -1, "sequence": null}], "clusters": []}, {"accession": "NWUI02000282.1", "subjects": [{"id": null, "hits": [{"query": "QBK15048.1", "subject": "RAQ46595.1", "identity": 41.149, "coverage": 98.85844748858447, "evalue": 4.08e-115, "bitscore": 358.0}], "name": "RAQ46595.1", "ipg": "194228265", "start": 1263130, "end": 1264985, "strand": -1, "sequence": null}], "clusters": []}, {"accession": "NWUI02000358.1", "subjects": [{"id": null, "hits": [{"query": "QBK15048.1", "subject": "RAQ42698.1", "identity": 42.759, "coverage": 97.48858447488584, "evalue": 9.55e-113, "bitscore": 352.0}], "name": "RAQ42698.1", "ipg": "194225877", "start": 279957, "end": 281738, "strand": -1, "sequence": null}], "clusters": []}]}, {"name": "Aspergillus flavus", "strain": "NRRL3357", "scaffolds": [{"accession": "NC_054695.1", "subjects": [{"id": null, "hits": [{"query": "QBK15043.1", "subject": "XP_041147091.1", "identity": 48.425, "coverage": 95.84905660377359, "evalue": 7.18e-79, "bitscore": 250.0}], "name": "XP_041147091.1", "ipg": "16298463", "start": 230111, "end": 230906, "strand": -1, "sequence": null}, {"id": null, "hits": [{"query": "QBK15048.1", "subject": "XP_041147380.1", "identity": 42.069, "coverage": 97.48858447488584, "evalue": 2.37e-111, "bitscore": 348.0}], "name": "XP_041147380.1", "ipg": "16298164", "start": 1148663, "end": 1150444, "strand": -1, "sequence": null}], "clusters": []}, {"accession": "XM_041286398.1", "subjects": [{"id": null, "hits": [{"query": "QBK15043.1", "subject": "XP_041147091.1", "identity": 48.425, "coverage": 95.84905660377359, "evalue": 7.18e-79, "bitscore": 250.0}], "name": "XP_041147091.1", "ipg": "16298463", "start": 0, "end": 795, "strand": 1, "sequence": null}], "clusters": []}, {"accession": "AAIH03000265.1", "subjects": [{"id": null, "hits": [{"query": "QBK15043.1", "subject": "KAF7617298.1", "identity": 48.425, "coverage": 95.84905660377359, "evalue": 7.18e-79, "bitscore": 250.0}], "name": "KAF7617298.1", "ipg": "16298463", "start": 2165746, "end": 2166541, "strand": 1, "sequence": null}, {"id": null, "hits": [{"query": "QBK15048.1", "subject": "KAF7616940.1", "identity": 42.069, "coverage": 97.48858447488584, "evalue": 2.37e-111, "bitscore": 348.0}], "name": "KAF7616940.1", "ipg": "16298164", "start": 1246935, "end": 1248716, "strand": 1, "sequence": null}], "clusters": []}, {"accession": "CP059870.1", "subjects": [{"id": null, "hits": [{"query": "QBK15043.1", "subject": "QMW32088.1", "identity": 48.425, "coverage": 95.84905660377359, "evalue": 7.18e-79, "bitscore": 250.0}], "name": "QMW32088.1", "ipg": "16298463", "start": 230111, "end": 230906, "strand": -1, "sequence": null}, {"id": null, "hits": [{"query": "QBK15048.1", "subject": "QMW32377.1", "identity": 42.069, "coverage": 97.48858447488584, "evalue": 2.37e-111, "bitscore": 348.0}], "name": "QMW32377.1", "ipg": "16298164", "start": 1148663, "end": 1150444, "strand": -1, "sequence": null}], "clusters": []}, {"accession": "NC_054692.1", "subjects": [{"id": null, "hits": [{"query": "QBK15044.1", "subject": "XP_041142205.1", "identity": 47.176, "coverage": 99.42017781213761, "evalue": 0.0, "bitscore": 2367.0}], "name": "XP_041142205.1", "ipg": "16295527", "start": 1050201, "end": 1058073, "strand": 1, "sequence": null}], "clusters": []}, {"accession": "XM_041289251.1", "subjects": [{"id": null, "hits": [{"query": "QBK15044.1", "subject": "XP_041142205.1", "identity": 47.176, "coverage": 99.42017781213761, "evalue": 0.0, "bitscore": 2367.0}], "name": "XP_041142205.1", "ipg": "16295527", "start": 0, "end": 7761, "strand": 1, "sequence": null}], "clusters": []}, {"accession": "AAIH03000011.1", "subjects": [{"id": null, "hits": [{"query": "QBK15044.1", "subject": "KAF7631660.1", "identity": 47.176, "coverage": 99.42017781213761, "evalue": 0.0, "bitscore": 2367.0}], "name": "KAF7631660.1", "ipg": "16295527", "start": 1031824, "end": 1039696, "strand": 1, "sequence": null}], "clusters": []}, {"accession": "CP059867.1", "subjects": [{"id": null, "hits": [{"query": "QBK15044.1", "subject": "QMW27202.1", "identity": 47.176, "coverage": 99.42017781213761, "evalue": 0.0, "bitscore": 2367.0}], "name": "QMW27202.1", "ipg": "16295527", "start": 1050201, "end": 1058073, "strand": 1, "sequence": null}], "clusters": []}, {"accession": "AAIH03000103.1", "subjects": [{"id": null, "hits": [{"query": "QBK15047.1", "subject": "KAF7623648.1", "identity": 42.309, "coverage": 99.36061381074168, "evalue": 0.0, "bitscore": 1829.0}], "name": "KAF7623648.1", "ipg": "362355737", "start": 43804, "end": 51307, "strand": -1, "sequence": null}], "clusters": []}, {"accession": "NC_054697.1", "subjects": [{"id": null, "hits": [{"query": "QBK15047.1", "subject": "XP_041149793.1", "identity": 41.922, "coverage": 99.36061381074168, "evalue": 0.0, "bitscore": 1823.0}], "name": "XP_041149793.1", "ipg": "347184316", "start": 46880, "end": 54383, "strand": -1, "sequence": null}], "clusters": []}, {"accession": "XM_041294540.1", "subjects": [{"id": null, "hits": [{"query": "QBK15047.1", "subject": "XP_041149793.1", "identity": 41.922, "coverage": 99.36061381074168, "evalue": 0.0, "bitscore": 1823.0}], "name": "XP_041149793.1", "ipg": "347184316", "start": 0, "end": 7176, "strand": 1, "sequence": null}], "clusters": []}, {"accession": "CP059872.1", "subjects": [{"id": null, "hits": [{"query": "QBK15047.1", "subject": "QMW34790.1", "identity": 41.922, "coverage": 99.36061381074168, "evalue": 0.0, "bitscore": 1823.0}], "name": "QMW34790.1", "ipg": "347184316", "start": 46880, "end": 54383, "strand": -1, "sequence": null}], "clusters": []}, {"accession": "NC_054696.1", "subjects": [{"id": null, "hits": [{"query": "QBK15048.1", "subject": "XP_041149637.1", "identity": 42.396, "coverage": 98.40182648401826, "evalue": 3.35e-123, "bitscore": 378.0}], "name": "XP_041149637.1", "ipg": "16296571", "start": 3518862, "end": 3520631, "strand": -1, "sequence": null}], "clusters": []}, {"accession": "XM_041287002.1", "subjects": [{"id": null, "hits": [{"query": "QBK15048.1", "subject": "XP_041149637.1", "identity": 42.396, "coverage": 98.40182648401826, "evalue": 3.35e-123, "bitscore": 378.0}], "name": "XP_041149637.1", "ipg": "16296571", "start": 0, "end": 1533, "strand": 1, "sequence": null}], "clusters": []}, {"accession": "AAIH03000170.1", "subjects": [{"id": null, "hits": [{"query": "QBK15048.1", "subject": "KAF7621963.1", "identity": 42.396, "coverage": 98.40182648401826, "evalue": 3.35e-123, "bitscore": 378.0}], "name": "KAF7621963.1", "ipg": "16296571", "start": 397633, "end": 399402, "strand": 1, "sequence": null}], "clusters": []}, {"accession": "CP059871.1", "subjects": [{"id": null, "hits": [{"query": "QBK15048.1", "subject": "QMW34634.1", "identity": 42.396, "coverage": 98.40182648401826, "evalue": 3.35e-123, "bitscore": 378.0}], "name": "QMW34634.1", "ipg": "16296571", "start": 3518862, "end": 3520631, "strand": -1, "sequence": null}], "clusters": []}, {"accession": "AAIH03000181.1", "subjects": [{"id": null, "hits": [{"query": "QBK15048.1", "subject": "KAF7620594.1", "identity": 41.149, "coverage": 98.85844748858447, "evalue": 1.44e-115, "bitscore": 359.0}], "name": "KAF7620594.1", "ipg": "5085504", "start": 1198142, "end": 1199997, "strand": -1, "sequence": null}], "clusters": []}, {"accession": "XM_041292712.1", "subjects": [{"id": null, "hits": [{"query": "QBK15048.1", "subject": "XP_041147380.1", "identity": 42.069, "coverage": 97.48858447488584, "evalue": 2.37e-111, "bitscore": 348.0}], "name": "XP_041147380.1", "ipg": "16298164", "start": 0, "end": 1530, "strand": 1, "sequence": null}], "clusters": []}]}, {"name": "Aspergillus flavus", "strain": "NRRL 3357", "scaffolds": [{"accession": "CP044621.1", "subjects": [{"id": null, "hits": [{"query": "QBK15043.1", "subject": "QRD83503.1", "identity": 48.425, "coverage": 95.84905660377359, "evalue": 7.18e-79, "bitscore": 250.0}], "name": "QRD83503.1", "ipg": "16298463", "start": 230141, "end": 230936, "strand": -1, "sequence": null}, {"id": null, "hits": [{"query": "QBK15048.1", "subject": "QRD83849.1", "identity": 42.069, "coverage": 97.48858447488584, "evalue": 2.37e-111, "bitscore": 348.0}], "name": "QRD83849.1", "ipg": "16298164", "start": 1148685, "end": 1150466, "strand": -1, "sequence": null}], "clusters": []}, {"accession": "CP044622.1", "subjects": [{"id": null, "hits": [{"query": "QBK15044.1", "subject": "QRD81563.1", "identity": 47.176, "coverage": 99.42017781213761, "evalue": 0.0, "bitscore": 2367.0}], "name": "QRD81563.1", "ipg": "16295527", "start": 1050231, "end": 1058103, "strand": 1, "sequence": null}], "clusters": []}, {"accession": "CP044617.1", "subjects": [{"id": null, "hits": [{"query": "QBK15047.1", "subject": "QRD91108.1", "identity": 42.309, "coverage": 99.36061381074168, "evalue": 0.0, "bitscore": 1829.0}], "name": "QRD91108.1", "ipg": "362355737", "start": 46880, "end": 54383, "strand": -1, "sequence": null}], "clusters": []}, {"accession": "CP044623.1", "subjects": [{"id": null, "hits": [{"query": "QBK15048.1", "subject": "QRD93546.1", "identity": 42.396, "coverage": 98.40182648401826, "evalue": 3.35e-123, "bitscore": 378.0}], "name": "QRD93546.1", "ipg": "16296571", "start": 416662, "end": 418431, "strand": 1, "sequence": null}], "clusters": []}, {"accession": "CP044620.1", "subjects": [{"id": null, "hits": [{"query": "QBK15048.1", "subject": "QRD86577.1", "identity": 41.149, "coverage": 98.85844748858447, "evalue": 1.44e-115, "bitscore": 359.0}], "name": "QRD86577.1", "ipg": "5085504", "start": 4044901, "end": 4046756, "strand": -1, "sequence": null}], "clusters": []}]}, {"name": "Aspergillus flavus", "strain": "NRRL 118543", "scaffolds": [{"accession": "NWUH02000165.1", "subjects": [{"id": null, "hits": [{"query": "QBK15043.1", "subject": "RAQ67440.1", "identity": 48.425, "coverage": 95.84905660377359, "evalue": 7.18e-79, "bitscore": 250.0}], "name": "RAQ67440.1", "ipg": "16298463", "start": 862104, "end": 862899, "strand": 1, "sequence": null}], "clusters": []}, {"accession": "NWUH02000258.1", "subjects": [{"id": null, "hits": [{"query": "QBK15044.1", "subject": "RAQ60761.1", "identity": 47.1, "coverage": 99.42017781213761, "evalue": 0.0, "bitscore": 2362.0}], "name": "RAQ60761.1", "ipg": "194236399", "start": 326925, "end": 334797, "strand": 1, "sequence": null}], "clusters": []}, {"accession": "NWUH02000264.1", "subjects": [{"id": null, "hits": [{"query": "QBK15047.1", "subject": "RAQ60072.1", "identity": 42.391, "coverage": 99.06223358908781, "evalue": 0.0, "bitscore": 1819.0}], "name": "RAQ60072.1", "ipg": "194236159", "start": 43560, "end": 51063, "strand": -1, "sequence": null}], "clusters": []}, {"accession": "NWUH02000149.1", "subjects": [{"id": null, "hits": [{"query": "QBK15048.1", "subject": "RAQ68189.1", "identity": 42.166, "coverage": 98.40182648401826, "evalue": 9.23e-124, "bitscore": 380.0}], "name": "RAQ68189.1", "ipg": "194239106", "start": 705735, "end": 707503, "strand": -1, "sequence": null}], "clusters": []}, {"accession": "NWUH02000245.1", "subjects": [{"id": null, "hits": [{"query": "QBK15048.1", "subject": "RAQ62480.1", "identity": 41.149, "coverage": 98.85844748858447, "evalue": 1.44e-115, "bitscore": 359.0}], "name": "RAQ62480.1", "ipg": "5085504", "start": 429726, "end": 431581, "strand": 1, "sequence": null}], "clusters": []}]}, {"name": "Aspergillus flavus", "strain": "NRRL 30797", "scaffolds": [{"accession": "NWUG02000647.1", "subjects": [{"id": null, "hits": [{"query": "QBK15043.1", "subject": "RAQ75646.1", "identity": 48.425, "coverage": 95.84905660377359, "evalue": 7.18e-79, "bitscore": 250.0}], "name": "RAQ75646.1", "ipg": "16298463", "start": 58602, "end": 59397, "strand": 1, "sequence": null}], "clusters": []}, {"accession": "NWUG02000902.1", "subjects": [{"id": null, "hits": [{"query": "QBK15044.1", "subject": "RAQ69699.1", "identity": 47.1, "coverage": 99.42017781213761, "evalue": 0.0, "bitscore": 2362.0}], "name": "RAQ69699.1", "ipg": "194236399", "start": 895782, "end": 903654, "strand": -1, "sequence": null}], "clusters": []}, {"accession": "NWUG02000169.1", "subjects": [{"id": null, "hits": [{"query": "QBK15045.1", "subject": "RAQ80573.1", "identity": 43.613, "coverage": 73.62045760430686, "evalue": 1.13e-143, "bitscore": 445.0}], "name": "RAQ80573.1", "ipg": "194241333", "start": 1417, "end": 3753, "strand": -1, "sequence": null}], "clusters": []}, {"accession": "NWUG02000575.1", "subjects": [{"id": null, "hits": [{"query": "QBK15047.1", "subject": "RAQ76869.1", "identity": 42.391, "coverage": 99.06223358908781, "evalue": 0.0, "bitscore": 1819.0}], "name": "RAQ76869.1", "ipg": "194236159", "start": 141969, "end": 149472, "strand": 1, "sequence": null}], "clusters": []}, {"accession": "NWUG02000937.1", "subjects": [{"id": null, "hits": [{"query": "QBK15048.1", "subject": "RAQ69070.1", "identity": 42.166, "coverage": 98.40182648401826, "evalue": 9.23e-124, "bitscore": 380.0}], "name": "RAQ69070.1", "ipg": "194239106", "start": 15929, "end": 17697, "strand": 1, "sequence": null}], "clusters": []}, {"accession": "NWUG02000399.1", "subjects": [{"id": null, "hits": [{"query": "QBK15048.1", "subject": "RAQ78519.1", "identity": 41.149, "coverage": 98.85844748858447, "evalue": 1.44e-115, "bitscore": 359.0}], "name": "RAQ78519.1", "ipg": "5085504", "start": 230833, "end": 232688, "strand": 1, "sequence": null}], "clusters": []}]}, {"name": "Aspergillus transmontanensis", "strain": "CBS 130015", "scaffolds": [{"accession": "ML738300.1", "subjects": [{"id": null, "hits": [{"query": "QBK15043.1", "subject": "KAE8317717.1", "identity": 48.249, "coverage": 96.22641509433963, "evalue": 1.01e-79, "bitscore": 252.0}], "name": "KAE8317717.1", "ipg": "278570149", "start": 191587, "end": 192382, "strand": -1, "sequence": null}], "clusters": []}, {"accession": "ML738327.1", "subjects": [{"id": null, "hits": [{"query": "QBK15044.1", "subject": "KAE8313192.1", "identity": 47.465, "coverage": 99.42017781213761, "evalue": 0.0, "bitscore": 2362.0}], "name": "KAE8313192.1", "ipg": "278566407", "start": 97866, "end": 105738, "strand": 1, "sequence": null}], "clusters": []}, {"accession": "ML738325.1", "subjects": [{"id": null, "hits": [{"query": "QBK15047.1", "subject": "KAE8313420.1", "identity": 42.768, "coverage": 99.19011082693947, "evalue": 0.0, "bitscore": 1833.0}], "name": "KAE8313420.1", "ipg": "278566593", "start": 33422, "end": 41050, "strand": -1, "sequence": null}], "clusters": []}, {"accession": "ML738313.1", "subjects": [{"id": null, "hits": [{"query": "QBK15048.1", "subject": "KAE8315276.1", "identity": 41.725, "coverage": 97.26027397260275, "evalue": 4.84e-120, "bitscore": 370.0}], "name": "KAE8315276.1", "ipg": "278568056", "start": 185289, "end": 187057, "strand": 1, "sequence": null}], "clusters": []}, {"accession": "ML738302.1", "subjects": [{"id": null, "hits": [{"query": "QBK15048.1", "subject": "KAE8317325.1", "identity": 42.166, "coverage": 97.48858447488584, "evalue": 1.41e-111, "bitscore": 348.0}], "name": "KAE8317325.1", "ipg": "278569827", "start": 242175, "end": 243975, "strand": 1, "sequence": null}], "clusters": []}]}, {"name": "Aspergillus oryzae var. brunneus", "strain": "NBRC 4377", "scaffolds": [{"accession": "BSYB01000079.1", "subjects": [{"id": null, "hits": [{"query": "QBK15043.1", "subject": "GMG54024.1", "identity": 49.213, "coverage": 95.84905660377359, "evalue": 1.15e-79, "bitscore": 252.0}], "name": "GMG54024.1", "ipg": "78077549", "start": 64040, "end": 64835, "strand": 1, "sequence": null}], "clusters": []}, {"accession": "BSYB01000030.1", "subjects": [{"id": null, "hits": [{"query": "QBK15044.1", "subject": "GMG48783.1", "identity": 46.65, "coverage": 93.69926555856203, "evalue": 0.0, "bitscore": 2169.0}], "name": "GMG48783.1", "ipg": "653131374", "start": 48966, "end": 56614, "strand": 1, "sequence": null}], "clusters": []}]}, {"name": "Fusarium agapanthi", "strain": "NRRL 31653", "scaffolds": [{"accession": "LUFC02000058.1", "subjects": [{"id": null, "hits": [{"query": "QBK15043.1", "subject": "KAF4502730.1", "identity": 50.973, "coverage": 96.98113207547169, "evalue": 1.28e-79, "bitscore": 252.0}], "name": "KAF4502730.1", "ipg": "320013850", "start": 25746, "end": 26544, "strand": -1, "sequence": null}], "clusters": []}]}, {"name": "Aspergillus oryzae RIB40", "strain": "RIB 40", "scaffolds": [{"accession": "AP007164.1", "subjects": [{"id": null, "hits": [{"query": "QBK15043.1", "subject": "BAE62483.1", "identity": 49.213, "coverage": 95.84905660377359, "evalue": 1.4e-79, "bitscore": 251.0}], "name": "BAE62483.1", "ipg": "5381297", "start": 2161036, "end": 2161831, "strand": 1, "sequence": null}], "clusters": []}, {"accession": "AP007154.1", "subjects": [{"id": null, "hits": [{"query": "QBK15044.1", "subject": "BAE56924.1", "identity": 46.572, "coverage": 94.20177812137611, "evalue": 0.0, "bitscore": 2203.0}], "name": "BAE56924.1", "ipg": "5097343", "start": 1001843, "end": 1009270, "strand": 1, "sequence": null}, {"id": null, "hits": [{"query": "QBK15048.1", "subject": "BAE56719.1", "identity": 40.351, "coverage": 98.63013698630137, "evalue": 4.48e-119, "bitscore": 368.0}], "name": "BAE56719.1", "ipg": "5096511", "start": 383259, "end": 385028, "strand": 1, "sequence": null}], "clusters": []}, {"accession": "AP007171.1", "subjects": [{"id": null, "hits": [{"query": "QBK15047.1", "subject": "BAE64579.1", "identity": 41.989, "coverage": 99.31798806479112, "evalue": 0.0, "bitscore": 1821.0}], "name": "BAE64579.1", "ipg": "5089285", "start": 33836, "end": 41492, "strand": -1, "sequence": null}], "clusters": []}, {"accession": "AP007159.1", "subjects": [{"id": null, "hits": [{"query": "QBK15048.1", "subject": "BAE59845.1", "identity": 41.149, "coverage": 98.85844748858447, "evalue": 1.44e-115, "bitscore": 359.0}], "name": "BAE59845.1", "ipg": "5085504", "start": 1094102, "end": 1095957, "strand": 1, "sequence": null}], "clusters": []}]}, {"name": "Ilyonectria robusta", "strain": "PMI_751", "scaffolds": [{"accession": "NW_025764440.1", "subjects": [{"id": null, "hits": [{"query": "QBK15043.1", "subject": "XP_046106466.1", "identity": 46.484, "coverage": 96.60377358490567, "evalue": 1.6e-79, "bitscore": 251.0}], "name": "XP_046106466.1", "ipg": "513881943", "start": 85873, "end": 86662, "strand": -1, "sequence": null}], "clusters": []}, {"accession": "XM_046245317.1", "subjects": [{"id": null, "hits": [{"query": "QBK15043.1", "subject": "XP_046106466.1", "identity": 46.484, "coverage": 96.60377358490567, "evalue": 1.6e-79, "bitscore": 251.0}], "name": "XP_046106466.1", "ipg": "513881943", "start": 99, "end": 888, "strand": 1, "sequence": null}], "clusters": []}, {"accession": "JAJTIX010000006.1", "subjects": [{"id": null, "hits": [{"query": "QBK15043.1", "subject": "KAH8721621.1", "identity": 46.484, "coverage": 96.60377358490567, "evalue": 1.6e-79, "bitscore": 251.0}], "name": "KAH8721621.1", "ipg": "513881943", "start": 85873, "end": 86662, "strand": -1, "sequence": null}], "clusters": []}, {"accession": "NW_025764436.1", "subjects": [{"id": null, "hits": [{"query": "QBK15045.1", "subject": "XP_046110621.1", "identity": 36.118, "coverage": 94.885598923284, "evalue": 1.04e-146, "bitscore": 465.0}], "name": "XP_046110621.1", "ipg": "513896766", "start": 1399190, "end": 1402214, "strand": -1, "sequence": null}], "clusters": []}, {"accession": "XM_046243239.1", "subjects": [{"id": null, "hits": [{"query": "QBK15045.1", "subject": "XP_046110621.1", "identity": 36.118, "coverage": 94.885598923284, "evalue": 1.04e-146, "bitscore": 465.0}], "name": "XP_046110621.1", "ipg": "513896766", "start": 0, "end": 2976, "strand": 1, "sequence": null}], "clusters": []}, {"accession": "JAJTIX010000002.1", "subjects": [{"id": null, "hits": [{"query": "QBK15045.1", "subject": "KAH8735830.1", "identity": 36.118, "coverage": 94.885598923284, "evalue": 1.04e-146, "bitscore": 465.0}], "name": "KAH8735830.1", "ipg": "513896766", "start": 1399190, "end": 1402214, "strand": -1, "sequence": null}], "clusters": []}, {"accession": "NW_025764439.1", "subjects": [{"id": null, "hits": [{"query": "QBK15046.1", "subject": "XP_046107307.1", "identity": 36.184, "coverage": 98.7012987012987, "evalue": 4.98e-60, "bitscore": 204.0}], "name": "XP_046107307.1", "ipg": "513889769", "start": 343477, "end": 344442, "strand": -1, "sequence": null}, {"id": null, "hits": [{"query": "QBK15047.1", "subject": "XP_046107308.1", "identity": 40.824, "coverage": 98.93435635123615, "evalue": 0.0, "bitscore": 1775.0}], "name": "XP_046107308.1", "ipg": "513889841", "start": 346713, "end": 354484, "strand": 1, "sequence": null}], "clusters": []}, {"accession": "XM_046237665.1", "subjects": [{"id": null, "hits": [{"query": "QBK15046.1", "subject": "XP_046107307.1", "identity": 36.184, "coverage": 98.7012987012987, "evalue": 4.98e-60, "bitscore": 204.0}], "name": "XP_046107307.1", "ipg": "513889769", "start": 182, "end": 1088, "strand": 1, "sequence": null}], "clusters": []}, {"accession": "JAJTIX010000005.1", "subjects": [{"id": null, "hits": [{"query": "QBK15046.1", "subject": "KAH8729277.1", "identity": 36.184, "coverage": 98.7012987012987, "evalue": 4.98e-60, "bitscore": 204.0}], "name": "KAH8729277.1", "ipg": "513889769", "start": 343477, "end": 344442, "strand": -1, "sequence": null}, {"id": null, "hits": [{"query": "QBK15047.1", "subject": "KAH8729278.1", "identity": 40.824, "coverage": 98.93435635123615, "evalue": 0.0, "bitscore": 1775.0}], "name": "KAH8729278.1", "ipg": "513889841", "start": 346713, "end": 354484, "strand": 1, "sequence": null}], "clusters": []}, {"accession": "XM_046253414.1", "subjects": [{"id": null, "hits": [{"query": "QBK15047.1", "subject": "XP_046107308.1", "identity": 40.824, "coverage": 98.93435635123615, "evalue": 0.0, "bitscore": 1775.0}], "name": "XP_046107308.1", "ipg": "513889841", "start": 0, "end": 7416, "strand": 1, "sequence": null}], "clusters": []}]}, {"name": "Coniosporium apollinis", "strain": "TK_1", "scaffolds": [{"accession": "JAPDRL010000004.1", "subjects": [{"id": null, "hits": [{"query": "QBK15043.1", "subject": "KAJ9669124.1", "identity": 48.708, "coverage": 99.24528301886792, "evalue": 1.61e-79, "bitscore": 252.0}], "name": "KAJ9669124.1", "ipg": "658535188", "start": 629557, "end": 630370, "strand": 1, "sequence": null}], "clusters": []}]}, {"name": "Coniosporium apollinis", "strain": "CBS 100218", "scaffolds": [{"accession": "NW_006913276.1", "subjects": [{"id": null, "hits": [{"query": "QBK15043.1", "subject": "XP_007779596.1", "identity": 46.067, "coverage": 97.73584905660377, "evalue": 9.27e-78, "bitscore": 247.0}], "name": "XP_007779596.1", "ipg": "35873282", "start": 396902, "end": 397712, "strand": 1, "sequence": null}], "clusters": []}, {"accession": "XM_007781406.1", "subjects": [{"id": null, "hits": [{"query": "QBK15043.1", "subject": "XP_007779596.1", "identity": 46.067, "coverage": 97.73584905660377, "evalue": 9.27e-78, "bitscore": 247.0}], "name": "XP_007779596.1", "ipg": "35873282", "start": 0, "end": 810, "strand": 1, "sequence": null}], "clusters": []}, {"accession": "JH767567.1", "subjects": [{"id": null, "hits": [{"query": "QBK15043.1", "subject": "EON64279.1", "identity": 46.067, "coverage": 97.73584905660377, "evalue": 9.27e-78, "bitscore": 247.0}], "name": "EON64279.1", "ipg": "35873282", "start": 396902, "end": 397712, "strand": 1, "sequence": null}], "clusters": []}, {"accession": "NW_006913273.1", "subjects": [{"id": null, "hits": [{"query": "QBK15048.1", "subject": "XP_007778885.1", "identity": 43.311, "coverage": 99.08675799086758, "evalue": 1.76e-119, "bitscore": 369.0}], "name": "XP_007778885.1", "ipg": "35872571", "start": 9921, "end": 11685, "strand": -1, "sequence": null}], "clusters": []}, {"accession": "XM_007780695.1", "subjects": [{"id": null, "hits": [{"query": "QBK15048.1", "subject": "XP_007778885.1", "identity": 43.311, "coverage": 99.08675799086758, "evalue": 1.76e-119, "bitscore": 369.0}], "name": "XP_007778885.1", "ipg": "35872571", "start": 0, "end": 1527, "strand": 1, "sequence": null}], "clusters": []}, {"accession": "JH767564.1", "subjects": [{"id": null, "hits": [{"query": "QBK15048.1", "subject": "EON63568.1", "identity": 43.311, "coverage": 99.08675799086758, "evalue": 1.76e-119, "bitscore": 369.0}], "name": "EON63568.1", "ipg": "35872571", "start": 9921, "end": 11685, "strand": -1, "sequence": null}], "clusters": []}]}, {"name": "Fusarium kuroshium", "strain": "", "scaffolds": [{"accession": "NKUJ01000380.1", "subjects": [{"id": null, "hits": [{"query": "QBK15043.1", "subject": "RMJ06880.1", "identity": 48.12, "coverage": 99.62264150943396, "evalue": 2.44e-79, "bitscore": 251.0}], "name": "RMJ06880.1", "ipg": "215932903", "start": 29580, "end": 30387, "strand": -1, "sequence": null}], "clusters": []}, {"accession": "NKUJ01000026.1", "subjects": [{"id": null, "hits": [{"query": "QBK15045.1", "subject": "RMJ17897.1", "identity": 35.251, "coverage": 97.03903095558546, "evalue": 2.67e-146, "bitscore": 464.0}], "name": "RMJ17897.1", "ipg": "215939225", "start": 33773, "end": 36873, "strand": -1, "sequence": null}], "clusters": []}]}, {"name": "Fusarium ambrosium", "strain": "NRRL 20438", "scaffolds": [{"accession": "NIZV01000042.1", "subjects": [{"id": null, "hits": [{"query": "QBK15043.1", "subject": "RSM16771.1", "identity": 47.744, "coverage": 99.62264150943396, "evalue": 2.52e-79, "bitscore": 251.0}], "name": "RSM16771.1", "ipg": "224640945", "start": 89656, "end": 90463, "strand": 1, "sequence": null}], "clusters": []}, {"accession": "NIZV01000122.1", "subjects": [{"id": null, "hits": [{"query": "QBK15045.1", "subject": "RSM06770.1", "identity": 35.129, "coverage": 97.03903095558546, "evalue": 2.04e-145, "bitscore": 462.0}], "name": "RSM06770.1", "ipg": "224632919", "start": 33865, "end": 36964, "strand": -1, "sequence": null}], "clusters": []}]}, {"name": "Verticillium longisporum", "strain": "Vl43", "scaffolds": [{"accession": "JAFKAH010000486.1", "subjects": [{"id": null, "hits": [{"query": "QBK15043.1", "subject": "KAG7104664.1", "identity": 49.035, "coverage": 97.73584905660377, "evalue": 2.58e-79, "bitscore": 251.0}], "name": "KAG7104664.1", "ipg": "464658101", "start": 2481689, "end": 2482478, "strand": -1, "sequence": null}], "clusters": []}, {"accession": "JAFKAH010000253.1", "subjects": [{"id": null, "hits": [{"query": "QBK15043.1", "subject": "KAG7122086.1", "identity": 47.876, "coverage": 97.73584905660377, "evalue": 2.62e-77, "bitscore": 246.0}], "name": "KAG7122086.1", "ipg": "464671527", "start": 714450, "end": 715239, "strand": 1, "sequence": null}], "clusters": []}]}, {"name": "Verticillium longisporum", "strain": "Vl32", "scaffolds": [{"accession": "JAEMWZ010000044.1", "subjects": [{"id": null, "hits": [{"query": "QBK15043.1", "subject": "KAG7140453.1", "identity": 49.035, "coverage": 97.73584905660377, "evalue": 6.03e-79, "bitscore": 250.0}], "name": "KAG7140453.1", "ipg": "24748286", "start": 120645, "end": 121434, "strand": 1, "sequence": null}], "clusters": []}, {"accession": "JAEMWZ010000114.1", "subjects": [{"id": null, "hits": [{"query": "QBK15043.1", "subject": "KAG7135959.1", "identity": 47.876, "coverage": 97.73584905660377, "evalue": 2.01e-77, "bitscore": 246.0}], "name": "KAG7135959.1", "ipg": "464681430", "start": 144326, "end": 145115, "strand": -1, "sequence": null}], "clusters": []}]}, {"name": "Apiospora hydei", "strain": "CBS 114990", "scaffolds": [{"accession": "NW_027117363.1", "subjects": [{"id": null, "hits": [{"query": "QBK15043.1", "subject": "XP_066670491.1", "identity": 50.794, "coverage": 94.33962264150944, "evalue": 2.67e-79, "bitscore": 251.0}], "name": "XP_066670491.1", "ipg": "833210916", "start": 237016, "end": 237816, "strand": 1, "sequence": null}], "clusters": []}, {"accession": "XM_066806873.1", "subjects": [{"id": null, "hits": [{"query": "QBK15043.1", "subject": "XP_066670491.1", "identity": 50.794, "coverage": 94.33962264150944, "evalue": 2.67e-79, "bitscore": 251.0}], "name": "XP_066670491.1", "ipg": "833210916", "start": 0, "end": 780, "strand": 1, "sequence": null}], "clusters": []}, {"accession": "NW_027117368.1", "subjects": [{"id": null, "hits": [{"query": "QBK15046.1", "subject": "XP_066662972.1", "identity": 44.781, "coverage": 96.1038961038961, "evalue": 1.21e-62, "bitscore": 211.0}], "name": "XP_066662972.1", "ipg": "833192517", "start": 3777578, "end": 3778458, "strand": 1, "sequence": null}], "clusters": []}, {"accession": "XM_066817280.1", "subjects": [{"id": null, "hits": [{"query": "QBK15046.1", "subject": "XP_066662972.1", "identity": 44.781, "coverage": 96.1038961038961, "evalue": 1.21e-62, "bitscore": 211.0}], "name": "XP_066662972.1", "ipg": "833192517", "start": 0, "end": 843, "strand": 1, "sequence": null}], "clusters": []}]}, {"name": "Cordyceps militaris", "strain": "ATCC 34164", "scaffolds": [{"accession": "CP023324.1", "subjects": [{"id": null, "hits": [{"query": "QBK15043.1", "subject": "ATY63208.1", "identity": 48.438, "coverage": 96.60377358490567, "evalue": 3.07e-79, "bitscore": 251.0}], "name": "ATY63208.1", "ipg": "171255570", "start": 36660, "end": 37437, "strand": 1, "sequence": null}, {"id": null, "hits": [{"query": "QBK15046.1", "subject": "ATY62879.1", "identity": 38.436, "coverage": 98.7012987012987, "evalue": 9.72e-64, "bitscore": 214.0}], "name": "ATY62879.1", "ipg": "171255240", "start": 252204, "end": 253213, "strand": 1, "sequence": null}, {"id": null, "hits": [{"query": "QBK15047.1", "subject": "ATY62880.1", "identity": 43.421, "coverage": 99.14748508098891, "evalue": 0.0, "bitscore": 1968.0}], "name": "ATY62880.1", "ipg": "171255204", "start": 243634, "end": 251267, "strand": -1, "sequence": null}], "clusters": []}]}, {"name": "Cordyceps militaris", "strain": "CM01", "scaffolds": [{"accession": "NW_006271974.1", "subjects": [{"id": null, "hits": [{"query": "QBK15046.1", "subject": "XP_006673217.1", "identity": 38.111, "coverage": 98.7012987012987, "evalue": 1.14e-62, "bitscore": 213.0}], "name": "XP_006673217.1", "ipg": "24721092", "start": 2349369, "end": 2350691, "strand": -1, "sequence": null}, {"id": null, "hits": [{"query": "QBK15047.1", "subject": "XP_006673218.1", "identity": 43.627, "coverage": 99.14748508098891, "evalue": 0.0, "bitscore": 1983.0}], "name": "XP_006673218.1", "ipg": "24721093", "start": 2351315, "end": 2358953, "strand": 1, "sequence": null}], "clusters": []}, {"accession": "XM_006673154.1", "subjects": [{"id": null, "hits": [{"query": "QBK15046.1", "subject": "XP_006673217.1", "identity": 38.111, "coverage": 98.7012987012987, "evalue": 1.14e-62, "bitscore": 213.0}], "name": "XP_006673217.1", "ipg": "24721092", "start": 0, "end": 1014, "strand": 1, "sequence": null}], "clusters": []}, {"accession": "JH126404.1", "subjects": [{"id": null, "hits": [{"query": "QBK15046.1", "subject": "EGX89762.1", "identity": 38.111, "coverage": 98.7012987012987, "evalue": 1.14e-62, "bitscore": 213.0}], "name": "EGX89762.1", "ipg": "24721092", "start": 2349369, "end": 2350691, "strand": -1, "sequence": null}, {"id": null, "hits": [{"query": "QBK15047.1", "subject": "EGX89763.1", "identity": 43.627, "coverage": 99.14748508098891, "evalue": 0.0, "bitscore": 1983.0}], "name": "EGX89763.1", "ipg": "24721093", "start": 2351315, "end": 2358953, "strand": 1, "sequence": null}], "clusters": []}, {"accession": "XM_006673155.1", "subjects": [{"id": null, "hits": [{"query": "QBK15047.1", "subject": "XP_006673218.1", "identity": 43.627, "coverage": 99.14748508098891, "evalue": 0.0, "bitscore": 1983.0}], "name": "XP_006673218.1", "ipg": "24721093", "start": 0, "end": 7227, "strand": 1, "sequence": null}], "clusters": []}]}, {"name": "Verticillium dahliae", "strain": "VdLs.17", "scaffolds": [{"accession": "NW_009276936.1", "subjects": [{"id": null, "hits": [{"query": "QBK15043.1", "subject": "XP_009654776.1", "identity": 49.035, "coverage": 97.73584905660377, "evalue": 6.03e-79, "bitscore": 250.0}], "name": "XP_009654776.1", "ipg": "24748286", "start": 282933, "end": 283722, "strand": -1, "sequence": null}], "clusters": []}, {"accession": "XM_009656481.1", "subjects": [{"id": null, "hits": [{"query": "QBK15043.1", "subject": "XP_009654776.1", "identity": 49.035, "coverage": 97.73584905660377, "evalue": 6.03e-79, "bitscore": 250.0}], "name": "XP_009654776.1", "ipg": "24748286", "start": 0, "end": 789, "strand": 1, "sequence": null}], "clusters": []}, {"accession": "DS572711.1", "subjects": [{"id": null, "hits": [{"query": "QBK15043.1", "subject": "EGY16412.1", "identity": 49.035, "coverage": 97.73584905660377, "evalue": 6.03e-79, "bitscore": 250.0}], "name": "EGY16412.1", "ipg": "24748286", "start": 282933, "end": 283722, "strand": -1, "sequence": null}], "clusters": []}]}, {"name": "Verticillium dahliae", "strain": "MPI-CAGE-AT-0001", "scaffolds": [{"accession": "JAHEWJ010000011.1", "subjects": [{"id": null, "hits": [{"query": "QBK15043.1", "subject": "KAH6699296.1", "identity": 49.035, "coverage": 97.73584905660377, "evalue": 6.03e-79, "bitscore": 250.0}], "name": "KAH6699296.1", "ipg": "24748286", "start": 542668, "end": 543457, "strand": 1, "sequence": null}], "clusters": []}]}, {"name": "Verticillium dahliae", "strain": "12008", "scaffolds": [{"accession": "MPSH01000011.1", "subjects": [{"id": null, "hits": [{"query": "QBK15043.1", "subject": "PNH32784.1", "identity": 49.035, "coverage": 97.73584905660377, "evalue": 6.03e-79, "bitscore": 250.0}], "name": "PNH32784.1", "ipg": "24748286", "start": 564938, "end": 565727, "strand": 1, "sequence": null}], "clusters": []}]}, {"name": "Verticillium dahliae", "strain": "12161", "scaffolds": [{"accession": "PHNU01000087.1", "subjects": [{"id": null, "hits": [{"query": "QBK15043.1", "subject": "PNH43210.1", "identity": 49.035, "coverage": 97.73584905660377, "evalue": 6.03e-79, "bitscore": 250.0}], "name": "PNH43210.1", "ipg": "24748286", "start": 4971, "end": 5760, "strand": 1, "sequence": null}], "clusters": []}]}, {"name": "Verticillium dahliae", "strain": "12251", "scaffolds": [{"accession": "PHNV01000001.1", "subjects": [{"id": null, "hits": [{"query": "QBK15043.1", "subject": "PNH57851.1", "identity": 49.035, "coverage": 97.73584905660377, "evalue": 6.03e-79, "bitscore": 250.0}], "name": "PNH57851.1", "ipg": "24748286", "start": 140870, "end": 141659, "strand": 1, "sequence": null}], "clusters": []}]}, {"name": "Verticillium dahliae", "strain": "12253", "scaffolds": [{"accession": "PHNW01000016.1", "subjects": [{"id": null, "hits": [{"query": "QBK15043.1", "subject": "PNH69561.1", "identity": 49.035, "coverage": 97.73584905660377, "evalue": 6.03e-79, "bitscore": 250.0}], "name": "PNH69561.1", "ipg": "24748286", "start": 97228, "end": 98017, "strand": -1, "sequence": null}], "clusters": []}]}, {"name": "Verticillium dahliae", "strain": "12158", "scaffolds": [{"accession": "PHNX01000084.1", "subjects": [{"id": null, "hits": [{"query": "QBK15043.1", "subject": "PNH73399.1", "identity": 49.035, "coverage": 97.73584905660377, "evalue": 6.03e-79, "bitscore": 250.0}], "name": "PNH73399.1", "ipg": "24748286", "start": 4912, "end": 5701, "strand": 1, "sequence": null}], "clusters": []}]}, {"name": "Verticillium dahliae", "strain": "Gwydir1A3", "scaffolds": [{"accession": "CM010351.1", "subjects": [{"id": null, "hits": [{"query": "QBK15043.1", "subject": "RBQ74479.1", "identity": 49.035, "coverage": 97.73584905660377, "evalue": 6.03e-79, "bitscore": 250.0}], "name": "RBQ74479.1", "ipg": "24748286", "start": 562890, "end": 563679, "strand": 1, "sequence": null}], "clusters": []}, {"accession": "QEPA01001431.1", "subjects": [{"id": null, "hits": [{"query": "QBK15043.1", "subject": "RBQ74479.1", "identity": 49.035, "coverage": 97.73584905660377, "evalue": 6.03e-79, "bitscore": 250.0}], "name": "RBQ74479.1", "ipg": "24748286", "start": 15371, "end": 16160, "strand": -1, "sequence": null}], "clusters": []}]}, {"name": "Verticillium dahliae", "strain": "Getta Getta", "scaffolds": [{"accession": "CM014045.1", "subjects": [{"id": null, "hits": [{"query": "QBK15043.1", "subject": "RXG42006.1", "identity": 49.035, "coverage": 97.73584905660377, "evalue": 6.03e-79, "bitscore": 250.0}], "name": "RXG42006.1", "ipg": "24748286", "start": 562830, "end": 563619, "strand": 1, "sequence": null}], "clusters": []}, {"accession": "RSDZ01000156.1", "subjects": [{"id": null, "hits": [{"query": "QBK15043.1", "subject": "RXG42006.1", "identity": 49.035, "coverage": 97.73584905660377, "evalue": 6.03e-79, "bitscore": 250.0}], "name": "RXG42006.1", "ipg": "24748286", "start": 217373, "end": 218162, "strand": 1, "sequence": null}], "clusters": []}]}, {"name": "Fusarium venenatum", "strain": "MPI-CAGE-CH-0201", "scaffolds": [{"accession": "NW_027072129.1", "subjects": [{"id": null, "hits": [{"query": "QBK15043.1", "subject": "XP_025589241.1", "identity": 50.566, "coverage": 99.62264150943396, "evalue": 6.23e-79, "bitscore": 250.0}], "name": "XP_025589241.1", "ipg": "181055634", "start": 6185250, "end": 6186048, "strand": 1, "sequence": null}], "clusters": []}, {"accession": "XM_025730081.1", "subjects": [{"id": null, "hits": [{"query": "QBK15043.1", "subject": "XP_025589241.1", "identity": 50.566, "coverage": 99.62264150943396, "evalue": 6.23e-79, "bitscore": 250.0}], "name": "XP_025589241.1", "ipg": "181055634", "start": 0, "end": 798, "strand": 1, "sequence": null}], "clusters": []}, {"accession": "JAGMVI010000001.1", "subjects": [{"id": null, "hits": [{"query": "QBK15043.1", "subject": "KAH7004829.1", "identity": 50.566, "coverage": 99.62264150943396, "evalue": 6.23e-79, "bitscore": 250.0}], "name": "KAH7004829.1", "ipg": "181055634", "start": 6185250, "end": 6186048, "strand": 1, "sequence": null}], "clusters": []}, {"accession": "NW_027072132.1", "subjects": [{"id": null, "hits": [{"query": "QBK15045.1", "subject": "XP_025592859.1", "identity": 35.251, "coverage": 97.57738896366084, "evalue": 5.92e-150, "bitscore": 474.0}], "name": "XP_025592859.1", "ipg": "181062700", "start": 3391355, "end": 3394430, "strand": 1, "sequence": null}], "clusters": []}, {"accession": "XM_025738061.1", "subjects": [{"id": null, "hits": [{"query": "QBK15045.1", "subject": "XP_025592859.1", "identity": 35.251, "coverage": 97.57738896366084, "evalue": 5.92e-150, "bitscore": 474.0}], "name": "XP_025592859.1", "ipg": "181062700", "start": 0, "end": 3030, "strand": 1, "sequence": null}], "clusters": []}, {"accession": "JAGMVI010000004.1", "subjects": [{"id": null, "hits": [{"query": "QBK15045.1", "subject": "KAH6965917.1", "identity": 35.251, "coverage": 97.57738896366084, "evalue": 5.92e-150, "bitscore": 474.0}], "name": "KAH6965917.1", "ipg": "181062700", "start": 3391355, "end": 3394430, "strand": 1, "sequence": null}], "clusters": []}]}, {"name": "Fusarium venenatum", "strain": "A3/5", "scaffolds": [{"accession": "LN649229.1", "subjects": [{"id": null, "hits": [{"query": "QBK15043.1", "subject": "CEI65521.1", "identity": 50.566, "coverage": 99.62264150943396, "evalue": 6.23e-79, "bitscore": 250.0}], "name": "CEI65521.1", "ipg": "181055634", "start": 5767863, "end": 5768661, "strand": -1, "sequence": null}], "clusters": []}, {"accession": "MXQG01000028.1", "subjects": [{"id": null, "hits": [{"query": "QBK15043.1", "subject": "KAG8353203.1", "identity": 50.566, "coverage": 99.62264150943396, "evalue": 6.23e-79, "bitscore": 250.0}], "name": "KAG8353203.1", "ipg": "181055634", "start": 107459, "end": 108257, "strand": -1, "sequence": null}], "clusters": []}, {"accession": "LN649231.1", "subjects": [{"id": null, "hits": [{"query": "QBK15045.1", "subject": "CEI69144.1", "identity": 35.251, "coverage": 97.57738896366084, "evalue": 5.92e-150, "bitscore": 474.0}], "name": "CEI69144.1", "ipg": "181062700", "start": 3383535, "end": 3386610, "strand": 1, "sequence": null}], "clusters": []}, {"accession": "MXQG01000009.1", "subjects": [{"id": null, "hits": [{"query": "QBK15045.1", "subject": "KAG8358025.1", "identity": 35.251, "coverage": 97.57738896366084, "evalue": 5.92e-150, "bitscore": 474.0}], "name": "KAG8358025.1", "ipg": "181062700", "start": 554641, "end": 557716, "strand": -1, "sequence": null}], "clusters": []}]}, {"name": "Pyricularia sp. CBS 133598", "strain": "NI919", "scaffolds": [{"accession": "RRCJ01000027.1", "subjects": [{"id": null, "hits": [{"query": "QBK15043.1", "subject": "TLD09714.1", "identity": 48.315, "coverage": 98.49056603773585, "evalue": 6.79e-79, "bitscore": 250.0}], "name": "TLD09714.1", "ipg": "250030821", "start": 147471, "end": 148278, "strand": 1, "sequence": null}], "clusters": []}, {"accession": "CM014983.1", "subjects": [{"id": null, "hits": [{"query": "QBK15043.1", "subject": "TLD33545.1", "identity": 47.566, "coverage": 99.24528301886792, "evalue": 2.61e-77, "bitscore": 246.0}], "name": "TLD33545.1", "ipg": "250051450", "start": 3707477, "end": 3708284, "strand": -1, "sequence": null}], "clusters": []}, {"accession": "RRCJ01000001.1", "subjects": [{"id": null, "hits": [{"query": "QBK15043.1", "subject": "TLD33545.1", "identity": 47.566, "coverage": 99.24528301886792, "evalue": 2.61e-77, "bitscore": 246.0}], "name": "TLD33545.1", "ipg": "250051450", "start": 3707477, "end": 3708284, "strand": -1, "sequence": null}], "clusters": []}]}, {"name": "Aspergillus minisclerotigenes", "strain": "CBS 117635", "scaffolds": [{"accession": "ML732785.1", "subjects": [{"id": null, "hits": [{"query": "QBK15043.1", "subject": "KAB8274884.1", "identity": 48.819, "coverage": 95.84905660377359, "evalue": 6.95e-79, "bitscore": 250.0}], "name": "KAB8274884.1", "ipg": "276704138", "start": 206992, "end": 207787, "strand": 1, "sequence": null}], "clusters": []}, {"accession": "ML732792.1", "subjects": [{"id": null, "hits": [{"query": "QBK15044.1", "subject": "KAB8273939.1", "identity": 42.928, "coverage": 99.49748743718592, "evalue": 0.0, "bitscore": 2114.0}], "name": "KAB8273939.1", "ipg": "276703378", "start": 233177, "end": 240941, "strand": 1, "sequence": null}], "clusters": []}, {"accession": "ML732836.1", "subjects": [{"id": null, "hits": [{"query": "QBK15045.1", "subject": "KAB8270060.1", "identity": 44.237, "coverage": 73.62045760430686, "evalue": 3.04e-157, "bitscore": 481.0}], "name": "KAB8270060.1", "ipg": "276699798", "start": 93281, "end": 95492, "strand": -1, "sequence": null}], "clusters": []}, {"accession": "ML732887.1", "subjects": [{"id": null, "hits": [{"query": "QBK15047.1", "subject": "KAB8267837.1", "identity": 42.349, "coverage": 99.06223358908781, "evalue": 0.0, "bitscore": 1823.0}], "name": "KAB8267837.1", "ipg": "276697804", "start": 37578, "end": 45081, "strand": -1, "sequence": null}], "clusters": []}, {"accession": "ML732786.1", "subjects": [{"id": null, "hits": [{"query": "QBK15048.1", "subject": "KAB8274803.1", "identity": 41.667, "coverage": 97.94520547945206, "evalue": 4.36e-119, "bitscore": 368.0}], "name": "KAB8274803.1", "ipg": "276704117", "start": 393232, "end": 395000, "strand": 1, "sequence": null}], "clusters": []}]}, {"name": "Fusarium sporotrichioides", "strain": "NRRL 3299", "scaffolds": [{"accession": "PXOF01000179.1", "subjects": [{"id": null, "hits": [{"query": "QBK15043.1", "subject": "RGP60821.1", "identity": 50.958, "coverage": 96.98113207547169, "evalue": 1.06e-78, "bitscore": 249.0}], "name": "RGP60821.1", "ipg": "202705845", "start": 47809, "end": 48613, "strand": 1, "sequence": null}], "clusters": []}, {"accession": "PXOF01000027.1", "subjects": [{"id": null, "hits": [{"query": "QBK15045.1", "subject": "RGP73471.1", "identity": 34.149, "coverage": 97.57738896366084, "evalue": 4.1e-144, "bitscore": 459.0}], "name": "RGP73471.1", "ipg": "202717904", "start": 137460, "end": 140538, "strand": -1, "sequence": null}], "clusters": []}]}, {"name": "Claviceps africana", "strain": "CCC 489", "scaffolds": [{"accession": "SRPY01000679.1", "subjects": [{"id": null, "hits": [{"query": "QBK15043.1", "subject": "KAG5919294.1", "identity": 48.221, "coverage": 94.33962264150944, "evalue": 1.57e-78, "bitscore": 249.0}], "name": "KAG5919294.1", "ipg": "451178298", "start": 3110, "end": 3920, "strand": -1, "sequence": null}], "clusters": []}]}, {"name": "Fusarium sambucinum", "strain": "", "scaffolds": [{"accession": "CP167249.1", "subjects": [{"id": null, "hits": [{"query": "QBK15043.1", "subject": "XEU99228.1", "identity": 50.189, "coverage": 99.62264150943396, "evalue": 2.3e-78, "bitscore": 249.0}], "name": "XEU99228.1", "ipg": "899532314", "start": 5728789, "end": 5729587, "strand": -1, "sequence": null}], "clusters": []}, {"accession": "CP167251.1", "subjects": [{"id": null, "hits": [{"query": "QBK15045.1", "subject": "XEV05928.1", "identity": 35.618, "coverage": 97.57738896366084, "evalue": 2.19e-151, "bitscore": 478.0}], "name": "XEV05928.1", "ipg": "899538794", "start": 3442453, "end": 3445531, "strand": 1, "sequence": null}], "clusters": []}]}, {"name": "Verticillium nonalfalfae", "strain": "VnAa140/NRRL 66861", "scaffolds": [{"accession": "NW_021167432.1", "subjects": [{"id": null, "hits": [{"query": "QBK15043.1", "subject": "XP_028490546.1", "identity": 48.649, "coverage": 97.73584905660377, "evalue": 2.52e-78, "bitscore": 248.0}], "name": "XP_028490546.1", "ipg": "217696552", "start": 29811, "end": 30600, "strand": 1, "sequence": null}], "clusters": []}, {"accession": "XM_028637917.1", "subjects": [{"id": null, "hits": [{"query": "QBK15043.1", "subject": "XP_028490546.1", "identity": 48.649, "coverage": 97.73584905660377, "evalue": 2.52e-78, "bitscore": 248.0}], "name": "XP_028490546.1", "ipg": "217696552", "start": 0, "end": 789, "strand": 1, "sequence": null}], "clusters": []}, {"accession": "RBVV01000207.1", "subjects": [{"id": null, "hits": [{"query": "QBK15043.1", "subject": "RNJ52388.1", "identity": 48.649, "coverage": 97.73584905660377, "evalue": 2.52e-78, "bitscore": 248.0}], "name": "RNJ52388.1", "ipg": "217696552", "start": 29811, "end": 30600, "strand": 1, "sequence": null}], "clusters": []}]}, {"name": "Ilyonectria sp.", "strain": "MPI-CAGE-AT-0026", "scaffolds": [{"accession": "JAGPNQ010000011.1", "subjects": [{"id": null, "hits": [{"query": "QBK15043.1", "subject": "KAH6977347.1", "identity": 49.206, "coverage": 95.09433962264151, "evalue": 3.93e-78, "bitscore": 248.0}], "name": "KAH6977347.1", "ipg": "500405433", "start": 1297111, "end": 1297897, "strand": 1, "sequence": null}], "clusters": []}, {"accession": "JAGPNQ010000010.1", "subjects": [{"id": null, "hits": [{"query": "QBK15043.1", "subject": "KAH6980661.1", "identity": 45.594, "coverage": 96.60377358490567, "evalue": 1.57e-77, "bitscore": 246.0}], "name": "KAH6980661.1", "ipg": "500405975", "start": 271007, "end": 271796, "strand": -1, "sequence": null}], "clusters": []}, {"accession": "JAGPNQ010000002.1", "subjects": [{"id": null, "hits": [{"query": "QBK15045.1", "subject": "KAH6996288.1", "identity": 36.247, "coverage": 94.885598923284, "evalue": 1.44e-147, "bitscore": 468.0}], "name": "KAH6996288.1", "ipg": "500420582", "start": 2581093, "end": 2584117, "strand": 1, "sequence": null}], "clusters": []}, {"accession": "JAGPNQ010000009.1", "subjects": [{"id": null, "hits": [{"query": "QBK15046.1", "subject": "KAH6982231.1", "identity": 36.184, "coverage": 98.7012987012987, "evalue": 5.61e-60, "bitscore": 204.0}], "name": "KAH6982231.1", "ipg": "500408625", "start": 2202112, "end": 2203077, "strand": 1, "sequence": null}, {"id": null, "hits": [{"query": "QBK15047.1", "subject": "KAH6982229.1", "identity": 40.779, "coverage": 98.93435635123615, "evalue": 0.0, "bitscore": 1761.0}], "name": "KAH6982229.1", "ipg": "500408694", "start": 2192039, "end": 2199840, "strand": -1, "sequence": null}], "clusters": []}]}, {"name": "Neocucurbitaria cava", "strain": "IMI 356814", "scaffolds": [{"accession": "JAPEUY010000018.1", "subjects": [{"id": null, "hits": [{"query": "QBK15043.1", "subject": "KAJ4363944.1", "identity": 50.388, "coverage": 96.60377358490567, "evalue": 4.24e-78, "bitscore": 248.0}], "name": "KAJ4363944.1", "ipg": "614108177", "start": 222063, "end": 222909, "strand": -1, "sequence": null}], "clusters": []}]}, {"name": "Aureobasidium mustum", "strain": "", "scaffolds": [{"accession": "CAIJEO010000013.1", "subjects": [{"id": null, "hits": [{"query": "QBK15043.1", "subject": "CAD0100778.1", "identity": 48.45, "coverage": 96.98113207547169, "evalue": 5.92e-78, "bitscore": 248.0}], "name": "CAD0100778.1", "ipg": "486597893", "start": 19958, "end": 20777, "strand": -1, "sequence": null}], "clusters": []}]}, {"name": "Monosporascus ibericus", "strain": "CBS 110550", "scaffolds": [{"accession": "QJNU01000794.1", "subjects": [{"id": null, "hits": [{"query": "QBK15043.1", "subject": "RYO85993.1", "identity": 51.88, "coverage": 99.62264150943396, "evalue": 6.56e-78, "bitscore": 247.0}], "name": "RYO85993.1", "ipg": "231993975", "start": 18060, "end": 18855, "strand": 1, "sequence": null}], "clusters": []}, {"accession": "QJNU01000302.1", "subjects": [{"id": null, "hits": [{"query": "QBK15044.1", "subject": "RYP02762.1", "identity": 44.28, "coverage": 98.80170081175106, "evalue": 0.0, "bitscore": 2241.0}], "name": "RYP02762.1", "ipg": "232004907", "start": 42773, "end": 53886, "strand": 1, "sequence": null}], "clusters": []}]}, {"name": "Verticillium alfalfae", "strain": "VaMs.102", "scaffolds": [{"accession": "NW_003315033.1", "subjects": [{"id": null, "hits": [{"query": "QBK15043.1", "subject": "XP_003004525.1", "identity": 48.263, "coverage": 97.73584905660377, "evalue": 6.56e-78, "bitscore": 247.0}], "name": "XP_003004525.1", "ipg": "18811128", "start": 1717325, "end": 1718114, "strand": -1, "sequence": null}], "clusters": []}, {"accession": "XM_003004479.1", "subjects": [{"id": null, "hits": [{"query": "QBK15043.1", "subject": "XP_003004525.1", "identity": 48.263, "coverage": 97.73584905660377, "evalue": 6.56e-78, "bitscore": 247.0}], "name": "XP_003004525.1", "ipg": "18811128", "start": 0, "end": 789, "strand": 1, "sequence": null}], "clusters": []}, {"accession": "DS985219.1", "subjects": [{"id": null, "hits": [{"query": "QBK15043.1", "subject": "EEY19529.1", "identity": 48.263, "coverage": 97.73584905660377, "evalue": 6.56e-78, "bitscore": 247.0}], "name": "EEY19529.1", "ipg": "18811128", "start": 1717325, "end": 1718114, "strand": -1, "sequence": null}], "clusters": []}]}, {"name": "Claviceps cyperi", "strain": "CCC 1219", "scaffolds": [{"accession": "SRPQ01000155.1", "subjects": [{"id": null, "hits": [{"query": "QBK15043.1", "subject": "KAG5969242.1", "identity": 47.266, "coverage": 95.47169811320755, "evalue": 9.77e-78, "bitscore": 247.0}], "name": "KAG5969242.1", "ipg": "451224945", "start": 12854, "end": 13670, "strand": 1, "sequence": null}], "clusters": []}]}, {"name": "Colletotrichum kahawae", "strain": "CIFC_Que2", "scaffolds": [{"accession": "VYYT01000005.1", "subjects": [{"id": null, "hits": [{"query": "QBK15043.1", "subject": "KAK2779152.1", "identity": 49.042, "coverage": 96.60377358490567, "evalue": 9.83e-78, "bitscore": 248.0}], "name": "KAK2779152.1", "ipg": "711065449", "start": 72944, "end": 73781, "strand": -1, "sequence": null}], "clusters": []}, {"accession": "VYYT01000169.1", "subjects": [{"id": null, "hits": [{"query": "QBK15048.1", "subject": "KAK2760521.1", "identity": 43.182, "coverage": 98.63013698630137, "evalue": 6.04e-113, "bitscore": 352.0}], "name": "KAK2760521.1", "ipg": "711048710", "start": 50239, "end": 51993, "strand": 1, "sequence": null}], "clusters": []}]}, {"name": "Aspergillus rambellii", "strain": "SRRC1468", "scaffolds": [{"accession": "JZBS01003118.1", "subjects": [{"id": null, "hits": [{"query": "QBK15043.1", "subject": "KKK16041.1", "identity": 47.86, "coverage": 96.98113207547169, "evalue": 1.01e-77, "bitscore": 246.0}], "name": "KKK16041.1", "ipg": "81042815", "start": 13023, "end": 13794, "strand": -1, "sequence": null}], "clusters": []}]}, {"name": "Diploschistes diacapsis", "strain": "", "scaffolds": [{"accession": "JALAIB010000160.1", "subjects": [{"id": null, "hits": [{"query": "QBK15043.1", "subject": "KAI4154143.1", "identity": 48.462, "coverage": 95.47169811320755, "evalue": 1.02e-77, "bitscore": 247.0}], "name": "KAI4154143.1", "ipg": "555681789", "start": 1191, "end": 2004, "strand": 1, "sequence": null}], "clusters": []}, {"accession": "JALAIB010000610.1", "subjects": [{"id": null, "hits": [{"query": "QBK15046.1", "subject": "KAI4149380.1", "identity": 41.914, "coverage": 98.05194805194806, "evalue": 4.79e-77, "bitscore": 248.0}], "name": "KAI4149380.1", "ipg": "555677004", "start": 831, "end": 1835, "strand": -1, "sequence": null}], "clusters": []}, {"accession": "JALAIB010000008.1", "subjects": [{"id": null, "hits": [{"query": "QBK15046.1", "subject": "KAI4156605.1", "identity": 37.261, "coverage": 98.7012987012987, "evalue": 2.46e-62, "bitscore": 211.0}], "name": "KAI4156605.1", "ipg": "555684186", "start": 33619, "end": 34619, "strand": 1, "sequence": null}, {"id": null, "hits": [{"query": "QBK15047.1", "subject": "KAI4156604.1", "identity": 41.245, "coverage": 99.23273657289002, "evalue": 0.0, "bitscore": 1785.0}], "name": "KAI4156604.1", "ipg": "555684223", "start": 25633, "end": 32958, "strand": -1, "sequence": null}], "clusters": []}]}, {"name": "Aspergillus ochraceoroseus", "strain": "IBT 24754", "scaffolds": [{"accession": "NW_024468476.1", "subjects": [{"id": null, "hits": [{"query": "QBK15043.1", "subject": "XP_040755362.1", "identity": 47.529, "coverage": 97.35849056603773, "evalue": 1.1e-77, "bitscore": 246.0}], "name": "XP_040755362.1", "ipg": "81039532", "start": 1018442, "end": 1019213, "strand": -1, "sequence": null}], "clusters": []}, {"accession": "XM_040898131.1", "subjects": [{"id": null, "hits": [{"query": "QBK15043.1", "subject": "XP_040755362.1", "identity": 47.529, "coverage": 97.35849056603773, "evalue": 1.1e-77, "bitscore": 246.0}], "name": "XP_040755362.1", "ipg": "81039532", "start": 0, "end": 771, "strand": 1, "sequence": null}], "clusters": []}, {"accession": "MSFN02000001.1", "subjects": [{"id": null, "hits": [{"query": "QBK15043.1", "subject": "PTU23970.1", "identity": 47.529, "coverage": 97.35849056603773, "evalue": 1.1e-77, "bitscore": 246.0}], "name": "PTU23970.1", "ipg": "81039532", "start": 1018442, "end": 1019213, "strand": -1, "sequence": null}], "clusters": []}]}, {"name": "Aspergillus ochraceoroseus", "strain": "SRRC1432", "scaffolds": [{"accession": "JYKN01003424.1", "subjects": [{"id": null, "hits": [{"query": "QBK15043.1", "subject": "KKK12618.1", "identity": 47.529, "coverage": 97.35849056603773, "evalue": 1.1e-77, "bitscore": 246.0}], "name": "KKK12618.1", "ipg": "81039532", "start": 5302, "end": 6073, "strand": 1, "sequence": null}], "clusters": []}]}, {"name": "Aulographum hederae", "strain": "CBS 113979", "scaffolds": [{"accession": "ML977158.1", "subjects": [{"id": null, "hits": [{"query": "QBK15043.1", "subject": "KAF1986200.1", "identity": 49.606, "coverage": 95.84905660377359, "evalue": 3.18e-77, "bitscore": 246.0}], "name": "KAF1986200.1", "ipg": "297588540", "start": 296796, "end": 297594, "strand": 1, "sequence": null}], "clusters": []}, {"accession": "ML977137.1", "subjects": [{"id": null, "hits": [{"query": "QBK15045.1", "subject": "KAF1992167.1", "identity": 36.143, "coverage": 95.42395693135936, "evalue": 3.7e-158, "bitscore": 489.0}], "name": "KAF1992167.1", "ipg": "297594479", "start": 7223, "end": 9748, "strand": 1, "sequence": null}], "clusters": []}]}, {"name": "Fusarium decemcellulare", "strain": "NRRL 13412", "scaffolds": [{"accession": "JAAGWO010001039.1", "subjects": [{"id": null, "hits": [{"query": "QBK15043.1", "subject": "KAF4998180.1", "identity": 50.575, "coverage": 98.49056603773585, "evalue": 3.91e-77, "bitscore": 245.0}], "name": "KAF4998180.1", "ipg": "328113814", "start": 26745, "end": 27546, "strand": 1, "sequence": null}], "clusters": []}]}, {"name": "Fusarium anthophilum", "strain": "NRRL 25214", "scaffolds": [{"accession": "JABEVY010000322.1", "subjects": [{"id": null, "hits": [{"query": "QBK15043.1", "subject": "KAF5236674.1", "identity": 50.584, "coverage": 96.98113207547169, "evalue": 4e-77, "bitscore": 245.0}], "name": "KAF5236674.1", "ipg": "331895489", "start": 12807, "end": 13605, "strand": -1, "sequence": null}], "clusters": []}, {"accession": "JABEVY010000200.1", "subjects": [{"id": null, "hits": [{"query": "QBK15045.1", "subject": "KAF5242828.1", "identity": 33.863, "coverage": 97.57738896366084, "evalue": 4.99e-141, "bitscore": 451.0}], "name": "KAF5242828.1", "ipg": "331900711", "start": 48318, "end": 51396, "strand": 1, "sequence": null}], "clusters": []}]}, {"name": "Lachnellula suecica", "strain": "CBS 268.59", "scaffolds": [{"accession": "QGMK01000516.1", "subjects": [{"id": null, "hits": [{"query": "QBK15044.1", "subject": "TVY81243.1", "identity": 59.015, "coverage": 98.68573637417859, "evalue": 0.0, "bitscore": 3051.0}], "name": "TVY81243.1", "ipg": "263988769", "start": 12882, "end": 22362, "strand": 1, "sequence": null}], "clusters": []}, {"accession": "QGMK01000019.1", "subjects": [{"id": null, "hits": [{"query": "QBK15044.1", "subject": "TVY85269.1", "identity": 47.928, "coverage": 99.42017781213761, "evalue": 0.0, "bitscore": 2419.0}], "name": "TVY85269.1", "ipg": "263992793", "start": 41369, "end": 49230, "strand": 1, "sequence": null}], "clusters": []}, {"accession": "QGMK01000873.1", "subjects": [{"id": null, "hits": [{"query": "QBK15045.1", "subject": "TVY76063.1", "identity": 41.155, "coverage": 71.73620457604308, "evalue": 3.85e-142, "bitscore": 445.0}], "name": "TVY76063.1", "ipg": "263984773", "start": 6514, "end": 8772, "strand": -1, "sequence": null}], "clusters": []}, {"accession": "QGMK01000241.1", "subjects": [{"id": null, "hits": [{"query": "QBK15046.1", "subject": "TVY83047.1", "identity": 39.103, "coverage": 98.7012987012987, "evalue": 1.6e-66, "bitscore": 221.0}], "name": "TVY83047.1", "ipg": "263990651", "start": 27295, "end": 28244, "strand": 1, "sequence": null}, {"id": null, "hits": [{"query": "QBK15047.1", "subject": "TVY83046.1", "identity": 40.795, "coverage": 99.40323955669224, "evalue": 0.0, "bitscore": 1761.0}], "name": "TVY83046.1", "ipg": "263990586", "start": 18422, "end": 26278, "strand": -1, "sequence": null}], "clusters": []}]}, {"name": "Xylaria palmicola", "strain": "CBS 124036", "scaffolds": [{"accession": "MU281332.1", "subjects": [{"id": null, "hits": [{"query": "QBK15044.1", "subject": "KAI0409011.1", "identity": 57.251, "coverage": 99.96134518747584, "evalue": 0.0, "bitscore": 3009.0}], "name": "KAI0409011.1", "ipg": "530548338", "start": 676824, "end": 684887, "strand": -1, "sequence": null}], "clusters": []}, {"accession": "MU281344.1", "subjects": [{"id": null, "hits": [{"query": "QBK15045.1", "subject": "KAI0406240.1", "identity": 40.261, "coverage": 97.442799461642, "evalue": 0.0, "bitscore": 553.0}], "name": "KAI0406240.1", "ipg": "530544486", "start": 1711, "end": 4713, "strand": -1, "sequence": null}], "clusters": []}, {"accession": "MU281440.1", "subjects": [{"id": null, "hits": [{"query": "QBK15047.1", "subject": "KAI0399293.1", "identity": 40.392, "coverage": 99.10485933503837, "evalue": 0.0, "bitscore": 1775.0}], "name": "KAI0399293.1", "ipg": "530536554", "start": 246, "end": 8891, "strand": -1, "sequence": null}], "clusters": []}]}, {"name": "Kalmusia sp.", "strain": "IMI 367209", "scaffolds": [{"accession": "JAPEUQ010000018.1", "subjects": [{"id": null, "hits": [{"query": "QBK15044.1", "subject": "KAJ4287771.1", "identity": 55.538, "coverage": 99.72941631233088, "evalue": 0.0, "bitscore": 2937.0}], "name": "KAJ4287771.1", "ipg": "614032801", "start": 661204, "end": 668999, "strand": -1, "sequence": null}], "clusters": []}, {"accession": "JAPEUQ010000019.1", "subjects": [{"id": null, "hits": [{"query": "QBK15045.1", "subject": "KAJ4287203.1", "identity": 38.45, "coverage": 81.0228802153432, "evalue": 1.5e-137, "bitscore": 433.0}], "name": "KAJ4287203.1", "ipg": "614032201", "start": 222399, "end": 224598, "strand": 1, "sequence": null}], "clusters": []}]}, {"name": "Icmadophila ericetorum", "strain": "", "scaffolds": [{"accession": "JALDZD010000059.1", "subjects": [{"id": null, "hits": [{"query": "QBK15044.1", "subject": "MCJ1353598.1", "identity": 51.392, "coverage": 99.96134518747584, "evalue": 0.0, "bitscore": 2701.0}], "name": "MCJ1353598.1", "ipg": "539986367", "start": 102592, "end": 110457, "strand": 1, "sequence": null}], "clusters": []}]}, {"name": "Trichoderma sp.", "strain": "", "scaffolds": [{"accession": "OR474181.1", "subjects": [{"id": null, "hits": [{"query": "QBK15044.1", "subject": "XCH50904.1", "identity": 51.808, "coverage": 99.49748743718592, "evalue": 0.0, "bitscore": 2677.0}], "name": "XCH50904.1", "ipg": "865103850", "start": 0, "end": 7806, "strand": 1, "sequence": null}], "clusters": []}]}, {"name": "Trichoderma sp.", "strain": "CBMAI-0711", "scaffolds": [{"accession": "JAJNCH010000008.1", "subjects": [{"id": null, "hits": [{"query": "QBK15048.1", "subject": "KAK1245844.1", "identity": 41.121, "coverage": 97.48858447488584, "evalue": 7.84e-115, "bitscore": 357.0}], "name": "KAK1245844.1", "ipg": "682383059", "start": 694586, "end": 696471, "strand": 1, "sequence": null}], "clusters": []}]}, {"name": "Cordyceps javanica", "strain": "IJ1G", "scaffolds": [{"accession": "SPUK01000003.1", "subjects": [{"id": null, "hits": [{"query": "QBK15044.1", "subject": "TQV99026.1", "identity": 50.472, "coverage": 99.96134518747584, "evalue": 0.0, "bitscore": 2560.0}], "name": "TQV99026.1", "ipg": "259966138", "start": 2497669, "end": 2505575, "strand": -1, "sequence": null}], "clusters": []}, {"accession": "SPUK01000017.1", "subjects": [{"id": null, "hits": [{"query": "QBK15046.1", "subject": "TQV91950.1", "identity": 37.864, "coverage": 99.02597402597402, "evalue": 3.12e-62, "bitscore": 210.0}], "name": "TQV91950.1", "ipg": "259959063", "start": 570811, "end": 571820, "strand": 1, "sequence": null}, {"id": null, "hits": [{"query": "QBK15047.1", "subject": "TQV91949.1", "identity": 42.951, "coverage": 99.36061381074168, "evalue": 0.0, "bitscore": 1903.0}], "name": "TQV91949.1", "ipg": "259959153", "start": 562313, "end": 569988, "strand": -1, "sequence": null}], "clusters": []}]}, {"name": "Cordyceps javanica", "strain": "IJ2G", "scaffolds": [{"accession": "SPUL01000003.1", "subjects": [{"id": null, "hits": [{"query": "QBK15044.1", "subject": "TQW10239.1", "identity": 50.472, "coverage": 99.96134518747584, "evalue": 0.0, "bitscore": 2560.0}], "name": "TQW10239.1", "ipg": "259966138", "start": 2510105, "end": 2518011, "strand": -1, "sequence": null}], "clusters": []}, {"accession": "SPUL01000016.1", "subjects": [{"id": null, "hits": [{"query": "QBK15046.1", "subject": "TQW03894.1", "identity": 37.864, "coverage": 99.02597402597402, "evalue": 3.12e-62, "bitscore": 210.0}], "name": "TQW03894.1", "ipg": "259959063", "start": 574654, "end": 575663, "strand": 1, "sequence": null}, {"id": null, "hits": [{"query": "QBK15047.1", "subject": "TQW03893.1", "identity": 42.951, "coverage": 99.36061381074168, "evalue": 0.0, "bitscore": 1903.0}], "name": "TQW03893.1", "ipg": "259959153", "start": 566156, "end": 573831, "strand": -1, "sequence": null}], "clusters": []}]}, {"name": "Microsporum canis", "strain": "CBS 113480", "scaffolds": [{"accession": "NW_003299167.1", "subjects": [{"id": null, "hits": [{"query": "QBK15044.1", "subject": "XP_002848394.1", "identity": 48.72, "coverage": 99.76807112485504, "evalue": 0.0, "bitscore": 2531.0}], "name": "XP_002848394.1", "ipg": "17743913", "start": 2771847, "end": 2779743, "strand": 1, "sequence": null}], "clusters": []}, {"accession": "XM_002848348.1", "subjects": [{"id": null, "hits": [{"query": "QBK15044.1", "subject": "XP_002848394.1", "identity": 48.72, "coverage": 99.76807112485504, "evalue": 0.0, "bitscore": 2531.0}], "name": "XP_002848394.1", "ipg": "17743913", "start": 0, "end": 7758, "strand": 1, "sequence": null}], "clusters": []}, {"accession": "DS995703.1", "subjects": [{"id": null, "hits": [{"query": "QBK15044.1", "subject": "EEQ31081.1", "identity": 48.72, "coverage": 99.76807112485504, "evalue": 0.0, "bitscore": 2531.0}], "name": "EEQ31081.1", "ipg": "17743913", "start": 2771847, "end": 2779743, "strand": 1, "sequence": null}], "clusters": []}]}, {"name": "Thermothielavioides terrestris", "strain": "NRRL 8126", "scaffolds": [{"accession": "NC_016459.1", "subjects": [{"id": null, "hits": [{"query": "QBK15044.1", "subject": "XP_003653735.1", "identity": 49.515, "coverage": 99.57479706223424, "evalue": 0.0, "bitscore": 2487.0}], "name": "XP_003653735.1", "ipg": "24770061", "start": 4360, "end": 12418, "strand": -1, "sequence": null}], "clusters": []}, {"accession": "XM_003653687.1", "subjects": [{"id": null, "hits": [{"query": "QBK15044.1", "subject": "XP_003653735.1", "identity": 49.515, "coverage": 99.57479706223424, "evalue": 0.0, "bitscore": 2487.0}], "name": "XP_003653735.1", "ipg": "24770061", "start": 0, "end": 7917, "strand": 1, "sequence": null}], "clusters": []}, {"accession": "CP003011.1", "subjects": [{"id": null, "hits": [{"query": "QBK15044.1", "subject": "AEO67399.1", "identity": 49.515, "coverage": 99.57479706223424, "evalue": 0.0, "bitscore": 2487.0}], "name": "AEO67399.1", "ipg": "24770061", "start": 4360, "end": 12418, "strand": -1, "sequence": null}], "clusters": []}, {"accession": "NC_016460.1", "subjects": [{"id": null, "hits": [{"query": "QBK15044.1", "subject": "XP_003654933.1", "identity": 43.692, "coverage": 99.49748743718592, "evalue": 0.0, "bitscore": 2173.0}], "name": "XP_003654933.1", "ipg": "24771252", "start": 52711, "end": 60803, "strand": 1, "sequence": null}], "clusters": []}, {"accession": "XM_003654885.1", "subjects": [{"id": null, "hits": [{"query": "QBK15044.1", "subject": "XP_003654933.1", "identity": 43.692, "coverage": 99.49748743718592, "evalue": 0.0, "bitscore": 2173.0}], "name": "XP_003654933.1", "ipg": "24771252", "start": 0, "end": 8013, "strand": 1, "sequence": null}], "clusters": []}, {"accession": "CP003012.1", "subjects": [{"id": null, "hits": [{"query": "QBK15044.1", "subject": "AEO68597.1", "identity": 43.692, "coverage": 99.49748743718592, "evalue": 0.0, "bitscore": 2173.0}], "name": "AEO68597.1", "ipg": "24771252", "start": 52711, "end": 60803, "strand": 1, "sequence": null}], "clusters": []}]}, {"name": "Thermothielavioides terrestris", "strain": "", "scaffolds": [{"accession": "OUUZ01000012.1", "subjects": [{"id": null, "hits": [{"query": "QBK15044.1", "subject": "SPQ24147.1", "identity": 49.285, "coverage": 97.79667568612292, "evalue": 0.0, "bitscore": 2427.0}], "name": "SPQ24147.1", "ipg": "228478752", "start": 188849, "end": 198129, "strand": 1, "sequence": null}], "clusters": []}, {"accession": "OUUZ01000006.1", "subjects": [{"id": null, "hits": [{"query": "QBK15044.1", "subject": "SPQ20705.1", "identity": 45.941, "coverage": 99.61345187475841, "evalue": 0.0, "bitscore": 2357.0}], "name": "SPQ20705.1", "ipg": "228481351", "start": 70405, "end": 78612, "strand": 1, "sequence": null}], "clusters": []}, {"accession": "OUUZ01000009.1", "subjects": [{"id": null, "hits": [{"query": "QBK15044.1", "subject": "SPQ23135.1", "identity": 43.668, "coverage": 99.49748743718592, "evalue": 0.0, "bitscore": 2178.0}], "name": "SPQ23135.1", "ipg": "228480112", "start": 2947491, "end": 2959201, "strand": -1, "sequence": null}], "clusters": []}]}, {"name": "Aureobasidium vineae", "strain": "", "scaffolds": [{"accession": "CAIJEN010000014.1", "subjects": [{"id": null, "hits": [{"query": "QBK15044.1", "subject": "CAD0092596.1", "identity": 50.767, "coverage": 93.58330112098956, "evalue": 0.0, "bitscore": 2482.0}], "name": "CAD0092596.1", "ipg": "486609618", "start": 34038, "end": 41382, "strand": 1, "sequence": null}], "clusters": []}]}, {"name": "Lecanicillium sp. MT-2017a", "strain": "AZ2", "scaffolds": [{"accession": "PXYO02000005.1", "subjects": [{"id": null, "hits": [{"query": "QBK15044.1", "subject": "KAK3192895.1", "identity": 51.246, "coverage": 92.07576343254735, "evalue": 0.0, "bitscore": 2477.0}], "name": "KAK3192895.1", "ipg": "712579146", "start": 679761, "end": 687038, "strand": 1, "sequence": null}], "clusters": []}]}, {"name": "Aureobasidium sp.", "strain": "EXF-10728", "scaffolds": [{"accession": "SWBG01000063.1", "subjects": [{"id": null, "hits": [{"query": "QBK15044.1", "subject": "KAI4724857.1", "identity": 50.428, "coverage": 92.84885968303054, "evalue": 0.0, "bitscore": 2471.0}], "name": "KAI4724857.1", "ipg": "559184496", "start": 105371, "end": 112788, "strand": -1, "sequence": null}], "clusters": []}]}, {"name": "Hypogymnia physodes", "strain": "", "scaffolds": [{"accession": "JX067626.1", "subjects": [{"id": null, "hits": [{"query": "QBK15044.1", "subject": "AFO67255.1", "identity": 51.253, "coverage": 91.10939311944337, "evalue": 0.0, "bitscore": 2453.0}], "name": "AFO67255.1", "ipg": "29193581", "start": 0, "end": 7166, "strand": 1, "sequence": null}], "clusters": []}]}, {"name": "Lachnellula arida", "strain": "CBS 203.66", "scaffolds": [{"accession": "QGMF01000173.1", "subjects": [{"id": null, "hits": [{"query": "QBK15044.1", "subject": "TVY18417.1", "identity": 47.991, "coverage": 98.53111712408194, "evalue": 0.0, "bitscore": 2418.0}], "name": "TVY18417.1", "ipg": "263930272", "start": 26014, "end": 37451, "strand": -1, "sequence": null}], "clusters": []}, {"accession": "QGMF01000065.1", "subjects": [{"id": null, "hits": [{"query": "QBK15045.1", "subject": "TVY20212.1", "identity": 37.005, "coverage": 97.57738896366084, "evalue": 9.38e-165, "bitscore": 508.0}], "name": "TVY20212.1", "ipg": "263932196", "start": 76211, "end": 78969, "strand": 1, "sequence": null}], "clusters": []}, {"accession": "QGMF01000127.1", "subjects": [{"id": null, "hits": [{"query": "QBK15046.1", "subject": "TVY19101.1", "identity": 42.715, "coverage": 97.72727272727273, "evalue": 1.55e-77, "bitscore": 249.0}], "name": "TVY19101.1", "ipg": "263931031", "start": 40786, "end": 41741, "strand": 1, "sequence": null}, {"id": null, "hits": [{"query": "QBK15047.1", "subject": "TVY19100.1", "identity": 41.553, "coverage": 99.31798806479112, "evalue": 0.0, "bitscore": 1840.0}], "name": "TVY19100.1", "ipg": "263930960", "start": 32529, "end": 40020, "strand": -1, "sequence": null}], "clusters": []}]}, {"name": "Phialemonium atrogriseum", "strain": "8032-3", "scaffolds": [{"accession": "NW_026848154.1", "subjects": [{"id": null, "hits": [{"query": "QBK15044.1", "subject": "XP_060282199.1", "identity": 46.909, "coverage": 99.92269037495169, "evalue": 0.0, "bitscore": 2415.0}], "name": "XP_060282199.1", "ipg": "689910267", "start": 530539, "end": 538562, "strand": -1, "sequence": null}], "clusters": []}, {"accession": "XM_060421996.1", "subjects": [{"id": null, "hits": [{"query": "QBK15044.1", "subject": "XP_060282199.1", "identity": 46.909, "coverage": 99.92269037495169, "evalue": 0.0, "bitscore": 2415.0}], "name": "XP_060282199.1", "ipg": "689910267", "start": 141, "end": 8088, "strand": 1, "sequence": null}], "clusters": []}, {"accession": "MU839013.1", "subjects": [{"id": null, "hits": [{"query": "QBK15044.1", "subject": "KAK1765986.1", "identity": 46.909, "coverage": 99.92269037495169, "evalue": 0.0, "bitscore": 2415.0}], "name": "KAK1765986.1", "ipg": "689910267", "start": 530539, "end": 538562, "strand": -1, "sequence": null}], "clusters": []}, {"accession": "NW_026848177.1", "subjects": [{"id": null, "hits": [{"query": "QBK15046.1", "subject": "XP_060278727.1", "identity": 38.816, "coverage": 97.72727272727273, "evalue": 1.99e-61, "bitscore": 209.0}], "name": "XP_060278727.1", "ipg": "689906814", "start": 83952, "end": 85277, "strand": 1, "sequence": null}], "clusters": []}, {"accession": "XM_060431277.1", "subjects": [{"id": null, "hits": [{"query": "QBK15046.1", "subject": "XP_060278727.1", "identity": 38.816, "coverage": 97.72727272727273, "evalue": 1.99e-61, "bitscore": 209.0}], "name": "XP_060278727.1", "ipg": "689906814", "start": 0, "end": 960, "strand": 1, "sequence": null}], "clusters": []}, {"accession": "MU839036.1", "subjects": [{"id": null, "hits": [{"query": "QBK15046.1", "subject": "KAK1762514.1", "identity": 38.816, "coverage": 97.72727272727273, "evalue": 1.99e-61, "bitscore": 209.0}], "name": "KAK1762514.1", "ipg": "689906814", "start": 83952, "end": 85277, "strand": 1, "sequence": null}], "clusters": []}]}, {"name": "Letharia lupina", "strain": "", "scaffolds": [{"accession": "NW_023502980.1", "subjects": [{"id": null, "hits": [{"query": "QBK15044.1", "subject": "XP_037152200.1", "identity": 46.778, "coverage": 99.5361422497101, "evalue": 0.0, "bitscore": 2414.0}], "name": "XP_037152200.1", "ipg": "346255837", "start": 1093710, "end": 1101521, "strand": 1, "sequence": null}], "clusters": []}, {"accession": "XM_037291838.1", "subjects": [{"id": null, "hits": [{"query": "QBK15044.1", "subject": "XP_037152200.1", "identity": 46.778, "coverage": 99.5361422497101, "evalue": 0.0, "bitscore": 2414.0}], "name": "XP_037152200.1", "ipg": "346255837", "start": 0, "end": 7761, "strand": 1, "sequence": null}], "clusters": []}, {"accession": "JACCJB010000011.1", "subjects": [{"id": null, "hits": [{"query": "QBK15044.1", "subject": "KAF6222854.1", "identity": 46.778, "coverage": 99.5361422497101, "evalue": 0.0, "bitscore": 2414.0}], "name": "KAF6222854.1", "ipg": "346255837", "start": 1093710, "end": 1101521, "strand": 1, "sequence": null}], "clusters": []}, {"accession": "NW_023502971.1", "subjects": [{"id": null, "hits": [{"query": "QBK15045.1", "subject": "XP_037157810.1", "identity": 38.442, "coverage": 94.75100942126514, "evalue": 3.16e-151, "bitscore": 476.0}], "name": "XP_037157810.1", "ipg": "346263695", "start": 2890423, "end": 2893412, "strand": 1, "sequence": null}], "clusters": []}, {"accession": "XM_037295809.1", "subjects": [{"id": null, "hits": [{"query": "QBK15045.1", "subject": "XP_037157810.1", "identity": 38.442, "coverage": 94.75100942126514, "evalue": 3.16e-151, "bitscore": 476.0}], "name": "XP_037157810.1", "ipg": "346263695", "start": 0, "end": 2922, "strand": 1, "sequence": null}], "clusters": []}, {"accession": "JACCJB010000002.1", "subjects": [{"id": null, "hits": [{"query": "QBK15045.1", "subject": "KAF6230553.1", "identity": 38.442, "coverage": 94.75100942126514, "evalue": 3.16e-151, "bitscore": 476.0}], "name": "KAF6230553.1", "ipg": "346263695", "start": 2890423, "end": 2893412, "strand": 1, "sequence": null}], "clusters": []}]}, {"name": "Ascochyta lentis", "strain": "", "scaffolds": [{"accession": "RZGK01000019.1", "subjects": [{"id": null, "hits": [{"query": "QBK15044.1", "subject": "KAF9692112.1", "identity": 47.659, "coverage": 99.42017781213761, "evalue": 0.0, "bitscore": 2404.0}], "name": "KAF9692112.1", "ipg": "377806461", "start": 1292614, "end": 1300617, "strand": 1, "sequence": null}], "clusters": []}, {"accession": "RZGK01000008.1", "subjects": [{"id": null, "hits": [{"query": "QBK15046.1", "subject": "KAF9697394.1", "identity": 41.391, "coverage": 97.40259740259741, "evalue": 4.78e-70, "bitscore": 230.0}], "name": "KAF9697394.1", "ipg": "377811667", "start": 1875541, "end": 1876479, "strand": 1, "sequence": null}], "clusters": []}]}, {"name": "Penicillium sp. CMV-2018d", "strain": "IBT 12396", "scaffolds": [{"accession": "JAPZBW010000001.1", "subjects": [{"id": null, "hits": [{"query": "QBK15044.1", "subject": "KAJ5427182.1", "identity": 47.012, "coverage": 99.5361422497101, "evalue": 0.0, "bitscore": 2403.0}], "name": "KAJ5427182.1", "ipg": "629452149", "start": 5995431, "end": 6003220, "strand": -1, "sequence": null}], "clusters": []}, {"accession": "JAPZBW010000002.1", "subjects": [{"id": null, "hits": [{"query": "QBK15046.1", "subject": "KAJ5421116.1", "identity": 45.033, "coverage": 97.72727272727273, "evalue": 4.43e-80, "bitscore": 256.0}], "name": "KAJ5421116.1", "ipg": "142073195", "start": 3100744, "end": 3101706, "strand": 1, "sequence": null}, {"id": null, "hits": [{"query": "QBK15047.1", "subject": "KAJ5421115.1", "identity": 41.777, "coverage": 99.19011082693947, "evalue": 0.0, "bitscore": 1812.0}], "name": "KAJ5421115.1", "ipg": "629449184", "start": 3092427, "end": 3100171, "strand": -1, "sequence": null}], "clusters": []}, {"accession": "JAPZBW010000004.1", "subjects": [{"id": null, "hits": [{"query": "QBK15048.1", "subject": "KAJ5413212.1", "identity": 45.413, "coverage": 98.40182648401826, "evalue": 6.67e-134, "bitscore": 405.0}], "name": "KAJ5413212.1", "ipg": "629442773", "start": 1447714, "end": 1449535, "strand": 1, "sequence": null}], "clusters": []}]}, {"name": "Aspergillus homomorphus", "strain": "CBS 101889", "scaffolds": [{"accession": "NW_020291922.1", "subjects": [{"id": null, "hits": [{"query": "QBK15044.1", "subject": "XP_025548741.1", "identity": 47.202, "coverage": 99.88403556242751, "evalue": 0.0, "bitscore": 2395.0}], "name": "XP_025548741.1", "ipg": "193782108", "start": 33663, "end": 41694, "strand": 1, "sequence": null}], "clusters": []}, {"accession": "XM_025699213.1", "subjects": [{"id": null, "hits": [{"query": "QBK15044.1", "subject": "XP_025548741.1", "identity": 47.202, "coverage": 99.88403556242751, "evalue": 0.0, "bitscore": 2395.0}], "name": "XP_025548741.1", "ipg": "193782108", "start": 0, "end": 7920, "strand": 1, "sequence": null}], "clusters": []}, {"accession": "KZ824302.1", "subjects": [{"id": null, "hits": [{"query": "QBK15044.1", "subject": "RAL09587.1", "identity": 47.202, "coverage": 99.88403556242751, "evalue": 0.0, "bitscore": 2395.0}], "name": "RAL09587.1", "ipg": "193782108", "start": 33663, "end": 41694, "strand": 1, "sequence": null}], "clusters": []}, {"accession": "NW_020291902.1", "subjects": [{"id": null, "hits": [{"query": "QBK15047.1", "subject": "XP_025551796.1", "identity": 42.127, "coverage": 99.14748508098891, "evalue": 0.0, "bitscore": 1851.0}], "name": "XP_025551796.1", "ipg": "193785079", "start": 138942, "end": 146383, "strand": 1, "sequence": null}], "clusters": []}, {"accession": "XM_025700573.1", "subjects": [{"id": null, "hits": [{"query": "QBK15047.1", "subject": "XP_025551796.1", "identity": 42.127, "coverage": 99.14748508098891, "evalue": 0.0, "bitscore": 1851.0}], "name": "XP_025551796.1", "ipg": "193785079", "start": 0, "end": 7131, "strand": 1, "sequence": null}], "clusters": []}, {"accession": "KZ824282.1", "subjects": [{"id": null, "hits": [{"query": "QBK15047.1", "subject": "RAL12642.1", "identity": 42.127, "coverage": 99.14748508098891, "evalue": 0.0, "bitscore": 1851.0}], "name": "RAL12642.1", "ipg": "193785079", "start": 138942, "end": 146383, "strand": 1, "sequence": null}], "clusters": []}]}, {"name": "Penicillium thymicola", "strain": "DAOM 180753", "scaffolds": [{"accession": "LACB01000280.1", "subjects": [{"id": null, "hits": [{"query": "QBK15044.1", "subject": "KAJ9485208.1", "identity": 47.391, "coverage": 99.18824893699265, "evalue": 0.0, "bitscore": 2392.0}], "name": "KAJ9485208.1", "ipg": "657128514", "start": 25598, "end": 34721, "strand": 1, "sequence": null}], "clusters": []}, {"accession": "LACB01000017.1", "subjects": [{"id": null, "hits": [{"query": "QBK15046.1", "subject": "KAJ9492127.1", "identity": 44.702, "coverage": 97.72727272727273, "evalue": 2.42e-79, "bitscore": 254.0}], "name": "KAJ9492127.1", "ipg": "657135182", "start": 73357, "end": 74319, "strand": -1, "sequence": null}], "clusters": []}, {"accession": "LACB01000123.1", "subjects": [{"id": null, "hits": [{"query": "QBK15048.1", "subject": "KAJ9488281.1", "identity": 45.183, "coverage": 98.40182648401826, "evalue": 2.74e-133, "bitscore": 404.0}], "name": "KAJ9488281.1", "ipg": "657131453", "start": 32340, "end": 34158, "strand": -1, "sequence": null}], "clusters": []}]}, {"name": "Parachaetomium inaequale", "strain": "CBS 284.82", "scaffolds": [{"accession": "MU854323.1", "subjects": [{"id": null, "hits": [{"query": "QBK15044.1", "subject": "KAK4043909.1", "identity": 46.932, "coverage": 99.45883262466178, "evalue": 0.0, "bitscore": 2371.0}], "name": "KAK4043909.1", "ipg": "717575925", "start": 266736, "end": 274986, "strand": -1, "sequence": null}], "clusters": []}]}, {"name": "Aspergillus pseudonomiae", "strain": "CBS 119388", "scaffolds": [{"accession": "NW_022476006.1", "subjects": [{"id": null, "hits": [{"query": "QBK15044.1", "subject": "XP_031944248.1", "identity": 46.73, "coverage": 99.42017781213761, "evalue": 0.0, "bitscore": 2368.0}], "name": "XP_031944248.1", "ipg": "276692130", "start": 398779, "end": 406644, "strand": 1, "sequence": null}], "clusters": []}, {"accession": "XM_032086597.1", "subjects": [{"id": null, "hits": [{"query": "QBK15044.1", "subject": "XP_031944248.1", "identity": 46.73, "coverage": 99.42017781213761, "evalue": 0.0, "bitscore": 2368.0}], "name": "XP_031944248.1", "ipg": "276692130", "start": 0, "end": 7755, "strand": 1, "sequence": null}], "clusters": []}, {"accession": "ML736751.1", "subjects": [{"id": null, "hits": [{"query": "QBK15044.1", "subject": "KAE8406929.1", "identity": 46.73, "coverage": 99.42017781213761, "evalue": 0.0, "bitscore": 2368.0}], "name": "KAE8406929.1", "ipg": "276692130", "start": 398779, "end": 406644, "strand": 1, "sequence": null}], "clusters": []}, {"accession": "NW_022476008.1", "subjects": [{"id": null, "hits": [{"query": "QBK15047.1", "subject": "XP_031943768.1", "identity": 42.075, "coverage": 99.57374254049446, "evalue": 0.0, "bitscore": 1801.0}], "name": "XP_031943768.1", "ipg": "278644548", "start": 12841, "end": 20344, "strand": -1, "sequence": null}], "clusters": []}, {"accession": "XM_032086642.1", "subjects": [{"id": null, "hits": [{"query": "QBK15047.1", "subject": "XP_031943768.1", "identity": 42.075, "coverage": 99.57374254049446, "evalue": 0.0, "bitscore": 1801.0}], "name": "XP_031943768.1", "ipg": "278644548", "start": 0, "end": 7131, "strand": 1, "sequence": null}], "clusters": []}, {"accession": "ML736753.1", "subjects": [{"id": null, "hits": [{"query": "QBK15047.1", "subject": "KAE8406449.1", "identity": 42.075, "coverage": 99.57374254049446, "evalue": 0.0, "bitscore": 1801.0}], "name": "KAE8406449.1", "ipg": "278644548", "start": 12841, "end": 20344, "strand": -1, "sequence": null}], "clusters": []}, {"accession": "NW_022475998.1", "subjects": [{"id": null, "hits": [{"query": "QBK15048.1", "subject": "XP_031945797.1", "identity": 42.792, "coverage": 99.08675799086758, "evalue": 2.46e-128, "bitscore": 391.0}], "name": "XP_031945797.1", "ipg": "276694048", "start": 368679, "end": 370445, "strand": -1, "sequence": null}], "clusters": []}, {"accession": "XM_032086208.1", "subjects": [{"id": null, "hits": [{"query": "QBK15048.1", "subject": "XP_031945797.1", "identity": 42.792, "coverage": 99.08675799086758, "evalue": 2.46e-128, "bitscore": 391.0}], "name": "XP_031945797.1", "ipg": "276694048", "start": 0, "end": 1533, "strand": 1, "sequence": null}], "clusters": []}, {"accession": "ML736743.1", "subjects": [{"id": null, "hits": [{"query": "QBK15048.1", "subject": "KAE8408478.1", "identity": 42.792, "coverage": 99.08675799086758, "evalue": 2.46e-128, "bitscore": 391.0}], "name": "KAE8408478.1", "ipg": "276694048", "start": 368679, "end": 370445, "strand": -1, "sequence": null}], "clusters": []}]}, {"name": "Aspergillus pseudonomiae", "strain": "IBT 12657", "scaffolds": [{"accession": "ML734279.1", "subjects": [{"id": null, "hits": [{"query": "QBK15044.1", "subject": "KAB8261689.1", "identity": 46.73, "coverage": 99.42017781213761, "evalue": 0.0, "bitscore": 2368.0}], "name": "KAB8261689.1", "ipg": "276692130", "start": 352516, "end": 360381, "strand": 1, "sequence": null}], "clusters": []}, {"accession": "ML734342.1", "subjects": [{"id": null, "hits": [{"query": "QBK15047.1", "subject": "KAB8255974.1", "identity": 41.882, "coverage": 99.57374254049446, "evalue": 0.0, "bitscore": 1810.0}], "name": "KAB8255974.1", "ipg": "276686742", "start": 12716, "end": 20219, "strand": -1, "sequence": null}], "clusters": []}, {"accession": "ML734269.1", "subjects": [{"id": null, "hits": [{"query": "QBK15048.1", "subject": "KAB8263614.1", "identity": 42.792, "coverage": 99.08675799086758, "evalue": 2.46e-128, "bitscore": 391.0}], "name": "KAB8263614.1", "ipg": "276694048", "start": 453270, "end": 455036, "strand": -1, "sequence": null}], "clusters": []}]}, {"name": "Aspergillus bombycis", "strain": "NRRL26010", "scaffolds": [{"accession": "NW_019170171.1", "subjects": [{"id": null, "hits": [{"query": "QBK15044.1", "subject": "XP_022383654.1", "identity": 47.288, "coverage": 99.42017781213761, "evalue": 0.0, "bitscore": 2365.0}], "name": "XP_022383654.1", "ipg": "121775868", "start": 14174, "end": 23797, "strand": 1, "sequence": null}], "clusters": []}, {"accession": "XM_022538487.1", "subjects": [{"id": null, "hits": [{"query": "QBK15044.1", "subject": "XP_022383654.1", "identity": 47.288, "coverage": 99.42017781213761, "evalue": 0.0, "bitscore": 2365.0}], "name": "XP_022383654.1", "ipg": "121775868", "start": 0, "end": 8721, "strand": 1, "sequence": null}], "clusters": []}, {"accession": "LYCR01000169.1", "subjects": [{"id": null, "hits": [{"query": "QBK15044.1", "subject": "OGM39937.1", "identity": 47.288, "coverage": 99.42017781213761, "evalue": 0.0, "bitscore": 2365.0}], "name": "OGM39937.1", "ipg": "121775868", "start": 14174, "end": 23797, "strand": 1, "sequence": null}], "clusters": []}, {"accession": "NW_019170008.1", "subjects": [{"id": null, "hits": [{"query": "QBK15045.1", "subject": "XP_022393501.1", "identity": 43.052, "coverage": 95.5585464333782, "evalue": 0.0, "bitscore": 592.0}], "name": "XP_022393501.1", "ipg": "121785579", "start": 363890, "end": 366646, "strand": 1, "sequence": null}], "clusters": []}, {"accession": "XM_022528687.1", "subjects": [{"id": null, "hits": [{"query": "QBK15045.1", "subject": "XP_022393501.1", "identity": 43.052, "coverage": 95.5585464333782, "evalue": 0.0, "bitscore": 592.0}], "name": "XP_022393501.1", "ipg": "121785579", "start": 0, "end": 2415, "strand": 1, "sequence": null}], "clusters": []}, {"accession": "LYCR01000006.1", "subjects": [{"id": null, "hits": [{"query": "QBK15045.1", "subject": "OGM49784.1", "identity": 43.052, "coverage": 95.5585464333782, "evalue": 0.0, "bitscore": 592.0}], "name": "OGM49784.1", "ipg": "121785579", "start": 363890, "end": 366646, "strand": 1, "sequence": null}], "clusters": []}, {"accession": "NW_019170064.1", "subjects": [{"id": null, "hits": [{"query": "QBK15047.1", "subject": "XP_022387711.1", "identity": 42.037, "coverage": 99.57374254049446, "evalue": 0.0, "bitscore": 1811.0}], "name": "XP_022387711.1", "ipg": "121779854", "start": 81080, "end": 88579, "strand": -1, "sequence": null}], "clusters": []}, {"accession": "XM_022535130.1", "subjects": [{"id": null, "hits": [{"query": "QBK15047.1", "subject": "XP_022387711.1", "identity": 42.037, "coverage": 99.57374254049446, "evalue": 0.0, "bitscore": 1811.0}], "name": "XP_022387711.1", "ipg": "121779854", "start": 0, "end": 7128, "strand": 1, "sequence": null}], "clusters": []}, {"accession": "LYCR01000062.1", "subjects": [{"id": null, "hits": [{"query": "QBK15047.1", "subject": "OGM43994.1", "identity": 42.037, "coverage": 99.57374254049446, "evalue": 0.0, "bitscore": 1811.0}], "name": "OGM43994.1", "ipg": "121779854", "start": 81080, "end": 88579, "strand": -1, "sequence": null}], "clusters": []}, {"accession": "NW_019170071.1", "subjects": [{"id": null, "hits": [{"query": "QBK15047.1", "subject": "XP_022387221.1", "identity": 40.821, "coverage": 99.40323955669224, "evalue": 0.0, "bitscore": 1795.0}], "name": "XP_022387221.1", "ipg": "121779373", "start": 76559, "end": 84229, "strand": -1, "sequence": null}], "clusters": []}, {"accession": "XM_022535180.1", "subjects": [{"id": null, "hits": [{"query": "QBK15047.1", "subject": "XP_022387221.1", "identity": 40.821, "coverage": 99.40323955669224, "evalue": 0.0, "bitscore": 1795.0}], "name": "XP_022387221.1", "ipg": "121779373", "start": 0, "end": 7239, "strand": 1, "sequence": null}], "clusters": []}, {"accession": "LYCR01000069.1", "subjects": [{"id": null, "hits": [{"query": "QBK15047.1", "subject": "OGM43504.1", "identity": 40.821, "coverage": 99.40323955669224, "evalue": 0.0, "bitscore": 1795.0}], "name": "OGM43504.1", "ipg": "121779373", "start": 76559, "end": 84229, "strand": -1, "sequence": null}], "clusters": []}, {"accession": "NW_019170019.1", "subjects": [{"id": null, "hits": [{"query": "QBK15048.1", "subject": "XP_022391887.1", "identity": 42.459, "coverage": 97.71689497716895, "evalue": 2.31e-125, "bitscore": 384.0}], "name": "XP_022391887.1", "ipg": "121783982", "start": 318428, "end": 320195, "strand": 1, "sequence": null}], "clusters": []}, {"accession": "XM_022529330.1", "subjects": [{"id": null, "hits": [{"query": "QBK15048.1", "subject": "XP_022391887.1", "identity": 42.459, "coverage": 97.71689497716895, "evalue": 2.31e-125, "bitscore": 384.0}], "name": "XP_022391887.1", "ipg": "121783982", "start": 0, "end": 1533, "strand": 1, "sequence": null}], "clusters": []}, {"accession": "LYCR01000017.1", "subjects": [{"id": null, "hits": [{"query": "QBK15048.1", "subject": "OGM48170.1", "identity": 42.459, "coverage": 97.71689497716895, "evalue": 2.31e-125, "bitscore": 384.0}], "name": "OGM48170.1", "ipg": "121783982", "start": 318428, "end": 320195, "strand": 1, "sequence": null}], "clusters": []}, {"accession": "NW_019170025.1", "subjects": [{"id": null, "hits": [{"query": "QBK15048.1", "subject": "XP_022391149.1", "identity": 40.909, "coverage": 99.08675799086758, "evalue": 8.49e-112, "bitscore": 349.0}], "name": "XP_022391149.1", "ipg": "121783250", "start": 340108, "end": 341908, "strand": 1, "sequence": null}], "clusters": []}, {"accession": "XM_022529779.1", "subjects": [{"id": null, "hits": [{"query": "QBK15048.1", "subject": "XP_022391149.1", "identity": 40.909, "coverage": 99.08675799086758, "evalue": 8.49e-112, "bitscore": 349.0}], "name": "XP_022391149.1", "ipg": "121783250", "start": 0, "end": 1530, "strand": 1, "sequence": null}], "clusters": []}, {"accession": "LYCR01000023.1", "subjects": [{"id": null, "hits": [{"query": "QBK15048.1", "subject": "OGM47432.1", "identity": 40.909, "coverage": 99.08675799086758, "evalue": 8.49e-112, "bitscore": 349.0}], "name": "OGM47432.1", "ipg": "121783250", "start": 340108, "end": 341908, "strand": 1, "sequence": null}], "clusters": []}]}, {"name": "Aspergillus ruber", "strain": "CBS 135680", "scaffolds": [{"accession": "NW_024467328.1", "subjects": [{"id": null, "hits": [{"query": "QBK15044.1", "subject": "XP_040635386.1", "identity": 46.078, "coverage": 99.45883262466178, "evalue": 0.0, "bitscore": 2363.0}], "name": "XP_040635386.1", "ipg": "50121734", "start": 146038, "end": 153940, "strand": 1, "sequence": null}], "clusters": []}, {"accession": "XM_040779340.1", "subjects": [{"id": null, "hits": [{"query": "QBK15044.1", "subject": "XP_040635386.1", "identity": 46.078, "coverage": 99.45883262466178, "evalue": 0.0, "bitscore": 2363.0}], "name": "XP_040635386.1", "ipg": "50121734", "start": 0, "end": 7788, "strand": 1, "sequence": null}], "clusters": []}, {"accession": "KK088442.1", "subjects": [{"id": null, "hits": [{"query": "QBK15044.1", "subject": "EYE91696.1", "identity": 46.078, "coverage": 99.45883262466178, "evalue": 0.0, "bitscore": 2363.0}], "name": "EYE91696.1", "ipg": "50121734", "start": 146038, "end": 153940, "strand": 1, "sequence": null}], "clusters": []}, {"accession": "NW_024467301.1", "subjects": [{"id": null, "hits": [{"query": "QBK15045.1", "subject": "XP_040641088.1", "identity": 45.073, "coverage": 71.73620457604308, "evalue": 2.24e-149, "bitscore": 459.0}], "name": "XP_040641088.1", "ipg": "50127427", "start": 11503, "end": 13695, "strand": 1, "sequence": null}], "clusters": []}, {"accession": "XM_040786152.1", "subjects": [{"id": null, "hits": [{"query": "QBK15045.1", "subject": "XP_040641088.1", "identity": 45.073, "coverage": 71.73620457604308, "evalue": 2.24e-149, "bitscore": 459.0}], "name": "XP_040641088.1", "ipg": "50127427", "start": 0, "end": 1770, "strand": 1, "sequence": null}], "clusters": []}, {"accession": "KK088415.1", "subjects": [{"id": null, "hits": [{"query": "QBK15045.1", "subject": "EYE97400.1", "identity": 45.073, "coverage": 71.73620457604308, "evalue": 2.24e-149, "bitscore": 459.0}], "name": "EYE97400.1", "ipg": "50127427", "start": 11503, "end": 13695, "strand": 1, "sequence": null}], "clusters": []}, {"accession": "NW_024467307.1", "subjects": [{"id": null, "hits": [{"query": "QBK15048.1", "subject": "XP_040639318.1", "identity": 78.273, "coverage": 81.9634703196347, "evalue": 0.0, "bitscore": 608.0}], "name": "XP_040639318.1", "ipg": "50125661", "start": 296958, "end": 298503, "strand": -1, "sequence": null}], "clusters": []}, {"accession": "XM_040781768.1", "subjects": [{"id": null, "hits": [{"query": "QBK15048.1", "subject": "XP_040639318.1", "identity": 78.273, "coverage": 81.9634703196347, "evalue": 0.0, "bitscore": 608.0}], "name": "XP_040639318.1", "ipg": "50125661", "start": 69, "end": 1389, "strand": 1, "sequence": null}], "clusters": []}, {"accession": "KK088421.1", "subjects": [{"id": null, "hits": [{"query": "QBK15048.1", "subject": "EYE95630.1", "identity": 78.273, "coverage": 81.9634703196347, "evalue": 0.0, "bitscore": 608.0}], "name": "EYE95630.1", "ipg": "50125661", "start": 296958, "end": 298503, "strand": -1, "sequence": null}], "clusters": []}]}, {"name": "Aspergillus hancockii", "strain": "FRR 3425", "scaffolds": [{"accession": "MBFL02000102.1", "subjects": [{"id": null, "hits": [{"query": "QBK15044.1", "subject": "KAF7592428.1", "identity": 46.601, "coverage": 99.42017781213761, "evalue": 0.0, "bitscore": 2355.0}], "name": "KAF7592428.1", "ipg": "360140284", "start": 57642, "end": 65610, "strand": -1, "sequence": null}], "clusters": []}, {"accession": "MBFL02000149.1", "subjects": [{"id": null, "hits": [{"query": "QBK15044.1", "subject": "KAF7591019.1", "identity": 42.999, "coverage": 99.72941631233088, "evalue": 0.0, "bitscore": 2125.0}], "name": "KAF7591019.1", "ipg": "360138895", "start": 7976, "end": 15724, "strand": -1, "sequence": null}], "clusters": []}, {"accession": "MBFL02000165.1", "subjects": [{"id": null, "hits": [{"query": "QBK15047.1", "subject": "KAF7590609.1", "identity": 41.938, "coverage": 99.19011082693947, "evalue": 0.0, "bitscore": 1786.0}], "name": "KAF7590609.1", "ipg": "360138507", "start": 4801, "end": 12297, "strand": -1, "sequence": null}], "clusters": []}, {"accession": "MBFL02000007.1", "subjects": [{"id": null, "hits": [{"query": "QBK15048.1", "subject": "KAF7597008.1", "identity": 44.368, "coverage": 98.63013698630137, "evalue": 2.47e-120, "bitscore": 370.0}], "name": "KAF7597008.1", "ipg": "360144853", "start": 177034, "end": 178757, "strand": 1, "sequence": null}], "clusters": []}]}, {"name": "Corynascus sepedonium", "strain": "ATCC 9787", "scaffolds": [{"accession": "MU988192.1", "subjects": [{"id": null, "hits": [{"query": "QBK15044.1", "subject": "KAL2141562.1", "identity": 46.503, "coverage": 99.61345187475841, "evalue": 0.0, "bitscore": 2350.0}], "name": "KAL2141562.1", "ipg": "906564035", "start": 18495, "end": 26717, "strand": 1, "sequence": null}], "clusters": []}, {"accession": "MU988331.1", "subjects": [{"id": null, "hits": [{"query": "QBK15046.1", "subject": "KAL2139205.1", "identity": 40.446, "coverage": 100.0, "evalue": 1.13e-59, "bitscore": 204.0}], "name": "KAL2139205.1", "ipg": "906561781", "start": 22112, "end": 23162, "strand": -1, "sequence": null}], "clusters": []}]}, {"name": "Aspergillus caelatus", "strain": "CBS 763.97", "scaffolds": [{"accession": "NW_022475279.1", "subjects": [{"id": null, "hits": [{"query": "QBK15044.1", "subject": "XP_031932058.1", "identity": 47.101, "coverage": 99.45883262466178, "evalue": 0.0, "bitscore": 2348.0}], "name": "XP_031932058.1", "ipg": "278615337", "start": 36269, "end": 44179, "strand": -1, "sequence": null}], "clusters": []}, {"accession": "XM_032071781.1", "subjects": [{"id": null, "hits": [{"query": "QBK15044.1", "subject": "XP_031932058.1", "identity": 47.101, "coverage": 99.45883262466178, "evalue": 0.0, "bitscore": 2348.0}], "name": "XP_031932058.1", "ipg": "278615337", "start": 0, "end": 7794, "strand": 1, "sequence": null}], "clusters": []}, {"accession": "ML737578.1", "subjects": [{"id": null, "hits": [{"query": "QBK15044.1", "subject": "KAE8368977.1", "identity": 47.101, "coverage": 99.45883262466178, "evalue": 0.0, "bitscore": 2348.0}], "name": "KAE8368977.1", "ipg": "278615337", "start": 36269, "end": 44179, "strand": -1, "sequence": null}], "clusters": []}, {"accession": "NW_022475307.1", "subjects": [{"id": null, "hits": [{"query": "QBK15045.1", "subject": "XP_031929974.1", "identity": 46.568, "coverage": 69.71736204576044, "evalue": 1.86e-162, "bitscore": 492.0}], "name": "XP_031929974.1", "ipg": "278613210", "start": 119208, "end": 121228, "strand": -1, "sequence": null}], "clusters": []}, {"accession": "XM_032075295.1", "subjects": [{"id": null, "hits": [{"query": "QBK15045.1", "subject": "XP_031929974.1", "identity": 46.568, "coverage": 69.71736204576044, "evalue": 1.86e-162, "bitscore": 492.0}], "name": "XP_031929974.1", "ipg": "278613210", "start": 0, "end": 1671, "strand": 1, "sequence": null}], "clusters": []}, {"accession": "ML737606.1", "subjects": [{"id": null, "hits": [{"query": "QBK15045.1", "subject": "KAE8366893.1", "identity": 46.568, "coverage": 69.71736204576044, "evalue": 1.86e-162, "bitscore": 492.0}], "name": "KAE8366893.1", "ipg": "278613210", "start": 119208, "end": 121228, "strand": -1, "sequence": null}], "clusters": []}, {"accession": "NW_022475270.1", "subjects": [{"id": null, "hits": [{"query": "QBK15045.1", "subject": "XP_031932976.1", "identity": 38.743, "coverage": 97.442799461642, "evalue": 7.77e-158, "bitscore": 488.0}], "name": "XP_031932976.1", "ipg": "278616134", "start": 47516, "end": 50515, "strand": -1, "sequence": null}], "clusters": []}, {"accession": "XM_032075644.1", "subjects": [{"id": null, "hits": [{"query": "QBK15045.1", "subject": "XP_031932976.1", "identity": 38.743, "coverage": 97.442799461642, "evalue": 7.77e-158, "bitscore": 488.0}], "name": "XP_031932976.1", "ipg": "278616134", "start": 75, "end": 2439, "strand": 1, "sequence": null}], "clusters": []}, {"accession": "ML737569.1", "subjects": [{"id": null, "hits": [{"query": "QBK15045.1", "subject": "KAE8369895.1", "identity": 38.743, "coverage": 97.442799461642, "evalue": 7.77e-158, "bitscore": 488.0}], "name": "KAE8369895.1", "ipg": "278616134", "start": 47516, "end": 50515, "strand": -1, "sequence": null}], "clusters": []}, {"accession": "NW_022475286.1", "subjects": [{"id": null, "hits": [{"query": "QBK15047.1", "subject": "XP_031931434.1", "identity": 41.795, "coverage": 99.57374254049446, "evalue": 0.0, "bitscore": 1801.0}], "name": "XP_031931434.1", "ipg": "278614643", "start": 50329, "end": 57844, "strand": -1, "sequence": null}], "clusters": []}, {"accession": "XM_032074681.1", "subjects": [{"id": null, "hits": [{"query": "QBK15047.1", "subject": "XP_031931434.1", "identity": 41.795, "coverage": 99.57374254049446, "evalue": 0.0, "bitscore": 1801.0}], "name": "XP_031931434.1", "ipg": "278614643", "start": 0, "end": 7125, "strand": 1, "sequence": null}], "clusters": []}, {"accession": "ML737585.1", "subjects": [{"id": null, "hits": [{"query": "QBK15047.1", "subject": "KAE8368353.1", "identity": 41.795, "coverage": 99.57374254049446, "evalue": 0.0, "bitscore": 1801.0}], "name": "KAE8368353.1", "ipg": "278614643", "start": 50329, "end": 57844, "strand": -1, "sequence": null}], "clusters": []}, {"accession": "NW_022475297.1", "subjects": [{"id": null, "hits": [{"query": "QBK15048.1", "subject": "XP_031930665.1", "identity": 41.259, "coverage": 97.26027397260275, "evalue": 2.92e-119, "bitscore": 368.0}], "name": "XP_031930665.1", "ipg": "278613968", "start": 159814, "end": 161584, "strand": 1, "sequence": null}], "clusters": []}, {"accession": "XM_032075056.1", "subjects": [{"id": null, "hits": [{"query": "QBK15048.1", "subject": "XP_031930665.1", "identity": 41.259, "coverage": 97.26027397260275, "evalue": 2.92e-119, "bitscore": 368.0}], "name": "XP_031930665.1", "ipg": "278613968", "start": 0, "end": 1527, "strand": 1, "sequence": null}], "clusters": []}, {"accession": "ML737596.1", "subjects": [{"id": null, "hits": [{"query": "QBK15048.1", "subject": "KAE8367584.1", "identity": 41.259, "coverage": 97.26027397260275, "evalue": 2.92e-119, "bitscore": 368.0}], "name": "KAE8367584.1", "ipg": "278613968", "start": 159814, "end": 161584, "strand": 1, "sequence": null}], "clusters": []}, {"accession": "NW_022475500.1", "subjects": [{"id": null, "hits": [{"query": "QBK15048.1", "subject": "XP_031923019.1", "identity": 41.95, "coverage": 99.31506849315068, "evalue": 1.37e-117, "bitscore": 364.0}], "name": "XP_031923019.1", "ipg": "278606531", "start": 46753, "end": 48830, "strand": -1, "sequence": null}], "clusters": []}, {"accession": "XM_032074716.1", "subjects": [{"id": null, "hits": [{"query": "QBK15048.1", "subject": "XP_031923019.1", "identity": 41.95, "coverage": 99.31506849315068, "evalue": 1.37e-117, "bitscore": 364.0}], "name": "XP_031923019.1", "ipg": "278606531", "start": 0, "end": 1569, "strand": 1, "sequence": null}], "clusters": []}, {"accession": "ML737799.1", "subjects": [{"id": null, "hits": [{"query": "QBK15048.1", "subject": "KAE8359938.1", "identity": 41.95, "coverage": 99.31506849315068, "evalue": 1.37e-117, "bitscore": 364.0}], "name": "KAE8359938.1", "ipg": "278606531", "start": 46753, "end": 48830, "strand": -1, "sequence": null}], "clusters": []}, {"accession": "NW_022475664.1", "subjects": [{"id": null, "hits": [{"query": "QBK15048.1", "subject": "XP_031920862.1", "identity": 40.69, "coverage": 98.85844748858447, "evalue": 1.53e-112, "bitscore": 351.0}], "name": "XP_031920862.1", "ipg": "278604587", "start": 5161, "end": 7032, "strand": 1, "sequence": null}], "clusters": []}, {"accession": "XM_032071319.1", "subjects": [{"id": null, "hits": [{"query": "QBK15048.1", "subject": "XP_031920862.1", "identity": 40.69, "coverage": 98.85844748858447, "evalue": 1.53e-112, "bitscore": 351.0}], "name": "XP_031920862.1", "ipg": "278604587", "start": 0, "end": 1533, "strand": 1, "sequence": null}], "clusters": []}, {"accession": "ML737963.1", "subjects": [{"id": null, "hits": [{"query": "QBK15048.1", "subject": "KAE8357781.1", "identity": 40.69, "coverage": 98.85844748858447, "evalue": 1.53e-112, "bitscore": 351.0}], "name": "KAE8357781.1", "ipg": "278604587", "start": 5161, "end": 7032, "strand": 1, "sequence": null}], "clusters": []}]}, {"name": "Aspergillus nomiae", "strain": "NRRL 13137", "scaffolds": [{"accession": "NW_015378294.1", "subjects": [{"id": null, "hits": [{"query": "QBK15044.1", "subject": "XP_015404837.1", "identity": 46.807, "coverage": 99.42017781213761, "evalue": 0.0, "bitscore": 2344.0}], "name": "XP_015404837.1", "ipg": "87512590", "start": 20189, "end": 28126, "strand": -1, "sequence": null}], "clusters": []}, {"accession": "XM_015553391.1", "subjects": [{"id": null, "hits": [{"query": "QBK15044.1", "subject": "XP_015404837.1", "identity": 46.807, "coverage": 99.42017781213761, "evalue": 0.0, "bitscore": 2344.0}], "name": "XP_015404837.1", "ipg": "87512590", "start": 0, "end": 7827, "strand": 1, "sequence": null}], "clusters": []}, {"accession": "JNOM01000239.1", "subjects": [{"id": null, "hits": [{"query": "QBK15044.1", "subject": "KNG83914.1", "identity": 46.807, "coverage": 99.42017781213761, "evalue": 0.0, "bitscore": 2344.0}], "name": "KNG83914.1", "ipg": "87512590", "start": 20189, "end": 28126, "strand": -1, "sequence": null}], "clusters": []}, {"accession": "NW_015378205.1", "subjects": [{"id": null, "hits": [{"query": "QBK15047.1", "subject": "XP_015406506.1", "identity": 40.93, "coverage": 99.14748508098891, "evalue": 0.0, "bitscore": 1795.0}], "name": "XP_015406506.1", "ipg": "87514246", "start": 25071, "end": 32760, "strand": 1, "sequence": null}], "clusters": []}, {"accession": "XM_015552496.1", "subjects": [{"id": null, "hits": [{"query": "QBK15047.1", "subject": "XP_015406506.1", "identity": 40.93, "coverage": 99.14748508098891, "evalue": 0.0, "bitscore": 1795.0}], "name": "XP_015406506.1", "ipg": "87514246", "start": 0, "end": 7236, "strand": 1, "sequence": null}], "clusters": []}, {"accession": "JNOM01000150.1", "subjects": [{"id": null, "hits": [{"query": "QBK15047.1", "subject": "KNG85583.1", "identity": 40.93, "coverage": 99.14748508098891, "evalue": 0.0, "bitscore": 1795.0}], "name": "KNG85583.1", "ipg": "87514246", "start": 25071, "end": 32760, "strand": 1, "sequence": null}], "clusters": []}, {"accession": "NW_015378086.1", "subjects": [{"id": null, "hits": [{"query": "QBK15047.1", "subject": "XP_015410353.1", "identity": 41.012, "coverage": 99.57374254049446, "evalue": 0.0, "bitscore": 1768.0}], "name": "XP_015410353.1", "ipg": "87518063", "start": 12114, "end": 19613, "strand": -1, "sequence": null}], "clusters": []}, {"accession": "XM_015548392.1", "subjects": [{"id": null, "hits": [{"query": "QBK15047.1", "subject": "XP_015410353.1", "identity": 41.012, "coverage": 99.57374254049446, "evalue": 0.0, "bitscore": 1768.0}], "name": "XP_015410353.1", "ipg": "87518063", "start": 0, "end": 7125, "strand": 1, "sequence": null}], "clusters": []}, {"accession": "JNOM01000031.1", "subjects": [{"id": null, "hits": [{"query": "QBK15047.1", "subject": "KNG89430.1", "identity": 41.012, "coverage": 99.57374254049446, "evalue": 0.0, "bitscore": 1768.0}], "name": "KNG89430.1", "ipg": "87518063", "start": 12114, "end": 19613, "strand": -1, "sequence": null}], "clusters": []}, {"accession": "NW_015378070.1", "subjects": [{"id": null, "hits": [{"query": "QBK15048.1", "subject": "XP_015411236.1", "identity": 43.021, "coverage": 99.08675799086758, "evalue": 2.21e-128, "bitscore": 392.0}], "name": "XP_015411236.1", "ipg": "87518938", "start": 94570, "end": 96337, "strand": -1, "sequence": null}], "clusters": []}, {"accession": "XM_015546707.1", "subjects": [{"id": null, "hits": [{"query": "QBK15048.1", "subject": "XP_015411236.1", "identity": 43.021, "coverage": 99.08675799086758, "evalue": 2.21e-128, "bitscore": 392.0}], "name": "XP_015411236.1", "ipg": "87518938", "start": 0, "end": 1533, "strand": 1, "sequence": null}], "clusters": []}, {"accession": "JNOM01000015.1", "subjects": [{"id": null, "hits": [{"query": "QBK15048.1", "subject": "KNG90313.1", "identity": 43.021, "coverage": 99.08675799086758, "evalue": 2.21e-128, "bitscore": 392.0}], "name": "KNG90313.1", "ipg": "87518938", "start": 94570, "end": 96337, "strand": -1, "sequence": null}], "clusters": []}]}, {"name": "Xanthomendoza cf. fulva", "strain": "", "scaffolds": [{"accession": "JALAIN010000099.1", "subjects": [{"id": null, "hits": [{"query": "QBK15044.1", "subject": "KAI4235939.1", "identity": 46.011, "coverage": 99.69076149980673, "evalue": 0.0, "bitscore": 2338.0}], "name": "KAI4235939.1", "ipg": "555761917", "start": 21110, "end": 28993, "strand": -1, "sequence": null}], "clusters": []}, {"accession": "JALAIN010000044.1", "subjects": [{"id": null, "hits": [{"query": "QBK15046.1", "subject": "KAI4242035.1", "identity": 41.085, "coverage": 83.76623376623377, "evalue": 9.51e-62, "bitscore": 208.0}], "name": "KAI4242035.1", "ipg": "555768050", "start": 135156, "end": 135948, "strand": -1, "sequence": null}, {"id": null, "hits": [{"query": "QBK15047.1", "subject": "KAI4242036.1", "identity": 43.496, "coverage": 99.27536231884058, "evalue": 0.0, "bitscore": 1941.0}], "name": "KAI4242036.1", "ipg": "555767985", "start": 137768, "end": 145531, "strand": 1, "sequence": null}], "clusters": []}]}, {"name": "Aspergillus alliaceus", "strain": "CBS 536.65", "scaffolds": [{"accession": "NW_022474719.1", "subjects": [{"id": null, "hits": [{"query": "QBK15044.1", "subject": "XP_031897995.1", "identity": 47.012, "coverage": 99.42017781213761, "evalue": 0.0, "bitscore": 2334.0}], "name": "XP_031897995.1", "ipg": "276669851", "start": 59281, "end": 67157, "strand": 1, "sequence": null}], "clusters": []}, {"accession": "XM_032047552.1", "subjects": [{"id": null, "hits": [{"query": "QBK15044.1", "subject": "XP_031897995.1", "identity": 47.012, "coverage": 99.42017781213761, "evalue": 0.0, "bitscore": 2334.0}], "name": "XP_031897995.1", "ipg": "276669851", "start": 0, "end": 7752, "strand": 1, "sequence": null}], "clusters": []}, {"accession": "ML733095.1", "subjects": [{"id": null, "hits": [{"query": "QBK15044.1", "subject": "KAB8231158.1", "identity": 47.012, "coverage": 99.42017781213761, "evalue": 0.0, "bitscore": 2334.0}], "name": "KAB8231158.1", "ipg": "276669851", "start": 59281, "end": 67157, "strand": 1, "sequence": null}], "clusters": []}, {"accession": "NW_022474790.1", "subjects": [{"id": null, "hits": [{"query": "QBK15046.1", "subject": "XP_031893828.1", "identity": 43.771, "coverage": 96.42857142857143, "evalue": 2.82e-75, "bitscore": 244.0}], "name": "XP_031893828.1", "ipg": "276665703", "start": 44746, "end": 45705, "strand": -1, "sequence": null}], "clusters": []}, {"accession": "XM_032048496.1", "subjects": [{"id": null, "hits": [{"query": "QBK15046.1", "subject": "XP_031893828.1", "identity": 43.771, "coverage": 96.42857142857143, "evalue": 2.82e-75, "bitscore": 244.0}], "name": "XP_031893828.1", "ipg": "276665703", "start": 0, "end": 909, "strand": 1, "sequence": null}], "clusters": []}, {"accession": "ML733166.1", "subjects": [{"id": null, "hits": [{"query": "QBK15046.1", "subject": "KAB8226991.1", "identity": 43.771, "coverage": 96.42857142857143, "evalue": 2.82e-75, "bitscore": 244.0}], "name": "KAB8226991.1", "ipg": "276665703", "start": 44746, "end": 45705, "strand": -1, "sequence": null}], "clusters": []}, {"accession": "NW_022474701.1", "subjects": [{"id": null, "hits": [{"query": "QBK15047.1", "subject": "XP_031901062.1", "identity": 40.852, "coverage": 99.06223358908781, "evalue": 0.0, "bitscore": 1737.0}], "name": "XP_031901062.1", "ipg": "276672864", "start": 471472, "end": 478974, "strand": 1, "sequence": null}], "clusters": []}, {"accession": "XM_032046977.1", "subjects": [{"id": null, "hits": [{"query": "QBK15047.1", "subject": "XP_031901062.1", "identity": 40.852, "coverage": 99.06223358908781, "evalue": 0.0, "bitscore": 1737.0}], "name": "XP_031901062.1", "ipg": "276672864", "start": 0, "end": 7125, "strand": 1, "sequence": null}], "clusters": []}, {"accession": "ML733077.1", "subjects": [{"id": null, "hits": [{"query": "QBK15047.1", "subject": "KAB8234225.1", "identity": 40.852, "coverage": 99.06223358908781, "evalue": 0.0, "bitscore": 1737.0}], "name": "KAB8234225.1", "ipg": "276672864", "start": 471472, "end": 478974, "strand": 1, "sequence": null}], "clusters": []}]}, {"name": "Aspergillus alliaceus", "strain": "IBT 14317", "scaffolds": [{"accession": "ML735227.1", "subjects": [{"id": null, "hits": [{"query": "QBK15044.1", "subject": "KAE8393750.1", "identity": 47.034, "coverage": 99.42017781213761, "evalue": 0.0, "bitscore": 2331.0}], "name": "KAE8393750.1", "ipg": "278637705", "start": 34340, "end": 42216, "strand": 1, "sequence": null}], "clusters": []}, {"accession": "ML735236.1", "subjects": [{"id": null, "hits": [{"query": "QBK15046.1", "subject": "KAE8392498.1", "identity": 43.434, "coverage": 96.42857142857143, "evalue": 9.12e-67, "bitscore": 222.0}], "name": "KAE8392498.1", "ipg": "278636775", "start": 22715, "end": 23674, "strand": -1, "sequence": null}], "clusters": []}, {"accession": "ML735225.1", "subjects": [{"id": null, "hits": [{"query": "QBK15047.1", "subject": "KAE8394152.1", "identity": 41.826, "coverage": 99.31798806479112, "evalue": 0.0, "bitscore": 1771.0}], "name": "KAE8394152.1", "ipg": "278637982", "start": 262356, "end": 269896, "strand": -1, "sequence": null}], "clusters": []}, {"accession": "ML735223.1", "subjects": [{"id": null, "hits": [{"query": "QBK15047.1", "subject": "KAE8394421.1", "identity": 40.97, "coverage": 99.06223358908781, "evalue": 0.0, "bitscore": 1737.0}], "name": "KAE8394421.1", "ipg": "278638234", "start": 117556, "end": 125059, "strand": -1, "sequence": null}], "clusters": []}]}, {"name": "Aspergillus alliaceus", "strain": "FRR 5400", "scaffolds": [{"accession": "SPNV01000039.1", "subjects": [{"id": null, "hits": [{"query": "QBK15044.1", "subject": "KAF5864104.1", "identity": 46.958, "coverage": 99.42017781213761, "evalue": 0.0, "bitscore": 2329.0}], "name": "KAF5864104.1", "ipg": "341078098", "start": 58680, "end": 66555, "strand": 1, "sequence": null}], "clusters": []}, {"accession": "SPNV01000127.1", "subjects": [{"id": null, "hits": [{"query": "QBK15047.1", "subject": "KAF5860527.1", "identity": 40.581, "coverage": 99.06223358908781, "evalue": 0.0, "bitscore": 1733.0}], "name": "KAF5860527.1", "ipg": "341075392", "start": 70931, "end": 78434, "strand": -1, "sequence": null}], "clusters": []}]}, {"name": "Hypoxylon lienhwacheense", "strain": "MFLUCC 14-1231", "scaffolds": [{"accession": "PQ671039.1", "subjects": [{"id": null, "hits": [{"query": "QBK15044.1", "subject": "XNP01974.1", "identity": 45.92, "coverage": 99.72941631233088, "evalue": 0.0, "bitscore": 2334.0}], "name": "XNP01974.1", "ipg": "971227914", "start": 944, "end": 8887, "strand": -1, "sequence": null}], "clusters": []}]}, {"name": "Pestalotiopsis microspora", "strain": "", "scaffolds": [{"accession": "KX190793.1", "subjects": [{"id": null, "hits": [{"query": "QBK15044.1", "subject": "APX43982.1", "identity": 46.25, "coverage": 99.61345187475841, "evalue": 0.0, "bitscore": 2330.0}], "name": "APX43982.1", "ipg": "136656066", "start": 0, "end": 7875, "strand": 1, "sequence": null}], "clusters": []}]}, {"name": "Clonostachys byssicola", "strain": "", "scaffolds": [{"accession": "CABFNO020001527.1", "subjects": [{"id": null, "hits": [{"query": "QBK15044.1", "subject": "CAG9994464.1", "identity": 47.036, "coverage": 99.5361422497101, "evalue": 0.0, "bitscore": 2325.0}], "name": "CAG9994464.1", "ipg": "487908390", "start": 231354, "end": 239217, "strand": 1, "sequence": null}], "clusters": []}, {"accession": "CABFNO020001443.1", "subjects": [{"id": null, "hits": [{"query": "QBK15045.1", "subject": "CAG9987983.1", "identity": 35.125, "coverage": 95.96231493943472, "evalue": 6.36e-141, "bitscore": 450.0}], "name": "CAG9987983.1", "ipg": "487912541", "start": 527048, "end": 530064, "strand": 1, "sequence": null}], "clusters": []}]}, {"name": "Clonostachys rhizophaga", "strain": "", "scaffolds": [{"accession": "CABFNQ020000750.1", "subjects": [{"id": null, "hits": [{"query": "QBK15044.1", "subject": "CAH0034457.1", "identity": 47.173, "coverage": 99.61345187475841, "evalue": 0.0, "bitscore": 2321.0}], "name": "CAH0034457.1", "ipg": "487882920", "start": 133150, "end": 140998, "strand": -1, "sequence": null}], "clusters": []}, {"accession": "CABFNQ020000741.1", "subjects": [{"id": null, "hits": [{"query": "QBK15045.1", "subject": "CAH0031265.1", "identity": 35.324, "coverage": 95.42395693135936, "evalue": 1.59e-137, "bitscore": 441.0}], "name": "CAH0031265.1", "ipg": "487884559", "start": 359943, "end": 362950, "strand": -1, "sequence": null}], "clusters": []}]}, {"name": "Clonostachys rosea", "strain": "", "scaffolds": [{"accession": "CABFNS010000837.1", "subjects": [{"id": null, "hits": [{"query": "QBK15044.1", "subject": "VUC31778.1", "identity": 46.652, "coverage": 99.49748743718592, "evalue": 0.0, "bitscore": 2321.0}], "name": "VUC31778.1", "ipg": "487846757", "start": 9396, "end": 17258, "strand": 1, "sequence": null}], "clusters": []}]}, {"name": "Penicillium coprophilum", "strain": "IBT 31321", "scaffolds": [{"accession": "MDDG01000001.1", "subjects": [{"id": null, "hits": [{"query": "QBK15044.1", "subject": "OQE47121.1", "identity": 47.016, "coverage": 99.45883262466178, "evalue": 0.0, "bitscore": 2320.0}], "name": "OQE47121.1", "ipg": "142150882", "start": 5461003, "end": 5468820, "strand": 1, "sequence": null}], "clusters": []}, {"accession": "MDDG01000015.1", "subjects": [{"id": null, "hits": [{"query": "QBK15046.1", "subject": "OQE34851.1", "identity": 43.144, "coverage": 96.42857142857143, "evalue": 8.35e-75, "bitscore": 242.0}], "name": "OQE34851.1", "ipg": "142142662", "start": 427276, "end": 428213, "strand": -1, "sequence": null}, {"id": null, "hits": [{"query": "QBK15047.1", "subject": "OQE34891.1", "identity": 43.967, "coverage": 99.06223358908781, "evalue": 0.0, "bitscore": 1889.0}], "name": "OQE34891.1", "ipg": "142142729", "start": 410844, "end": 418160, "strand": 1, "sequence": null}], "clusters": []}, {"accession": "MDDG01000010.1", "subjects": [{"id": null, "hits": [{"query": "QBK15048.1", "subject": "OQE37342.1", "identity": 45.833, "coverage": 98.63013698630137, "evalue": 8.25e-131, "bitscore": 395.0}], "name": "OQE37342.1", "ipg": "142144100", "start": 354185, "end": 355740, "strand": -1, "sequence": null}], "clusters": []}]}, {"name": "Penicillium coprophilum", "strain": "IBT 35676", "scaffolds": [{"accession": "NW_026622721.1", "subjects": [{"id": null, "hits": [{"query": "QBK15046.1", "subject": "XP_056536353.1", "identity": 43.478, "coverage": 96.42857142857143, "evalue": 3.32e-75, "bitscore": 243.0}], "name": "XP_056536353.1", "ipg": "629201472", "start": 747980, "end": 748917, "strand": -1, "sequence": null}, {"id": null, "hits": [{"query": "QBK15047.1", "subject": "XP_056536347.1", "identity": 44.342, "coverage": 99.06223358908781, "evalue": 0.0, "bitscore": 1920.0}], "name": "XP_056536347.1", "ipg": "629201471", "start": 731556, "end": 738872, "strand": 1, "sequence": null}], "clusters": []}, {"accession": "XM_056672834.1", "subjects": [{"id": null, "hits": [{"query": "QBK15046.1", "subject": "XP_056536353.1", "identity": 43.478, "coverage": 96.42857142857143, "evalue": 3.32e-75, "bitscore": 243.0}], "name": "XP_056536353.1", "ipg": "629201472", "start": 0, "end": 885, "strand": 1, "sequence": null}], "clusters": []}, {"accession": "JAPQKM010000002.1", "subjects": [{"id": null, "hits": [{"query": "QBK15046.1", "subject": "KAJ5173757.1", "identity": 43.478, "coverage": 96.42857142857143, "evalue": 3.32e-75, "bitscore": 243.0}], "name": "KAJ5173757.1", "ipg": "629201472", "start": 747980, "end": 748917, "strand": -1, "sequence": null}, {"id": null, "hits": [{"query": "QBK15047.1", "subject": "KAJ5173751.1", "identity": 44.342, "coverage": 99.06223358908781, "evalue": 0.0, "bitscore": 1920.0}], "name": "KAJ5173751.1", "ipg": "629201471", "start": 731556, "end": 738872, "strand": 1, "sequence": null}], "clusters": []}, {"accession": "XM_056672828.1", "subjects": [{"id": null, "hits": [{"query": "QBK15047.1", "subject": "XP_056536347.1", "identity": 44.342, "coverage": 99.06223358908781, "evalue": 0.0, "bitscore": 1920.0}], "name": "XP_056536347.1", "ipg": "629201471", "start": 0, "end": 7158, "strand": 1, "sequence": null}], "clusters": []}, {"accession": "NW_026622720.1", "subjects": [{"id": null, "hits": [{"query": "QBK15048.1", "subject": "XP_056537023.1", "identity": 45.642, "coverage": 98.40182648401826, "evalue": 1.09e-137, "bitscore": 415.0}], "name": "XP_056537023.1", "ipg": "629205349", "start": 827331, "end": 829169, "strand": -1, "sequence": null}], "clusters": []}, {"accession": "XM_056671450.1", "subjects": [{"id": null, "hits": [{"query": "QBK15048.1", "subject": "XP_056537023.1", "identity": 45.642, "coverage": 98.40182648401826, "evalue": 1.09e-137, "bitscore": 415.0}], "name": "XP_056537023.1", "ipg": "629205349", "start": 0, "end": 1530, "strand": 1, "sequence": null}], "clusters": []}, {"accession": "JAPQKM010000001.1", "subjects": [{"id": null, "hits": [{"query": "QBK15048.1", "subject": "KAJ5177605.1", "identity": 45.642, "coverage": 98.40182648401826, "evalue": 1.09e-137, "bitscore": 415.0}], "name": "KAJ5177605.1", "ipg": "629205349", "start": 827331, "end": 829169, "strand": -1, "sequence": null}], "clusters": []}, {"accession": "NW_026622725.1", "subjects": [{"id": null, "hits": [{"query": "QBK15048.1", "subject": "XP_056528343.1", "identity": 45.161, "coverage": 99.08675799086758, "evalue": 6.99e-133, "bitscore": 403.0}], "name": "XP_056528343.1", "ipg": "629182528", "start": 2291160, "end": 2292965, "strand": 1, "sequence": null}], "clusters": []}, {"accession": "XM_056680961.1", "subjects": [{"id": null, "hits": [{"query": "QBK15048.1", "subject": "XP_056528343.1", "identity": 45.161, "coverage": 99.08675799086758, "evalue": 6.99e-133, "bitscore": 403.0}], "name": "XP_056528343.1", "ipg": "629182528", "start": 0, "end": 1557, "strand": 1, "sequence": null}], "clusters": []}, {"accession": "JAPQKM010000006.1", "subjects": [{"id": null, "hits": [{"query": "QBK15048.1", "subject": "KAJ5154383.1", "identity": 45.161, "coverage": 99.08675799086758, "evalue": 6.99e-133, "bitscore": 403.0}], "name": "KAJ5154383.1", "ipg": "629182528", "start": 2291160, "end": 2292965, "strand": 1, "sequence": null}], "clusters": []}]}, {"name": "Penicillium tannophilum", "strain": "IBT 21756", "scaffolds": [{"accession": "JAQKAK010000003.1", "subjects": [{"id": null, "hits": [{"query": "QBK15044.1", "subject": "KAJ5909838.1", "identity": 46.028, "coverage": 99.5361422497101, "evalue": 0.0, "bitscore": 2319.0}], "name": "KAJ5909838.1", "ipg": "630555587", "start": 1388530, "end": 1396382, "strand": 1, "sequence": null}, {"id": null, "hits": [{"query": "QBK15044.1", "subject": "KAJ5910075.1", "identity": 45.573, "coverage": 99.5361422497101, "evalue": 0.0, "bitscore": 2263.0}], "name": "KAJ5910075.1", "ipg": "630560071", "start": 1977652, "end": 1985349, "strand": -1, "sequence": null}], "clusters": []}, {"accession": "JAQKAK010000006.1", "subjects": [{"id": null, "hits": [{"query": "QBK15048.1", "subject": "KAJ5898140.1", "identity": 41.299, "coverage": 96.80365296803653, "evalue": 2.49e-120, "bitscore": 372.0}], "name": "KAJ5898140.1", "ipg": "630523223", "start": 2593327, "end": 2595124, "strand": -1, "sequence": null}], "clusters": []}]}, {"name": "Aspergillus tanneri", "strain": "NIH1004", "scaffolds": [{"accession": "NW_022984635.1", "subjects": [{"id": null, "hits": [{"query": "QBK15044.1", "subject": "XP_033421792.1", "identity": 45.784, "coverage": 99.5361422497101, "evalue": 0.0, "bitscore": 2319.0}], "name": "XP_033421792.1", "ipg": "273271142", "start": 2332409, "end": 2340283, "strand": -1, "sequence": null}], "clusters": []}, {"accession": "XM_033575937.1", "subjects": [{"id": null, "hits": [{"query": "QBK15044.1", "subject": "XP_033421792.1", "identity": 45.784, "coverage": 99.5361422497101, "evalue": 0.0, "bitscore": 2319.0}], "name": "XP_033421792.1", "ipg": "273271142", "start": 0, "end": 7806, "strand": 1, "sequence": null}], "clusters": []}, {"accession": "QUQM01000008.1", "subjects": [{"id": null, "hits": [{"query": "QBK15044.1", "subject": "KAA8642430.1", "identity": 45.784, "coverage": 99.5361422497101, "evalue": 0.0, "bitscore": 2319.0}], "name": "KAA8642430.1", "ipg": "273271142", "start": 2332409, "end": 2340283, "strand": -1, "sequence": null}], "clusters": []}, {"accession": "SOSA01000182.1", "subjects": [{"id": null, "hits": [{"query": "QBK15044.1", "subject": "THC94912.1", "identity": 45.496, "coverage": 99.5361422497101, "evalue": 0.0, "bitscore": 2302.0}], "name": "THC94912.1", "ipg": "244497242", "start": 28817, "end": 36691, "strand": -1, "sequence": null}], "clusters": []}, {"accession": "NW_022984632.1", "subjects": [{"id": null, "hits": [{"query": "QBK15046.1", "subject": "XP_033422110.1", "identity": 39.934, "coverage": 97.72727272727273, "evalue": 3.34e-66, "bitscore": 220.0}], "name": "XP_033422110.1", "ipg": "273271385", "start": 279041, "end": 279992, "strand": 1, "sequence": null}, {"id": null, "hits": [{"query": "QBK15047.1", "subject": "XP_033422109.1", "identity": 41.392, "coverage": 99.5311167945439, "evalue": 0.0, "bitscore": 1735.0}], "name": "XP_033422109.1", "ipg": "273271353", "start": 270835, "end": 278349, "strand": -1, "sequence": null}], "clusters": []}, {"accession": "XM_033574092.1", "subjects": [{"id": null, "hits": [{"query": "QBK15046.1", "subject": "XP_033422110.1", "identity": 39.934, "coverage": 97.72727272727273, "evalue": 3.34e-66, "bitscore": 220.0}], "name": "XP_033422110.1", "ipg": "273271385", "start": 0, "end": 897, "strand": 1, "sequence": null}], "clusters": []}, {"accession": "QUQM01000005.1", "subjects": [{"id": null, "hits": [{"query": "QBK15046.1", "subject": "KAA8642748.1", "identity": 39.934, "coverage": 97.72727272727273, "evalue": 3.34e-66, "bitscore": 220.0}], "name": "KAA8642748.1", "ipg": "273271385", "start": 279041, "end": 279992, "strand": 1, "sequence": null}, {"id": null, "hits": [{"query": "QBK15047.1", "subject": "KAA8642747.1", "identity": 41.392, "coverage": 99.5311167945439, "evalue": 0.0, "bitscore": 1735.0}], "name": "KAA8642747.1", "ipg": "273271353", "start": 270835, "end": 278349, "strand": -1, "sequence": null}], "clusters": []}, {"accession": "SOSA01000323.1", "subjects": [{"id": null, "hits": [{"query": "QBK15046.1", "subject": "THC92576.1", "identity": 37.695, "coverage": 97.72727272727273, "evalue": 1.08e-61, "bitscore": 209.0}], "name": "THC92576.1", "ipg": "244494872", "start": 18115, "end": 19066, "strand": -1, "sequence": null}], "clusters": []}, {"accession": "NW_022984634.1", "subjects": [{"id": null, "hits": [{"query": "QBK15047.1", "subject": "XP_033424787.1", "identity": 41.258, "coverage": 99.06223358908781, "evalue": 0.0, "bitscore": 1768.0}], "name": "XP_033424787.1", "ipg": "273273022", "start": 737345, "end": 746354, "strand": -1, "sequence": null}], "clusters": []}, {"accession": "XM_033571472.1", "subjects": [{"id": null, "hits": [{"query": "QBK15047.1", "subject": "XP_033424787.1", "identity": 41.258, "coverage": 99.06223358908781, "evalue": 0.0, "bitscore": 1768.0}], "name": "XP_033424787.1", "ipg": "273273022", "start": 0, "end": 7803, "strand": 1, "sequence": null}], "clusters": []}, {"accession": "QUQM01000007.1", "subjects": [{"id": null, "hits": [{"query": "QBK15047.1", "subject": "KAA8645426.1", "identity": 41.258, "coverage": 99.06223358908781, "evalue": 0.0, "bitscore": 1768.0}], "name": "KAA8645426.1", "ipg": "273273022", "start": 737345, "end": 746354, "strand": -1, "sequence": null}], "clusters": []}, {"accession": "XM_033574091.1", "subjects": [{"id": null, "hits": [{"query": "QBK15047.1", "subject": "XP_033422109.1", "identity": 41.392, "coverage": 99.5311167945439, "evalue": 0.0, "bitscore": 1735.0}], "name": "XP_033422109.1", "ipg": "273271353", "start": 0, "end": 7278, "strand": 1, "sequence": null}], "clusters": []}]}, {"name": "Clonostachys rosea f. rosea IK726", "strain": "", "scaffolds": [{"accession": "CADEHS020000010.2", "subjects": [{"id": null, "hits": [{"query": "QBK15044.1", "subject": "CAG9946214.1", "identity": 46.382, "coverage": 99.61345187475841, "evalue": 0.0, "bitscore": 2308.0}], "name": "CAG9946214.1", "ipg": "549173521", "start": 1304127, "end": 1311987, "strand": 1, "sequence": null}], "clusters": []}, {"accession": "CADEHS020000495.2", "subjects": [{"id": null, "hits": [{"query": "QBK15045.1", "subject": "CAG9952558.1", "identity": 35.249, "coverage": 94.885598923284, "evalue": 3.12e-136, "bitscore": 437.0}], "name": "CAG9952558.1", "ipg": "379037027", "start": 96354, "end": 99365, "strand": 1, "sequence": null}], "clusters": []}]}, {"name": "Clonostachys chloroleuca", "strain": "", "scaffolds": [{"accession": "CABFNP030000530.1", "subjects": [{"id": null, "hits": [{"query": "QBK15044.1", "subject": "CAI6039958.1", "identity": 46.629, "coverage": 99.5361422497101, "evalue": 0.0, "bitscore": 2302.0}], "name": "CAI6039958.1", "ipg": "620084490", "start": 65462, "end": 73310, "strand": -1, "sequence": null}], "clusters": []}, {"accession": "CABFNP030001291.1", "subjects": [{"id": null, "hits": [{"query": "QBK15045.1", "subject": "CAI6097336.1", "identity": 35.125, "coverage": 95.96231493943472, "evalue": 3.07e-137, "bitscore": 440.0}], "name": "CAI6097336.1", "ipg": "620071073", "start": 162612, "end": 165619, "strand": 1, "sequence": null}], "clusters": []}]}, {"name": "Clonostachys chloroleuca", "strain": "Cc878", "scaffolds": [{"accession": "JBANAY010000003.1", "subjects": [{"id": null, "hits": [{"query": "QBK15044.1", "subject": "KAK7221359.1", "identity": 45.385, "coverage": 99.61345187475841, "evalue": 0.0, "bitscore": 2252.0}], "name": "KAK7221359.1", "ipg": "827432087", "start": 19630301, "end": 19638143, "strand": -1, "sequence": null}, {"id": null, "hits": [{"query": "QBK15045.1", "subject": "KAK7227612.1", "identity": 35.125, "coverage": 95.96231493943472, "evalue": 7.15e-137, "bitscore": 439.0}], "name": "KAK7227612.1", "ipg": "827437513", "start": 36829232, "end": 36832239, "strand": -1, "sequence": null}], "clusters": []}]}, {"name": "Clonostachys solani", "strain": "", "scaffolds": [{"accession": "CABFOC020000007.1", "subjects": [{"id": null, "hits": [{"query": "QBK15044.1", "subject": "CAH0044906.1", "identity": 46.593, "coverage": 99.61345187475841, "evalue": 0.0, "bitscore": 2296.0}], "name": "CAH0044906.1", "ipg": "487877174", "start": 1174755, "end": 1182622, "strand": 1, "sequence": null}], "clusters": []}]}, {"name": "Chaetomium globosum", "strain": "", "scaffolds": [{"accession": "MW922461.1", "subjects": [{"id": null, "hits": [{"query": "QBK15044.1", "subject": "UWV21350.1", "identity": 45.608, "coverage": 99.49748743718592, "evalue": 0.0, "bitscore": 2291.0}], "name": "UWV21350.1", "ipg": "580020281", "start": 0, "end": 9342, "strand": 1, "sequence": null}], "clusters": []}]}, {"name": "Xylographa soralifera", "strain": "", "scaffolds": [{"accession": "JALEAA010000015.1", "subjects": [{"id": null, "hits": [{"query": "QBK15044.1", "subject": "MCJ1378978.1", "identity": 44.835, "coverage": 99.49748743718592, "evalue": 0.0, "bitscore": 2286.0}], "name": "MCJ1378978.1", "ipg": "540159199", "start": 200344, "end": 208281, "strand": -1, "sequence": null}], "clusters": []}, {"accession": "JALEAA010000231.1", "subjects": [{"id": null, "hits": [{"query": "QBK15044.1", "subject": "MCJ1386714.1", "identity": 43.968, "coverage": 99.49748743718592, "evalue": 0.0, "bitscore": 2169.0}], "name": "MCJ1386714.1", "ipg": "540153211", "start": 29639, "end": 37787, "strand": 1, "sequence": null}], "clusters": []}, {"accession": "JALEAA010000115.1", "subjects": [{"id": null, "hits": [{"query": "QBK15046.1", "subject": "MCJ1384550.1", "identity": 42.379, "coverage": 87.33766233766234, "evalue": 7.69e-67, "bitscore": 221.0}], "name": "MCJ1384550.1", "ipg": "540160660", "start": 43254, "end": 44103, "strand": 1, "sequence": null}], "clusters": []}]}, {"name": "Penicillium soppii", "strain": "IBT 18220", "scaffolds": [{"accession": "NW_026643234.1", "subjects": [{"id": null, "hits": [{"query": "QBK15044.1", "subject": "XP_057100104.1", "identity": 45.437, "coverage": 99.5361422497101, "evalue": 0.0, "bitscore": 2285.0}], "name": "XP_057100104.1", "ipg": "630392320", "start": 4900453, "end": 4908313, "strand": 1, "sequence": null}], "clusters": []}, {"accession": "XM_057240809.1", "subjects": [{"id": null, "hits": [{"query": "QBK15044.1", "subject": "XP_057100104.1", "identity": 45.437, "coverage": 99.5361422497101, "evalue": 0.0, "bitscore": 2285.0}], "name": "XP_057100104.1", "ipg": "630392320", "start": 0, "end": 7812, "strand": 1, "sequence": null}], "clusters": []}, {"accession": "JAQKAI010000004.1", "subjects": [{"id": null, "hit
```
