## Additional File 11 for "Genome sequencing and physiological characterization of three *Neoarthrinium moseri* strains": S433W372S763O79_session.json (part 3 of 3)

```
s": [{"query": "QBK15044.1", "subject": "KAJ5872929.1", "identity": 45.437, "coverage": 99.5361422497101, "evalue": 0.0, "bitscore": 2285.0}], "name": "KAJ5872929.1", "ipg": "630392320", "start": 4900453, "end": 4908313, "strand": 1, "sequence": null}], "clusters": []}, {"accession": "NW_026643237.1", "subjects": [{"id": null, "hits": [{"query": "QBK15045.1", "subject": "XP_057093944.1", "identity": 55.877, "coverage": 71.8707940780619, "evalue": 0.0, "bitscore": 602.0}], "name": "XP_057093944.1", "ipg": "630294063", "start": 2329483, "end": 2331669, "strand": 1, "sequence": null}, {"id": null, "hits": [{"query": "QBK15048.1", "subject": "XP_057093380.1", "identity": 42.14, "coverage": 99.08675799086758, "evalue": 2.5e-124, "bitscore": 382.0}], "name": "XP_057093380.1", "ipg": "630290615", "start": 869830, "end": 871680, "strand": -1, "sequence": null}], "clusters": []}, {"accession": "XM_057245681.1", "subjects": [{"id": null, "hits": [{"query": "QBK15045.1", "subject": "XP_057093944.1", "identity": 55.877, "coverage": 71.8707940780619, "evalue": 0.0, "bitscore": 602.0}], "name": "XP_057093944.1", "ipg": "630294063", "start": 0, "end": 1839, "strand": 1, "sequence": null}], "clusters": []}, {"accession": "JAQKAI010000007.1", "subjects": [{"id": null, "hits": [{"query": "QBK15045.1", "subject": "KAJ5856210.1", "identity": 55.877, "coverage": 71.8707940780619, "evalue": 0.0, "bitscore": 602.0}], "name": "KAJ5856210.1", "ipg": "630294063", "start": 2329483, "end": 2331669, "strand": 1, "sequence": null}, {"id": null, "hits": [{"query": "QBK15048.1", "subject": "KAJ5855646.1", "identity": 42.14, "coverage": 99.08675799086758, "evalue": 2.5e-124, "bitscore": 382.0}], "name": "KAJ5855646.1", "ipg": "630290615", "start": 869830, "end": 871680, "strand": -1, "sequence": null}], "clusters": []}, {"accession": "NW_026643236.1", "subjects": [{"id": null, "hits": [{"query": "QBK15046.1", "subject": "XP_057095445.1", "identity": 37.294, "coverage": 98.05194805194806, "evalue": 9.19e-61, "bitscore": 206.0}], "name": "XP_057095445.1", "ipg": "630309324", "start": 2671780, "end": 2672711, "strand": 1, "sequence": null}], "clusters": []}, {"accession": "XM_057243907.1", "subjects": [{"id": null, "hits": [{"query": "QBK15046.1", "subject": "XP_057095445.1", "identity": 37.294, "coverage": 98.05194805194806, "evalue": 9.19e-61, "bitscore": 206.0}], "name": "XP_057095445.1", "ipg": "630309324", "start": 0, "end": 879, "strand": 1, "sequence": null}], "clusters": []}, {"accession": "JAQKAI010000006.1", "subjects": [{"id": null, "hits": [{"query": "QBK15046.1", "subject": "KAJ5861070.1", "identity": 37.294, "coverage": 98.05194805194806, "evalue": 9.19e-61, "bitscore": 206.0}], "name": "KAJ5861070.1", "ipg": "630309324", "start": 2671780, "end": 2672711, "strand": 1, "sequence": null}], "clusters": []}, {"accession": "XM_057245117.1", "subjects": [{"id": null, "hits": [{"query": "QBK15048.1", "subject": "XP_057093380.1", "identity": 42.14, "coverage": 99.08675799086758, "evalue": 2.5e-124, "bitscore": 382.0}], "name": "XP_057093380.1", "ipg": "630290615", "start": 0, "end": 1590, "strand": 1, "sequence": null}], "clusters": []}]}, {"name": "Penicillium vulpinum", "strain": "IBT 29486", "scaffolds": [{"accession": "NW_026643242.1", "subjects": [{"id": null, "hits": [{"query": "QBK15044.1", "subject": "XP_057111387.1", "identity": 45.685, "coverage": 99.61345187475841, "evalue": 0.0, "bitscore": 2280.0}], "name": "XP_057111387.1", "ipg": "142121197", "start": 3438591, "end": 3446376, "strand": -1, "sequence": null}], "clusters": []}, {"accession": "XM_057252062.1", "subjects": [{"id": null, "hits": [{"query": "QBK15044.1", "subject": "XP_057111387.1", "identity": 45.685, "coverage": 99.61345187475841, "evalue": 0.0, "bitscore": 2280.0}], "name": "XP_057111387.1", "ipg": "142121197", "start": 0, "end": 7683, "strand": 1, "sequence": null}], "clusters": []}, {"accession": "JAQKAQ010000002.1", "subjects": [{"id": null, "hits": [{"query": "QBK15044.1", "subject": "KAJ5964489.1", "identity": 45.685, "coverage": 99.61345187475841, "evalue": 0.0, "bitscore": 2280.0}], "name": "KAJ5964489.1", "ipg": "142121197", "start": 3438591, "end": 3446376, "strand": -1, "sequence": null}], "clusters": []}, {"accession": "MDYP01000002.1", "subjects": [{"id": null, "hits": [{"query": "QBK15044.1", "subject": "OQE11801.1", "identity": 45.685, "coverage": 99.61345187475841, "evalue": 0.0, "bitscore": 2280.0}], "name": "OQE11801.1", "ipg": "142121197", "start": 1107713, "end": 1115498, "strand": -1, "sequence": null}], "clusters": []}, {"accession": "MDYP01000037.1", "subjects": [{"id": null, "hits": [{"query": "QBK15046.1", "subject": "OQE02883.1", "identity": 43.667, "coverage": 97.40259740259741, "evalue": 1.71e-73, "bitscore": 239.0}], "name": "OQE02883.1", "ipg": "142112422", "start": 50717, "end": 51667, "strand": -1, "sequence": null}, {"id": null, "hits": [{"query": "QBK15047.1", "subject": "OQE02870.1", "identity": 40.979, "coverage": 99.31798806479112, "evalue": 0.0, "bitscore": 1780.0}], "name": "OQE02870.1", "ipg": "142112426", "start": 62935, "end": 70267, "strand": 1, "sequence": null}], "clusters": []}, {"accession": "NW_026643244.1", "subjects": [{"id": null, "hits": [{"query": "QBK15046.1", "subject": "XP_057106098.1", "identity": 39.404, "coverage": 97.07792207792207, "evalue": 5.02e-66, "bitscore": 220.0}], "name": "XP_057106098.1", "ipg": "142116812", "start": 6451486, "end": 6452463, "strand": 1, "sequence": null}, {"id": null, "hits": [{"query": "QBK15047.1", "subject": "XP_057106097.1", "identity": 42.869, "coverage": 99.27536231884058, "evalue": 0.0, "bitscore": 1979.0}], "name": "XP_057106097.1", "ipg": "630789572", "start": 6442942, "end": 6450763, "strand": -1, "sequence": null}, {"id": null, "hits": [{"query": "QBK15048.1", "subject": "XP_057105464.1", "identity": 44.725, "coverage": 98.40182648401826, "evalue": 3.08e-132, "bitscore": 401.0}], "name": "XP_057105464.1", "ipg": "142119812", "start": 4882971, "end": 4884772, "strand": -1, "sequence": null}], "clusters": []}, {"accession": "XM_057258640.1", "subjects": [{"id": null, "hits": [{"query": "QBK15046.1", "subject": "XP_057106098.1", "identity": 39.404, "coverage": 97.07792207792207, "evalue": 5.02e-66, "bitscore": 220.0}], "name": "XP_057106098.1", "ipg": "142116812", "start": 0, "end": 927, "strand": 1, "sequence": null}], "clusters": []}, {"accession": "JAQKAQ010000004.1", "subjects": [{"id": null, "hits": [{"query": "QBK15046.1", "subject": "KAJ5952536.1", "identity": 39.404, "coverage": 97.07792207792207, "evalue": 5.02e-66, "bitscore": 220.0}], "name": "KAJ5952536.1", "ipg": "142116812", "start": 6451486, "end": 6452463, "strand": 1, "sequence": null}, {"id": null, "hits": [{"query": "QBK15047.1", "subject": "KAJ5952535.1", "identity": 42.869, "coverage": 99.27536231884058, "evalue": 0.0, "bitscore": 1979.0}], "name": "KAJ5952535.1", "ipg": "630789572", "start": 6442942, "end": 6450763, "strand": -1, "sequence": null}, {"id": null, "hits": [{"query": "QBK15048.1", "subject": "KAJ5951902.1", "identity": 44.725, "coverage": 98.40182648401826, "evalue": 3.08e-132, "bitscore": 401.0}], "name": "KAJ5951902.1", "ipg": "142119812", "start": 4882971, "end": 4884772, "strand": -1, "sequence": null}], "clusters": []}, {"accession": "MDYP01000014.1", "subjects": [{"id": null, "hits": [{"query": "QBK15046.1", "subject": "OQE07332.1", "identity": 39.404, "coverage": 97.07792207792207, "evalue": 5.02e-66, "bitscore": 220.0}], "name": "OQE07332.1", "ipg": "142116812", "start": 478534, "end": 479511, "strand": 1, "sequence": null}, {"id": null, "hits": [{"query": "QBK15047.1", "subject": "OQE07202.1", "identity": 42.939, "coverage": 99.27536231884058, "evalue": 0.0, "bitscore": 1983.0}], "name": "OQE07202.1", "ipg": "142116666", "start": 469990, "end": 477811, "strand": -1, "sequence": null}], "clusters": []}, {"accession": "NW_026643243.1", "subjects": [{"id": null, "hits": [{"query": "QBK15046.1", "subject": "XP_057110009.1", "identity": 43.137, "coverage": 82.79220779220779, "evalue": 5.42e-61, "bitscore": 206.0}], "name": "XP_057110009.1", "ipg": "630795287", "start": 9013500, "end": 9014259, "strand": -1, "sequence": null}, {"id": null, "hits": [{"query": "QBK15047.1", "subject": "XP_057110014.1", "identity": 40.979, "coverage": 99.31798806479112, "evalue": 0.0, "bitscore": 1780.0}], "name": "XP_057110014.1", "ipg": "142112426", "start": 9025718, "end": 9033050, "strand": 1, "sequence": null}], "clusters": []}, {"accession": "XM_057256147.1", "subjects": [{"id": null, "hits": [{"query": "QBK15046.1", "subject": "XP_057110009.1", "identity": 43.137, "coverage": 82.79220779220779, "evalue": 5.42e-61, "bitscore": 206.0}], "name": "XP_057110009.1", "ipg": "630795287", "start": 0, "end": 759, "strand": 1, "sequence": null}], "clusters": []}, {"accession": "JAQKAQ010000003.1", "subjects": [{"id": null, "hits": [{"query": "QBK15046.1", "subject": "KAJ5961303.1", "identity": 43.137, "coverage": 82.79220779220779, "evalue": 5.42e-61, "bitscore": 206.0}], "name": "KAJ5961303.1", "ipg": "630795287", "start": 9013500, "end": 9014259, "strand": -1, "sequence": null}, {"id": null, "hits": [{"query": "QBK15047.1", "subject": "KAJ5961308.1", "identity": 40.979, "coverage": 99.31798806479112, "evalue": 0.0, "bitscore": 1780.0}], "name": "KAJ5961308.1", "ipg": "142112426", "start": 9025718, "end": 9033050, "strand": 1, "sequence": null}], "clusters": []}, {"accession": "XM_057258639.1", "subjects": [{"id": null, "hits": [{"query": "QBK15047.1", "subject": "XP_057106097.1", "identity": 42.869, "coverage": 99.27536231884058, "evalue": 0.0, "bitscore": 1979.0}], "name": "XP_057106097.1", "ipg": "630789572", "start": 0, "end": 7185, "strand": 1, "sequence": null}], "clusters": []}, {"accession": "XM_057256152.1", "subjects": [{"id": null, "hits": [{"query": "QBK15047.1", "subject": "XP_057110014.1", "identity": 40.979, "coverage": 99.31798806479112, "evalue": 0.0, "bitscore": 1780.0}], "name": "XP_057110014.1", "ipg": "142112426", "start": 0, "end": 7149, "strand": 1, "sequence": null}], "clusters": []}, {"accession": "XM_057258006.1", "subjects": [{"id": null, "hits": [{"query": "QBK15048.1", "subject": "XP_057105464.1", "identity": 44.725, "coverage": 98.40182648401826, "evalue": 3.08e-132, "bitscore": 401.0}], "name": "XP_057105464.1", "ipg": "142119812", "start": 0, "end": 1530, "strand": 1, "sequence": null}], "clusters": []}, {"accession": "MDYP01000004.1", "subjects": [{"id": null, "hits": [{"query": "QBK15048.1", "subject": "OQE10387.1", "identity": 44.725, "coverage": 98.40182648401826, "evalue": 3.08e-132, "bitscore": 401.0}], "name": "OQE10387.1", "ipg": "142119812", "start": 1088348, "end": 1090149, "strand": 1, "sequence": null}], "clusters": []}]}, {"name": "Penicillium samsonianum", "strain": "IBT 33392", "scaffolds": [{"accession": "NW_026643265.1", "subjects": [{"id": null, "hits": [{"query": "QBK15044.1", "subject": "XP_057131313.1", "identity": 46.169, "coverage": 99.69076149980673, "evalue": 0.0, "bitscore": 2278.0}], "name": "XP_057131313.1", "ipg": "630907693", "start": 3884176, "end": 3891957, "strand": 1, "sequence": null}, {"id": null, "hits": [{"query": "QBK15046.1", "subject": "XP_057131879.1", "identity": 37.621, "coverage": 97.72727272727273, "evalue": 2.26e-59, "bitscore": 203.0}], "name": "XP_057131879.1", "ipg": "630908203", "start": 5289284, "end": 5290244, "strand": 1, "sequence": null}], "clusters": []}, {"accession": "XM_057285047.1", "subjects": [{"id": null, "hits": [{"query": "QBK15044.1", "subject": "XP_057131313.1", "identity": 46.169, "coverage": 99.69076149980673, "evalue": 0.0, "bitscore": 2278.0}], "name": "XP_057131313.1", "ipg": "630907693", "start": 0, "end": 7650, "strand": 1, "sequence": null}], "clusters": []}, {"accession": "JAQJZT010000007.1", "subjects": [{"id": null, "hits": [{"query": "QBK15044.1", "subject": "KAJ6125011.1", "identity": 46.169, "coverage": 99.69076149980673, "evalue": 0.0, "bitscore": 2278.0}], "name": "KAJ6125011.1", "ipg": "630907693", "start": 3884176, "end": 3891957, "strand": 1, "sequence": null}, {"id": null, "hits": [{"query": "QBK15046.1", "subject": "KAJ6125577.1", "identity": 37.621, "coverage": 97.72727272727273, "evalue": 2.26e-59, "bitscore": 203.0}], "name": "KAJ6125577.1", "ipg": "630908203", "start": 5289284, "end": 5290244, "strand": 1, "sequence": null}], "clusters": []}, {"accession": "NW_026643263.1", "subjects": [{"id": null, "hits": [{"query": "QBK15045.1", "subject": "XP_057133489.1", "identity": 44.681, "coverage": 72.54374158815612, "evalue": 1.42e-161, "bitscore": 492.0}], "name": "XP_057133489.1", "ipg": "630911834", "start": 2609974, "end": 2612248, "strand": -1, "sequence": null}], "clusters": []}, {"accession": "XM_057282606.1", "subjects": [{"id": null, "hits": [{"query": "QBK15045.1", "subject": "XP_057133489.1", "identity": 44.681, "coverage": 72.54374158815612, "evalue": 1.42e-161, "bitscore": 492.0}], "name": "XP_057133489.1", "ipg": "630911834", "start": 0, "end": 1866, "strand": 1, "sequence": null}], "clusters": []}, {"accession": "JAQJZT010000005.1", "subjects": [{"id": null, "hits": [{"query": "QBK15045.1", "subject": "KAJ6128670.1", "identity": 44.681, "coverage": 72.54374158815612, "evalue": 1.42e-161, "bitscore": 492.0}], "name": "KAJ6128670.1", "ipg": "630911834", "start": 2609974, "end": 2612248, "strand": -1, "sequence": null}], "clusters": []}, {"accession": "NW_026643268.1", "subjects": [{"id": null, "hits": [{"query": "QBK15045.1", "subject": "XP_057128913.1", "identity": 44.828, "coverage": 71.19784656796769, "evalue": 1.22e-145, "bitscore": 450.0}], "name": "XP_057128913.1", "ipg": "630903199", "start": 246918, "end": 249154, "strand": 1, "sequence": null}], "clusters": []}, {"accession": "XM_057286434.1", "subjects": [{"id": null, "hits": [{"query": "QBK15045.1", "subject": "XP_057128913.1", "identity": 44.828, "coverage": 71.19784656796769, "evalue": 1.22e-145, "bitscore": 450.0}], "name": "XP_057128913.1", "ipg": "630903199", "start": 0, "end": 1791, "strand": 1, "sequence": null}], "clusters": []}, {"accession": "JAQJZT010000010.1", "subjects": [{"id": null, "hits": [{"query": "QBK15045.1", "subject": "KAJ6118249.1", "identity": 44.828, "coverage": 71.19784656796769, "evalue": 1.22e-145, "bitscore": 450.0}], "name": "KAJ6118249.1", "ipg": "630903199", "start": 246918, "end": 249154, "strand": 1, "sequence": null}], "clusters": []}, {"accession": "NW_026643259.1", "subjects": [{"id": null, "hits": [{"query": "QBK15046.1", "subject": "XP_057142546.1", "identity": 42.623, "coverage": 99.02597402597402, "evalue": 9.77e-78, "bitscore": 250.0}], "name": "XP_057142546.1", "ipg": "630928047", "start": 4284925, "end": 4285884, "strand": -1, "sequence": null}, {"id": null, "hits": [{"query": "QBK15047.1", "subject": "XP_057142547.1", "identity": 42.945, "coverage": 99.48849104859335, "evalue": 0.0, "bitscore": 1868.0}], "name": "XP_057142547.1", "ipg": "630928088", "start": 4286753, "end": 4295053, "strand": 1, "sequence": null}], "clusters": []}, {"accession": "XM_057274367.1", "subjects": [{"id": null, "hits": [{"query": "QBK15046.1", "subject": "XP_057142546.1", "identity": 42.623, "coverage": 99.02597402597402, "evalue": 9.77e-78, "bitscore": 250.0}], "name": "XP_057142546.1", "ipg": "630928047", "start": 0, "end": 906, "strand": 1, "sequence": null}], "clusters": []}, {"accession": "JAQJZT010000001.1", "subjects": [{"id": null, "hits": [{"query": "QBK15046.1", "subject": "KAJ6150447.1", "identity": 42.623, "coverage": 99.02597402597402, "evalue": 9.77e-78, "bitscore": 250.0}], "name": "KAJ6150447.1", "ipg": "630928047", "start": 4284925, "end": 4285884, "strand": -1, "sequence": null}, {"id": null, "hits": [{"query": "QBK15047.1", "subject": "KAJ6150448.1", "identity": 42.945, "coverage": 99.48849104859335, "evalue": 0.0, "bitscore": 1868.0}], "name": "KAJ6150448.1", "ipg": "630928088", "start": 4286753, "end": 4295053, "strand": 1, "sequence": null}], "clusters": []}, {"accession": "XM_057285613.1", "subjects": [{"id": null, "hits": [{"query": "QBK15046.1", "subject": "XP_057131879.1", "identity": 37.621, "coverage": 97.72727272727273, "evalue": 2.26e-59, "bitscore": 203.0}], "name": "XP_057131879.1", "ipg": "630908203", "start": 0, "end": 912, "strand": 1, "sequence": null}], "clusters": []}, {"accession": "XM_057274368.1", "subjects": [{"id": null, "hits": [{"query": "QBK15047.1", "subject": "XP_057142547.1", "identity": 42.945, "coverage": 99.48849104859335, "evalue": 0.0, "bitscore": 1868.0}], "name": "XP_057142547.1", "ipg": "630928088", "start": 0, "end": 7266, "strand": 1, "sequence": null}], "clusters": []}, {"accession": "NW_026643261.1", "subjects": [{"id": null, "hits": [{"query": "QBK15048.1", "subject": "XP_057138744.1", "identity": 45.183, "coverage": 98.40182648401826, "evalue": 9.55e-135, "bitscore": 408.0}], "name": "XP_057138744.1", "ipg": "630920113", "start": 7166478, "end": 7168343, "strand": 1, "sequence": null}], "clusters": []}, {"accession": "XM_057279134.1", "subjects": [{"id": null, "hits": [{"query": "QBK15048.1", "subject": "XP_057138744.1", "identity": 45.183, "coverage": 98.40182648401826, "evalue": 9.55e-135, "bitscore": 408.0}], "name": "XP_057138744.1", "ipg": "630920113", "start": 45, "end": 1575, "strand": 1, "sequence": null}], "clusters": []}, {"accession": "JAQJZT010000003.1", "subjects": [{"id": null, "hits": [{"query": "QBK15048.1", "subject": "KAJ6139929.1", "identity": 45.183, "coverage": 98.40182648401826, "evalue": 9.55e-135, "bitscore": 408.0}], "name": "KAJ6139929.1", "ipg": "630920113", "start": 7166478, "end": 7168343, "strand": 1, "sequence": null}], "clusters": []}, {"accession": "NW_026643262.1", "subjects": [{"id": null, "hits": [{"query": "QBK15048.1", "subject": "XP_057134890.1", "identity": 40.961, "coverage": 99.08675799086758, "evalue": 2.44e-115, "bitscore": 358.0}], "name": "XP_057134890.1", "ipg": "630914381", "start": 2599920, "end": 2601648, "strand": 1, "sequence": null}], "clusters": []}, {"accession": "XM_057280630.1", "subjects": [{"id": null, "hits": [{"query": "QBK15048.1", "subject": "XP_057134890.1", "identity": 40.961, "coverage": 99.08675799086758, "evalue": 2.44e-115, "bitscore": 358.0}], "name": "XP_057134890.1", "ipg": "630914381", "start": 0, "end": 1560, "strand": 1, "sequence": null}], "clusters": []}, {"accession": "JAQJZT010000004.1", "subjects": [{"id": null, "hits": [{"query": "QBK15048.1", "subject": "KAJ6132696.1", "identity": 40.961, "coverage": 99.08675799086758, "evalue": 2.44e-115, "bitscore": 358.0}], "name": "KAJ6132696.1", "ipg": "630914381", "start": 2599920, "end": 2601648, "strand": 1, "sequence": null}], "clusters": []}, {"accession": "NW_026643269.1", "subjects": [{"id": null, "hits": [{"query": "QBK15048.1", "subject": "XP_057128714.1", "identity": 41.19, "coverage": 95.4337899543379, "evalue": 2.06e-111, "bitscore": 348.0}], "name": "XP_057128714.1", "ipg": "630902966", "start": 46284, "end": 48115, "strand": 1, "sequence": null}], "clusters": []}, {"accession": "XM_057286645.1", "subjects": [{"id": null, "hits": [{"query": "QBK15048.1", "subject": "XP_057128714.1", "identity": 41.19, "coverage": 95.4337899543379, "evalue": 2.06e-111, "bitscore": 348.0}], "name": "XP_057128714.1", "ipg": "630902966", "start": 0, "end": 1557, "strand": 1, "sequence": null}], "clusters": []}, {"accession": "JAQJZT010000011.1", "subjects": [{"id": null, "hits": [{"query": "QBK15048.1", "subject": "KAJ6118050.1", "identity": 41.19, "coverage": 95.4337899543379, "evalue": 2.06e-111, "bitscore": 348.0}], "name": "KAJ6118050.1", "ipg": "630902966", "start": 46284, "end": 48115, "strand": 1, "sequence": null}], "clusters": []}]}, {"name": "Apodospora peruviana", "strain": "CBS 118394", "scaffolds": [{"accession": "JAUEDM010000002.1", "subjects": [{"id": null, "hits": [{"query": "QBK15044.1", "subject": "KAK3324854.1", "identity": 45.87, "coverage": 99.5361422497101, "evalue": 0.0, "bitscore": 2274.0}], "name": "KAK3324854.1", "ipg": "713737597", "start": 50233, "end": 58073, "strand": 1, "sequence": null}], "clusters": []}]}, {"name": "Penicillium sp. DV-2018c", "strain": "IBT 6001", "scaffolds": [{"accession": "JAQJAB010000003.1", "subjects": [{"id": null, "hits": [{"query": "QBK15044.1", "subject": "KAJ5571933.1", "identity": 45.448, "coverage": 99.65210668728257, "evalue": 0.0, "bitscore": 2261.0}], "name": "KAJ5571933.1", "ipg": "629570076", "start": 3448240, "end": 3456061, "strand": 1, "sequence": null}], "clusters": []}, {"accession": "JAQJAB010000007.1", "subjects": [{"id": null, "hits": [{"query": "QBK15048.1", "subject": "KAJ5563273.1", "identity": 46.136, "coverage": 98.63013698630137, "evalue": 5.19e-135, "bitscore": 409.0}], "name": "KAJ5563273.1", "ipg": "629560102", "start": 368428, "end": 370264, "strand": 1, "sequence": null}], "clusters": []}]}, {"name": "Penicillium sp. DV-2018c", "strain": "IBT 19332", "scaffolds": [{"accession": "JAQJAA010000006.1", "subjects": [{"id": null, "hits": [{"query": "QBK15044.1", "subject": "KAJ5543164.1", "identity": 45.448, "coverage": 99.65210668728257, "evalue": 0.0, "bitscore": 2261.0}], "name": "KAJ5543164.1", "ipg": "629546220", "start": 3480024, "end": 3487845, "strand": 1, "sequence": null}], "clusters": []}, {"accession": "JAQJAA010000002.1", "subjects": [{"id": null, "hits": [{"query": "QBK15048.1", "subject": "KAJ5558222.1", "identity": 46.136, "coverage": 98.63013698630137, "evalue": 5.19e-135, "bitscore": 409.0}], "name": "KAJ5558222.1", "ipg": "629560102", "start": 767077, "end": 768913, "strand": 1, "sequence": null}], "clusters": []}]}, {"name": "Tolypocladium ophioglossoides", "strain": "CBS 100239", "scaffolds": [{"accession": "LFRF01000027.1", "subjects": [{"id": null, "hits": [{"query": "QBK15044.1", "subject": "KND88239.1", "identity": 44.369, "coverage": 99.76807112485504, "evalue": 0.0, "bitscore": 2256.0}], "name": "KND88239.1", "ipg": "87051014", "start": 165821, "end": 173811, "strand": 1, "sequence": null}], "clusters": []}, {"accession": "LFRF01000038.1", "subjects": [{"id": null, "hits": [{"query": "QBK15048.1", "subject": "KND87287.1", "identity": 40.835, "coverage": 97.71689497716895, "evalue": 2.78e-114, "bitscore": 357.0}], "name": "KND87287.1", "ipg": "87050045", "start": 208471, "end": 210412, "strand": -1, "sequence": null}], "clusters": []}, {"accession": "LFRF01000021.1", "subjects": [{"id": null, "hits": [{"query": "QBK15048.1", "subject": "KND89070.1", "identity": 42.177, "coverage": 99.31506849315068, "evalue": 6.01e-111, "bitscore": 348.0}], "name": "KND89070.1", "ipg": "87051858", "start": 47584, "end": 49437, "strand": -1, "sequence": null}], "clusters": []}]}, {"name": "Sporormiella sp.", "strain": "", "scaffolds": [{"accession": "OR474171.1", "subjects": [{"id": null, "hits": [{"query": "QBK15044.1", "subject": "XCH50894.1", "identity": 45.672, "coverage": 99.45883262466178, "evalue": 0.0, "bitscore": 2245.0}], "name": "XCH50894.1", "ipg": "865103854", "start": 0, "end": 7880, "strand": 1, "sequence": null}], "clusters": []}]}, {"name": "Penicillium desertorum", "strain": "IBT 17660", "scaffolds": [{"accession": "JAPWDO010000009.1", "subjects": [{"id": null, "hits": [{"query": "QBK15044.1", "subject": "KAJ5456730.1", "identity": 46.154, "coverage": 99.61345187475841, "evalue": 0.0, "bitscore": 2242.0}], "name": "KAJ5456730.1", "ipg": "629468398", "start": 1400298, "end": 1408112, "strand": -1, "sequence": null}, {"id": null, "hits": [{"query": "QBK15048.1", "subject": "KAJ5456967.1", "identity": 45.642, "coverage": 98.40182648401826, "evalue": 2.23e-136, "bitscore": 412.0}], "name": "KAJ5456967.1", "ipg": "629468696", "start": 1997881, "end": 1999762, "strand": 1, "sequence": null}], "clusters": []}, {"accession": "JAPWDO010000001.1", "subjects": [{"id": null, "hits": [{"query": "QBK15048.1", "subject": "KAJ5487477.1", "identity": 45.767, "coverage": 99.08675799086758, "evalue": 5.05e-126, "bitscore": 385.0}], "name": "KAJ5487477.1", "ipg": "629498594", "start": 4543953, "end": 4545682, "strand": 1, "sequence": null}, {"id": null, "hits": [{"query": "QBK15048.1", "subject": "KAJ5485872.1", "identity": 41.497, "coverage": 99.31506849315068, "evalue": 6.34e-115, "bitscore": 358.0}], "name": "KAJ5485872.1", "ipg": "629497052", "start": 433719, "end": 435524, "strand": -1, "sequence": null}], "clusters": []}]}, {"name": "Dichotomopilus funicola", "strain": "CBS 141.50", "scaffolds": [{"accession": "NW_026944104.1", "subjects": [{"id": null, "hits": [{"query": "QBK15044.1", "subject": "XP_062633650.1", "identity": 46.709, "coverage": 99.92269037495169, "evalue": 0.0, "bitscore": 2241.0}], "name": "XP_062633650.1", "ipg": "718534729", "start": 118660, "end": 126592, "strand": 1, "sequence": null}], "clusters": []}, {"accession": "XM_062778356.1", "subjects": [{"id": null, "hits": [{"query": "QBK15044.1", "subject": "XP_062633650.1", "identity": 46.709, "coverage": 99.92269037495169, "evalue": 0.0, "bitscore": 2241.0}], "name": "XP_062633650.1", "ipg": "718534729", "start": 0, "end": 7836, "strand": 1, "sequence": null}], "clusters": []}, {"accession": "MU853636.1", "subjects": [{"id": null, "hits": [{"query": "QBK15044.1", "subject": "KAK4140279.1", "identity": 46.709, "coverage": 99.92269037495169, "evalue": 0.0, "bitscore": 2241.0}], "name": "KAK4140279.1", "ipg": "718534729", "start": 118660, "end": 126592, "strand": 1, "sequence": null}], "clusters": []}, {"accession": "NW_026944068.1", "subjects": [{"id": null, "hits": [{"query": "QBK15046.1", "subject": "XP_062635625.1", "identity": 37.217, "coverage": 99.02597402597402, "evalue": 1.38e-59, "bitscore": 203.0}], "name": "XP_062635625.1", "ipg": "499208069", "start": 240083, "end": 241078, "strand": 1, "sequence": null}], "clusters": []}, {"accession": "XM_062777701.1", "subjects": [{"id": null, "hits": [{"query": "QBK15046.1", "subject": "XP_062635625.1", "identity": 37.217, "coverage": 99.02597402597402, "evalue": 1.38e-59, "bitscore": 203.0}], "name": "XP_062635625.1", "ipg": "499208069", "start": 0, "end": 894, "strand": 1, "sequence": null}], "clusters": []}, {"accession": "MU853600.1", "subjects": [{"id": null, "hits": [{"query": "QBK15046.1", "subject": "KAK4142254.1", "identity": 37.217, "coverage": 99.02597402597402, "evalue": 1.38e-59, "bitscore": 203.0}], "name": "KAK4142254.1", "ipg": "499208069", "start": 240083, "end": 241078, "strand": 1, "sequence": null}], "clusters": []}]}, {"name": "Lambiella insularis", "strain": "", "scaffolds": [{"accession": "JALDZE010000008.1", "subjects": [{"id": null, "hits": [{"query": "QBK15044.1", "subject": "MCJ1473382.1", "identity": 45.043, "coverage": 96.55972168534983, "evalue": 0.0, "bitscore": 2241.0}], "name": "MCJ1473382.1", "ipg": "539951852", "start": 609564, "end": 617213, "strand": 1, "sequence": null}], "clusters": []}]}, {"name": "Tolypocladium capitatum", "strain": "CBS 113982", "scaffolds": [{"accession": "NRSZ01000112.1", "subjects": [{"id": null, "hits": [{"query": "QBK15044.1", "subject": "PNY29434.1", "identity": 44.496, "coverage": 99.45883262466178, "evalue": 0.0, "bitscore": 2236.0}], "name": "PNY29434.1", "ipg": "176899401", "start": 5040, "end": 12775, "strand": -1, "sequence": null}], "clusters": []}, {"accession": "NRSZ01001263.1", "subjects": [{"id": null, "hits": [{"query": "QBK15046.1", "subject": "PNY20707.1", "identity": 43.046, "coverage": 97.07792207792207, "evalue": 6.73e-73, "bitscore": 238.0}], "name": "PNY20707.1", "ipg": "176892038", "start": 738, "end": 1771, "strand": -1, "sequence": null}, {"id": null, "hits": [{"query": "QBK15047.1", "subject": "PNY20705.1", "identity": 42.725, "coverage": 99.06223358908781, "evalue": 0.0, "bitscore": 1822.0}], "name": "PNY20705.1", "ipg": "176892026", "start": 2579, "end": 10423, "strand": 1, "sequence": null}], "clusters": []}]}, {"name": "Penicillium paradoxum", "strain": "IBT 22861", "scaffolds": [{"accession": "NW_026643181.1", "subjects": [{"id": null, "hits": [{"query": "QBK15044.1", "subject": "XP_057034583.1", "identity": 45.548, "coverage": 99.45883262466178, "evalue": 0.0, "bitscore": 2227.0}], "name": "XP_057034583.1", "ipg": "629953308", "start": 4125081, "end": 4132908, "strand": -1, "sequence": null}], "clusters": []}, {"accession": "XM_057174432.1", "subjects": [{"id": null, "hits": [{"query": "QBK15044.1", "subject": "XP_057034583.1", "identity": 45.548, "coverage": 99.45883262466178, "evalue": 0.0, "bitscore": 2227.0}], "name": "XP_057034583.1", "ipg": "629953308", "start": 0, "end": 7713, "strand": 1, "sequence": null}], "clusters": []}, {"accession": "JAQJAS010000003.1", "subjects": [{"id": null, "hits": [{"query": "QBK15044.1", "subject": "KAJ5788397.1", "identity": 45.548, "coverage": 99.45883262466178, "evalue": 0.0, "bitscore": 2227.0}], "name": "KAJ5788397.1", "ipg": "629953308", "start": 4125081, "end": 4132908, "strand": -1, "sequence": null}], "clusters": []}, {"accession": "NW_026643185.1", "subjects": [{"id": null, "hits": [{"query": "QBK15046.1", "subject": "XP_057027991.1", "identity": 44.558, "coverage": 95.45454545454545, "evalue": 1.75e-69, "bitscore": 229.0}], "name": "XP_057027991.1", "ipg": "629936123", "start": 2738822, "end": 2739787, "strand": -1, "sequence": null}, {"id": null, "hits": [{"query": "QBK15047.1", "subject": "XP_057027995.1", "identity": 40.841, "coverage": 99.31798806479112, "evalue": 0.0, "bitscore": 1818.0}], "name": "XP_057027995.1", "ipg": "629936097", "start": 2750592, "end": 2757932, "strand": 1, "sequence": null}], "clusters": []}, {"accession": "XM_057179605.1", "subjects": [{"id": null, "hits": [{"query": "QBK15046.1", "subject": "XP_057027991.1", "identity": 44.558, "coverage": 95.45454545454545, "evalue": 1.75e-69, "bitscore": 229.0}], "name": "XP_057027991.1", "ipg": "629936123", "start": 0, "end": 909, "strand": 1, "sequence": null}], "clusters": []}, {"accession": "JAQJAS010000007.1", "subjects": [{"id": null, "hits": [{"query": "QBK15046.1", "subject": "KAJ5773666.1", "identity": 44.558, "coverage": 95.45454545454545, "evalue": 1.75e-69, "bitscore": 229.0}], "name": "KAJ5773666.1", "ipg": "629936123", "start": 2738822, "end": 2739787, "strand": -1, "sequence": null}, {"id": null, "hits": [{"query": "QBK15047.1", "subject": "KAJ5773670.1", "identity": 40.841, "coverage": 99.31798806479112, "evalue": 0.0, "bitscore": 1818.0}], "name": "KAJ5773670.1", "ipg": "629936097", "start": 2750592, "end": 2757932, "strand": 1, "sequence": null}], "clusters": []}, {"accession": "XM_057179609.1", "subjects": [{"id": null, "hits": [{"query": "QBK15047.1", "subject": "XP_057027995.1", "identity": 40.841, "coverage": 99.31798806479112, "evalue": 0.0, "bitscore": 1818.0}], "name": "XP_057027995.1", "ipg": "629936097", "start": 0, "end": 7152, "strand": 1, "sequence": null}], "clusters": []}, {"accession": "NW_026643182.1", "subjects": [{"id": null, "hits": [{"query": "QBK15048.1", "subject": "XP_057032169.1", "identity": 44.851, "coverage": 98.63013698630137, "evalue": 1.72e-132, "bitscore": 402.0}], "name": "XP_057032169.1", "ipg": "629944475", "start": 886031, "end": 887906, "strand": -1, "sequence": null}], "clusters": []}, {"accession": "XM_057175122.1", "subjects": [{"id": null, "hits": [{"query": "QBK15048.1", "subject": "XP_057032169.1", "identity": 44.851, "coverage": 98.63013698630137, "evalue": 1.72e-132, "bitscore": 402.0}], "name": "XP_057032169.1", "ipg": "629944475", "start": 0, "end": 1530, "strand": 1, "sequence": null}], "clusters": []}, {"accession": "JAQJAS010000004.1", "subjects": [{"id": null, "hits": [{"query": "QBK15048.1", "subject": "KAJ5782303.1", "identity": 44.851, "coverage": 98.63013698630137, "evalue": 1.72e-132, "bitscore": 402.0}], "name": "KAJ5782303.1", "ipg": "629944475", "start": 886031, "end": 887906, "strand": -1, "sequence": null}], "clusters": []}]}, {"name": "Thermothelomyces hinnuleus", "strain": "ATCC 52474", "scaffolds": [{"accession": "MU987844.1", "subjects": [{"id": null, "hits": [{"query": "QBK15044.1", "subject": "KAL2167888.1", "identity": 44.381, "coverage": 98.45380749903363, "evalue": 0.0, "bitscore": 2226.0}], "name": "KAL2167888.1", "ipg": "906590015", "start": 53395, "end": 61739, "strand": -1, "sequence": null}], "clusters": []}]}, {"name": "Penicillium brevicompactum", "strain": "IBT 35675", "scaffolds": [{"accession": "JAPZBR010000002.1", "subjects": [{"id": null, "hits": [{"query": "QBK15044.1", "subject": "KAJ5361596.1", "identity": 44.16, "coverage": 99.5361422497101, "evalue": 0.0, "bitscore": 2224.0}], "name": "KAJ5361596.1", "ipg": "629397062", "start": 1580273, "end": 1588129, "strand": -1, "sequence": null}], "clusters": []}, {"accession": "JAPZBR010000006.1", "subjects": [{"id": null, "hits": [{"query": "QBK15046.1", "subject": "KAJ5349180.1", "identity": 41.391, "coverage": 97.07792207792207, "evalue": 5.74e-69, "bitscore": 228.0}], "name": "KAJ5349180.1", "ipg": "629385943", "start": 4845, "end": 5822, "strand": 1, "sequence": null}], "clusters": []}, {"accession": "JAPZBR010000008.1", "subjects": [{"id": null, "hits": [{"query": "QBK15048.1", "subject": "KAJ5342350.1", "identity": 43.28, "coverage": 99.08675799086758, "evalue": 1.72e-128, "bitscore": 392.0}], "name": "KAJ5342350.1", "ipg": "629380950", "start": 6468320, "end": 6470239, "strand": -1, "sequence": null}], "clusters": []}]}, {"name": "Penicillium brevicompactum", "strain": "IBT 35673", "scaffolds": [{"accession": "JAPZBQ010000001.1", "subjects": [{"id": null, "hits": [{"query": "QBK15044.1", "subject": "KAJ5351639.1", "identity": 44.102, "coverage": 99.5361422497101, "evalue": 0.0, "bitscore": 2215.0}], "name": "KAJ5351639.1", "ipg": "629387985", "start": 1587507, "end": 1595375, "strand": -1, "sequence": null}], "clusters": []}, {"accession": "JAPZBQ010000003.1", "subjects": [{"id": null, "hits": [{"query": "QBK15048.1", "subject": "KAJ5339520.1", "identity": 43.736, "coverage": 99.08675799086758, "evalue": 1.29e-128, "bitscore": 392.0}], "name": "KAJ5339520.1", "ipg": "629377542", "start": 5106331, "end": 5108250, "strand": -1, "sequence": null}], "clusters": []}]}, {"name": "Penicillium brevicompactum", "strain": "IBT 35665", "scaffolds": [{"accession": "NW_026623209.1", "subjects": [{"id": null, "hits": [{"query": "QBK15048.1", "subject": "XP_056807487.1", "identity": 43.736, "coverage": 99.08675799086758, "evalue": 2.12e-128, "bitscore": 392.0}], "name": "XP_056807487.1", "ipg": "629365571", "start": 1635232, "end": 1637151, "strand": 1, "sequence": null}], "clusters": []}, {"accession": "XM_056958097.1", "subjects": [{"id": null, "hits": [{"query": "QBK15048.1", "subject": "XP_056807487.1", "identity": 43.736, "coverage": 99.08675799086758, "evalue": 2.12e-128, "bitscore": 392.0}], "name": "XP_056807487.1", "ipg": "629365571", "start": 0, "end": 1530, "strand": 1, "sequence": null}], "clusters": []}, {"accession": "JAPZBP010000007.1", "subjects": [{"id": null, "hits": [{"query": "QBK15048.1", "subject": "KAJ5325702.1", "identity": 43.736, "coverage": 99.08675799086758, "evalue": 2.12e-128, "bitscore": 392.0}], "name": "KAJ5325702.1", "ipg": "629365571", "start": 1635232, "end": 1637151, "strand": 1, "sequence": null}], "clusters": []}]}, {"name": "Purpureocillium lilacinum", "strain": "", "scaffolds": [{"accession": "JBGNUJ010000012.1", "subjects": [{"id": null, "hits": [{"query": "QBK15044.1", "subject": "KAL3953107.1", "identity": 44.88, "coverage": 99.88403556242751, "evalue": 0.0, "bitscore": 2223.0}], "name": "KAL3953107.1", "ipg": "960920137", "start": 2154940, "end": 2162853, "strand": -1, "sequence": null}], "clusters": []}, {"accession": "LSBI01000009.1", "subjects": [{"id": null, "hits": [{"query": "QBK15044.1", "subject": "OAQ80997.1", "identity": 44.629, "coverage": 99.88403556242751, "evalue": 0.0, "bitscore": 2204.0}], "name": "OAQ80997.1", "ipg": "110781894", "start": 822559, "end": 830472, "strand": 1, "sequence": null}], "clusters": []}, {"accession": "LSBH01000008.1", "subjects": [{"id": null, "hits": [{"query": "QBK15044.1", "subject": "OAQ75368.1", "identity": 44.553, "coverage": 99.88403556242751, "evalue": 0.0, "bitscore": 2202.0}], "name": "OAQ75368.1", "ipg": "110776805", "start": 813343, "end": 821256, "strand": 1, "sequence": null}], "clusters": []}, {"accession": "LSBH01000003.1", "subjects": [{"id": null, "hits": [{"query": "QBK15048.1", "subject": "OAQ82146.1", "identity": 41.379, "coverage": 97.71689497716895, "evalue": 1.94e-111, "bitscore": 348.0}], "name": "OAQ82146.1", "ipg": "110782877", "start": 2508402, "end": 2510131, "strand": -1, "sequence": null}], "clusters": []}, {"accession": "LSBI01000003.1", "subjects": [{"id": null, "hits": [{"query": "QBK15048.1", "subject": "OAQ92190.1", "identity": 41.379, "coverage": 97.71689497716895, "evalue": 6.51e-111, "bitscore": 347.0}], "name": "OAQ92190.1", "ipg": "110790710", "start": 2623004, "end": 2624733, "strand": -1, "sequence": null}], "clusters": []}]}, {"name": "Purpureocillium lilacinum", "strain": "36-1", "scaffolds": [{"accession": "LCWV01000002.1", "subjects": [{"id": null, "hits": [{"query": "QBK15044.1", "subject": "PWI75825.1", "identity": 44.804, "coverage": 99.88403556242751, "evalue": 0.0, "bitscore": 2220.0}], "name": "PWI75825.1", "ipg": "188074958", "start": 2220186, "end": 2228099, "strand": 1, "sequence": null}], "clusters": []}]}, {"name": "Purpureocillium lilacinum", "strain": "CBS 284.36", "scaffolds": [{"accession": "NW_027072118.1", "subjects": [{"id": null, "hits": [{"query": "QBK15044.1", "subject": "XP_065457997.1", "identity": 44.842, "coverage": 99.88403556242751, "evalue": 0.0, "bitscore": 2220.0}], "name": "XP_065457997.1", "ipg": "538213764", "start": 2103738, "end": 2111651, "strand": -1, "sequence": null}], "clusters": []}, {"accession": "XM_065601925.1", "subjects": [{"id": null, "hits": [{"query": "QBK15044.1", "subject": "XP_065457997.1", "identity": 44.842, "coverage": 99.88403556242751, "evalue": 0.0, "bitscore": 2220.0}], "name": "XP_065457997.1", "ipg": "538213764", "start": 0, "end": 7833, "strand": 1, "sequence": null}], "clusters": []}, {"accession": "BQKW01000008.1", "subjects": [{"id": null, "hits": [{"query": "QBK15044.1", "subject": "GJN76257.1", "identity": 44.842, "coverage": 99.88403556242751, "evalue": 0.0, "bitscore": 2220.0}], "name": "GJN76257.1", "ipg": "538213764", "start": 2103738, "end": 2111651, "strand": -1, "sequence": null}], "clusters": []}]}, {"name": "Purpureocillium lilacinum", "strain": "IFM 63780", "scaffolds": [{"accession": "BQKX01000008.1", "subjects": [{"id": null, "hits": [{"query": "QBK15044.1", "subject": "GJN86551.1", "identity": 44.666, "coverage": 99.88403556242751, "evalue": 0.0, "bitscore": 2204.0}], "name": "GJN86551.1", "ipg": "538207925", "start": 825590, "end": 833503, "strand": 1, "sequence": null}], "clusters": []}]}, {"name": "Xanthoparmelia semiviridis", "strain": "", "scaffolds": [{"accession": "EF547512.1", "subjects": [{"id": null, "hits": [{"query": "QBK15044.1", "subject": "ABS58604.1", "identity": 51.168, "coverage": 82.99188248936993, "evalue": 0.0, "bitscore": 2215.0}], "name": "ABS58604.1", "ipg": "13475760", "start": 1546, "end": 8104, "strand": 1, "sequence": null}], "clusters": []}]}, {"name": "Nemania abortiva", "strain": "FL1152", "scaffolds": [{"accession": "MU392690.1", "subjects": [{"id": null, "hits": [{"query": "QBK15044.1", "subject": "KAI1123177.1", "identity": 44.112, "coverage": 99.57479706223424, "evalue": 0.0, "bitscore": 2211.0}], "name": "KAI1123177.1", "ipg": "534637118", "start": 75590, "end": 83837, "strand": -1, "sequence": null}], "clusters": []}, {"accession": "MU392802.1", "subjects": [{"id": null, "hits": [{"query": "QBK15045.1", "subject": "KAI1120694.1", "identity": 34.969, "coverage": 96.5006729475101, "evalue": 2.96e-147, "bitscore": 467.0}], "name": "KAI1120694.1", "ipg": "534634705", "start": 15420, "end": 18679, "strand": 1, "sequence": null}], "clusters": []}, {"accession": "MU392714.1", "subjects": [{"id": null, "hits": [{"query": "QBK15046.1", "subject": "KAI1122425.1", "identity": 43.322, "coverage": 99.35064935064936, "evalue": 5.62e-71, "bitscore": 233.0}], "name": "KAI1122425.1", "ipg": "534636345", "start": 67752, "end": 68695, "strand": 1, "sequence": null}, {"id": null, "hits": [{"query": "QBK15047.1", "subject": "KAI1122424.1", "identity": 41.147, "coverage": 99.10485933503837, "evalue": 0.0, "bitscore": 1785.0}], "name": "KAI1122424.1", "ipg": "534636350", "start": 59509, "end": 66977, "strand": -1, "sequence": null}], "clusters": []}]}, {"name": "Xylaria curta", "strain": "Babe10", "scaffolds": [{"accession": "JAPDGR010000690.1", "subjects": [{"id": null, "hits": [{"query": "QBK15044.1", "subject": "KAJ2988141.1", "identity": 43.896, "coverage": 99.57479706223424, "evalue": 0.0, "bitscore": 2205.0}], "name": "KAJ2988141.1", "ipg": "610324449", "start": 5667, "end": 13911, "strand": -1, "sequence": null}], "clusters": []}, {"accession": "JAPDGR010000079.1", "subjects": [{"id": null, "hits": [{"query": "QBK15044.1", "subject": "KAJ2996859.1", "identity": 43.125, "coverage": 99.42017781213761, "evalue": 0.0, "bitscore": 2113.0}], "name": "KAJ2996859.1", "ipg": "610332745", "start": 17979, "end": 26025, "strand": -1, "sequence": null}], "clusters": []}, {"accession": "JAPDGR010003048.1", "subjects": [{"id": null, "hits": [{"query": "QBK15046.1", "subject": "KAJ2972975.1", "identity": 44.599, "coverage": 92.85714285714286, "evalue": 4.47e-72, "bitscore": 238.0}], "name": "KAJ2972975.1", "ipg": "610309327", "start": 1572, "end": 3352, "strand": 1, "sequence": null}], "clusters": []}, {"accession": "JAPDGR010000470.1", "subjects": [{"id": null, "hits": [{"query": "QBK15046.1", "subject": "KAJ2989961.1", "identity": 39.935, "coverage": 99.02597402597402, "evalue": 3.66e-71, "bitscore": 233.0}], "name": "KAJ2989961.1", "ipg": "610326214", "start": 15060, "end": 16039, "strand": 1, "sequence": null}], "clusters": []}, {"accession": "JAPDGR010000163.1", "subjects": [{"id": null, "hits": [{"query": "QBK15046.1", "subject": "KAJ2994634.1", "identity": 36.039, "coverage": 99.02597402597402, "evalue": 7.45e-58, "bitscore": 199.0}], "name": "KAJ2994634.1", "ipg": "610330712", "start": 17945, "end": 19139, "strand": -1, "sequence": null}, {"id": null, "hits": [{"query": "QBK15047.1", "subject": "KAJ2994635.1", "identity": 43.364, "coverage": 91.73060528559249, "evalue": 0.0, "bitscore": 1860.0}], "name": "KAJ2994635.1", "ipg": "610330783", "start": 20924, "end": 28939, "strand": 1, "sequence": null}], "clusters": []}, {"accession": "JAPDGR010000356.1", "subjects": [{"id": null, "hits": [{"query": "QBK15048.1", "subject": "KAJ2991087.1", "identity": 41.839, "coverage": 99.08675799086758, "evalue": 9.57e-112, "bitscore": 365.0}], "name": "KAJ2991087.1", "ipg": "610327365", "start": 16169, "end": 21956, "strand": -1, "sequence": null}], "clusters": []}]}, {"name": "Xylaria curta", "strain": "CBS 114988", "scaffolds": [{"accession": "MU375939.1", "subjects": [{"id": null, "hits": [{"query": "QBK15045.1", "subject": "KAI0547982.1", "identity": 35.496, "coverage": 98.38492597577388, "evalue": 6.14e-141, "bitscore": 450.0}], "name": "KAI0547982.1", "ipg": "530786584", "start": 25994, "end": 29173, "strand": -1, "sequence": null}], "clusters": []}, {"accession": "MU375905.1", "subjects": [{"id": null, "hits": [{"query": "QBK15046.1", "subject": "KAI0552403.1", "identity": 44.625, "coverage": 99.35064935064936, "evalue": 1.8e-78, "bitscore": 252.0}], "name": "KAI0552403.1", "ipg": "530791406", "start": 483488, "end": 484428, "strand": 1, "sequence": null}, {"id": null, "hits": [{"query": "QBK15047.1", "subject": "KAI0552402.1", "identity": 40.718, "coverage": 99.19011082693947, "evalue": 0.0, "bitscore": 1743.0}], "name": "KAI0552402.1", "ipg": "530791367", "start": 475536, "end": 482944, "strand": -1, "sequence": null}], "clusters": []}]}, {"name": "Aspergillus indologenus", "strain": "CBS 114.80", "scaffolds": [{"accession": "KZ825493.1", "subjects": [{"id": null, "hits": [{"query": "QBK15044.1", "subject": "PYI32372.1", "identity": 43.593, "coverage": 99.61345187475841, "evalue": 0.0, "bitscore": 2203.0}], "name": "PYI32372.1", "ipg": "190570323", "start": 106132, "end": 113884, "strand": 1, "sequence": null}], "clusters": []}, {"accession": "KZ825530.1", "subjects": [{"id": null, "hits": [{"query": "QBK15045.1", "subject": "PYI29525.1", "identity": 50.269, "coverage": 71.73620457604308, "evalue": 0.0, "bitscore": 570.0}], "name": "PYI29525.1", "ipg": "190567621", "start": 102798, "end": 105172, "strand": 1, "sequence": null}], "clusters": []}, {"accession": "KZ825643.1", "subjects": [{"id": null, "hits": [{"query": "QBK15045.1", "subject": "PYI25493.1", "identity": 53.626, "coverage": 66.35262449528938, "evalue": 6.11e-177, "bitscore": 529.0}], "name": "PYI25493.1", "ipg": "190563883", "start": 17757, "end": 19834, "strand": 1, "sequence": null}], "clusters": []}, {"accession": "KZ825500.1", "subjects": [{"id": null, "hits": [{"query": "QBK15047.1", "subject": "PYI31660.1", "identity": 42.206, "coverage": 99.14748508098891, "evalue": 0.0, "bitscore": 1842.0}], "name": "PYI31660.1", "ipg": "190569585", "start": 84185, "end": 91655, "strand": -1, "sequence": null}], "clusters": []}]}, {"name": "Zopfia rhizophila", "strain": "CBS 207.26", "scaffolds": [{"accession": "ML994612.1", "subjects": [{"id": null, "hits": [{"query": "QBK15044.1", "subject": "KAF2194352.1", "identity": 43.762, "coverage": 99.45883262466178, "evalue": 0.0, "bitscore": 2201.0}], "name": "KAF2194352.1", "ipg": "297894893", "start": 3582770, "end": 3590855, "strand": 1, "sequence": null}], "clusters": []}, {"accession": "ML994611.1", "subjects": [{"id": null, "hits": [{"query": "QBK15045.1", "subject": "KAF2194822.1", "identity": 38.194, "coverage": 95.96231493943472, "evalue": 2.04e-163, "bitscore": 505.0}], "name": "KAF2194822.1", "ipg": "297895373", "start": 3532266, "end": 3535027, "strand": -1, "sequence": null}], "clusters": []}, {"accession": "ML994623.1", "subjects": [{"id": null, "hits": [{"query": "QBK15046.1", "subject": "KAF2188520.1", "identity": 36.842, "coverage": 98.05194805194806, "evalue": 4.18e-59, "bitscore": 202.0}], "name": "KAF2188520.1", "ipg": "297889232", "start": 681838, "end": 682788, "strand": 1, "sequence": null}], "clusters": []}]}, {"name": "Cladorrhinum sp.", "strain": "PSN332", "scaffolds": [{"accession": "MU858824.1", "subjects": [{"id": null, "hits": [{"query": "QBK15044.1", "subject": "KAK3995181.1", "identity": 44.792, "coverage": 99.76807112485504, "evalue": 0.0, "bitscore": 2200.0}], "name": "KAK3995181.1", "ipg": "717532400", "start": 95068, "end": 102974, "strand": -1, "sequence": null}], "clusters": []}, {"accession": "MU858890.1", "subjects": [{"id": null, "hits": [{"query": "QBK15047.1", "subject": "KAK3985842.1", "identity": 40.981, "coverage": 99.40323955669224, "evalue": 0.0, "bitscore": 1826.0}], "name": "KAK3985842.1", "ipg": "717525586", "start": 58465, "end": 65914, "strand": -1, "sequence": null}], "clusters": []}]}, {"name": "Ascomycota sp. F53", "strain": "", "scaffolds": [{"accession": "KT874412.1", "subjects": [{"id": null, "hits": [{"query": "QBK15044.1", "subject": "AMJ52084.1", "identity": 44.199, "coverage": 99.45883262466178, "evalue": 0.0, "bitscore": 2197.0}], "name": "AMJ52084.1", "ipg": "104176348", "start": 743049, "end": 751308, "strand": 1, "sequence": null}], "clusters": []}]}, {"name": "Penicillium digitatum", "strain": "PHI26", "scaffolds": [{"accession": "AKCT01000269.1", "subjects": [{"id": null, "hits": [{"query": "QBK15044.1", "subject": "EKV06857.1", "identity": 44.563, "coverage": 99.65210668728257, "evalue": 0.0, "bitscore": 2197.0}], "name": "EKV06857.1", "ipg": "31734810", "start": 26468, "end": 34188, "strand": -1, "sequence": null}], "clusters": []}, {"accession": "JH993737.1", "subjects": [{"id": null, "hits": [{"query": "QBK15044.1", "subject": "EKV06857.1", "identity": 44.563, "coverage": 99.65210668728257, "evalue": 0.0, "bitscore": 2197.0}], "name": "EKV06857.1", "ipg": "31734810", "start": 1096800, "end": 1104520, "strand": -1, "sequence": null}], "clusters": []}, {"accession": "AKCT01000196.1", "subjects": [{"id": null, "hits": [{"query": "QBK15048.1", "subject": "EKV11822.1", "identity": 45.183, "coverage": 98.40182648401826, "evalue": 3.67e-134, "bitscore": 406.0}], "name": "EKV11822.1", "ipg": "31737517", "start": 182556, "end": 184358, "strand": -1, "sequence": null}], "clusters": []}, {"accession": "JH993727.1", "subjects": [{"id": null, "hits": [{"query": "QBK15048.1", "subject": "EKV11822.1", "identity": 45.183, "coverage": 98.40182648401826, "evalue": 3.67e-134, "bitscore": 406.0}], "name": "EKV11822.1", "ipg": "31737517", "start": 321855, "end": 323657, "strand": -1, "sequence": null}], "clusters": []}]}, {"name": "Penicillium digitatum", "strain": "Pd1", "scaffolds": [{"accession": "AKCU01000322.1", "subjects": [{"id": null, "hits": [{"query": "QBK15044.1", "subject": "EKV13821.1", "identity": 44.563, "coverage": 99.65210668728257, "evalue": 0.0, "bitscore": 2197.0}], "name": "EKV13821.1", "ipg": "31734810", "start": 366, "end": 8086, "strand": -1, "sequence": null}], "clusters": []}, {"accession": "JH993669.1", "subjects": [{"id": null, "hits": [{"query": "QBK15044.1", "subject": "EKV13821.1", "identity": 44.563, "coverage": 99.65210668728257, "evalue": 0.0, "bitscore": 2197.0}], "name": "EKV13821.1", "ipg": "31734810", "start": 1100904, "end": 1108624, "strand": -1, "sequence": null}], "clusters": []}, {"accession": "AKCU01000395.1", "subjects": [{"id": null, "hits": [{"query": "QBK15048.1", "subject": "EKV11099.1", "identity": 45.183, "coverage": 98.40182648401826, "evalue": 3.67e-134, "bitscore": 406.0}], "name": "EKV11099.1", "ipg": "31737517", "start": 152517, "end": 154319, "strand": -1, "sequence": null}], "clusters": []}, {"accession": "JH993674.1", "subjects": [{"id": null, "hits": [{"query": "QBK15048.1", "subject": "EKV11099.1", "identity": 45.183, "coverage": 98.40182648401826, "evalue": 3.67e-134, "bitscore": 406.0}], "name": "EKV11099.1", "ipg": "31737517", "start": 850959, "end": 852761, "strand": -1, "sequence": null}], "clusters": []}]}, {"name": "Penicillium digitatum", "strain": "DSM 62840", "scaffolds": [{"accession": "JAAQRF020000011.1", "subjects": [{"id": null, "hits": [{"query": "QBK15044.1", "subject": "KAG0160799.1", "identity": 44.563, "coverage": 99.65210668728257, "evalue": 0.0, "bitscore": 2196.0}], "name": "KAG0160799.1", "ipg": "381569562", "start": 8636835, "end": 8644555, "strand": 1, "sequence": null}], "clusters": []}, {"accession": "JAAQRF020000022.1", "subjects": [{"id": null, "hits": [{"query": "QBK15048.1", "subject": "KAG0157706.1", "identity": 45.413, "coverage": 98.40182648401826, "evalue": 1.2e-134, "bitscore": 407.0}], "name": "KAG0157706.1", "ipg": "381567377", "start": 6400474, "end": 6402276, "strand": 1, "sequence": null}], "clusters": []}]}, {"name": "Penicillium digitatum", "strain": "PdW03", "scaffolds": [{"accession": "NC_089387.1", "subjects": [{"id": null, "hits": [{"query": "QBK15044.1", "subject": "XP_065957573.1", "identity": 44.144, "coverage": 99.65210668728257, "evalue": 0.0, "bitscore": 2165.0}], "name": "XP_065957573.1", "ipg": "398738985", "start": 3618378, "end": 3626098, "strand": -1, "sequence": null}], "clusters": []}, {"accession": "XM_066099846.1", "subjects": [{"id": null, "hits": [{"query": "QBK15044.1", "subject": "XP_065957573.1", "identity": 44.144, "coverage": 99.65210668728257, "evalue": 0.0, "bitscore": 2165.0}], "name": "XP_065957573.1", "ipg": "398738985", "start": 0, "end": 7605, "strand": 1, "sequence": null}], "clusters": []}, {"accession": "CP060777.1", "subjects": [{"id": null, "hits": [{"query": "QBK15044.1", "subject": "QQK46331.1", "identity": 44.144, "coverage": 99.65210668728257, "evalue": 0.0, "bitscore": 2165.0}], "name": "QQK46331.1", "ipg": "398738985", "start": 3618378, "end": 3626098, "strand": -1, "sequence": null}], "clusters": []}, {"accession": "NC_089386.1", "subjects": [{"id": null, "hits": [{"query": "QBK15048.1", "subject": "XP_014533000.1", "identity": 45.183, "coverage": 98.40182648401826, "evalue": 3.67e-134, "bitscore": 406.0}], "name": "XP_014533000.1", "ipg": "31737517", "start": 843940, "end": 845742, "strand": -1, "sequence": null}], "clusters": []}, {"accession": "XM_014677514.1", "subjects": [{"id": null, "hits": [{"query": "QBK15048.1", "subject": "XP_014533000.1", "identity": 45.183, "coverage": 98.40182648401826, "evalue": 3.67e-134, "bitscore": 406.0}], "name": "XP_014533000.1", "ipg": "31737517", "start": 0, "end": 1530, "strand": 1, "sequence": null}], "clusters": []}, {"accession": "CP060776.1", "subjects": [{"id": null, "hits": [{"query": "QBK15048.1", "subject": "QQK43956.1", "identity": 45.183, "coverage": 98.40182648401826, "evalue": 3.67e-134, "bitscore": 406.0}], "name": "QQK43956.1", "ipg": "31737517", "start": 843940, "end": 845742, "strand": -1, "sequence": null}], "clusters": []}]}, {"name": "Aspergillus aculeatinus", "strain": "CBS 121060", "scaffolds": [{"accession": "NW_020291572.1", "subjects": [{"id": null, "hits": [{"query": "QBK15044.1", "subject": "XP_025497575.1", "identity": 43.49, "coverage": 99.61345187475841, "evalue": 0.0, "bitscore": 2197.0}], "name": "XP_025497575.1", "ipg": "193495103", "start": 3966, "end": 11716, "strand": 1, "sequence": null}], "clusters": []}, {"accession": "XM_025653318.1", "subjects": [{"id": null, "hits": [{"query": "QBK15044.1", "subject": "XP_025497575.1", "identity": 43.49, "coverage": 99.61345187475841, "evalue": 0.0, "bitscore": 2197.0}], "name": "XP_025497575.1", "ipg": "193495103", "start": 0, "end": 7656, "strand": 1, "sequence": null}], "clusters": []}, {"accession": "KZ825035.1", "subjects": [{"id": null, "hits": [{"query": "QBK15044.1", "subject": "RAH63752.1", "identity": 43.49, "coverage": 99.61345187475841, "evalue": 0.0, "bitscore": 2197.0}], "name": "RAH63752.1", "ipg": "193495103", "start": 3966, "end": 11716, "strand": 1, "sequence": null}], "clusters": []}, {"accession": "NW_020291487.1", "subjects": [{"id": null, "hits": [{"query": "QBK15045.1", "subject": "XP_025504928.1", "identity": 51.465, "coverage": 71.19784656796769, "evalue": 0.0, "bitscore": 568.0}], "name": "XP_025504928.1", "ipg": "193501862", "start": 80776, "end": 83027, "strand": 1, "sequence": null}], "clusters": []}, {"accession": "XM_025651765.1", "subjects": [{"id": null, "hits": [{"query": "QBK15045.1", "subject": "XP_025504928.1", "identity": 51.465, "coverage": 71.19784656796769, "evalue": 0.0, "bitscore": 568.0}], "name": "XP_025504928.1", "ipg": "193501862", "start": 0, "end": 1872, "strand": 1, "sequence": null}], "clusters": []}, {"accession": "KZ824950.1", "subjects": [{"id": null, "hits": [{"query": "QBK15045.1", "subject": "RAH71105.1", "identity": 51.465, "coverage": 71.19784656796769, "evalue": 0.0, "bitscore": 568.0}], "name": "RAH71105.1", "ipg": "193501862", "start": 80776, "end": 83027, "strand": 1, "sequence": null}], "clusters": []}, {"accession": "NW_020291506.1", "subjects": [{"id": null, "hits": [{"query": "QBK15047.1", "subject": "XP_025501931.1", "identity": 42.63, "coverage": 99.14748508098891, "evalue": 0.0, "bitscore": 1858.0}], "name": "XP_025501931.1", "ipg": "193499078", "start": 173121, "end": 180568, "strand": 1, "sequence": null}], "clusters": []}, {"accession": "XM_025653005.1", "subjects": [{"id": null, "hits": [{"query": "QBK15047.1", "subject": "XP_025501931.1", "identity": 42.63, "coverage": 99.14748508098891, "evalue": 0.0, "bitscore": 1858.0}], "name": "XP_025501931.1", "ipg": "193499078", "start": 0, "end": 7134, "strand": 1, "sequence": null}], "clusters": []}, {"accession": "KZ824969.1", "subjects": [{"id": null, "hits": [{"query": "QBK15047.1", "subject": "RAH68108.1", "identity": 42.63, "coverage": 99.14748508098891, "evalue": 0.0, "bitscore": 1858.0}], "name": "RAH68108.1", "ipg": "193499078", "start": 173121, "end": 180568, "strand": 1, "sequence": null}], "clusters": []}, {"accession": "NW_020291470.1", "subjects": [{"id": null, "hits": [{"query": "QBK15048.1", "subject": "XP_025509466.1", "identity": 41.218, "coverage": 97.48858447488584, "evalue": 1.23e-114, "bitscore": 356.0}], "name": "XP_025509466.1", "ipg": "193506138", "start": 1567164, "end": 1568868, "strand": 1, "sequence": null}], "clusters": []}, {"accession": "XM_025649059.1", "subjects": [{"id": null, "hits": [{"query": "QBK15048.1", "subject": "XP_025509466.1", "identity": 41.218, "coverage": 97.48858447488584, "evalue": 1.23e-114, "bitscore": 356.0}], "name": "XP_025509466.1", "ipg": "193506138", "start": 0, "end": 1515, "strand": 1, "sequence": null}], "clusters": []}, {"accession": "KZ824933.1", "subjects": [{"id": null, "hits": [{"query": "QBK15048.1", "subject": "RAH75643.1", "identity": 41.218, "coverage": 97.48858447488584, "evalue": 1.23e-114, "bitscore": 356.0}], "name": "RAH75643.1", "ipg": "193506138", "start": 1567164, "end": 1568868, "strand": 1, "sequence": null}], "clusters": []}]}, {"name": "Stemphylium lycopersici", "strain": "CIDEFI 216", "scaffolds": [{"accession": "LGLR01000224.1", "subjects": [{"id": null, "hits": [{"query": "QBK15044.1", "subject": "KNG48389.1", "identity": 45.073, "coverage": 99.45883262466178, "evalue": 0.0, "bitscore": 2195.0}], "name": "KNG48389.1", "ipg": "87419061", "start": 230958, "end": 238797, "strand": 1, "sequence": null}], "clusters": []}]}, {"name": "Stemphylium lycopersici", "strain": "CIDEFI 212", "scaffolds": [{"accession": "QGDG01000092.1", "subjects": [{"id": null, "hits": [{"query": "QBK15044.1", "subject": "RAR00153.1", "identity": 44.466, "coverage": 99.45883262466178, "evalue": 0.0, "bitscore": 2149.0}], "name": "RAR00153.1", "ipg": "194248092", "start": 180, "end": 8019, "strand": -1, "sequence": null}], "clusters": []}]}, {"name": "Stemphylium lycopersici", "strain": "CIDEFI 213", "scaffolds": [{"accession": "QGDH01000066.1", "subjects": [{"id": null, "hits": [{"query": "QBK15044.1", "subject": "RAR10329.1", "identity": 44.466, "coverage": 99.45883262466178, "evalue": 0.0, "bitscore": 2149.0}], "name": "RAR10329.1", "ipg": "194248092", "start": 165996, "end": 173835, "strand": 1, "sequence": null}], "clusters": []}]}, {"name": "Penicillium taxi", "strain": "IBT 34144", "scaffolds": [{"accession": "NW_026643206.1", "subjects": [{"id": null, "hits": [{"query": "QBK15044.1", "subject": "XP_057061545.1", "identity": 44.609, "coverage": 99.76807112485504, "evalue": 0.0, "bitscore": 2183.0}], "name": "XP_057061545.1", "ipg": "630504928", "start": 562996, "end": 570696, "strand": 1, "sequence": null}], "clusters": []}, {"accession": "XM_057207771.1", "subjects": [{"id": null, "hits": [{"query": "QBK15044.1", "subject": "XP_057061545.1", "identity": 44.609, "coverage": 99.76807112485504, "evalue": 0.0, "bitscore": 2183.0}], "name": "XP_057061545.1", "ipg": "630504928", "start": 0, "end": 7599, "strand": 1, "sequence": null}], "clusters": []}, {"accession": "JAQKAL010000004.1", "subjects": [{"id": null, "hits": [{"query": "QBK15044.1", "subject": "KAJ5893429.1", "identity": 44.609, "coverage": 99.76807112485504, "evalue": 0.0, "bitscore": 2183.0}], "name": "KAJ5893429.1", "ipg": "630504928", "start": 562996, "end": 570696, "strand": 1, "sequence": null}], "clusters": []}]}, {"name": "Lepraria neglecta", "strain": "", "scaffolds": [{"accession": "CM065652.1", "subjects": [{"id": null, "hits": [{"query": "QBK15044.1", "subject": "KAK3167991.1", "identity": 43.37, "coverage": 99.45883262466178, "evalue": 0.0, "bitscore": 2178.0}], "name": "KAK3167991.1", "ipg": "712566556", "start": 857355, "end": 865458, "strand": -1, "sequence": null}], "clusters": []}, {"accession": "JASNWA010000010.1", "subjects": [{"id": null, "hits": [{"query": "QBK15044.1", "subject": "KAK3167991.1", "identity": 43.37, "coverage": 99.45883262466178, "evalue": 0.0, "bitscore": 2178.0}], "name": "KAK3167991.1", "ipg": "712566556", "start": 857355, "end": 865458, "strand": -1, "sequence": null}], "clusters": []}]}, {"name": "Xylaria hypoxylon", "strain": "DSM 108379", "scaffolds": [{"accession": "SKBN01000461.1", "subjects": [{"id": null, "hits": [{"query": "QBK15044.1", "subject": "TGJ77571.1", "identity": 44.242, "coverage": 99.49748743718592, "evalue": 0.0, "bitscore": 2175.0}], "name": "TGJ77571.1", "ipg": "243425749", "start": 2248, "end": 10712, "strand": 1, "sequence": null}], "clusters": []}, {"accession": "SKBN01000091.1", "subjects": [{"id": null, "hits": [{"query": "QBK15045.1", "subject": "TGJ83540.1", "identity": 34.719, "coverage": 97.71197846567968, "evalue": 1.72e-142, "bitscore": 465.0}], "name": "TGJ83540.1", "ipg": "243431700", "start": 104609, "end": 110351, "strand": 1, "sequence": null}], "clusters": []}, {"accession": "SKBN01000342.1", "subjects": [{"id": null, "hits": [{"query": "QBK15046.1", "subject": "TGJ78841.1", "identity": 40.523, "coverage": 98.7012987012987, "evalue": 6.18e-70, "bitscore": 230.0}], "name": "TGJ78841.1", "ipg": "243426988", "start": 32033, "end": 32985, "strand": 1, "sequence": null}], "clusters": []}, {"accession": "SKBN01000019.1", "subjects": [{"id": null, "hits": [{"query": "QBK15046.1", "subject": "TGJ86986.1", "identity": 41.83, "coverage": 99.02597402597402, "evalue": 3.69e-68, "bitscore": 225.0}], "name": "TGJ86986.1", "ipg": "243435085", "start": 28671, "end": 29629, "strand": -1, "sequence": null}], "clusters": []}]}, {"name": "Drechmeria coniospora", "strain": "ATCC 96282", "scaffolds": [{"accession": "CM038148.1", "subjects": [{"id": null, "hits": [{"query": "QBK15044.1", "subject": "ODA78211.1", "identity": 43.632, "coverage": 99.72941631233088, "evalue": 0.0, "bitscore": 2173.0}], "name": "ODA78211.1", "ipg": "116725988", "start": 8339262, "end": 8347172, "strand": -1, "sequence": null}], "clusters": []}, {"accession": "JYHR02000001.1", "subjects": [{"id": null, "hits": [{"query": "QBK15044.1", "subject": "ODA78211.1", "identity": 43.632, "coverage": 99.72941631233088, "evalue": 0.0, "bitscore": 2173.0}], "name": "ODA78211.1", "ipg": "116725988", "start": 8339262, "end": 8347172, "strand": -1, "sequence": null}], "clusters": []}]}, {"name": "Drechmeria coniospora", "strain": "ARSEF 6962", "scaffolds": [{"accession": "NC_054391.1", "subjects": [{"id": null, "hits": [{"query": "QBK15044.1", "subject": "XP_040653333.1", "identity": 43.669, "coverage": 99.72941631233088, "evalue": 0.0, "bitscore": 2161.0}], "name": "XP_040653333.1", "ipg": "106077623", "start": 116002, "end": 123903, "strand": 1, "sequence": null}], "clusters": []}, {"accession": "XM_040803229.1", "subjects": [{"id": null, "hits": [{"query": "QBK15044.1", "subject": "XP_040653333.1", "identity": 43.669, "coverage": 99.72941631233088, "evalue": 0.0, "bitscore": 2161.0}], "name": "XP_040653333.1", "ipg": "106077623", "start": 0, "end": 7842, "strand": 1, "sequence": null}], "clusters": []}, {"accession": "CM004176.1", "subjects": [{"id": null, "hits": [{"query": "QBK15044.1", "subject": "KYK53981.1", "identity": 43.669, "coverage": 99.72941631233088, "evalue": 0.0, "bitscore": 2161.0}], "name": "KYK53981.1", "ipg": "106077623", "start": 116002, "end": 123903, "strand": 1, "sequence": null}], "clusters": []}, {"accession": "LAYC01000003.1", "subjects": [{"id": null, "hits": [{"query": "QBK15044.1", "subject": "KYK53981.1", "identity": 43.669, "coverage": 99.72941631233088, "evalue": 0.0, "bitscore": 2161.0}], "name": "KYK53981.1", "ipg": "106077623", "start": 116002, "end": 123903, "strand": 1, "sequence": null}], "clusters": []}]}, {"name": "Xylaria grammica", "strain": "IHI A82", "scaffolds": [{"accession": "RYZI01000439.1", "subjects": [{"id": null, "hits": [{"query": "QBK15044.1", "subject": "RWA05442.1", "identity": 43.689, "coverage": 99.45883262466178, "evalue": 0.0, "bitscore": 2172.0}], "name": "RWA05442.1", "ipg": "228490406", "start": 8532, "end": 16796, "strand": 1, "sequence": null}], "clusters": []}, {"accession": "RYZI01000130.1", "subjects": [{"id": null, "hits": [{"query": "QBK15046.1", "subject": "RWA10015.1", "identity": 42.857, "coverage": 97.72727272727273, "evalue": 2.89e-75, "bitscore": 244.0}], "name": "RWA10015.1", "ipg": "228494738", "start": 12000, "end": 13044, "strand": -1, "sequence": null}, {"id": null, "hits": [{"query": "QBK15047.1", "subject": "RWA10016.1", "identity": 42.498, "coverage": 95.18329070758739, "evalue": 0.0, "bitscore": 1791.0}], "name": "RWA10016.1", "ipg": "228494700", "start": 13995, "end": 21119, "strand": 1, "sequence": null}], "clusters": []}, {"accession": "RYZI01000014.1", "subjects": [{"id": null, "hits": [{"query": "QBK15046.1", "subject": "RWA14053.1", "identity": 42.484, "coverage": 99.02597402597402, "evalue": 1.66e-67, "bitscore": 224.0}], "name": "RWA14053.1", "ipg": "228498554", "start": 223563, "end": 224522, "strand": 1, "sequence": null}], "clusters": []}, {"accession": "RYZI01000486.1", "subjects": [{"id": null, "hits": [{"query": "QBK15046.1", "subject": "RWA05040.1", "identity": 40.391, "coverage": 98.7012987012987, "evalue": 4.86e-62, "bitscore": 210.0}], "name": "RWA05040.1", "ipg": "228489993", "start": 20478, "end": 21451, "strand": -1, "sequence": null}], "clusters": []}, {"accession": "RYZI01000135.1", "subjects": [{"id": null, "hits": [{"query": "QBK15046.1", "subject": "RWA09890.1", "identity": 40.767, "coverage": 92.53246753246754, "evalue": 1.59e-58, "bitscore": 213.0}], "name": "RWA09890.1", "ipg": "228494566", "start": 26645, "end": 30108, "strand": 1, "sequence": null}], "clusters": []}]}, {"name": "Xylaria grammica", "strain": "CBS 120713", "scaffolds": [{"accession": "MU384961.1", "subjects": [{"id": null, "hits": [{"query": "QBK15044.1", "subject": "KAI0412771.1", "identity": 43.859, "coverage": 99.45883262466178, "evalue": 0.0, "bitscore": 2149.0}], "name": "KAI0412771.1", "ipg": "530552084", "start": 106139, "end": 114414, "strand": -1, "sequence": null}], "clusters": []}, {"accession": "MU384952.1", "subjects": [{"id": null, "hits": [{"query": "QBK15045.1", "subject": "KAI0413164.1", "identity": 35.044, "coverage": 97.03903095558546, "evalue": 7.52e-147, "bitscore": 466.0}], "name": "KAI0413164.1", "ipg": "530552438", "start": 129282, "end": 132548, "strand": 1, "sequence": null}], "clusters": []}, {"accession": "MU384879.1", "subjects": [{"id": null, "hits": [{"query": "QBK15046.1", "subject": "KAI0421156.1", "identity": 42.525, "coverage": 97.72727272727273, "evalue": 7.1e-75, "bitscore": 243.0}], "name": "KAI0421156.1", "ipg": "530558950", "start": 489139, "end": 490183, "strand": -1, "sequence": null}, {"id": null, "hits": [{"query": "QBK15047.1", "subject": "KAI0421157.1", "identity": 42.292, "coverage": 99.19011082693947, "evalue": 0.0, "bitscore": 1850.0}], "name": "KAI0421157.1", "ipg": "530558986", "start": 491137, "end": 498533, "strand": 1, "sequence": null}], "clusters": []}, {"accession": "MU384905.1", "subjects": [{"id": null, "hits": [{"query": "QBK15046.1", "subject": "KAI0416752.1", "identity": 42.157, "coverage": 99.02597402597402, "evalue": 2e-67, "bitscore": 223.0}], "name": "KAI0416752.1", "ipg": "530555540", "start": 96672, "end": 97632, "strand": -1, "sequence": null}], "clusters": []}, {"accession": "MU385025.1", "subjects": [{"id": null, "hits": [{"query": "QBK15046.1", "subject": "KAI0410958.1", "identity": 40.065, "coverage": 98.7012987012987, "evalue": 2.23e-62, "bitscore": 211.0}], "name": "KAI0410958.1", "ipg": "137359280", "start": 30596, "end": 31569, "strand": -1, "sequence": null}], "clusters": []}, {"accession": "MU384909.1", "subjects": [{"id": null, "hits": [{"query": "QBK15047.1", "subject": "KAI0416353.1", "identity": 40.156, "coverage": 99.01960784313727, "evalue": 0.0, "bitscore": 1779.0}], "name": "KAI0416353.1", "ipg": "530555222", "start": 280587, "end": 288589, "strand": -1, "sequence": null}], "clusters": []}]}, {"name": "Recurvomyces mirabilis", "strain": "CCFEE 5264", "scaffolds": [{"accession": "NW_027041952.1", "subjects": [{"id": null, "hits": [{"query": "QBK15044.1", "subject": "XP_064692863.1", "identity": 43.874, "coverage": 99.45883262466178, "evalue": 0.0, "bitscore": 2172.0}], "name": "XP_064692863.1", "ipg": "715300859", "start": 352256, "end": 360350, "strand": 1, "sequence": null}], "clusters": []}, {"accession": "XM_064839620.1", "subjects": [{"id": null, "hits": [{"query": "QBK15044.1", "subject": "XP_064692863.1", "identity": 43.874, "coverage": 99.45883262466178, "evalue": 0.0, "bitscore": 2172.0}], "name": "XP_064692863.1", "ipg": "715300859", "start": 0, "end": 7809, "strand": 1, "sequence": null}], "clusters": []}, {"accession": "JAVRRS010000018.1", "subjects": [{"id": null, "hits": [{"query": "QBK15044.1", "subject": "KAK5154242.1", "identity": 43.874, "coverage": 99.45883262466178, "evalue": 0.0, "bitscore": 2172.0}], "name": "KAK5154242.1", "ipg": "715300859", "start": 352256, "end": 360350, "strand": 1, "sequence": null}], "clusters": []}, {"accession": "NW_027041957.1", "subjects": [{"id": null, "hits": [{"query": "QBK15045.1", "subject": "XP_064691722.1", "identity": 40.63, "coverage": 71.33243606998654, "evalue": 2.56e-135, "bitscore": 433.0}], "name": "XP_064691722.1", "ipg": "715302111", "start": 244778, "end": 247593, "strand": -1, "sequence": null}], "clusters": []}, {"accession": "XM_064840691.1", "subjects": [{"id": null, "hits": [{"query": "QBK15045.1", "subject": "XP_064691722.1", "identity": 40.63, "coverage": 71.33243606998654, "evalue": 2.56e-135, "bitscore": 433.0}], "name": "XP_064691722.1", "ipg": "715302111", "start": 0, "end": 2760, "strand": 1, "sequence": null}], "clusters": []}, {"accession": "JAVRRS010000023.1", "subjects": [{"id": null, "hits": [{"query": "QBK15045.1", "subject": "KAK5152895.1", "identity": 40.63, "coverage": 71.33243606998654, "evalue": 2.56e-135, "bitscore": 433.0}], "name": "KAK5152895.1", "ipg": "715302111", "start": 244778, "end": 247593, "strand": -1, "sequence": null}], "clusters": []}]}, {"name": "Recurvomyces mirabilis", "strain": "CCFEE 5485", "scaffolds": [{"accession": "JAUTXT010000020.1", "subjects": [{"id": null, "hits": [{"query": "QBK15044.1", "subject": "KAK3674392.1", "identity": 43.874, "coverage": 99.45883262466178, "evalue": 0.0, "bitscore": 2172.0}], "name": "KAK3674392.1", "ipg": "715300859", "start": 352217, "end": 360311, "strand": 1, "sequence": null}], "clusters": []}, {"accession": "JAUTXT010000014.1", "subjects": [{"id": null, "hits": [{"query": "QBK15045.1", "subject": "KAK3675527.1", "identity": 40.63, "coverage": 71.33243606998654, "evalue": 2.56e-135, "bitscore": 433.0}], "name": "KAK3675527.1", "ipg": "715302111", "start": 266157, "end": 268972, "strand": 1, "sequence": null}], "clusters": []}]}, {"name": "Recurvomyces mirabilis", "strain": "CCFEE 5536", "scaffolds": [{"accession": "JAVFHR010000021.1", "subjects": [{"id": null, "hits": [{"query": "QBK15044.1", "subject": "KAK4555343.1", "identity": 42.765, "coverage": 99.45883262466178, "evalue": 0.0, "bitscore": 2143.0}], "name": "KAK4555343.1", "ipg": "731671704", "start": 362385, "end": 370464, "strand": 1, "sequence": null}], "clusters": []}, {"accession": "JAVFHR010000013.1", "subjects": [{"id": null, "hits": [{"query": "QBK15045.1", "subject": "KAK4560774.1", "identity": 41.404, "coverage": 71.33243606998654, "evalue": 1.15e-136, "bitscore": 438.0}], "name": "KAK4560774.1", "ipg": "731676584", "start": 410544, "end": 413601, "strand": 1, "sequence": null}], "clusters": []}]}, {"name": "Zasmidium cellare", "strain": "ATCC 36951", "scaffolds": [{"accession": "NW_022986946.1", "subjects": [{"id": null, "hits": [{"query": "QBK15044.1", "subject": "XP_033673502.1", "identity": 44.254, "coverage": 99.45883262466178, "evalue": 0.0, "bitscore": 2159.0}], "name": "XP_033673502.1", "ipg": "297873460", "start": 52839, "end": 60885, "strand": 1, "sequence": null}], "clusters": []}, {"accession": "XM_033810388.1", "subjects": [{"id": null, "hits": [{"query": "QBK15044.1", "subject": "XP_033673502.1", "identity": 44.254, "coverage": 99.45883262466178, "evalue": 0.0, "bitscore": 2159.0}], "name": "XP_033673502.1", "ipg": "297873460", "start": 0, "end": 7656, "strand": 1, "sequence": null}], "clusters": []}, {"accession": "ML993580.1", "subjects": [{"id": null, "hits": [{"query": "QBK15044.1", "subject": "KAF2172613.1", "identity": 44.254, "coverage": 99.45883262466178, "evalue": 0.0, "bitscore": 2159.0}], "name": "KAF2172613.1", "ipg": "297873460", "start": 52839, "end": 60885, "strand": 1, "sequence": null}], "clusters": []}, {"accession": "NW_022986947.1", "subjects": [{"id": null, "hits": [{"query": "QBK15045.1", "subject": "XP_033673406.1", "identity": 40.559, "coverage": 71.33243606998654, "evalue": 1.28e-136, "bitscore": 437.0}], "name": "XP_033673406.1", "ipg": "297873299", "start": 1154770, "end": 1157660, "strand": 1, "sequence": null}], "clusters": []}, {"accession": "XM_033804198.1", "subjects": [{"id": null, "hits": [{"query": "QBK15045.1", "subject": "XP_033673406.1", "identity": 40.559, "coverage": 71.33243606998654, "evalue": 1.28e-136, "bitscore": 437.0}], "name": "XP_033673406.1", "ipg": "297873299", "start": 0, "end": 2733, "strand": 1, "sequence": null}], "clusters": []}, {"accession": "ML993581.1", "subjects": [{"id": null, "hits": [{"query": "QBK15045.1", "subject": "KAF2172517.1", "identity": 40.559, "coverage": 71.33243606998654, "evalue": 1.28e-136, "bitscore": 437.0}], "name": "KAF2172517.1", "ipg": "297873299", "start": 1154770, "end": 1157660, "strand": 1, "sequence": null}], "clusters": []}]}, {"name": "Zasmidium cellare", "strain": "P124", "scaffolds": [{"accession": "JAXOVC010000001.1", "subjects": [{"id": null, "hits": [{"query": "QBK15045.1", "subject": "KAK4507823.1", "identity": 41.77, "coverage": 71.33243606998654, "evalue": 5.91e-140, "bitscore": 446.0}], "name": "KAK4507823.1", "ipg": "731384984", "start": 4131656, "end": 4134832, "strand": -1, "sequence": null}], "clusters": []}]}, {"name": "Xylaria multiplex", "strain": "DSM 110363", "scaffolds": [{"accession": "WUBL01000079.1", "subjects": [{"id": null, "hits": [{"query": "QBK15044.1", "subject": "KAF2966882.1", "identity": 43.487, "coverage": 99.45883262466178, "evalue": 0.0, "bitscore": 2157.0}], "name": "KAF2966882.1", "ipg": "302538672", "start": 89588, "end": 97848, "strand": 1, "sequence": null}], "clusters": []}, {"accession": "WUBL01000025.1", "subjects": [{"id": null, "hits": [{"query": "QBK15046.1", "subject": "KAF2970300.1", "identity": 42.606, "coverage": 92.20779220779221, "evalue": 1.09e-70, "bitscore": 239.0}], "name": "KAF2970300.1", "ipg": "302555632", "start": 142721, "end": 145712, "strand": 1, "sequence": null}, {"id": null, "hits": [{"query": "QBK15047.1", "subject": "KAF2970301.1", "identity": 42.024, "coverage": 99.06223358908781, "evalue": 0.0, "bitscore": 1798.0}], "name": "KAF2970301.1", "ipg": "302555651", "start": 134335, "end": 141927, "strand": -1, "sequence": null}], "clusters": []}, {"accession": "WUBL01000162.1", "subjects": [{"id": null, "hits": [{"query": "QBK15046.1", "subject": "KAF2964204.1", "identity": 40.909, "coverage": 99.02597402597402, "evalue": 1.19e-70, "bitscore": 232.0}], "name": "KAF2964204.1", "ipg": "302526097", "start": 74302, "end": 75245, "strand": 1, "sequence": null}], "clusters": []}, {"accession": "WUBL01000060.1", "subjects": [{"id": null, "hits": [{"query": "QBK15046.1", "subject": "KAF2967889.1", "identity": 40.196, "coverage": 98.7012987012987, "evalue": 2.79e-69, "bitscore": 228.0}], "name": "KAF2967889.1", "ipg": "302542662", "start": 146696, "end": 147652, "strand": 1, "sequence": null}], "clusters": []}]}, {"name": "Podospora didyma", "strain": "CBS 232.78", "scaffolds": [{"accession": "JAULSW010000011.1", "subjects": [{"id": null, "hits": [{"query": "QBK15044.1", "subject": "KAK3367533.1", "identity": 43.383, "coverage": 99.45883262466178, "evalue": 0.0, "bitscore": 2153.0}], "name": "KAK3367533.1", "ipg": "713778951", "start": 222322, "end": 230316, "strand": 1, "sequence": null}], "clusters": []}, {"accession": "JAULSW010000002.1", "subjects": [{"id": null, "hits": [{"query": "QBK15048.1", "subject": "KAK3389163.1", "identity": 41.299, "coverage": 97.71689497716895, "evalue": 1.26e-111, "bitscore": 348.0}], "name": "KAK3389163.1", "ipg": "713801240", "start": 70750, "end": 72522, "strand": 1, "sequence": null}], "clusters": []}]}, {"name": "Cladorrhinum samala", "strain": "PSN324", "scaffolds": [{"accession": "MU864948.1", "subjects": [{"id": null, "hits": [{"query": "QBK15044.1", "subject": "KAK4464463.1", "identity": 44.88, "coverage": 99.49748743718592, "evalue": 0.0, "bitscore": 2151.0}], "name": "KAK4464463.1", "ipg": "729402028", "start": 225723, "end": 233705, "strand": -1, "sequence": null}], "clusters": []}]}, {"name": "Polyplosphaeria fusca", "strain": "CBS 125425", "scaffolds": [{"accession": "ML996231.1", "subjects": [{"id": null, "hits": [{"query": "QBK15044.1", "subject": "KAF2729916.1", "identity": 45.578, "coverage": 92.11441824507152, "evalue": 0.0, "bitscore": 2149.0}], "name": "KAF2729916.1", "ipg": "300459093", "start": 29280, "end": 37008, "strand": -1, "sequence": null}], "clusters": []}, {"accession": "ML996166.1", "subjects": [{"id": null, "hits": [{"query": "QBK15045.1", "subject": "KAF2733123.1", "identity": 46.869, "coverage": 66.48721399730822, "evalue": 1.79e-154, "bitscore": 471.0}], "name": "KAF2733123.1", "ipg": "300462344", "start": 98022, "end": 100070, "strand": 1, "sequence": null}], "clusters": []}, {"accession": "ML996222.1", "subjects": [{"id": null, "hits": [{"query": "QBK15048.1", "subject": "KAF2730233.1", "identity": 43.187, "coverage": 98.63013698630137, "evalue": 2.3e-124, "bitscore": 381.0}], "name": "KAF2730233.1", "ipg": "300459398", "start": 5928, "end": 7537, "strand": 1, "sequence": null}], "clusters": []}]}, {"name": "Oleoguttula mirabilis", "strain": "CCFEE 5522", "scaffolds": [{"accession": "JAVFHQ010000058.1", "subjects": [{"id": null, "hits": [{"query": "QBK15044.1", "subject": "KAK4541030.1", "identity": 48.892, "coverage": 85.27251642829532, "evalue": 0.0, "bitscore": 2149.0}], "name": "KAK4541030.1", "ipg": "731657944", "start": 134099, "end": 140916, "strand": 1, "sequence": null}], "clusters": []}, {"accession": "JAVFHQ010000018.1", "subjects": [{"id": null, "hits": [{"query": "QBK15045.1", "subject": "KAK4545666.1", "identity": 38.358, "coverage": 96.23149394347242, "evalue": 1.16e-171, "bitscore": 526.0}], "name": "KAK4545666.1", "ipg": "731662528", "start": 142681, "end": 145474, "strand": 1, "sequence": null}], "clusters": []}]}, {"name": "Meristemomyces frigidus", "strain": "CCFEE 5501", "scaffolds": [{"accession": "JAVRRN010000052.1", "subjects": [{"id": null, "hits": [{"query": "QBK15044.1", "subject": "KAK6388429.1", "identity": 48.892, "coverage": 85.27251642829532, "evalue": 0.0, "bitscore": 2149.0}], "name": "KAK6388429.1", "ipg": "731657944", "start": 166956, "end": 173773, "strand": 1, "sequence": null}], "clusters": []}, {"accession": "JAVRRN010000011.1", "subjects": [{"id": null, "hits": [{"query": "QBK15045.1", "subject": "KAK6394936.1", "identity": 38.358, "coverage": 96.23149394347242, "evalue": 1.3e-171, "bitscore": 528.0}], "name": "KAK6394936.1", "ipg": "815546133", "start": 142580, "end": 145472, "strand": 1, "sequence": null}], "clusters": []}]}, {"name": "Meristemomyces frigidus", "strain": "CCFEE 5508", "scaffolds": [{"accession": "JAVRRO010000148.1", "subjects": [{"id": null, "hits": [{"query": "QBK15045.1", "subject": "KAK5130448.1", "identity": 37.286, "coverage": 95.82772543741588, "evalue": 3.05e-168, "bitscore": 518.0}], "name": "KAK5130448.1", "ipg": "775323431", "start": 16584, "end": 19351, "strand": -1, "sequence": null}], "clusters": []}]}, {"name": "Meristemomyces frigidus", "strain": "CCFEE 5457", "scaffolds": [{"accession": "JAVRRM010000005.1", "subjects": [{"id": null, "hits": [{"query": "QBK15045.1", "subject": "KAK5127188.1", "identity": 40.191, "coverage": 77.25437415881561, "evalue": 1.96e-142, "bitscore": 447.0}], "name": "KAK5127188.1", "ipg": "775320104", "start": 685587, "end": 688176, "strand": -1, "sequence": null}], "clusters": []}]}, {"name": "Metarhizium anisopliae", "strain": "JEF-290", "scaffolds": [{"accession": "JABUBV010000002.1", "subjects": [{"id": null, "hits": [{"query": "QBK15044.1", "subject": "KAF5133379.1", "identity": 43.66, "coverage": 99.88403556242751, "evalue": 0.0, "bitscore": 2148.0}], "name": "KAF5133379.1", "ipg": "329339662", "start": 1947392, "end": 1955352, "strand": 1, "sequence": null}], "clusters": []}]}, {"name": "Metarhizium anisopliae", "strain": "", "scaffolds": [{"accession": "JAZHPI010000002.1", "subjects": [{"id": null, "hits": [{"query": "QBK15044.1", "subject": "KAK8929605.1", "identity": 43.423, "coverage": 99.88403556242751, "evalue": 0.0, "bitscore": 2143.0}], "name": "KAK8929605.1", "ipg": "78395890", "start": 1632465, "end": 1640425, "strand": 1, "sequence": null}], "clusters": []}]}, {"name": "Metarhizium anisopliae", "strain": "BRIP 53293", "scaffolds": [{"accession": "KE384728.1", "subjects": [{"id": null, "hits": [{"query": "QBK15044.1", "subject": "KJK80838.1", "identity": 43.423, "coverage": 99.88403556242751, "evalue": 0.0, "bitscore": 2143.0}], "name": "KJK80838.1", "ipg": "78395890", "start": 607982, "end": 615942, "strand": 1, "sequence": null}], "clusters": []}, {"accession": "KE384750.1", "subjects": [{"id": null, "hits": [{"query": "QBK15048.1", "subject": "KJK75260.1", "identity": 41.19, "coverage": 97.48858447488584, "evalue": 3.43e-119, "bitscore": 368.0}], "name": "KJK75260.1", "ipg": "78391034", "start": 1615, "end": 3383, "strand": 1, "sequence": null}], "clusters": []}]}, {"name": "Metarhizium anisopliae", "strain": "BRIP 53284", "scaffolds": [{"accession": "KE385304.1", "subjects": [{"id": null, "hits": [{"query": "QBK15044.1", "subject": "KJK95481.1", "identity": 43.423, "coverage": 99.88403556242751, "evalue": 0.0, "bitscore": 2143.0}], "name": "KJK95481.1", "ipg": "78395890", "start": 128119, "end": 136079, "strand": 1, "sequence": null}], "clusters": []}, {"accession": "KE385674.1", "subjects": [{"id": null, "hits": [{"query": "QBK15048.1", "subject": "KJK86302.1", "identity": 41.19, "coverage": 97.48858447488584, "evalue": 3.43e-119, "bitscore": 368.0}], "name": "KJK86302.1", "ipg": "78391034", "start": 1628, "end": 3396, "strand": 1, "sequence": null}], "clusters": []}]}, {"name": "Metarhizium anisopliae", "strain": "E6", "scaffolds": [{"accession": "JNNZ01000004.1", "subjects": [{"id": null, "hits": [{"query": "QBK15044.1", "subject": "KFG87975.1", "identity": 43.508, "coverage": 99.88403556242751, "evalue": 0.0, "bitscore": 2139.0}], "name": "KFG87975.1", "ipg": "61300651", "start": 338335, "end": 346307, "strand": -1, "sequence": null}], "clusters": []}, {"accession": "JNNZ01000025.1", "subjects": [{"id": null, "hits": [{"query": "QBK15048.1", "subject": "KFG85889.1", "identity": 41.339, "coverage": 97.48858447488584, "evalue": 3.55e-115, "bitscore": 357.0}], "name": "KFG85889.1", "ipg": "61298752", "start": 38078, "end": 39813, "strand": 1, "sequence": null}], "clusters": []}, {"accession": "JNNZ01000053.1", "subjects": [{"id": null, "hits": [{"query": "QBK15048.1", "subject": "KFG84242.1", "identity": 41.667, "coverage": 95.4337899543379, "evalue": 1.28e-111, "bitscore": 349.0}], "name": "KFG84242.1", "ipg": "61297211", "start": 29496, "end": 31338, "strand": -1, "sequence": null}], "clusters": []}]}, {"name": "Xanthoria steineri", "strain": "", "scaffolds": [{"accession": "JALAIK010000192.1", "subjects": [{"id": null, "hits": [{"query": "QBK15044.1", "subject": "KAI4224136.1", "identity": 46.809, "coverage": 88.59683030537302, "evalue": 0.0, "bitscore": 2143.0}], "name": "KAI4224136.1", "ipg": "555750360", "start": 16157, "end": 23087, "strand": 1, "sequence": null}], "clusters": []}]}, {"name": "Metarhizium humberi", "strain": "ESALQ1638", "scaffolds": [{"accession": "JACEFI010000002.1", "subjects": [{"id": null, "hits": [{"query": "QBK15044.1", "subject": "KAH0600355.1", "identity": 43.724, "coverage": 99.88403556242751, "evalue": 0.0, "bitscore": 2142.0}], "name": "KAH0600355.1", "ipg": "487001930", "start": 996443, "end": 1004397, "strand": 1, "sequence": null}], "clusters": []}]}, {"name": "Melanomma pulvis-pyrius", "strain": "CBS 109.77", "scaffolds": [{"accession": "MU001746.1", "subjects": [{"id": null, "hits": [{"query": "QBK15044.1", "subject": "KAF2800562.1", "identity": 43.056, "coverage": 99.5361422497101, "evalue": 0.0, "bitscore": 2141.0}], "name": "KAF2800562.1", "ipg": "300646547", "start": 161698, "end": 169730, "strand": 1, "sequence": null}], "clusters": []}, {"accession": "MU002068.1", "subjects": [{"id": null, "hits": [{"query": "QBK15047.1", "subject": "KAF2790525.1", "identity": 41.691, "coverage": 99.36061381074168, "evalue": 0.0, "bitscore": 1769.0}], "name": "KAF2790525.1", "ipg": "300635624", "start": 2692, "end": 10223, "strand": 1, "sequence": null}], "clusters": []}]}, {"name": "Penicillium salamii", "strain": "", "scaffolds": [{"accession": "CAJVRH010000376.1", "subjects": [{"id": null, "hits": [{"query": "QBK15044.1", "subject": "CAG8935903.1", "identity": 42.559, "coverage": 99.65210668728257, "evalue": 0.0, "bitscore": 2140.0}], "name": "CAG8935903.1", "ipg": "561688310", "start": 323765, "end": 331507, "strand": 1, "sequence": null}], "clusters": []}, {"accession": "CAJVOR010000022.1", "subjects": [{"id": null, "hits": [{"query": "QBK15044.1", "subject": "CAG7963428.1", "identity": 42.694, "coverage": 99.65210668728257, "evalue": 0.0, "bitscore": 2140.0}], "name": "CAG7963428.1", "ipg": "581770560", "start": 591877, "end": 599625, "strand": -1, "sequence": null}], "clusters": []}, {"accession": "CAJVOO010000055.1", "subjects": [{"id": null, "hits": [{"query": "QBK15044.1", "subject": "CAG7979855.1", "identity": 42.694, "coverage": 99.65210668728257, "evalue": 0.0, "bitscore": 2140.0}], "name": "CAG7979855.1", "ipg": "581770560", "start": 52013, "end": 59761, "strand": 1, "sequence": null}], "clusters": []}, {"accession": "CAJVOU010000177.1", "subjects": [{"id": null, "hits": [{"query": "QBK15044.1", "subject": "CAG8079144.1", "identity": 42.694, "coverage": 99.65210668728257, "evalue": 0.0, "bitscore": 2140.0}], "name": "CAG8079144.1", "ipg": "581770560", "start": 155681, "end": 163429, "strand": -1, "sequence": null}], "clusters": []}, {"accession": "CAJVOP010000177.1", "subjects": [{"id": null, "hits": [{"query": "QBK15044.1", "subject": "CAG8082774.1", "identity": 42.694, "coverage": 99.65210668728257, "evalue": 0.0, "bitscore": 2140.0}], "name": "CAG8082774.1", "ipg": "581770560", "start": 155795, "end": 163543, "strand": -1, "sequence": null}], "clusters": []}, {"accession": "CAJVOQ010000513.1", "subjects": [{"id": null, "hits": [{"query": "QBK15044.1", "subject": "CAG8237379.1", "identity": 42.694, "coverage": 99.65210668728257, "evalue": 0.0, "bitscore": 2140.0}], "name": "CAG8237379.1", "ipg": "581770560", "start": 30835, "end": 38583, "strand": 1, "sequence": null}], "clusters": []}, {"accession": "CAJVOC010000282.1", "subjects": [{"id": null, "hits": [{"query": "QBK15044.1", "subject": "CAG8241643.1", "identity": 42.694, "coverage": 99.65210668728257, "evalue": 0.0, "bitscore": 2140.0}], "name": "CAG8241643.1", "ipg": "581770560", "start": 1197639, "end": 1205387, "strand": -1, "sequence": null}], "clusters": []}, {"accession": "CAJVPF010000044.1", "subjects": [{"id": null, "hits": [{"query": "QBK15044.1", "subject": "CAG8275275.1", "identity": 42.694, "coverage": 99.65210668728257, "evalue": 0.0, "bitscore": 2140.0}], "name": "CAG8275275.1", "ipg": "581770560", "start": 301828, "end": 309576, "strand": -1, "sequence": null}], "clusters": []}, {"accession": "CAJVPG010000222.1", "subjects": [{"id": null, "hits": [{"query": "QBK15044.1", "subject": "CAG8376307.1", "identity": 42.694, "coverage": 99.65210668728257, "evalue": 0.0, "bitscore": 2140.0}], "name": "CAG8376307.1", "ipg": "581770560", "start": 243105, "end": 250853, "strand": 1, "sequence": null}], "clusters": []}, {"accession": "CAJVPC010000333.1", "subjects": [{"id": null, "hits": [{"query": "QBK15044.1", "subject": "CAG8397432.1", "identity": 42.694, "coverage": 99.65210668728257, "evalue": 0.0, "bitscore": 2140.0}], "name": "CAG8397432.1", "ipg": "581770560", "start": 242237, "end": 249985, "strand": 1, "sequence": null}], "clusters": []}, {"accession": "CAJVQD010000432.1", "subjects": [{"id": null, "hits": [{"query": "QBK15044.1", "subject": "CAG8656775.1", "identity": 42.694, "coverage": 99.65210668728257, "evalue": 0.0, "bitscore": 2140.0}], "name": "CAG8656775.1", "ipg": "581770560", "start": 64801, "end": 72549, "strand": 1, "sequence": null}], "clusters": []}, {"accession": "CAJVRA010000019.1", "subjects": [{"id": null, "hits": [{"query": "QBK15044.1", "subject": "CAG8885119.1", "identity": 42.694, "coverage": 99.65210668728257, "evalue": 0.0, "bitscore": 2140.0}], "name": "CAG8885119.1", "ipg": "581770560", "start": 1106842, "end": 1114590, "strand": -1, "sequence": null}], "clusters": []}, {"accession": "CAJVNW010000044.1", "subjects": [{"id": null, "hits": [{"query": "QBK15044.1", "subject": "CAG7970570.1", "identity": 42.397, "coverage": 99.65210668728257, "evalue": 0.0, "bitscore": 2116.0}], "name": "CAG7970570.1", "ipg": "581698451", "start": 256794, "end": 264542, "strand": -1, "sequence": null}], "clusters": []}, {"accession": "CAJVOI010000066.1", "subjects": [{"id": null, "hits": [{"query": "QBK15044.1", "subject": "CAG7989592.1", "identity": 42.397, "coverage": 99.65210668728257, "evalue": 0.0, "bitscore": 2116.0}], "name": "CAG7989592.1", "ipg": "581698451", "start": 214038, "end": 221786, "strand": 1, "sequence": null}], "clusters": []}, {"accession": "CAJVOY010000055.1", "subjects": [{"id": null, "hits": [{"query": "QBK15044.1", "subject": "CAG8274445.1", "identity": 42.397, "coverage": 99.65210668728257, "evalue": 0.0, "bitscore": 2116.0}], "name": "CAG8274445.1", "ipg": "581698451", "start": 336853, "end": 344601, "strand": -1, "sequence": null}], "clusters": []}, {"accession": "CAJVPB010000118.1", "subjects": [{"id": null, "hits": [{"query": "QBK15044.1", "subject": "CAG8353731.1", "identity": 42.397, "coverage": 99.65210668728257, "evalue": 0.0, "bitscore": 2116.0}], "name": "CAG8353731.1", "ipg": "581698451", "start": 213844, "end": 221592, "strand": 1, "sequence": null}], "clusters": []}, {"accession": "CAJVOZ010000072.1", "subjects": [{"id": null, "hits": [{"query": "QBK15044.1", "subject": "CAG8357327.1", "identity": 42.397, "coverage": 99.65210668728257, "evalue": 0.0, "bitscore": 2116.0}], "name": "CAG8357327.1", "ipg": "581698451", "start": 214088, "end": 221836, "strand": 1, "sequence": null}], "clusters": []}, {"accession": "CAJVPA010000185.1", "subjects": [{"id": null, "hits": [{"query": "QBK15044.1", "subject": "CAG8379573.1", "identity": 42.397, "coverage": 99.65210668728257, "evalue": 0.0, "bitscore": 2116.0}], "name": "CAG8379573.1", "ipg": "581698451", "start": 337038, "end": 344786, "strand": -1, "sequence": null}], "clusters": []}, {"accession": "CAJVPE010000236.1", "subjects": [{"id": null, "hits": [{"query": "QBK15044.1", "subject": "CAG8390618.1", "identity": 42.397, "coverage": 99.65210668728257, "evalue": 0.0, "bitscore": 2116.0}], "name": "CAG8390618.1", "ipg": "581698451", "start": 1141185, "end": 1148933, "strand": -1, "sequence": null}], "clusters": []}, {"accession": "CAJVPD010000304.1", "subjects": [{"id": null, "hits": [{"query": "QBK15048.1", "subject": "CAG8429473.1", "identity": 45.558, "coverage": 99.08675799086758, "evalue": 1.49e-133, "bitscore": 405.0}], "name": "CAG8429473.1", "ipg": "581710368", "start": 372525, "end": 374429, "strand": -1, "sequence": null}], "clusters": []}, {"accession": "CAJVNX010000011.1", "subjects": [{"id": null, "hits": [{"query": "QBK15048.1", "subject": "CAG7942693.1", "identity": 45.558, "coverage": 99.08675799086758, "evalue": 4.61e-133, "bitscore": 404.0}], "name": "CAG7942693.1", "ipg": "581730419", "start": 115324, "end": 117228, "strand": -1, "sequence": null}], "clusters": []}, {"accession": "CAJVPH010000321.1", "subjects": [{"id": null, "hits": [{"query": "QBK15048.1", "subject": "CAG8382548.1", "identity": 45.558, "coverage": 99.08675799086758, "evalue": 4.61e-133, "bitscore": 404.0}], "name": "CAG8382548.1", "ipg": "581730419", "start": 172419, "end": 174323, "strand": 1, "sequence": null}], "clusters": []}, {"accession": "CAJVOI010000215.1", "subjects": [{"id": null, "hits": [{"query": "QBK15048.1", "subject": "CAG8196161.1", "identity": 45.103, "coverage": 99.08675799086758, "evalue": 5.48e-132, "bitscore": 401.0}], "name": "CAG8196161.1", "ipg": "581696572", "start": 53952, "end": 55844, "strand": 1, "sequence": null}], "clusters": []}, {"accession": "CAJVNW010000244.1", "subjects": [{"id": null, "hits": [{"query": "QBK15048.1", "subject": "CAG8203779.1", "identity": 45.103, "coverage": 99.08675799086758, "evalue": 5.48e-132, "bitscore": 401.0}], "name": "CAG8203779.1", "ipg": "581696572", "start": 146140, "end": 148032, "strand": -1, "sequence": null}], "clusters": []}, {"accession": "CAJVPA010000022.1", "subjects": [{"id": null, "hits": [{"query": "QBK15048.1", "subject": "CAG8242447.1", "identity": 45.103, "coverage": 99.08675799086758, "evalue": 5.48e-132, "bitscore": 401.0}], "name": "CAG8242447.1", "ipg": "581696572", "start": 624831, "end": 626723, "strand": 1, "sequence": null}], "clusters": []}, {"accession": "CAJVOY010000044.1", "subjects": [{"id": null, "hits": [{"query": "QBK15048.1", "subject": "CAG8266006.1", "identity": 45.103, "coverage": 99.08675799086758, "evalue": 5.48e-132, "bitscore": 401.0}], "name": "CAG8266006.1", "ipg": "581696572", "start": 621454, "end": 623346, "strand": 1, "sequence": null}], "clusters": []}, {"accession": "CAJVOZ010000084.1", "subjects": [{"id": null, "hits": [{"query": "QBK15048.1", "subject": "CAG8377794.1", "identity": 45.103, "coverage": 99.08675799086758, "evalue": 5.48e-132, "bitscore": 401.0}], "name": "CAG8377794.1", "ipg": "581696572", "start": 207976, "end": 209868, "strand": 1, "sequence": null}], "clusters": []}, {"accession": "CAJVPE010000238.1", "subjects": [{"id": null, "hits": [{"query": "QBK15048.1", "subject": "CAG8392305.1", "identity": 45.103, "coverage": 99.08675799086758, "evalue": 5.48e-132, "bitscore": 401.0}], "name": "CAG8392305.1", "ipg": "581696572", "start": 207381, "end": 209273, "strand": -1, "sequence": null}], "clusters": []}, {"accession": "CAJVPB010000205.1", "subjects": [{"id": null, "hits": [{"query": "QBK15048.1", "subject": "CAG8425907.1", "identity": 45.103, "coverage": 99.08675799086758, "evalue": 5.48e-132, "bitscore": 401.0}], "name": "CAG8425907.1", "ipg": "581696572", "start": 112586, "end": 114478, "strand": -1, "sequence": null}], "clusters": []}, {"accession": "CAJVOQ010000044.1", "subjects": [{"id": null, "hits": [{"query": "QBK15048.1", "subject": "CAG7980999.1", "identity": 44.875, "coverage": 99.08675799086758, "evalue": 3.18e-131, "bitscore": 399.0}], "name": "CAG7980999.1", "ipg": "581776573", "start": 187581, "end": 189472, "strand": 1, "sequence": null}], "clusters": []}, {"accession": "CAJVOP010000199.1", "subjects": [{"id": null, "hits": [{"query": "QBK15048.1", "subject": "CAG8094612.1", "identity": 44.875, "coverage": 99.08675799086758, "evalue": 3.18e-131, "bitscore": 399.0}], "name": "CAG8094612.1", "ipg": "581776573", "start": 231874, "end": 233765, "strand": -1, "sequence": null}], "clusters": []}, {"accession": "CAJVOU010000210.1", "subjects": [{"id": null, "hits": [{"query": "QBK15048.1", "subject": "CAG8096782.1", "identity": 44.875, "coverage": 99.08675799086758, "evalue": 3.18e-131, "bitscore": 399.0}], "name": "CAG8096782.1", "ipg": "581776573", "start": 288158, "end": 290049, "strand": 1, "sequence": null}], "clusters": []}, {"accession": "CAJVOR010000255.1", "subjects": [{"id": null, "hits": [{"query": "QBK15048.1", "subject": "CAG8140162.1", "identity": 44.875, "coverage": 99.08675799086758, "evalue": 3.18e-131, "bitscore": 399.0}], "name": "CAG8140162.1", "ipg": "581776573", "start": 105689, "end": 107580, "strand": -1, "sequence": null}], "clusters": []}, {"accession": "CAJVOO010000321.1", "subjects": [{"id": null, "hits": [{"query": "QBK15048.1", "subject": "CAG8192519.1", "identity": 44.875, "coverage": 99.08675799086758, "evalue": 3.18e-131, "bitscore": 399.0}], "name": "CAG8192519.1", "ipg": "581776573", "start": 187804, "end": 189695, "strand": 1, "sequence": null}], "clusters": []}, {"accession": "CAJVOC010000304.1", "subjects": [{"id": null, "hits": [{"query": "QBK15048.1", "subject": "CAG8297861.1", "identity": 44.875, "coverage": 99.08675799086758, "evalue": 3.18e-131, "bitscore": 399.0}], "name": "CAG8297861.1", "ipg": "581776573", "start": 105708, "end": 107599, "strand": -1, "sequence": null}], "clusters": []}, {"accession": "CAJVPG010000244.1", "subjects": [{"id": null, "hits": [{"query": "QBK15048.1", "subject": "CAG8382960.1", "identity": 44.875, "coverage": 99.08675799086758, "evalue": 3.18e-131, "bitscore": 399.0}], "name": "CAG8382960.1", "ipg": "581776573", "start": 254459, "end": 256350, "strand": 1, "sequence": null}], "clusters": []}, {"accession": "CAJVPF010000321.1", "subjects": [{"id": null, "hits": [{"query": "QBK15048.1", "subject": "CAG8386503.1", "identity": 44.875, "coverage": 99.08675799086758, "evalue": 3.18e-131, "bitscore": 399.0}], "name": "CAG8386503.1", "ipg": "581776573", "start": 187602, "end": 189493, "strand": 1, "sequence": null}], "clusters": []}, {"accession": "CAJVPC010000344.1", "subjects": [{"id": null, "hits": [{"query": "QBK15048.1", "subject": "CAG8402042.1", "identity": 44.875, "coverage": 99.08675799086758, "evalue": 3.18e-131, "bitscore": 399.0}], "name": "CAG8402042.1", "ipg": "581776573", "start": 187612, "end": 189503, "strand": 1, "sequence": null}], "clusters": []}, {"accession": "CAJVQD010000310.1", "subjects": [{"id": null, "hits": [{"query": "QBK15048.1", "subject": "CAG8635361.1", "identity": 44.875, "coverage": 99.08675799086758, "evalue": 3.18e-131, "bitscore": 399.0}], "name": "CAG8635361.1", "ipg": "581776573", "start": 105702, "end": 107593, "strand": -1, "sequence": null}], "clusters": []}, {"accession": "CAJVRA010000039.1", "subjects": [{"id": null, "hits": [{"query": "QBK15048.1", "subject": "CAG8897749.1", "identity": 44.875, "coverage": 99.08675799086758, "evalue": 3.18e-131, "bitscore": 399.0}], "name": "CAG8897749.1", "ipg": "581776573", "start": 173563, "end": 175454, "strand": -1, "sequence": null}], "clusters": []}, {"accession": "CAJVRH010000176.1", "subjects": [{"id": null, "hits": [{"query": "QBK15048.1", "subject": "CAG8927532.1", "identity": 44.191, "coverage": 99.08675799086758, "evalue": 2.55e-128, "bitscore": 391.0}], "name": "CAG8927532.1", "ipg": "561691694", "start": 203698, "end": 205591, "strand": -1, "sequence": null}], "clusters": []}]}, {"name": "Metarhizium brunneum", "strain": "V275", "scaffolds": [{"accession": "JAYJMS010000030.1", "subjects": [{"id": null, "hits": [{"query": "QBK15044.1", "subject": "KAK9437039.1", "identity": 43.455, "coverage": 99.88403556242751, "evalue": 0.0, "bitscore": 2140.0}], "name": "KAK9437039.1", "ipg": "846821110", "start": 7975571, "end": 7983528, "strand": -1, "sequence": null}], "clusters": []}, {"accession": "JAYJMS010000004.1", "subjects": [{"id": null, "hits": [{"query": "QBK15048.1", "subject": "KAK9444700.1", "identity": 39.817, "coverage": 97.48858447488584, "evalue": 1.65e-112, "bitscore": 351.0}], "name": "KAK9444700.1", "ipg": "846827476", "start": 770033, "end": 771825, "strand": 1, "sequence": null}], "clusters": []}]}, {"name": "Metarhizium brunneum", "strain": "4556", "scaffolds": [{"accession": "NC_089422.1", "subjects": [{"id": null, "hits": [{"query": "QBK15044.1", "subject": "XP_014542150.1", "identity": 43.434, "coverage": 99.88403556242751, "evalue": 0.0, "bitscore": 2139.0}], "name": "XP_014542150.1", "ipg": "71579205", "start": 1644942, "end": 1652902, "strand": 1, "sequence": null}], "clusters": []}, {"accession": "XM_014686664.1", "subjects": [{"id": null, "hits": [{"query": "QBK15044.1", "subject": "XP_014542150.1", "identity": 43.434, "coverage": 99.88403556242751, "evalue": 0.0, "bitscore": 2139.0}], "name": "XP_014542150.1", "ipg": "71579205", "start": 0, "end": 7887, "strand": 1, "sequence": null}], "clusters": []}, {"accession": "CP058932.1", "subjects": [{"id": null, "hits": [{"query": "QBK15044.1", "subject": "QLI64913.1", "identity": 43.434, "coverage": 99.88403556242751, "evalue": 0.0, "bitscore": 2139.0}], "name": "QLI64913.1", "ipg": "71579205", "start": 1644942, "end": 1652902, "strand": 1, "sequence": null}], "clusters": []}, {"accession": "NC_089425.1", "subjects": [{"id": null, "hits": [{"query": "QBK15048.1", "subject": "XP_065986942.1", "identity": 40.503, "coverage": 97.48858447488584, "evalue": 8.76e-117, "bitscore": 362.0}], "name": "XP_065986942.1", "ipg": "341441170", "start": 707298, "end": 709066, "strand": -1, "sequence": null}], "clusters": []}, {"accession": "XM_066130887.1", "subjects": [{"id": null, "hits": [{"query": "QBK15048.1", "subject": "XP_065986942.1", "identity": 40.503, "coverage": 97.48858447488584, "evalue": 8.76e-117, "bitscore": 362.0}], "name": "XP_065986942.1", "ipg": "341441170", "start": 0, "end": 1533, "strand": 1, "sequence": null}], "clusters": []}, {"accession": "CP058935.1", "subjects": [{"id": null, "hits": [{"query": "QBK15048.1", "subject": "QLI70122.1", "identity": 40.503, "coverage": 97.48858447488584, "evalue": 8.76e-117, "bitscore": 362.0}], "name": "QLI70122.1", "ipg": "341441170", "start": 707298, "end": 709066, "strand": -1, "sequence": null}], "clusters": []}]}, {"name": "Metarhizium brunneum", "strain": "ARSEF 3297", "scaffolds": [{"accession": "AZNG01000013.1", "subjects": [{"id": null, "hits": [{"query": "QBK15044.1", "subject": "KID72947.1", "identity": 43.434, "coverage": 99.88403556242751, "evalue": 0.0, "bitscore": 2139.0}], "name": "KID72947.1", "ipg": "71579205", "start": 617836, "end": 625796, "strand": 1, "sequence": null}], "clusters": []}]}, {"name": "Metarhizium hybridum", "strain": "ARSEF 549", "scaffolds": [{"accession": "AZNF01000006.1", "subjects": [{"id": null, "hits": [{"query": "QBK15044.1", "subject": "KID65643.1", "identity": 43.508, "coverage": 99.88403556242751, "evalue": 0.0, "bitscore": 2139.0}], "name": "KID65643.1", "ipg": "61300651", "start": 433227, "end": 441199, "strand": -1, "sequence": null}], "clusters": []}, {"accession": "AZNF01000003.1", "subjects": [{"id": null, "hits": [{"query": "QBK15048.1", "subject": "KID68201.1", "identity": 41.667, "coverage": 95.4337899543379, "evalue": 1.28e-111, "bitscore": 349.0}], "name": "KID68201.1", "ipg": "61297211", "start": 936551, "end": 938393, "strand": 1, "sequence": null}], "clusters": []}]}, {"name": "Metarhizium rileyi", "strain": "RCEF 4871", "scaffolds": [{"accession": "AZHC01000011.1", "subjects": [{"id": null, "hits": [{"query": "QBK15044.1", "subject": "OAA43653.1", "identity": 42.985, "coverage": 99.57479706223424, "evalue": 0.0, "bitscore": 2138.0}], "name": "OAA43653.1", "ipg": "109144366", "start": 185405, "end": 193433, "strand": -1, "sequence": null}], "clusters": []}]}, {"name": "Metarhizium rileyi", "strain": "Cep018-CH2", "scaffolds": [{"accession": "SBHS01000001.1", "subjects": [{"id": null, "hits": [{"query": "QBK15044.1", "subject": "TWU78514.1", "identity": 42.916, "coverage": 99.57479706223424, "evalue": 0.0, "bitscore": 2130.0}], "name": "TWU78514.1", "ipg": "266338110", "start": 6714, "end": 14745, "strand": -1, "sequence": null}], "clusters": []}]}, {"name": "Metarhizium guizhouense", "strain": "ARSEF 977", "scaffolds": [{"accession": "AZNH01000059.1", "subjects": [{"id": null, "hits": [{"query": "QBK15044.1", "subject": "KID83470.1", "identity": 43.385, "coverage": 99.88403556242751, "evalue": 0.0, "bitscore": 2138.0}], "name": "KID83470.1", "ipg": "71589198", "start": 95735, "end": 103696, "strand": 1, "sequence": null}], "clusters": []}]}, {"name": "Metarhizium robertsii", "strain": "ARSEF 23", "scaffolds": [{"accession": "NW_011942160.1", "subjects": [{"id": null, "hits": [{"query": "QBK15044.1", "subject": "XP_007824114.1", "identity": 43.396, "coverage": 99.88403556242751, "evalue": 0.0, "bitscore": 2137.0}], "name": "XP_007824114.1", "ipg": "22236145", "start": 5142978, "end": 5150935, "strand": -1, "sequence": null}], "clusters": []}, {"accession": "XM_007825923.1", "subjects": [{"id": null, "hits": [{"query": "QBK15044.1", "subject": "XP_007824114.1", "identity": 43.396, "coverage": 99.88403556242751, "evalue": 0.0, "bitscore": 2137.0}], "name": "XP_007824114.1", "ipg": "22236145", "start": 0, "end": 7884, "strand": 1, "sequence": null}], "clusters": []}, {"accession": "ADNJ02000002.1", "subjects": [{"id": null, "hits": [{"query": "QBK15044.1", "subject": "EFY96642.1", "identity": 43.396, "coverage": 99.88403556242751, "evalue": 0.0, "bitscore": 2137.0}], "name": "EFY96642.1", "ipg": "22236145", "start": 5142978, "end": 5150935, "strand": -1, "sequence": null}], "clusters": []}]}, {"name": "Metarhizium robertsii", "strain": "ARSEF 2575", "scaffolds": [{"accession": "JELW01000022.1", "subjects": [{"id": null, "hits": [{"query": "QBK15044.1", "subject": "EXU98965.1", "identity": 43.396, "coverage": 99.88403556242751, "evalue": 0.0, "bitscore": 2137.0}], "name": "EXU98965.1", "ipg": "22236145", "start": 258718, "end": 266675, "strand": 1, "sequence": null}], "clusters": []}]}, {"name": "Bathelium mastoideum", "strain": "", "scaffolds": [{"accession": "JAPETK010000033.1", "subjects": [{"id": null, "hits": [{"query": "QBK15044.1", "subject": "KAI9684242.1", "identity": 42.925, "coverage": 99.45883262466178, "evalue": 0.0, "bitscore": 2134.0}], "name": "KAI9684242.1", "ipg": "593159142", "start": 29886, "end": 37980, "strand": -1, "sequence": null}], "clusters": []}, {"accession": "JAPETJ010000007.1", "subjects": [{"id": null, "hits": [{"query": "QBK15044.1", "subject": "KAI9661817.1", "identity": 42.925, "coverage": 99.45883262466178, "evalue": 0.0, "bitscore": 2133.0}], "name": "KAI9661817.1", "ipg": "593137060", "start": 975698, "end": 983792, "strand": 1, "sequence": null}], "clusters": []}, {"accession": "JAPETJ010000014.1", "subjects": [{"id": null, "hits": [{"query": "QBK15046.1", "subject": "KAI9658403.1", "identity": 45.0, "coverage": 97.40259740259741, "evalue": 6.18e-83, "bitscore": 263.0}], "name": "KAI9658403.1", "ipg": "593133684", "start": 692283, "end": 693251, "strand": -1, "sequence": null}], "clusters": []}, {"accession": "JAPETK010000012.1", "subjects": [{"id": null, "hits": [{"query": "QBK15046.1", "subject": "KAI9688388.1", "identity": 39.216, "coverage": 98.37662337662337, "evalue": 1.93e-69, "bitscore": 229.0}], "name": "KAI9688388.1", "ipg": "593162633", "start": 186266, "end": 187321, "strand": -1, "sequence": null}], "clusters": []}, {"accession": "JAPETJ010000003.1", "subjects": [{"id": null, "hits": [{"query": "QBK15046.1", "subject": "KAI9664634.1", "identity": 38.889, "coverage": 98.37662337662337, "evalue": 3.26e-68, "bitscore": 226.0}], "name": "KAI9664634.1", "ipg": "593139771", "start": 627278, "end": 628333, "strand": 1, "sequence": null}], "clusters": []}, {"accession": "JAPETK010000016.1", "subjects": [{"id": null, "hits": [{"query": "QBK15046.1", "subject": "KAI9687314.1", "identity": 39.739, "coverage": 99.02597402597402, "evalue": 1.54e-67, "bitscore": 224.0}], "name": "KAI9687314.1", "ipg": "593161786", "start": 317125, "end": 318094, "strand": -1, "sequence": null}], "clusters": []}]}, {"name": "Xanthoria aureola", "strain": "", "scaffolds": [{"accession": "JALAII010000020.1", "subjects": [{"id": null, "hits": [{"query": "QBK15044.1", "subject": "KAI4239301.1", "identity": 46.401, "coverage": 88.59683030537302, "evalue": 0.0, "bitscore": 2132.0}], "name": "KAI4239301.1", "ipg": "555765320", "start": 31871, "end": 38801, "strand": -1, "sequence": null}], "clusters": []}]}, {"name": "Metarhizium acridum", "strain": "CQMa 102", "scaffolds": [{"accession": "GL698500.1", "subjects": [{"id": null, "hits": [{"query": "QBK15044.1", "subject": "EFY89365.1", "identity": 43.208, "coverage": 99.88403556242751, "evalue": 0.0, "bitscore": 2128.0}], "name": "EFY89365.1", "ipg": "22228908", "start": 78930, "end": 86888, "strand": -1, "sequence": null}], "clusters": []}]}, {"name": "Aspergillus affinis", "strain": "CMG 70", "scaffolds": [{"accession": "NW_026515783.1", "subjects": [{"id": null, "hits": [{"query": "QBK15044.1", "subject": "XP_052960874.1", "identity": 43.463, "coverage": 99.22690374951682, "evalue": 0.0, "bitscore": 2128.0}], "name": "XP_052960874.1", "ipg": "585348243", "start": 98299, "end": 106562, "strand": 1, "sequence": null}], "clusters": []}, {"accession": "XM_053097918.1", "subjects": [{"id": null, "hits": [{"query": "QBK15044.1", "subject": "XP_052960874.1", "identity": 43.463, "coverage": 99.22690374951682, "evalue": 0.0, "bitscore": 2128.0}], "name": "XP_052960874.1", "ipg": "585348243", "start": 0, "end": 7806, "strand": 1, "sequence": null}], "clusters": []}, {"accession": "JAGXNN020000002.1", "subjects": [{"id": null, "hits": [{"query": "QBK15044.1", "subject": "KAI9045893.1", "identity": 43.463, "coverage": 99.22690374951682, "evalue": 0.0, "bitscore": 2128.0}], "name": "KAI9045893.1", "ipg": "585348243", "start": 98299, "end": 106562, "strand": 1, "sequence": null}], "clusters": []}, {"accession": "NW_026515888.1", "subjects": [{"id": null, "hits": [{"query": "QBK15047.1", "subject": "XP_052952456.1", "identity": 41.88, "coverage": 98.84910485933503, "evalue": 0.0, "bitscore": 1767.0}], "name": "XP_052952456.1", "ipg": "585339839", "start": 2799, "end": 10361, "strand": -1, "sequence": null}], "clusters": []}, {"accession": "XM_053104209.1", "subjects": [{"id": null, "hits": [{"query": "QBK15047.1", "subject": "XP_052952456.1", "identity": 41.88, "coverage": 98.84910485933503, "evalue": 0.0, "bitscore": 1767.0}], "name": "XP_052952456.1", "ipg": "585339839", "start": 0, "end": 7143, "strand": 1, "sequence": null}], "clusters": []}, {"accession": "JAGXNN020000107.1", "subjects": [{"id": null, "hits": [{"query": "QBK15047.1", "subject": "KAI9037475.1", "identity": 41.88, "coverage": 98.84910485933503, "evalue": 0.0, "bitscore": 1767.0}], "name": "KAI9037475.1", "ipg": "585339839", "start": 2799, "end": 10361, "strand": -1, "sequence": null}], "clusters": []}, {"accession": "NW_026515789.1", "subjects": [{"id": null, "hits": [{"query": "QBK15048.1", "subject": "XP_052959795.1", "identity": 43.095, "coverage": 95.4337899543379, "evalue": 1.44e-118, "bitscore": 366.0}], "name": "XP_052959795.1", "ipg": "585347136", "start": 36916, "end": 38649, "strand": 1, "sequence": null}], "clusters": []}, {"accession": "XM_053095960.1", "subjects": [{"id": null, "hits": [{"query": "QBK15048.1", "subject": "XP_052959795.1", "identity": 43.095, "coverage": 95.4337899543379, "evalue": 1.44e-118, "bitscore": 366.0}], "name": "XP_052959795.1", "ipg": "585347136", "start": 0, "end": 1524, "strand": 1, "sequence": null}], "clusters": []}, {"accession": "JAGXNN020000008.1", "subjects": [{"id": null, "hits": [{"query": "QBK15048.1", "subject": "KAI9044814.1", "identity": 43.095, "coverage": 95.4337899543379, "evalue": 1.44e-118, "bitscore": 366.0}], "name": "KAI9044814.1", "ipg": "585347136", "start": 36916, "end": 38649, "strand": 1, "sequence": null}], "clusters": []}]}, {"name": "Aspergillus melleus", "strain": "CBS 546.65", "scaffolds": [{"accession": "NW_025763372.1", "subjects": [{"id": null, "hits": [{"query": "QBK15044.1", "subject": "XP_045944387.1", "identity": 43.487, "coverage": 99.8067259373792, "evalue": 0.0, "bitscore": 2113.0}], "name": "XP_045944387.1", "ipg": "511733260", "start": 4804522, "end": 4812260, "strand": -1, "sequence": null}], "clusters": []}, {"accession": "XM_046088417.1", "subjects": [{"id": null, "hits": [{"query": "QBK15044.1", "subject": "XP_045944387.1", "identity": 43.487, "coverage": 99.8067259373792, "evalue": 0.0, "bitscore": 2113.0}], "name": "XP_045944387.1", "ipg": "511733260", "start": 0, "end": 7668, "strand": 1, "sequence": null}], "clusters": []}, {"accession": "JADPPX010000003.1", "subjects": [{"id": null, "hits": [{"query": "QBK15044.1", "subject": "KAH8429029.1", "identity": 43.487, "coverage": 99.8067259373792, "evalue": 0.0, "bitscore": 2113.0}], "name": "KAH8429029.1", "ipg": "511733260", "start": 4804522, "end": 4812260, "strand": -1, "sequence": null}], "clusters": []}, {"accession": "NW_025763370.1", "subjects": [{"id": null, "hits": [{"query": "QBK15048.1", "subject": "XP_045939799.1", "identity": 45.714, "coverage": 95.4337899543379, "evalue": 3.34e-126, "bitscore": 384.0}], "name": "XP_045939799.1", "ipg": "511724183", "start": 6134576, "end": 6136067, "strand": -1, "sequence": null}], "clusters": []}, {"accession": "XM_046083836.1", "subjects": [{"id": null, "hits": [{"query": "QBK15048.1", "subject": "XP_045939799.1", "identity": 45.714, "coverage": 95.4337899543379, "evalue": 3.34e-126, "bitscore": 384.0}], "name": "XP_045939799.1", "ipg": "511724183", "start": 0, "end": 1332, "strand": 1, "sequence": null}], "clusters": []}, {"accession": "JADPPX010000001.1", "subjects": [{"id": null, "hits": [{"query": "QBK15048.1", "subject": "KAH8424441.1", "identity": 45.714, "coverage": 95.4337899543379, "evalue": 3.34e-126, "bitscore": 384.0}], "name": "KAH8424441.1", "ipg": "511724183", "start": 6134576, "end": 6136067, "strand": -1, "sequence": null}], "clusters": []}]}, {"name": "Aspergillus melleus", "strain": "IMV 1140", "scaffolds": [{"accession": "JAOPJF010000044.1", "subjects": [{"id": null, "hits": [{"query": "QBK15046.1", "subject": "KAK1143048.1", "identity": 44.702, "coverage": 98.05194805194806, "evalue": 2.15e-83, "bitscore": 264.0}], "name": "KAK1143048.1", "ipg": "679476771", "start": 185063, "end": 186013, "strand": 1, "sequence": null}, {"id": null, "hits": [{"query": "QBK15047.1", "subject": "KAK1143047.1", "identity": 42.417, "coverage": 99.23273657289002, "evalue": 0.0, "bitscore": 1831.0}], "name": "KAK1143047.1", "ipg": "679476737", "start": 176583, "end": 184374, "strand": -1, "sequence": null}], "clusters": []}, {"accession": "JAOPJF010000023.1", "subjects": [{"id": null, "hits": [{"query": "QBK15047.1", "subject": "KAK1145535.1", "identity": 41.582, "coverage": 98.72122762148338, "evalue": 0.0, "bitscore": 1751.0}], "name": "KAK1145535.1", "ipg": "679479155", "start": 104891, "end": 115440, "strand": 1, "sequence": null}], "clusters": []}]}, {"name": "Trichophyton soudanense", "strain": "CBS 452.61", "scaffolds": [{"accession": "KK208846.1", "subjects": [{"id": null, "hits": [{"query": "QBK15044.1", "subject": "EZF74361.1", "identity": 47.9, "coverage": 85.50444530344028, "evalue": 0.0, "bitscore": 2111.0}], "name": "EZF74361.1", "ipg": "50548940", "start": 476638, "end": 483265, "strand": 1, "sequence": null}], "clusters": []}]}, {"name": "Aspergillus aculeatus", "strain": "ATCC 16872", "scaffolds": [{"accession": "NW_017962979.1", "subjects": [{"id": null, "hits": [{"query": "QBK15045.1", "subject": "XP_020058556.1", "identity": 46.745, "coverage": 97.442799461642, "evalue": 0.0, "bitscore": 685.0}], "name": "XP_020058556.1", "ipg": "131411447", "start": 1146972, "end": 1149842, "strand": -1, "sequence": null}], "clusters": []}, {"accession": "XM_020197371.1", "subjects": [{"id": null, "hits": [{"query": "QBK15045.1", "subject": "XP_020058556.1", "identity": 46.745, "coverage": 97.442799461642, "evalue": 0.0, "bitscore": 685.0}], "name": "XP_020058556.1", "ipg": "131411447", "start": 38, "end": 2486, "strand": 1, "sequence": null}], "clusters": []}, {"accession": "KV878973.1", "subjects": [{"id": null, "hits": [{"query": "QBK15045.1", "subject": "OJK02217.1", "identity": 46.745, "coverage": 97.442799461642, "evalue": 0.0, "bitscore": 685.0}], "name": "OJK02217.1", "ipg": "131411447", "start": 1146972, "end": 1149842, "strand": -1, "sequence": null}], "clusters": []}, {"accession": "NW_017962983.1", "subjects": [{"id": null, "hits": [{"query": "QBK15046.1", "subject": "XP_020056256.1", "identity": 36.893, "coverage": 98.05194805194806, "evalue": 4.15e-64, "bitscore": 216.0}], "name": "XP_020056256.1", "ipg": "131409133", "start": 1136390, "end": 1137422, "strand": 1, "sequence": null}, {"id": null, "hits": [{"query": "QBK15047.1", "subject": "XP_020055973.1", "identity": 42.47, "coverage": 99.14748508098891, "evalue": 0.0, "bitscore": 1850.0}], "name": "XP_020055973.1", "ipg": "131408808", "start": 224459, "end": 231909, "strand": 1, "sequence": null}], "clusters": []}, {"accession": "XM_020205277.1", "subjects": [{"id": null, "hits": [{"query": "QBK15046.1", "subject": "XP_020056256.1", "identity": 36.893, "coverage": 98.05194805194806, "evalue": 4.15e-64, "bitscore": 216.0}], "name": "XP_020056256.1", "ipg": "131409133", "start": 89, "end": 1046, "strand": 1, "sequence": null}], "clusters": []}, {"accession": "KV878977.1", "subjects": [{"id": null, "hits": [{"query": "QBK15046.1", "subject": "OJJ99916.1", "identity": 36.893, "coverage": 98.05194805194806, "evalue": 4.15e-64, "bitscore": 216.0}], "name": "OJJ99916.1", "ipg": "131409133", "start": 1136390, "end": 1137422, "strand": 1, "sequence": null}, {"id": null, "hits": [{"query": "QBK15047.1", "subject": "OJJ99633.1", "identity": 42.47, "coverage": 99.14748508098891, "evalue": 0.0, "bitscore": 1850.0}], "name": "OJJ99633.1", "ipg": "131408808", "start": 224459, "end": 231909, "strand": 1, "sequence": null}], "clusters": []}, {"accession": "XM_020199610.1", "subjects": [{"id": null, "hits": [{"query": "QBK15047.1", "subject": "XP_020055973.1", "identity": 42.47, "coverage": 99.14748508098891, "evalue": 0.0, "bitscore": 1850.0}], "name": "XP_020055973.1", "ipg": "131408808", "start": 0, "end": 7161, "strand": 1, "sequence": null}], "clusters": []}]}, {"name": "Massarina eburnea", "strain": "CBS 473.64", "scaffolds": [{"accession": "MU006785.1", "subjects": [{"id": null, "hits": [{"query": "QBK15045.1", "subject": "KAF2639904.1", "identity": 41.806, "coverage": 99.86541049798116, "evalue": 0.0, "bitscore": 613.0}], "name": "KAF2639904.1", "ipg": "300263787", "start": 11095, "end": 13903, "strand": -1, "sequence": null}], "clusters": []}]}, {"name": "Erysiphe necator", "strain": "EnFRAME01", "scaffolds": [{"accession": "CM045626.1", "subjects": [{"id": null, "hits": [{"query": "QBK15045.1", "subject": "KAI6245928.1", "identity": 40.385, "coverage": 99.7308209959623, "evalue": 0.0, "bitscore": 586.0}], "name": "KAI6245928.1", "ipg": "573527231", "start": 2993689, "end": 2996642, "strand": 1, "sequence": null}], "clusters": []}, {"accession": "JABETL010000008.1", "subjects": [{"id": null, "hits": [{"query": "QBK15045.1", "subject": "KAI6245928.1", "identity": 40.385, "coverage": 99.7308209959623, "evalue": 0.0, "bitscore": 586.0}], "name": "KAI6245928.1", "ipg": "573527231", "start": 2993689, "end": 2996642, "strand": 1, "sequence": null}], "clusters": []}]}, {"name": "Erysiphe neator", "strain": "c", "scaffolds": [{"accession": "JNVN01000558.1", "subjects": [{"id": null, "hits": [{"query": "QBK15045.1", "subject": "KHJ35044.1", "identity": 40.385, "coverage": 99.7308209959623, "evalue": 0.0, "bitscore": 586.0}], "name": "KHJ35044.1", "ipg": "67426266", "start": 22059, "end": 25012, "strand": -1, "sequence": null}], "clusters": []}]}, {"name": "Aspergillus candidus", "strain": "CBS 102.13", "scaffolds": [{"accession": "NW_020194008.1", "subjects": [{"id": null, "hits": [{"query": "QBK15045.1", "subject": "XP_024675755.1", "identity": 42.219, "coverage": 97.57738896366084, "evalue": 0.0, "bitscore": 582.0}], "name": "XP_024675755.1", "ipg": "173937780", "start": 137309, "end": 140062, "strand": -1, "sequence": null}], "clusters": []}, {"accession": "XM_024814751.1", "subjects": [{"id": null, "hits": [{"query": "QBK15045.1", "subject": "XP_024675755.1", "identity": 42.219, "coverage": 97.57738896366084, "evalue": 0.0, "bitscore": 582.0}], "name": "XP_024675755.1", "ipg": "173937780", "start": 0, "end": 2250, "strand": 1, "sequence": null}], "clusters": []}, {"accession": "KZ559119.1", "subjects": [{"id": null, "hits": [{"query": "QBK15045.1", "subject": "PLB41743.1", "identity": 42.219, "coverage": 97.57738896366084, "evalue": 0.0, "bitscore": 582.0}], "name": "PLB41743.1", "ipg": "173937780", "start": 137309, "end": 140062, "strand": -1, "sequence": null}], "clusters": []}]}, {"name": "Aspergillus campestris", "strain": "IBT 28561", "scaffolds": [{"accession": "NW_020194341.1", "subjects": [{"id": null, "hits": [{"query": "QBK15045.1", "subject": "XP_024693115.1", "identity": 42.74, "coverage": 96.09690444145357, "evalue": 0.0, "bitscore": 578.0}], "name": "XP_024693115.1", "ipg": "173742860", "start": 1536025, "end": 1538775, "strand": 1, "sequence": null}], "clusters": []}, {"accession": "XM_024837249.1", "subjects": [{"id": null, "hits": [{"query": "QBK15045.1", "subject": "XP_024693115.1", "identity": 42.74, "coverage": 96.09690444145357, "evalue": 0.0, "bitscore": 578.0}], "name": "XP_024693115.1", "ipg": "173742860", "start": 104, "end": 2354, "strand": 1, "sequence": null}], "clusters": []}, {"accession": "MSFM01000006.1", "subjects": [{"id": null, "hits": [{"query": "QBK15045.1", "subject": "PKY04521.1", "identity": 42.74, "coverage": 96.09690444145357, "evalue": 0.0, "bitscore": 578.0}], "name": "PKY04521.1", "ipg": "173742860", "start": 1536025, "end": 1538775, "strand": 1, "sequence": null}], "clusters": []}, {"accession": "NW_020194339.1", "subjects": [{"id": null, "hits": [{"query": "QBK15048.1", "subject": "XP_024694382.1", "identity": 41.705, "coverage": 99.08675799086758, "evalue": 8.2e-118, "bitscore": 365.0}], "name": "XP_024694382.1", "ipg": "173744139", "start": 1367274, "end": 1369067, "strand": -1, "sequence": null}], "clusters": []}, {"accession": "XM_024836949.1", "subjects": [{"id": null, "hits": [{"query": "QBK15048.1", "subject": "XP_024694382.1", "identity": 41.705, "coverage": 99.08675799086758, "evalue": 8.2e-118, "bitscore": 365.0}], "name": "XP_024694382.1", "ipg": "173744139", "start": 183, "end": 1746, "strand": 1, "sequence": null}], "clusters": []}, {"accession": "MSFM01000004.1", "subjects": [{"id": null, "hits": [{"query": "QBK15048.1", "subject": "PKY05788.1", "identity": 41.705, "coverage": 99.08675799086758, "evalue": 8.2e-118, "bitscore": 365.0}], "name": "PKY05788.1", "ipg": "173744139", "start": 1367274, "end": 1369067, "strand": -1, "sequence": null}], "clusters": []}]}, {"name": "Agyrium rufum", "strain": "", "scaffolds": [{"accession": "JALDZB010000010.1", "subjects": [{"id": null, "hits": [{"query": "QBK15045.1", "subject": "MCJ1307995.1", "identity": 41.927, "coverage": 97.30820995962316, "evalue": 0.0, "bitscore": 578.0}], "name": "MCJ1307995.1", "ipg": "539963629", "start": 266016, "end": 268627, "strand": 1, "sequence": null}], "clusters": []}]}, {"name": "Golovinomyces cichoracearum", "strain": "", "scaffolds": [{"accession": "MCBQ01001461.1", "subjects": [{"id": null, "hits": [{"query": "QBK15045.1", "subject": "RKF83325.1", "identity": 40.206, "coverage": 99.46164199192464, "evalue": 0.0, "bitscore": 577.0}], "name": "RKF83325.1", "ipg": "211463097", "start": 1707, "end": 4625, "strand": 1, "sequence": null}], "clusters": []}, {"accession": "MCBS01023200.1", "subjects": [{"id": null, "hits": [{"query": "QBK15045.1", "subject": "RKF75727.1", "identity": 40.051, "coverage": 99.46164199192464, "evalue": 0.0, "bitscore": 574.0}], "name": "RKF75727.1", "ipg": "211454420", "start": 867, "end": 3784, "strand": -1, "sequence": null}], "clusters": []}, {"accession": "MCBR01001308.1", "subjects": [{"id": null, "hits": [{"query": "QBK15045.1", "subject": "RKF82609.1", "identity": 40.585, "coverage": 99.46164199192464, "evalue": 0.0, "bitscore": 556.0}], "name": "RKF82609.1", "ipg": "211461633", "start": 1476, "end": 4393, "strand": 1, "sequence": null}], "clusters": []}]}, {"name": "Trematosphaeria pertusa", "strain": "CBS 122368", "scaffolds": [{"accession": "NW_022987222.1", "subjects": [{"id": null, "hits": [{"query": "QBK15045.1", "subject": "XP_033681000.1", "identity": 40.397, "coverage": 97.57738896366084, "evalue": 0.0, "bitscore": 575.0}], "name": "XP_033681000.1", "ipg": "297947883", "start": 594252, "end": 597049, "strand": -1, "sequence": null}], "clusters": []}, {"accession": "XM_033825991.1", "subjects": [{"id": null, "hits": [{"query": "QBK15045.1", "subject": "XP_033681000.1", "identity": 40.397, "coverage": 97.57738896366084, "evalue": 0.0, "bitscore": 575.0}], "name": "XP_033681000.1", "ipg": "297947883", "start": 271, "end": 2647, "strand": 1, "sequence": null}], "clusters": []}, {"accession": "ML987199.1", "subjects": [{"id": null, "hits": [{"query": "QBK15045.1", "subject": "KAF2245996.1", "identity": 40.397, "coverage": 97.57738896366084, "evalue": 0.0, "bitscore": 575.0}], "name": "KAF2245996.1", "ipg": "297947883", "start": 594252, "end": 597049, "strand": -1, "sequence": null}], "clusters": []}, {"accession": "NW_022987214.1", "subjects": [{"id": null, "hits": [{"query": "QBK15045.1", "subject": "XP_033687898.1", "identity": 40.0, "coverage": 99.19246298788694, "evalue": 2.46e-180, "bitscore": 545.0}], "name": "XP_033687898.1", "ipg": "297955334", "start": 421738, "end": 424262, "strand": -1, "sequence": null}], "clusters": []}, {"accession": "XM_033826551.1", "subjects": [{"id": null, "hits": [{"query": "QBK15045.1", "subject": "XP_033687898.1", "identity": 40.0, "coverage": 99.19246298788694, "evalue": 2.46e-180, "bitscore": 545.0}], "name": "XP_033687898.1", "ipg": "297955334", "start": 0, "end": 2310, "strand": 1, "sequence": null}], "clusters": []}, {"accession": "ML987191.1", "subjects": [{"id": null, "hits": [{"query": "QBK15045.1", "subject": "KAF2252894.1", "identity": 40.0, "coverage": 99.19246298788694, "evalue": 2.46e-180, "bitscore": 545.0}], "name": "KAF2252894.1", "ipg": "297955334", "start": 421738, "end": 424262, "strand": -1, "sequence": null}], "clusters": []}]}, {"name": "Golovinomyces magnicellulatus", "strain": "", "scaffolds": [{"accession": "VCMJ01002133.1", "subjects": [{"id": null, "hits": [{"query": "QBK15045.1", "subject": "TQS35994.1", "identity": 40.335, "coverage": 99.46164199192464, "evalue": 0.0, "bitscore": 575.0}], "name": "TQS35994.1", "ipg": "259505841", "start": 1602, "end": 4518, "strand": -1, "sequence": null}], "clusters": []}]}, {"name": "Aspergillus uvarum", "strain": "CBS 121591", "scaffolds": [{"accession": "NW_020291305.1", "subjects": [{"id": null, "hits": [{"query": "QBK15045.1", "subject": "XP_025495333.1", "identity": 51.009, "coverage": 71.19784656796769, "evalue": 0.0, "bitscore": 574.0}], "name": "XP_025495333.1", "ipg": "190524233", "start": 527538, "end": 530696, "strand": 1, "sequence": null}], "clusters": []}, {"accession": "XM_025640339.1", "subjects": [{"id": null, "hits": [{"query": "QBK15045.1", "subject": "XP_025495333.1", "identity": 51.009, "coverage": 71.19784656796769, "evalue": 0.0, "bitscore": 574.0}], "name": "XP_025495333.1", "ipg": "190524233", "start": 0, "end": 1851, "strand": 1, "sequence": null}], "clusters": []}, {"accession": "KZ821681.1", "subjects": [{"id": null, "hits": [{"query": "QBK15045.1", "subject": "PYH85133.1", "identity": 51.009, "coverage": 71.19784656796769, "evalue": 0.0, "bitscore": 574.0}], "name": "PYH85133.1", "ipg": "190524233", "start": 527538, "end": 530696, "strand": 1, "sequence": null}], "clusters": []}, {"accession": "NW_020291323.1", "subjects": [{"id": null, "hits": [{"query": "QBK15045.1", "subject": "XP_025492033.1", "identity": 52.189, "coverage": 72.8129205921938, "evalue": 0.0, "bitscore": 557.0}], "name": "XP_025492033.1", "ipg": "190521046", "start": 198596, "end": 200914, "strand": 1, "sequence": null}], "clusters": []}, {"accession": "XM_025639927.1", "subjects": [{"id": null, "hits": [{"query": "QBK15045.1", "subject": "XP_025492033.1", "identity": 52.189, "coverage": 72.8129205921938, "evalue": 0.0, "bitscore": 557.0}], "name": "XP_025492033.1", "ipg": "190521046", "start": 472, "end": 2398, "strand": 1, "sequence": null}], "clusters": []}, {"accession": "KZ821699.1", "subjects": [{"id": null, "hits": [{"query": "QBK15045.1", "subject": "PYH81833.1", "identity": 52.189, "coverage": 72.8129205921938, "evalue": 0.0, "bitscore": 557.0}], "name": "PYH81833.1", "ipg": "190521046", "start": 198596, "end": 200914, "strand": 1, "sequence": null}], "clusters": []}, {"accession": "NW_020291315.1", "subjects": [{"id": null, "hits": [{"query": "QBK15046.1", "subject": "XP_025493409.1", "identity": 39.542, "coverage": 99.02597402597402, "evalue": 5.08e-68, "bitscore": 225.0}], "name": "XP_025493409.1", "ipg": "190522320", "start": 500642, "end": 501594, "strand": 1, "sequence": null}, {"id": null, "hits": [{"query": "QBK15047.1", "subject": "XP_025493408.1", "identity": 41.331, "coverage": 99.4458653026428, "evalue": 0.0, "bitscore": 1734.0}], "name": "XP_025493408.1", "ipg": "190522336", "start": 492619, "end": 499970, "strand": -1, "sequence": null}], "clusters": []}, {"accession": "XM_025634902.1", "subjects": [{"id": null, "hits": [{"query": "QBK15046.1", "subject": "XP_025493409.1", "identity": 39.542, "coverage": 99.02597402597402, "evalue": 5.08e-68, "bitscore": 225.0}], "name": "XP_025493409.1", "ipg": "190522320", "start": 210, "end": 1101, "strand": 1, "sequence": null}], "clusters": []}, {"accession": "KZ821691.1", "subjects": [{"id": null, "hits": [{"query": "QBK15046.1", "subject": "PYH83209.1", "identity": 39.542, "coverage": 99.02597402597402, "evalue": 5.08e-68, "bitscore": 225.0}], "name": "PYH83209.1", "ipg": "190522320", "start": 500642, "end": 501594, "strand": 1, "sequence": null}, {"id": null, "hits": [{"query": "QBK15047.1", "subject": "PYH83208.1", "identity": 41.331, "coverage": 99.4458653026428, "evalue": 0.0, "bitscore": 1734.0}], "name": "PYH83208.1", "ipg": "190522336", "start": 492619, "end": 499970, "strand": -1, "sequence": null}], "clusters": []}, {"accession": "NW_020291351.1", "subjects": [{"id": null, "hits": [{"query": "QBK15047.1", "subject": "XP_025488847.1", "identity": 42.072, "coverage": 99.14748508098891, "evalue": 0.0, "bitscore": 1838.0}], "name": "XP_025488847.1", "ipg": "190517917", "start": 170709, "end": 178169, "strand": 1, "sequence": null}], "clusters": []}, {"accession": "XM_025640169.1", "subjects": [{"id": null, "hits": [{"query": "QBK15047.1", "subject": "XP_025488847.1", "identity": 42.072, "coverage": 99.14748508098891, "evalue": 0.0, "bitscore": 1838.0}], "name": "XP_025488847.1", "ipg": "190517917", "start": 0, "end": 7131, "strand": 1, "sequence": null}], "clusters": []}, {"accession": "KZ821727.1", "subjects": [{"id": null, "hits": [{"query": "QBK15047.1", "subject": "PYH78647.1", "identity": 42.072, "coverage": 99.14748508098891, "evalue": 0.0, "bitscore": 1838.0}], "name": "PYH78647.1", "ipg": "190517917", "start": 170709, "end": 178169, "strand": 1, "sequence": null}], "clusters": []}, {"accession": "XM_025631301.1", "subjects": [{"id": null, "hits": [{"query": "QBK15047.1", "subject": "XP_025493408.1", "identity": 41.331, "coverage": 99.4458653026428, "evalue": 0.0, "bitscore": 1734.0}], "name": "XP_025493408.1", "ipg": "190522336", "start": 0, "end": 7122, "strand": 1, "sequence": null}], "clusters": []}, {"accession": "NW_020291301.1", "subjects": [{"id": null, "hits": [{"query": "QBK15048.1", "subject": "XP_025496512.1", "identity": 42.155, "coverage": 97.48858447488584, "evalue": 3.31e-114, "bitscore": 355.0}], "name": "XP_025496512.1", "ipg": "190525410", "start": 744395, "end": 746108, "strand": 1, "sequence": null}], "clusters": []}, {"accession": "XM_025640089.1", "subjects": [{"id": null, "hits": [{"query": "QBK15048.1", "subject": "XP_025496512.1", "identity": 42.155, "coverage": 97.48858447488584, "evalue": 3.31e-114, "bitscore": 355.0}], "name": "XP_025496512.1", "ipg": "190525410", "start": 0, "end": 1509, "strand": 1, "sequence": null}], "clusters": []}, {"accession": "KZ821677.1", "subjects": [{"id": null, "hits": [{"query": "QBK15048.1", "subject": "PYH86312.1", "identity": 42.155, "coverage": 97.48858447488584, "evalue": 3.31e-114, "bitscore": 355.0}], "name": "PYH86312.1", "ipg": "190525410", "start": 744395, "end": 746108, "strand": 1, "sequence": null}], "clusters": []}]}, {"name": "Aspergillus fijiensis", "strain": "CBS 313.89", "scaffolds": [{"accession": "NW_024468978.1", "subjects": [{"id": null, "hits": [{"query": "QBK15045.1", "subject": "XP_040806269.1", "identity": 51.648, "coverage": 71.19784656796769, "evalue": 0.0, "bitscore": 572.0}], "name": "XP_040806269.1", "ipg": "193755720", "start": 66398, "end": 68651, "strand": 1, "sequence": null}], "clusters": []}, {"accession": "XM_040940827.1", "subjects": [{"id": null, "hits": [{"query": "QBK15045.1", "subject": "XP_040806269.1", "identity": 51.648, "coverage": 71.19784656796769, "evalue": 0.0, "bitscore": 572.0}], "name": "XP_040806269.1", "ipg": "193755720", "start": 0, "end": 1872, "strand": 1, "sequence": null}], "clusters": []}, {"accession": "KZ824622.1", "subjects": [{"id": null, "hits": [{"query": "QBK15045.1", "subject": "RAK82259.1", "identity": 51.648, "coverage": 71.19784656796769, "evalue": 0.0, "bitscore": 572.0}], "name": "RAK82259.1", "ipg": "193755720", "start": 66398, "end": 68651, "strand": 1, "sequence": null}], "clusters": []}, {"accession": "NW_024468983.1", "subjects": [{"id": null, "hits": [{"query": "QBK15047.1", "subject": "XP_040804841.1", "identity": 43.007, "coverage": 99.14748508098891, "evalue": 0.0, "bitscore": 1870.0}], "name": "XP_040804841.1", "ipg": "193754383", "start": 189885, "end": 197332, "strand": 1, "sequence": null}], "clusters": []}, {"accession": "XM_040949907.1", "subjects": [{"id": null, "hits": [{"query": "QBK15047.1", "subject": "XP_040804841.1", "identity": 43.007, "coverage": 99.14748508098891, "evalue": 0.0, "bitscore": 1870.0}], "name": "XP_040804841.1", "ipg": "193754383", "start": 0, "end": 7134, "strand": 1, "sequence": null}], "clusters": []}, {"accession": "KZ824627.1", "subjects": [{"id": null, "hits": [{"query": "QBK15047.1", "subject": "RAK80831.1", "identity": 43.007, "coverage": 99.14748508098891, "evalue": 0.0, "bitscore": 1870.0}], "name": "RAK80831.1", "ipg": "193754383", "start": 189885, "end": 197332, "strand": 1, "sequence": null}], "clusters": []}, {"accession": "NW_024468994.1", "subjects": [{"id": null, "hits": [{"query": "QBK15048.1", "subject": "XP_040802160.1", "identity": 41.85, "coverage": 98.63013698630137, "evalue": 1.35e-115, "bitscore": 359.0}], "name": "XP_040802160.1", "ipg": "193752040", "start": 43810, "end": 45691, "strand": 1, "sequence": null}], "clusters": []}, {"accession": "XM_040949259.1", "subjects": [{"id": null, "hits": [{"query": "QBK15048.1", "subject": "XP_040802160.1", "identity": 41.85, "coverage": 98.63013698630137, "evalue": 1.35e-115, "bitscore": 359.0}], "name": "XP_040802160.1", "ipg": "193752040", "start": 0, "end": 1536, "strand": 1, "sequence": null}], "clusters": []}, {"accession": "KZ824638.1", "subjects": [{"id": null, "hits": [{"query": "QBK15048.1", "subject": "RAK78150.1", "identity": 41.85, "coverage": 98.63013698630137, "evalue": 1.35e-115, "bitscore": 359.0}], "name": "RAK78150.1", "ipg": "193752040", "start": 43810, "end": 45691, "strand": 1, "sequence": null}], "clusters": []}, {"accession": "NW_024468991.1", "subjects": [{"id": null, "hits": [{"query": "QBK15048.1", "subject": "XP_040802987.1", "identity": 41.218, "coverage": 97.48858447488584, "evalue": 3.31e-115, "bitscore": 358.0}], "name": "XP_040802987.1", "ipg": "193752802", "start": 501913, "end": 503639, "strand": -1, "sequence": null}], "clusters": []}, {"accession": "XM_040949234.1", "subjects": [{"id": null, "hits": [{"query": "QBK15048.1", "subject": "XP_040802987.1", "identity": 41.218, "coverage": 97.48858447488584, "evalue": 3.31e-115, "bitscore": 358.0}], "name": "XP_040802987.1", "ipg": "193752802", "start": 0, "end": 1539, "strand": 1, "sequence": null}], "clusters": []}, {"accession": "KZ824635.1", "subjects": [{"id": null, "hits": [{"query": "QBK15048.1", "subject": "RAK78977.1", "identity": 41.218, "coverage": 97.48858447488584, "evalue": 3.31e-115, "bitscore": 358.0}], "name": "RAK78977.1", "ipg": "193752802", "start": 501913, "end": 503639, "strand": -1, "sequence": null}], "clusters": []}]}, {"name": "Helicocarpus griseus", "strain": "UAMH5409", "scaffolds": [{"accession": "PDNB01000184.1", "subjects": [{"id": null, "hits": [{"query": "QBK15045.1", "subject": "PGH00564.1", "identity": 44.429, "coverage": 94.07806191117093, "evalue": 0.0, "bitscore": 571.0}], "name": "PGH00564.1", "ipg": "164276638", "start": 10793, "end": 15967, "strand": 1, "sequence": null}], "clusters": []}, {"accession": "PDNB01000085.1", "subjects": [{"id": null, "hits": [{"query": "QBK15046.1", "subject": "PGH10573.1", "identity": 42.282, "coverage": 96.75324675324676, "evalue": 1.33e-75, "bitscore": 244.0}], "name": "PGH10573.1", "ipg": "164286579", "start": 45640, "end": 46593, "strand": -1, "sequence": null}, {"id": null, "hits": [{"query": "QBK15047.1", "subject": "PGH10572.1", "identity": 43.868, "coverage": 99.06223358908781, "evalue": 0.0, "bitscore": 1910.0}], "name": "PGH10572.1", "ipg": "164286591", "start": 36839, "end": 44637, "strand": -1, "sequence": null}], "clusters": []}]}, {"name": "Aaosphaeria arxii", "strain": "CBS 175.79", "scaffolds": [{"accession": "NW_022983480.1", "subjects": [{"id": null, "hits": [{"query": "QBK15045.1", "subject": "XP_033381422.1", "identity": 41.801, "coverage": 95.5585464333782, "evalue": 0.0, "bitscore": 571.0}], "name": "XP_033381422.1", "ipg": "297615377", "start": 1850743, "end": 1853526, "strand": 1, "sequence": null}], "clusters": []}, {"accession": "XM_033522529.1", "subjects": [{"id": null, "hits": [{"query": "QBK15045.1", "subject": "XP_033381422.1", "identity": 41.801, "coverage": 95.5585464333782, "evalue": 0.0, "bitscore": 571.0}], "name": "XP_033381422.1", "ipg": "297615377", "start": 152, "end": 2528, "strand": 1, "sequence": null}], "clusters": []}, {"accession": "ML978072.1", "subjects": [{"id": null, "hits": [{"query": "QBK15045.1", "subject": "KAF2013083.1", "identity": 41.801, "coverage": 95.5585464333782, "evalue": 0.0, "bitscore": 571.0}], "name": "KAF2013083.1", "ipg": "297615377", "start": 1850743, "end": 1853526, "strand": 1, "sequence": null}], "clusters": []}]}, {"name": "Blumeria hordei", "strain": "DH14", "scaffolds": [{"accession": "CAUH01005414.1", "subjects": [{"id": null, "hits": [{"query": "QBK15045.1", "subject": "CCU81749.1", "identity": 40.442, "coverage": 98.1157469717362, "evalue": 0.0, "bitscore": 568.0}], "name": "CCU81749.1", "ipg": "42392277", "start": 23840, "end": 26767, "strand": 1, "sequence": null}], "clusters": []}, {"accession": "HF919191.1", "subjects": [{"id": null, "hits": [{"query": "QBK15045.1", "subject": "CCU81749.1", "identity": 40.442, "coverage": 98.1157469717362, "evalue": 0.0, "bitscore": 568.0}], "name": "CCU81749.1", "ipg": "42392277", "start": 1460162, "end": 1463089, "strand": 1, "sequence": null}], "clusters": []}, {"accession": "HF943519.1", "subjects": [{"id": null, "hits": [{"query": "QBK15045.1", "subject": "CCU81749.1", "identity": 40.442, "coverage": 98.1157469717362, "evalue": 0.0, "bitscore": 568.0}], "name": "CCU81749.1", "ipg": "42392277", "start": 1460162, "end": 1463089, "strand": 1, "sequence": null}], "clusters": []}]}, {"name": "Blumeria hordei", "strain": "RACE1", "scaffolds": [{"accession": "UNSH01000071.1", "subjects": [{"id": null, "hits": [{"query": "QBK15045.1", "subject": "SZF05070.1", "identity": 40.442, "coverage": 98.1157469717362, "evalue": 0.0, "bitscore": 568.0}], "name": "SZF05070.1", "ipg": "42392277", "start": 330139, "end": 333066, "strand": 1, "sequence": null}], "clusters": []}]}, {"name": "Aspergillus brunneoviolaceus", "strain": "CBS 621.78", "scaffolds": [{"accession": "NW_020290782.1", "subjects": [{"id": null, "hits": [{"query": "QBK15045.1", "subject": "XP_025440159.1", "identity": 51.648, "coverage": 71.19784656796769, "evalue": 0.0, "bitscore": 568.0}], "name": "XP_025440159.1", "ipg": "193477388", "start": 213057, "end": 215310, "strand": -1, "sequence": null}], "clusters": []}, {"accession": "XM_025582820.1", "subjects": [{"id": null, "hits": [{"query": "QBK15045.1", "subject": "XP_025440159.1", "identity": 51.648, "coverage": 71.19784656796769, "evalue": 0.0, "bitscore": 568.0}], "name": "XP_025440159.1", "ipg": "193477388", "start": 0, "end": 1872, "strand": 1, "sequence": null}], "clusters": []}, {"accession": "KZ825361.1", "subjects": [{"id": null, "hits": [{"query": "QBK15045.1", "subject": "RAH43638.1", "identity": 51.648, "coverage": 71.19784656796769, "evalue": 0.0, "bitscore": 568.0}], "name": "RAH43638.1", "ipg": "193477388", "start": 213057, "end": 215310, "strand": -1, "sequence": null}], "clusters": []}, {"accession": "NW_020290803.1", "subjects": [{"id": null, "hits": [{"query": "QBK15047.1", "subject": "XP_025438366.1", "identity": 42.624, "coverage": 99.14748508098891, "evalue": 0.0, "bitscore": 1858.0}], "name": "XP_025438366.1", "ipg": "193475577", "start": 84075, "end": 91522, "strand": 1, "sequence": null}], "clusters": []}, {"accession": "XM_025590390.1", "subjects": [{"id": null, "hits": [{"query": "QBK15047.1", "subject": "XP_025438366.1", "identity": 42.624, "coverage": 99.14748508098891, "evalue": 0.0, "bitscore": 1858.0}], "name": "XP_025438366.1", "ipg": "193475577", "start": 0, "end": 7110, "strand": 1, "sequence": null}], "clusters": []}, {"accession": "KZ825382.1", "subjects": [{"id": null, "hits": [{"query": "QBK15047.1", "subject": "RAH41845.1", "identity": 42.624, "coverage": 99.14748508098891, "evalue": 0.0, "bitscore": 1858.0}], "name": "RAH41845.1", "ipg": "193475577", "start": 84075, "end": 91522, "strand": 1, "sequence": null}], "clusters": []}]}, {"name": "Aspergillus violaceofuscus", "strain": "CBS 115571", "scaffolds": [{"accession": "KZ825205.1", "subjects": [{"id": null, "hits": [{"query": "QBK15045.1", "subject": "PYI14690.1", "identity": 47.742, "coverage": 79.94616419919247, "evalue": 0.0, "bitscore": 568.0}], "name": "PYI14690.1", "ipg": "190553575", "start": 66440, "end": 68813, "strand": -1, "sequence": null}], "clusters": []}, {"accession": "KZ825179.1", "subjects": [{"id": null, "hits": [{"query": "QBK15045.1", "subject": "PYI15754.1", "identity": 50.417, "coverage": 76.31224764468372, "evalue": 0.0, "bitscore": 551.0}], "name": "PYI15754.1", "ipg": "190554552", "start": 7420, "end": 9740, "strand": 1, "sequence": null}], "clusters": []}, {"accession": "KZ825172.1", "subjects": [{"id": null, "hits": [{"query": "QBK15047.1", "subject": "PYI16208.1", "identity": 42.123, "coverage": 99.14748508098891, "evalue": 0.0, "bitscore": 1830.0}], "name": "PYI16208.1", "ipg": "190555042", "start": 24394, "end": 31865, "strand": -1, "sequence": null}], "clusters": []}, {"accession": "KZ825103.1", "subjects": [{"id": null, "hits": [{"query": "QBK15048.1", "subject": "PYI23961.1", "identity": 41.92, "coverage": 97.48858447488584, "evalue": 8.14e-114, "bitscore": 354.0}], "name": "PYI23961.1", "ipg": "190562456", "start": 119173, "end": 120890, "strand": 1, "sequence": null}], "clusters": []}]}, {"name": "Blumeria graminis f. sp. tritici", "strain": "96224", "scaffolds": [{"accession": "KE374984.1", "subjects": [{"id": null, "hits": [{"query": "QBK15045.1", "subject": "EPQ66853.1", "identity": 40.969, "coverage": 98.1157469717362, "evalue": 0.0, "bitscore": 568.0}], "name": "EPQ66853.1", "ipg": "41084614", "start": 738808, "end": 741735, "strand": -1, "sequence": null}], "clusters": []}]}, {"name": "Blumeria graminis f. sp. tritici", "strain": "", "scaffolds": [{"accession": "LR026993.1", "subjects": [{"id": null, "hits": [{"query": "QBK15045.1", "subject": "VDB94661.1", "identity": 40.969, "coverage": 98.1157469717362, "evalue": 0.0, "bitscore": 568.0}], "name": "VDB94661.1", "ipg": "41084614", "start": 3660191, "end": 3663118, "strand": -1, "sequence": null}], "clusters": []}]}, {"name": "Blumeria graminis f. sp. triticale", "strain": "", "scaffolds": [{"accession": "CAJHIT010000010.1", "subjects": [{"id": null, "hits": [{"query": "QBK15045.1", "subject": "CAD6506021.1", "identity": 40.969, "coverage": 98.1157469717362, "evalue": 0.0, "bitscore": 568.0}], "name": "CAD6506021.1", "ipg": "41084614", "start": 4345035, "end": 4347962, "strand": -1, "sequence": null}], "clusters": []}, {"accession": "LR898477.1", "subjects": [{"id": null, "hits": [{"query": "QBK15045.1", "subject": "CAD6506021.1", "identity": 40.969, "coverage": 98.1157469717362, "evalue": 0.0, "bitscore": 568.0}], "name": "CAD6506021.1", "ipg": "41084614", "start": 4345035, "end": 4347962, "strand": -1, "sequence": null}], "clusters": []}]}, {"name": "Aspergillus japonicus", "strain": "CBS 114.51", "scaffolds": [{"accession": "NW_020291641.1", "subjects": [{"id": null, "hits": [{"query": "QBK15045.1", "subject": "XP_025531954.1", "identity": 50.364, "coverage": 71.73620457604308, "evalue": 0.0, "bitscore": 563.0}], "name": "XP_025531954.1", "ipg": "193513375", "start": 477381, "end": 479575, "strand": 1, "sequence": null}, {"id": null, "hits": [{"query": "QBK15045.1", "subject": "XP_025532109.1", "identity": 50.25, "coverage": 76.31224764468372, "evalue": 0.0, "bitscore": 547.0}], "name": "XP_025532109.1", "ipg": "193513473", "start": 867638, "end": 869958, "strand": 1, "sequence": null}], "clusters": []}, {"accession": "XM_025675910.1", "subjects": [{"id": null, "hits": [{"query": "QBK15045.1", "subject": "XP_025531954.1", "identity": 50.364, "coverage": 71.73620457604308, "evalue": 0.0, "bitscore": 563.0}], "name": "XP_025531954.1", "ipg": "193513375", "start": 29, "end": 1802, "strand": 1, "sequence": null}], "clusters": []}, {"accession": "KZ824773.1", "subjects": [{"id": null, "hits": [{"query": "QBK15045.1", "subject": "RAH86060.1", "identity": 50.364, "coverage": 71.73620457604308, "evalue": 0.0, "bitscore": 563.0}], "name": "RAH86060.1", "ipg": "193513375", "start": 477381, "end": 479575, "strand": 1, "sequence": null}, {"id": null, "hits": [{"query": "QBK15045.1", "subject": "RAH86215.1", "identity": 50.25, "coverage": 76.31224764468372, "evalue": 0.0, "bitscore": 547.0}], "name": "RAH86215.1", "ipg": "193513473", "start": 867638, "end": 869958, "strand": 1, "sequence": null}], "clusters": []}, {"accession": "XM_025675923.1", "subjects": [{"id": null, "hits": [{"query": "QBK15045.1", "subject": "XP_025532109.1", "identity": 50.25, "coverage": 76.31224764468372, "evalue": 0.0, "bitscore": 547.0}], "name": "XP_025532109.1", "ipg": "193513473", "start": 0, "end": 1926, "strand": 1, "sequence": null}], "clusters": []}, {"accession": "NW_020291671.1", "subjects": [{"id": null, "hits": [{"query": "QBK15047.1", "subject": "XP_025526388.1", "identity": 42.259, "coverage": 99.14748508098891, "evalue": 0.0, "bitscore": 1834.0}], "name": "XP_025526388.1", "ipg": "193509566", "start": 156276, "end": 163738, "strand": -1, "sequence": null}], "clusters": []}, {"accession": "XM_025674535.1", "subjects": [{"id": null, "hits": [{"query": "QBK15047.1", "subject": "XP_025526388.1", "identity": 42.259, "coverage": 99.14748508098891, "evalue": 0.0, "bitscore": 1834.0}], "name": "XP_025526388.1", "ipg": "193509566", "start": 25, "end": 7171, "strand": 1, "sequence": null}], "clusters": []}, {"accession": "KZ824803.1", "subjects": [{"id": null, "hits": [{"query": "QBK15047.1", "subject": "RAH80494.1", "identity": 42.259, "coverage": 99.14748508098891, "evalue": 0.0, "bitscore": 1834.0}], "name": "RAH80494.1", "ipg": "193509566", "start": 156276, "end": 163738, "strand": -1, "sequence": null}], "clusters": []}, {"accession": "NW_020291638.1", "subjects": [{"id": null, "hits": [{"query": "QBK15048.1", "subject": "XP_025533163.1", "identity": 41.92, "coverage": 97.48858447488584, "evalue": 8.14e-114, "bitscore": 354.0}], "name": "XP_025533163.1", "ipg": "190562456", "start": 115123, "end": 116840, "strand": 1, "sequence": null}], "clusters": []}, {"accession": "XM_025667452.1", "subjects": [{"id": null, "hits": [{"query": "QBK15048.1", "subject": "XP_025533163.1", "identity": 41.92, "coverage": 97.48858447488584, "evalue": 8.14e-114, "bitscore": 354.0}], "name": "XP_025533163.1", "ipg": "190562456", "start": 0, "end": 1509, "strand": 1, "sequence": null}], "clusters": []}, {"accession": "KZ824770.1", "subjects": [{"id": null, "hits": [{"query": "QBK15048.1", "subject": "RAH87269.1", "identity": 41.92, "coverage": 97.48858447488584, "evalue": 8.14e-114, "bitscore": 354.0}], "name": "RAH87269.1", "ipg": "190562456", "start": 115123, "end": 116840, "strand": 1, "sequence": null}], "clusters": []}]}, {"name": "Aspergillus taichungensis", "strain": "IBT 19404", "scaffolds": [{"accession": "KZ559570.1", "subjects": [{"id": null, "hits": [{"query": "QBK15045.1", "subject": "PLN78819.1", "identity": 40.726, "coverage": 98.65410497981158, "evalue": 0.0, "bitscore": 558.0}], "name": "PLN78819.1", "ipg": "174220366", "start": 80145, "end": 82907, "strand": -1, "sequence": null}], "clusters": []}, {"accession": "KZ559581.1", "subjects": [{"id": null, "hits": [{"query": "QBK15048.1", "subject": "PLN78177.1", "identity": 40.553, "coverage": 99.08675799086758, "evalue": 7.85e-114, "bitscore": 354.0}], "name": "PLN78177.1", "ipg": "174219677", "start": 24455, "end": 26229, "strand": -1, "sequence": null}], "clusters": []}]}, {"name": "Pyronema domesticum", "strain": "CBS 144463", "scaffolds": [{"accession": "JAJJXL010000019.1", "subjects": [{"id": null, "hits": [{"query": "QBK15045.1", "subject": "KAI5788057.1", "identity": 39.583, "coverage": 97.30820995962316, "evalue": 0.0, "bitscore": 553.0}], "name": "KAI5788057.1", "ipg": "44137917", "start": 199256, "end": 201793, "strand": -1, "sequence": null}], "clusters": []}]}, {"name": "Pyronema omphalodes CBS 100304", "strain": "CBS100304", "scaffolds": [{"accession": "HF935446.1", "subjects": [{"id": null, "hits": [{"query": "QBK15045.1", "subject": "CCX09233.1", "identity": 39.583, "coverage": 97.30820995962316, "evalue": 0.0, "bitscore": 553.0}], "name": "CCX09233.1", "ipg": "44137917", "start": 16123, "end": 18660, "strand": -1, "sequence": null}], "clusters": []}]}, {"name": "Achaetomium macrosporum", "strain": "CBS 532.94", "scaffolds": [{"accession": "MU860128.1", "subjects": [{"id": null, "hits": [{"query": "QBK15045.1", "subject": "KAK4237658.1", "identity": 39.869, "coverage": 97.57738896366084, "evalue": 0.0, "bitscore": 551.0}], "name": "KAK4237658.1", "ipg": "718869151", "start": 9905, "end": 12894, "strand": -1, "sequence": null}], "clusters": []}]}, {"name": "Penicillium brasilianum", "strain": "", "scaffolds": [{"accession": "CDHK01000015.1", "subjects": [{"id": null, "hits": [{"query": "QBK15045.1", "subject": "CEJ62384.1", "identity": 45.777, "coverage": 97.1736204576043, "evalue": 0.0, "bitscore": 549.0}], "name": "CEJ62384.1", "ipg": "84450558", "start": 395333, "end": 398197, "strand": 1, "sequence": null}], "clusters": []}, {"accession": "CDHK01000014.1", "subjects": [{"id": null, "hits": [{"query": "QBK15046.1", "subject": "CEJ62149.1", "identity": 43.522, "coverage": 97.72727272727273, "evalue": 5.5e-79, "bitscore": 253.0}], "name": "CEJ62149.1", "ipg": "84450664", "start": 230258, "end": 231216, "strand": 1, "sequence": null}], "clusters": []}, {"accession": "CDHK01000006.1", "subjects": [{"id": null, "hits": [{"query": "QBK15048.1", "subject": "CEJ58848.1", "identity": 43.508, "coverage": 99.08675799086758, "evalue": 3.61e-129, "bitscore": 394.0}], "name": "CEJ58848.1", "ipg": "84454674", "start": 2676203, "end": 2678015, "strand": -1, "sequence": null}], "clusters": []}]}, {"name": "Penicillium brasilianum", "strain": "LaBioMMi 136", "scaffolds": [{"accession": "LJBN01000181.1", "subjects": [{"id": null, "hits": [{"query": "QBK15045.1", "subject": "OOQ84441.1", "identity": 50.866, "coverage": 60.83445491251682, "evalue": 2.32e-141, "bitscore": 436.0}], "name": "OOQ84441.1", "ipg": "139095291", "start": 152256, "end": 154072, "strand": -1, "sequence": null}], "clusters": []}, {"accession": "LJBN01000247.1", "subjects": [{"id": null, "hits": [{"query": "QBK15046.1", "subject": "OOQ81521.1", "identity": 43.854, "coverage": 97.72727272727273, "evalue": 1.61e-79, "bitscore": 254.0}], "name": "OOQ81521.1", "ipg": "139092583", "start": 6772, "end": 7730, "strand": 1, "sequence": null}, {"id": null, "hits": [{"query": "QBK15047.1", "subject": "OOQ81522.1", "identity": 41.074, "coverage": 99.57374254049446, "evalue": 0.0, "bitscore": 1773.0}], "name": "OOQ81522.1", "ipg": "139092660", "start": 8442, "end": 16496, "strand": 1, "sequence": null}], "clusters": []}, {"accession": "LJBN01000167.1", "subjects": [{"id": null, "hits": [{"query": "QBK15048.1", "subject": "OOQ85440.1", "identity": 43.964, "coverage": 99.08675799086758, "evalue": 1.38e-130, "bitscore": 397.0}], "name": "OOQ85440.1", "ipg": "139096161", "start": 97234, "end": 99046, "strand": 1, "sequence": null}], "clusters": []}]}, {"name": "Erysiphe pulchra", "strain": "", "scaffolds": [{"accession": "PEDP01000113.1", "subjects": [{"id": null, "hits": [{"query": "QBK15045.1", "subject": "POS87517.1", "identity": 40.209, "coverage": 97.84656796769852, "evalue": 0.0, "bitscore": 549.0}], "name": "POS87517.1", "ipg": "178017897", "start": 2771, "end": 5537, "strand": -1, "sequence": null}], "clusters": []}]}, {"name": "Penicillium nucicola", "strain": "IBT 29836", "scaffolds": [{"accession": "NW_026643132.1", "subjects": [{"id": null, "hits": [{"query": "QBK15045.1", "subject": "XP_056982469.1", "identity": 62.306, "coverage": 59.89232839838493, "evalue": 0.0, "bitscore": 546.0}], "name": "XP_056982469.1", "ipg": "629916920", "start": 2133425, "end": 2135362, "strand": 1, "sequence": null}], "clusters": []}, {"accession": "XM_057130686.1", "subjects": [{"id": null, "hits": [{"query": "QBK15045.1", "subject": "XP_056982469.1", "identity": 62.306, "coverage": 59.89232839838493, "evalue": 0.0, "bitscore": 546.0}], "name": "XP_056982469.1", "ipg": "629916920", "start": 0, "end": 1605, "strand": 1, "sequence": null}], "clusters": []}, {"accession": "JAQJAQ010000008.1", "subjects": [{"id": null, "hits": [{"query": "QBK15045.1", "subject": "KAJ5754156.1", "identity": 62.306, "coverage": 59.89232839838493, "evalue": 0.0, "bitscore": 546.0}], "name": "KAJ5754156.1", "ipg": "629916920", "start": 2133425, "end": 2135362, "strand": 1, "sequence": null}], "clusters": []}, {"accession": "NW_026643130.1", "subjects": [{"id": null, "hits": [{"query": "QBK15048.1", "subject": "XP_056983362.1", "identity": 44.568, "coverage": 99.08675799086758, "evalue": 3.38e-134, "bitscore": 407.0}], "name": "XP_056983362.1", "ipg": "629920390", "start": 1119621, "end": 1121495, "strand": 1, "sequence": null}], "clusters": []}, {"accession": "XM_057128806.1", "subjects": [{"id": null, "hits": [{"query": "QBK15048.1", "subject": "XP_056983362.1", "identity": 44.568, "coverage": 99.08675799086758, "evalue": 3.38e-134, "bitscore": 407.0}], "name": "XP_056983362.1", "ipg": "629920390", "start": 0, "end": 1560, "strand": 1, "sequence": null}], "clusters": []}, {"accession": "JAQJAQ010000006.1", "subjects": [{"id": null, "hits": [{"query": "QBK15048.1", "subject": "KAJ5757735.1", "identity": 44.568, "coverage": 99.08675799086758, "evalue": 3.38e-134, "bitscore": 407.0}], "name": "KAJ5757735.1", "ipg": "629920390", "start": 1119621, "end": 1121495, "strand": 1, "sequence": null}], "clusters": []}]}, {"name": "Claviceps lovelessii", "strain": "CCC 647", "scaffolds": [{"accession": "SRPU01000355.1", "subjects": [{"id": null, "hits": [{"query": "QBK15045.1", "subject": "KAG6014397.1", "identity": 39.0, "coverage": 97.57738896366084, "evalue": 1.03e-180, "bitscore": 555.0}], "name": "KAG6014397.1", "ipg": "451269552", "start": 6365, "end": 12175, "strand": 1, "sequence": null}], "clusters": []}]}, {"name": "Podosphaera aphanis", "strain": "", "scaffolds": [{"accession": "JAKRRZ010001071.1", "subjects": [{"id": null, "hits": [{"query": "QBK15045.1", "subject": "KAI1001423.1", "identity": 39.501, "coverage": 97.30820995962316, "evalue": 1.1e-180, "bitscore": 547.0}], "name": "KAI1001423.1", "ipg": "533711465", "start": 3243, "end": 6169, "strand": 1, "sequence": null}], "clusters": []}]}, {"name": "Morchella snyderi", "strain": "CBS 144464", "scaffolds": [{"accession": "JAJJXB010000011.1", "subjects": [{"id": null, "hits": [{"query": "QBK15045.1", "subject": "KAI5844501.1", "identity": 39.591, "coverage": 97.57738896366084, "evalue": 5.37e-180, "bitscore": 546.0}], "name": "KAI5844501.1", "ipg": "570307821", "start": 702009, "end": 704846, "strand": 1, "sequence": null}], "clusters": []}]}, {"name": "Aspergillus saccharolyticus", "strain": "JOP 1030-1", "scaffolds": [{"accession": "NW_020290620.1", "subjects": [{"id": null, "hits": [{"query": "QBK15045.1", "subject": "XP_025432459.1", "identity": 49.911, "coverage": 72.8129205921938, "evalue": 9.43e-178, "bitscore": 534.0}], "name": "XP_025432459.1", "ipg": "190494132", "start": 258771, "end": 261254, "strand": 1, "sequence": null}], "clusters": []}, {"accession": "XM_025578492.1", "subjects": [{"id": null, "hits": [{"query": "QBK15045.1", "subject": "XP_025432459.1", "identity": 49.911, "coverage": 72.8129205921938, "evalue": 9.43e-178, "bitscore": 534.0}], "name": "XP_025432459.1", "ipg": "190494132", "start": 371, "end": 2321, "strand": 1, "sequence": null}], "clusters": []}, {"accession": "KZ821227.1", "subjects": [{"id": null, "hits": [{"query": "QBK15045.1", "subject": "PYH46477.1", "identity": 49.911, "coverage": 72.8129205921938, "evalue": 9.43e-178, "bitscore": 534.0}], "name": "PYH46477.1", "ipg": "190494132", "start": 258771, "end": 261254, "strand": 1, "sequence": null}], "clusters": []}, {"accession": "NW_020290634.1", "subjects": [{"id": null, "hits": [{"query": "QBK15046.1", "subject": "XP_025429719.1", "identity": 37.742, "coverage": 98.37662337662337, "evalue": 3.5e-66, "bitscore": 221.0}], "name": "XP_025429719.1", "ipg": "190491450", "start": 19767, "end": 20790, "strand": 1, "sequence": null}], "clusters": []}, {"accession": "XM_025577477.1", "subjects": [{"id": null, "hits": [{"query": "QBK15046.1", "subject": "XP_025429719.1", "identity": 37.742, "coverage": 98.37662337662337, "evalue": 3.5e-66, "bitscore": 221.0}], "name": "XP_025429719.1", "ipg": "190491450", "start": 0, "end": 957, "strand": 1, "sequence": null}], "clusters": []}, {"accession": "KZ821241.1", "subjects": [{"id": null, "hits": [{"query": "QBK15046.1", "subject": "PYH43737.1", "identity": 37.742, "coverage": 98.37662337662337, "evalue": 3.5e-66, "bitscore": 221.0}], "name": "PYH43737.1", "ipg": "190491450", "start": 19767, "end": 20790, "strand": 1, "sequence": null}], "clusters": []}, {"accession": "NW_020290632.1", "subjects": [{"id": null, "hits": [{"query": "QBK15047.1", "subject": "XP_025430041.1", "identity": 42.145, "coverage": 99.14748508098891, "evalue": 0.0, "bitscore": 1853.0}], "name": "XP_025430041.1", "ipg": "190491725", "start": 94459, "end": 101901, "strand": 1, "sequence": null}], "clusters": []}, {"accession": "XM_025573509.1", "subjects": [{"id": null, "hits": [{"query": "QBK15047.1", "subject": "XP_025430041.1", "identity": 42.145, "coverage": 99.14748508098891, "evalue": 0.0, "bitscore": 1853.0}], "name": "XP_025430041.1", "ipg": "190491725", "start": 0, "end": 7119, "strand": 1, "sequence": null}], "clusters": []}, {"accession": "KZ821239.1", "subjects": [{"id": null, "hits": [{"query": "QBK15047.1", "subject": "PYH44059.1", "identity": 42.145, "coverage": 99.14748508098891, "evalue": 0.0, "bitscore": 1853.0}], "name": "PYH44059.1", "ipg": "190491725", "start": 94459, "end": 101901, "strand": 1, "sequence": null}], "clusters": []}]}, {"name": "Pleomassaria siparia", "strain": "CBS 279.74", "scaffolds": [{"accession": "MU005767.1", "subjects": [{"id": null, "hits": [{"query": "QBK15045.1", "subject": "KAF2711275.1", "identity": 39.594, "coverage": 97.442799461642, "evalue": 8.3e-177, "bitscore": 539.0}], "name": "KAF2711275.1", "ipg": "300440520", "start": 164086, "end": 166712, "strand": 1, "sequence": null}], "clusters": []}]}, {"name": "Phaeosphaeriaceae sp.", "strain": "PMI808", "scaffolds": [{"accession": "JAJTIZ010000107.1", "subjects": [{"id": null, "hits": [{"query": "QBK15045.1", "subject": "KAH8702827.1", "identity": 39.484, "coverage": 99.86541049798116, "evalue": 1.51e-176, "bitscore": 536.0}], "name": "KAH8702827.1", "ipg": "513870329", "start": 89535, "end": 92324, "strand": 1, "sequence": null}], "clusters": []}, {"accession": "JAJTIZ010000005.1", "subjects": [{"id": null, "hits": [{"query": "QBK15046.1", "subject": "KAH8731287.1", "identity": 40.066, "coverage": 97.40259740259741, "evalue": 6.98e-67, "bitscore": 222.0}], "name": "KAH8731287.1", "ipg": "513891764", "start": 886210, "end": 887141, "strand": 1, "sequence": null}], "clusters": []}, {"accession": "JAJTIZ010000001.1", "subjects": [{"id": null, "hits": [{"query": "QBK15046.1", "subject": "KAH8733228.1", "identity": 37.338, "coverage": 98.7012987012987, "evalue": 9.86e-58, "bitscore": 199.0}], "name": "KAH8733228.1", "ipg": "513893685", "start": 1581033, "end": 1581963, "strand": -1, "sequence": null}], "clusters": []}]}, {"name": "Morchella conica", "strain": "CCBAS932", "scaffolds": [{"accession": "ML119121.1", "subjects": [{"id": null, "hits": [{"query": "QBK15045.1", "subject": "RPB13820.1", "identity": 38.875, "coverage": 97.30820995962316, "evalue": 1.91e-175, "bitscore": 534.0}], "name": "RPB13820.1", "ipg": "219033955", "start": 634159, "end": 637023, "strand": 1, "sequence": null}], "clusters": []}]}, {"name": "Amniculicola lignicola", "strain": "CBS 123094", "scaffolds": [{"accession": "ML977624.1", "subjects": [{"id": null, "hits": [{"query": "QBK15045.1", "subject": "KAF1996579.1", "identity": 37.748, "coverage": 99.46164199192464, "evalue": 1.92e-175, "bitscore": 536.0}], "name": "KAF1996579.1", "ipg": "297598916", "start": 225239, "end": 227943, "strand": 1, "sequence": null}], "clusters": []}, {"accession": "ML977738.1", "subjects": [{"id": null, "hits": [{"query": "QBK15046.1", "subject": "KAF1993039.1", "identity": 41.584, "coverage": 98.37662337662337, "evalue": 8.71e-74, "bitscore": 240.0}], "name": "KAF1993039.1", "ipg": "297595405", "start": 15172, "end": 16188, "strand": -1, "sequence": null}, {"id": null, "hits": [{"query": "QBK15047.1", "subject": "KAF1993040.1", "identity": 41.656, "coverage": 99.31798806479112, "evalue": 0.0, "bitscore": 1813.0}], "name": "KAF1993040.1", "ipg": "297595374", "start": 17433, "end": 24740, "strand": 1, "sequence": null}], "clusters": []}]}, {"name": "Friedmanniomyces endolithicus", "strain": "CCFEE 5275", "scaffolds": [{"accession": "JAUJLC010000012.1", "subjects": [{"id": null, "hits": [{"query": "QBK15045.1", "subject": "KAK0946575.1", "identity": 38.396, "coverage": 95.96231493943472, "evalue": 2.35e-175, "bitscore": 537.0}], "name": "KAK0946575.1", "ipg": "677084445", "start": 224375, "end": 227274, "strand": -1, "sequence": null}], "clusters": []}, {"accession": "JAUJLC010000290.1", "subjects": [{"id": null, "hits": [{"query": "QBK15045.1", "subject": "KAK0931557.1", "identity": 42.087, "coverage": 71.33243606998654, "evalue": 3.44e-143, "bitscore": 452.0}], "name": "KAK0931557.1", "ipg": "677072458", "start": 26740, "end": 29648, "strand": -1, "sequence": null}], "clusters": []}]}, {"name": "Friedmanniomyces endolithicus", "strain": "CCFEE 6250", "scaffolds": [{"accession": "JASUXR010000011.1", "subjects": [{"id": null, "hits": [{"query": "QBK15045.1", "subject": "KAK0286229.1", "identity": 38.396, "coverage": 95.96231493943472, "evalue": 4.2e-175, "bitscore": 537.0}], "name": "KAK0286229.1", "ipg": "664708822", "start": 334428, "end": 337327, "strand": 1, "sequence": null}], "clusters": []}, {"accession": "JASUXR010000031.1", "subjects": [{"id": null, "hits": [{"query": "QBK15045.1", "subject": "KAK0278098.1", "identity": 38.518, "coverage": 95.96231493943472, "evalue": 6.45e-175, "bitscore": 536.0}], "name": "KAK0278098.1", "ipg": "664703804", "start": 182279, "end": 185188, "strand": 1, "sequence": null}], "clusters": []}]}, {"name": "Friedmanniomyces endolithicus", "strain": "CCFEE 6096", "scaffolds": [{"accession": "JASUXS010000006.1", "subjects": [{"id": null, "hits": [{"query": "QBK15045.1", "subject": "KAK0299129.1", "identity": 38.396, "coverage": 95.96231493943472, "evalue": 4.2e-175, "bitscore": 537.0}], "name": "KAK0299129.1", "ipg": "664708822", "start": 319226, "end": 322125, "strand": 1, "sequence": null}], "clusters": []}, {"accession": "JASUXS010000034.1", "subjects": [{"id": null, "hits": [{"query": "QBK15045.1", "subject": "KAK0290762.1", "identity": 38.518, "coverage": 95.96231493943472, "evalue": 6.45e-175, "bitscore": 536.0}], "name": "KAK0290762.1", "ipg": "664703804", "start": 105430, "end": 108339, "strand": 1, "sequence": null}], "clusters": []}]}, {"name": "Friedmanniomyces endolithicus", "strain": "CCFEE 5208", "scaffolds": [{"accession": "JASUXU010000015.1", "subjects": [{"id": null, "hits": [{"query": "QBK15045.1", "subject": "KAK0322771.1", "identity": 38.396, "coverage": 95.96231493943472, "evalue": 4.2e-175, "bitscore": 537.0}], "name": "KAK0322771.1", "ipg": "664708822", "start": 301994, "end": 304893, "strand": -1, "sequence": null}], "clusters": []}, {"accession": "JASUXU010000056.1", "subjects": [{"id": null, "hits": [{"query": "QBK15045.1", "subject": "KAK0314199.1", "identity": 38.518, "coverage": 95.96231493943472, "evalue": 6.45e-175, "bitscore": 536.0}], "name": "KAK0314199.1", "ipg": "664703804", "start": 108166, "end": 111075, "strand": -1, "sequence": null}], "clusters": []}]}, {"name": "Friedmanniomyces endolithicus", "strain": "CCFEE 5195", "scaffolds": [{"accession": "JAUJLF010000007.1", "subjects": [{"id": null, "hits": [{"query": "QBK15045.1", "subject": "KAK1016949.1", "identity": 38.396, "coverage": 95.96231493943472, "evalue": 4.2e-175, "bitscore": 537.0}], "name": "KAK1016949.1", "ipg": "664708822", "start": 495857, "end": 498756, "strand": -1, "sequence": null}], "clusters": []}, {"accession": "JAUJLF010000037.1", "subjects": [{"id": null, "hits": [{"query": "QBK15045.1", "subject": "KAK0997855.1", "identity": 38.518, "coverage": 95.96231493943472, "evalue": 6.45e-175, "bitscore": 536.0}], "name": "KAK0997855.1", "ipg": "664703804", "start": 131938, "end": 134847, "strand": 1, "sequence": null}], "clusters": []}]}, {"name": "Friedmanniomyces endolithicus", "strain": "CCFEE 5001", "scaffolds": [{"accession": "JASUXV010000016.1", "subjects": [{"id": null, "hits": [{"query": "QBK15045.1", "subject": "KAK0306766.1", "identity": 38.396, "coverage": 95.96231493943472, "evalue": 5.73e-175, "bitscore": 536.0}], "name": "KAK0306766.1", "ipg": "664716025", "start": 306655, "end": 309554, "strand": -1, "sequence": null}], "clusters": []}]}, {"name": "Friedmanniomyces endolithicus", "strain": "CCFEE 6074", "scaffolds": [{"accession": "JAUJKW010000022.1", "subjects": [{"id": null, "hits": [{"query": "QBK15045.1", "subject": "KAK0825496.1", "identity": 38.396, "coverage": 95.96231493943472, "evalue": 5.73e-175, "bitscore": 536.0}], "name": "KAK0825496.1", "ipg": "664716025", "start": 302282, "end": 305181, "strand": -1, "sequence": null}], "clusters": []}]}, {"name": "Friedmanniomyces endolithicus", "strain": "CCFEE 5277", "scaffolds": [{"accession": "JAUJLB010000061.1", "subjects": [{"id": null, "hits": [{"query": "QBK15045.1", "subject": "KAK0920502.1", "identity": 38.396, "coverage": 95.96231493943472, "evalue": 5.73e-175, "bitscore": 536.0}], "name": "KAK0920502.1", "ipg": "664716025", "start": 210533, "end": 213432, "strand": 1, "sequence": null}], "clusters": []}, {"accession": "JAUJLB010000093.1", "subjects": [{"id": null, "hits": [{"query": "QBK15045.1", "subject": "KAK0917276.1", "identity": 38.396, "coverage": 95.96231493943472, "evalue": 1.71e-174, "bitscore": 535.0}], "name": "KAK0917276.1", "ipg": "677067549", "start": 93151, "end": 96060, "strand": 1, "sequence": null}], "clusters": []}, {"accession": "JAUJLB010000436.1", "subjects": [{"id": null, "hits": [{"query": "QBK15045.1", "subject": "KAK0893313.1", "identity": 42.261, "coverage": 71.33243606998654, "evalue": 2.42e-143, "bitscore": 449.0}], "name": "KAK0893313.1", "ipg": "664753363", "start": 454, "end": 2762, "strand": 1, "sequence": null}], "clusters": []}]}, {"name": "Friedmanniomyces endolithicus", "strain": "CCFEE 5273", "scaffolds": [{"accession": "JAUJLD010000053.1", "subjects": [{"id": null, "hits": [{"query": "QBK15045.1", "subject": "KAK0992752.1", "identity": 38.396, "coverage": 95.96231493943472, "evalue": 5.73e-175, "bitscore": 536.0}], "name": "KAK0992752.1", "ipg": "664716025", "start": 113347, "end": 116246, "strand": -1, "sequence": null}], "clusters": []}, {"accession": "JAUJLD010000058.1", "subjects": [{"id": null, "hits": [{"query": "QBK15045.1", "subject": "KAK0991307.1", "identity": 38.321, "coverage": 95.96231493943472, "evalue": 5.07e-174, "bitscore": 534.0}], "name": "KAK0991307.1", "ipg": "677039684", "start": 93151, "end": 96060, "strand": 1, "sequence": null}], "clusters": []}, {"accession": "JAUJLD010000485.1", "subjects": [{"id": null, "hits": [{"query": "QBK15045.1", "subject": "KAK0954293.1", "identity": 42.261, "coverage": 71.33243606998654, "evalue": 2.42e-143, "bitscore": 449.0}], "name": "KAK0954293.1", "ipg": "664753363", "start": 454, "end": 2762, "strand": 1, "sequence": null}], "clusters": []}]}, {"name": "Friedmanniomyces endolithicus", "strain": "CCFEE 5200", "scaffolds": [{"accession": "JAUJLE010000012.1", "subjects": [{"id": null, "hits": [{"query": "QBK15045.1", "subject": "KAK1010150.1", "identity": 38.396, "coverage": 95.96231493943472, "evalue": 5.73e-175, "bitscore": 536.0}], "name": "KAK1010150.1", "ipg": "664716025", "start": 28264, "end": 31163, "strand": -1, "sequence": null}], "clusters": []}, {"accession": "JAUJLE010000052.1", "subjects": [{"id": null, "hits": [{"query": "QBK15045.1", "subject": "KAK0995410.1", "identity": 38.321, "coverage": 95.96231493943472, "evalue": 5.07e-174, "bitscore": 534.0}], "name": "KAK0995410.1", "ipg": "677039684", "start": 141079, "end": 143988, "strand": -1, "sequence": null}], "clusters": []}, {"accession": "JAUJLE010000523.1", "subjects": [{"id": null, "hits": [{"query": "QBK15045.1", "subject": "KAK0954029.1", "identity": 42.261, "coverage": 71.33243606998654, "evalue": 2.42e-143, "bitscore": 449.0}], "name": "KAK0954029.1", "ipg": "664753363", "start": 27958, "end": 30266, "strand": -1, "sequence": null}], "clusters": []}]}, {"name": "Friedmanniomyces endolithicus", "strain": "CCFEE 5199", "scaffolds": [{"accession": "JAUJLI010000022.1", "subjects": [{"id": null, "hits": [{"query": "QBK15045.1", "subject": "KAK1047954.1", "identity": 38.396, "coverage": 95.96231493943472, "evalue": 5.73e-175, "bitscore": 536.0}], "name": "KAK1047954.1", "ipg": "664716025", "start": 213655, "end": 216554, "strand": 1, "sequence": null}], "clusters": []}, {"accession": "JAUJLI010000500.1", "subjects": [{"id": null, "hits": [{"query": "QBK15045.1", "subject": "KAK1022865.1", "identity": 38.518, "coverage": 95.96231493943472, "evalue": 1.09e-174, "bitscore": 536.0}], "name": "KAK1022865.1", "ipg": "247537292", "start": 5, "end": 2914, "strand": 1, "sequence": null}], "clusters": []}, {"accession": "JAUJLI010000029.1", "subjects": [{"id": null, "hits": [{"query": "QBK15045.1", "subject": "KAK1046674.1", "identity": 37.677, "coverage": 95.96231493943472, "evalue": 4.81e-149, "bitscore": 468.0}], "name": "KAK1046674.1", "ipg": "664739982", "start": 205412, "end": 208321, "strand": -1, "sequence": null}], "clusters": []}]}, {"name": "Friedmanniomyces endolithicus", "strain": "CCFEE 6082", "scaffolds": [{"accession": "JASUXT010000031.1", "subjects": [{"id": null, "hits": [{"query": "QBK15045.1", "subject": "KAK0256501.1", "identity": 38.518, "coverage": 95.96231493943472, "evalue": 1.09e-174, "bitscore": 536.0}], "name": "KAK0256501.1", "ipg": "247537292", "start": 265962, "end": 268871, "strand": 1, "sequence": null}], "clusters": []}, {"accession": "JASUXT010000035.1", "subjects": [{"id": null, "hits": [{"query": "QBK15045.1", "subject": "KAK0255644.1", "identity": 38.275, "coverage": 95.96231493943472, "evalue": 3.52e-174, "bitscore": 534.0}], "name": "KAK0255644.1", "ipg": "247530085", "start": 132614, "end": 135513, "strand": 1, "sequence": null}], "clusters": []}]}, {"name": "Friedmanniomyces endolithicus", "strain": "CCFEE 5311", "scaffolds": [{"accession": "NAJP01000014.1", "subjects": [{"id": null, "hits": [{"query": "QBK15045.1", "subject": "TKA44705.1", "identity": 38.518, "coverage": 95.96231493943472, "evalue": 1.09e-174, "bitscore": 536.0}], "name": "TKA44705.1", "ipg": "247537292", "start": 426044, "end": 428953, "strand": -1, "sequence": null}], "clusters": []}, {"accession": "NAJP01000052.1", "subjects": [{"id": null, "hits": [{"query": "QBK15045.1", "subject": "TKA37378.1", "identity": 38.275, "coverage": 95.96231493943472, "evalue": 3.52e-174, "bitscore": 534.0}], "name": "TKA37378.1", "ipg": "247530085", "start": 106728, "end": 109627, "strand": 1, "sequence": null}], "clusters": []}]}, {"name": "Friedmanniomyces endolithicus", "strain": "CCFEE 5193", "scaffolds": [{"accession": "JAUJLG010000001.1", "subjects": [{"id": null, "hits": [{"query": "QBK15045.1", "subject": "KAK1075789.1", "identity": 38.396, "coverage": 95.96231493943472, "evalue": 3.63e-174, "bitscore": 535.0}], "name": "KAK1075789.1", "ipg": "677123012", "start": 476439, "end": 479348, "strand": -1, "sequence": null}], "clusters": []}, {"accession": "JAUJLG010000021.1", "subjects": [{"id": null, "hits": [{"query": "QBK15045.1", "subject": "KAK1072066.1", "identity": 38.396, "coverage": 95.96231493943472, "evalue": 1.39e-173, "bitscore": 533.0}], "name": "KAK1072066.1", "ipg": "677119805", "start": 183402, "end": 186311, "strand": 1, "sequence": null}], "clusters": []}]}, {"name": "Friedmanniomyces endolithicus", "strain": "CCFEE 670", "scaffolds": [{"accession": "JAUJKT010000030.1", "subjects": [{"id": null, "hits": [{"query": "QBK15045.1", "subject": "KAK0805696.1", "identity": 38.321, "coverage": 95.96231493943472, "evalue": 5.07e-174, "bitscore": 534.0}], "name": "KAK0805696.1", "ipg": "677039684", "start": 142063, "end": 144972, "strand": -1, "sequence": null}], "clusters": []}, {"accession": "JAUJKT010000375.1", "subjects": [{"id": null, "hits": [{"query": "QBK15045.1", "subject": "KAK0770156.1", "identity": 42.261, "coverage": 71.33243606998654, "evalue": 2.42e-143, "bitscore": 449.0}], "name": "KAK0770156.1", "ipg": "664753363", "start": 27987, "end": 30295, "strand": -1, "sequence": null}], "clusters": []}]}, {"name": "Friedmanniomyces endolithicus", "strain": "CCFEE 690", "scaffolds": [{"accession": "JAUJKS010000030.1", "subjects": [{"id": null, "hits": [{"query": "QBK15045.1", "subject": "KAK0809812.1", "identity": 38.321, "coverage": 95.96231493943472, "evalue": 5.07e-174, "bitscore": 534.0}], "name": "KAK0809812.1", "ipg": "677039684", "start": 93602, "end": 96511, "strand": 1, "sequence": null}], "clusters": []}, {"accession": "JAUJKS010000390.1", "subjects": [{"id": null, "hits": [{"query": "QBK15045.1", "subject": "KAK0773363.1", "identity": 42.261, "coverage": 71.33243606998654, "evalue": 2.42e-143, "bitscore": 449.0}], "name": "KAK0773363.1", "ipg": "664753363", "start": 27987, "end": 30295, "strand": -1, "sequence": null}], "clusters": []}]}, {"name": "Friedmanniomyces endolithicus", "strain": "CCFEE 6249", "scaffolds": [{"accession": "JAUJKU010000010.1", "subjects": [{"id": null, "hits": [{"query": "QBK15045.1", "subject": "KAK0820475.1", "identity": 38.321, "coverage": 95.96231493943472, "evalue": 5.07e-174, "bitscore": 534.0}], "name": "KAK0820475.1", "ipg": "677039684", "start": 93605, "end": 96514, "strand": 1, "sequence": null}], "clusters": []}, {"accession": "JAUJKU010000397.1", "subjects": [{"id": null, "hits": [{"query": "QBK15045.1", "subject": "KAK0775913.1", "identity": 42.087, "coverage": 71.33243606998654, "evalue": 2.11e-140, "bitscore": 441.0}], "name": "KAK0775913.1", "ipg": "677034665", "start": 27981, "end": 30279, "strand": -1, "sequence": null}], "clusters": []}]}, {"name": "Friedmanniomyces endolithicus", "strain": "CCFEE 6081", "scaffolds": [{"accession": "JAUJKV010000051.1", "subjects": [{"id": null, "hits": [{"query": "QBK15045.1", "subject": "KAK0848912.1", "identity": 38.321, "coverage": 95.96231493943472, "evalue": 5.07e-174, "bitscore": 534.0}], "name": "KAK0848912.1", "ipg": "677039684", "start": 92982, "end": 95891, "strand": -1, "sequence": null}], "clusters": []}, {"accession": "JAUJKV010000393.1", "subjects": [{"id": null, "hits": [{"query": "QBK15045.1", "subject": "KAK0828367.1", "identity": 42.261, "coverage": 71.33243606998654, "evalue": 2.42e-143, "bitscore": 449.0}], "name": "KAK0828367.1", "ipg": "664753363", "start": 27987, "end": 30295, "strand": -1, "sequence": null}], "clusters": []}]}, {"name": "Friedmanniomyces endolithicus", "strain": "CCFEE 5283", "scaffolds": [{"accession": "JAUJKZ010000037.1", "subjects": [{"id": null, "hits": [{"query": "QBK15045.1", "subject": "KAK0881210.1", "identity": 38.321, "coverage": 95.96231493943472, "evalue": 5.07e-174, "bitscore": 534.0}], "name": "KAK0881210.1", "ipg": "677039684", "start": 80334, "end": 83243, "strand": 1, "sequence": null}], "clusters": []}, {"accession": "JAUJKZ010000195.1", "subjects": [{"id": null, "hits": [{"query": "QBK15045.1", "subject": "KAK0871053.1", "identity": 42.261, "coverage": 71.33243606998654, "evalue": 2.42e-143, "bitscore": 449.0}], "name": "KAK0871053.1", "ipg": "664753363", "start": 454, "end": 2762, "strand": 1, "sequence": null}], "clusters": []}]}, {"name": "Friedmanniomyces endolithicus", "strain": "CCFEE 5281", "scaffolds": [{"accession": "JAUJLA010000026.1", "subjects": [{"id": null, "hits": [{"query": "QBK15045.1", "subject": "KAK0912336.1", "identity": 38.321, "coverage": 95.96231493943472, "evalue": 5.07e-174, "bitscore": 534.0}], "name": "KAK0912336.1", "ipg": "677039684", "start": 116519, "end": 119428, "strand": -1, "sequence": null}], "clusters": []}, {"accession": "JAUJLA010000425.1", "subjects": [{"id": null, "hits": [{"query": "QBK15045.1", "subject": "KAK0888618.1", "identity": 42.261, "coverage": 71.33243606998654, "evalue": 2.42e-143, "bitscore": 449.0}], "name": "KAK0888618.1", "ipg": "664753363", "start": 27978, "end": 30286, "strand": -1, "sequence": null}], "clusters": []}]}, {"name": "Friedmanniomyces endolithicus", "strain": "CCFEE 6464", "scaffolds": [{"accession": "JAUJLH010000431.1", "subjects": [{"id": null, "hits": [{"query": "QBK15045.1", "subject": "KAK1082278.1", "identity": 38.321, "coverage": 95.96231493943472, "evalue": 9.25e-174, "bitscore": 533.0}], "name": "KAK1082278.1", "ipg": "677128082", "start": 12828, "end": 15737, "strand": -1, "sequence": null}], "clusters": []}]}, {"name": "Friedmanniomyces endolithicus", "strain": "CCFEE 5307", "scaffolds": [{"accession": "JAUJKY010000011.1", "subjects": [{"id": null, "hits": [{"query": "QBK15045.1", "subject": "KAK0872251.1", "identity": 38.2, "coverage": 95.96231493943472, "evalue": 2.18e-173, "bitscore": 532.0}], "name": "KAK0872251.1", "ipg": "677055221", "start": 115866, "end": 118775, "strand": -1, "sequence": null}], "clusters": []}, {"accession": "JAUJKY010000413.1", "subjects": [{"id": null, "hits": [{"query": "QBK15045.1", "subject": "KAK0843452.1", "identity": 42.087, "coverage": 71.33243606998654, "evalue": 1.15e-142, "bitscore": 447.0}], "name": "KAK0843452.1", "ipg": "677047318", "start": 454, "end": 2762, "strand": 1, "sequence": null}], "clusters": []}]}, {"name": "Friedmanniomyces endolithicus", "strain": "CCFEE 5311-B", "scaffolds": [{"accession": "JAUJKX010000010.1", "subjects": [{"id": null, "hits": [{"query": "QBK15045.1", "subject": "KAK1824150.1", "identity": 38.275, "coverage": 95.96231493943472, "evalue": 1.2e-172, "bitscore": 530.0}], "name": "KAK1824150.1", "ipg": "690514645", "start": 184887, "end": 187796, "strand": 1, "sequence": null}], "clusters": []}, {"accession": "JAUJKX010000269.1", "subjects": [{"id": null, "hits": [{"query": "QBK15045.1", "subject": "KAK1811150.1", "identity": 38.032, "coverage": 95.96231493943472, "evalue": 3.34e-172, "bitscore": 529.0}], "name": "KAK1811150.1", "ipg": "690506144", "start": 38598, "end": 41507, "strand": 1, "sequence": null}], "clusters": []}]}, {"name": "Friedmanniomyces endolithicus", "strain": "CCFEE 524", "scaffolds": [{"accession": "JASUXW010019292.1", "subjects": [{"id": null, "hits": [{"query": "QBK15045.1", "subject": "KAK0347389.1", "identity": 37.677, "coverage": 95.96231493943472, "evalue": 4.81e-149, "bitscore": 468.0}], "name": "KAK0347389.1", "ipg": "664739982", "start": 93602, "end": 96511, "strand": 1, "sequence": null}], "clusters": []}, {"accession": "JASUXW010000133.1", "subjects": [{"id": null, "hits": [{"query": "QBK15045.1", "subject": "KAK0362110.1", "identity": 42.261, "coverage": 71.33243606998654, "evalue": 2.42e-143, "bitscore": 449.0}], "name": "KAK0362110.1", "ipg": "664753363", "start": 454, "end": 2762, "strand": 1, "sequence": null}], "clusters": []}]}, {"name": "Oculimacula yallundae", "strain": "CBS 494.80", "scaffolds": [{"accession": "JAZHXI010000009.1", "subjects": [{"id": null, "hits": [{"query": "QBK15045.1", "subject": "KAL2068056.1", "identity": 37.828, "coverage": 97.71197846567968, "evalue": 5e-175, "bitscore": 535.0}], "name": "KAL2068056.1", "ipg": "905554853", "start": 1254941, "end": 1257967, "strand": -1, "sequence": null}], "clusters": []}, {"accession": "JAZHXI010000007.1", "subjects": [{"id": null, "hits": [{"query": "QBK15046.1", "subject": "KAL2069920.1", "identity": 42.384, "coverage": 97.72727272727273, "evalue": 3.67e-71, "bitscore": 233.0}], "name": "KAL2069920.1", "ipg": "905556747", "start": 1826951, "end": 1828002, "strand": -1, "sequence": null}, {"id": null, "hits": [{"query": "QBK15047.1", "subject": "KAL2069921.1", "identity": 41.922, "coverage": 99.65899403239557, "evalue": 0.0, "bitscore": 1850.0}], "name": "KAL2069921.1", "ipg": "905556724", "start": 1828555, "end": 1836919, "strand": 1, "sequence": null}], "clusters": []}, {"accession": "JAZHXI010000004.1", "subjects": [{"id": null, "hits": [{"query": "QBK15046.1", "subject": "KAL2072659.1", "identity": 41.853, "coverage": 98.7012987012987, "evalue": 1.64e-66, "bitscore": 221.0}], "name": "KAL2072659.1", "ipg": "905559439", "start": 2070940, "end": 2072101, "strand": -1, "sequence": null}], "clusters": []}]}, {"name": "Botrytis porri", "strain": "MUCL 3234", "scaffolds": [{"accession": "NW_024066092.1", "subjects": [{"id": null, "hits": [{"query": "QBK15045.1", "subject": "XP_038765471.1", "identity": 36.874, "coverage": 99.59623149394348, "evalue": 1.49e-174, "bitscore": 533.0}], "name": "XP_038765471.1", "ipg": "243945816", "start": 645782, "end": 648542, "strand": -1, "sequence": null}], "clusters": []}, {"accession": "XM_038919188.1", "subjects": [{"id": null, "hits": [{"query": "QBK15045.1", "subject": "XP_038765471.1", "identity": 36.874, "coverage": 99.59623149394348, "evalue": 1.49e-174, "bitscore": 533.0}], "name": "XP_038765471.1", "ipg": "243945816", "start": 0, "end": 2544, "strand": 1, "sequence": null}], "clusters": []}, {"accession": "RCTA01000018.1", "subjects": [{"id": null, "hits": [{"query": "QBK15045.1", "subject": "KAF7889438.1", "identity": 36.874, "coverage": 99.59623149394348, "evalue": 1.49e-174, "bitscore": 533.0}], "name": "KAF7889438.1", "ipg": "243945816", "start": 645782, "end": 648542, "strand": -1, "sequence": null}], "clusters": []}]}, {"name": "Botrytis porri", "strain": "MUCL3349", "scaffolds": [{"accession": "PQXO01000669.1", "subjects": [{"id": null, "hits": [{"query": "QBK15045.1", "subject": "TGO83289.1", "identity": 36.874, "coverage": 99.59623149394348, "evalue": 1.49e-174, "bitscore": 533.0}], "name": "TGO83289.1", "ipg": "243945816", "start": 13253, "end": 16013, "strand": -1, "sequence": null}], "clusters": []}]}, {"name": "Botrytis fragariae", "strain": "BVB16", "scaffolds": [{"accession": "NW_023501003.1", "subjects": [{"id": null, "hits": [{"query": "QBK15045.1", "subject": "XP_037188102.1", "identity": 36.874, "coverage": 99.59623149394348, "evalue": 1.7e-174, "bitscore": 533.0}], "name": "XP_037188102.1", "ipg": "341668643", "start": 358625, "end": 361398, "strand": -1, "sequence": null}], "clusters": []}, {"accession": "XM_037342022.1", "subjects": [{"id": null, "hits": [{"query": "QBK15045.1", "subject": "XP_037188102.1", "identity": 36.874, "coverage": 99.59623149394348, "evalue": 1.7e-174, "bitscore": 533.0}], "name": "XP_037188102.1", "ipg": "341668643", "start": 0, "end": 2556, "strand": 1, "sequence": null}], "clusters": []}, {"accession": "JABFCT010000018.1", "subjects": [{"id": null, "hits": [{"query": "QBK15045.1", "subject": "KAF5869153.1", "identity": 36.874, "coverage": 99.59623149394348, "evalue": 1.7e-174, "bitscore": 533.0}], "name": "KAF5869153.1", "ipg": "341668643", "start": 358625, "end": 361398, "strand": -1, "sequence": null}], "clusters": []}, {"accession": "NW_023500987.1", "subjects": [{"id": null, "hits": [{"query": "QBK15046.1", "subject": "XP_037196963.1", "identity": 43.791, "coverage": 99.02597402597402, "evalue": 3.85e-81, "bitscore": 258.0}], "name": "XP_037196963.1", "ipg": "341677116", "start": 591041, "end": 592003, "strand": -1, "sequence": null}, {"id": null, "hits": [{"query": "QBK15047.1", "subject": "XP_037196964.1", "identity": 41.608, "coverage": 98.93435635123615, "evalue": 0.0, "bitscore": 1795.0}], "name": "XP_037196964.1", "ipg": "341677079", "start": 592784, "end": 600368, "strand": 1, "sequence": null}], "clusters": []}, {"accession": "XM_037330630.1", "subjects": [{"id": null, "hits": [{"query": "QBK15046.1", "subject": "XP_037196963.1", "identity": 43.791, "coverage": 99.02597402597402, "evalue": 3.85e-81, "bitscore": 258.0}], "name": "XP_037196963.1", "ipg": "341677116", "start": 0, "end": 891, "strand": 1, "sequence": null}], "clusters": []}, {"accession": "JABFCT010000002.1", "subjects": [{"id": null, "hits": [{"query": "QBK15046.1", "subject": "KAF5878018.1", "identity": 43.791, "coverage": 99.02597402597402, "evalue": 3.85e-81, "bitscore": 258.0}], "name": "KAF5878018.1", "ipg": "341677116", "start": 591041, "end": 592003, "strand": -1, "sequence": null}, {"id": null, "hits": [{"query": "QBK15047.1", "subject": "KAF5878019.1", "identity": 41.608, "coverage": 98.93435635123615, "evalue": 0.0, "bitscore": 1795.0}], "name": "KAF5878019.1", "ipg": "341677079", "start": 592784, "end": 600368, "strand": 1, "sequence": null}], "clusters": []}, {"accession": "NW_023500989.1", "subjects": [{"id": null, "hits": [{"query": "QBK15046.1", "subject": "XP_037194898.1", "identity": 42.384, "coverage": 98.05194805194806, "evalue": 3.57e-76, "bitscore": 246.0}], "name": "XP_037194898.1", "ipg": "341675095", "start": 449109, "end": 450080, "strand": -1, "sequence": null}, {"id": null, "hits": [{"query": "QBK15047.1", "subject": "XP_037194899.1", "identity": 45.742, "coverage": 99.23273657289002, "evalue": 0.0, "bitscore": 2083.0}], "name": "XP_037194899.1", "ipg": "341675029", "start": 450523, "end": 458445, "strand": 1, "sequence": null}], "clusters": []}, {"accession": "XM_037332770.1", "subjects": [{"id": null, "hits": [{"query": "QBK15046.1", "subject": "XP_037194898.1", "identity": 42.384, "coverage": 98.05194805194806, "evalue": 3.57e-76, "bitscore": 246.0}], "name": "XP_037194898.1", "ipg": "341675095", "start": 0, "end": 918, "strand": 1, "sequence": null}], "clusters": []}, {"accession": "JABFCT010000004.1", "subjects": [{"id": null, "hits": [{"query": "QBK15046.1", "subject": "KAF5875952.1", "identity": 42.384, "coverage": 98.05194805194806, "evalue": 3.57e-76, "bitscore": 246.0}], "name": "KAF5875952.1", "ipg": "341675095", "start": 449109, "end": 450080, "strand": -1, "sequence": null}, {"id": null, "hits": [{"query": "QBK15047.1", "subject": "KAF5875953.1", "identity": 45.742, "coverage": 99.23273657289002, "evalue": 0.0, "bitscore": 2083.0}], "name": "KAF5875953.1", "ipg": "341675029", "start": 450523, "end": 458445, "strand": 1, "sequence": null}], "clusters": []}, {"accession": "XM_037332771.1", "subjects": [{"id": null, "hits": [{"query": "QBK15047.1", "subject": "XP_037194899.1", "identity": 45.742, "coverage": 99.23273657289002, "evalue": 0.0, "bitscore": 2083.0}], "name": "XP_037194899.1", "ipg": "341675029", "start": 0, "end": 7170, "strand": 1, "sequence": null}], "clusters": []}, {"accession": "XM_037330631.1", "subjects": [{"id": null, "hits": [{"query": "QBK15047.1", "subject": "XP_037196964.1", "identity": 41.608, "coverage": 98.93435635123615, "evalue": 0.0, "bitscore": 1795.0}], "name": "XP_037196964.1", "ipg": "341677079", "start": 0, "end": 7044, "strand": 1, "sequence": null}], "clusters": []}]}, {"name": "Botryotinia calthae", "strain": "MUCL2830", "scaffolds": [{"accession": "PHWZ01000004.1", "subjects": [{"id": null, "hits": [{"query": "QBK15045.1", "subject": "TEY86662.1", "identity": 37.097, "coverage": 97.84656796769852, "evalue": 2e-174, "bitscore": 533.0}], "name": "TEY86662.1", "ipg": "241119792", "start": 43803, "end": 46562, "strand": -1, "sequence": null}], "clusters": []}, {"accession": "PHWZ01000095.1", "subjects": [{"id": null, "hits": [{"query": "QBK15046.1", "subject": "TEY71321.1", "identity": 36.57, "coverage": 98.7012987012987, "evalue": 4.02e-65, "bitscore": 218.0}], "name": "TEY71321.1", "ipg": "241108705", "start": 21711, "end": 22689, "strand": 1, "sequence": null}], "clusters": []}]}, {"name": "Aureobasidium pullulans", "strain": "NRRL 62042", "scaffolds": [{"accession": "JASGXD010000019.1", "subjects": [{"id": null, "hits": [{"query": "QBK15045.1", "subject": "KAK6000165.1", "identity": 38.404, "coverage": 96.36608344549124, "evalue": 3.05e-174, "bitscore": 533.0}], "name": "KAK6000165.1", "ipg": "798088053", "start": 448714, "end": 451380, "strand": -1, "sequence": null}], "clusters": []}]}, {"name": "Aureobasidium pullulans", "strain": "EXF-1668", "scaffolds": [{"accession": "QZBY01000088.1", "subjects": [{"id": null, "hits": [{"query": "QBK15045.1", "subject": "TIA51938.1", "identity": 37.546, "coverage": 95.96231493943472, "evalue": 6.26e-168, "bitscore": 517.0}], "name": "TIA51938.1", "ipg": "246202443", "start": 19458, "end": 22182, "strand": -1, "sequence": null}], "clusters": []}]}, {"name": "Aureobasidium pullulans", "strain": "EXF-9785", "scaffolds": [{"accession": "QZAV01000043.1", "subjects": [{"id": null, "hits": [{"query": "QBK15045.1", "subject": "THX40831.1", "identity": 36.817, "coverage": 95.96231493943472, "evalue": 4.14e-164, "bitscore": 508.0}], "name": "THX40831.1", "ipg": "246041020", "start": 56831, "end": 59555, "strand": 1, "sequence": null}], "clusters": []}]}, {"name": "Aureobasidium pullulans", "strain": "EXF-8828", "scaffolds": [{"accession": "QZAZ01000013.1", "subjects": [{"id": null, "hits": [{"query": "QBK15045.1", "subject": "THX89674.1", "identity": 40.69, "coverage": 72.8129205921938, "evalue": 3.98e-136, "bitscore": 435.0}], "name": "THX89674.1", "ipg": "246068034", "start": 25389, "end": 28113, "strand": 1, "sequence": null}], "clusters": []}]}, {"name": "Aureobasidium pullulans", "strain": "EXF-3984", "scaffolds": [{"accession": "QZBL01000686.1", "subjects": [{"id": null, "hits": [{"query": "QBK15045.1", "subject": "THY88268.1", "identity": 40.62, "coverage": 72.94751009421265, "evalue": 4.1e-136, "bitscore": 435.0}], "name": "THY88268.1", "ipg": "246124533", "start": 3677, "end": 6401, "strand": -1, "sequence": null}], "clusters": []}]}, {"name": "Aureobasidium pullulans", "strain": "EXF-3358", "scaffolds": [{"accession": "QZBW01000027.1", "subjects": [{"id": null, "hits": [{"query": "QBK15045.1", "subject": "TIA25496.1", "identity": 40.62, "coverage": 72.94751009421265, "evalue": 4.1e-136, "bitscore": 435.0}], "name": "TIA25496.1", "ipg": "246124533", "start": 3612, "end": 6336, "strand": -1, "sequence": null}], "clusters": []}]}, {"name": "Aureobasidium pullulans", "strain": "EXF-10081", "scaffolds": [{"accession": "QZAT01000120.1", "subjects": [{"id": null, "hits": [{"query": "QBK15045.1", "subject": "THX24499.1", "identity": 40.62, "coverage": 72.94751009421265, "evalue": 4.47e-136, "bitscore": 435.0}], "name": "THX24499.1", "ipg": "246031971", "start": 48347, "end": 51071, "strand": 1, "sequence": null}], "clusters": []}]}, {"name": "Aureobasidium pullulans", "strain": "EXF-10080", "scaffolds": [{"accession": "QZAU01000019.1", "subjects": [{"id": null, "hits": [{"query": "QBK15045.1", "subject": "THX65184.1", "identity": 40.62, "coverage": 72.94751009421265, "evalue": 4.47e-136, "bitscore": 435.0}], "name": "THX65184.1", "ipg": "246031971", "start": 27707, "end": 30431, "strand": -1, "sequence": null}], "clusters": []}]}, {"name": "Aureobasidium pullulans", "strain": "EXF-676", "scaffolds": [{"accession": "QZCA01000253.1", "subjects": [{"id": null, "hits": [{"query": "QBK15045.1", "subject": "TIA53519.1", "identity": 40.62, "coverage": 72.94751009421265, "evalue": 4.47e-136, "bitscore": 435.0}], "name": "TIA53519.1", "ipg": "246031971", "start": 27688, "end": 30412, "strand": -1, "sequence": null}], "clusters": []}]}, {"name": "Aureobasidium pullulans", "strain": "EXF-3519", "scaffolds": [{"accession": "QZBS01000004.1", "subjects": [{"id": null, "hits": [{"query": "QBK15045.1", "subject": "THZ79493.1", "identity": 40.69, "coverage": 72.8129205921938, "evalue": 6.62e-136, "bitscore": 434.0}], "name": "THZ79493.1", "ipg": "246163777", "start": 137236, "end": 139960, "strand": -1, "sequence": null}], "clusters": []}]}, {"name": "Aureobasidium pullulans", "strain": "EXF-2618", "scaffolds": [{"accession": "QZBX01000015.1", "subjects": [{"id": null, "hits": [{"query": "QBK15045.1", "subject": "TIA19645.1", "identity": 40.69, "coverage": 72.8129205921938, "evalue": 7.61e-136, "bitscore": 434.0}], "name": "TIA19645.1", "ipg": "246183383", "start": 47894, "end": 50618, "strand": -1, "sequence": null}], "clusters": []}]}, {"name": "Aureobasidium pullulans", "strain": "EXF-11825", "scaffolds": [{"accession": "QZAG01000772.1", "subjects": [{"id": null, "hits": [{"query": "QBK15045.1", "subject": "THV91258.1", "identity": 40.448, "coverage": 72.94751009421265, "evalue": 9.91e-136, "bitscore": 434.0}], "name": "THV91258.1", "ipg": "245942835", "start": 1242, "end": 3966, "strand": -1, "sequence": null}], "clusters": []}]}, {"name": "Aureobasidium pullulans", "strain": "EXF-6519", "scaffolds": [{"accession": "QZBE01000002.1", "subjects": [{"id": null, "hits": [{"query": "QBK15045.1", "subject": "THY34116.1", "identity": 40.517, "coverage": 72.8129205921938, "evalue": 1.02e-135, "bitscore": 434.0}], "name": "THY34116.1", "ipg": "246092747", "start": 588941, "end": 591665, "strand": -1, "sequence": null}], "clusters": []}]}, {"name": "Aureobasidium pullulans", "strain": "EXF-11013", "scaffolds": [{"accession": "QZAL01000188.1", "subjects": [{"id": null, "hits": [{"query": "QBK15045.1", "subject": "THW34159.1", "identity": 40.448, "coverage": 72.94751009421265, "evalue": 1.09e-135, "bitscore": 434.0}], "name": "THW34159.1", "ipg": "245973440", "start": 30354, "end": 33078, "strand": 1, "sequence": null}], "clusters": []}]}, {"name": "Aureobasidium pullulans", "strain": "EXF-3374", "scaffolds": [{"accession": "QZBV01000131.1", "subjects": [{"id": null, "hits": [{"query": "QBK15045.1", "subject": "THZ98997.1", "identity": 40.448, "coverage": 72.94751009421265, "evalue": 1.09e-135, "bitscore": 434.0}], "name": "THZ98997.1", "ipg": "245973440", "start": 50095, "end": 52819, "strand": 1, "sequence": null}], "clusters": []}]}, {"name": "Aureobasidium pullulans", "strain": "EXF-6604", "scaffolds": [{"accession": "QZBD01000122.1", "subjects": [{"id": null, "hits": [{"query": "QBK15045.1", "subject": "THY28059.1", "identity": 40.517, "coverage": 72.8129205921938, "evalue": 1.1e-135, "bitscore": 434.0}], "name": "THY28059.1", "ipg": "246088883", "start": 46470, "end": 49194, "strand": 1, "sequence": null}], "clusters": []}]}, {"name": "Aureobasidium pullulans", "strain": "EXF-10751", "scaffolds": [{"accession": "QZAN01000002.1", "subjects": [{"id": null, "hits": [{"query": "QBK15045.1", "subject": "THW67815.1", "identity": 40.448, "coverage": 72.94751009421265, "evalue": 1.2e-135, "bitscore": 434.0}], "name": "THW67815.1", "ipg": "245994606", "start": 88912, "end": 91636, "strand": 1, "sequence": null}], "clusters": []}]}, {"name": "Aureobasidium pullulans", "strain": "EXF-11900", "scaffolds": [{"accession": "QZAF01000003.1", "subjects": [{"id": null, "hits": [{"query": "QBK15045.1", "subject": "THV77630.1", "identity": 40.517, "coverage": 72.8129205921938, "evalue": 1.34e-135, "bitscore": 434.0}], "name": "THV77630.1", "ipg": "245931971", "start": 136400, "end": 139202, "strand": -1, "sequence": null}], "clusters": []}]}, {"name": "Aureobasidium pullulans", "strain": "CBS 100524", "scaffolds": [{"accession": "JADGIM010000027.1", "subjects": [{"id": null, "hits": [{"query": "QBK15045.1", "subject": "KAG2169624.1", "identity": 40.517, "coverage": 72.8129205921938, "evalue": 1.35e-135, "bitscore": 433.0}], "name": "KAG2169624.1", "ipg": "246128118", "start": 303719, "end": 306443, "strand": -1, "sequence": null}], "clusters": []}]}, {"name": "Aureobasidium pullulans", "strain": "ATCC 62921", "scaffolds": [{"accession": "MU983845.1", "subjects": [{"id": null, "hits": [{"query": "QBK15045.1", "subject": "KAL2030312.1", "identity": 40.517, "coverage": 72.8129205921938, "evalue": 1.35e-135, "bitscore": 433.0}], "name": "KAL2030312.1", "ipg": "246128118", "start": 428620, "end": 431344, "strand": 1, "sequence": null}], "clusters": []}]}, {"name": "Aureobasidium pullulans", "strain": "EXF-5628", "scaffolds": [{"accession": "QZBI01000808.1", "subjects": [{"id": null, "hits": [{"query": "QBK15045.1", "subject": "THY94184.1", "identity": 40.517, "coverage": 72.8129205921938, "evalue": 1.35e-135, "bitscore": 433.0}], "name": "THY94184.1", "ipg": "246128118", "start": 313, "end": 3037, "strand": -1, "sequence": null}], "clusters": []}]}, {"name": "Aureobasidium pullulans", "strain": "EXF-6267", "scaffolds": [{"accession": "QZBH01000095.1", "subjects": [{"id": null, "hits": [{"query": "QBK15045.1", "subject": "THY60006.1", "identity": 40.517, "coverage": 72.8129205921938, "evalue": 1.38e-135, "bitscore": 434.0}], "name": "THY60006.1", "ipg": "246107770", "start": 66243, "end": 68967, "strand": -1, "sequence": null}], "clusters": []}]}, {"name": "Aureobasidium pullulans", "strain": "", "scaffolds": [{"accession": "CAIJCR010000016.1", "subjects": [{"id": null, "hits": [{"query": "QBK15045.1", "subject": "CAC9895278.1", "identity": 40.517, "coverage": 72.8129205921938, "evalue": 1.49e-135, "bitscore": 434.0}], "name": "CAC9895278.1", "ipg": "486139836", "start": 424979, "end": 427703, "strand": 1, "sequence": null}], "clusters": []}, {"accession": "LVWM01000208.1", "subjects": [{"id": null, "hits": [{"query": "QBK15045.1", "subject": "OBW66644.1", "identity": 40.448, "coverage": 72.94751009421265, "evalue": 1.84e-135, "bitscore": 433.0}], "name": "OBW66644.1", "ipg": "112922302", "start": 20629, "end": 23353, "strand": 1, "sequence": null}], "clusters": []}, {"accession": "CAIJDQ010000019.1", "subjects": [{"id": null, "hits": [{"query": "QBK15045.1", "subject": "CAD0019800.1", "identity": 40.448, "coverage": 72.94751009421265, "evalue": 4.12e-135, "bitscore": 432.0}], "name": "CAD0019800.1", "ipg": "486122107", "start": 540329, "end": 543053, "strand": 1, "sequence": null}], "clusters": []}]}, {"name": "Aureobasidium pullulans", "strain": "EXF-11014", "scaffolds": [{"accession": "QZAK01000148.1", "subjects": [{"id": null, "hits": [{"query": "QBK15045.1", "subject": "THW20934.1", "identity": 40.517, "coverage": 72.8129205921938, "evalue": 2.09e-135, "bitscore": 433.0}], "name": "THW20934.1", "ipg": "245964489", "start": 46926, "end": 49650, "strand": 1, "sequence": null}], "clusters": []}]}, {"name": "Aureobasidium pullulans", "strain": "EXF-4010", "scaffolds": [{"accession": "QZBK01000120.1", "subjects": [{"id": null, "hits": [{"query": "QBK15045.1", "subject": "THZ05359.1", "identity": 40.172, "coverage": 72.8129205921938, "evalue": 3.36e-135, "bitscore": 432.0}], "name": "THZ05359.1", "ipg": "246134542", "start": 19559, "end": 22283, "strand": -1, "sequence": null}], "clusters": []}]}, {"name": "Aureobasidium pullulans", "strain": "EXF-3863", "scaffolds": [{"accession": "QZBM01000038.1", "subjects": [{"id": null, "hits": [{"query": "QBK15045.1", "subject": "THZ28997.1", "identity": 40.275, "coverage": 72.94751009421265, "evalue": 3.44e-135, "bitscore": 432.0}], "name": "THZ28997.1", "ipg": "246147300", "start": 60898, "end": 63622, "strand": -1, "sequence": null}], "clusters": []}]}, {"name": "Aureobasidium pullulans", "strain": "EXF-1645", "scaffolds": [{"accession": "QZBZ01000018.1", "subjects": [{"id": null, "hits": [{"query": "QBK15045.1", "subject": "TIA41618.1", "identity": 40.448, "coverage": 72.94751009421265, "evalue": 5.2e-135, "bitscore": 432.0}], "name": "TIA41618.1", "ipg": "246196613", "start": 136454, "end": 139178, "strand": -1, "sequence": null}], "clusters": []}]}, {"name": "Aureobasidium pullulans", "strain": "EXF-8128", "scaffolds": [{"accession": "QZBA01000019.1", "subjects": [{"id": null, "hits": [{"query": "QBK15045.1", "subject": "THX85560.1", "identity": 40.448, "coverage": 72.94751009421265, "evalue": 5.48e-135, "bitscore": 432.0}], "name": "THX85560.1", "ipg": "246065815", "start": 136556, "end": 139280, "strand": -1, "sequence": null}], "clusters": []}]}, {"name": "Aureobasidium pullulans", "strain": "EXF-150", "scaffolds": [{"accession": "NW_021941046.1", "subjects": [{"id": null, "hits": [{"query": "QBK15045.1", "subject": "XP_029756505.1", "identity": 40.275, "coverage": 72.94751009421265, "evalue": 7.38e-135, "bitscore": 431.0}], "name": "XP_029756505.1", "ipg": "58806793", "start": 299660, "end": 302384, "strand": -1, "sequence": null}], "clusters": []}, {"accession": "XM_029902199.1", "subjects": [{"id": null, "hits": [{"query": "QBK15045.1", "subject": "XP_029756505.1", "identity": 40.275, "coverage": 72.94751009421265, "evalue": 7.38e-135, "bitscore": 431.0}], "name": "XP_029756505.1", "ipg": "58806793", "start": 15, "end": 2691, "strand": 1, "sequence": null}], "clusters": []}, {"accession": "KL584999.1", "subjects": [{"id": null, "hits": [{"query": "QBK15045.1", "subject": "KEQ80318.1", "identity": 40.275, "coverage": 72.94751009421265, "evalue": 7.38e-135, "bitscore": 431.0}], "name": "KEQ80318.1", "ipg": "58806793", "start": 299660, "end": 302384, "strand": -1, "sequence": null}], "clusters": []}]}, {"name": "Sclerotinia trifoliorum", "strain": "", "scaffolds": [{"accession": "CAJHIA010000033.1", "subjects": [{"id": null, "hits": [{"query": "QBK15045.1", "subject": "CAD6449352.1", "identity": 37.406, "coverage": 97.30820995962316, "evalue": 9.77e-174, "bitscore": 531.0}], "name": "CAD6449352.1", "ipg": "375774235", "start": 1898978, "end": 1901746, "strand": -1, "sequence": null}], "clusters": []}]}, {"name": "Morchella sextelata", "strain": "SCLS", "scaffolds": [{"accession": "NW_025408622.1", "subjects": [{"id": null, "hits": [{"query": "QBK15045.1", "subject": "XP_044695599.1", "identity": 38.673, "coverage": 98.78869448183042, "evalue": 1.39e-173, "bitscore": 530.0}], "name": "XP_044695599.1", "ipg": "487223344", "start": 926757, "end": 929620, "strand": -1, "sequence": null}], "clusters": []}, {"accession": "XM_044843287.1", "subjects": [{"id": null, "hits": [{"query": "QBK15045.1", "subject": "XP_044695599.1", "identity": 38.673, "coverage": 98.78869448183042, "evalue": 1.39e-173, "bitscore": 530.0}], "name": "XP_044695599.1", "ipg": "487223344", "start": 0, "end": 2478, "strand": 1, "sequence": null}], "clusters": []}, {"accession": "JACLAE010000007.1", "subjects": [{"id": null, "hits": [{"query": "QBK15045.1", "subject": "KAH0610404.1", "identity": 38.673, "coverage": 98.78869448183042, "evalue": 1.39e-173, "bitscore": 530.0}], "name": "KAH0610404.1", "ipg": "487223344", "start": 926757, "end": 929620, "strand": -1, "sequence": null}], "clusters": []}]}, {"name": "Sclerotinia borealis", "strain": "F-4128", "scaffolds": [{"accession": "AYSA01000125.1", "subjects": [{"id": null, "hits": [{"query": "QBK15045.1", "subject": "ESZ96754.1", "identity": 36.543, "coverage": 97.98115746971736, "evalue": 2.12e-173, "bitscore": 530.0}], "name": "ESZ96754.1", "ipg": "46170741", "start": 173472, "end": 176228, "strand": -1, "sequence": null}], "clusters": []}, {"accession": "KI628573.1", "subjects": [{"id": null, "hits": [{"query": "QBK15045.1", "subject": "ESZ96754.1", "identity": 36.543, "coverage": 97.98115746971736, "evalue": 2.12e-173, "bitscore": 530.0}], "name": "ESZ96754.1", "ipg": "46170741", "start": 173472, "end": 176228, "strand": -1, "sequence": null}], "clusters": []}]}, {"name": "Botrytis tulipae", "strain": "Bt9001", "scaffolds": [{"accession": "PQXH01000035.1", "subjects": [{"id": null, "hits": [{"query": "QBK15045.1", "subject": "TGO15858.1", "identity": 37.578, "coverage": 97.03903095558546, "evalue": 3.17e-173, "bitscore": 530.0}], "name": "TGO15858.1", "ipg": "243881028", "start": 222171, "end": 224931, "strand": -1, "sequence": null}, {"id": null, "hits": [{"query": "QBK15047.1", "subject": "TGO15814.1", "identity": 42.666, "coverage": 99.23273657289002, "evalue": 0.0, "bitscore": 1942.0}], "name": "TGO15814.1", "ipg": "243881068", "start": 44902, "end": 52561, "strand": -1, "sequence": null}], "clusters": []}]}, {"name": "Botrytis hyacinthi", "strain": "Bh0001", "scaffolds": [{"accession": "PQXK01000216.1", "subjects": [{"id": null, "hits": [{"query": "QBK15045.1", "subject": "TGO34019.1", "identity": 37.625, "coverage": 97.03903095558546, "evalue": 3.17e-173, "bitscore": 530.0}], "name": "TGO34019.1", "ipg": "243898694", "start": 37534, "end": 40291, "strand": -1, "sequence": null}], "clusters": []}]}, {"name": "Botrytis paeoniae", "strain": "Bp0003", "scaffolds": [{"accession": "PQXI01000145.1", "subjects": [{"id": null, "hits": [{"query": "QBK15045.1", "subject": "TGO23068.1", "identity": 36.63, "coverage": 99.59623149394348, "evalue": 4.15e-173, "bitscore": 529.0}], "name": "TGO23068.1", "ipg": "243888184", "start": 44867, "end": 47626, "strand": -1, "sequence": null}], "clusters": []}, {"accession": "PQXI01000332.1", "subjects": [{"id": null, "hits": [{"query": "QBK15047.1", "subject": "TGO19734.1", "identity": 40.984, "coverage": 99.31798806479112, "evalue": 0.0, "bitscore": 1848.0}], "name": "TGO19734.1", "ipg": "243884923", "start": 6658, "end": 14329, "strand": -1, "sequence": null}], "clusters": []}]}, {"name": "Ciborinia camelliae", "strain": "ITAC2", "scaffolds": [{"accession": "JANPYM010000001.1", "subjects": [{"id": null, "hits": [{"query": "QBK15045.1", "subject": "KAI9650649.1", "identity": 36.927, "coverage": 97.98115746971736, "evalue": 6.78e-173, "bitscore": 528.0}], "name": "KAI9650649.1", "ipg": "589518055", "start": 2380119, "end": 2382873, "strand": 1, "sequence": null}], "clusters": []}, {"accession": "JANPYM010000008.1", "subjects": [{"id": null, "hits": [{"query": "QBK15045.1", "subject": "KAI9644602.1", "identity": 41.869, "coverage": 72.8129205921938, "evalue": 1.58e-136, "bitscore": 427.0}], "name": "KAI9644602.1", "ipg": "589512103", "start": 834929, "end": 837181, "strand": -1, "sequence": null}], "clusters": []}, {"accession": "JANPYM010000011.1", "subjects": [{"id": null, "hits": [{"query": "QBK15046.1", "subject": "KAI9642740.1", "identity": 43.854, "coverage": 97.40259740259741, "evalue": 2.07e-78, "bitscore": 251.0}], "name": "KAI9642740.1", "ipg": "589510197", "start": 512424, "end": 513375, "strand": 1, "sequence": null}, {"id": null, "hits": [{"query": "QBK15047.1", "subject": "KAI9642739.1", "identity": 41.295, "coverage": 99.31798806479112, "evalue": 0.0, "bitscore": 1807.0}], "name": "KAI9642739.1", "ipg": "589510138", "start": 503839, "end": 511902, "strand": -1, "sequence": null}], "clusters": []}]}, {"name": "Botryotinia globosa", "strain": "MUCL 444", "scaffolds": [{"accession": "RCSZ01000011.1", "subjects": [{"id": null, "hits": [{"query": "QBK15045.1", "subject": "KAF7892047.1", "identity": 36.875, "coverage": 97.03903095558546, "evalue": 6.81e-173, "bitscore": 529.0}], "name": "KAF7892047.1", "ipg": "366415968", "start": 1881422, "end": 1884181, "strand": -1, "sequence": null}], "clusters": []}]}, {"name": "Botrytis aclada", "strain": "633", "scaffolds": [{"accession": "RCSV01000010.1", "subjects": [{"id": null, "hits": [{"query": "QBK15045.1", "subject": "KAF7950071.1", "identity": 36.874, "coverage": 99.59623149394348, "evalue": 9.93e-173, "bitscore": 528.0}], "name": "KAF7950071.1", "ipg": "366457785", "start": 644557, "end": 647316, "strand": 1, "sequence": null}], "clusters": []}]}, {"name": "Botryotinia narcissicola", "strain": "MUCL2120", "scaffolds": [{"accession": "PQXJ01000322.1", "subjects": [{"id": null, "hits": [{"query": "QBK15045.1", "subject": "TGO52478.1", "identity": 37.375, "coverage": 97.03903095558546, "evalue": 1.75e-172, "bitscore": 527.0}], "name": "TGO52478.1", "ipg": "243916376", "start": 2933, "end": 5672, "strand": 1, "sequence": null}], "clusters": []}]}, {"name": "Botryotinia convoluta", "strain": "MUCL11595", "scaffolds": [{"accession": "PQXN01000288.1", "subjects": [{"id": null, "hits": [{"query": "QBK15045.1", "subject": "TGO47183.1", "identity": 37.125, "coverage": 97.03903095558546, "evalue": 1e-171, "bitscore": 526.0}], "name": "TGO47183.1", "ipg": "243911332", "start": 4128, "end": 6887, "strand": 1, "sequence": null}], "clusters": []}]}, {"name": "Botrytis deweyae", "strain": "B1", "scaffolds": [{"accession": "NW_024066242.1", "subjects": [{"id": null, "hits": [{"query": "QBK15045.1", "subject": "XP_038805686.1", "identity": 37.019, "coverage": 97.71197846567968, "evalue": 1.34e-171, "bitscore": 525.0}], "name": "XP_038805686.1", "ipg": "243934437", "start": 94052, "end": 96790, "strand": 1, "sequence": null}], "clusters": []}, {"accession": "XM_038957894.1", "subjects": [{"id": null, "hits": [{"query": "QBK15045.1", "subject": "XP_038805686.1", "identity": 37.019, "coverage": 97.71197846567968, "evalue": 1.34e-171, "bitscore": 525.0}], "name": "XP_038805686.1", "ipg": "243934437", "start": 0, "end": 2523, "strand": 1, "sequence": null}], "clusters": []}, {"accession": "RCSX01000035.1", "subjects": [{"id": null, "hits": [{"query": "QBK15045.1", "subject": "KAF7917168.1", "identity": 37.019, "coverage": 97.71197846567968, "evalue": 1.34e-171, "bitscore": 525.0}], "name": "KAF7917168.1", "ipg": "243934437", "start": 94052, "end": 96790, "strand": 1, "sequence": null}], "clusters": []}]}, {"name": "Botrytis elliptica", "strain": "Be9612", "scaffolds": [{"accession": "RCSY01000049.1", "subjects": [{"id": null, "hits": [{"query": "QBK15045.1", "subject": "KAF7916334.1", "identity": 37.019, "coverage": 97.71197846567968, "evalue": 1.34e-171, "bitscore": 525.0}], "name": "KAF7916334.1", "ipg": "243934437", "start": 267833, "end": 270571, "strand": 1, "sequence": null}], "clusters": []}]}, {"name": "Botrytis elliptica", "strain": "Be9601", "scaffolds": [{"accession": "PQXM01000593.1", "subjects": [{"id": null, "hits": [{"query": "QBK15045.1", "subject": "TGO71300.1", "identity": 37.019, "coverage": 97.71197846567968, "evalue": 1.34e-171, "bitscore": 525.0}], "name": "TGO71300.1", "ipg": "243934437", "start": 3460, "end": 6198, "strand": 1, "sequence": null}], "clusters": []}]}, {"name": "Friedmanniomyces simplex", "strain": "CCFEE 5184", "scaffolds": [{"accession": "NAJQ01000353.1", "subjects": [{"id": null, "hits": [{"query": "QBK15045.1", "subject": "TKA71440.1", "identity": 38.078, "coverage": 95.96231493943472, "evalue": 1.95e-171, "bitscore": 527.0}], "name": "TKA71440.1", "ipg": "247562924", "start": 347, "end": 3246, "strand": 1, "sequence": null}], "clusters": []}]}, {"name": "Botrytis sinoallii", "strain": "Bc 23", "scaffolds": [{"accession": "NW_024066029.1", "subjects": [{"id": null, "hits": [{"query": "QBK15045.1", "subject": "XP_038762798.1", "identity": 36.875, "coverage": 97.03903095558546, "evalue": 3.07e-171, "bitscore": 524.0}], "name": "XP_038762798.1", "ipg": "366415359", "start": 2858740, "end": 2861499, "strand": -1, "sequence": null}], "clusters": []}, {"accession": "XM_038897823.1", "subjects": [{"id": null, "hits": [{"query": "QBK15045.1", "subject": "XP_038762798.1", "identity": 36.875, "coverage": 97.03903095558546, "evalue": 3.07e-171, "bitscore": 524.0}], "name": "XP_038762798.1", "ipg": "366415359", "start": 0, "end": 2544, "strand": 1, "sequence": null}], "clusters": []}, {"accession": "RCTB01000002.1", "subjects": [{"id": null, "hits": [{"query": "QBK15045.1", "subject": "KAF7891450.1", "identity": 36.875, "coverage": 97.03903095558546, "evalue": 3.07e-171, "bitscore": 524.0}], "name": "KAF7891450.1", "ipg": "366415359", "start": 2858740, "end": 2861499, "strand": -1, "sequence": null}], "clusters": []}]}, {"name": "Aureobasidium melanogenum", "strain": "EXF-3378", "scaffolds": [{"accession": "JAHFYP010000008.1", "subjects": [{"id": null, "hits": [{"query": "QBK15045.1", "subject": "KAH0348302.1", "identity": 37.297, "coverage": 95.96231493943472, "evalue": 3.08e-171, "bitscore": 525.0}], "name": "KAH0348302.1", "ipg": "485095408", "start": 163846, "end": 166604, "strand": 1, "sequence": null}], "clusters": []}]}, {"name": "Aureobasidium melanogenum", "strain": "EXF-4450", "scaffolds": [{"accession": "JAHFYM010000300.1", "subjects": [{"id": null, "hits": [{"query": "QBK15045.1", "subject": "KAH0272011.1", "identity": 37.676, "coverage": 95.96231493943472, "evalue": 7.26e-170, "bitscore": 521.0}], "name": "KAH0272011.1", "ipg": "485067673", "start": 17775, "end": 20533, "strand": 1, "sequence": null}], "clusters": []}, {"accession": "JAHFYM010000472.1", "subjects": [{"id": null, "hits": [{"query": "QBK15045.1", "subject": "KAH0268686.1", "identity": 37.227, "coverage": 93.94347240915208, "evalue": 2.06e-164, "bitscore": 507.0}], "name": "KAH0268686.1", "ipg": "484966049", "start": 7607, "end": 10267, "strand": -1, "sequence": null}], "clusters": []}]}, {"name": "Aureobasidium melanogenum", "strain": "EXF-11028", "scaffolds": [{"accession": "JAHFWX010002484.1", "subjects": [{"id": null, "hits": [{"query": "QBK15045.1", "subject": "KAG9551848.1", "identity": 37.97, "coverage": 95.96231493943472, "evalue": 4.28e-169, "bitscore": 520.0}], "name": "KAG9551848.1", "ipg": "484745144", "start": 1746, "end": 4504, "strand": -1, "sequence": null}], "clusters": []}, {"accession": "JAHFWX010002030.1", "subjects": [{"id": null, "hits": [{"query": "QBK15045.1", "subject": "KAG9554033.1", "identity": 37.227, "coverage": 93.94347240915208, "evalue": 2.73e-164, "bitscore": 507.0}], "name": "KAG9554033.1", "ipg": "484747107", "start": 1752, "end": 4412, "strand": -1, "sequence": null}], "clusters": []}]}, {"name": "Aureobasidium melanogenum", "strain": "EXF-6171", "scaffolds": [{"accession": "JAHFYK010002414.1", "subjects": [{"id": null, "hits": [{"query": "QBK15045.1", "subject": "KAH0296674.1", "identity": 37.97, "coverage": 95.96231493943472, "evalue": 4.28e-169, "bitscore": 520.0}], "name": "KAH0296674.1", "ipg": "484745144", "start": 1746, "end": 4504, "strand": -1, "sequence": null}], "clusters": []}, {"accession": "JAHFYK010002432.1", "subjects": [{"id": null, "hits": [{"query": "QBK15045.1", "subject": "KAH0296575.1", "identity": 37.227, "coverage": 93.94347240915208, "evalue": 2.73e-164, "bitscore": 507.0}], "name": "KAH0296575.1", "ipg": "484747107", "start": 1752, "end": 4412, "strand": -1, "sequence": null}], "clusters": []}]}, {"name": "Aureobasidium melanogenum", "strain": "EXF-924", "scaffolds": [{"accession": "JAHFYT010000010.1", "subjects": [{"id": null, "hits": [{"query": "QBK15045.1", "subject": "KAH0386997.1", "identity": 38.221, "coverage": 95.96231493943472, "evalue": 5.31e-169, "bitscore": 520.0}], "name": "KAH0386997.1", "ipg": "485127413", "start": 94022, "end": 96780, "strand": -1, "sequence": null}], "clusters": []}]}, {"name": "Aureobasidium melanogenum", "strain": "EXF-11060", "scaffolds": [{"accession": "JAHFXI010000112.1", "subjects": [{"id": null, "hits": [{"query": "QBK15045.1", "subject": "KAG9763676.1", "identity": 38.221, "coverage": 95.96231493943472, "evalue": 1.02e-168, "bitscore": 519.0}], "name": "KAG9763676.1", "ipg": "484880176", "start": 12652, "end": 15410, "strand": -1, "sequence": null}], "clusters": []}]}, {"name": "Aureobasidium melanogenum", "strain": "EXF-926", "scaffolds": [{"accession": "JAHFYS010000085.1", "subjects": [{"id": null, "hits": [{"query": "QBK15045.1", "subject": "KAH0404719.1", "identity": 38.221, "coverage": 95.96231493943472, "evalue": 1.1e-168, "bitscore": 519.0}], "name": "KAH0404719.1", "ipg": "485137657", "start": 12655, "end": 15413, "strand": -1, "sequence": null}], "clusters": []}]}, {"name": "Aureobasidium melanogenum", "strain": "EXF-10372", "scaffolds": [{"accession": "JAHFWZ010000052.1", "subjects": [{"id": null, "hits": [{"query": "QBK15045.1", "subject": "KAG9521193.1", "identity": 38.095, "coverage": 95.96231493943472, "evalue": 1.57e-168, "bitscore": 518.0}], "name": "KAG9521193.1", "ipg": "484716261", "start": 181171, "end": 183929, "strand": -1, "sequence": null}], "clusters": []}]}, {"name": "Aureobasidium melanogenum", "strain": "EXF-9911", "scaffolds": [{"accession": "JAHFXF010000147.1", "subjects": [{"id": null, "hits": [{"query": "QBK15045.1", "subject": "KAG9694901.1", "identity": 36.796, "coverage": 95.96231493943472, "evalue": 1.23e-167, "bitscore": 516.0}], "name": "KAG9694901.1", "ipg": "484848555", "start": 38765, "end": 41523, "strand": 1, "sequence": null}], "clusters": []}, {"accession": "JAHFXF010000039.1", "subjects": [{"id": null, "hits": [{"query": "QBK15045.1", "subject": "KAG9699134.1", "identity": 37.719, "coverage": 95.96231493943472, "evalue": 6.36e-166, "bitscore": 511.0}], "name": "KAG9699134.1", "ipg": "484851063", "start": 43974, "end": 46634, "strand": 1, "sequence": null}], "clusters": []}]}, {"name": "Aureobasidium melanogenum", "strain": "EXF-9540", "scaffolds": [{"accession": "JAHFXK010000207.1", "subjects": [{"id": null, "hits": [{"query": "QBK15045.1", "subject": "KAG9790140.1", "identity": 36.796, "coverage": 95.96231493943472, "evalue": 1.23e-167, "bitscore": 516.0}], "name": "KAG9790140.1", "ipg": "484848555", "start": 38803, "end": 41561, "strand": 1, "sequence": null}], "clusters": []}, {"accession": "JAHFXK010000181.1", "subjects": [{"id": null, "hits": [{"query": "QBK15045.1", "subject": "KAG9791298.1", "identity": 37.719, "coverage": 95.96231493943472, "evalue": 6.36e-166, "bitscore": 511.0}], "name": "KAG9791298.1", "ipg": "484851063", "start": 13306, "end": 15966, "strand": -1, "sequence": null}], "clusters": []}]}, {"name": "Aureobasidium melanogenum", "strain": "EXF-3397", "scaffolds": [{"accession": "JAHFYO010000156.1", "subjects": [{"id": null, "hits": [{"query": "QBK15045.1", "subject": "KAH0329601.1", "identity": 36.796, "coverage": 95.96231493943472, "evalue": 1.23e-167, "bitscore": 516.0}], "name": "KAH0329601.1", "ipg": "484848555", "start": 39174, "end": 41932, "strand": 1, "sequence": null}], "clusters": []}, {"accession": "JAHFYO010000045.1", "subjects": [{"id": null, "hits": [{"query": "QBK15045.1", "subject": "KAH0335954.1", "identity": 37.719, "coverage": 95.96231493943472, "evalue": 6.36e-166, "bitscore": 511.0}], "name": "KAH0335954.1", "ipg": "484851063", "start": 43972, "end": 46632, "strand": 1, "sequence": null}], "clusters": []}]}, {"name": "Aureobasidium melanogenum", "strain": "EXF-10726", "scaffolds": [{"accession": "JAHFWY010000047.1", "subjects": [{"id": null, "hits": [{"query": "QBK15045.1", "subject": "KAG9514834.1", "identity": 37.594, "coverage": 95.96231493943472, "evalue": 1.41e-167, "bitscore": 516.0}], "name": "KAG9514834.1", "ipg": "484710135", "start": 148170, "end": 150892, "strand": 1, "sequence": null}], "clusters": []}]}, {"name": "Aureobasidium melanogenum", "strain": "EXF-9906", "scaffolds": [{"accession": "JAHFXG010000004.1", "subjects": [{"id": null, "hits": [{"query": "QBK15045.1", "subject": "KAG9678659.1", "identity": 37.594, "coverage": 95.96231493943472, "evalue": 1.41e-167, "bitscore": 516.0}], "name": "KAG9678659.1", "ipg": "484710135", "start": 260198, "end": 262920, "strand": -1, "sequence": null}], "clusters": []}]}, {"name": "Aureobasidium melanogenum", "strain": "EXF-8044", "scaffolds": [{"accession": "JAHFYF010000004.1", "subjects": [{"id": null, "hits": [{"query": "QBK15045.1", "subject": "KAH0193554.1", "identity": 37.594, "coverage": 95.96231493943472, "evalue": 1.41e-167, "bitscore": 516.0}], "name": "KAH0193554.1", "ipg": "484710135", "start": 260196, "end": 262918, "strand": -1, "sequence": null}], "clusters": []}]}, {"name": "Aureobasidium melanogenum", "strain": "EXF-8022", "scaffolds": [{"accession": "JAHFYG010000004.1", "subjects": [{"id": null, "hits": [{"query": "QBK15045.1", "subject": "KAH0206678.1", "identity": 37.594, "coverage": 95.96231493943472, "evalue": 1.41e-167, "bitscore": 516.0}], "name": "KAH0206678.1", "ipg": "484710135", "start": 260199, "end": 262921, "strand": -1, "sequence": null}], "clusters": []}]}, {"name": "Aureobasidium melanogenum", "strain": "EXF-8016", "scaffolds": [{"accession": "JAHFYH010000004.1", "subjects": [{"id": null, "hits": [{"query": "QBK15045.1", "subject": "KAH0233382.1", "identity": 37.594, "coverage": 95.96231493943472, "evalue": 1.41e-167, "bitscore": 516.0}], "name": "KAH0233382.1", "ipg": "484710135", "start": 340465, "end": 343187, "strand": 1, "sequence": null}], "clusters": []}]}, {"name": "Aureobasidium melanogenum", "strain": "EXF-7946", "scaffolds": [{"accession": "JAHFYI010000009.1", "subjects": [{"id": null, "hits": [{"query": "QBK15045.1", "subject": "KAH0235644.1", "identity": 37.594, "coverage": 95.96231493943472, "evalue": 1.41e-167, "bitscore": 516.0}], "name": "KAH0235644.1", "ipg": "484710135", "start": 340478, "end": 343200, "strand": 1, "sequence": null}], "clusters": []}]}, {"name": "Aureobasidium melanogenum", "strain": "EXF-7932", "scaffolds": [{"accession": "JAHFYJ010000004.1", "subjects": [{"id": null, "hits": [{"query": "QBK15045.1", "subject": "KAH0249668.1", "identity": 37.594, "coverage": 95.96231493943472, "evalue": 1.41e-167, "bitscore": 516.0}], "name": "KAH0249668.1", "ipg": "484710135", "start": 260194, "end": 262916, "strand": -1, "sequence": null}], "clusters": []}]}, {"name": "Aureobasidium melanogenum", "strain": "CBS 110374", "scaffolds": [{"accession": "NW_024470065.1", "subjects": [{"id": null, "hits": [{"query": "QBK15045.1", "subject": "XP_040878865.1", "identity": 37.827, "coverage": 93.94347240915208, "evalue": 1.74e-167, "bitscore": 514.0}], "name": "XP_040878865.1", "ipg": "58788390", "start": 179161, "end": 181718, "strand": 1, "sequence": null}], "clusters": []}, {"accession": "XM_041022031.1", "subjects": [{"id": null, "hits": [{"query": "QBK15045.1", "subject": "XP_040878865.1", "identity": 37.827, "coverage": 93.94347240915208, "evalue": 1.74e-167, "bitscore": 514.0}], "name": "XP_040878865.1", "ipg": "58788390", "start": 0, "end": 2451, "strand": 1, "sequence": null}], "clusters": []}, {"accession": "KL584836.1", "subjects": [{"id": null, "hits": [{"query": "QBK15045.1", "subject": "KEQ61842.1", "identity": 37.827, "coverage": 93.94347240915208, "evalue": 1.74e-167, "bitscore": 514.0}], "name": "KEQ61842.1", "ipg": "58788390", "start": 179161, "end": 181718, "strand": 1, "sequence": null}], "clusters": []}]}, {"name": "Aureobasidium melanogenum", "strain": "EXF-9272", "scaffolds": [{"accession": "JAHFXT010000007.1", "subjects": [{"id": null, "hits": [{"query": "QBK15045.1", "subject": "KAG9952181.1", "identity": 36.029, "coverage": 95.96231493943472, "evalue": 6.06e-165, "bitscore": 510.0}], "name": "KAG9952181.1", "ipg": "484959602", "start": 145152, "end": 147910, "strand": 1, "sequence": null}], "clusters": []}]}, {"name": "Aureobasidium melanogenum", "strain": "EXF-9262", "scaffolds": [{"accession": "JAHFXV010000013.1", "subjects": [{"id": null, "hits": [{"query": "QBK15045.1", "subject": "KAG9963238.1", "identity": 37.227, "coverage": 93.94347240915208, "evalue": 2.06e-164, "bitscore": 507.0}], "name": "KAG9963238.1", "ipg": "484966049", "start": 213762, "end": 216422, "strand": -1, "sequence": null}], "clusters": []}]}, {"name": "Aureobasidium melanogenum", "strain": "EXF-3371", "scaffolds": [{"accession": "JAHFYQ010000004.1", "subjects": [{"id": null, "hits": [{"query": "QBK15045.1", "subject": "KAH0355838.1", "identity": 37.227, "coverage": 93.94347240915208, "evalue": 1.66e-163, "bitscore": 505.0}], "name": "KAH0355838.1", "ipg": "485099577", "start": 509443, "end": 512103, "strand": -1, "sequence": null}], "clusters": []}]}, {"name": "Aureobasidium melanogenum", "strain": "EXF-9470", "scaffolds": [{"accession": "JAHFXU010003127.1", "subjects": [{"id": null, "hits": [{"query": "QBK15045.1", "subject": "KAH0001592.1", "identity": 36.541, "coverage": 92.59757738896366, "evalue": 7.8e-152, "bitscore": 473.0}], "name": "KAH0001592.1", "ipg": "484981553", "start": 2349, "end": 4823, "strand": -1, "sequence": null}], "clusters": []}]}, {"name": "Aureobasidium melanogenum", "strain": "EXF-3233", "scaffolds": [{"accession": "JAHFYR010000037.1", "subjects": [{"id": null, "hits": [{"query": "QBK15045.1", "subject": "KAH0365490.1", "identity": 36.352, "coverage": 95.96231493943472, "evalue": 1.03e-151, "bitscore": 473.0}], "name": "KAH0365490.1", "ipg": "485113145", "start": 101266, "end": 104026, "strand": 1, "sequence": null}], "clusters": []}]}, {"name": "Monilinia laxa", "strain": "Mlax316", "scaffolds": [{"accession": "VIGI01000011.1", "subjects": [{"id": null, "hits": [{"query": "QBK15045.1", "subject": "KAB8293844.1", "identity": 36.454, "coverage": 97.442799461642, "evalue": 4.9e-171, "bitscore": 523.0}], "name": "KAB8293844.1", "ipg": "276734328", "start": 557756, "end": 560480, "strand": -1, "sequence": null}], "clusters": []}]}, {"name": "Lophiostoma macrostomum", "strain": "CBS 122681", "scaffolds": [{"accession": "MU004539.1", "subjects": [{"id": null, "hits": [{"query": "QBK15045.1", "subject": "KAF2648433.1", "identity": 38.021, "coverage": 95.96231493943472, "evalue": 1.9e-170, "bitscore": 521.0}], "name": "KAF2648433.1", "ipg": "300294577", "start": 24282, "end": 26783, "strand": -1, "sequence": null}], "clusters": []}]}, {"name": "Monilinia fructicola", "strain": "CPMC6", "scaffolds": [{"accession": "RKRL01000006.1", "subjects": [{"id": null, "hits": [{"query": "QBK15045.1", "subject": "KAG4032673.1", "identity": 36.579, "coverage": 97.442799461642, "evalue": 2.6e-170, "bitscore": 522.0}], "name": "KAG4032673.1", "ipg": "407795110", "start": 620549, "end": 623284, "strand": -1, "sequence": null}], "clusters": []}]}, {"name": "Didymosphaeria variabile", "strain": "IMI 356815", "scaffolds": [{"accession": "NW_026611628.1", "subjects": [{"id": null, "hits": [{"query": "QBK15045.1", "subject": "XP_056065970.1", "identity": 37.892, "coverage": 96.63526244952894, "evalue": 2.62e-169, "bitscore": 521.0}], "name": "XP_056065970.1", "ipg": "614090296", "start": 1835587, "end": 1838430, "strand": 1, "sequence": null}], "clusters": []}, {"accession": "XM_056220667.1", "subjects": [{"id": null, "hits": [{"query": "QBK15045.1", "subject": "XP_056065970.1", "identity": 37.892, "coverage": 96.63526244952894, "evalue": 2.62e-169, "bitscore": 521.0}], "name": "XP_056065970.1", "ipg": "614090296", "start": 0, "end": 2697, "strand": 1, "sequence": null}], "clusters": []}, {"accession": "JAPEUX010000009.1", "subjects": [{"id": null, "hits": [{"query": "QBK15045.1", "subject": "KAJ4345806.1", "identity": 37.892, "coverage": 96.63526244952894, "evalue": 2.62e-169, "bitscore": 521.0}], "name": "KAJ4345806.1", "ipg": "614090296", "start": 1835587, "end": 1838430, "strand": 1, "sequence": null}], "clusters": []}]}, {"name": "Periconia digitata", "strain": "CNCM I-4278", "scaffolds": [{"accession": "CAOQHR010000002.1", "subjects": [{"id": null, "hits": [{"query": "QBK15045.1", "subject": "CAI6327815.1", "identity": 37.967, "coverage": 97.57738896366084, "evalue": 1.39e-168, "bitscore": 520.0}], "name": "CAI6327815.1", "ipg": "643726935", "start": 3729340, "end": 3732371, "strand": 1, "sequence": null}], "clusters": []}]}, {"name": "Clohesyomyces aquaticus", "strain": "CBS 115471", "scaffolds": [{"accession": "MCFA01000336.1", "subjects": [{"id": null, "hits": [{"query": "QBK15045.1", "subject": "ORX93551.1", "identity": 37.962, "coverage": 95.28936742934052, "evalue": 3.37e-168, "bitscore": 515.0}], "name": "ORX93551.1", "ipg": "147583528", "start": 17621, "end": 20113, "strand": 1, "sequence": null}], "clusters": []}]}, {"name": "Alyxoria varia", "strain": "", "scaffolds": [{"accession": "JAPETI010000037.1", "subjects": [{"id": null, "hits": [{"query": "QBK15045.1", "subject": "KAI9658131.1", "identity": 37.531, "coverage": 95.96231493943472, "evalue": 4.1e-168, "bitscore": 521.0}], "name": "KAI9658131.1", "ipg": "593133371", "start": 22865, "end": 26106, "strand": -1, "sequence": null}], "clusters": []}, {"accession": "JAPETI010000093.1", "subjects": [{"id": null, "hits": [{"query": "QBK15046.1", "subject": "KAI9651887.1", "identity": 44.884, "coverage": 97.40259740259741, "evalue": 1.55e-75, "bitscore": 244.0}], "name": "KAI9651887.1", "ipg": "593127080", "start": 14734, "end": 15809, "strand": 1, "sequence": null}, {"id": null, "hits": [{"query": "QBK15047.1", "subject": "KAI9651886.1", "identity": 41.934, "coverage": 99.14748508098891, "evalue": 0.0, "bitscore": 1858.0}], "name": "KAI9651886.1", "ipg": "593127129", "start": 5784, "end": 13434, "strand": -1, "sequence": null}], "clusters": []}]}, {"name": "Cirrosporium novae-zelandiae", "strain": "", "scaffolds": [{"accession": "JAPETS010000005.1", "subjects": [{"id": null, "hits": [{"query": "QBK15045.1", "subject": "KAI9739310.1", "identity": 38.374, "coverage": 97.57738896366084, "evalue": 1.19e-167, "bitscore": 516.0}], "name": "KAI9739310.1", "ipg": "593212127", "start": 803106, "end": 805695, "strand": -1, "sequence": null}], "clusters": []}]}, {"name": "Paraphaeosphaeria sporulosa", "strain": "AP3s5-JAC2a", "scaffolds": [{"accession": "NW_017253362.1", "subjects": [{"id": null, "hits": [{"query": "QBK15045.1", "subject": "XP_018039436.1", "identity": 37.453, "coverage": 97.30820995962316, "evalue": 1.73e-167, "bitscore": 516.0}], "name": "XP_018039436.1", "ipg": "109554318", "start": 3239156, "end": 3241939, "strand": 1, "sequence": null}], "clusters": []}, {"accession": "XM_018180096.1", "subjects": [{"id": null, "hits": [{"query": "QBK15045.1", "subject": "XP_018039436.1", "identity": 37.453, "coverage": 97.30820995962316, "evalue": 1.73e-167, "bitscore": 516.0}], "name": "XP_018039436.1", "ipg": "109554318", "start": 0, "end": 2688, "strand": 1, "sequence": null}], "clusters": []}, {"accession": "KV441550.1", "subjects": [{"id": null, "hits": [{"query": "QBK15045.1", "subject": "OAG09071.1", "identity": 37.453, "coverage": 97.30820995962316, "evalue": 1.73e-167, "bitscore": 516.0}], "name": "OAG09071.1", "ipg": "109554318", "start": 3239156, "end": 3241939, "strand": 1, "sequence": null}], "clusters": []}, {"accession": "NW_017253366.1", "subjects": [{"id": null, "hits": [{"query": "QBK15045.1", "subject": "XP_018034332.1", "identity": 37.181, "coverage": 96.23149394347242, "evalue": 3.65e-153, "bitscore": 475.0}], "name": "XP_018034332.1", "ipg": "109549216", "start": 1553771, "end": 1556452, "strand": -1, "sequence": null}], "clusters": []}, {"accession": "XM_018184286.1", "subjects": [{"id": null, "hits": [{"query": "QBK15045.1", "subject": "XP_018034332.1", "identity": 37.181, "coverage": 96.23149394347242, "evalue": 3.65e-153, "bitscore": 475.0}], "name": "XP_018034332.1", "ipg": "109549216", "start": 0, "end": 2292, "strand": 1, "sequence": null}], "clusters": []}, {"accession": "KV441554.1", "subjects": [{"id": null, "hits": [{"query": "QBK15045.1", "subject": "OAG03967.1", "identity": 37.181, "coverage": 96.23149394347242, "evalue": 3.65e-153, "bitscore": 475.0}], "name": "OAG03967.1", "ipg": "109549216", "start": 1553771, "end": 1556452, "strand": -1, "sequence": null}], "clusters": []}, {"accession": "NW_017253364.1", "subjects": [{"id": null, "hits": [{"query": "QBK15046.1", "subject": "XP_018035909.1", "identity": 37.987, "coverage": 98.7012987012987, "evalue": 1.92e-58, "bitscore": 201.0}], "name": "XP_018035909.1", "ipg": "109550792", "start": 537751, "end": 538681, "strand": -1, "sequence": null}], "clusters": []}, {"accession": "XM_018174404.1", "subjects": [{"id": null, "hits": [{"query": "QBK15046.1", "subject": "XP_018035909.1", "identity": 37.987, "coverage": 98.7012987012987, "evalue": 1.92e-58, "bitscore": 201.0}], "name": "XP_018035909.1", "ipg": "109550792", "start": 0, "end": 930, "strand": 1, "sequence": null}], "clusters": []}, {"accession": "KV441552.1", "subjects": [{"id": null, "hits": [{"query": "QBK15046.1", "subject": "OAG05544.1", "identity": 37.987, "coverage": 98.7012987012987, "evalue": 1.92e-58, "bitscore": 201.0}], "name": "OAG05544.1", "ipg": "109550792", "start": 537751, "end": 538681, "strand": -1, "sequence": null}], "clusters": []}]}, {"name": "Paraphaeosphaeria sporulosa", "strain": "DISAAA10515", "scaffolds": [{"accession": "JAAQOO010000105.1", "subjects": [{"id": null, "hits": [{"query": "QBK15045.1", "subject": "KAK7178880.1", "identity": 37.453, "coverage": 97.30820995962316, "evalue": 1.73e-167, "bitscore": 516.0}], "name": "KAK7178880.1", "ipg": "109554318", "start": 16410, "end": 19193, "strand": 1, "sequence": null}], "clusters": []}, {"accession": "JAAQOO010000015.1", "subjects": [{"id": null, "hits": [{"query": "QBK15045.1", "subject": "KAK7188355.1", "identity": 37.181, "coverage": 96.23149394347242, "evalue": 3.65e-153, "bitscore": 475.0}], "name": "KAK7188355.1", "ipg": "109549216", "start": 263205, "end": 265886, "strand": -1, "sequence": null}], "clusters": []}, {"accession": "JAAQOO010000009.1", "subjects": [{"id": null, "hits": [{"query": "QBK15046.1", "subject": "KAK7190211.1", "identity": 37.987, "coverage": 98.7012987012987, "evalue": 1.92e-58, "bitscore": 201.0}], "name": "KAK7190211.1", "ipg": "109550792", "start": 704040, "end": 704970, "strand": 1, "sequence": null}], "clusters": []}, {"accession": "JAAQOO010000049.1", "subjects": [{"id": null, "hits": [{"query": "QBK15047.1", "subject": "KAK7182186.1", "identity": 40.684, "coverage": 99.19011082693947, "evalue": 0.0, "bitscore": 1750.0}], "name": "KAK7182186.1", "ipg": "826045769", "start": 20524, "end": 27871, "strand": 1, "sequence": null}], "clusters": []}]}, {"name": "Physcia stellaris", "strain": "", "scaffolds": [{"accession": "JABSSW010000011.1", "subjects": [{"id": null, "hits": [{"query": "QBK15045.1", "subject": "KAG7007213.1", "identity": 37.032, "coverage": 95.28936742934052, "evalue": 2.89e-166, "bitscore": 516.0}], "name": "KAG7007213.1", "ipg": "462767935", "start": 639735, "end": 642784, "strand": -1, "sequence": null}], "clusters": []}]}, {"name": "Lachnellula willkommii", "strain": "CBS 172.35", "scaffolds": [{"accession": "QGML01000057.1", "subjects": [{"id": null, "hits": [{"query": "QBK15045.1", "subject": "TVY93973.1", "identity": 37.129, "coverage": 97.57738896366084, "evalue": 1.78e-165, "bitscore": 510.0}], "name": "TVY93973.1", "ipg": "264001725", "start": 5460, "end": 8224, "strand": -1, "sequence": null}], "clusters": []}, {"accession": "QGML01001188.1", "subjects": [{"id": null, "hits": [{"query": "QBK15047.1", "subject": "TVY89575.1", "identity": 41.321, "coverage": 99.31798806479112, "evalue": 0.0, "bitscore": 1833.0}], "name": "TVY89575.1", "ipg": "263997636", "start": 2115, "end": 9603, "strand": 1, "sequence": null}], "clusters": []}]}, {"name": "Bimuria novae-zelandiae", "strain": "CBS 107.79", "scaffolds": [{"accession": "ML976705.1", "subjects": [{"id": null, "hits": [{"query": "QBK15045.1", "subject": "KAF1969869.1", "identity": 36.567, "coverage": 97.442799461642, "evalue": 1.11e-164, "bitscore": 509.0}], "name": "KAF1969869.1", "ipg": "297572378", "start": 263588, "end": 266448, "strand": -1, "sequence": null}], "clusters": []}, {"accession": "ML976664.1", "subjects": [{"id": null, "hits": [{"query": "QBK15046.1", "subject": "KAF1977287.1", "identity": 36.57, "coverage": 99.02597402597402, "evalue": 1.23e-56, "bitscore": 196.0}], "name": "KAF1977287.1", "ipg": "297579722", "start": 1353624, "end": 1354590, "strand": -1, "sequence": null}], "clusters": []}]}, {"name": "Penicillium verhagenii", "strain": "IBT 33313", "scaffolds": [{"accession": "JAQKAN010000010.1", "subjects": [{"id": null, "hits": [{"query": "QBK15045.1", "subject": "KAJ5933486.1", "identity": 47.741, "coverage": 66.89098250336474, "evalue": 3.62e-164, "bitscore": 495.0}], "name": "KAJ5933486.1", "ipg": "630695016", "start": 534326, "end": 536437, "strand": -1, "sequence": null}], "clusters": []}, {"accession": "JAQKAN010000004.1", "subjects": [{"id": null, "hits": [{"query": "QBK15048.1", "subject": "KAJ5946337.1", "identity": 40.547, "coverage": 98.40182648401826, "evalue": 2.54e-119, "bitscore": 369.0}], "name": "KAJ5946337.1", "ipg": "630782888", "start": 2387655, "end": 2389506, "strand": -1, "sequence": null}], "clusters": []}, {"accession": "JAQKAN010000005.1", "subjects": [{"id": null, "hits": [{"query": "QBK15048.1", "subject": "KAJ5937807.1", "identity": 41.19, "coverage": 99.08675799086758, "evalue": 1.87e-118, "bitscore": 364.0}], "name": "KAJ5937807.1", "ipg": "630713072", "start": 882796, "end": 884297, "strand": 1, "sequence": null}], "clusters": []}]}, {"name": "Penicillium verhagenii", "strain": "IBT 33310", "scaffolds": [{"accession": "NW_026643173.1", "subjects": [{"id": null, "hits": [{"query": "QBK15045.1", "subject": "XP_057017484.1", "identity": 48.533, "coverage": 58.00807537012113, "evalue": 1.61e-141, "bitscore": 435.0}], "name": "XP_057017484.1", "ipg": "630644775", "start": 880859, "end": 882518, "strand": 1, "sequence": null}], "clusters": []}, {"accession": "XM_057168778.1", "subjects": [{"id": null, "hits": [{"query": "QBK15045.1", "subject": "XP_057017484.1", "identity": 48.533, "coverage": 58.00807537012113, "evalue": 1.61e-141, "bitscore": 435.0}], "name": "XP_057017484.1", "ipg": "630644775", "start": 0, "end": 1425, "strand": 1, "sequence": null}], "clusters": []}, {"accession": "JAQKAM010000008.1", "subjects": [{"id": null, "hits": [{"query": "QBK15045.1", "subject": "KAJ5921063.1", "identity": 48.533, "coverage": 58.00807537012113, "evalue": 1.61e-141, "bitscore": 435.0}], "name": "KAJ5921063.1", "ipg": "630644775", "start": 880859, "end": 882518, "strand": 1, "sequence": null}], "clusters": []}, {"accession": "NW_026643166.1", "subjects": [{"id": null, "hits": [{"query": "QBK15046.1", "subject": "XP_057026090.1", "identity": 43.893, "coverage": 84.74025974025975, "evalue": 1.25e-65, "bitscore": 218.0}], "name": "XP_057026090.1", "ipg": "630776104", "start": 1214571, "end": 1215387, "strand": -1, "sequence": null}, {"id": null, "hits": [{"query": "QBK15047.1", "subject": "XP_057026091.1", "identity": 42.062, "coverage": 99.19011082693947, "evalue": 0.0, "bitscore": 1839.0}], "name": "XP_057026091.1", "ipg": "630776123", "start": 1216145, "end": 1223918, "strand": 1, "sequence": null}], "clusters": []}, {"accession": "XM_057159842.1", "subjects": [{"id": null, "hits": [{"query": "QBK15046.1", "subject": "XP_057026090.1", "identity": 43.893, "coverage": 84.74025974025975, "evalue": 1.25e-65, "bitscore": 218.0}], "name": "XP_057026090.1", "ipg": "630776104", "start": 0, "end": 816, "strand": 1, "sequence": null}], "clusters": []}, {"accession": "JAQKAM010000001.1", "subjects": [{"id": null, "hits": [{"query": "QBK15046.1", "subject": "KAJ5947429.1", "identity": 43.893, "coverage": 84.74025974025975, "evalue": 1.25e-65, "bitscore": 218.0}], "name": "KAJ5947429.1", "ipg": "630776104", "start": 1214571, "end": 1215387, "strand": -1, "sequence": null}, {"id": null, "hits": [{"query": "QBK15047.1", "subject": "KAJ5947430.1", "identity": 42.062, "coverage": 99.19011082693947, "evalue": 0.0, "bitscore": 1839.0}], "name": "KAJ5947430.1", "ipg": "630776123", "start": 1216145, "end": 1223918, "strand": 1, "sequence": null}], "clusters": []}, {"accession": "XM_057159843.1", "subjects": [{"id": null, "hits": [{"query": "QBK15047.1", "subject": "XP_057026091.1", "identity": 42.062, "coverage": 99.19011082693947, "evalue": 0.0, "bitscore": 1839.0}], "name": "XP_057026091.1", "ipg": "630776123", "start": 0, "end": 7350, "strand": 1, "sequence": null}], "clusters": []}, {"accession": "NW_026643168.1", "subjects": [{"id": null, "hits": [{"query": "QBK15047.1", "subject": "XP_057023869.1", "identity": 40.468, "coverage": 99.06223358908781, "evalue": 0.0, "bitscore": 1778.0}], "name": "XP_057023869.1", "ipg": "630712185", "start": 1140130, "end": 1147784, "strand": -1, "sequence": null}], "clusters": []}, {"accession": "XM_057162754.1", "subjects": [{"id": null, "hits": [{"query": "QBK15047.1", "subject": "XP_057023869.1", "identity": 40.468, "coverage": 99.06223358908781, "evalue": 0.0, "bitscore": 1778.0}], "name": "XP_057023869.1", "ipg": "630712185", "start": 0, "end": 7230, "strand": 1, "sequence": null}], "clusters": []}, {"accession": "JAQKAM010000003.1", "subjects": [{"id": null, "hits": [{"query": "QBK15047.1", "subject": "KAJ5936907.1", "identity": 40.468, "coverage": 99.06223358908781, "evalue": 0.0, "bitscore": 1778.0}], "name": "KAJ5936907.1", "ipg": "630712185", "start": 1140130, "end": 1147784, "strand": -1, "sequence": null}], "clusters": []}, {"accession": "NW_026643167.1", "subjects": [{"id": null, "hits": [{"query": "QBK15048.1", "subject": "XP_057025599.1", "identity": 40.774, "coverage": 98.40182648401826, "evalue": 1.19e-120, "bitscore": 372.0}], "name": "XP_057025599.1", "ipg": "630722707", "start": 4180608, "end": 4182454, "strand": 1, "sequence": null}], "clusters": []}, {"accession": "XM_057162314.1", "subjects": [{"id": null, "hits": [{"query": "QBK15048.1", "subject": "XP_057025599.1", "identity": 40.774, "coverage": 98.40182648401826, "evalue": 1.19e-120, "bitscore": 372.0}], "name": "XP_057025599.1", "ipg": "630722707", "start": 0, "end": 1542, "strand": 1, "sequence": null}], "clusters": []}, {"accession": "JAQKAM010000002.1", "subjects": [{"id": null, "hits": [{"query": "QBK15048.1", "subject": "KAJ5939782.1", "identity": 40.774, "coverage": 98.40182648401826, "evalue": 1.19e-120, "bitscore": 372.0}], "name": "KAJ5939782.1", "ipg": "630722707", "start": 4180608, "end": 4182454, "strand": 1, "sequence": null}], "clusters": []}, {"accession": "NW_026643176.1", "subjects": [{"id": null, "hits": [{"query": "QBK15048.1", "subject": "XP_057016110.1", "identity": 40.138, "coverage": 99.08675799086758, "evalue": 3.11e-111, "bitscore": 347.0}], "name": "XP_057016110.1", "ipg": "630627849", "start": 861865, "end": 863543, "strand": 1, "sequence": null}], "clusters": []}, {"accession": "XM_057170378.1", "subjects": [{"id": null, "hits": [{"query": "QBK15048.1", "subject": "XP_057016110.1", "identity": 40.138, "coverage": 99.08675799086758, "evalue": 3.11e-111, "bitscore": 347.0}], "name": "XP_057016110.1", "ipg": "630627849", "start": 0, "end": 1467, "strand": 1, "sequence": null}], "clusters": []}, {"accession": "JAQKAM010000011.1", "subjects": [{"id": null, "hits": [{"query": "QBK15048.1", "subject": "KAJ5917435.1", "identity": 40.138, "coverage": 99.08675799086758, "evalue": 3.11e-111, "bitscore": 347.0}], "name": "KAJ5917435.1", "ipg": "630627849", "start": 861865, "end": 863543, "strand": 1, "sequence": null}], "clusters": []}]}, {"name": "Penicillium arizonense", "strain": "CBS 141311", "scaffolds": [{"accession": "NW_019173307.1", "subjects": [{"id": null, "hits": [{"query": "QBK15045.1", "subject": "XP_022483738.1", "identity": 44.93, "coverage": 72.40915208613728, "evalue": 4.29e-163, "bitscore": 497.0}], "name": "XP_022483738.1", "ipg": "121327921", "start": 39984, "end": 42771, "strand": -1, "sequence": null}], "clusters": []}, {"accession": "XM_022636381.1", "subjects": [{"id": null, "hits": [{"query": "QBK15045.1", "subject": "XP_022483738.1", "identity": 44.93, "coverage": 72.40915208613728, "evalue": 4.29e-163, "bitscore": 497.0}], "name": "XP_022483738.1", "ipg": "121327921", "start": 0, "end": 1995, "strand": 1, "sequence": null}], "clusters": []}, {"accession": "LXJU01000030.1", "subjects": [{"id": null, "hits": [{"query": "QBK15045.1", "subject": "OGE48282.1", "identity": 44.93, "coverage": 72.40915208613728, "evalue": 4.29e-163, "bitscore": 497.0}], "name": "OGE48282.1", "ipg": "121327921", "start": 39984, "end": 42771, "strand": -1, "sequence": null}], "clusters": []}, {"accession": "NW_019173292.1", "subjects": [{"id": null, "hits": [{"query": "QBK15045.1", "subject": "XP_022486487.1", "identity": 44.444, "coverage": 69.44818304172274, "evalue": 3.72e-143, "bitscore": 441.0}], "name": "XP_022486487.1", "ipg": "121330666", "start": 214339, "end": 216298, "strand": 1, "sequence": null}], "clusters": []}, {"accession": "XM_022633684.1", "subjects": [{"id": null, "hits": [{"query": "QBK15045.1", "subject": "XP_022486487.1", "identity": 44.444, "coverage": 69.44818304172274, "evalue": 3.72e-143, "bitscore": 441.0}], "name": "XP_022486487.1", "ipg": "121330666", "start": 0, "end": 1611, "strand": 1, "sequence": null}], "clusters": []}, {"accession": "LXJU01000015.1", "subjects": [{"id": null, "hits": [{"query": "QBK15045.1", "subject": "OGE51042.1", "identity": 44.444, "coverage": 69.44818304172274, "evalue": 3.72e-143, "bitscore": 441.0}], "name": "OGE51042.1", "ipg": "121330666", "start": 214339, "end": 216298, "strand": 1, "sequence": null}], "clusters": []}, {"accession": "NW_019173280.1", "subjects": [{"id": null, "hits": [{"query": "QBK15046.1", "subject": "XP_022492054.1", "identity": 37.954, "coverage": 98.05194805194806, "evalue": 4e-62, "bitscore": 210.0}], "name": "XP_022492054.1", "ipg": "121336228", "start": 1417793, "end": 1418726, "strand": 1, "sequence": null}], "clusters": []}, {"accession": "XM_022628839.1", "subjects": [{"id": null, "hits": [{"query": "QBK15046.1", "subject": "XP_022492054.1", "identity": 37.954, "coverage": 98.05194805194806, "evalue": 4e-62, "bitscore": 210.0}], "name": "XP_022492054.1", "ipg": "121336228", "start": 0, "end": 879, "strand": 1, "sequence": null}], "clusters": []}, {"accession": "LXJU01000003.1", "subjects": [{"id": null, "hits": [{"query": "QBK15046.1", "subject": "OGE56626.1", "identity": 37.954, "coverage": 98.05194805194806, "evalue": 4e-62, "bitscore": 210.0}], "name": "OGE56626.1", "ipg": "121336228", "start": 1417793, "end": 1418726, "strand": 1, "sequence": null}], "clusters": []}, {"accession": "NW_019173286.1", "subjects": [{"id": null, "hits": [{"query": "QBK15048.1", "subject": "XP_022488158.1", "identity": 45.767, "coverage": 98.40182648401826, "evalue": 5.48e-132, "bitscore": 400.0}], "name": "XP_022488158.1", "ipg": "121332333", "start": 314156, "end": 315966, "strand": -1, "sequence": null}], "clusters": []}, {"accession": "XM_022631707.1", "subjects": [{"id": null, "hits": [{"query": "QBK15048.1", "subject": "XP_022488158.1", "identity": 45.767, "coverage": 98.40182648401826, "evalue": 5.48e-132, "bitscore": 400.0}], "name": "XP_022488158.1", "ipg": "121332333", "start": 0, "end": 1527, "strand": 1, "sequence": null}], "clusters": []}, {"accession": "LXJU01000009.1", "subjects": [{"id": null, "hits": [{"query": "QBK15048.1", "subject": "OGE52718.1", "identity": 45.767, "coverage": 98.40182648401826, "evalue": 5.48e-132, "bitscore": 400.0}], "name": "OGE52718.1", "ipg": "121332333", "start": 314156, "end": 315966, "strand": -1, "sequence": null}], "clusters": []}]}, {"name": "Paraphaeosphaeria minitans", "strain": "Conio (IMI134523)", "scaffolds": [{"accession": "WJXW01000007.1", "subjects": [{"id": null, "hits": [{"query": "QBK15045.1", "subject": "KAF9734792.1", "identity": 38.108, "coverage": 95.42395693135936, "evalue": 1.46e-161, "bitscore": 497.0}], "name": "KAF9734792.1", "ipg": "379023177", "start": 2168248, "end": 2170928, "strand": 1, "sequence": null}], "clusters": []}, {"accession": "WJXW01000008.1", "subjects": [{"id": null, "hits": [{"query": "QBK15046.1", "subject": "KAF9733996.1", "identity": 37.662, "coverage": 98.7012987012987, "evalue": 4.79e-58, "bitscore": 200.0}], "name": "KAF9733996.1", "ipg": "379022499", "start": 1659313, "end": 1660243, "strand": 1, "sequence": null}], "clusters": []}]}, {"name": "Erysiphe neolycopersici", "strain": "", "scaffolds": [{"accession": "MCFK01002971.1", "subjects": [{"id": null, "hits": [{"query": "QBK15045.1", "subject": "RKF62897.1", "identity": 40.087, "coverage": 86.54104979811575, "evalue": 3.18e-159, "bitscore": 488.0}], "name": "RKF62897.1", "ipg": "211450417", "start": 1227, "end": 3654, "strand": -1, "sequence": null}], "clusters": []}]}, {"name": "Byssothecium circinans", "strain": "CBS 675.92", "scaffolds": [{"accession": "ML977013.1", "subjects": [{"id": null, "hits": [{"query": "QBK15045.1", "subject": "KAF1952088.1", "identity": 37.815, "coverage": 89.50201884253029, "evalue": 6.57e-158, "bitscore": 487.0}], "name": "KAF1952088.1", "ipg": "297554560", "start": 383946, "end": 386392, "strand": 1, "sequence": null}], "clusters": []}, {"accession": "ML977050.1", "subjects": [{"id": null, "hits": [{"query": "QBK15046.1", "subject": "KAF1948741.1", "identity": 43.046, "coverage": 98.05194805194806, "evalue": 1.19e-75, "bitscore": 244.0}], "name": "KAF1948741.1", "ipg": "297551364", "start": 91840, "end": 92788, "strand": -1, "sequence": null}], "clusters": []}]}, {"name": "Elsinoe ampelina", "strain": "CECT 20119", "scaffolds": [{"accession": "ML992503.1", "subjects": [{"id": null, "hits": [{"query": "QBK15045.1", "subject": "KAF2225379.1", "identity": 36.2, "coverage": 97.03903095558546, "evalue": 7.11e-158, "bitscore": 489.0}], "name": "KAF2225379.1", "ipg": "297927250", "start": 27060, "end": 29916, "strand": 1, "sequence": null}], "clusters": []}]}, {"name": "Pseudopithomyces chartarum", "strain": "AGR01", "scaffolds": [{"accession": "WVTA01000007.1", "subjects": [{"id": null, "hits": [{"query": "QBK15045.1", "subject": "KAK3208669.1", "identity": 37.093, "coverage": 97.30820995962316, "evalue": 3.86e-154, "bitscore": 481.0}], "name": "KAK3208669.1", "ipg": "712594738", "start": 1505288, "end": 1508110, "strand": -1, "sequence": null}], "clusters": []}, {"accession": "WVTA01000018.1", "subjects": [{"id": null, "hits": [{"query": "QBK15046.1", "subject": "KAK3197389.1", "identity": 42.857, "coverage": 97.72727272727273, "evalue": 1.27e-74, "bitscore": 242.0}], "name": "KAK3197389.1", "ipg": "712583563", "start": 42288, "end": 43247, "strand": 1, "sequence": null}, {"id": null, "hits": [{"query": "QBK15047.1", "subject": "KAK3197401.1", "identity": 45.238, "coverage": 99.14748508098891, "evalue": 0.0, "bitscore": 1992.0}], "name": "KAK3197401.1", "ipg": "712583524", "start": 33823, "end": 41347, "strand": -1, "sequence": null}], "clusters": []}, {"accession": "WVTA01000013.1", "subjects": [{"id": null, "hits": [{"query": "QBK15046.1", "subject": "KAK3203019.1", "identity": 37.338, "coverage": 99.02597402597402, "evalue": 1.18e-59, "bitscore": 204.0}], "name": "KAK3203019.1", "ipg": "712589202", "start": 1585164, "end": 1586136, "strand": 1, "sequence": null}], "clusters": []}]}, {"name": "Cudoniella acicularis", "strain": "DSM 108380", "scaffolds": [{"accession": "JAAMPI010001825.1", "subjects": [{"id": null, "hits": [{"query": "QBK15045.1", "subject": "KAF4622800.1", "identity": 36.306, "coverage": 97.1736204576043, "evalue": 2.08e-153, "bitscore": 478.0}], "name": "KAF4622800.1", "ipg": "323165512", "start": 405, "end": 3196, "strand": -1, "sequence": null}], "clusters": []}, {"accession": "JAAMPI010000499.1", "subjects": [{"id": null, "hits": [{"query": "QBK15046.1", "subject": "KAF4630890.1", "identity": 44.079, "coverage": 98.7012987012987, "evalue": 5.97e-85, "bitscore": 268.0}], "name": "KAF4630890.1", "ipg": "323173676", "start": 287, "end": 1328, "strand": -1, "sequence": null}], "clusters": []}]}, {"name": "Aureobasidium uvarum", "strain": "", "scaffolds": [{"accession": "CAINUL010000018.1", "subjects": [{"id": null, "hits": [{"query": "QBK15045.1", "subject": "CAD0114824.1", "identity": 35.954, "coverage": 92.59757738896366, "evalue": 2.29e-153, "bitscore": 477.0}], "name": "CAD0114824.1", "ipg": "486618677", "start": 705211, "end": 707677, "strand": 1, "sequence": null}], "clusters": []}]}, {"name": "Letharia columbiana", "strain": "", "scaffolds": [{"accession": "NW_023501038.1", "subjects": [{"id": null, "hits": [{"query": "QBK15045.1", "subject": "XP_037170083.1", "identity": 38.312, "coverage": 94.75100942126514, "evalue": 1.95e-151, "bitscore": 477.0}], "name": "XP_037170083.1", "ipg": "346273356", "start": 1710535, "end": 1713524, "strand": 1, "sequence": null}], "clusters": []}, {"accession": "XM_037303436.1", "subjects": [{"id": null, "hits": [{"query": "QBK15045.1", "subject": "XP_037170083.1", "identity": 38.312, "coverage": 94.75100942126514, "evalue": 1.95e-151, "bitscore": 477.0}], "name": "XP_037170083.1", "ipg": "346273356", "start": 0, "end": 2922, "strand": 1, "sequence": null}], "clusters": []}, {"accession": "JACCJC010000003.1", "subjects": [{"id": null, "hits": [{"query": "QBK15045.1", "subject": "KAF6240824.1", "identity": 38.312, "coverage": 94.75100942126514, "evalue": 1.95e-151, "bitscore": 477.0}], "name": "KAF6240824.1", "ipg": "346273356", "start": 1710535, "end": 1713524, "strand": 1, "sequence": null}], "clusters": []}]}, {"name": "Fusarium vanettenii 77-13-4", "strain": "", "scaffolds": [{"accession": "NW_003315867.1", "subjects": [{"id": null, "hits": [{"query": "QBK15045.1", "subject": "XP_003045988.1", "identity": 35.452, "coverage": 97.03903095558546, "evalue": 4.44e-150, "bitscore": 474.0}], "name": "XP_003045988.1", "ipg": "18378105", "start": 1743264, "end": 1746359, "strand": 1, "sequence": null}], "clusters": []}, {"accession": "XM_003045942.1", "subjects": [{"id": null, "hits": [{"query": "QBK15045.1", "subject": "XP_003045988.1", "identity": 35.452, "coverage": 97.03903095558546, "evalue": 4.44e-150, "bitscore": 474.0}], "name": "XP_003045988.1", "ipg": "18378105", "start": 0, "end": 3039, "strand": 1, "sequence": null}], "clusters": []}, {"accession": "GG698910.1", "subjects": [{"id": null, "hits": [{"query": "QBK15045.1", "subject": "EEU40275.1", "identity": 35.452, "coverage": 97.03903095558546, "evalue": 4.44e-150, "bitscore": 474.0}], "name": "EEU40275.1", "ipg": "18378105", "start": 1743264, "end": 1746359, "strand": 1, "sequence": null}], "clusters": []}]}, {"name": "Dactylonectria estremocensis", "strain": "MPI-CAGE-AT-0021", "scaffolds": [{"accession": "JAGMUU010000006.1", "subjects": [{"id": null, "hits": [{"query": "QBK15045.1", "subject": "KAH7149927.1", "identity": 36.293, "coverage": 94.885598923284, "evalue": 1.45e-148, "bitscore": 470.0}], "name": "KAH7149927.1", "ipg": "500818559", "start": 565176, "end": 568202, "strand": -1, "sequence": null}], "clusters": []}, {"accession": "JAGMUU010000012.1", "subjects": [{"id": null, "hits": [{"query": "QBK15046.1", "subject": "KAH7141539.1", "identity": 42.424, "coverage": 96.42857142857143, "evalue": 3.69e-76, "bitscore": 246.0}], "name": "KAH7141539.1", "ipg": "500810699", "start": 1211977, "end": 1212924, "strand": 1, "sequence": null}, {"id": null, "hits": [{"query": "QBK15047.1", "subject": "KAH7141540.1", "identity": 42.439, "coverage": 99.23273657289002, "evalue": 0.0, "bitscore": 1847.0}], "name": "KAH7141540.1", "ipg": "500810731", "start": 1214469, "end": 1222263, "strand": 1, "sequence": null}], "clusters": []}, {"accession": "JAGMUU010000003.1", "subjects": [{"id": null, "hits": [{"query": "QBK15046.1", "subject": "KAH7157762.1", "identity": 36.877, "coverage": 97.72727272727273, "evalue": 2.79e-58, "bitscore": 200.0}], "name": "KAH7157762.1", "ipg": "500826061", "start": 1907372, "end": 1908325, "strand": -1, "sequence": null}], "clusters": []}]}, {"name": "Fusarium sp. LHS14.1", "strain": "", "scaffolds": [{"accession": "CM046478.1", "subjects": [{"id": null, "hits": [{"query": "QBK15045.1", "subject": "KAI8723497.1", "identity": 35.258, "coverage": 97.03903095558546, "evalue": 3.9e-148, "bitscore": 469.0}], "name": "KAI8723497.1", "ipg": "582747334", "start": 1885715, "end": 1888810, "strand": 1, "sequence": null}], "clusters": []}, {"accession": "JANGYB010000002.1", "subjects": [{"id": null, "hits": [{"query": "QBK15045.1", "subject": "KAI8723497.1", "identity": 35.258, "coverage": 97.03903095558546, "evalue": 3.9e-148, "bitscore": 469.0}], "name": "KAI8723497.1", "ipg": "582747334", "start": 1885715, "end": 1888810, "strand": 1, "sequence": null}], "clusters": []}]}, {"name": "Claviceps pusilla", "strain": "CCC 602", "scaffolds": [{"accession": "SRPW01000131.1", "subjects": [{"id": null, "hits": [{"query": "QBK15045.1", "subject": "KAG6017517.1", "identity": 35.813, "coverage": 97.57738896366084, "evalue": 1.26e-147, "bitscore": 461.0}], "name": "KAG6017517.1", "ipg": "451272488", "start": 16570, "end": 20196, "strand": -1, "sequence": null}], "clusters": []}]}, {"name": "Penicillium antarcticum", "strain": "IBT 31811", "scaffolds": [{"accession": "MDYN01000019.1", "subjects": [{"id": null, "hits": [{"query": "QBK15045.1", "subject": "OQD82872.1", "identity": 46.076, "coverage": 65.00672947510094, "evalue": 1.71e-147, "bitscore": 451.0}], "name": "OQD82872.1", "ipg": "142093194", "start": 491124, "end": 493419, "strand": -1, "sequence": null}], "clusters": []}, {"accession": "MDYN01000007.1", "subjects": [{"id": null, "hits": [{"query": "QBK15048.1", "subject": "OQD86688.1", "identity": 44.519, "coverage": 99.08675799086758, "evalue": 4.69e-133, "bitscore": 404.0}], "name": "OQD86688.1", "ipg": "142096999", "start": 206005, "end": 207845, "strand": -1, "sequence": null}], "clusters": []}]}, {"name": "Penicillium antarcticum", "strain": "IBT 31339", "scaffolds": [{"accession": "NW_026695301.1", "subjects": [{"id": null, "hits": [{"query": "QBK15048.1", "subject": "XP_058322266.1", "identity": 44.519, "coverage": 99.08675799086758, "evalue": 4.9e-133, "bitscore": 404.0}], "name": "XP_058322266.1", "ipg": "629358693", "start": 2412274, "end": 2414114, "strand": 1, "sequence": null}], "clusters": []}, {"accession": "XM_058461689.1", "subjects": [{"id": null, "hits": [{"query": "QBK15048.1", "subject": "XP_058322266.1", "identity": 44.519, "coverage": 99.08675799086758, "evalue": 4.9e-133, "bitscore": 404.0}], "name": "XP_058322266.1", "ipg": "629358693", "start": 0, "end": 1548, "strand": 1, "sequence": null}], "clusters": []}, {"accession": "JAPZBM010000003.1", "subjects": [{"id": null, "hits": [{"query": "QBK15048.1", "subject": "KAJ5312793.1", "identity": 44.519, "coverage": 99.08675799086758, "evalue": 4.9e-133, "bitscore": 404.0}], "name": "KAJ5312793.1", "ipg": "629358693", "start": 2412274, "end": 2414114, "strand": 1, "sequence": null}], "clusters": []}]}, {"name": "Fusarium oligoseptatum", "strain": "NRRL62579", "scaffolds": [{"accession": "NKCK01000088.1", "subjects": [{"id": null, "hits": [{"query": "QBK15045.1", "subject": "RSM00955.1", "identity": 35.93, "coverage": 97.03903095558546, "evalue": 2.18e-147, "bitscore": 467.0}], "name": "RSM00955.1", "ipg": "224628213", "start": 2636, "end": 5736, "strand": -1, "sequence": null}], "clusters": []}]}, {"name": "Dactylonectria macrodidyma", "strain": "MPI-CAGE-AT-0147", "scaffolds": [{"accession": "JAGMUV010000004.1", "subjects": [{"id": null, "hits": [{"query": "QBK15045.1", "subject": "KAH7160760.1", "identity": 36.514, "coverage": 96.09690444145357, "evalue": 5.35e-146, "bitscore": 463.0}], "name": "KAH7160760.1", "ipg": "500828710", "start": 577810, "end": 580837, "strand": -1, "sequence": null}], "clusters": []}, {"accession": "JAGMUV010000006.1", "subjects": [{"id": null, "hits": [{"query": "QBK15046.1", "subject": "KAH7152600.1", "identity": 43.434, "coverage": 96.42857142857143, "evalue": 4.11e-78, "bitscore": 251.0}], "name": "KAH7152600.1", "ipg": "500820184", "start": 197001, "end": 197954, "strand": -1, "sequence": null}, {"id": null, "hits": [{"query": "QBK15047.1", "subject": "KAH7152599.1", "identity": 42.726, "coverage": 99.23273657289002, "evalue": 0.0, "bitscore": 1882.0}], "name": "KAH7152599.1", "ipg": "500820259", "start": 187634, "end": 195422, "strand": -1, "sequence": null}], "clusters": []}, {"accession": "JAGMUV010000001.1", "subjects": [{"id": null, "hits": [{"query": "QBK15046.1", "subject": "KAH7175824.1", "identity": 36.877, "coverage": 97.72727272727273, "evalue": 2.27e-58, "bitscore": 200.0}], "name": "KAH7175824.1", "ipg": "500841286", "start": 2269336, "end": 2270291, "strand": -1, "sequence": null}, {"id": null, "hits": [{"query": "QBK15047.1", "subject": "KAH7175825.1", "identity": 40.664, "coverage": 99.01960784313727, "evalue": 0.0, "bitscore": 1746.0}], "name": "KAH7175825.1", "ipg": "500841231", "start": 2272694, "end": 2280502, "strand": 1, "sequence": null}], "clusters": []}]}, {"name": "Lasiodiplodia mahajangana", "strain": "VT137", "scaffolds": [{"accession": "JAPUUL010000973.1", "subjects": [{"id": null, "hits": [{"query": "QBK15045.1", "subject": "KAJ8128742.1", "identity": 36.061, "coverage": 94.75100942126514, "evalue": 7.89e-146, "bitscore": 475.0}], "name": "KAJ8128742.1", "ipg": "643265541", "start": 2179, "end": 8017, "strand": 1, "sequence": null}], "clusters": []}, {"accession": "JAPUUL010002700.1", "subjects": [{"id": null, "hits": [{"query": "QBK15046.1", "subject": "KAJ8124886.1", "identity": 40.333, "coverage": 97.40259740259741, "evalue": 7.94e-74, "bitscore": 242.0}], "name": "KAJ8124886.1", "ipg": "643261627", "start": 2035, "end": 3632, "strand": 1, "sequence": null}], "clusters": []}, {"accession": "JAPUUL010001183.1", "subjects": [{"id": null, "hits": [{"query": "QBK15046.1", "subject": "KAJ8128118.1", "identity": 37.377, "coverage": 98.7012987012987, "evalue": 1.47e-61, "bitscore": 223.0}], "name": "KAJ8128118.1", "ipg": "643264775", "start": 227, "end": 5533, "strand": -1, "sequence": null}], "clusters": []}]}, {"name": "Xylaria longipes", "strain": "CBS 148.73", "scaffolds": [{"accession": "MU619823.1", "subjects": [{"id": null, "hits": [{"query": "QBK15045.1", "subject": "KAI8945898.1", "identity": 35.616, "coverage": 97.1736204576043, "evalue": 4.52e-145, "bitscore": 461.0}], "name": "KAI8945898.1", "ipg": "231182197", "start": 83121, "end": 86334, "strand": 1, "sequence": null}], "clusters": []}, {"accession": "MU619754.1", "subjects": [{"id": null, "hits": [{"query": "QBK15046.1", "subject": "KAI8948653.1", "identity": 43.322, "coverage": 99.35064935064936, "evalue": 2.36e-78, "bitscore": 251.0}], "name": "KAI8948653.1", "ipg": "585209616", "start": 54635, "end": 55576, "strand": 1, "sequence": null}], "clusters": []}]}, {"name": "Xylaria longipes", "strain": "IHI A66", "scaffolds": [{"accession": "NQIL01000117.1", "subjects": [{"id": null, "hits": [{"query": "QBK15045.1", "subject": "RYC61620.1", "identity": 35.616, "coverage": 97.1736204576043, "evalue": 4.52e-145, "bitscore": 461.0}], "name": "RYC61620.1", "ipg": "231182197", "start": 41497, "end": 44710, "strand": 1, "sequence": null}], "clusters": []}, {"accession": "NQIL01000720.1", "subjects": [{"id": null, "hits": [{"query": "QBK15046.1", "subject": "RYC54292.1", "identity": 39.414, "coverage": 98.7012987012987, "evalue": 3.22e-68, "bitscore": 226.0}], "name": "RYC54292.1", "ipg": "231174765", "start": 4068, "end": 5048, "strand": -1, "sequence": null}], "clusters": []}, {"accession": "NQIL01000193.1", "subjects": [{"id": null, "hits": [{"query": "QBK15046.1", "subject": "RYC59885.1", "identity": 41.639, "coverage": 98.7012987012987, "evalue": 3.11e-65, "bitscore": 232.0}], "name": "RYC59885.1", "ipg": "231180465", "start": 23398, "end": 27215, "strand": -1, "sequence": null}], "clusters": []}]}, {"name": "Fusarium sp. AF-6", "strain": "NRRL62590", "scaffolds": [{"accession": "NKCJ01000034.1", "subjects": [{"id": null, "hits": [{"query": "QBK15045.1", "subject": "RSL68537.1", "identity": 35.006, "coverage": 97.03903095558546, "evalue": 9.19e-145, "bitscore": 461.0}], "name": "RSL68537.1", "ipg": "224600902", "start": 134237, "end": 137336, "strand": 1, "sequence": null}], "clusters": []}]}, {"name": "Sodiomyces alkalinus", "strain": "F11", "scaffolds": [{"accession": "NW_021167084.1", "subjects": [{"id": null, "hits": [{"query": "QBK15045.1", "subject": "XP_028465838.1", "identity": 35.496, "coverage": 95.28936742934052, "evalue": 5.42e-144, "bitscore": 459.0}], "name": "XP_028465838.1", "ipg": "218527130", "start": 1446012, "end": 1449175, "strand": 1, "sequence": null}, {"id": null, "hits": [{"query": "QBK15047.1", "subject": "XP_028465963.1", "identity": 40.887, "coverage": 99.57374254049446, "evalue": 0.0, "bitscore": 1759.0}], "name": "XP_028465963.1", "ipg": "218527380", "start": 1867567, "end": 1877553, "strand": 1, "sequence": null}], "clusters": []}, {"accession": "XM_028608136.1", "subjects": [{"id": null, "hits": [{"query": "QBK15045.1", "subject": "XP_028465838.1", "identity": 35.496, "coverage": 95.28936742934052, "evalue": 5.42e-144, "bitscore": 459.0}], "name": "XP_028465838.1", "ipg": "218527130", "start": 0, "end": 3066, "strand": 1, "sequence": null}], "clusters": []}, {"accession": "ML119056.1", "subjects": [{"id": null, "hits": [{"query": "QBK15045.1", "subject": "ROT38032.1", "identity": 35.496, "coverage": 95.28936742934052, "evalue": 5.42e-144, "bitscore": 459.0}], "name": "ROT38032.1", "ipg": "218527130", "start": 1446012, "end": 1449175, "strand": 1, "sequence": null}, {"id": null, "hits": [{"query": "QBK15047.1", "subject": "ROT38157.1", "identity": 40.887, "coverage": 99.57374254049446, "evalue": 0.0, "bitscore": 1759.0}], "name": "ROT38157.1", "ipg": "218527380", "start": 1867567, "end": 1877553, "strand": 1, "sequence": null}], "clusters": []}, {"accession": "XM_028614271.1", "subjects": [{"id": null, "hits": [{"query": "QBK15047.1", "subject": "XP_028465963.1", "identity": 40.887, "coverage": 99.57374254049446, "evalue": 0.0, "bitscore": 1759.0}], "name": "XP_028465963.1", "ipg": "218527380", "start": 0, "end": 8832, "strand": 1, "sequence": null}], "clusters": []}]}, {"name": "Powellomyces hirtus", "strain": "BR81", "scaffolds": [{"accession": "JAHLKG010000022.1", "subjects": [{"id": null, "hits": [{"query": "QBK15045.1", "subject": "KAI8907443.1", "identity": 35.206, "coverage": 99.7308209959623, "evalue": 1.57e-143, "bitscore": 452.0}], "name": "KAI8907443.1", "ipg": "584704180", "start": 83789, "end": 86892, "strand": 1, "sequence": null}], "clusters": []}]}, {"name": "Astrocystis sublimbata", "strain": "CBS 130006", "scaffolds": [{"accession": "JAJNNY010000007.1", "subjects": [{"id": null, "hits": [{"query": "QBK15045.1", "subject": "KAI0204507.1", "identity": 34.707, "coverage": 96.09690444145357, "evalue": 1.97e-143, "bitscore": 457.0}], "name": "KAI0204507.1", "ipg": "529037595", "start": 582983, "end": 586193, "strand": 1, "sequence": null}], "clusters": []}, {"accession": "JAJNNY010000050.1", "subjects": [{"id": null, "hits": [{"query": "QBK15046.1", "subject": "KAI0197884.1", "identity": 41.667, "coverage": 97.07792207792207, "evalue": 6.56e-72, "bitscore": 235.0}], "name": "KAI0197884.1", "ipg": "529030978", "start": 27322, "end": 28373, "strand": -1, "sequence": null}, {"id": null, "hits": [{"query": "QBK15047.1", "subject": "KAI0197885.1", "identity": 41.064, "coverage": 98.9769820971867, "evalue": 0.0, "bitscore": 1733.0}], "name": "KAI0197885.1", "ipg": "529031031", "start": 29278, "end": 36504, "strand": 1, "sequence": null}], "clusters": []}, {"accession": "JAJNNY010000008.1", "subjects": [{"id": null, "hits": [{"query": "QBK15046.1", "subject": "KAI0204022.1", "identity": 41.297, "coverage": 94.8051948051948, "evalue": 5.68e-69, "bitscore": 229.0}], "name": "KAI0204022.1", "ipg": "529037099", "start": 51684, "end": 53165, "strand": -1, "sequence": null}], "clusters": []}, {"accession": "JAJNNY010000068.1", "subjects": [{"id": null, "hits": [{"query": "QBK15046.1", "subject": "KAI0194580.1", "identity": 39.203, "coverage": 97.40259740259741, "evalue": 2.49e-59, "bitscore": 202.0}], "name": "KAI0194580.1", "ipg": "529027770", "start": 142860, "end": 143789, "strand": -1, "sequence": null}], "clusters": []}, {"accession": "JAJNNY010000039.1", "subjects": [{"id": null, "hits": [{"query": "QBK15047.1", "subject": "KAI0198975.1", "identity": 43.703, "coverage": 99.23273657289002, "evalue": 0.0, "bitscore": 2003.0}], "name": "KAI0198975.1", "ipg": "529032119", "start": 330488, "end": 338809, "strand": -1, "sequence": null}, {"id": null, "hits": [{"query": "QBK15047.1", "subject": "KAI0198971.1", "identity": 41.52, "coverage": 99.06223358908781, "evalue": 0.0, "bitscore": 1882.0}], "name": "KAI0198971.1", "ipg": "529032120", "start": 310456, "end": 318779, "strand": 1, "sequence": null}], "clusters": []}, {"accession": "JAJNNY010000019.1", "subjects": [{"id": null, "hits": [{"query": "QBK15047.1", "subject": "KAI0201514.1", "identity": 42.408, "coverage": 99.23273657289002, "evalue": 0.0, "bitscore": 1894.0}], "name": "KAI0201514.1", "ipg": "529034615", "start": 18112, "end": 25847, "strand": -1, "sequence": null}], "clusters": []}, {"accession": "JAJNNY010000126.1", "subjects": [{"id": null, "hits": [{"query": "QBK15047.1", "subject": "KAI0188552.1", "identity": 41.977, "coverage": 99.23273657289002, "evalue": 0.0, "bitscore": 1855.0}], "name": "KAI0188552.1", "ipg": "529021974", "start": 1557, "end": 9871, "strand": 1, "sequence": null}, {"id": null, "hits": [{"query": "QBK15047.1", "subject": "KAI0188556.1", "identity": 41.206, "coverage": 99.06223358908781, "evalue": 0.0, "bitscore": 1779.0}], "name": "KAI0188556.1", "ipg": "529021984", "start": 20989, "end": 29310, "strand": -1, "sequence": null}], "clusters": []}, {"accession": "JAJNNY010000014.1", "subjects": [{"id": null, "hits": [{"query": "QBK15047.1", "subject": "KAI0202678.1", "identity": 40.63, "coverage": 99.23273657289002, "evalue": 0.0, "bitscore": 1834.0}], "name": "KAI0202678.1", "ipg": "529035799", "start": 643269, "end": 650978, "strand": 1, "sequence": null}], "clusters": []}]}, {"name": "Xylaria flabelliformis", "strain": "G536", "scaffolds": [{"accession": "VFLP01000051.1", "subjects": [{"id": null, "hits": [{"query": "QBK15045.1", "subject": "TRX90889.1", "identity": 35.97, "coverage": 97.30820995962316, "evalue": 2.06e-143, "bitscore": 457.0}], "name": "TRX90889.1", "ipg": "260824461", "start": 334179, "end": 337369, "strand": 1, "sequence": null}], "clusters": []}, {"accession": "VFLP01000063.1", "subjects": [{"id": null, "hits": [{"query": "QBK15046.1", "subject": "TRX89755.1", "identity": 42.671, "coverage": 99.35064935064936, "evalue": 3.57e-70, "bitscore": 230.0}], "name": "TRX89755.1", "ipg": "260823241", "start": 118457, "end": 119398, "strand": 1, "sequence": null}, {"id": null, "hits": [{"query": "QBK15047.1", "subject": "TRX89754.1", "identity": 41.452, "coverage": 99.48849104859335, "evalue": 0.0, "bitscore": 1738.0}], "name": "TRX89754.1", "ipg": "260823275", "start": 110452, "end": 117940, "strand": -1, "sequence": null}], "clusters": []}]}, {"name": "Xylaria flabelliformis", "strain": "NC1011", "scaffolds": [{"accession": "JAJLYR010000014.1", "subjects": [{"id": null, "hits": [{"query": "QBK15045.1", "subject": "KAI0192114.1", "identity": 35.723, "coverage": 97.30820995962316, "evalue": 1.11e-141, "bitscore": 452.0}], "name": "KAI0192114.1", "ipg": "529025488", "start": 653534, "end": 656746, "strand": 1, "sequence": null}], "clusters": []}, {"accession": "JAJLYR010000030.1", "subjects": [{"id": null, "hits": [{"query": "QBK15046.1", "subject": "KAI0188450.1", "identity": 44.625, "coverage": 99.35064935064936, "evalue": 6.92e-80, "bitscore": 255.0}], "name": "KAI0188450.1", "ipg": "529021873", "start": 89171, "end": 90112, "strand": 1, "sequence": null}, {"id": null, "hits": [{"query": "QBK15047.1", "subject": "KAI0188449.1", "identity": 41.164, "coverage": 99.48849104859335, "evalue": 0.0, "bitscore": 1761.0}], "name": "KAI0188449.1", "ipg": "529021848", "start": 81167, "end": 88647, "strand": -1, "sequence": null}], "clusters": []}]}, {"name": "Pseudocercospora fuligena", "strain": "PF001", "scaffolds": [{"accession": "JABCIY010000019.1", "subjects": [{"id": null, "hits": [{"query": "QBK15045.1", "subject": "KAF7197039.1", "identity": 41.493, "coverage": 71.73620457604308, "evalue": 4.03e-143, "bitscore": 454.0}], "name": "KAF7197039.1", "ipg": "353719509", "start": 261126, "end": 263999, "strand": 1, "sequence": null}], "clusters": []}, {"accession": "JABCIY010000169.1", "subjects": [{"id": null, "hits": [{"query": "QBK15048.1", "subject": "KAF7190513.1", "identity": 43.578, "coverage": 98.63013698630137, "evalue": 5.32e-116, "bitscore": 360.0}], "name": "KAF7190513.1", "ipg": "353713180", "start": 201385, "end": 202956, "strand": 1, "sequence": null}], "clusters": []}]}, {"name": "Penicillium alfredii", "strain": "IBT 34128", "scaffolds": [{"accession": "NW_026622702.1", "subjects": [{"id": null, "hits": [{"query": "QBK15045.1", "subject": "XP_056513083.1", "identity": 43.519, "coverage": 71.33243606998654, "evalue": 4.33e-143, "bitscore": 444.0}], "name": "XP_056513083.1", "ipg": "629135574", "start": 2794375, "end": 2796699, "strand": -1, "sequence": null}, {"id": null, "hits": [{"query": "QBK15047.1", "subject": "XP_056512188.1", "identity": 40.647, "coverage": 99.40323955669224, "evalue": 0.0, "bitscore": 1789.0}], "name": "XP_056512188.1", "ipg": "629134753", "start": 397119, "end": 404797, "strand": -1, "sequence": null}], "clusters": []}, {"accession": "XM_056655056.1", "subjects": [{"id": null, "hits": [{"query": "QBK15045.1", "subject": "XP_056513083.1", "identity": 43.519, "coverage": 71.33243606998654, "evalue": 4.33e-143, "bitscore": 444.0}], "name": "XP_056513083.1", "ipg": "629135574", "start": 0, "end": 1806, "strand": 1, "sequence": null}], "clusters": []}, {"accession": "JAPMSZ010000005.1", "subjects": [{"id": null, "hits": [{"query": "QBK15045.1", "subject": "KAJ5102252.1", "identity": 43.519, "coverage": 71.33243606998654, "evalue": 4.33e-143, "bitscore": 444.0}], "name": "KAJ5102252.1", "ipg": "629135574", "start": 2794375, "end": 2796699, "strand": -1, "sequence": null}, {"id": null, "hits": [{"query": "QBK15047.1", "subject": "KAJ5101357.1", "identity": 40.647, "coverage": 99.40323955669224, "evalue": 0.0, "bitscore": 1789.0}], "name": "KAJ5101357.1", "ipg": "629134753", "start": 397119, "end": 404797, "strand": -1, "sequence": null}], "clusters": []}, {"accession": "XM_056654161.1", "subjects": [{"id": null, "hits": [{"query": "QBK15047.1", "subject": "XP_056512188.1", "identity": 40.647, "coverage": 99.40323955669224, "evalue": 0.0, "bitscore": 1789.0}], "name": "XP_056512188.1", "ipg": "629134753", "start": 0, "end": 7266, "strand": 1, "sequence": null}], "clusters": []}, {"accession": "NW_026622706.1", "subjects": [{"id": null, "hits": [{"query": "QBK15048.1", "subject": "XP_056510166.1", "identity": 44.545, "coverage": 99.08675799086758, "evalue": 2e-132, "bitscore": 402.0}], "name": "XP_056510166.1", "ipg": "629125446", "start": 2457774, "end": 2459686, "strand": -1, "sequence": null}], "clusters": []}, {"accession": "XM_056657366.1", "subjects": [{"id": null, "hits": [{"query": "QBK15048.1", "subject": "XP_056510166.1", "identity": 44.545, "coverage": 99.08675799086758, "evalue": 2e-132, "bitscore": 402.0}], "name": "XP_056510166.1", "ipg": "629125446", "start": 0, "end": 1533, "strand": 1, "sequence": null}], "clusters": []}, {"accession": "JAPMSZ010000009.1", "subjects": [{"id": null, "hits": [{"query": "QBK15048.1", "subject": "KAJ5091969.1", "identity": 44.545, "coverage": 99.08675799086758, "evalue": 2e-132, "bitscore": 402.0}], "name": "KAJ5091969.1", "ipg": "629125446", "start": 2457774, "end": 2459686, "strand": -1, "sequence": null}], "clusters": []}]}, {"name": "Piptocephalis tieghemiana", "strain": "", "scaffolds": [{"accession": "MU626060.1", "subjects": [{"id": null, "hits": [{"query": "QBK15045.1", "subject": "KAI9229623.1", "identity": 35.219, "coverage": 99.0578734858681, "evalue": 4.89e-143, "bitscore": 450.0}], "name": "KAI9229623.1", "ipg": "586012600", "start": 71072, "end": 73898, "strand": 1, "sequence": null}], "clusters": []}]}, {"name": "Xylaria cubensis", "strain": "CBS 116.85", "scaffolds": [{"accession": "MU279121.1", "subjects": [{"id": null, "hits": [{"query": "QBK15045.1", "subject": "KAI0855088.1", "identity": 36.094, "coverage": 97.30820995962316, "evalue": 3.36e-142, "bitscore": 454.0}], "name": "KAI0855088.1", "ipg": "532766580", "start": 28271, "end": 31488, "strand": -1, "sequence": null}], "clusters": []}, {"accession": "MU279049.1", "subjects": [{"id": null, "hits": [{"query": "QBK15046.1", "subject": "KAI0859005.1", "identity": 43.648, "coverage": 99.35064935064936, "evalue": 1.53e-77, "bitscore": 249.0}], "name": "KAI0859005.1", "ipg": "532770160", "start": 71231, "end": 72172, "strand": 1, "sequence": null}, {"id": null, "hits": [{"query": "QBK15047.1", "subject": "KAI0859004.1", "identity": 41.091, "coverage": 99.19011082693947, "evalue": 0.0, "bitscore": 1764.0}], "name": "KAI0859004.1", "ipg": "532770091", "start": 63209, "end": 70707, "strand": -1, "sequence": null}], "clusters": []}, {"accession": "MU279158.1", "subjects": [{"id": null, "hits": [{"query": "QBK15047.1", "subject": "KAI0854612.1", "identity": 40.935, "coverage": 99.19011082693947, "evalue": 0.0, "bitscore": 1776.0}], "name": "KAI0854612.1", "ipg": "532766151", "start": 16246, "end": 24197, "strand": 1, "sequence": null}], "clusters": []}, {"accession": "MU279101.1", "subjects": [{"id": null, "hits": [{"query": "QBK15047.1", "subject": "KAI0855715.1", "identity": 40.47, "coverage": 99.40323955669224, "evalue": 0.0, "bitscore": 1759.0}], "name": "KAI0855715.1", "ipg": "532767128", "start": 110143, "end": 118048, "strand": 1, "sequence": null}], "clusters": []}]}, {"name": "Pseudocercospora fijiensis", "strain": "CIRAD86", "scaffolds": [{"accession": "NW_006921532.1", "subjects": [{"id": null, "hits": [{"query": "QBK15045.1", "subject": "XP_007922287.1", "identity": 42.553, "coverage": 71.73620457604308, "evalue": 4.66e-142, "bitscore": 450.0}], "name": "XP_007922287.1", "ipg": "33914202", "start": 3505331, "end": 3508054, "strand": -1, "sequence": null}], "clusters": []}, {"accession": "XM_007924096.1", "subjects": [{"id": null, "hits": [{"query": "QBK15045.1", "subject": "XP_007922287.1", "identity": 42.553, "coverage": 71.73620457604308, "evalue": 4.66e-142, "bitscore": 450.0}], "name": "XP_007922287.1", "ipg": "33914202", "start": 0, "end": 2622, "strand": 1, "sequence": null}], "clusters": []}, {"accession": "KB446555.1", "subjects": [{"id": null, "hits": [{"query": "QBK15045.1", "subject": "EME89799.1", "identity": 42.553, "coverage": 71.73620457604308, "evalue": 4.66e-142, "bitscore": 450.0}], "name": "EME89799.1", "ipg": "33914202", "start": 3505331, "end": 3508054, "strand": -1, "sequence": null}], "clusters": []}]}, {"name": "Heterodermia speciosa", "strain": "", "scaffolds": [{"accession": "CAJPDS010000040.1", "subjects": [{"id": null, "hits": [{"query": "QBK15045.1", "subject": "CAF9926047.1", "identity": 41.591, "coverage": 71.73620457604308, "evalue": 4.71e-142, "bitscore": 445.0}], "name": "CAF9926047.1", "ipg": "421392986", "start": 103220, "end": 105416, "strand": 1, "sequence": null}], "clusters": []}]}, {"name": "Neonectria punicea", "strain": "NRRL 64653", "scaffolds": [{"accession": "JAZAVJ010000048.1", "subjects": [{"id": null, "hits": [{"query": "QBK15045.1", "subject": "KAK7418349.1", "identity": 35.561, "coverage": 96.23149394347242, "evalue": 7.11e-142, "bitscore": 452.0}], "name": "KAK7418349.1", "ipg": "827611230", "start": 4406, "end": 7431, "strand": -1, "sequence": null}], "clusters": []}, {"accession": "JAZAVJ010000003.1", "subjects": [{"id": null, "hits": [{"query": "QBK15046.1", "subject": "KAK7424704.1", "identity": 37.624, "coverage": 98.37662337662337, "evalue": 1.39e-60, "bitscore": 206.0}], "name": "KAK7424704.1", "ipg": "827617565", "start": 120819, "end": 121784, "strand": 1, "sequence": null}, {"id": null, "hits": [{"query": "QBK15047.1", "subject": "KAK7424703.1", "identity": 40.592, "coverage": 99.23273657289002, "evalue": 0.0, "bitscore": 1739.0}], "name": "KAK7424703.1", "ipg": "827617545", "start": 110114, "end": 117890, "strand": -1, "sequence": null}], "clusters": []}]}, {"name": "Neonectria ditissima", "strain": "R09/05", "scaffolds": [{"accession": "LKCW01000240.1", "subjects": [{"id": null, "hits": [{"query": "QBK15045.1", "subject": "KPM35652.1", "identity": 34.816, "coverage": 95.42395693135936, "evalue": 1.3e-141, "bitscore": 452.0}], "name": "KPM35652.1", "ipg": "93307004", "start": 10942, "end": 13968, "strand": 1, "sequence": null}], "clusters": []}, {"accession": "LKCW01000100.1", "subjects": [{"id": null, "hits": [{"query": "QBK15047.1", "subject": "KPM39712.1", "identity": 40.879, "coverage": 98.93435635123615, "evalue": 0.0, "bitscore": 1742.0}], "name": "KPM39712.1", "ipg": "93311063", "start": 139718, "end": 147450, "strand": -1, "sequence": null}], "clusters": []}]}, {"name": "Xylaria cf. heliscus", "strain": "FL0509", "scaffolds": [{"accession": "JAJKLH010000028.1", "subjects": [{"id": null, "hits": [{"query": "QBK15045.1", "subject": "KAI0467486.1", "identity": 35.553, "coverage": 96.09690444145357, "evalue": 1.57e-141, "bitscore": 452.0}], "name": "KAI0467486.1", "ipg": "530702162", "start": 14680, "end": 18029, "strand": -1, "sequence": null}], "clusters": []}, {"accession": "JAJKLH010000029.1", "subjects": [{"id": null, "hits": [{"query": "QBK15046.1", "subject": "KAI0467451.1", "identity": 43.974, "coverage": 99.35064935064936, "evalue": 9.6e-79, "bitscore": 252.0}], "name": "KAI0467451.1", "ipg": "530702116", "start": 364058, "end": 364999, "strand": -1, "sequence": null}, {"id": null, "hits": [{"query": "QBK15047.1", "subject": "KAI0467452.1", "identity": 41.352, "coverage": 99.36061381074168, "evalue": 0.0, "bitscore": 1755.0}], "name": "KAI0467452.1", "ipg": "530702200", "start": 365562, "end": 373042, "strand": 1, "sequence": null}], "clusters": []}]}, {"name": "Pseudocercospora musae", "strain": "CBS 116634", "scaffolds": [{"accession": "LFZO01000141.1", "subjects": [{"id": null, "hits": [{"query": "QBK15045.1", "subject": "KXT12741.1", "identity": 41.739, "coverage": 71.60161507402422, "evalue": 2.47e-141, "bitscore": 449.0}], "name": "KXT12741.1", "ipg": "105003651", "start": 18963, "end": 21813, "strand": 1, "sequence": null}], "clusters": []}]}, {"name": "Ramalina farinacea", "strain": "", "scaffolds": [{"accession": "JAPUFD010000027.1", "subjects": [{"id": null, "hits": [{"query": "QBK15045.1", "subject": "MDI1493480.1", "identity": 33.96, "coverage": 95.42395693135936, "evalue": 4.85e-141, "bitscore": 453.0}], "name": "MDI1493480.1", "ipg": "651359256", "start": 34181, "end": 37451, "strand": -1, "sequence": null}], "clusters": []}]}, {"name": "Pseudocercospora eumusae", "strain": "CBS 114824", "scaffolds": [{"accession": "LFZN01000036.1", "subjects": [{"id": null, "hits": [{"query": "QBK15045.1", "subject": "KXT02907.1", "identity": 41.869, "coverage": 71.60161507402422, "evalue": 6.11e-141, "bitscore": 451.0}], "name": "KXT02907.1", "ipg": "104994641", "start": 6987, "end": 10142, "strand": -1, "sequence": null}], "clusters": []}]}, {"name": "Cylindrodendrum hubeiense", "strain": "IHI 201604", "scaffolds": [{"accession": "JAANBB010000192.1", "subjects": [{"id": null, "hits": [{"query": "QBK15045.1", "subject": "KAF7546975.1", "identity": 35.037, "coverage": 96.23149394347242, "evalue": 1.99e-140, "bitscore": 449.0}], "name": "KAF7546975.1", "ipg": "360077546", "start": 5965, "end": 8980, "strand": 1, "sequence": null}], "clusters": []}, {"accession": "JAANBB010000060.1", "subjects": [{"id": null, "hits": [{"query": "QBK15047.1", "subject": "KAF7552471.1", "identity": 40.59, "coverage": 99.01960784313727, "evalue": 0.0, "bitscore": 1765.0}], "name": "KAF7552471.1", "ipg": "360082985", "start": 454, "end": 8964, "strand": 1, "sequence": null}], "clusters": []}]}, {"name": "Batrachochytrium dendrobatidis", "strain": "CLFT071", "scaffolds": [{"accession": "JAQQXB010000027.1", "subjects": [{"id": null, "hits": [{"query": "QBK15045.1", "subject": "KAJ8326900.1", "identity": 33.858, "coverage": 96.36608344549124, "evalue": 3.77e-139, "bitscore": 440.0}], "name": "KAJ8326900.1", "ipg": "644464887", "start": 473597, "end": 476797, "strand": 1, "sequence": null}], "clusters": []}]}, {"name": "Batrachochytrium dendrobatidis", "strain": "CLFT067", "scaffolds": [{"accession": "JAZDSG010000026.1", "subjects": [{"id": null, "hits": [{"query": "QBK15045.1", "subject": "KAK5668301.1", "identity": 33.858, "coverage": 96.36608344549124, "evalue": 3.77e-139, "bitscore": 440.0}], "name": "KAK5668301.1", "ipg": "644464887", "start": 1182065, "end": 1185265, "strand": -1, "sequence": null}], "clusters": []}]}, {"name": "Batrachochytrium dendrobatidis", "strain": "CLFT044", "scaffolds": [{"accession": "JAQIHF010000001.1", "subjects": [{"id": null, "hits": [{"query": "QBK15045.1", "subject": "KAK6099097.1", "identity": 33.858, "coverage": 96.36608344549124, "evalue": 3.77e-139, "bitscore": 440.0}], "name": "KAK6099097.1", "ipg": "644464887", "start": 1500554, "end": 1503234, "strand": -1, "sequence": null}], "clusters": []}]}, {"name": "Cladosporium halotolerans", "strain": "TM138-S3", "scaffolds": [{"accession": "NW_027191502.1", "subjects": [{"id": null, "hits": [{"query": "QBK15045.1", "subject": "XP_069225532.1", "identity": 41.567, "coverage": 72.8129205921938, "evalue": 4.61e-139, "bitscore": 444.0}], "name": "XP_069225532.1", "ipg": "893803293", "start": 47798, "end": 50730, "strand": -1, "sequence": null}], "clusters": []}, {"accession": "XM_069377535.1", "subjects": [{"id": null, "hits": [{"query": "QBK15045.1", "subject": "XP_069225532.1", "identity": 41.567, "coverage": 72.8129205921938, "evalue": 4.61e-139, "bitscore": 444.0}], "name": "XP_069225532.1", "ipg": "893803293", "start": 0, "end": 2811, "strand": 1, "sequence": null}], "clusters": []}, {"accession": "JAAQHG020000051.1", "subjects": [{"id": null, "hits": [{"query": "QBK15045.1", "subject": "KAL1582425.1", "identity": 41.567, "coverage": 72.8129205921938, "evalue": 4.61e-139, "bitscore": 444.0}], "name": "KAL1582425.1", "ipg": "893803293", "start": 47798, "end": 50730, "strand": -1, "sequence": null}], "clusters": []}]}, {"name": "Lecanosticta acicola", "strain": "", "scaffolds": [{"accession": "CAVMBE010000064.1", "subjects": [{"id": null, "hits": [{"query": "QBK15045.1", "subject": "CAK4032452.1", "identity": 40.76, "coverage": 71.73620457604308, "evalue": 5.12e-139, "bitscore": 444.0}], "name": "CAK4032452.1", "ipg": "723076035", "start": 23655, "end": 26884, "strand": -1, "sequence": null}], "clusters": []}]}, {"name": "Geranomyces variabilis", "strain": "JEL0567", "scaffolds": [{"accession": "JADGJM010000025.1", "subjects": [{"id": null, "hits": [{"query": "QBK15045.1", "subject": "KAJ3135653.1", "identity": 33.583, "coverage": 94.885598923284, "evalue": 6.13e-139, "bitscore": 441.0}], "name": "KAJ3135653.1", "ipg": "610468877", "start": 138592, "end": 141835, "strand": 1, "sequence": null}], "clusters": []}]}, {"name": "Geranomyces variabilis", "strain": "JEL0389", "scaffolds": [{"accession": "JADGJP010000021.1", "subjects": [{"id": null, "hits": [{"query": "QBK15045.1", "subject": "KAJ3166699.1", "identity": 33.877, "coverage": 94.885598923284, "evalue": 8.12e-139, "bitscore": 441.0}], "name": "KAJ3166699.1", "ipg": "610495685", "start": 271460, "end": 274762, "strand": -1, "sequence": null}], "clusters": []}]}, {"name": "Geranomyces variabilis", "strain": "JEL 559", "scaffolds": [{"accession": "MU620671.1", "subjects": [{"id": null, "hits": [{"query": "QBK15045.1", "subject": "KAI8591678.1", "identity": 33.583, "coverage": 94.885598923284, "evalue": 9.89e-139, "bitscore": 441.0}], "name": "KAI8591678.1", "ipg": "582614377", "start": 214025, "end": 217292, "strand": 1, "sequence": null}], "clusters": []}]}, {"name": "Geranomyces variabilis", "strain": "JEL0566", "scaffolds": [{"accession": "JADGJN010000024.1", "subjects": [{"id": null, "hits": [{"query": "QBK15045.1", "subject": "KAJ3149950.1", "identity": 34.296, "coverage": 94.885598923284, "evalue": 1.09e-138, "bitscore": 441.0}], "name": "KAJ3149950.1", "ipg": "610479312", "start": 122539, "end": 125816, "strand": -1, "sequence": null}], "clusters": []}]}, {"name": "Monilinia vaccinii-corymbosi", "strain": "RL-1", "scaffolds": [{"accession": "CP063410.1", "subjects": [{"id": null, "hits": [{"query": "QBK15045.1", "subject": "QSZ36249.1", "identity": 40.36, "coverage": 71.8707940780619, "evalue": 6.44e-139, "bitscore": 437.0}], "name": "QSZ36249.1", "ipg": "417547352", "start": 1874247, "end": 1876614, "strand": 1, "sequence": null}], "clusters": []}]}, {"name": "Rutstroemia sp.", "strain": "NJR-2017a BVV2", "scaffolds": [{"accession": "NJPS01000004.1", "subjects": [{"id": null, "hits": [{"query": "QBK15045.1", "subject": "PQE26905.1", "identity": 41.606, "coverage": 71.06325706594886, "evalue": 1.49e-138, "bitscore": 440.0}], "name": "PQE26905.1", "ipg": "180751770", "start": 958255, "end": 961137, "strand": 1, "sequence": null}], "clusters": []}, {"accession": "NJPS01000075.1", "subjects": [{"id": null, "hits": [{"query": "QBK15047.1", "subject": "PQE04373.1", "identity": 41.241, "coverage": 99.06223358908781, "evalue": 0.0, "bitscore": 1862.0}], "name": "PQE04373.1", "ipg": "180730638", "start": 42393, "end": 50594, "strand": 1, "sequence": null}], "clusters": []}]}, {"name": "Rutstroemia sp.", "strain": "NJR-2017a WRK4", "scaffolds": [{"accession": "NJPR01000095.1", "subjects": [{"id": null, "hits": [{"query": "QBK15045.1", "subject": "PQE19625.1", "identity": 41.423, "coverage": 71.06325706594886, "evalue": 8.44e-138, "bitscore": 438.0}], "name": "PQE19625.1", "ipg": "180744918", "start": 120811, "end": 123572, "strand": -1, "sequence": null}], "clusters": []}, {"accession": "NJPR01000109.1", "subjects": [{"id": null, "hits": [{"query": "QBK15046.1", "subject": "PQE16268.1", "identity": 41.639, "coverage": 98.7012987012987, "evalue": 2.15e-76, "bitscore": 246.0}], "name": "PQE16268.1", "ipg": "180741791", "start": 64070, "end": 65020, "strand": 1, "sequence": null}, {"id": null, "hits": [{"query": "QBK15047.1", "subject": "PQE16274.1", "identity": 42.632, "coverage": 99.57374254049446, "evalue": 0.0, "bitscore": 1837.0}], "name": "PQE16274.1", "ipg": "180741900", "start": 55752, "end": 63283, "strand": -1, "sequence": null}], "clusters": []}]}, {"name": "Rutstroemia sp.", "strain": "NJR-2017a BBW", "scaffolds": [{"accession": "NJPT01000094.1", "subjects": [{"id": null, "hits": [{"query": "QBK15046.1", "subject": "PQE03634.1", "identity": 42.295, "coverage": 98.7012987012987, "evalue": 1.01e-77, "bitscore": 249.0}], "name": "PQE03634.1", "ipg": "180729954", "start": 162712, "end": 163662, "strand": -1, "sequence": null}, {"id": null, "hits": [{"query": "QBK15047.1", "subject": "PQE03615.1", "identity": 41.314, "coverage": 99.57374254049446, "evalue": 0.0, "bitscore": 1748.0}], "name": "PQE03615.1", "ipg": "180729895", "start": 164455, "end": 171988, "strand": 1, "sequence": null}], "clusters": []}]}, {"name": "Immersiella caudata", "strain": "CBS 606.72", "scaffolds": [{"accession": "JAULSU010000001.1", "subjects": [{"id": null, "hits": [{"query": "QBK15045.1", "subject": "KAK0634223.1", "identity": 35.419, "coverage": 94.885598923284, "evalue": 2.4e-138, "bitscore": 442.0}], "name": "KAK0634223.1", "ipg": "673873227", "start": 8750734, "end": 8753670, "strand": 1, "sequence": null}], "clusters": []}]}, {"name": "Oleoguttula sp.", "strain": "CCFEE 5521", "scaffolds": [{"accession": "JAVRRP010000311.1", "subjects": [{"id": null, "hits": [{"query": "QBK15045.1", "subject": "KAK6439287.1", "identity": 41.289, "coverage": 71.33243606998654, "evalue": 2.93e-138, "bitscore": 436.0}], "name": "KAK6439287.1", "ipg": "815566320", "start": 3710, "end": 6890, "strand": 1, "sequence": null}], "clusters": []}]}, {"name": "Rachicladosporium sp.", "strain": "CCFEE 5018", "scaffolds": [{"accession": "NAEU01000101.1", "subjects": [{"id": null, "hits": [{"query": "QBK15045.1", "subject": "OQO28977.1", "identity": 41.463, "coverage": 71.33243606998654, "evalue": 1.43e-136, "bitscore": 440.0}], "name": "OQO28977.1", "ipg": "142929045", "start": 48647, "end": 52670, "strand": 1, "sequence": null}], "clusters": []}, {"accession": "NAEU01000019.1", "subjects": [{"id": null, "hits": [{"query": "QBK15045.1", "subject": "OQO31636.1", "identity": 41.463, "coverage": 71.33243606998654, "evalue": 1.67e-136, "bitscore": 439.0}], "name": "OQO31636.1", "ipg": "142931398", "start": 103087, "end": 107119, "strand": 1, "sequence": null}], "clusters": []}]}, {"name": "Stachybotrys elegans", "strain": "MPI-CAGE-CH-0235", "scaffolds": [{"accession": "JAGPNK010000009.1", "subjects": [{"id": null, "hits": [{"query": "QBK15045.1", "subject": "KAH7313642.1", "identity": 42.166, "coverage": 66.35262449528938, "evalue": 1.49e-136, "bitscore": 425.0}], "name": "KAH7313642.1", "ipg": "501001748", "start": 1133419, "end": 1135582, "strand": 1, "sequence": null}], "clusters": []}]}, {"name": "Cryoendolithus antarcticus", "strain": "CCFEE 5527", "scaffolds": [{"accession": "NAJO01000017.1", "subjects": [{"id": null, "hits": [{"query": "QBK15045.1", "subject": "OQO06393.1", "identity": 39.809, "coverage": 77.25437415881561, "evalue": 1.58e-136, "bitscore": 439.0}], "name": "OQO06393.1", "ipg": "142907380", "start": 949436, "end": 953475, "strand": 1, "sequence": null}], "clusters": []}, {"accession": "NAJO01000022.1", "subjects": [{"id": null, "hits": [{"query": "QBK15045.1", "subject": "OQO04112.1", "identity": 41.115, "coverage": 71.33243606998654, "evalue": 4.53e-136, "bitscore": 438.0}], "name": "OQO04112.1", "ipg": "142905098", "start": 15243, "end": 19264, "strand": -1, "sequence": null}], "clusters": []}]}, {"name": "Acidomyces sp. 'richmondensis'", "strain": "", "scaffolds": [{"accession": "JOOL01000663.1", "subjects": [{"id": null, "hits": [{"query": "QBK15045.1", "subject": "KXL47383.1", "identity": 40.663, "coverage": 71.33243606998654, "evalue": 7.32e-136, "bitscore": 435.0}], "name": "KXL47383.1", "ipg": "104609698", "start": 77881, "end": 80780, "strand": -1, "sequence": null}], "clusters": []}]}, {"name": "Acidomyces richmondensis", "strain": "BFW", "scaffolds": [{"accession": "JPDO01000025.1", "subjects": [{"id": null, "hits": [{"query": "QBK15045.1", "subject": "KYG49373.1", "identity": 40.663, "coverage": 71.33243606998654, "evalue": 7.32e-136, "bitscore": 435.0}], "name": "KYG49373.1", "ipg": "104609698", "start": 30137, "end": 33036, "strand": 1, "sequence": null}], "clusters": []}]}, {"name": "Rhizophlyctis rosea", "strain": "JEL0764", "scaffolds": [{"accession": "JADGJC010000091.1", "subjects": [{"id": null, "hits": [{"query": "QBK15045.1", "subject": "KAJ3039199.1", "identity": 33.831, "coverage": 97.71197846567968, "evalue": 1.89e-135, "bitscore": 431.0}], "name": "KAJ3039199.1", "ipg": "610374579", "start": 96785, "end": 99916, "strand": 1, "sequence": null}], "clusters": []}]}, {"name": "Gorgonomyces haynaldii", "strain": "MP57", "scaffolds": [{"accession": "JAHLJY010000008.1", "subjects": [{"id": null, "hits": [{"query": "QBK15045.1", "subject": "KAI8909746.1", "identity": 34.07, "coverage": 96.5006729475101, "evalue": 1.98e-135, "bitscore": 430.0}], "name": "KAI8909746.1", "ipg": "584706589", "start": 443225, "end": 445682, "strand": 1, "sequence": null}], "clusters": []}]}, {"name": "Podospora aff. communis", "strain": "PSN243", "scaffolds": [{"accession": "MU866039.1", "subjects": [{"id": null, "hits": [{"query": "QBK15045.1", "subject": "KAK4442008.1", "identity": 35.06, "coverage": 94.885598923284, "evalue": 4.27e-135, "bitscore": 434.0}], "name": "KAK4442008.1", "ipg": "729379674", "start": 15521, "end": 18467, "strand": -1, "sequence": null}], "clusters": []}]}, {"name": "Aspergillus glaucus", "strain": "CBS 516.65", "scaffolds": [{"accession": "NW_019170470.1", "subjects": [{"id": null, "hits": [{"query": "QBK15046.1", "subject": "XP_022398304.1", "identity": 62.724, "coverage": 90.5844155844156, "evalue": 1.23e-119, "bitscore": 355.0}], "name": "XP_022398304.1", "ipg": "131395563", "start": 296727, "end": 297626, "strand": -1, "sequence": null}, {"id": null, "hits": [{"query": "QBK15048.1", "subject": "XP_022398305.1", "identity": 78.391, "coverage": 99.31506849315068, "evalue": 0.0, "bitscore": 733.0}], "name": "XP_022398305.1", "ipg": "131395636", "start": 298896, "end": 300716, "strand": -1, "sequence": null}], "clusters": []}, {"accession": "XM_022544878.1", "subjects": [{"id": null, "hits": [{"query": "QBK15046.1", "subject": "XP_022398304.1", "identity": 62.724, "coverage": 90.5844155844156, "evalue": 1.23e-119, "bitscore": 355.0}], "name": "XP_022398304.1", "ipg": "131395563", "start": 0, "end": 777, "strand": 1, "sequence": null}], "clusters": []}, {"accession": "KV878905.1", "subjects": [{"id": null, "hits": [{"query": "QBK15046.1", "subject": "OJJ81606.1", "identity": 62.724, "coverage": 90.5844155844156, "evalue": 1.23e-119, "bitscore": 355.0}], "name": "OJJ81606.1", "ipg": "131395563", "start": 296727, "end": 297626, "strand": -1, "sequence": null}, {"id": null, "hits": [{"query": "QBK15048.1", "subject": "OJJ81607.1", "identity": 78.391, "coverage": 99.31506849315068, "evalue": 0.0, "bitscore": 733.0}], "name": "OJJ81607.1", "ipg": "131395636", "start": 298896, "end": 300716, "strand": -1, "sequence": null}], "clusters": []}, {"accession": "XM_022542874.1", "subjects": [{"id": null, "hits": [{"query": "QBK15048.1", "subject": "XP_022398305.1", "identity": 78.391, "coverage": 99.31506849315068, "evalue": 0.0, "bitscore": 733.0}], "name": "XP_022398305.1", "ipg": "131395636", "start": 63, "end": 1614, "strand": 1, "sequence": null}], "clusters": []}]}, {"name": "Thermoascus thermophilus", "strain": "ATCC 26413", "scaffolds": [{"accession": "MU984566.1", "subjects": [{"id": null, "hits": [{"query": "QBK15046.1", "subject": "KAL2000897.1", "identity": 45.545, "coverage": 98.37662337662337, "evalue": 2.58e-86, "bitscore": 272.0}], "name": "KAL2000897.1", "ipg": "903382195", "start": 14444, "end": 15453, "strand": 1, "sequence": null}], "clusters": []}]}, {"name": "Trichoderma arundinaceum", "strain": "IBT 40837", "scaffolds": [{"accession": "PXOA01000235.1", "subjects": [{"id": null, "hits": [{"query": "QBK15046.1", "subject": "RFU78093.1", "identity": 45.183, "coverage": 97.40259740259741, "evalue": 1.96e-84, "bitscore": 267.0}], "name": "RFU78093.1", "ipg": "201858244", "start": 126745, "end": 127726, "strand": -1, "sequence": null}, {"id": null, "hits": [{"query": "QBK15047.1", "subject": "RFU78094.1", "identity": 45.261, "coverage": 99.06223358908781, "evalue": 0.0, "bitscore": 2003.0}], "name": "RFU78094.1", "ipg": "201858296", "start": 129212, "end": 136791, "strand": 1, "sequence": null}], "clusters": []}]}, {"name": "Podospora conica", "strain": "SC1-Ups", "scaffolds": [{"accession": "MU839522.1", "subjects": [{"id": null, "hits": [{"query": "QBK15046.1", "subject": "KAK1826482.1", "identity": 44.118, "coverage": 99.02597402597402, "evalue": 5.9e-84, "bitscore": 266.0}], "name": "KAK1826482.1", "ipg": "690677970", "start": 89526, "end": 90489, "strand": -1, "sequence": null}], "clusters": []}]}, {"name": "Wilcoxina mikolae", "strain": "CBS 423.85", "scaffolds": [{"accession": "MU122155.1", "subjects": [{"id": null, "hits": [{"query": "QBK15046.1", "subject": "KAF8246990.1", "identity": 45.667, "coverage": 97.40259740259741, "evalue": 1.18e-83, "bitscore": 265.0}], "name": "KAF8246990.1", "ipg": "367187807", "start": 467988, "end": 468970, "strand": 1, "sequence": null}], "clusters": []}]}, {"name": "Penicillium italicum", "strain": "PHI-1", "scaffolds": [{"accession": "JQGA01000867.1", "subjects": [{"id": null, "hits": [{"query": "QBK15046.1", "subject": "KGO72703.1", "identity": 44.04, "coverage": 98.05194805194806, "evalue": 2.56e-83, "bitscore": 264.0}], "name": "KGO72703.1", "ipg": "65294262", "start": 189215, "end": 190166, "strand": 1, "sequence": null}, {"id": null, "hits": [{"query": "QBK15047.1", "subject": "KGO72702.1", "identity": 43.729, "coverage": 99.23273657289002, "evalue": 0.0, "bitscore": 1900.0}], "name": "KGO72702.1", "ipg": "65294261", "start": 180472, "end": 188264, "strand": -1, "sequence": null}], "clusters": []}, {"accession": "JQGA01000951.1", "subjects": [{"id": null, "hits": [{"query": "QBK15047.1", "subject": "KGO71202.1", "identity": 41.906, "coverage": 99.4458653026428, "evalue": 0.0, "bitscore": 1787.0}], "name": "KGO71202.1", "ipg": "65293381", "start": 23191, "end": 30550, "strand": -1, "sequence": null}], "clusters": []}, {"accession": "JQGA01000016.1", "subjects": [{"id": null, "hits": [{"query": "QBK15048.1", "subject": "KGO78206.1", "identity": 45.642, "coverage": 98.40182648401826, "evalue": 4.46e-137, "bitscore": 414.0}], "name": "KGO78206.1", "ipg": "65299318", "start": 61565, "end": 63376, "strand": 1, "sequence": null}], "clusters": []}]}, {"name": "Aspergillus piperis", "strain": "CBS 112811", "scaffolds": [{"accession": "NW_020291613.1", "subjects": [{"id": null, "hits": [{"query": "QBK15046.1", "subject": "XP_025511362.1", "identity": 44.118, "coverage": 99.02597402597402, "evalue": 2.64e-82, "bitscore": 261.0}], "name": "XP_025511362.1", "ipg": "193486612", "start": 17548, "end": 18581, "strand": -1, "sequence": null}, {"id": null, "hits": [{"query": "QBK15047.1", "subject": "XP_025511363.1", "identity": 42.995, "coverage": 99.14748508098891, "evalue": 0.0, "bitscore": 1828.0}], "name": "XP_025511363.1", "ipg": "193486536", "start": 20045, "end": 28118, "strand": 1, "sequence": null}], "clusters": []}, {"accession": "XM_025660963.1", "subjects": [{"id": null, "hits": [{"query": "QBK15046.1", "subject": "XP_025511362.1", "identity": 44.118, "coverage": 99.02597402597402, "evalue": 2.64e-82, "bitscore": 261.0}], "name": "XP_025511362.1", "ipg": "193486612", "start": 302, "end": 1205, "strand": 1, "sequence": null}], "clusters": []}, {"accession": "KZ825076.1", "subjects": [{"id": null, "hits": [{"query": "QBK15046.1", "subject": "RAH53440.1", "identity": 44.118, "coverage": 99.02597402597402, "evalue": 2.64e-82, "bitscore": 261.0}], "name": "RAH53440.1", "ipg": "193486612", "start": 17548, "end": 18581, "strand": -1, "sequence": null}, {"id": null, "hits": [{"query": "QBK15047.1", "subject": "RAH53441.1", "identity": 42.995, "coverage": 99.14748508098891, "evalue": 0.0, "bitscore": 1828.0}], "name": "RAH53441.1", "ipg": "193486536", "start": 20045, "end": 28118, "strand": 1, "sequence": null}], "clusters": []}, {"accession": "NW_020291594.1", "subjects": [{"id": null, "hits": [{"query": "QBK15046.1", "subject": "XP_025518466.1", "identity": 39.414, "coverage": 97.40259740259741, "evalue": 1.27e-60, "bitscore": 206.0}], "name": "XP_025518466.1", "ipg": "193492485", "start": 1408241, "end": 1409212, "strand": -1, "sequence": null}], "clusters": []}, {"accession": "XM_025664950.1", "subjects": [{"id": null, "hits": [{"query": "QBK15046.1", "subject": "XP_025518466.1", "identity": 39.414, "coverage": 97.40259740259741, "evalue": 1.27e-60, "bitscore": 206.0}], "name": "XP_025518466.1", "ipg": "193492485", "start": 0, "end": 912, "strand": 1, "sequence": null}], "clusters": []}, {"accession": "KZ825057.1", "subjects": [{"id": null, "hits": [{"query": "QBK15046.1", "subject": "RAH60544.1", "identity": 39.414, "coverage": 97.40259740259741, "evalue": 1.27e-60, "bitscore": 206.0}], "name": "RAH60544.1", "ipg": "193492485", "start": 1408241, "end": 1409212, "strand": -1, "sequence": null}], "clusters": []}, {"accession": "XM_025656413.1", "subjects": [{"id": null, "hits": [{"query": "QBK15047.1", "subject": "XP_025511363.1", "identity": 42.995, "coverage": 99.14748508098891, "evalue": 0.0, "bitscore": 1828.0}], "name": "XP_025511363.1", "ipg": "193486536", "start": 0, "end": 7071, "strand": 1, "sequence": null}], "clusters": []}, {"accession": "NW_020291603.1", "subjects": [{"id": null, "hits": [{"query": "QBK15048.1", "subject": "XP_025514008.1", "identity": 41.419, "coverage": 99.08675799086758, "evalue": 3.2e-116, "bitscore": 360.0}], "name": "XP_025514008.1", "ipg": "193488800", "start": 262112, "end": 263845, "strand": -1, "sequence": null}], "clusters": []}, {"accession": "XM_025660448.1", "subjects": [{"id": null, "hits": [{"query": "QBK15048.1", "subject": "XP_025514008.1", "identity": 41.419, "coverage": 99.08675799086758, "evalue": 3.2e-116, "bitscore": 360.0}], "name": "XP_025514008.1", "ipg": "193488800", "start": 200, "end": 1721, "strand": 1, "sequence": null}], "clusters": []}, {"accession": "KZ825066.1", "subjects": [{"id": null, "hits": [{"query": "QBK15048.1", "subject": "RAH56086.1", "identity": 41.419, "coverage": 99.08675799086758, "evalue": 3.2e-116, "bitscore": 360.0}], "name": "RAH56086.1", "ipg": "193488800", "start": 262112, "end": 263845, "strand": -1, "sequence": null}], "clusters": []}]}, {"name": "Phyllosticta citricarpa", "strain": "CBS 131864", "scaffolds": [{"accession": "JBBWWU010000043.1", "subjects": [{"id": null, "hits": [{"query": "QBK15046.1", "subject": "KAL2674790.1", "identity": 42.951, "coverage": 99.02597402597402, "evalue": 2.89e-82, "bitscore": 261.0}], "name": "KAL2674790.1", "ipg": "928000274", "start": 267685, "end": 268627, "strand": 1, "sequence": null}, {"id": null, "hits": [{"query": "QBK15047.1", "subject": "KAL2674788.1", "identity": 43.097, "coverage": 99.10485933503837, "evalue": 0.0, "bitscore": 1883.0}], "name": "KAL2674788.1", "ipg": "928000265", "start": 257852, "end": 265649, "strand": -1, "sequence": null}], "clusters": []}]}, {"name": "Phyllosticta citricarpa", "strain": "CBS 122670", "scaffolds": [{"accession": "JBBPDW010000043.1", "subjects": [{"id": null, "hits": [{"query": "QBK15046.1", "subject": "KAK7534493.1", "identity": 42.951, "coverage": 99.02597402597402, "evalue": 3.56e-82, "bitscore": 261.0}], "name": "KAK7534493.1", "ipg": "829772599", "start": 267670, "end": 268612, "strand": 1, "sequence": null}, {"id": null, "hits": [{"query": "QBK15047.1", "subject": "KAK7534491.1", "identity": 43.097, "coverage": 99.10485933503837, "evalue": 0.0, "bitscore": 1884.0}], "name": "KAK7534491.1", "ipg": "829867552", "start": 257837, "end": 265634, "strand": -1, "sequence": null}], "clusters": []}]}, {"name": "Phyllosticta citricarpa", "strain": "CBS 102373", "scaffolds": [{"accession": "JBBPEL010000046.1", "subjects": [{"id": null, "hits": [{"query": "QBK15046.1", "subject": "KAK7552780.1", "identity": 42.951, "coverage": 99.02597402597402, "evalue": 3.56e-82, "bitscore": 261.0}], "name": "KAK7552780.1", "ipg": "829772599", "start": 267693, "end": 268635, "strand": 1, "sequence": null}, {"id": null, "hits": [{"query": "QBK15047.1", "subject": "KAK7552778.1", "identity": 43.097, "coverage": 99.10485933503837, "evalue": 0.0, "bitscore": 1884.0}], "name": "KAK7552778.1", "ipg": "829867552", "start": 257860, "end": 265657, "strand": -1, "sequence": null}], "clusters": []}]}, {"name": "Phyllosticta citricarpa", "strain": "CBS 122482", "scaffolds": [{"accession": "JBBPEG010000018.1", "subjects": [{"id": null, "hits": [{"query": "QBK15046.1", "subject": "KAK7558068.1", "identity": 42.951, "coverage": 99.02597402597402, "evalue": 3.56e-82, "bitscore": 261.0}], "name": "KAK7558068.1", "ipg": "829772599", "start": 363357, "end": 364299, "strand": -1, "sequence": null}, {"id": null, "hits": [{"query": "QBK15047.1", "subject": "KAK7558070.1", "identity": 43.097, "coverage": 99.10485933503837, "evalue": 0.0, "bitscore": 1884.0}], "name": "KAK7558070.1", "ipg": "829867552", "start": 366335, "end": 374132, "strand": 1, "sequence": null}], "clusters": []}]}, {"name": "Phyllosticta citricarpa", "strain": "CBS 111.20", "scaffolds": [{"accession": "JBBPBG010000042.1", "subjects": [{"id": null, "hits": [{"query": "QBK15046.1", "subject": "KAK7617723.1", "identity": 42.951, "coverage": 99.02597402597402, "evalue": 3.56e-82, "bitscore": 261.0}], "name": "KAK7617723.1", "ipg": "829772599", "start": 12616, "end": 13558, "strand": -1, "sequence": null}, {"id": null, "hits": [{"query": "QBK15047.1", "subject": "KAK7617725.1", "identity": 43.097, "coverage": 99.10485933503837, "evalue": 0.0, "bitscore": 1884.0}], "name": "KAK7617725.1", "ipg": "829867552", "start": 15594, "end": 23391, "strand": 1, "sequence": null}], "clusters": []}]}, {"name": "Phyllosticta citricarpa", "strain": "CBS 141352", "scaffolds": [{"accession": "JBBPBH010000043.1", "subjects": [{"id": null, "hits": [{"query": "QBK15046.1", "subject": "KAK7625626.1", "identity": 42.951, "coverage": 99.02597402597402, "evalue": 3.56e-82, "bitscore": 261.0}], "name": "KAK7625626.1", "ipg": "829772599", "start": 267693, "end": 268635, "strand": 1, "sequence": null}, {"id": null, "hits": [{"query": "QBK15047.1", "subject": "KAK7625624.1", "identity": 43.097, "coverage": 99.10485933503837, "evalue": 0.0, "bitscore": 1884.0}], "name": "KAK7625624.1", "ipg": "829867552", "start": 257860, "end": 265657, "strand": -1, "sequence": null}], "clusters": []}]}, {"name": "Phyllosticta citricarpa", "strain": "CPC 16586", "scaffolds": [{"accession": "MU968249.1", "subjects": [{"id": null, "hits": [{"query": "QBK15046.1", "subject": "KAK8429568.1", "identity": 42.951, "coverage": 99.02597402597402, "evalue": 3.56e-82, "bitscore": 261.0}], "name": "KAK8429568.1", "ipg": "829772599", "start": 12350, "end": 13292, "strand": -1, "sequence": null}, {"id": null, "hits": [{"query": "QBK15047.1", "subject": "KAK8429569.1", "identity": 42.821, "coverage": 99.10485933503837, "evalue": 0.0, "bitscore": 1870.0}], "name": "KAK8429569.1", "ipg": "833809255", "start": 15328, "end": 23125, "strand": 1, "sequence": null}], "clusters": []}]}, {"name": "Phyllosticta citriasiana", "strain": "CBS 120426", "scaffolds": [{"accession": "NW_027117279.1", "subjects": [{"id": null, "hits": [{"query": "QBK15046.1", "subject": "XP_066626011.1", "identity": 42.951, "coverage": 99.02597402597402, "evalue": 3.56e-82, "bitscore": 261.0}], "name": "XP_066626011.1", "ipg": "829772599", "start": 806174, "end": 807113, "strand": -1, "sequence": null}, {"id": null, "hits": [{"query": "QBK15047.1", "subject": "XP_066626013.1", "identity": 42.851, "coverage": 99.10485933503837, "evalue": 0.0, "bitscore": 1864.0}], "name": "XP_066626013.1", "ipg": "829776992", "start": 809148, "end": 816945, "strand": 1, "sequence": null}], "clusters": []}, {"accession": "XM_066761553.1", "subjects": [{"id": null, "hits": [{"query": "QBK15046.1", "subject": "XP_066626011.1", "identity": 42.951, "coverage": 99.02597402597402, "evalue": 3.56e-82, "bitscore": 261.0}], "name": "XP_066626011.1", "ipg": "829772599", "start": 349, "end": 1240, "strand": 1, "sequence": null}], "clusters": []}, {"accession": "JBBPHT010000002.1", "subjects": [{"id": null, "hits": [{"query": "QBK15046.1", "subject": "KAK7527492.1", "identity": 42.951, "coverage": 99.02597402597402, "evalue": 3.56e-82, "bitscore": 261.0}], "name": "KAK7527492.1", "ipg": "829772599", "start": 806174, "end": 807113, "strand": -1, "sequence": null}, {"id": null, "hits": [{"query": "QBK15047.1", "subject": "KAK7527494.1", "identity": 42.851, "coverage": 99.10485933503837, "evalue": 0.0, "bitscore": 1864.0}], "name": "KAK7527494.1", "ipg": "829776992", "start": 809148, "end": 816945, "strand": 1, "sequence": null}], "clusters": []}, {"accession": "XM_066769083.1", "subjects": [{"id": null, "hits": [{"query": "QBK15047.1", "subject": "XP_066626013.1", "identity": 42.851, "coverage": 99.10485933503837, "evalue": 0.0, "bitscore": 1864.0}], "name": "XP_066626013.1", "ipg": "829776992", "start": 0, "end": 7224, "strand": 1, "sequence": null}], "clusters": []}]}, {"name": "Phyllosticta citriasiana", "strain": "CBS 123371", "scaffolds": [{"accession": "JBBPHU010000002.1", "subjects": [{"id": null, "hits": [{"query": "QBK15046.1", "subject": "KAK7522024.1", "identity": 42.951, "coverage": 99.02597402597402, "evalue": 3.56e-82, "bitscore": 261.0}], "name": "KAK7522024.1", "ipg": "829772599", "start": 1902586, "end": 1903525, "strand": 1, "sequence": null}, {"id": null, "hits": [{"query": "QBK15047.1", "subject": "KAK7522023.1", "identity": 43.205, "coverage": 99.10485933503837, "evalue": 0.0, "bitscore": 1883.0}], "name": "KAK7522023.1", "ipg": "829772654", "start": 1892754, "end": 1900551, "strand": -1, "sequence": null}], "clusters": []}]}, {"name": "Phyllosticta paracitricarpa", "strain": "CBS 141358", "scaffolds": [{"accession": "JBBPBF010000007.1", "subjects": [{"id": null, "hits": [{"query": "QBK15046.1", "subject": "KAK7613139.1", "identity": 42.951, "coverage": 99.02597402597402, "evalue": 3.56e-82, "bitscore": 261.0}], "name": "KAK7613139.1", "ipg": "829772599", "start": 11684, "end": 12626, "strand": -1, "sequence": null}, {"id": null, "hits": [{"query": "QBK15047.1", "subject": "KAK7613141.1", "identity": 43.097, "coverage": 99.10485933503837, "evalue": 0.0, "bitscore": 1884.0}], "name": "KAK7613141.1", "ipg": "829867552", "start": 14662, "end": 22459, "strand": 1, "sequence": null}], "clusters": []}]}, {"name": "Phyllosticta paracitricarpa", "strain": "CBS 141357", "scaffolds": [{"accession": "JBBWUC010000045.1", "subjects": [{"id": null, "hits": [{"query": "QBK15047.1", "subject": "KAK8194097.1", "identity": 43.097, "coverage": 99.10485933503837, "evalue": 0.0, "bitscore": 1884.0}], "name": "KAK8194097.1", "ipg": "829867552", "start": 255163, "end": 262960, "strand": -1, "sequence": null}], "clusters": []}]}, {"name": "Aspergillus costaricaensis", "strain": "CBS 115574", "scaffolds": [{"accession": "NW_020291859.1", "subjects": [{"id": null, "hits": [{"query": "QBK15046.1", "subject": "XP_025534146.1", "identity": 43.791, "coverage": 99.02597402597402, "evalue": 6.04e-82, "bitscore": 261.0}], "name": "XP_025534146.1", "ipg": "193756675", "start": 107900, "end": 108933, "strand": 1, "sequence": null}, {"id": null, "hits": [{"query": "QBK15047.1", "subject": "XP_025534145.1", "identity": 42.977, "coverage": 99.14748508098891, "evalue": 0.0, "bitscore": 1827.0}], "name": "XP_025534145.1", "ipg": "193756701", "start": 98364, "end": 106438, "strand": -1, "sequence": null}], "clusters": []}, {"accession": "XM_025683565.1", "subjects": [{"id": null, "hits": [{"query": "QBK15046.1", "subject": "XP_025534146.1", "identity": 43.791, "coverage": 99.02597402597402, "evalue": 6.04e-82, "bitscore": 261.0}], "name": "XP_025534146.1", "ipg": "193756675", "start": 0, "end": 903, "strand": 1, "sequence": null}], "clusters": []}, {"accession": "KZ824593.1", "subjects": [{"id": null, "hits": [{"query": "QBK15046.1", "subject": "RAK83311.1", "identity": 43.791, "coverage": 99.02597402597402, "evalue": 6.04e-82, "bitscore": 261.0}], "name": "RAK83311.1", "ipg": "193756675", "start": 107900, "end": 108933, "strand": 1, "sequence": null}, {"id": null, "hits": [{"query": "QBK15047.1", "subject": "RAK83310.1", "identity": 42.977, "coverage": 99.14748508098891, "evalue": 0.0, "bitscore": 1827.0}], "name": "RAK83310.1", "ipg": "193756701", "start": 98364, "end": 106438, "strand": -1, "sequence": null}], "clusters": []}, {"accession": "NW_020291841.1", "subjects": [{"id": null, "hits": [{"query": "QBK15046.1", "subject": "XP_025535153.1", "identity": 39.414, "coverage": 97.40259740259741, "evalue": 1e-60, "bitscore": 206.0}], "name": "XP_025535153.1", "ipg": "193757709", "start": 13886, "end": 14857, "strand": 1, "sequence": null}], "clusters": []}, {"accession": "XM_025681668.1", "subjects": [{"id": null, "hits": [{"query": "QBK15046.1", "subject": "XP_025535153.1", "identity": 39.414, "coverage": 97.40259740259741, "evalue": 1e-60, "bitscore": 206.0}], "name": "XP_025535153.1", "ipg": "193757709", "start": 25, "end": 937, "strand": 1, "sequence": null}], "clusters": []}, {"accession": "KZ824575.1", "subjects": [{"id": null, "hits": [{"query": "QBK15046.1", "subject": "RAK84318.1", "identity": 39.414, "coverage": 97.40259740259741, "evalue": 1e-60, "bitscore": 206.0}], "name": "RAK84318.1", "ipg": "193757709", "start": 13886, "end": 14857, "strand": 1, "sequence": null}], "clusters": []}, {"accession": "XM_025687871.1", "subjects": [{"id": null, "hits": [{"query": "QBK15047.1", "subject": "XP_025534145.1", "identity": 42.977, "coverage": 99.14748508098891, "evalue": 0.0, "bitscore": 1827.0}], "name": "XP_025534145.1", "ipg": "193756701", "start": 0, "end": 7062, "strand": 1, "sequence": null}], "clusters": []}, {"accession": "NW_020291815.1", "subjects": [{"id": null, "hits": [{"query": "QBK15048.1", "subject": "XP_025539772.1", "identity": 40.92, "coverage": 99.08675799086758, "evalue": 6.95e-117, "bitscore": 362.0}], "name": "XP_025539772.1", "ipg": "193762116", "start": 547934, "end": 549670, "strand": 1, "sequence": null}], "clusters": []}, {"accession": "XM_025681069.1", "subjects": [{"id": null, "hits": [{"query": "QBK15048.1", "subject": "XP_025539772.1", "identity": 40.92, "coverage": 99.08675799086758, "evalue": 6.95e-117, "bitscore": 362.0}], "name": "XP_025539772.1", "ipg": "193762116", "start": 11, "end": 1532, "strand": 1, "sequence": null}], "clusters": []}, {"accession": "KZ824549.1", "subjects": [{"id": null, "hits": [{"query": "QBK15048.1", "subject": "RAK88937.1", "identity": 40.92, "coverage": 99.08675799086758, "evalue": 6.95e-117, "bitscore": 362.0}], "name": "RAK88937.1", "ipg": "193762116", "start": 547934, "end": 549670, "strand": 1, "sequence": null}], "clusters": []}]}, {"name": "Lasiosphaeria hispida", "strain": "CBS 955.72", "scaffolds": [{"accession": "JAUIQD010000003.1", "subjects": [{"id": null, "hits": [{"query": "QBK15046.1", "subject": "KAK3356489.1", "identity": 42.81, "coverage": 99.02597402597402, "evalue": 3.85e-81, "bitscore": 258.0}], "name": "KAK3356489.1", "ipg": "713768840", "start": 847078, "end": 848041, "strand": 1, "sequence": null}, {"id": null, "hits": [{"query": "QBK15047.1", "subject": "KAK3356488.1", "identity": 42.519, "coverage": 99.57374254049446, "evalue": 0.0, "bitscore": 1870.0}], "name": "KAK3356488.1", "ipg": "713768838", "start": 838034, "end": 845825, "strand": -1, "sequence": null}], "clusters": []}, {"accession": "JAUIQD010000007.1", "subjects": [{"id": null, "hits": [{"query": "QBK15048.1", "subject": "KAK3343373.1", "identity": 43.981, "coverage": 97.48858447488584, "evalue": 1.37e-112, "bitscore": 351.0}], "name": "KAK3343373.1", "ipg": "713755899", "start": 37026, "end": 38856, "strand": 1, "sequence": null}], "clusters": []}]}, {"name": "Lasiosphaeris hirsuta", "strain": "SMH4607-1", "scaffolds": [{"accession": "JAUKUA010000009.1", "subjects": [{"id": null, "hits": [{"query": "QBK15046.1", "subject": "KAK0702401.1", "identity": 42.81, "coverage": 99.02597402597402, "evalue": 5.45e-81, "bitscore": 258.0}], "name": "KAK0702401.1", "ipg": "676678615", "start": 796232, "end": 797193, "strand": 1, "sequence": null}, {"id": null, "hits": [{"query": "QBK15047.1", "subject": "KAK0702400.1", "identity": 41.824, "coverage": 99.57374254049446, "evalue": 0.0, "bitscore": 1842.0}], "name": "KAK0702400.1", "ipg": "676678650", "start": 786967, "end": 794938, "strand": -1, "sequence": null}], "clusters": []}, {"accession": "JAUKUA010000005.1", "subjects": [{"id": null, "hits": [{"query": "QBK15048.1", "subject": "KAK0711773.1", "identity": 44.755, "coverage": 97.48858447488584, "evalue": 1.9e-114, "bitscore": 356.0}], "name": "KAK0711773.1", "ipg": "676687941", "start": 3862541, "end": 3864386, "strand": -1, "sequence": null}], "clusters": []}]}, {"name": "Penicillium polonicum", "strain": "IBT 4502", "scaffolds": [{"accession": "MDYM01000017.1", "subjects": [{"id": null, "hits": [{"query": "QBK15046.1", "subject": "OQD61353.1", "identity": 45.033, "coverage": 97.72727272727273, "evalue": 4.43e-80, "bitscore": 256.0}], "name": "OQD61353.1", "ipg": "142073195", "start": 372996, "end": 373958, "strand": 1, "sequence": null}, {"id": null, "hits": [{"query": "QBK15047.1", "subject": "OQD61348.1", "identity": 42.414, "coverage": 99.31798806479112, "evalue": 0.0, "bitscore": 1827.0}], "name": "OQD61348.1", "ipg": "142073151", "start": 364667, "end": 372424, "strand": -1, "sequence": null}], "clusters": []}, {"accession": "MDYM01000021.1", "subjects": [{"id": null, "hits": [{"query": "QBK15048.1", "subject": "OQD60688.1", "identity": 44.954, "coverage": 98.40182648401826, "evalue": 2e-132, "bitscore": 402.0}], "name": "OQD60688.1", "ipg": "142072560", "start": 207297, "end": 209118, "strand": -1, "sequence": null}], "clusters": []}]}, {"name": "Penicillium nordicum", "strain": "DAOMC 185683", "scaffolds": [{"accession": "LHQQ01000237.1", "subjects": [{"id": null, "hits": [{"query": "QBK15046.1", "subject": "KOS38736.1", "identity": 44.702, "coverage": 97.72727272727273, "evalue": 1.15e-79, "bitscore": 254.0}], "name": "KOS38736.1", "ipg": "91232514", "start": 16359, "end": 17321, "strand": -1, "sequence": null}, {"id": null, "hits": [{"query": "QBK15047.1", "subject": "KOS38742.1", "identity": 42.075, "coverage": 99.23273657289002, "evalue": 0.0, "bitscore": 1838.0}], "name": "KOS38742.1", "ipg": "91232520", "start": 17920, "end": 25660, "strand": 1, "sequence": null}], "clusters": []}, {"accession": "LHQQ01000126.1", "subjects": [{"id": null, "hits": [{"query": "QBK15048.1", "subject": "KOS41655.1", "identity": 44.725, "coverage": 98.40182648401826, "evalue": 9.61e-130, "bitscore": 395.0}], "name": "KOS41655.1", "ipg": "91235397", "start": 71090, "end": 72905, "strand": -1, "sequence": null}], "clusters": []}]}, {"name": "Xylaria castorea", "strain": "CBS 124033", "scaffolds": [{"accession": "MU382685.1", "subjects": [{"id": null, "hits": [{"query": "QBK15046.1", "subject": "KAI1748154.1", "identity": 44.625, "coverage": 99.35064935064936, "evalue": 1.8e-79, "bitscore": 254.0}], "name": "KAI1748154.1", "ipg": "540364898", "start": 150546, "end": 151487, "strand": 1, "sequence": null}, {"id": null, "hits": [{"query": "QBK15047.1", "subject": "KAI1748153.1", "identity": 41.788, "coverage": 99.19011082693947, "evalue": 0.0, "bitscore": 1776.0}], "name": "KAI1748153.1", "ipg": "540364938", "start": 142492, "end": 149983, "strand": -1, "sequence": null}], "clusters": []}, {"accession": "MU382706.1", "subjects": [{"id": null, "hits": [{"query": "QBK15046.1", "subject": "KAI1747184.1", "identity": 40.328, "coverage": 98.7012987012987, "evalue": 1.67e-56, "bitscore": 195.0}], "name": "KAI1747184.1", "ipg": "540363992", "start": 121645, "end": 122609, "strand": -1, "sequence": null}], "clusters": []}]}, {"name": "Phyllosticta citrichinensis", "strain": "CBS 129764", "scaffolds": [{"accession": "JBBWUH010000002.1", "subjects": [{"id": null, "hits": [{"query": "QBK15046.1", "subject": "KAK8175664.1", "identity": 42.295, "coverage": 99.02597402597402, "evalue": 2.65e-79, "bitscore": 254.0}], "name": "KAK8175664.1", "ipg": "833419228", "start": 2027557, "end": 2028545, "strand": 1, "sequence": null}], "clusters": []}]}, {"name": "Trichoderma virens", "strain": "Gv29-8", "scaffolds": [{"accession": "NW_014013691.1", "subjects": [{"id": null, "hits": [{"query": "QBK15046.1", "subject": "XP_013956064.1", "identity": 42.244, "coverage": 97.07792207792207, "evalue": 4.7e-79, "bitscore": 253.0}], "name": "XP_013956064.1", "ipg": "25889842", "start": 2491, "end": 3577, "strand": -1, "sequence": null}, {"id": null, "hits": [{"query": "QBK15047.1", "subject": "XP_013956065.1", "identity": 41.332, "coverage": 99.23273657289002, "evalue": 0.0, "bitscore": 1775.0}], "name": "XP_013956065.1", "ipg": "25889843", "start": 6997, "end": 14348, "strand": 1, "sequence": null}], "clusters": []}, {"accession": "XM_014100589.1", "subjects": [{"id": null, "hits": [{"query": "QBK15046.1", "subject": "XP_013956064.1", "identity": 42.244, "coverage": 97.07792207792207, "evalue": 4.7e-79, "bitscore": 253.0}], "name": "XP_013956064.1", "ipg": "25889842", "start": 0, "end": 915, "strand": 1, "sequence": null}], "clusters": []}, {"accession": "ABDF02000058.1", "subjects": [{"id": null, "hits": [{"query": "QBK15046.1", "subject": "EHK21871.1", "identity": 42.244, "coverage": 97.07792207792207, "evalue": 4.7e-79, "bitscore": 253.0}], "name": "EHK21871.1", "ipg": "25889842", "start": 2491, "end": 3577, "strand": -1, "sequence": null}, {"id": null, "hits": [{"query": "QBK15047.1", "subject": "EHK21872.1", "identity": 41.332, "coverage": 99.23273657289002, "evalue": 0.0, "bitscore": 1775.0}], "name": "EHK21872.1", "ipg": "25889843", "start": 6997, "end": 14348, "strand": 1, "sequence": null}], "clusters": []}, {"accession": "CP071111.1", "subjects": [{"id": null, "hits": [{"query": "QBK15046.1", "subject": "UKZ54392.1", "identity": 42.244, "coverage": 97.07792207792207, "evalue": 4.7e-79, "bitscore": 253.0}], "name": "UKZ54392.1", "ipg": "25889842", "start": 151397, "end": 152483, "strand": -1, "sequence": null}], "clusters": []}, {"accession": "XM_014100590.1", "subjects": [{"id": null, "hits": [{"query": "QBK15047.1", "subject": "XP_013956065.1", "identity": 41.332, "coverage": 99.23273657289002, "evalue": 0.0, "bitscore": 1775.0}], "name": "XP_013956065.1", "ipg": "25889843", "start": 0, "end": 7230, "strand": 1, "sequence": null}], "clusters": []}, {"accession": "NW_014013674.1", "subjects": [{"id": null, "hits": [{"query": "QBK15048.1", "subject": "XP_013955311.1", "identity": 39.359, "coverage": 99.08675799086758, "evalue": 3.28e-113, "bitscore": 352.0}], "name": "XP_013955311.1", "ipg": "25889115", "start": 253470, "end": 255256, "strand": 1, "sequence": null}], "clusters": []}, {"accession": "XM_014099836.1", "subjects": [{"id": null, "hits": [{"query": "QBK15048.1", "subject": "XP_013955311.1", "identity": 39.359, "coverage": 99.08675799086758, "evalue": 3.28e-113, "bitscore": 352.0}], "name": "XP_013955311.1", "ipg": "25889115", "start": 45, "end": 1542, "strand": 1, "sequence": null}], "clusters": []}, {"accession": "ABDF02000075.1", "subjects": [{"id": null, "hits": [{"query": "QBK15048.1", "subject": "EHK21118.1", "identity": 39.359, "coverage": 99.08675799086758, "evalue": 3.28e-113, "bitscore": 352.0}], "name": "EHK21118.1", "ipg": "25889115", "start": 253470, "end": 255256, "strand": 1, "sequence": null}], "clusters": []}, {"accession": "CP071108.1", "subjects": [{"id": null, "hits": [{"query": "QBK15048.1", "subject": "UKZ49191.1", "identity": 39.359, "coverage": 99.08675799086758, "evalue": 3.28e-113, "bitscore": 352.0}], "name": "UKZ49191.1", "ipg": "25889115", "start": 3003930, "end": 3005716, "strand": 1, "sequence": null}], "clusters": []}]}, {"name": "Trichoderma virens", "strain": "FT-333", "scaffolds": [{"accession": "CP071119.1", "subjects": [{"id": null, "hits": [{"query": "QBK15046.1", "subject": "UKZ80174.1", "identity": 43.206, "coverage": 91.88311688311688, "evalue": 2.35e-76, "bitscore": 246.0}], "name": "UKZ80174.1", "ipg": "524568640", "start": 255805, "end": 259811, "strand": -1, "sequence": null}], "clusters": []}]}, {"name": "Xylaria scruposa", "strain": "CBS 123580", "scaffolds": [{"accession": "MU280208.1", "subjects": [{"id": null, "hits": [{"query": "QBK15046.1", "subject": "KAI1738214.1", "identity": 43.974, "coverage": 99.35064935064936, "evalue": 1.71e-78, "bitscore": 252.0}], "name": "KAI1738214.1", "ipg": "540355083", "start": 397421, "end": 398362, "strand": 1, "sequence": null}], "clusters": []}]}, {"name": "Rosellinia necatrix", "strain": "W97", "scaffolds": [{"accession": "DF977469.1", "subjects": [{"id": null, "hits": [{"query": "QBK15046.1", "subject": "GAP86890.1", "identity": 43.648, "coverage": 98.7012987012987, "evalue": 9.06e-78, "bitscore": 250.0}], "name": "GAP86890.1", "ipg": "97755506", "start": 100168, "end": 101135, "strand": -1, "sequence": null}, {"id": null, "hits": [{"query": "QBK15047.1", "subject": "GAP86891.1", "identity": 40.939, "coverage": 99.48849104859335, "evalue": 0.0, "bitscore": 1743.0}], "name": "GAP86891.1", "ipg": "97755507", "start": 101744, "end": 109265, "strand": 1, "sequence": null}], "clusters": []}, {"accession": "DF977487.1", "subjects": [{"id": null, "hits": [{"query": "QBK15046.1", "subject": "GAP90163.1", "identity": 42.951, "coverage": 98.7012987012987, "evalue": 2.61e-77, "bitscore": 249.0}], "name": "GAP90163.1", "ipg": "97752241", "start": 13519, "end": 14478, "strand": -1, "sequence": null}, {"id": null, "hits": [{"query": "QBK15047.1", "subject": "GAP90164.1", "identity": 41.577, "coverage": 99.40323955669224, "evalue": 0.0, "bitscore": 1790.0}], "name": "GAP90164.1", "ipg": "97752242", "start": 15215, "end": 22684, "strand": 1, "sequence": null}], "clusters": []}, {"accession": "DF977475.1", "subjects": [{"id": null, "hits": [{"query": "QBK15048.1", "subject": "GAP88286.1", "identity": 41.705, "coverage": 99.08675799086758, "evalue": 2.83e-117, "bitscore": 363.0}], "name": "GAP88286.1", "ipg": "97754217", "start": 278111, "end": 279910, "strand": -1, "sequence": null}], "clusters": []}]}, {"name": "Penicillium rolfsii", "strain": "F1880", "scaffolds": [{"accession": "QMFL01000027.1", "subjects": [{"id": null, "hits": [{"query": "QBK15046.1", "subject": "KAF3384871.1", "identity": 42.857, "coverage": 97.72727272727273, "evalue": 4.33e-77, "bitscore": 248.0}], "name": "KAF3384871.1", "ipg": "307200090", "start": 1685103, "end": 1686061, "strand": -1, "sequence": null}, {"id": null, "hits": [{"query": "QBK15047.1", "subject": "KAF3384870.1", "identity": 40.22, "coverage": 99.57374254049446, "evalue": 0.0, "bitscore": 1766.0}], "name": "KAF3384870.1", "ipg": "307200050", "start": 1676265, "end": 1684318, "strand": -1, "sequence": null}, {"id": null, "hits": [{"query": "QBK15048.1", "subject": "KAF3384403.1", "identity": 42.045, "coverage": 98.40182648401826, "evalue": 6.23e-123, "bitscore": 378.0}], "name": "KAF3384403.1", "ipg": "307199572", "start": 2106564, "end": 2108371, "strand": 1, "sequence": null}], "clusters": []}]}, {"name": "Ramularia collo-cygni", "strain": "URUG2", "scaffolds": [{"accession": "NW_019716265.1", "subjects": [{"id": null, "hits": [{"query": "QBK15046.1", "subject": "XP_023628542.1", "identity": 43.366, "coverage": 99.35064935064936, "evalue": 4.98e-77, "bitscore": 248.0}], "name": "XP_023628542.1", "ipg": "168528209", "start": 1145592, "end": 1146556, "strand": -1, "sequence": null}, {"id": null, "hits": [{"query": "QBK15047.1", "subject": "XP_023628544.1", "identity": 42.39, "coverage": 99.10485933503837, "evalue": 0.0, "bitscore": 1837.0}], "name": "XP_023628544.1", "ipg": "168528203", "start": 1149099, "end": 1157245, "strand": 1, "sequence": null}], "clusters": []}, {"accession": "XM_023772774.1", "subjects": [{"id": null, "hits": [{"query": "QBK15046.1", "subject": "XP_023628542.1", "identity": 43.366, "coverage": 99.35064935064936, "evalue": 4.98e-77, "bitscore": 248.0}], "name": "XP_023628542.1", "ipg": "168528209", "start": 0, "end": 906, "strand": 1, "sequence": null}], "clusters": []}, {"accession": "FJUY01000011.1", "subjects": [{"id": null, "hits": [{"query": "QBK15046.1", "subject": "CZT21653.1", "identity": 43.366, "coverage": 99.35064935064936, "evalue": 4.98e-77, "bitscore": 248.0}], "name": "CZT21653.1", "ipg": "168528209", "start": 1145592, "end": 1146556, "strand": -1, "sequence": null}, {"id": null, "hits": [{"query": "QBK15047.1", "subject": "CZT21655.1", "identity": 42.39, "coverage": 99.10485933503837, "evalue": 0.0, "bitscore": 1837.0}], "name": "CZT21655.1", "ipg": "168528203", "start": 1149099, "end": 1157245, "strand": 1, "sequence": null}], "clusters": []}, {"accession": "XM_023772776.1", "subjects": [{"id": null, "hits": [{"query": "QBK15047.1", "subject": "XP_023628544.1", "identity": 42.39, "coverage": 99.10485933503837, "evalue": 0.0, "bitscore": 1837.0}], "name": "XP_023628544.1", "ipg": "168528203", "start": 0, "end": 7035, "strand": 1, "sequence": null}], "clusters": []}]}, {"name": "Venustampulla echinocandica", "strain": "BP 5553", "scaffolds": [{"accession": "NW_022474205.1", "subjects": [{"id": null, "hits": [{"query": "QBK15046.1", "subject": "XP_031874887.1", "identity": 43.189, "coverage": 97.72727272727273, "evalue": 1.89e-76, "bitscore": 246.0}], "name": "XP_031874887.1", "ipg": "199408199", "start": 7059480, "end": 7060419, "strand": 1, "sequence": null}, {"id": null, "hits": [{"query": "QBK15047.1", "subject": "XP_031874886.1", "identity": 45.375, "coverage": 99.06223358908781, "evalue": 0.0, "bitscore": 2042.0}], "name": "XP_031874886.1", "ipg": "199408204", "start": 7049281, "end": 7057036, "strand": -1, "sequence": null}], "clusters": []}, {"accession": "XM_032010833.1", "subjects": [{"id": null, "hits": [{"query": "QBK15046.1", "subject": "XP_031874887.1", "identity": 43.189, "coverage": 97.72727272727273, "evalue": 1.89e-76, "bitscore": 246.0}], "name": "XP_031874887.1", "ipg": "199408199", "start": 0, "end": 879, "strand": 1, "sequence": null}], "clusters": []}, {"accession": "NPIC01000001.1", "subjects": [{"id": null, "hits": [{"query": "QBK15046.1", "subject": "RDL42231.1", "identity": 43.189, "coverage": 97.72727272727273, "evalue": 1.89e-76, "bitscore": 246.0}], "name": "RDL42231.1", "ipg": "199408199", "start": 7059480, "end": 7060419, "strand": 1, "sequence": null}, {"id": null, "hits": [{"query": "QBK15047.1", "subject": "RDL42230.1", "identity": 45.375, "coverage": 99.06223358908781, "evalue": 0.0, "bitscore": 2042.0}], "name": "RDL42230.1", "ipg": "199408204", "start": 7049281, "end": 7057036, "strand": -1, "sequence": null}], "clusters": []}, {"accession": "NW_022474217.1", "subjects": [{"id": null, "hits": [{"query": "QBK15046.1", "subject": "XP_031865271.1", "identity": 38.079, "coverage": 98.05194805194806, "evalue": 3.52e-64, "bitscore": 215.0}], "name": "XP_031865271.1", "ipg": "199397911", "start": 118889, "end": 119834, "strand": -1, "sequence": null}], "clusters": []}, {"accession": "XM_032018434.1", "subjects": [{"id": null, "hits": [{"query": "QBK15046.1", "subject": "XP_031865271.1", "identity": 38.079, "coverage": 98.05194805194806, "evalue": 3.52e-64, "bitscore": 215.0}], "name": "XP_031865271.1", "ipg": "199397911", "start": 0, "end": 876, "strand": 1, "sequence": null}], "clusters": []}, {"accession": "NPIC01000013.1", "subjects": [{"id": null, "hits": [{"query": "QBK15046.1", "subject": "RDL31022.1", "identity": 38.079, "coverage": 98.05194805194806, "evalue": 3.52e-64, "bitscore": 215.0}], "name": "RDL31022.1", "ipg": "199397911", "start": 118889, "end": 119834, "strand": -1, "sequence": null}], "clusters": []}, {"accession": "XM_032010832.1", "subjects": [{"id": null, "hits": [{"query": "QBK15047.1", "subject": "XP_031874886.1", "identity": 45.375, "coverage": 99.06223358908781, "evalue": 0.0, "bitscore": 2042.0}], "name": "XP_031874886.1", "ipg": "199408204", "start": 0, "end": 7170, "strand": 1, "sequence": null}], "clusters": []}]}, {"name": "Alternaria sp.", "strain": "Ai002NY15", "scaffolds": [{"accession": "JAFVLO010000009.1", "subjects": [{"id": null, "hits": [{"query": "QBK15046.1", "subject": "KAI4710110.1", "identity": 42.105, "coverage": 98.7012987012987, "evalue": 2.02e-76, "bitscore": 246.0}], "name": "KAI4710110.1", "ipg": "558684083", "start": 897993, "end": 899008, "strand": 1, "sequence": null}, {"id": null, "hits": [{"query": "QBK15047.1", "subject": "KAI4710109.1", "identity": 41.67, "coverage": 99.36061381074168, "evalue": 0.0, "bitscore": 1837.0}], "name": "KAI4710109.1", "ipg": "558684038", "start": 889289, "end": 896596, "strand": -1, "sequence": null}], "clusters": []}]}, {"name": "Alternaria sp.", "strain": "BMP 0032", "scaffolds": [{"accession": "JAFVMD010000005.1", "subjects": [{"id": null, "hits": [{"query": "QBK15046.1", "subject": "KAI4623421.1", "identity": 41.914, "coverage": 98.37662337662337, "evalue": 2.02e-75, "bitscore": 244.0}], "name": "KAI4623421.1", "ipg": "558612352", "start": 19242, "end": 20257, "strand": 1, "sequence": null}, {"id": null, "hits": [{"query": "QBK15047.1", "subject": "KAI4623420.1", "identity": 41.615, "coverage": 99.31798806479112, "evalue": 0.0, "bitscore": 1823.0}], "name": "KAI4623420.1", "ipg": "558612278", "start": 10549, "end": 17854, "strand": -1, "sequence": null}], "clusters": []}]}, {"name": "Alternaria sp.", "strain": "BMP 2799", "scaffolds": [{"accession": "JAFVLP010000002.1", "subjects": [{"id": null, "hits": [{"query": "QBK15046.1", "subject": "KAI4704395.1", "identity": 41.254, "coverage": 98.37662337662337, "evalue": 4.58e-73, "bitscore": 238.0}], "name": "KAI4704395.1", "ipg": "558679701", "start": 1704006, "end": 1705021, "strand": -1, "sequence": null}, {"id": null, "hits": [{"query": "QBK15047.1", "subject": "KAI4704396.1", "identity": 41.562, "coverage": 98.93435635123615, "evalue": 0.0, "bitscore": 1826.0}], "name": "KAI4704396.1", "ipg": "558679700", "start": 1705292, "end": 1712483, "strand": 1, "sequence": null}], "clusters": []}]}, {"name": "Chaetothyriales sp.", "strain": "CBS 134920", "scaffolds": [{"accession": "QQSL01000007.1", "subjects": [{"id": null, "hits": [{"query": "QBK15046.1", "subject": "RMD44024.1", "identity": 43.144, "coverage": 97.07792207792207, "evalue": 2.19e-76, "bitscore": 246.0}], "name": "RMD44024.1", "ipg": "215450732", "start": 40665, "end": 41614, "strand": -1, "sequence": null}, {"id": null, "hits": [{"query": "QBK15047.1", "subject": "RMD44025.1", "identity": 41.892, "coverage": 99.10485933503837, "evalue": 0.0, "bitscore": 1766.0}], "name": "RMD44025.1", "ipg": "215450688", "start": 41899, "end": 50894, "strand": 1, "sequence": null}], "clusters": []}]}, {"name": "Diaporthe ilicicola", "strain": "FPH2015-502", "scaffolds": [{"accession": "JALPVH010000338.1", "subjects": [{"id": null, "hits": [{"query": "QBK15046.1", "subject": "KAI3391507.1", "identity": 43.243, "coverage": 96.1038961038961, "evalue": 1.22e-75, "bitscore": 244.0}], "name": "KAI3391507.1", "ipg": "549779633", "start": 26415, "end": 27478, "strand": -1, "sequence": null}, {"id": null, "hits": [{"query": "QBK15047.1", "subject": "KAI3391508.1", "identity": 42.186, "coverage": 99.10485933503837, "evalue": 0.0, "bitscore": 1818.0}], "name": "KAI3391508.1", "ipg": "549779655", "start": 28611, "end": 36102, "strand": 1, "sequence": null}], "clusters": []}, {"accession": "JALPVH010000091.1", "subjects": [{"id": null, "hits": [{"query": "QBK15047.1", "subject": "KAI3396523.1", "identity": 40.413, "coverage": 99.4458653026428, "evalue": 0.0, "bitscore": 1749.0}], "name": "KAI3396523.1", "ipg": "549784723", "start": 24731, "end": 33314, "strand": -1, "sequence": null}], "clusters": []}]}, {"name": "Poronia punctata", "strain": "CBS 180.79", "scaffolds": [{"accession": "MU401586.1", "subjects": [{"id": null, "hits": [{"query": "QBK15046.1", "subject": "KAI1811658.1", "identity": 42.904, "coverage": 98.05194805194806, "evalue": 1.34e-75, "bitscore": 244.0}], "name": "KAI1811658.1", "ipg": "540657166", "start": 38358, "end": 39332, "strand": -1, "sequence": null}], "clusters": []}, {"accession": "MU401464.1", "subjects": [{"id": null, "hits": [{"query": "QBK15046.1", "subject": "KAI1817359.1", "identity": 43.098, "coverage": 96.42857142857143, "evalue": 2.19e-74, "bitscore": 241.0}], "name": "KAI1817359.1", "ipg": "540662859", "start": 89015, "end": 90107, "strand": 1, "sequence": null}, {"id": null, "hits": [{"query": "QBK15047.1", "subject": "KAI1817358.1", "identity": 42.265, "coverage": 99.31798806479112, "evalue": 0.0, "bitscore": 1834.0}], "name": "KAI1817358.1", "ipg": "540662857", "start": 80185, "end": 87800, "strand": -1, "sequence": null}], "clusters": []}]}, {"name": "Alternaria rosae", "strain": "MPI-PUGE-AT-0040", "scaffolds": [{"accession": "NW_025763570.1", "subjects": [{"id": null, "hits": [{"query": "QBK15046.1", "subject": "XP_046031986.1", "identity": 41.447, "coverage": 98.7012987012987, "evalue": 1.64e-75, "bitscore": 244.0}], "name": "XP_046031986.1", "ipg": "499947711", "start": 4716770, "end": 4717784, "strand": 1, "sequence": null}, {"id": null, "hits": [{"query": "QBK15047.1", "subject": "XP_046031985.1", "identity": 41.438, "coverage": 99.31798806479112, "evalue": 0.0, "bitscore": 1820.0}], "name": "XP_046031985.1", "ipg": "499947650", "start": 4708042, "end": 4715349, "strand": -1, "sequence": null}], "clusters": []}, {"accession": "XM_046166984.1", "subjects": [{"id": null, "hits": [{"query": "QBK15046.1", "subject": "XP_046031986.1", "identity": 41.447, "coverage": 98.7012987012987, "evalue": 1.64e-75, "bitscore": 244.0}], "name": "XP_046031986.1", "ipg": "499947711", "start": 332, "end": 1238, "strand": 1, "sequence": null}], "clusters": []}, {"accession": "JAHBNI010000001.1", "subjects": [{"id": null, "hits": [{"query": "QBK15046.1", "subject": "KAH6883100.1", "identity": 41.447, "coverage": 98.7012987012987, "evalue": 1.64e-75, "bitscore": 244.0}], "name": "KAH6883100.1", "ipg": "499947711", "start": 4716770, "end": 4717784, "strand": 1, "sequence": null}, {"id": null, "hits": [{"query": "QBK15047.1", "subject": "KAH6883099.1", "identity": 41.438, "coverage": 99.31798806479112, "evalue": 0.0, "bitscore": 1820.0}], "name": "KAH6883099.1", "ipg": "499947650", "start": 4708042, "end": 4715349, "strand": -1, "sequence": null}], "clusters": []}, {"accession": "XM_046168574.1", "subjects": [{"id": null, "hits": [{"query": "QBK15047.1", "subject": "XP_046031985.1", "identity": 41.438, "coverage": 99.31798806479112, "evalue": 0.0, "bitscore": 1820.0}], "name": "XP_046031985.1", "ipg": "499947650", "start": 108, "end": 7311, "strand": 1, "sequence": null}], "clusters": []}]}, {"name": "Alternaria rosae", "strain": "BMP 2777", "scaffolds": [{"accession": "JAFVLQ010000005.1", "subjects": [{"id": null, "hits": [{"query": "QBK15046.1", "subject": "KAI4952621.1", "identity": 41.584, "coverage": 98.37662337662337, "evalue": 7.66e-75, "bitscore": 243.0}], "name": "KAI4952621.1", "ipg": "561007418", "start": 867261, "end": 868275, "strand": -1, "sequence": null}, {"id": null, "hits": [{"query": "QBK15047.1", "subject": "KAI4952622.1", "identity": 41.462, "coverage": 99.31798806479112, "evalue": 0.0, "bitscore": 1820.0}], "name": "KAI4952622.1", "ipg": "561007394", "start": 869660, "end": 876967, "strand": 1, "sequence": null}], "clusters": []}]}, {"name": "Emmonsiellopsis sp.", "strain": "PD_5", "scaffolds": [{"accession": "JANTQI010000003.1", "subjects": [{"id": null, "hits": [{"query": "QBK15046.1", "subject": "KAK2813175.1", "identity": 43.564, "coverage": 98.05194805194806, "evalue": 3.03e-75, "bitscore": 243.0}], "name": "KAK2813175.1", "ipg": "711092130", "start": 290725, "end": 291689, "strand": -1, "sequence": null}, {"id": null, "hits": [{"query": "QBK15047.1", "subject": "KAK2813174.1", "identity": 43.001, "coverage": 99.06223358908781, "evalue": 0.0, "bitscore": 1867.0}], "name": "KAK2813174.1", "ipg": "711092115", "start": 282440, "end": 290201, "strand": -1, "sequence": null}], "clusters": []}]}, {"name": "Emmonsiellopsis sp.", "strain": "PD_33", "scaffolds": [{"accession": "JANTQF010000044.1", "subjects": [{"id": null, "hits": [{"query": "QBK15046.1", "subject": "KAK2786430.1", "identity": 42.525, "coverage": 97.72727272727273, "evalue": 1.21e-73, "bitscore": 239.0}], "name": "KAK2786430.1", "ipg": "711071629", "start": 26102, "end": 27079, "strand": 1, "sequence": null}], "clusters": []}, {"accession": "JANTQF010000194.1", "subjects": [{"id": null, "hits": [{"query": "QBK15048.1", "subject": "KAK2776767.1", "identity": 38.991, "coverage": 99.31506849315068, "evalue": 6.64e-112, "bitscore": 349.0}], "name": "KAK2776767.1", "ipg": "711063485", "start": 46957, "end": 48748, "strand": -1, "sequence": null}], "clusters": []}]}, {"name": "Alternaria hordeiaustralica", "strain": "BMP 2776", "scaffolds": [{"accession": "NW_026056780.1", "subjects": [{"id": null, "hits": [{"query": "QBK15046.1", "subject": "XP_049244547.1", "identity": 42.333, "coverage": 97.40259740259741, "evalue": 4.27e-75, "bitscore": 243.0}], "name": "XP_049244547.1", "ipg": "558665491", "start": 287075, "end": 288090, "strand": 1, "sequence": null}, {"id": null, "hits": [{"query": "QBK15047.1", "subject": "XP_049244546.1", "identity": 41.445, "coverage": 99.36061381074168, "evalue": 0.0, "bitscore": 1821.0}], "name": "XP_049244546.1", "ipg": "558665488", "start": 278385, "end": 285690, "strand": -1, "sequence": null}], "clusters": []}, {"accession": "XM_049387569.1", "subjects": [{"id": null, "hits": [{"query": "QBK15046.1", "subject": "XP_049244547.1", "identity": 42.333, "coverage": 97.40259740259741, "evalue": 4.27e-75, "bitscore": 243.0}], "name": "XP_049244547.1", "ipg": "558665491", "start": 0, "end": 906, "strand": 1, "sequence": null}], "clusters": []}, {"accession": "JAFVLR010000008.1", "subjects": [{"id": null, "hits": [{"query": "QBK15046.1", "subject": "KAI4688041.1", "identity": 42.333, "coverage": 97.40259740259741, "evalue": 4.27e-75, "bitscore": 243.0}], "name": "KAI4688041.1", "ipg": "558665491", "start": 287075, "end": 288090, "strand": 1, "sequence": null}, {"id": null, "hits": [{"query": "QBK15047.1", "subject": "KAI4688040.1", "identity": 41.445, "coverage": 99.36061381074168, "evalue": 0.0, "bitscore": 1821.0}], "name": "KAI4688040.1", "ipg": "558665488", "start": 278385, "end": 285690, "strand": -1, "sequence": null}], "clusters": []}, {"accession": "XM_049387568.1", "subjects": [{"id": null, "hits": [{"query": "QBK15047.1", "subject": "XP_049244546.1", "identity": 41.445, "coverage": 99.36061381074168, "evalue": 0.0, "bitscore": 1821.0}], "name": "XP_049244546.1", "ipg": "558665488", "start": 0, "end": 7203, "strand": 1, "sequence": null}], "clusters": []}]}, {"name": "Alternaria ventricosa", "strain": "BMP 2768", "scaffolds": [{"accession": "NW_026055699.1", "subjects": [{"id": null, "hits": [{"query": "QBK15046.1", "subject": "XP_049195972.1", "identity": 42.053, "coverage": 98.05194805194806, "evalue": 4.31e-75, "bitscore": 243.0}], "name": "XP_049195972.1", "ipg": "558626095", "start": 551508, "end": 552523, "strand": 1, "sequence": null}, {"id": null, "hits": [{"query": "QBK15047.1", "subject": "XP_049195971.1", "identity": 41.715, "coverage": 99.31798806479112, "evalue": 0.0, "bitscore": 1832.0}], "name": "XP_049195971.1", "ipg": "558626141", "start": 542819, "end": 550124, "strand": -1, "sequence": null}], "clusters": []}, {"accession": "XM_049347017.1", "subjects": [{"id": null, "hits": [{"query": "QBK15046.1", "subject": "XP_049195972.1", "identity": 42.053, "coverage": 98.05194805194806, "evalue": 4.31e-75, "bitscore": 243.0}], "name": "XP_049195972.1", "ipg": "558626095", "start": 0, "end": 906, "strand": 1, "sequence": null}], "clusters": []}, {"accession": "JAFVLV010000019.1", "subjects": [{"id": null, "hits": [{"query": "QBK15046.1", "subject": "KAI4639769.1", "identity": 42.053, "coverage": 98.05194805194806, "evalue": 4.31e-75, "bitscore": 243.0}], "name": "KAI4639769.1", "ipg": "558626095", "start": 551508, "end": 552523, "strand": 1, "sequence": null}, {"id": null, "hits": [{"query": "QBK15047.1", "subject": "KAI4639768.1", "identity": 41.715, "coverage": 99.31798806479112, "evalue": 0.0, "bitscore": 1832.0}], "name": "KAI4639768.1", "ipg": "558626141", "start": 542819, "end": 550124, "strand": -1, "sequence": null}], "clusters": []}, {"accession": "XM_049347016.1", "subjects": [{"id": null, "hits": [{"query": "QBK15047.1", "subject": "XP_049195971.1", "identity": 41.715, "coverage": 99.31798806479112, "evalue": 0.0, "bitscore": 1832.0}], "name": "XP_049195971.1", "ipg": "558626141", "start": 0, "end": 7203, "strand": 1, "sequence": null}], "clusters": []}]}, {"name": "Alternaria metachromatica", "strain": "BMP 0045", "scaffolds": [{"accession": "NW_026055522.1", "subjects": [{"id": null, "hits": [{"query": "QBK15046.1", "subject": "XP_049184762.1", "identity": 41.914, "coverage": 98.37662337662337, "evalue": 4.81e-75, "bitscore": 243.0}], "name": "XP_049184762.1", "ipg": "558597935", "start": 290934, "end": 291949, "strand": 1, "sequence": null}, {"id": null, "hits": [{"query": "QBK15047.1", "subject": "XP_049184761.1", "identity": 41.694, "coverage": 99.36061381074168, "evalue": 0.0, "bitscore": 1837.0}], "name": "XP_049184761.1", "ipg": "558597859", "start": 282232, "end": 289539, "strand": -1, "sequence": null}], "clusters": []}, {"accession": "XM_049336198.1", "subjects": [{"id": null, "hits": [{"query": "QBK15046.1", "subject": "XP_049184762.1", "identity": 41.914, "coverage": 98.37662337662337, "evalue": 4.81e-75, "bitscore": 243.0}], "name": "XP_049184762.1", "ipg": "558597935", "start": 0, "end": 906, "strand": 1, "sequence": null}], "clusters": []}, {"accession": "JAFVLY010000031.1", "subjects": [{"id": null, "hits": [{"query": "QBK15046.1", "subject": "KAI4608126.1", "identity": 41.914, "coverage": 98.37662337662337, "evalue": 4.81e-75, "bitscore": 243.0}], "name": "KAI4608126.1", "ipg": "558597935", "start": 290934, "end": 291949, "strand": 1, "sequence": null}, {"id": null, "hits": [{"query": "QBK15047.1", "subject": "KAI4608125.1", "identity": 41.694, "coverage": 99.36061381074168, "evalue": 0.0, "bitscore": 1837.0}], "name": "KAI4608125.1", "ipg": "558597859", "start": 282232, "end": 289539, "strand": -1, "sequence": null}], "clusters": []}, {"accession": "XM_049336197.1", "subjects": [{"id": null, "hits": [{"query": "QBK15047.1", "subject": "XP_049184761.1", "identity": 41.694, "coverage": 99.36061381074168, "evalue": 0.0, "bitscore": 1837.0}], "name": "XP_049184761.1", "ipg": "558597859", "start": 0, "end": 7203, "strand": 1, "sequence": null}], "clusters": []}]}, {"name": "Alternaria arbusti", "strain": "BMP 1465", "scaffolds": [{"accession": "NW_026249941.1", "subjects": [{"id": null, "hits": [{"query": "QBK15046.1", "subject": "XP_051307971.1", "identity": 41.584, "coverage": 98.37662337662337, "evalue": 1.28e-74, "bitscore": 242.0}], "name": "XP_051307971.1", "ipg": "561015063", "start": 3375502, "end": 3376517, "strand": 1, "sequence": null}, {"id": null, "hits": [{"query": "QBK15047.1", "subject": "XP_051307970.1", "identity": 41.698, "coverage": 99.31798806479112, "evalue": 0.0, "bitscore": 1838.0}], "name": "XP_051307970.1", "ipg": "561015033", "start": 3366813, "end": 3374118, "strand": -1, "sequence": null}], "clusters": []}, {"accession": "XM_051441800.1", "subjects": [{"id": null, "hits": [{"query": "QBK15046.1", "subject": "XP_051307971.1", "identity": 41.584, "coverage": 98.37662337662337, "evalue": 1.28e-74, "bitscore": 242.0}], "name": "XP_051307971.1", "ipg": "561015063", "start": 0, "end": 906, "strand": 1, "sequence": null}], "clusters": []}, {"accession": "JAFVLW010000001.1", "subjects": [{"id": null, "hits": [{"query": "QBK15046.1", "subject": "KAI4962198.1", "identity": 41.584, "coverage": 98.37662337662337, "evalue": 1.28e-74, "bitscore": 242.0}], "name": "KAI4962198.1", "ipg": "561015063", "start": 3375502, "end": 3376517, "strand": 1, "sequence": null}, {"id": null, "hits": [{"query": "QBK15047.1", "subject": "KAI4962197.1", "identity": 41.698, "coverage": 99.31798806479112, "evalue": 0.0, "bitscore": 1838.0}], "name": "KAI4962197.1", "ipg": "561015033", "start": 3366813, "end": 3374118, "strand": -1, "sequence": null}], "clusters": []}, {"accession": "XM_051441799.1", "subjects": [{"id": null, "hits": [{"query": "QBK15047.1", "subject": "XP_051307970.1", "identity": 41.698, "coverage": 99.31798806479112, "evalue": 0.0, "bitscore": 1838.0}], "name": "XP_051307970.1", "ipg": "561015033", "start": 0, "end": 7203, "strand": 1, "sequence": null}], "clusters": []}]}, {"name": "Aspergillus puulaauensis", "strain": "MK2", "scaffolds": [{"accession": "NC_054862.1", "subjects": [{"id": null, "hits": [{"query": "QBK15046.1", "subject": "XP_041560181.1", "identity": 45.667, "coverage": 97.07792207792207, "evalue": 2.05e-74, "bitscore": 241.0}], "name": "XP_041560181.1", "ipg": "399374056", "start": 2667600, "end": 2668554, "strand": 1, "sequence": null}], "clusters": []}, {"accession": "XM_041694341.1", "subjects": [{"id": null, "hits": [{"query": "QBK15046.1", "subject": "XP_041560181.1", "identity": 45.667, "coverage": 97.07792207792207, "evalue": 2.05e-74, "bitscore": 241.0}], "name": "XP_041560181.1", "ipg": "399374056", "start": 0, "end": 888, "strand": 1, "sequence": null}], "clusters": []}, {"accession": "AP024448.1", "subjects": [{"id": null, "hits": [{"query": "QBK15046.1", "subject": "BCS27995.1", "identity": 45.667, "coverage": 97.07792207792207, "evalue": 2.05e-74, "bitscore": 241.0}], "name": "BCS27995.1", "ipg": "399374056", "start": 2667600, "end": 2668554, "strand": 1, "sequence": null}], "clusters": []}, {"accession": "NC_054857.1", "subjects": [{"id": null, "hits": [{"query": "QBK15048.1", "subject": "XP_041549540.1", "identity": 39.825, "coverage": 99.08675799086758, "evalue": 9.53e-112, "bitscore": 350.0}], "name": "XP_041549540.1", "ipg": "399363303", "start": 379712, "end": 381532, "strand": 1, "sequence": null}], "clusters": []}, {"accession": "XM_041697863.1", "subjects": [{"id": null, "hits": [{"query": "QBK15048.1", "subject": "XP_041549540.1", "identity": 39.825, "coverage": 99.08675799086758, "evalue": 9.53e-112, "bitscore": 350.0}], "name": "XP_041549540.1", "ipg": "399363303", "start": 0, "end": 1587, "strand": 1, "sequence": null}], "clusters": []}, {"accession": "AP024443.1", "subjects": [{"id": null, "hits": [{"query": "QBK15048.1", "subject": "BCS17346.1", "identity": 39.825, "coverage": 99.08675799086758, "evalue": 9.53e-112, "bitscore": 350.0}], "name": "BCS17346.1", "ipg": "399363303", "start": 379712, "end": 381532, "strand": 1, "sequence": null}], "clusters": []}]}, {"name": "Gomphillus americanus", "strain": "", "scaffolds": [{"accession": "CAJPDQ010000051.1", "subjects": [{"id": null, "hits": [{"query": "QBK15046.1", "subject": "CAF9933033.1", "identity": 41.368, "coverage": 99.02597402597402, "evalue": 3.22e-74, "bitscore": 241.0}], "name": "CAF9933033.1", "ipg": "421195146", "start": 9907, "end": 10885, "strand": 1, "sequence": null}], "clusters": []}, {"accession": "CAJPDQ010000013.1", "subjects": [{"id": null, "hits": [{"query": "QBK15047.1", "subject": "CAF9918670.1", "identity": 41.268, "coverage": 99.19011082693947, "evalue": 0.0, "bitscore": 1828.0}], "name": "CAF9918670.1", "ipg": "421198932", "start": 405555, "end": 413263, "strand": 1, "sequence": null}], "clusters": []}]}, {"name": "Penicillium viridicatum", "strain": "IBT 34249", "scaffolds": [{"accession": "JAQKAP010000004.1", "subjects": [{"id": null, "hits": [{"query": "QBK15046.1", "subject": "KAJ5956779.1", "identity": 41.538, "coverage": 97.72727272727273, "evalue": 5.34e-74, "bitscore": 241.0}], "name": "KAJ5956779.1", "ipg": "630793025", "start": 8386222, "end": 8387185, "strand": -1, "sequence": null}, {"id": null, "hits": [{"query": "QBK15047.1", "subject": "KAJ5956780.1", "identity": 42.118, "coverage": 99.19011082693947, "evalue": 0.0, "bitscore": 1826.0}], "name": "KAJ5956780.1", "ipg": "630793097", "start": 8387663, "end": 8395427, "strand": 1, "sequence": null}], "clusters": []}, {"accession": "JAQKAP010000002.1", "subjects": [{"id": null, "hits": [{"query": "QBK15048.1", "subject": "KAJ5969693.1", "identity": 45.413, "coverage": 98.40182648401826, "evalue": 5.55e-135, "bitscore": 408.0}], "name": "KAJ5969693.1", "ipg": "630801745", "start": 8002038, "end": 8003859, "strand": 1, "sequence": null}], "clusters": []}]}, {"name": "Onygenales sp.", "strain": "PD_10", "scaffolds": [{"accession": "JANTQH010000173.1", "subjects": [{"id": null, "hits": [{"query": "QBK15046.1", "subject": "KAK2789588.1", "identity": 42.525, "coverage": 97.72727272727273, "evalue": 7.35e-74, "bitscore": 240.0}], "name": "KAK2789588.1", "ipg": "711073832", "start": 7693, "end": 8670, "strand": 1, "sequence": null}, {"id": null, "hits": [{"query": "QBK15047.1", "subject": "KAK2789589.1", "identity": 43.043, "coverage": 99.23273657289002, "evalue": 0.0, "bitscore": 1840.0}], "name": "KAK2789589.1", "ipg": "711073790", "start": 9186, "end": 16965, "strand": 1, "sequence": null}], "clusters": []}, {"accession": "JANTQH010000066.1", "subjects": [{"id": null, "hits": [{"query": "QBK15048.1", "subject": "KAK2798258.1", "identity": 38.991, "coverage": 99.31506849315068, "evalue": 6.64e-112, "bitscore": 349.0}], "name": "KAK2798258.1", "ipg": "711063485", "start": 124872, "end": 126663, "strand": 1, "sequence": null}], "clusters": []}]}, {"name": "Onygenales sp.", "strain": "PD_40", "scaffolds": [{"accession": "JANTQD010000040.1", "subjects": [{"id": null, "hits": [{"query": "QBK15046.1", "subject": "KAK2745951.1", "identity": 42.193, "coverage": 97.72727272727273, "evalue": 4.91e-73, "bitscore": 238.0}], "name": "KAK2745951.1", "ipg": "711026240", "start": 186866, "end": 187843, "strand": 1, "sequence": null}], "clusters": []}, {"accession": "JANTQD010000118.1", "subjects": [{"id": null, "hits": [{"query": "QBK15048.1", "subject": "KAK2737598.1", "identity": 38.991, "coverage": 99.31506849315068, "evalue": 4.08e-112, "bitscore": 350.0}], "name": "KAK2737598.1", "ipg": "711018065", "start": 105611, "end": 107402, "strand": 1, "sequence": null}], "clusters": []}]}, {"name": "Onygenales sp.", "strain": "PD_12", "scaffolds": [{"accession": "JANTQG010000012.1", "subjects": [{"id": null, "hits": [{"query": "QBK15046.1", "subject": "KAK2793591.1", "identity": 42.193, "coverage": 97.72727272727273, "evalue": 4.91e-73, "bitscore": 238.0}], "name": "KAK2793591.1", "ipg": "711026240", "start": 412243, "end": 413220, "strand": -1, "sequence": null}], "clusters": []}, {"accession": "JANTQG010000021.1", "subjects": [{"id": null, "hits": [{"query": "QBK15048.1", "subject": "KAK2792149.1", "identity": 38.761, "coverage": 99.31506849315068, "evalue": 2.92e-111, "bitscore": 347.0}], "name": "KAK2792149.1", "ipg": "711075464", "start": 81403, "end": 83194, "strand": 1, "sequence": null}], "clusters": []}]}, {"name": "Lepraria finkii", "strain": "Grewe 0041", "scaffolds": [{"accession": "JBHFEH010000045.1", "subjects": [{"id": null, "hits": [{"query": "QBK15046.1", "subject": "KAL2050623.1", "identity": 41.137, "coverage": 97.07792207792207, "evalue": 2.04e-73, "bitscore": 239.0}], "name": "KAL2050623.1", "ipg": "905344145", "start": 144698, "end": 145802, "strand": 1, "sequence": null}], "clusters": []}]}, {"name": "Lojkania enalia", "strain": "CBS 304.66", "scaffolds": [{"accession": "ML986698.1", "subjects": [{"id": null, "hits": [{"query": "QBK15046.1", "subject": "KAF2259784.1", "identity": 38.851, "coverage": 96.1038961038961, "evalue": 1.24e-72, "bitscore": 237.0}], "name": "KAF2259784.1", "ipg": "297962695", "start": 50085, "end": 50991, "strand": 1, "sequence": null}, {"id": null, "hits": [{"query": "QBK15047.1", "subject": "KAF2259783.1", "identity": 42.28, "coverage": 99.14748508098891, "evalue": 0.0, "bitscore": 1873.0}], "name": "KAF2259783.1", "ipg": "297962707", "start": 41897, "end": 49316, "strand": -1, "sequence": null}], "clusters": []}]}, {"name": "Penicillium chermesinum", "strain": "IBT 19713", "scaffolds": [{"accession": "NW_026695313.1", "subjects": [{"id": null, "hits": [{"query": "QBK15046.1", "subject": "XP_058331430.1", "identity": 45.349, "coverage": 83.76623376623377, "evalue": 4.22e-72, "bitscore": 234.0}], "name": "XP_058331430.1", "ipg": "629265406", "start": 611869, "end": 612637, "strand": -1, "sequence": null}, {"id": null, "hits": [{"query": "QBK15047.1", "subject": "XP_058331431.1", "identity": 43.253, "coverage": 99.23273657289002, "evalue": 0.0, "bitscore": 1894.0}], "name": "XP_058331431.1", "ipg": "629265431", "start": 613629, "end": 621391, "strand": 1, "sequence": null}], "clusters": []}, {"accession": "XM_058472427.1", "subjects": [{"id": null, "hits": [{"query": "QBK15046.1", "subject": "XP_058331430.1", "identity": 45.349, "coverage": 83.76623376623377, "evalue": 4.22e-72, "bitscore": 234.0}], "name": "XP_058331430.1", "ipg": "629265406", "start": 0, "end": 768, "strand": 1, "sequence": null}], "clusters": []}, {"accession": "JAPQKS010000003.1", "subjects": [{"id": null, "hits": [{"query": "QBK15046.1", "subject": "KAJ5238511.1", "identity": 45.349, "coverage": 83.76623376623377, "evalue": 4.22e-72, "bitscore": 234.0}], "name": "KAJ5238511.1", "ipg": "629265406", "start": 611869, "end": 612637, "strand": -1, "sequence": null}, {"id": null, "hits": [{"query": "QBK15047.1", "subject": "KAJ5238512.1", "identity": 43.253, "coverage": 99.23273657289002, "evalue": 0.0, "bitscore": 1894.0}], "name": "KAJ5238512.1", "ipg": "629265431", "start": 613629, "end": 621391, "strand": 1, "sequence": null}], "clusters": []}, {"accession": "XM_058472428.1", "subjects": [{"id": null, "hits": [{"query": "QBK15047.1", "subject": "XP_058331431.1", "identity": 43.253, "coverage": 99.23273657289002, "evalue": 0.0, "bitscore": 1894.0}], "name": "XP_058331431.1", "ipg": "629265431", "start": 0, "end": 7089, "strand": 1, "sequence": null}], "clusters": []}]}, {"name": "Penicillium chermesinum", "strain": "IBT 22717", "scaffolds": [{"accession": "JAQJZV010000003.1", "subjects": [{"id": null, "hits": [{"query": "QBK15046.1", "subject": "KAJ6164166.1", "identity": 45.349, "coverage": 83.76623376623377, "evalue": 4.22e-72, "bitscore": 234.0}], "name": "KAJ6164166.1", "ipg": "629265406", "start": 608831, "end": 609599, "strand": -1, "sequence": null}, {"id": null, "hits": [{"query": "QBK15047.1", "subject": "KAJ6164167.1", "identity": 41.552, "coverage": 99.23273657289002, "evalue": 0.0, "bitscore": 1769.0}], "name": "KAJ6164167.1", "ipg": "630933535", "start": 610593, "end": 618356, "strand": 1, "sequence": null}], "clusters": []}, {"accession": "JAQJZV010000012.1", "subjects": [{"id": null, "hits": [{"query": "QBK15048.1", "subject": "KAJ6145007.1", "identity": 44.416, "coverage": 86.7579908675799, "evalue": 5.93e-113, "bitscore": 350.0}], "name": "KAJ6145007.1", "ipg": "630924003", "start": 2384397, "end": 2385939, "strand": -1, "sequence": null}], "clusters": []}]}, {"name": "Penicillium cf. griseofulvum", "strain": "IBT 16849", "scaffolds": [{"accession": "JAPQKP010000002.1", "subjects": [{"id": null, "hits": [{"query": "QBK15046.1", "subject": "KAJ5205404.1", "identity": 41.472, "coverage": 96.42857142857143, "evalue": 1.39e-70, "bitscore": 231.0}], "name": "KAJ5205404.1", "ipg": "629232472", "start": 758525, "end": 759466, "strand": -1, "sequence": null}, {"id": null, "hits": [{"query": "QBK15047.1", "subject": "KAJ5205397.1", "identity": 43.876, "coverage": 99.06223358908781, "evalue": 0.0, "bitscore": 1907.0}], "name": "KAJ5205397.1", "ipg": "629232545", "start": 742236, "end": 749556, "strand": 1, "sequence": null}], "clusters": []}, {"accession": "JAPQKP010000004.1", "subjects": [{"id": null, "hits": [{"query": "QBK15047.1", "subject": "KAJ5193926.1", "identity": 41.102, "coverage": 99.06223358908781, "evalue": 0.0, "bitscore": 1783.0}], "name": "KAJ5193926.1", "ipg": "629221195", "start": 801008, "end": 808601, "strand": -1, "sequence": null}], "clusters": []}, {"accession": "JAPQKP010000003.1", "subjects": [{"id": null, "hits": [{"query": "QBK15048.1", "subject": "KAJ5199714.1", "identity": 44.725, "coverage": 98.40182648401826, "evalue": 5.25e-132, "bitscore": 401.0}], "name": "KAJ5199714.1", "ipg": "629227027", "start": 2572995, "end": 2574833, "strand": -1, "sequence": null}], "clusters": []}]}, {"name": "Penicillium cf. griseofulvum", "strain": "IBT 17755", "scaffolds": [{"accession": "JAPZBY010000006.1", "subjects": [{"id": null, "hits": [{"query": "QBK15046.1", "subject": "KAJ5437419.1", "identity": 40.789, "coverage": 96.42857142857143, "evalue": 3.34e-68, "bitscore": 226.0}], "name": "KAJ5437419.1", "ipg": "629456421", "start": 497776, "end": 498717, "strand": 1, "sequence": null}, {"id": null, "hits": [{"query": "QBK15047.1", "subject": "KAJ5437426.1", "identity": 43.876, "coverage": 99.06223358908781, "evalue": 0.0, "bitscore": 1907.0}], "name": "KAJ5437426.1", "ipg": "629456446", "start": 507695, "end": 515051, "strand": -1, "sequence": null}], "clusters": []}, {"accession": "JAPZBY010000002.1", "subjects": [{"id": null, "hits": [{"query": "QBK15047.1", "subject": "KAJ5446897.1", "identity": 41.32, "coverage": 99.06223358908781, "evalue": 0.0, "bitscore": 1794.0}], "name": "KAJ5446897.1", "ipg": "629462104", "start": 817575, "end": 825167, "strand": -1, "sequence": null}], "clusters": []}, {"accession": "JAPZBY010000005.1", "subjects": [{"id": null, "hits": [{"query": "QBK15048.1", "subject": "KAJ5442487.1", "identity": 44.725, "coverage": 98.40182648401826, "evalue": 5.25e-132, "bitscore": 401.0}], "name": "KAJ5442487.1", "ipg": "629227027", "start": 1728756, "end": 1730594, "strand": -1, "sequence": null}], "clusters": []}]}, {"name": "Penicillium cf. griseofulvum", "strain": "IBT 16848", "scaffolds": [{"accession": "JAPZBX010000003.1", "subjects": [{"id": null, "hits": [{"query": "QBK15046.1", "subject": "KAJ5441566.1", "identity": 40.789, "coverage": 96.42857142857143, "evalue": 3.34e-68, "bitscore": 226.0}], "name": "KAJ5441566.1", "ipg": "629456421", "start": 3534832, "end": 3535773, "strand": 1, "sequence": null}, {"id": null, "hits": [{"query": "QBK15047.1", "subject": "KAJ5441573.1", "identity": 43.876, "coverage": 99.06223358908781, "evalue": 0.0, "bitscore": 1906.0}], "name": "KAJ5441573.1", "ipg": "629459777", "start": 3544743, "end": 3552099, "strand": -1, "sequence": null}], "clusters": []}, {"accession": "JAPZBX010000008.1", "subjects": [{"id": null, "hits": [{"query": "QBK15048.1", "subject": "KAJ5424272.1", "identity": 44.725, "coverage": 98.40182648401826, "evalue": 5.25e-132, "bitscore": 401.0}], "name": "KAJ5424272.1", "ipg": "629227027", "start": 2997015, "end": 2998853, "strand": 1, "sequence": null}], "clusters": []}]}, {"name": "Hypoxylon argillaceum", "strain": "CBS 527.63", "scaffolds": [{"accession": "MU378175.1", "subjects": [{"id": null, "hits": [{"query": "QBK15046.1", "subject": "KAI0871844.1", "identity": 42.345, "coverage": 99.35064935064936, "evalue": 1.56e-70, "bitscore": 231.0}], "name": "KAI0871844.1", "ipg": "532782769", "start": 23171, "end": 24128, "strand": -1, "sequence": null}], "clusters": []}]}, {"name": "Penicillium griseofulvum", "strain": "PG3", "scaffolds": [{"accession": "NW_024467453.1", "subjects": [{"id": null, "hits": [{"query": "QBK15046.1", "subject": "XP_040648944.1", "identity": 41.472, "coverage": 96.42857142857143, "evalue": 2.21e-70, "bitscore": 231.0}], "name": "XP_040648944.1", "ipg": "104161766", "start": 250754, "end": 251696, "strand": 1, "sequence": null}, {"id": null, "hits": [{"query": "QBK15047.1", "subject": "XP_040648950.1", "identity": 44.109, "coverage": 99.06223358908781, "evalue": 0.0, "bitscore": 1907.0}], "name": "XP_040648950.1", "ipg": "104161772", "start": 260772, "end": 268094, "strand": -1, "sequence": null}], "clusters": []}, {"accession": "XM_040794613.1", "subjects": [{"id": null, "hits": [{"query": "QBK15046.1", "subject": "XP_040648944.1", "identity": 41.472, "coverage": 96.42857142857143, "evalue": 2.21e-70, "bitscore": 231.0}], "name": "XP_040648944.1", "ipg": "104161766", "start": 0, "end": 885, "strand": 1, "sequence": null}], "clusters": []}, {"accession": "LHQR01000047.1", "subjects": [{"id": null, "hits": [{"query": "QBK15046.1", "subject": "KXG50408.1", "identity": 41.472, "coverage": 96.42857142857143, "evalue": 2.21e-70, "bitscore": 231.0}], "name": "KXG50408.1", "ipg": "104161766", "start": 250754, "end": 251696, "strand": 1, "sequence": null}, {"id": null, "hits": [{"query": "QBK15047.1", "subject": "KXG50414.1", "identity": 44.109, "coverage": 99.06223358908781, "evalue": 0.0, "bitscore": 1907.0}], "name": "KXG50414.1", "ipg": "104161772", "start": 260772, "end": 268094, "strand": -1, "sequence": null}], "clusters": []}, {"accession": "XM_040794619.1", "subjects": [{"id": null, "hits": [{"query": "QBK15047.1", "subject": "XP_040648950.1", "identity": 44.109, "coverage": 99.06223358908781, "evalue": 0.0, "bitscore": 1907.0}], "name": "XP_040648950.1", "ipg": "104161772", "start": 0, "end": 7167, "strand": 1, "sequence": null}], "clusters": []}, {"accession": "NW_024467471.1", "subjects": [{"id": null, "hits": [{"query": "QBK15048.1", "subject": "XP_040645739.1", "identity": 44.622, "coverage": 98.63013698630137, "evalue": 1.46e-132, "bitscore": 402.0}], "name": "XP_040645739.1", "ipg": "104158586", "start": 49190, "end": 51001, "strand": -1, "sequence": null}], "clusters": []}, {"accession": "XM_040788786.1", "subjects": [{"id": null, "hits": [{"query": "QBK15048.1", "subject": "XP_040645739.1", "identity": 44.622, "coverage": 98.63013698630137, "evalue": 1.46e-132, "bitscore": 402.0}], "name": "XP_040645739.1", "ipg": "104158586", "start": 0, "end": 1530, "strand": 1, "sequence": null}], "clusters": []}, {"accession": "LHQR01000065.1", "subjects": [{"id": null, "hits": [{"query": "QBK15048.1", "subject": "KXG47203.1", "identity": 44.622, "coverage": 98.63013698630137, "evalue": 1.46e-132, "bitscore": 402.0}], "name": "KXG47203.1", "ipg": "104158586", "start": 49190, "end": 51001, "strand": -1, "sequence": null}], "clusters": []}]}, {"name": "Caeruleum heppii", "strain": "", "scaffolds": [{"accession": "JAPETM010000011.1", "subjects": [{"id": null, "hits": [{"query": "QBK15046.1", "subject": "KAI9676000.1", "identity": 42.953, "coverage": 96.42857142857143, "evalue": 3.24e-70, "bitscore": 231.0}], "name": "KAI9676000.1", "ipg": "593151113", "start": 20453, "end": 21422, "strand": -1, "sequence": null}, {"id": null, "hits": [{"query": "QBK15047.1", "subject": "KAI9676001.1", "identity": 42.672, "coverage": 99.06223358908781, "evalue": 0.0, "bitscore": 1877.0}], "name": "KAI9676001.1", "ipg": "593151130", "start": 22345, "end": 30170, "strand": 1, "sequence": null}], "clusters": []}]}, {"name": "Penicillium brefeldianum", "strain": "ATCC 58665", "scaffolds": [{"accession": "KJ728786.1", "subjects": [{"id": null, "hits": [{"query": "QBK15046.1", "subject": "AIA58903.1", "identity": 43.854, "coverage": 97.72727272727273, "evalue": 2.31e-69, "bitscore": 229.0}], "name": "AIA58903.1", "ipg": "52751052", "start": 3698, "end": 4681, "strand": -1, "sequence": null}, {"id": null, "hits": [{"query": "QBK15047.1", "subject": "AIA58899.1", "identity": 41.147, "coverage": 99.65899403239557, "evalue": 0.0, "bitscore": 1802.0}], "name": "AIA58899.1", "ipg": "52751048", "start": 16190, "end": 23507, "strand": 1, "sequence": null}], "clusters": []}]}, {"name": "Xylaria digitata", "strain": "CBS 161.22", "scaffolds": [{"accession": "MU377088.1", "subjects": [{"id": null, "hits": [{"query": "QBK15046.1", "subject": "KAI0533593.1", "identity": 39.869, "coverage": 98.7012987012987, "evalue": 8.92e-68, "bitscore": 224.0}], "name": "KAI0533593.1", "ipg": "530771808", "start": 56863, "end": 57815, "strand": 1, "sequence": null}], "clusters": []}, {"accession": "MU377004.1", "subjects": [{"id": null, "hits": [{"query": "QBK15046.1", "subject": "KAI0536740.1", "identity": 40.909, "coverage": 99.02597402597402, "evalue": 1.6e-65, "bitscore": 218.0}], "name": "KAI0536740.1", "ipg": "530774887", "start": 181144, "end": 182082, "strand": -1, "sequence": null}], "clusters": []}, {"accession": "MU377048.1", "subjects": [{"id": null, "hits": [{"query": "QBK15047.1", "subject": "KAI0534837.1", "identity": 41.157, "coverage": 99.48849104859335, "evalue": 0.0, "bitscore": 1864.0}], "name": "KAI0534837.1", "ipg": "530773125", "start": 20336, "end": 28082, "strand": -1, "sequence": null}], "clusters": []}]}, {"name": "Cercospora kikuchii", "strain": "MAFF 305040", "scaffolds": [{"accession": "NW_025408585.1", "subjects": [{"id": null, "hits": [{"query": "QBK15046.1", "subject": "XP_044658704.1", "identity": 39.542, "coverage": 98.7012987012987, "evalue": 2.34e-66, "bitscore": 221.0}], "name": "XP_044658704.1", "ipg": "468963431", "start": 3041854, "end": 3042800, "strand": 1, "sequence": null}], "clusters": []}, {"accession": "XM_044802769.1", "subjects": [{"id": null, "hits": [{"query": "QBK15046.1", "subject": "XP_044658704.1", "identity": 39.542, "coverage": 98.7012987012987, "evalue": 2.34e-66, "bitscore": 221.0}], "name": "XP_044658704.1", "ipg": "468963431", "start": 0, "end": 894, "strand": 1, "sequence": null}], "clusters": []}, {"accession": "BOLY01000004.1", "subjects": [{"id": null, "hits": [{"query": "QBK15046.1", "subject": "GIZ44217.1", "identity": 39.542, "coverage": 98.7012987012987, "evalue": 2.34e-66, "bitscore": 221.0}], "name": "GIZ44217.1", "ipg": "468963431", "start": 3041854, "end": 3042800, "strand": 1, "sequence": null}], "clusters": []}]}, {"name": "Apiospora phragmitis", "strain": "CBS 135458", "scaffolds": [{"accession": "NW_027117407.1", "subjects": [{"id": null, "hits": [{"query": "QBK15046.1", "subject": "XP_066713904.1", "identity": 39.414, "coverage": 98.7012987012987, "evalue": 2.53e-66, "bitscore": 221.0}], "name": "XP_066713904.1", "ipg": "833185862", "start": 1555101, "end": 1556056, "strand": 1, "sequence": null}], "clusters": []}, {"accession": "XM_066860315.1", "subjects": [{"id": null, "hits": [{"query": "QBK15046.1", "subject": "XP_066713904.1", "identity": 39.414, "coverage": 98.7012987012987, "evalue": 2.53e-66, "bitscore": 221.0}], "name": "XP_066713904.1", "ipg": "833185862", "start": 0, "end": 891, "strand": 1, "sequence": null}], "clusters": []}]}, {"name": "Monosporascus cannonballus", "strain": "CBS 609.92", "scaffolds": [{"accession": "QJNS01000562.1", "subjects": [{"id": null, "hits": [{"query": "QBK15046.1", "subject": "RYO76736.1", "identity": 39.803, "coverage": 98.7012987012987, "evalue": 3.94e-66, "bitscore": 220.0}], "name": "RYO76736.1", "ipg": "231987000", "start": 10264, "end": 11195, "strand": 1, "sequence": null}], "clusters": []}]}, {"name": "Monosporascus cannonballus", "strain": "CBS 586.93", "scaffolds": [{"accession": "QJNT01000489.1", "subjects": [{"id": null, "hits": [{"query": "QBK15046.1", "subject": "RYO78214.1", "identity": 39.145, "coverage": 98.7012987012987, "evalue": 4.09e-65, "bitscore": 217.0}], "name": "RYO78214.1", "ipg": "231988192", "start": 7214, "end": 8145, "strand": -1, "sequence": null}], "clusters": []}]}, {"name": "Patellaria atrata", "strain": "CBS 101060", "scaffolds": [{"accession": "MU006089.1", "subjects": [{"id": null, "hits": [{"query": "QBK15046.1", "subject": "KAF2843059.1", "identity": 38.206, "coverage": 96.75324675324676, "evalue": 2.27e-65, "bitscore": 218.0}], "name": "KAF2843059.1", "ipg": "300689697", "start": 1392494, "end": 1393584, "strand": -1, "sequence": null}, {"id": null, "hits": [{"query": "QBK15047.1", "subject": "KAF2843060.1", "identity": 43.049, "coverage": 99.57374254049446, "evalue": 0.0, "bitscore": 1970.0}], "name": "KAF2843060.1", "ipg": "300689729", "start": 1394542, "end": 1402157, "strand": 1, "sequence": null}], "clusters": []}, {"accession": "MU006091.1", "subjects": [{"id": null, "hits": [{"query": "QBK15046.1", "subject": "KAF2841764.1", "identity": 36.482, "coverage": 99.02597402597402, "evalue": 8.06e-58, "bitscore": 199.0}], "name": "KAF2841764.1", "ipg": "300688425", "start": 1809584, "end": 1810541, "strand": -1, "sequence": null}], "clusters": []}]}, {"name": "Xylaria acuta", "strain": "CBS 122032", "scaffolds": [{"accession": "MU383098.1", "subjects": [{"id": null, "hits": [{"query": "QBK15046.1", "subject": "KAI0457466.1", "identity": 41.311, "coverage": 98.7012987012987, "evalue": 4.27e-65, "bitscore": 218.0}], "name": "KAI0457466.1", "ipg": "530606255", "start": 493078, "end": 494043, "strand": 1, "sequence": null}], "clusters": []}, {"accession": "MU383086.1", "subjects": [{"id": null, "hits": [{"query": "QBK15048.1", "subject": "KAI0460036.1", "identity": 42.857, "coverage": 99.08675799086758, "evalue": 3.29e-121, "bitscore": 373.0}], "name": "KAI0460036.1", "ipg": "530608770", "start": 934020, "end": 935827, "strand": 1, "sequence": null}], "clusters": []}]}, {"name": "Xylographa pallens", "strain": "", "scaffolds": [{"accession": "JALDZY010000154.1", "subjects": [{"id": null, "hits": [{"query": "QBK15046.1", "subject": "MCJ1439396.1", "identity": 42.126, "coverage": 82.46753246753246, "evalue": 1.21e-64, "bitscore": 215.0}], "name": "MCJ1439396.1", "ipg": "540086390", "start": 22395, "end": 23148, "strand": 1, "sequence": null}, {"id": null, "hits": [{"query": "QBK15047.1", "subject": "MCJ1439395.1", "identity": 44.746, "coverage": 99.57374254049446, "evalue": 0.0, "bitscore": 2021.0}], "name": "MCJ1439395.1", "ipg": "540080913", "start": 13488, "end": 21068, "strand": -1, "sequence": null}], "clusters": []}]}, {"name": "Zymoseptoria brevis", "strain": "Zb18110", "scaffolds": [{"accession": "LAFY01004161.1", "subjects": [{"id": null, "hits": [{"query": "QBK15046.1", "subject": "KJX94358.1", "identity": 40.864, "coverage": 97.72727272727273, "evalue": 1.7e-64, "bitscore": 216.0}], "name": "KJX94358.1", "ipg": "79401461", "start": 7883, "end": 8872, "strand": 1, "sequence": null}], "clusters": []}]}, {"name": "Penicillium freii", "strain": "IBT 34325", "scaffolds": [{"accession": "JAQIZX010000004.1", "subjects": [{"id": null, "hits": [{"query": "QBK15046.1", "subject": "KAJ5516394.1", "identity": 43.511, "coverage": 84.74025974025975, "evalue": 3.68e-64, "bitscore": 214.0}], "name": "KAJ5516394.1", "ipg": "629523628", "start": 3534555, "end": 3535365, "strand": -1, "sequence": null}, {"id": null, "hits": [{"query": "QBK15047.1", "subject": "KAJ5516395.1", "identity": 42.107, "coverage": 99.31798806479112, "evalue": 0.0, "bitscore": 1836.0}], "name": "KAJ5516395.1", "ipg": "629523681", "start": 3536091, "end": 3543859, "strand": 1, "sequence": null}], "clusters": []}, {"accession": "JAQIZX010000002.1", "subjects": [{"id": null, "hits": [{"query": "QBK15048.1", "subject": "KAJ5528802.1", "identity": 45.872, "coverage": 98.40182648401826, "evalue": 3.79e-135, "bitscore": 409.0}], "name": "KAJ5528802.1", "ipg": "629532540", "start": 1007614, "end": 1009431, "strand": -1, "sequence": null}], "clusters": []}]}, {"name": "Penicillium freii", "strain": "DAOM 242723", "scaffolds": [{"accession": "LLXE01000118.1", "subjects": [{"id": null, "hits": [{"query": "QBK15047.1", "subject": "KUM61888.1", "identity": 42.066, "coverage": 99.31798806479112, "evalue": 0.0, "bitscore": 1834.0}], "name": "KUM61888.1", "ipg": "101212949", "start": 66147, "end": 73915, "strand": -1, "sequence": null}], "clusters": []}, {"accession": "LLXE01000003.1", "subjects": [{"id": null, "hits": [{"query": "QBK15048.1", "subject": "KUM66781.1", "identity": 45.642, "coverage": 98.40182648401826, "evalue": 2e-135, "bitscore": 409.0}], "name": "KUM66781.1", "ipg": "101217636", "start": 91222, "end": 93041, "strand": -1, "sequence": null}], "clusters": []}]}, {"name": "Lentithecium fluviatile", "strain": "CBS 122367", "scaffolds": [{"accession": "MU005602.1", "subjects": [{"id": null, "hits": [{"query": "QBK15046.1", "subject": "KAF2679550.1", "identity": 40.656, "coverage": 97.40259740259741, "evalue": 1.89e-63, "bitscore": 213.0}], "name": "KAF2679550.1", "ipg": "300329198", "start": 98090, "end": 99033, "strand": -1, "sequence": null}], "clusters": []}, {"accession": "MU005591.1", "subjects": [{"id": null, "hits": [{"query": "QBK15047.1", "subject": "KAF2681564.1", "identity": 40.0, "coverage": 99.10485933503837, "evalue": 0.0, "bitscore": 1797.0}], "name": "KAF2681564.1", "ipg": "300331135", "start": 691255, "end": 699235, "strand": -1, "sequence": null}], "clusters": []}]}, {"name": "Aspergillus mulundensis", "strain": "DSM 5745", "scaffolds": [{"accession": "NW_020797895.1", "subjects": [{"id": null, "hits": [{"query": "QBK15046.1", "subject": "XP_026602217.1", "identity": 40.328, "coverage": 97.40259740259741, "evalue": 2.1e-63, "bitscore": 213.0}], "name": "XP_026602217.1", "ipg": "200173981", "start": 657573, "end": 658571, "strand": 1, "sequence": null}, {"id": null, "hits": [{"query": "QBK15047.1", "subject": "XP_026602216.1", "identity": 41.529, "coverage": 99.06223358908781, "evalue": 0.0, "bitscore": 1732.0}], "name": "XP_026602216.1", "ipg": "200173982", "start": 649233, "end": 656779, "strand": -1, "sequence": null}], "clusters": []}, {"accession": "XM_026749127.1", "subjects": [{"id": null, "hits": [{"query": "QBK15046.1", "subject": "XP_026602217.1", "identity": 40.328, "coverage": 97.40259740259741, "evalue": 2.1e-63, "bitscore": 213.0}], "name": "XP_026602217.1", "ipg": "200173981", "start": 0, "end": 924, "strand": 1, "sequence": null}], "clusters": []}, {"accession": "PVWQ01000008.1", "subjects": [{"id": null, "hits": [{"query": "QBK15046.1", "subject": "RDW74449.1", "identity": 40.328, "coverage": 97.40259740259741, "evalue": 2.1e-63, "bitscore": 213.0}], "name": "RDW74449.1", "ipg": "200173981", "start": 657573, "end": 658571, "strand": 1, "sequence": null}, {"id": null, "hits": [{"query": "QBK15047.1", "subject": "RDW74448.1", "identity": 41.529, "coverage": 99.06223358908781, "evalue": 0.0, "bitscore": 1732.0}], "name": "RDW74448.1", "ipg": "200173982", "start": 649233, "end": 656779, "strand": -1, "sequence": null}], "clusters": []}, {"accession": "XM_026749126.1", "subjects": [{"id": null, "hits": [{"query": "QBK15047.1", "subject": "XP_026602216.1", "identity": 41.529, "coverage": 99.06223358908781, "evalue": 0.0, "bitscore": 1732.0}], "name": "XP_026602216.1", "ipg": "200173982", "start": 0, "end": 7218, "strand": 1, "sequence": null}], "clusters": []}, {"accession": "NW_020797893.1", "subjects": [{"id": null, "hits": [{"query": "QBK15048.1", "subject": "XP_026603639.1", "identity": 41.295, "coverage": 98.63013698630137, "evalue": 6.35e-112, "bitscore": 351.0}], "name": "XP_026603639.1", "ipg": "200178397", "start": 1423557, "end": 1425454, "strand": -1, "sequence": null}], "clusters": []}, {"accession": "XM_026747807.1", "subjects": [{"id": null, "hits": [{"query": "QBK15048.1", "subject": "XP_026603639.1", "identity": 41.295, "coverage": 98.63013698630137, "evalue": 6.35e-112, "bitscore": 351.0}], "name": "XP_026603639.1", "ipg": "200178397", "start": 0, "end": 1650, "strand": 1, "sequence": null}], "clusters": []}, {"accession": "PVWQ01000006.1", "subjects": [{"id": null, "hits": [{"query": "QBK15048.1", "subject": "RDW78939.1", "identity": 41.295, "coverage": 98.63013698630137, "evalue": 6.35e-112, "bitscore": 351.0}], "name": "RDW78939.1", "ipg": "200178397", "start": 1423557, "end": 1425454, "strand": -1, "sequence": null}], "clusters": []}]}, {"name": "Zymoseptoria tritici", "strain": "IPO323", "scaffolds": [{"accession": "NC_018212.1", "subjects": [{"id": null, "hits": [{"query": "QBK15046.1", "subject": "XP_003850940.1", "identity": 40.864, "coverage": 97.72727272727273, "evalue": 3.31e-63, "bitscore": 213.0}], "name": "XP_003850940.1", "ipg": "23985312", "start": 2607079, "end": 2608068, "strand": -1, "sequence": null}], "clusters": []}, {"accession": "XM_003850892.1", "subjects": [{"id": null, "hits": [{"query": "QBK15046.1", "subject": "XP_003850940.1", "identity": 40.864, "coverage": 97.72727272727273, "evalue": 3.31e-63, "bitscore": 213.0}], "name": "XP_003850940.1", "ipg": "23985312", "start": 0, "end": 933, "strand": 1, "sequence": null}], "clusters": []}, {"accession": "CM001202.1", "subjects": [{"id": null, "hits": [{"query": "QBK15046.1", "subject": "EGP85916.1", "identity": 40.864, "coverage": 97.72727272727273, "evalue": 3.31e-63, "bitscore": 213.0}], "name": "EGP85916.1", "ipg": "23985312", "start": 2607079, "end": 2608068, "strand": -1, "sequence": null}], "clusters": []}]}, {"name": "Zymoseptoria tritici ST99CH_3D7", "strain": "", "scaffolds": [{"accession": "LT853698.1", "subjects": [{"id": null, "hits": [{"query": "QBK15046.1", "subject": "SMQ52986.1", "identity": 40.864, "coverage": 97.72727272727273, "evalue": 3.31e-63, "bitscore": 213.0}], "name": "SMQ52986.1", "ipg": "23985312", "start": 2764962, "end": 2765951, "strand": -1, "sequence": null}], "clusters": []}]}, {"name": "Zymoseptoria tritici ST99CH_1E4", "strain": "", "scaffolds": [{"accession": "LT854259.1", "subjects": [{"id": null, "hits": [{"query": "QBK15046.1", "subject": "SMR55818.1", "identity": 40.864, "coverage": 97.72727272727273, "evalue": 3.31e-63, "bitscore": 213.0}], "name": "SMR55818.1", "ipg": "23985312", "start": 2602452, "end": 2603441, "strand": -1, "sequence": null}], "clusters": []}]}, {"name": "Zymoseptoria tritici ST99CH_3D1", "strain": "", "scaffolds": [{"accession": "LT854279.1", "subjects": [{"id": null, "hits": [{"query": "QBK15046.1", "subject": "SMR58189.1", "identity": 40.864, "coverage": 97.72727272727273, "evalue": 3.31e-63, "bitscore": 213.0}], "name": "SMR58189.1", "ipg": "23985312", "start": 2748934, "end": 2749923, "strand": -1, "sequence": null}], "clusters": []}]}, {"name": "Zymoseptoria tritici ST99CH_1A5", "strain": "", "scaffolds": [{"accession": "LT882682.1", "subjects": [{"id": null, "hits": [{"query": "QBK15046.1", "subject": "SMY26622.1", "identity": 40.864, "coverage": 97.72727272727273, "evalue": 3.31e-63, "bitscore": 213.0}], "name": "SMY26622.1", "ipg": "23985312", "start": 2568398, "end": 2569387, "strand": -1, "sequence": null}], "clusters": []}]}, {"name": "Peltula sp. TS41687", "strain": "", "scaffolds": [{"accession": "JAPETX010000166.1", "subjects": [{"id": null, "hits": [{"query": "QBK15046.1", "subject": "KAI9781694.1", "identity": 38.141, "coverage": 98.7012987012987, "evalue": 1.05e-62, "bitscore": 213.0}], "name": "KAI9781694.1", "ipg": "593254256", "start": 36369, "end": 37452, "strand": -1, "sequence": null}, {"id": null, "hits": [{"query": "QBK15047.1", "subject": "KAI9781693.1", "identity": 43.078, "coverage": 99.06223358908781, "evalue": 0.0, "bitscore": 1903.0}], "name": "KAI9781693.1", "ipg": "593254229", "start": 26728, "end": 34863, "strand": -1, "sequence": null}], "clusters": []}]}, {"name": "Aspergillus novofumigatus", "strain": "IBT 16806", "scaffolds": [{"accession": "NW_020194281.1", "subjects": [{"id": null, "hits": [{"query": "QBK15046.1", "subject": "XP_024678569.1", "identity": 37.954, "coverage": 98.05194805194806, "evalue": 1.31e-62, "bitscore": 211.0}], "name": "XP_024678569.1", "ipg": "173728700", "start": 195955, "end": 196883, "strand": 1, "sequence": null}], "clusters": []}, {"accession": "XM_024824315.1", "subjects": [{"id": null, "hits": [{"query": "QBK15046.1", "subject": "XP_024678569.1", "identity": 37.954, "coverage": 98.05194805194806, "evalue": 1.31e-62, "bitscore": 211.0}], "name": "XP_024678569.1", "ipg": "173728700", "start": 63, "end": 942, "strand": 1, "sequence": null}], "clusters": []}, {"accession": "MSZS01000008.1", "subjects": [{"id": null, "hits": [{"query": "QBK15046.1", "subject": "PKX89974.1", "identity": 37.954, "coverage": 98.05194805194806, "evalue": 1.31e-62, "bitscore": 211.0}], "name": "PKX89974.1", "ipg": "173728700", "start": 195955, "end": 196883, "strand": 1, "sequence": null}], "clusters": []}]}, {"name": "Penicillium concentricum", "strain": "IBT 3081", "scaffolds": [{"accession": "NW_026622755.1", "subjects": [{"id": null, "hits": [{"query": "QBK15046.1", "subject": "XP_056581570.1", "identity": 41.818, "coverage": 87.33766233766234, "evalue": 3.53e-62, "bitscore": 209.0}], "name": "XP_056581570.1", "ipg": "629410164", "start": 10150397, "end": 10151303, "strand": 1, "sequence": null}, {"id": null, "hits": [{"query": "QBK15047.1", "subject": "XP_056581576.1", "identity": 43.74, "coverage": 99.57374254049446, "evalue": 0.0, "bitscore": 1925.0}], "name": "XP_056581576.1", "ipg": "629410198", "start": 10160689, "end": 10168013, "strand": -1, "sequence": null}], "clusters": []}, {"accession": "XM_056725320.1", "subjects": [{"id": null, "hits": [{"query": "QBK15046.1", "subject": "XP_056581570.1", "identity": 41.818, "coverage": 87.33766233766234, "evalue": 3.53e-62, "bitscore": 209.0}], "name": "XP_056581570.1", "ipg": "629410164", "start": 0, "end": 846, "strand": 1, "sequence": null}], "clusters": []}, {"accession": "JAPZBT010000002.1", "subjects": [{"id": null, "hits": [{"query": "QBK15046.1", "subject": "KAJ5375584.1", "identity": 41.818, "coverage": 87.33766233766234, "evalue": 3.53e-62, "bitscore": 209.0}], "name": "KAJ5375584.1", "ipg": "629410164", "start": 10150397, "end": 10151303, "strand": 1, "sequence": null}, {"id": null, "hits": [{"query": "QBK15047.1", "subject": "KAJ5375590.1", "identity": 43.74, "coverage": 99.57374254049446, "evalue": 0.0, "bitscore": 1925.0}], "name": "KAJ5375590.1", "ipg": "629410198", "start": 10160689, "end": 10168013, "strand": -1, "sequence": null}], "clusters": []}, {"accession": "XM_056725326.1", "subjects": [{"id": null, "hits": [{"query": "QBK15047.1", "subject": "XP_056581576.1", "identity": 43.74, "coverage": 99.57374254049446, "evalue": 0.0, "bitscore": 1925.0}], "name": "XP_056581576.1", "ipg": "629410198", "start": 0, "end": 7161, "strand": 1, "sequence": null}], "clusters": []}, {"accession": "NW_026622759.1", "subjects": [{"id": null, "hits": [{"query": "QBK15048.1", "subject": "XP_056574055.1", "identity": 44.495, "coverage": 98.40182648401826, "evalue": 1.79e-132, "bitscore": 402.0}], "name": "XP_056574055.1", "ipg": "629392762", "start": 884718, "end": 886558, "strand": -1, "sequence": null}], "clusters": []}, {"accession": "XM_056728240.1", "subjects": [{"id": null, "hits": [{"query": "QBK15048.1", "subject": "XP_056574055.1", "identity": 44.495, "coverage": 98.40182648401826, "evalue": 1.79e-132, "bitscore": 402.0}], "name": "XP_056574055.1", "ipg": "629392762", "start": 0, "end": 1530, "strand": 1, "sequence": null}], "clusters": []}, {"accession": "JAPZBT010000006.1", "subjects": [{"id": null, "hits": [{"query": "QBK15048.1", "subject": "KAJ5355908.1", "identity": 44.495, "coverage": 98.40182648401826, "evalue": 1.79e-132, "bitscore": 402.0}], "name": "KAJ5355908.1", "ipg": "629392762", "start": 884718, "end": 886558, "strand": -1, "sequence": null}], "clusters": []}]}, {"name": "Xylographa bjoerkii", "strain": "", "scaffolds": [{"accession": "JALDZV010000062.1", "subjects": [{"id": null, "hits": [{"query": "QBK15046.1", "subject": "MCJ1391687.1", "identity": 42.471, "coverage": 84.0909090909091, "evalue": 3.81e-62, "bitscore": 209.0}], "name": "MCJ1391687.1", "ipg": "540054336", "start": 14911, "end": 15694, "strand": 1, "sequence": null}, {"id": null, "hits": [{"query": "QBK15047.1", "subject": "MCJ1391686.1", "identity": 44.357, "coverage": 99.48849104859335, "evalue": 0.0, "bitscore": 1961.0}], "name": "MCJ1391686.1", "ipg": "540052656", "start": 5764, "end": 13848, "strand": -1, "sequence": null}], "clusters": []}]}, {"name": "Parathielavia appendiculata", "strain": "CBS 731.68", "scaffolds": [{"accession": "NW_026944234.1", "subjects": [{"id": null, "hits": [{"query": "QBK15046.1", "subject": "XP_062644463.1", "identity": 38.511, "coverage": 99.02597402597402, "evalue": 4.8e-62, "bitscore": 209.0}], "name": "XP_062644463.1", "ipg": "718514718", "start": 329922, "end": 330871, "strand": 1, "sequence": null}, {"id": null, "hits": [{"query": "QBK15047.1", "subject": "XP_062644462.1", "identity": 40.69, "coverage": 99.23273657289002, "evalue": 0.0, "bitscore": 1741.0}], "name": "XP_062644462.1", "ipg": "718514710", "start": 321583, "end": 329109, "strand": -1, "sequence": null}], "clusters": []}, {"accession": "XM_062790729.1", "subjects": [{"id": null, "hits": [{"query": "QBK15046.1", "subject": "XP_062644463.1", "identity": 38.511, "coverage": 99.02597402597402, "evalue": 4.8e-62, "bitscore": 209.0}], "name": "XP_062644463.1", "ipg": "718514718", "start": 327, "end": 1221, "strand": 1, "sequence": null}], "clusters": []}, {"accession": "MU853237.1", "subjects": [{"id": null, "hits": [{"query": "QBK15046.1", "subject": "KAK4120692.1", "identity": 38.511, "coverage": 99.02597402597402, "evalue": 4.8e-62, "bitscore": 209.0}], "name": "KAK4120692.1", "ipg": "718514718", "start": 329922, "end": 330871, "strand": 1, "sequence": null}, {"id": null, "hits": [{"query": "QBK15047.1", "subject": "KAK4120691.1", "identity": 40.69, "coverage": 99.23273657289002, "evalue": 0.0, "bitscore": 1741.0}], "name": "KAK4120691.1", "ipg": "718514710", "start": 321583, "end": 329109, "strand": -1, "sequence": null}], "clusters": []}, {"accession": "XM_062790728.1", "subjects": [{"id": null, "hits": [{"query": "QBK15047.1", "subject": "XP_062644462.1", "identity": 40.69, "coverage": 99.23273657289002, "evalue": 0.0, "bitscore": 1741.0}], "name": "XP_062644462.1", "ipg": "718514710", "start": 83, "end": 7358, "strand": 1, "sequence": null}], "clusters": []}]}, {"name": "Extremus antarcticus", "strain": "CCFEE 5312", "scaffolds": [{"accession": "JAWDJX010000010.1", "subjects": [{"id": null, "hits": [{"query": "QBK15046.1", "subject": "KAK3054966.1", "identity": 40.784, "coverage": 82.79220779220779, "evalue": 9.01e-62, "bitscore": 207.0}], "name": "KAK3054966.1", "ipg": "712159443", "start": 389820, "end": 390594, "strand": -1, "sequence": null}], "clusters": []}]}, {"name": "Pseudovirgaria hyperparasitica", "strain": "CBS 121739", "scaffolds": [{"accession": "NW_022985555.1", "subjects": [{"id": null, "hits": [{"query": "QBK15046.1", "subject": "XP_033600992.1", "identity": 39.803, "coverage": 97.40259740259741, "evalue": 9.46e-61, "bitscore": 206.0}], "name": "XP_033600992.1", "ipg": "300487730", "start": 695370, "end": 696341, "strand": -1, "sequence": null}], "clusters": []}, {"accession": "XM_033749413.1", "subjects": [{"id": null, "hits": [{"query": "QBK15046.1", "subject": "XP_033600992.1", "identity": 39.803, "coverage": 97.40259740259741, "evalue": 9.46e-61, "bitscore": 206.0}], "name": "XP_033600992.1", "ipg": "300487730", "start": 108, "end": 1023, "strand": 1, "sequence": null}], "clusters": []}, {"accession": "ML996571.1", "subjects": [{"id": null, "hits": [{"query": "QBK15046.1", "subject": "KAF2758541.1", "identity": 39.803, "coverage": 97.40259740259741, "evalue": 9.46e-61, "bitscore": 206.0}], "name": "KAF2758541.1", "ipg": "300487730", "start": 695370, "end": 696341, "strand": -1, "sequence": null}], "clusters": []}]}, {"name": "Aspergillus fumigatus", "strain": "NRZ-2017-214", "scaffolds": [{"accession": "JAIBTM010000043.1", "subjects": [{"id": null, "hits": [{"query": "QBK15046.1", "subject": "KAH2248363.1", "identity": 38.284, "coverage": 98.05194805194806, "evalue": 1.42e-60, "bitscore": 206.0}], "name": "KAH2248363.1", "ipg": "496061595", "start": 173642, "end": 174568, "strand": -1, "sequence": null}], "clusters": []}]}, {"name": "Aspergillus fumigatus", "strain": "E-1-75s-2", "scaffolds": [{"accession": "JAIBPP010000265.1", "subjects": [{"id": null, "hits": [{"query": "QBK15046.1", "subject": "KAH1301436.1", "identity": 37.294, "coverage": 98.05194805194806, "evalue": 4.74e-60, "bitscore": 204.0}], "name": "KAH1301436.1", "ipg": "495979633", "start": 18179, "end": 19105, "strand": -1, "sequence": null}], "clusters": []}]}, {"name": "Aspergillus fumigatus", "strain": "Af293", "scaffolds": [{"accession": "NC_007201.1", "subjects": [{"id": null, "hits": [{"query": "QBK15046.1", "subject": "XP_747166.1", "identity": 37.294, "coverage": 98.05194805194806, "evalue": 4.85e-60, "bitscore": 204.0}], "name": "XP_747166.1", "ipg": "4278817", "start": 87369, "end": 88295, "strand": 1, "sequence": null}], "clusters": []}, {"accession": "XM_742073.1", "subjects": [{"id": null, "hits": [{"query": "QBK15046.1", "subject": "XP_747166.1", "identity": 37.294, "coverage": 98.05194805194806, "evalue": 4.85e-60, "bitscore": 204.0}], "name": "XP_747166.1", "ipg": "4278817", "start": 0, "end": 879, "strand": 1, "sequence": null}], "clusters": []}, {"accession": "AAHF01000014.1", "subjects": [{"id": null, "hits": [{"query": "QBK15046.1", "subject": "EAL85128.1", "identity": 37.294, "coverage": 98.05194805194806, "evalue": 4.85e-60, "bitscore": 204.0}], "name": "EAL85128.1", "ipg": "4278817", "start": 705443, "end": 706369, "strand": -1, "sequence": null}], "clusters": []}, {"accession": "CM000176.1", "subjects": [{"id": null, "hits": [{"query": "QBK15046.1", "subject": "EAL85128.1", "identity": 37.294, "coverage": 98.05194805194806, "evalue": 4.85e-60, "bitscore": 204.0}], "name": "EAL85128.1", "ipg": "4278817", "start": 87369, "end": 88295, "strand": 1, "sequence": null}], "clusters": []}]}, {"name": "Aspergillus fumigatus", "strain": "A1163", "scaffolds": [{"accession": "DS499600.1", "subjects": [{"id": null, "hits": [{"query": "QBK15046.1", "subject": "EDP49171.1", "identity": 37.294, "coverage": 98.05194805194806, "evalue": 4.85e-60, "bitscore": 204.0}], "name": "EDP49171.1", "ipg": "4278817", "start": 1860417, "end": 1861343, "strand": -1, "sequence": null}], "clusters": []}]}, {"name": "Aspergillus fumigatus", "strain": "CNM-CM8714", "scaffolds": [{"accession": "JAAAQA010000039.1", "subjects": [{"id": null, "hits": [{"query": "QBK15046.1", "subject": "KAF4266332.1", "identity": 37.294, "coverage": 98.05194805194806, "evalue": 4.85e-60, "bitscore": 204.0}], "name": "KAF4266332.1", "ipg": "4278817", "start": 82601, "end": 83527, "strand": -1, "sequence": null}], "clusters": []}]}, {"name": "Aspergillus fumigatus", "strain": "CNM-CM8057", "scaffolds": [{"accession": "JAAAPZ010000050.1", "subjects": [{"id": null, "hits": [{"query": "QBK15046.1", "subject": "KAF4271883.1", "identity": 37.294, "coverage": 98.05194805194806, "evalue": 4.85e-60, "bitscore": 204.0}], "name": "KAF4271883.1", "ipg": "4278817", "start": 90273, "end": 91199, "strand": -1, "sequence": null}], "clusters": []}]}, {"name": "Aspergillus fumigatus", "strain": "CNM-CM8812", "scaffolds": [{"accession": "JAAAQB010000041.1", "subjects": [{"id": null, "hits": [{"query": "QBK15046.1", "subject": "KAF4274336.1", "identity": 37.294, "coverage": 98.05194805194806, "evalue": 4.85e-60, "bitscore": 204.0}], "name": "KAF4274336.1", "ipg": "4278817", "start": 90290, "end": 91216, "strand": -1, "sequence": null}], "clusters": []}]}, {"name": "Aspergillus fumigatus", "strain": "CNM-CM8689", "scaffolds": [{"accession": "JAAAQD010000038.1", "subjects": [{"id": null, "hits": [{"query": "QBK15046.1", "subject": "KAF4284907.1", "identity": 37.294, "coverage": 98.05194805194806, "evalue": 4.85e-60, "bitscore": 204.0}], "name": "KAF4284907.1", "ipg": "4278817", "start": 90348, "end": 91274, "strand": -1, "sequence": null}], "clusters": []}]}, {"name": "Aspergillus fumigatus", "strain": "CNM-CM8686", "scaffolds": [{"accession": "JAAAQC010000059.1", "subjects": [{"id": null, "hits": [{"query": "QBK15046.1", "subject": "KAF4292660.1", "identity": 37.294, "coverage": 98.05194805194806, "evalue": 4.85e-60, "bitscore": 204.0}], "name": "KAF4292660.1", "ipg": "4278817", "start": 23665, "end": 24591, "strand": 1, "sequence": null}], "clusters": []}]}, {"name": "Aspergillus fumigatus", "strain": "D-2-28L-1", "scaffolds": [{"accession": "JAIBPO010000107.1", "subjects": [{"id": null, "hits": [{"query": "QBK15046.1", "subject": "KAH1271638.1", "identity": 37.294, "coverage": 98.05194805194806, "evalue": 4.85e-60, "bitscore": 204.0}], "name": "KAH1271638.1", "ipg": "4278817", "start": 49889, "end": 50815, "strand": -1, "sequence": null}], "clusters": []}]}, {"name": "Aspergillus fumigatus", "strain": "B-1-27-5", "scaffolds": [{"accession": "JAIBPM010000039.1", "subjects": [{"id": null, "hits": [{"query": "QBK15046.1", "subject": "KAH1290091.1", "identity": 37.294, "coverage": 98.05194805194806, "evalue": 4.85e-60, "bitscore": 204.0}], "name": "KAH1290091.1", "ipg": "4278817", "start": 23754, "end": 24680, "strand": 1, "sequence": null}], "clusters": []}]}, {"name": "Aspergillus fumigatus", "strain": "B-1-26-5", "scaffolds": [{"accession": "JAIBPN010000028.1", "subjects": [{"id": null, "hits": [{"query": "QBK15046.1", "subject": "KAH1294008.1", "identity": 37.294, "coverage": 98.05194805194806, "evalue": 4.85e-60, "bitscore": 204.0}], "name": "KAH1294008.1", "ipg": "4278817", "start": 135011, "end": 135937, "strand": -1, "sequence": null}], "clusters": []}]}, {"name": "Aspergillus fumigatus", "strain": "D-2-49L-5", "scaffolds": [{"accession": "JAIBPR010000061.1", "subjects": [{"id": null, "hits": [{"query": "QBK15046.1", "subject": "KAH1313452.1", "identity": 37.294, "coverage": 98.05194805194806, "evalue": 4.85e-60, "bitscore": 204.0}], "name": "KAH1313452.1", "ipg": "4278817", "start": 106857, "end": 107783, "strand": -1, "sequence": null}], "clusters": []}]}, {"name": "Aspergillus fumigatus", "strain": "E-1-65L-4", "scaffolds": [{"accession": "JAIBPQ010000036.1", "subjects": [{"id": null, "hits": [{"query": "QBK15046.1", "subject": "KAH1330252.1", "identity": 37.294, "coverage": 98.05194805194806, "evalue": 4.85e-60, "bitscore": 204.0}], "name": "KAH1330252.1", "ipg": "4278817", "start": 20597, "end": 21523, "strand": 1, "sequence": null}], "clusters": []}]}, {"name": "Aspergillus fumigatus", "strain": "D-2-47L-1", "scaffolds": [{"accession": "JAIBPS010000007.1", "subjects": [{"id": null, "hits": [{"query": "QBK15046.1", "subject": "KAH1331121.1", "identity": 37.294, "coverage": 98.05194805194806, "evalue": 4.85e-60, "bitscore": 204.0}], "name": "KAH1331121.1", "ipg": "4278817", "start": 332409, "end": 333335, "strand": -1, "sequence": null}], "clusters": []}]}, {"name": "Aspergillus fumigatus", "strain": "B-1-44-s", "scaffolds": [{"accession": "JAIBPT010000022.1", "subjects": [{"id": null, "hits": [{"query": "QBK15046.1", "subject": "KAH1344397.1", "identity": 37.294, "coverage": 98.05194805194806, "evalue": 4.85e-60, "bitscore": 204.0}], "name": "KAH1344397.1", "ipg": "4278817", "start": 155344, "end": 156270, "strand": -1, "sequence": null}], "clusters": []}]}, {"name": "Aspergillus fumigatus", "strain": "B-1-45-2", "scaffolds": [{"accession": "JAIBPV010000130.1", "subjects": [{"id": null, "hits": [{"query": "QBK15046.1", "subject": "KAH1348844.1", "identity": 37.294, "coverage": 98.05194805194806, "evalue": 4.85e-60, "bitscore": 204.0}], "name": "KAH1348844.1", "ipg": "4278817", "start": 50168, "end": 51094, "strand": -1, "sequence": null}], "clusters": []}]}, {"name": "Aspergillus fumigatus", "strain": "B-1-45-5", "scaffolds": [{"accession": "JAIBPW010000082.1", "subjects": [{"id": null, "hits": [{"query": "QBK15046.1", "subject": "KAH1358027.1", "identity": 37.294, "coverage": 98.05194805194806, "evalue": 4.85e-60, "bitscore": 204.0}], "name": "KAH1358027.1", "ipg": "4278817", "start": 49880, "end": 50806, "strand": -1, "sequence": null}], "clusters": []}]}, {"name": "Aspergillus fumigatus", "strain": "E-1-65L-2", "scaffolds": [{"accession": "JAIBPU010000071.1", "subjects": [{"id": null, "hits": [{"query": "QBK15046.1", "subject": "KAH1359953.1", "identity": 37.294, "coverage": 98.05194805194806, "evalue": 4.85e-60, "bitscore": 204.0}], "name": "KAH1359953.1", "ipg": "4278817", "start": 14984, "end": 15910, "strand": 1, "sequence": null}], "clusters": []}]}, {"name": "Aspergillus fumigatus", "strain": "E-1-70L-5", "scaffolds": [{"accession": "JAIBPY010000061.1", "subjects": [{"id": null, "hits": [{"query": "QBK15046.1", "subject": "KAH1380567.1", "identity": 37.294, "coverage": 98.05194805194806, "evalue": 4.85e-60, "bitscore": 204.0}], "name": "KAH1380567.1", "ipg": "4278817", "start": 13359, "end": 14285, "strand": 1, "sequence": null}], "clusters": []}]}, {"name": "Aspergillus fumigatus", "strain": "E-1-74s-1", "scaffolds": [{"accession": "JAIBPX010000060.1", "subjects": [{"id": null, "hits": [{"query": "QBK15046.1", "subject": "KAH1380907.1", "identity": 37.294, "coverage": 98.05194805194806, "evalue": 4.85e-60, "bitscore": 204.0}], "name": "KAH1380907.1", "ipg": "4278817", "start": 105064, "end": 105990, "strand": -1, "sequence": null}], "clusters": []}]}, {"name": "Aspergillus fumigatus", "strain": "B-1-43-1", "scaffolds": [{"accession": "JAIBPZ010000067.1", "subjects": [{"id": null, "hits": [{"query": "QBK15046.1", "subject": "KAH1395996.1", "identity": 37.294, "coverage": 98.05194805194806, "evalue": 4.85e-60, "bitscore": 204.0}], "name": "KAH1395996.1", "ipg": "4278817", "start": 49223, "end": 50149, "strand": -1, "sequence": null}], "clusters": []}]}, {"name": "Aspergillus fumigatus", "strain": "E-1-75s-1", "scaffolds": [{"accession": "JAIBQB010000124.1", "subjects": [{"id": null, "hits": [{"query": "QBK15046.1", "subject": "KAH1403603.1", "identity": 37.294, "coverage": 98.05194805194806, "evalue": 4.85e-60, "bitscore": 204.0}], "name": "KAH1403603.1", "ipg": "4278817", "start": 70124, "end": 71050, "strand": 1, "sequence": null}], "clusters": []}]}, {"name": "Aspergillus fumigatus", "strain": "E-1-70L-4", "scaffolds": [{"accession": "JAIBQA010000042.1", "subjects": [{"id": null, "hits": [{"query": "QBK15046.1", "subject": "KAH1415137.1", "identity": 37.294, "coverage": 98.05194805194806, "evalue": 4.85e-60, "bitscore": 204.0}], "name": "KAH1415137.1", "ipg": "4278817", "start": 13357, "end": 14283, "strand": 1, "sequence": null}], "clusters": []}]}, {"name": "Aspergillus fumigatus", "strain": "C-1-93L-3", "scaffolds": [{"accession": "JAIBQC010000068.1", "subjects": [{"id": null, "hits": [{"query": "QBK15046.1", "subject": "KAH1423167.1", "identity": 37.294, "coverage": 98.05194805194806, "evalue": 4.85e-60, "bitscore": 204.0}], "name": "KAH1423167.1", "ipg": "4278817", "start": 104853, "end": 105779, "strand": -1, "sequence": null}], "clusters": []}]}, {"name": "Aspergillus fumigatus", "strain": "D-2-23L-5", "scaffolds": [{"accession": "JAIBQD010000133.1", "subjects": [{"id": null, "hits": [{"query": "QBK15046.1", "subject": "KAH1433807.1", "identity": 37.294, "coverage": 98.05194805194806, "evalue": 4.85e-60, "bitscore": 204.0}], "name": "KAH1433807.1", "ipg": "4278817", "start": 14967, "end": 15893, "strand": 1, "sequence": null}], "clusters": []}]}, {"name": "Aspergillus fumigatus", "strain": "E-1-25-10", "scaffolds": [{"accession": "JAIBQF010000159.1", "subjects": [{"id": null, "hits": [{"query": "QBK15046.1", "subject": "KAH1441340.1", "identity": 37.294, "coverage": 98.05194805194806, "evalue": 4.85e-60, "bitscore": 204.0}], "name": "KAH1441340.1", "ipg": "4278817", "start": 23744, "end": 24670, "strand": 1, "sequence": null}], "clusters": []}]}, {"name": "Aspergillus fumigatus", "strain": "E-1-21-2", "scaffolds": [{"accession": "JAIBQE010000013.1", "subjects": [{"id": null, "hits": [{"query": "QBK15046.1", "subject": "KAH1466539.1", "identity": 37.294, "coverage": 98.05194805194806, "evalue": 4.85e-60, "bitscore": 204.0}], "name": "KAH1466539.1", "ipg": "4278817", "start": 175851, "end": 176777, "strand": -1, "sequence": null}], "clusters": []}]}, {"name": "Aspergillus fumigatus", "strain": "E-1-14-1", "scaffolds": [{"accession": "JAIBQH010000138.1", "subjects": [{"id": null, "hits": [{"query": "QBK15046.1", "subject": "KAH1467195.1", "identity": 37.294, "coverage": 98.05194805194806, "evalue": 4.85e-60, "bitscore": 204.0}], "name": "KAH1467195.1", "ipg": "4278817", "start": 14963, "end": 15889, "strand": 1, "sequence": null}], "clusters": []}]}, {"name": "Aspergillus fumigatus", "strain": "E-1-7-1", "scaffolds": [{"accession": "JAIBQG010000020.1", "subjects": [{"id": null, "hits": [{"query": "QBK15046.1", "subject": "KAH1468013.1", "identity": 37.294, "coverage": 98.05194805194806, "evalue": 4.85e-60, "bitscore": 204.0}], "name": "KAH1468013.1", "ipg": "4278817", "start": 134980, "end": 135906, "strand": -1, "sequence": null}], "clusters": []}]}, {"name": "Aspergillus fumigatus", "strain": "E-1-56s-1", "scaffolds": [{"accession": "JAIBQJ010000071.1", "subjects": [{"id": null, "hits": [{"query": "QBK15046.1", "subject": "KAH1481009.1", "identity": 37.294, "coverage": 98.05194805194806, "evalue": 4.85e-60, "bitscore": 204.0}], "name": "KAH1481009.1", "ipg": "4278817", "start": 49880, "end": 50806, "strand": -1, "sequence": null}], "clusters": []}]}, {"name": "Aspergillus fumigatus", "strain": "C-1-51s-1", "scaffolds": [{"accession": "JAIBQK010000130.1", "subjects": [{"id": null, "hits": [{"query": "QBK15046.1", "subject": "KAH1489212.1", "identity": 37.294, "coverage": 98.05194805194806, "evalue": 4.85e-60, "bitscore": 204.0}], "name": "KAH1489212.1", "ipg": "4278817", "start": 61694, "end": 62620, "strand": 1, "sequence": null}], "clusters": []}]}, {"name": "Aspergillus fumigatus", "strain": "D-2-24s-1", "scaffolds": [{"accession": "JAIBQL010000123.1", "subjects": [{"id": null, "hits": [{"query": "QBK15046.1", "subject": "KAH1497947.1", "identity": 37.294, "coverage": 98.05194805194806, "evalue": 4.85e-60, "bitscore": 204.0}], "name": "KAH1497947.1", "ipg": "4278817", "start": 49894, "end": 50820, "strand": -1, "sequence": null}], "clusters": []}]}, {"name": "Aspergillus fumigatus", "strain": "C-1-72L-1", "scaffolds": [{"accession": "JAIBQI010000601.1", "subjects": [{"id": null, "hits": [{"query": "QBK15046.1", "subject": "KAH1508459.1", "identity": 37.294, "coverage": 98.05194805194806, "evalue": 4.85e-60, "bitscore": 204.0}], "name": "KAH1508459.1", "ipg": "4278817", "start": 1488, "end": 2414, "strand": 1, "sequence": null}], "clusters": []}]}, {"name": "Aspergillus fumigatus", "strain": "D-2-17L-1", "scaffolds": [{"accession": "JAIBQM010000072.1", "subjects": [{"id": null, "hits": [{"query": "QBK15046.1", "subject": "KAH1517074.1", "identity": 37.294, "coverage": 98.05194805194806, "evalue": 4.85e-60, "bitscore": 204.0}], "name": "KAH1517074.1", "ipg": "4278817", "start": 87893, "end": 88819, "strand": -1, "sequence": null}], "clusters": []}]}, {"name": "Aspergillus fumigatus", "strain": "C-1-69L-1", "scaffolds": [{"accession": "JAIBQN010000060.1", "subjects": [{"id": null, "hits": [{"query": "QBK15046.1", "subject": "KAH1530535.1", "identity": 37.294, "coverage": 98.05194805194806, "evalue": 4.85e-60, "bitscore": 204.0}], "name": "KAH1530535.1", "ipg": "4278817", "start": 104855, "end": 105781, "strand": -1, "sequence": null}], "clusters": []}]}, {"name": "Aspergillus fumigatus", "strain": "D-2-22s-1", "scaffolds": [{"accession": "JAIBQP010000023.1", "subjects": [{"id": null, "hits": [{"query": "QBK15046.1", "subject": "KAH1541483.1", "identity": 37.294, "coverage": 98.05194805194806, "evalue": 4.85e-60, "bitscore": 204.0}], "name": "KAH1541483.1", "ipg": "4278817", "start": 23734, "end": 24660, "strand": 1, "sequence": null}], "clusters": []}]}, {"name": "Aspergillus fumigatus", "strain": "D-2-25L-3", "scaffolds": [{"accession": "JAIBQQ010000136.1", "subjects": [{"id": null, "hits": [{"query": "QBK15046.1", "subject": "KAH1548600.1", "identity": 37.294, "coverage": 98.05194805194806, "evalue": 4.85e-60, "bitscore": 204.0}], "name": "KAH1548600.1", "ipg": "4278817", "start": 60631, "end": 61557, "strand": 1, "sequence": null}], "clusters": []}]}, {"name": "Aspergillus fumigatus", "strain": "D-2-25L-2", "scaffolds": [{"accession": "JAIBQO010000119.1", "subjects": [{"id": null, "hits": [{"query": "QBK15046.1", "subject": "KAH1549963.1", "identity": 37.294, "coverage": 98.05194805194806, "evalue": 4.85e-60, "bitscore": 204.0}], "name": "KAH1549963.1", "ipg": "4278817", "start": 23775, "end": 24701, "strand": 1, "sequence": null}], "clusters": []}]}, {"name": "Aspergillus fumigatus", "strain": "C-1-24L-2", "scaffolds": [{"accession": "JAIBQR010000096.1", "subjects": [{"id": null, "hits": [{"query": "QBK15046.1", "subject": "KAH1572139.1", "identity": 37.294, "coverage": 98.05194805194806, "evalue": 4.85e-60, "bitscore": 204.0}], "name": "KAH1572139.1", "ipg": "4278817", "start": 81137, "end": 82063, "strand": -1, "sequence": null}], "clusters": []}]}, {"name": "Aspergillus fumigatus", "strain": "C-1-33L-1", "scaffolds": [{"accession": "JAIBQS010000027.1", "subjects": [{"id": null, "hits": [{"query": "QBK15046.1", "subject": "KAH1573543.1", "identity": 37.294, "coverage": 98.05194805194806, "evalue": 4.85e-60, "bitscore": 204.0}], "name": "KAH1573543.1", "ipg": "4278817", "start": 70824, "end": 71750, "strand": 1, "sequence": null}], "clusters": []}]}, {"name": "Aspergillus fumigatus", "strain": "C-1-27s-1", "scaffolds": [{"accession": "JAIBQT010000060.1", "subjects": [{"id": null, "hits": [{"query": "QBK15046.1", "subject": "KAH1586044.1", "identity": 37.294, "coverage": 98.05194805194806, "evalue": 4.85e-60, "bitscore": 204.0}], "name": "KAH1586044.1", "ipg": "4278817", "start": 23759, "end": 24685, "strand": 1, "sequence": null}], "clusters": []}]}, {"name": "Aspergillus fumigatus", "strain": "E-1-35-1", "scaffolds": [{"accession": "JAIBQV010000097.1", "subjects": [{"id": null, "hits": [{"query": "QBK15046.1", "subject": "KAH1596790.1", "identity": 37.294, "coverage": 98.05194805194806, "evalue": 4.85e-60, "bitscore": 204.0}], "name": "KAH1596790.1", "ipg": "4278817", "start": 50159, "end": 51085, "strand": -1, "sequence": null}], "clusters": []}]}, {"name": "Aspergillus fumigatus", "strain": "C-1-6s-2", "scaffolds": [{"accession": "JAIBQU010000014.1", "subjects": [{"id": null, "hits": [{"query": "QBK15046.1", "subject": "KAH1610554.1", "identity": 37.294, "coverage": 98.05194805194806, "evalue": 4.85e-60, "bitscore": 204.0}], "name": "KAH1610554.1", "ipg": "4278817", "start": 87540, "end": 88466, "strand": -1, "sequence": null}], "clusters": []}]}, {"name": "Aspergillus fumigatus", "strain": "E-1-33L-1", "scaffolds": [{"accession": "JAIBQW010000117.1", "subjects": [{"id": null, "hits": [{"query": "QBK15046.1", "subject": "KAH1615371.1", "identity": 37.294, "coverage": 98.05194805194806, "evalue": 4.85e-60, "bitscore": 204.0}], "name": "KAH1615371.1", "ipg": "4278817", "start": 67294, "end": 68220, "strand": 1, "sequence": null}], "clusters": []}]}, {"name": "Aspergillus fumigatus", "strain": "E-1-49-1", "scaffolds": [{"accession": "JAIBQX010000027.1", "subjects": [{"id": null, "hits": [{"query": "QBK15046.1", "subject": "KAH1622570.1", "identity": 37.294, "coverage": 98.05194805194806, "evalue": 4.85e-60, "bitscore": 204.0}], "name": "KAH1622570.1", "ipg": "4278817", "start": 105010, "end": 105936, "strand": -1, "sequence": null}], "clusters": []}]}, {"name": "Aspergillus fumigatus", "strain": "E-1-48-2", "scaffolds": [{"accession": "JAIBQY010000324.1", "subjects": [{"id": null, "hits": [{"query": "QBK15046.1", "subject": "KAH1626384.1", "identity": 37.294, "coverage": 98.05194805194806, "evalue": 4.85e-60, "bitscore": 204.0}], "name": "KAH1626384.1", "ipg": "4278817", "start": 6894, "end": 7820, "strand": -1, "sequence": null}], "clusters": []}]}, {"name": "Aspergillus fumigatus", "strain": "C-1-31L-1", "scaffolds": [{"accession": "JAIBQZ010000028.1", "subjects": [{"id": null, "hits": [{"query": "QBK15046.1", "subject": "KAH1649280.1", "identity": 37.294, "coverage": 98.05194805194806, "evalue": 4.85e-60, "bitscore": 204.0}], "name": "KAH1649280.1", "ipg": "4278817", "start": 135094, "end": 136020, "strand": -1, "sequence": null}], "clusters": []}]}, {"name": "Aspergillus fumigatus", "strain": "C-1-28L-2", "scaffolds": [{"accession": "JAIBRA010000042.1", "subjects": [{"id": null, "hits": [{"query": "QBK15046.1", "subject": "KAH1651814.1", "identity": 37.294, "coverage": 98.05194805194806, "evalue": 4.85e-60, "bitscore": 204.0}], "name": "KAH1651814.1", "ipg": "4278817", "start": 23681, "end": 24607, "strand": 1, "sequence": null}], "clusters": []}]}, {"name": "Aspergillus fumigatus", "strain": "C-1-6s-3", "scaffolds": [{"accession": "JAIBRB010000026.1", "subjects": [{"id": null, "hits": [{"query": "QBK15046.1", "subject": "KAH1671011.1", "identity": 37.294, "coverage": 98.05194805194806, "evalue": 4.85e-60, "bitscore": 204.0}], "name": "KAH1671011.1", "ipg": "4278817", "start": 16101, "end": 17027, "strand": 1, "sequence": null}], "clusters": []}]}, {"name": "Aspergillus fumigatus", "strain": "B-1-48-5", "scaffolds": [{"accession": "JAIBRC010000005.1", "subjects": [{"id": null, "hits": [{"query": "QBK15046.1", "subject": "KAH1678241.1", "identity": 37.294, "coverage": 98.05194805194806, "evalue": 4.85e-60, "bitscore": 204.0}], "name": "KAH1678241.1", "ipg": "4278817", "start": 312600, "end": 313526, "strand": -1, "sequence": null}], "clusters": []}]}, {"name": "Aspergillus fumigatus", "strain": "B-1-32-1", "scaffolds": [{"accession": "JAIBRD010000017.1", "subjects": [{"id": null, "hits": [{"query": "QBK15046.1", "subject": "KAH1682896.1", "identity": 37.294, "coverage": 98.05194805194806, "evalue": 4.85e-60, "bitscore": 204.0}], "name": "KAH1682896.1", "ipg": "4278817", "start": 135127, "end": 136053, "strand": -1, "sequence": null}], "clusters": []}]}, {"name": "Aspergillus fumigatus", "strain": "D-2-35s-1", "scaffolds": [{"accession": "JAIBRF010000139.1", "subjects": [{"id": null, "hits": [{"query": "QBK15046.1", "subject": "KAH1693413.1", "identity": 37.294, "coverage": 98.05194805194806, "evalue": 4.85e-60, "bitscore": 204.0}], "name": "KAH1693413.1", "ipg": "4278817", "start": 52074, "end": 53000, "strand": -1, "sequence": null}], "clusters": []}]}, {"name": "Aspergillus fumigatus", "strain": "D-2-2s-2", "scaffolds": [{"accession": "JAIBRE010000066.1", "subjects": [{"id": null, "hits": [{"query": "QBK15046.1", "subject": "KAH1693655.1", "identity": 37.294, "coverage": 98.05194805194806, "evalue": 4.85e-60, "bitscore": 204.0}], "name": "KAH1693655.1", "ipg": "4278817", "start": 49880, "end": 50806, "strand": -1, "sequence": null}], "clusters": []}]}, {"name": "Aspergillus fumigatus", "strain": "D-2-29s-1", "scaffolds": [{"accession": "JAIBRG010000129.1", "subjects": [{"id": null, "hits": [{"query": "QBK15046.1", "subject": "KAH1696714.1", "identity": 37.294, "coverage": 98.05194805194806, "evalue": 4.85e-60, "bitscore": 204.0}], "name": "KAH1696714.1", "ipg": "4278817", "start": 49880, "end": 50806, "strand": -1, "sequence": null}], "clusters": []}]}, {"name": "Aspergillus fumigatus", "strain": "C-1-60L-1", "scaffolds": [{"accession": "JAIBRH010000145.1", "subjects": [{"id": null, "hits": [{"query": "QBK15046.1", "subject": "KAH1720958.1", "identity": 37.294, "coverage": 98.05194805194806, "evalue": 4.85e-60, "bitscore": 204.0}], "name": "KAH1720958.1", "ipg": "4278817", "start": 16097, "end": 17023, "strand": 1, "sequence": null}], "clusters": []}]}, {"name": "Aspergillus fumigatus", "strain": "D-2-43L-2", "scaffolds": [{"accession": "JAIBRJ010000149.1", "subjects": [{"id": null, "hits": [{"query": "QBK15046.1", "subject": "KAH1721754.1", "identity": 37.294, "coverage": 98.05194805194806, "evalue": 4.85e-60, "bitscore": 204.0}], "name": "KAH1721754.1", "ipg": "4278817", "start": 49470, "end": 50396, "strand": -1, "sequence": null}], "clusters": []}]}, {"name": "Aspergillus fumigatus", "strain": "D-2-39L-1", "scaffolds": [{"accession": "JAIBRI010000072.1", "subjects": [{"id": null, "hits": [{"query": "QBK15046.1", "subject": "KAH1722632.1", "identity": 37.294, "coverage": 98.05194805194806, "evalue": 4.85e-60, "bitscore": 204.0}], "name": "KAH1722632.1", "ipg": "4278817", "start": 49699, "end": 50625, "strand": -1, "sequence": null}], "clusters": []}]}, {"name": "Aspergillus fumigatus", "strain": "B-1-75L-1", "scaffolds": [{"accession": "JAIBRK010000036.1", "subjects": [{"id": null, "hits": [{"query": "QBK15046.1", "subject": "KAH1752582.1", "identity": 37.294, "coverage": 98.05194805194806, "evalue": 4.85e-60, "bitscore": 204.0}], "name": "KAH1752582.1", "ipg": "4278817", "start": 135118, "end": 136044, "strand": -1, "sequence": null}], "clusters": []}]}, {"name": "Aspergillus fumigatus", "strain": "B-1-68s-1", "scaffolds": [{"accession": "JAIBRM010000073.1", "subjects": [{"id": null, "hits": [{"query": "QBK15046.1", "subject": "KAH1753988.1", "identity": 37.294, "coverage": 98.05194805194806, "evalue": 4.85e-60, "bitscore": 204.0}], "name": "KAH1753988.1", "ipg": "4278817", "start": 104901, "end": 105827, "strand": -1, "sequence": null}], "clusters": []}]}, {"name": "Aspergillus fumigatus", "strain": "B-1-67L-1", "scaffolds": [{"accession": "JAIBRL010000051.1", "subjects": [{"id": null, "hits": [{"query": "QBK15046.1", "subject": "KAH1756963.1", "identity": 37.294, "coverage": 98.05194805194806, "evalue": 4.85e-60, "bitscore": 204.0}], "name": "KAH1756963.1", "ipg": "4278817", "start": 104990, "end": 105916, "strand": -1, "sequence": null}], "clusters": []}]}, {"name": "Aspergillus fumigatus", "strain": "B-1-63s-1", "scaffolds": [{"accession": "JAIBRO010000114.1", "subjects": [{"id": null, "hits": [{"query": "QBK15046.1", "subject": "KAH1772924.1", "identity": 37.294, "coverage": 98.05194805194806, "evalue": 4.85e-60, "bitscore": 204.0}], "name": "KAH1772924.1", "ipg": "4278817", "start": 49882, "end": 50808, "strand": -1, "sequence": null}], "clusters": []}]}, {"name": "Aspergillus fumigatus", "strain": "B-1-66s-1", "scaffolds": [{"accession": "JAIBRN010000058.1", "subjects": [{"id": null, "hits": [{"query": "QBK15046.1", "subject": "KAH1784211.1", "identity": 37.294, "coverage": 98.05194805194806, "evalue": 4.85e-60, "bitscore": 204.0}], "name": "KAH1784211.1", "ipg": "4278817", "start": 135171, "end": 136097, "strand": -1, "sequence": null}], "clusters": []}]}, {"name": "Aspergillus fumigatus", "strain": "B-1-70s-1", "scaffolds": [{"accession": "JAIBRP010000049.1", "subjects": [{"id": null, "hits": [{"query": "QBK15046.1", "subject": "KAH1791567.1", "identity": 37.294, "coverage": 98.05194805194806, "evalue": 4.85e-60, "bitscore": 204.0}], "name": "KAH1791567.1", "ipg": "4278817", "start": 135264, "end": 136190, "strand": -1, "sequence": null}], "clusters": []}]}, {"name": "Aspergillus fumigatus", "strain": "B-1-69L-1", "scaffolds": [{"accession": "JAIBRQ010000048.1", "subjects": [{"id": null, "hits": [{"query": "QBK15046.1", "subject": "KAH1801949.1", "identity": 37.294, "coverage": 98.05194805194806, "evalue": 4.85e-60, "bitscore": 204.0}], "name": "KAH1801949.1", "ipg": "4278817", "start": 104944, "end": 105870, "strand": -1, "sequence": null}], "clusters": []}]}, {"name": "Aspergillus fumigatus", "strain": "C-1-76s-1", "scaffolds": [{"accession": "JAIBRS010000115.1", "subjects": [{"id": null, "hits": [{"query": "QBK15046.1", "subject": "KAH1807638.1", "identity": 37.294, "coverage": 98.05194805194806, "evalue": 4.85e-60, "bitscore": 204.0}], "name": "KAH1807638.1", "ipg": "4278817", "start": 12323, "end": 13249, "strand": -1, "sequence": null}], "clusters": []}]}, {"name": "Aspergillus fumigatus", "strain": "C-1-72s-2", "scaffolds": [{"accession": "JAIBRT010000124.1", "subjects": [{"id": null, "hits": [{"query": "QBK15046.1", "subject": "KAH1823701.1", "identity": 37.294, "coverage": 98.05194805194806, "evalue": 4.85e-60, "bitscore": 204.0}], "name": "KAH1823701.1", "ipg": "4278817", "start": 49702, "end": 50628, "strand": -1, "sequence": null}], "clusters": []}]}, {"name": "Aspergillus fumigatus", "strain": "B-1-71L-1", "scaffolds": [{"accession": "JAIBRR010000021.1", "subjects": [{"id": null, "hits": [{"query": "QBK15046.1", "subject": "KAH1830046.1", "identity": 37.294, "coverage": 98.05194805194806, "evalue": 4.85e-60, "bitscore": 204.0}], "name": "KAH1830046.1", "ipg": "4278817", "start": 182578, "end": 183504, "strand": -1, "sequence": null}], "clusters": []}]}, {"name": "Aspergillus fumigatus", "strain": "D-2-38L-1", "scaffolds": [{"accession": "JAIBRU010000063.1", "subjects": [{"id": null, "hits": [{"query": "QBK15046.1", "subject": "KAH1842707.1", "identity": 37.294, "coverage": 98.05194805194806, "evalue": 4.85e-60, "bitscore": 204.0}], "name": "KAH1842707.1", "ipg": "4278817", "start": 79825, "end": 80751, "strand": 1, "sequence": null}], "clusters": []}]}, {"name": "Aspergillus fumigatus", "strain": "C-1-80s-1", "scaffolds": [{"accession": "JAIBRV010000047.1", "subjects": [{"id": null, "hits": [{"query": "QBK15046.1", "subject": "KAH1851770.1", "identity": 37.294, "coverage": 98.05194805194806, "evalue": 4.85e-60, "bitscore": 204.0}], "name": "KAH1851770.1", "ipg": "4278817", "start": 69488, "end": 70414, "strand": 1, "sequence": null}], "clusters": []}]}, {"name": "Aspergillus fumigatus", "strain": "C-1-40s-1", "scaffolds": [{"accession": "JAIBRW010000044.1", "subjects": [{"id": null, "hits": [{"query": "QBK15046.1", "subject": "KAH1856366.1", "identity": 37.294, "coverage": 98.05194805194806, "evalue": 4.85e-60, "bitscore": 204.0}], "name": "KAH1856366.1", "ipg": "4278817", "start": 106832, "end": 107758, "strand": -1, "sequence": null}], "clusters": []}]}, {"name": "Aspergillus fumigatus", "strain": "NRZ-2016-342", "scaffolds": [{"accession": "JAIBRY010000093.1", "subjects": [{"id": null, "hits": [{"query": "QBK15046.1", "subject": "KAH1866944.1", "identity": 37.294, "coverage": 98.05194805194806, "evalue": 4.85e-60, "bitscore": 204.0}], "name": "KAH1866944.1", "ipg": "4278817", "start": 38515, "end": 39441, "strand": 1, "sequence": null}], "clusters": []}]}, {"name": "Aspergillus fumigatus", "strain": "D-2-2s-3", "scaffolds": [{"accession": "JAIBRX010000066.1", "subjects": [{"id": null, "hits": [{"query": "QBK15046.1", "subject": "KAH1876973.1", "identity": 37.294, "coverage": 98.05194805194806, "evalue": 4.85e-60, "bitscore": 204.0}], "name": "KAH1876973.1", "ipg": "4278817", "start": 49880, "end": 50806, "strand": -1, "sequence": null}], "clusters": []}]}, {"name": "Aspergillus fumigatus", "strain": "NRZ-2016-141", "scaffolds": [{"accession": "JAIBRZ010000011.1", "subjects": [{"id": null, "hits": [{"query": "QBK15046.1", "subject": "KAH1885387.1", "identity": 37.294, "coverage": 98.05194805194806, "evalue": 4.85e-60, "bitscore": 204.0}], "name": "KAH1885387.1", "ipg": "4278817", "start": 332255, "end": 333181, "strand": -1, "sequence": null}], "clusters": []}]}, {"name": "Aspergillus fumigatus", "strain": "NRZ-2016-108", "scaffolds": [{"accession": "JAIBSB010000073.1", "subjects": [{"id": null, "hits": [{"query": "QBK15046.1", "subject": "KAH1894559.1", "identity": 37.294, "coverage": 98.05194805194806, "evalue": 4.85e-60, "bitscore": 204.0}], "name": "KAH1894559.1", "ipg": "4278817", "start": 49880, "end": 50806, "strand": -1, "sequence": null}], "clusters": []}]}, {"name": "Aspergillus fumigatus", "strain": "NRZ-2016-071", "scaffolds": [{"accession": "JAIBSC010000015.1", "subjects": [{"id": null, "hits": [{"query": "QBK15046.1", "subject": "KAH1909126.1", "identity": 37.294, "coverage": 98.05194805194806, "evalue": 4.85e-60, "bitscore": 204.0}], "name": "KAH1909126.1", "ipg": "4278817", "start": 313507, "end": 314433, "strand": -1, "sequence": null}], "clusters": []}]}, {"name": "Aspergillus fumigatus", "strain": "NRZ-2016-121", "scaffolds": [{"accession": "JAIBSA010000044.1", "subjects": [{"id": null, "hits": [{"query": "QBK15046.1", "subject": "KAH1915280.1", "identity": 37.294, "coverage": 98.05194805194806, "evalue": 4.85e-60, "bitscore": 204.0}], "name": "KAH1915280.1", "ipg": "4278817", "start": 175922, "end": 176848, "strand": -1, "sequence": null}], "clusters": []}]}, {"name": "Aspergillus fumigatus", "strain": "NRZ-2018-649", "scaffolds": [{"accession": "JAIBSD010000136.1", "subjects": [{"id": null, "hits": [{"query": "QBK15046.1", "subject": "KAH1917023.1", "identity": 37.294, "coverage": 98.05194805194806, "evalue": 4.85e-60, "bitscore": 204.0}], "name": "KAH1917023.1", "ipg": "4278817", "start": 4465, "end": 5391, "strand": -1, "sequence": null}], "clusters": []}]}, {"name": "Aspergillus fumigatus", "strain": "NRZ-2016-063", "scaffolds": [{"accession": "JAIBSE010000045.1", "subjects": [{"id": null, "hits": [{"query": "QBK15046.1", "subject": "KAH1933291.1", "identity": 37.294, "coverage": 98.05194805194806, "evalue": 4.85e-60, "bitscore": 204.0}], "name": "KAH1933291.1", "ipg": "4278817", "start": 175917, "end": 176843, "strand": -1, "sequence": null}], "clusters": []}]}, {"name": "Aspergillus fumigatus", "strain": "NRZ-2018-539", "scaffolds": [{"accession": "JAIBSG010000030.1", "subjects": [{"id": null, "hits": [{"query": "QBK15046.1", "subject": "KAH1948147.1", "identity": 37.294, "coverage": 98.05194805194806, "evalue": 4.85e-60, "bitscore": 204.0}], "name": "KAH1948147.1", "ipg": "4278817", "start": 170197, "end": 171123, "strand": -1, "sequence": null}], "clusters": []}]}, {"name": "Aspergillus fumigatus", "strain": "NRZ-2018-646", "scaffolds": [{"accession": "JAIBSF010000035.1", "subjects": [{"id": null, "hits": [{"query": "QBK15046.1", "subject": "KAH1950744.1", "identity": 37.294, "coverage": 98.05194805194806, "evalue": 4.85e-60, "bitscore": 204.0}], "name": "KAH1950744.1", "ipg": "4278817", "start": 70294, "end": 71220, "strand": 1, "sequence": null}], "clusters": []}]}, {"name": "Aspergillus fumigatus", "strain": "NRZ-2018-529", "scaffolds": [{"accession": "JAIBSH010000081.1", "subjects": [{"id": null, "hits": [{"query": "QBK15046.1", "subject": "KAH1955656.1", "identity": 37.294, "coverage": 98.05194805194806, "evalue": 4.85e-60, "bitscore": 204.0}], "name": "KAH1955656.1", "ipg": "4278817", "start": 87756, "end": 88682, "strand": -1, "sequence": null}], "clusters": []}]}, {"name": "Aspergillus fumigatus", "strain": "NRZ-2018-396", "scaffolds": [{"accession": "JAIBSI010000050.1", "subjects": [{"id": null, "hits": [{"query": "QBK15046.1", "subject": "KAH1971710.1", "identity": 37.294, "coverage": 98.05194805194806, "evalue": 4.85e-60, "bitscore": 204.0}], "name": "KAH1971710.1", "ipg": "4278817", "start": 76255, "end": 77181, "strand": 1, "sequence": null}], "clusters": []}]}, {"name": "Aspergillus fumigatus", "strain": "NRZ-2017-339", "scaffolds": [{"accession": "JAIBSK010000109.1", "subjects": [{"id": null, "hits": [{"query": "QBK15046.1", "subject": "KAH1974602.1", "identity": 37.294, "coverage": 98.05194805194806, "evalue": 4.85e-60, "bitscore": 204.0}], "name": "KAH1974602.1", "ipg": "4278817", "start": 61646, "end": 62572, "strand": 1, "sequence": null}], "clusters": []}]}, {"name": "Aspergillus fumigatus", "strain": "NRZ-2018-313", "scaffolds": [{"accession": "JAIBSL010000039.1", "subjects": [{"id": null, "hits": [{"query": "QBK15046.1", "subject": "KAH1992414.1", "identity": 37.294, "coverage": 98.05194805194806, "evalue": 4.85e-60, "bitscore": 204.0}], "name": "KAH1992414.1", "ipg": "4278817", "start": 171475, "end": 172401, "strand": -1, "sequence": null}], "clusters": []}]}, {"name": "Aspergillus fumigatus", "strain": "NRZ-2018-326", "scaffolds": [{"accession": "JAIBSJ010000054.1", "subjects": [{"id": null, "hits": [{"query": "QBK15046.1", "subject": "KAH1994392.1", "identity": 37.294, "coverage": 98.05194805194806, "evalue": 4.85e-60, "bitscore": 204.0}], "name": "KAH1994392.1", "ipg": "4278817", "start": 13359, "end": 14285, "strand": 1, "sequence": null}], "clusters": []}]}, {"name": "Aspergillus fumigatus", "strain": "NRZ-2018-307", "scaffolds": [{"accession": "JAIBSM010000063.1", "subjects": [{"id": null, "hits": [{"query": "QBK15046.1", "subject": "KAH2012670.1", "identity": 37.294, "coverage": 98.05194805194806, "evalue": 4.85e-60, "bitscore": 204.0}], "name": "KAH2012670.1", "ipg": "4278817", "start": 55061, "end": 55987, "strand": -1, "sequence": null}], "clusters": []}]}, {"name": "Aspergillus fumigatus", "strain": "NRZ-2018-300", "scaffolds": [{"accession": "JAIBSN010000011.1", "subjects": [{"id": null, "hits": [{"query": "QBK15046.1", "subject": "KAH2023262.1", "identity": 37.294, "coverage": 98.05194805194806, "evalue": 4.85e-60, "bitscore": 204.0}], "name": "KAH2023262.1", "ipg": "4278817", "start": 312780, "end": 313706, "strand": -1, "sequence": null}], "clusters": []}]}, {"name": "Aspergillus fumigatus", "strain": "NRZ-2016-032", "scaffolds": [{"accession": "JAIBSP010000038.1", "subjects": [{"id": null, "hits": [{"query": "QBK15046.1", "subject": "KAH2028570.1", "identity": 37.294, "coverage": 98.05194805194806, "evalue": 4.85e-60, "bitscore": 204.0}], "name": "KAH2028570.1", "ipg": "4278817", "start": 171466, "end": 172392, "strand": -1, "sequence": null}], "clusters": []}]}, {"name": "Aspergillus fumigatus", "strain": "NRZ-2018-286", "scaffolds": [{"accession": "JAIBSQ010000084.1", "subjects": [{"id": null, "hits": [{"query": "QBK15046.1", "subject": "KAH2039776.1", "identity": 37.294, "coverage": 98.05194805194806, "evalue": 4.85e-60, "bitscore": 204.0}], "name": "KAH2039776.1", "ipg": "4278817", "start": 69324, "end": 70250, "strand": 1, "sequence": null}], "clusters": []}]}, {"name": "Aspergillus fumigatus", "strain": "NRZ-2018-290", "scaffolds": [{"accession": "JAIBSO010000041.1", "subjects": [{"id": null, "hits": [{"query": "QBK15046.1", "subject": "KAH2043295.1", "identity": 37.294, "coverage": 98.05194805194806, "evalue": 4.85e-60, "bitscore": 204.0}], "name": "KAH2043295.1", "ipg": "4278817", "start": 13253, "end": 14179, "strand": 1, "sequence": null}], "clusters": []}]}, {"name": "Aspergillus fumigatus", "strain": "NRZ-2018-281", "scaffolds": [{"accession": "JAIBSR010000012.1", "subjects": [{"id": null, "hits": [{"query": "QBK15046.1", "subject": "KAH2056394.1", "identity": 37.294, "coverage": 98.05194805194806, "evalue": 4.85e-60, "bitscore": 204.0}], "name": "KAH2056394.1", "ipg": "4278817", "start": 329783, "end": 330709, "strand": -1, "sequence": null}], "clusters": []}]}, {"name": "Aspergillus fumigatus", "strain": "NRZ-2018-236", "scaffolds": [{"accession": "JAIBST010000011.1", "subjects": [{"id": null, "hits": [{"query": "QBK15046.1", "subject": "KAH2071902.1", "identity": 37.294, "coverage": 98.05194805194806, "evalue": 4.85e-60, "bitscore": 204.0}], "name": "KAH2071902.1", "ipg": "4278817", "start": 332397, "end": 333323, "strand": -1, "sequence": null}], "clusters": []}]}, {"name": "Aspergillus fumigatus", "strain": "NRZ-2018-272", "scaffolds": [{"accession": "JAIBSS010000054.1", "subjects": [{"id": null, "hits": [{"query": "QBK15046.1", "subject": "KAH2076282.1", "identity": 37.294, "coverage": 98.05194805194806, "evalue": 4.85e-60, "bitscore": 204.0}], "name": "KAH2076282.1", "ipg": "4278817", "start": 111137, "end": 112063, "strand": -1, "sequence": null}], "clusters": []}]}, {"name": "Aspergillus fumigatus", "strain": "NRZ-2018-146", "scaffolds": [{"accession": "JAIBSU010000092.1", "subjects": [{"id": null, "hits": [{"query": "QBK15046.1", "subject": "KAH2076605.1", "identity": 37.294, "coverage": 98.05194805194806, "evalue": 4.85e-60, "bitscore": 204.0}], "name": "KAH2076605.1", "ipg": "4278817", "start": 87943, "end": 88869, "strand": -1, "sequence": null}], "clusters": []}]}, {"name": "Aspergillus fumigatus", "strain": "NRZ-2018-123", "scaffolds": [{"accession": "JAIBSV010000044.1", "subjects": [{"id": null, "hits": [{"query": "QBK15046.1", "subject": "KAH2091311.1", "identity": 37.294, "coverage": 98.05194805194806, "evalue": 4.85e-60, "bitscore": 204.0}], "name": "KAH2091311.1", "ipg": "4278817", "start": 179204, "end": 180130, "strand": -1, "sequence": null}], "clusters": []}]}, {"name": "Aspergillus fumigatus", "strain": "NRZ-2017-101", "scaffolds": [{"accession": "JAIBSW010000028.1", "subjects": [{"id": null, "hits": [{"query": "QBK15046.1", "subject": "KAH2111763.1", "identity": 37.294, "coverage": 98.05194805194806, "evalue": 4.85e-60, "bitscore": 204.0}], "name": "KAH2111763.1", "ipg": "4278817", "start": 216672, "end": 217598, "strand": -1, "sequence": null}], "clusters": []}]}, {"name": "Aspergillus fumigatus", "strain": "NRZ-2018-097", "scaffolds": [{"accession": "JAIBSX010000030.1", "subjects": [{"id": null, "hits": [{"query": "QBK15046.1", "subject": "KAH2113198.1", "identity": 37.294, "coverage": 98.05194805194806, "evalue": 4.85e-60, "bitscore": 204.0}], "name": "KAH2113198.1", "ipg": "4278817", "start": 71803, "end": 72729, "strand": 1, "sequence": null}], "clusters": []}]}, {"name": "Aspergillus fumigatus", "strain": "NRZ-2018-043", "scaffolds": [{"accession": "JAIBSY010000010.1", "subjects": [{"id": null, "hits": [{"query": "QBK15046.1", "subject": "KAH2124030.1", "identity": 37.294, "coverage": 98.05194805194806, "evalue": 4.85e-60, "bitscore": 204.0}], "name": "KAH2124030.1", "ipg": "4278817", "start": 82348, "end": 83274, "strand": 1, "sequence": null}], "clusters": []}]}, {"name": "Aspergillus fumigatus", "strain": "NRZ-2015-218", "scaffolds": [{"accession": "JAIBTA010000104.1", "subjects": [{"id": null, "hits": [{"query": "QBK15046.1", "subject": "KAH2127955.1", "identity": 37.294, "coverage": 98.05194805194806, "evalue": 4.85e-60, "bitscore": 204.0}], "name": "KAH2127955.1", "ipg": "4278817", "start": 38514, "end": 39440, "strand": 1, "sequence": null}], "clusters": []}]}, {"name": "Aspergillus fumigatus", "strain": "NRZ-2017-546", "scaffolds": [{"accession": "JAIBSZ010000037.1", "subjects": [{"id": null, "hits": [{"query": "QBK15046.1", "subject": "KAH2138976.1", "identity": 37.294, "coverage": 98.05194805194806, "evalue": 4.85e-60, "bitscore": 204.0}], "name": "KAH2138976.1", "ipg": "4278817", "start": 38514, "end": 39440, "strand": 1, "sequence": null}], "clusters": []}]}, {"name": "Aspergillus fumigatus", "strain": "NRZ-2017-537", "scaffolds": [{"accession": "JAIBTB010000026.1", "subjects": [{"id": null, "hits": [{"query": "QBK15046.1", "subject": "KAH2155853.1", "identity": 37.294, "coverage": 98.05194805194806, "evalue": 4.85e-60, "bitscore": 204.0}], "name": "KAH2155853.1", "ipg": "4278817", "start": 155579, "end": 156505, "strand": -1, "sequence": null}], "clusters": []}]}, {"name": "Aspergillus fumigatus", "strain": "NRZ-2017-508", "scaffolds": [{"accession": "JAIBTD010000027.1", "subjects": [{"id": null, "hits": [{"query": "QBK15046.1", "subject": "KAH2160552.1", "identity": 37.294, "coverage": 98.05194805194806, "evalue": 4.85e-60, "bitscore": 204.0}], "name": "KAH2160552.1", "ipg": "4278817", "start": 69046, "end": 69972, "strand": 1, "sequence": null}], "clusters": []}]}, {"name": "Aspergillus fumigatus", "strain": "NRZ-2017-534", "scaffolds": [{"accession": "JAIBTC010000090.1", "subjects": [{"id": null, "hits": [{"query": "QBK15046.1", "subject": "KAH2174995.1", "identity": 37.294, "coverage": 98.05194805194806, "evalue": 4.85e-60, "bitscore": 204.0}], "name": "KAH2174995.1", "ipg": "4278817", "start": 63785, "end": 64711, "strand": -1, "sequence": null}], "clusters": []}]}, {"name": "Aspergillus fumigatus", "strain": "NRZ-2017-434", "scaffolds": [{"accession": "JAIBTE010000028.1", "subjects": [{"id": null, "hits": [{"query": "QBK15046.1", "subject": "KAH2177500.1", "identity": 37.294, "coverage": 98.05194805194806, "evalue": 4.85e-60, "bitscore": 204.0}], "name": "KAH2177500.1", "ipg": "4278817", "start": 173506, "end": 174432, "strand": -1, "sequence": null}], "clusters": []}]}, {"name": "Aspergillus fumigatus", "strain": "NRZ-2017-362", "scaffolds": [{"accession": "JAIBTG010000304.1", "subjects": [{"id": null, "hits": [{"query": "QBK15046.1", "subject": "KAH2197893.1", "identity": 37.294, "coverage": 98.05194805194806, "evalue": 4.85e-60, "bitscore": 204.0}], "name": "KAH2197893.1", "ipg": "4278817", "start": 17566, "end": 18492, "strand": 1, "sequence": null}], "clusters": []}]}, {"name": "Aspergillus fumigatus", "strain": "NRZ-2017-381", "scaffolds": [{"accession": "JAIBTF010000013.1", "subjects": [{"id": null, "hits": [{"query": "QBK15046.1", "subject": "KAH2198880.1", "identity": 37.294, "coverage": 98.05194805194806, "evalue": 4.85e-60, "bitscore": 204.0}], "name": "KAH2198880.1", "ipg": "4278817", "start": 339091, "end": 340017, "strand": -1, "sequence": null}], "clusters": []}]}, {"name": "Aspergillus fumigatus", "strain": "NRZ-2017-346", "scaffolds": [{"accession": "JAIBTH010000015.1", "subjects": [{"id": null, "hits": [{"query": "QBK15046.1", "subject": "KAH2202608.1", "identity": 37.294, "coverage": 98.05194805194806, "evalue": 4.85e-60, "bitscore": 204.0}], "name": "KAH2202608.1", "ipg": "4278817", "start": 332254, "end": 333180, "strand": -1, "sequence": null}], "clusters": []}]}, {"name": "Aspergillus fumigatus", "strain": "NRZ-2017-322", "scaffolds": [{"accession": "JAIBTI010000051.1", "subjects": [{"id": null, "hits": [{"query": "QBK15046.1", "subject": "KAH2215113.1", "identity": 37.294, "coverage": 98.05194805194806, "evalue": 4.85e-60, "bitscore": 204.0}], "name": "KAH2215113.1", "ipg": "4278817", "start": 105039, "end": 105965, "strand": -1, "sequence": null}], "clusters": []}]}, {"name": "Aspergillus fumigatus", "strain": "NRZ-2017-282", "scaffolds": [{"accession": "JAIBTK010000049.1", "subjects": [{"id": null, "hits": [{"query": "QBK15046.1", "subject": "KAH2226767.1", "identity": 37.294, "coverage": 98.05194805194806, "evalue": 4.85e-60, "bitscore": 204.0}], "name": "KAH2226767.1", "ipg": "4278817", "start": 175945, "end": 176871, "strand": -1, "sequence": null}], "clusters": []}]}, {"name": "Aspergillus fumigatus", "strain": "NRZ-2017-283", "scaffolds": [{"accession": "JAIBTJ010000056.1", "subjects": [{"id": null, "hits": [{"query": "QBK15046.1", "subject": "KAH2233116.1", "identity": 37.294, "coverage": 98.05194805194806, "evalue": 4.85e-60, "bitscore": 204.0}], "name": "KAH2233116.1", "ipg": "4278817", "start": 69846, "end": 70772, "strand": 1, "sequence": null}], "clusters": []}]}, {"name": "Aspergillus fumigatus", "strain": "NRZ-2014-065", "scaffolds": [{"accession": "JAIBTL010000048.1", "subjects": [{"id": null, "hits": [{"query": "QBK15046.1", "subject": "KAH2245816.1", "identity": 37.294, "coverage": 98.05194805194806, "evalue": 4.85e-60, "bitscore": 204.0}], "name": "KAH2245816.1", "ipg": "4278817", "start": 175972, "end": 176898, "strand": -1, "sequence": null}], "clusters": []}]}, {"name": "Aspergillus fumigatus", "strain": "NRZ-2017-195", "scaffolds": [{"accession": "JAIBTN010000037.1", "subjects": [{"id": null, "hits": [{"query": "QBK15046.1", "subject": "KAH2263966.1", "identity": 37.294, "coverage": 98.05194805194806, "evalue": 4.85e-60, "bitscore": 204.0}], "name": "KAH2263966.1", "ipg": "4278817", "start": 171465, "end": 172391, "strand": -1, "sequence": null}], "clusters": []}]}, {"name": "Aspergillus fumigatus", "strain": "NRZ-2017-134", "scaffolds": [{"accession": "JAIBTO010000130.1", "subjects": [{"id": null, "hits": [{"query": "QBK15046.1", "subject": "KAH2264473.1", "identity": 37.294, "coverage": 98.05194805194806, "evalue": 4.85e-60, "bitscore": 204.0}], "name": "KAH2264473.1", "ipg": "4278817", "start": 50295, "end": 51221, "strand": -1, "sequence": null}], "clusters": []}]}, {"name": "Aspergillus fumigatus", "strain": "NRZ-2017-115", "scaffolds": [{"accession": "JAIBTP010000047.1", "subjects": [{"id": null, "hits": [{"query": "QBK15046.1", "subject": "KAH2279588.1", "identity": 37.294, "coverage": 98.05194805194806, "evalue": 4.85e-60, "bitscore": 204.0}], "name": "KAH2279588.1", "ipg": "4278817", "start": 69462, "end": 70388, "strand": 1, "sequence": null}], "clusters": []}]}, {"name": "Aspergillus fumigatus", "strain": "NRZ-2017-096", "scaffolds": [{"accession": "JAIBTQ010000018.1", "subjects": [{"id": null, "hits": [{"query": "QBK15046.1", "subject": "KAH2294366.1", "identity": 37.294, "coverage": 98.05194805194806, "evalue": 4.85e-60, "bitscore": 204.0}], "name": "KAH2294366.1", "ipg": "4278817", "start": 83198, "end": 84124, "strand": 1, "sequence": null}], "clusters": []}]}, {"name": "Aspergillus fumigatus", "strain": "NRZ-2017-076", "scaffolds": [{"accession": "JAIBTR010000040.1", "subjects": [{"id": null, "hits": [{"query": "QBK15046.1", "subject": "KAH2301493.1", "identity": 37.294, "coverage": 98.05194805194806, "evalue": 4.85e-60, "bitscore": 204.0}], "name": "KAH2301493.1", "ipg": "4278817", "start": 171466, "end": 172392, "strand": -1, "sequence": null}], "clusters": []}]}, {"name": "Aspergillus fumigatus", "strain": "NRZ-2017-040", "scaffolds": [{"accession": "JAIBTT010000097.1", "subjects": [{"id": null, "hits": [{"query": "QBK15046.1", "subject": "KAH2303725.1", "identity": 37.294, "coverage": 98.05194805194806, "evalue": 4.85e-60, "bitscore": 204.0}], "name": "KAH2303725.1", "ipg": "4278817", "start": 70772, "end": 71698, "strand": 1, "sequence": null}], "clusters": []}]}, {"name": "Aspergillus fumigatus", "strain": "NRZ-2017-069", "scaffolds": [{"accession": "JAIBTS010000043.1", "subjects": [{"id": null, "hits": [{"query": "QBK15046.1", "subject": "KAH2313947.1", "identity": 37.294, "coverage": 98.05194805194806, "evalue": 4.85e-60, "bitscore": 204.0}], "name": "KAH2313947.1", "ipg": "4278817", "start": 16101, "end": 17027, "strand": 1, "sequence": null}], "clusters": []}]}, {"name": "Aspergillus fumigatus", "strain": "NRZ-2017-039", "scaffolds": [{"accession": "JAIBTU010000075.1", "subjects": [{"id": null, "hits": [{"query": "QBK15046.1", "subject": "KAH2327000.1", "identity": 37.294, "coverage": 98.05194805194806, "evalue": 4.85e-60, "bitscore": 204.0}], "name": "KAH2327000.1", "ipg": "4278817", "start": 69456, "end": 70382, "strand": 1, "sequence": null}], "clusters": []}]}, {"name": "Aspergillus fumigatus", "strain": "D-2-15L-2", "scaffolds": [{"accession": "JAIBTV010000035.1", "subjects": [{"id": null, "hits": [{"query": "QBK15046.1", "subject": "KAH2337689.1", "identity": 37.294, "coverage": 98.05194805194806, "evalue": 4.85e-60, "bitscore": 204.0}], "name": "KAH2337689.1", "ipg": "4278817", "start": 134999, "end": 135925, "strand": -1, "sequence": null}], "clusters": []}]}, {"name": "Aspergillus fumigatus", "strain": "C-1-77s-2", "scaffolds": [{"accession": "JAIBTW010000140.1", "subjects": [{"id": null, "hits": [{"query": "QBK15046.1", "subject": "KAH2341186.1", "identity": 37.294, "coverage": 98.05194805194806, "evalue": 4.85e-60, "bitscore": 204.0}], "name": "KAH2341186.1", "ipg": "4278817", "start": 23669, "end": 24595, "strand": 1, "sequence": null}], "clusters": []}]}, {"name": "Aspergillus fumigatus", "strain": "B-1-46-5", "scaffolds": [{"accession": "JAIBTX010000025.1", "subjects": [{"id": null, "hits": [{"query": "QBK15046.1", "subject": "KAH2357073.1", "identity": 37.294, "coverage": 98.05194805194806, "evalue": 4.85e-60, "bitscore": 204.0}], "name": "KAH2357073.1", "ipg": "4278817", "start": 16100, "end": 17026, "strand": 1, "sequence": null}], "clusters": []}]}, {"name": "Aspergillus fumigatus", "strain": "A-2-43L-2", "scaffolds": [{"accession": "JAIBTY010000037.1", "subjects": [{"id": null, "hits": [{"query": "QBK15046.1", "subject": "KAH2377213.1", "identity": 37.294, "coverage": 98.05194805194806, "evalue": 4.85e-60, "bitscore": 204.0}], "name": "KAH2377213.1", "ipg": "4278817", "start": 135089, "end": 136015, "strand": -1, "sequence": null}], "clusters": []}]}, {"name": "Aspergillus fumigatus", "strain": "D-2-48L-1", "scaffolds": [{"accession": "JAIBTZ010000007.1", "subjects": [{"id": null, "hits": [{"query": "QBK15046.1", "subject": "KAH2384503.1", "identity": 37.294, "coverage": 98.05194805194806, "evalue": 4.85e-60, "bitscore": 204.0}], "name": "KAH2384503.1", "ipg": "4278817", "start": 332395, "end": 333321, "strand": -1, "sequence": null}], "clusters": []}]}, {"name": "Aspergillus fumigatus", "strain": "D-2-43s-1", "scaffolds": [{"accession": "JAIBUA010000047.1", "subjects": [{"id": null, "hits": [{"query": "QBK15046.1", "subject": "KAH2384989.1", "identity": 37.294, "coverage": 98.05194805194806, "evalue": 4.85e-60, "bitscore": 204.0}], "name": "KAH2384989.1", "ipg": "4278817", "start": 135041, "end": 135967, "strand": -1, "sequence": null}], "clusters": []}]}, {"name": "Aspergillus fumigatus", "strain": "D-2-50s-1", "scaffolds": [{"accession": "JAIBUB010000069.1", "subjects": [{"id": null, "hits": [{"query": "QBK15046.1", "subject": "KAH2392924.1", "identity": 37.294, "coverage": 98.05194805194806, "evalue": 4.85e-60, "bitscore": 204.0}], "name": "KAH2392924.1", "ipg": "4278817", "start": 104946, "end": 105872, "strand": -1, "sequence": null}], "clusters": []}]}, {"name": "Aspergillus fumigatus", "strain": "D-2-49L-2", "scaffolds": [{"accession": "JAIBUE010000027.1", "subjects": [{"id": null, "hits": [{"query": "QBK15046.1", "subject": "KAH2412268.1", "identity": 37.294, "coverage": 98.05194805194806, "evalue": 4.85e-60, "bitscore": 204.0}], "name": "KAH2412268.1", "ipg": "4278817", "start": 173228, "end": 174154, "strand": -1, "sequence": null}], "clusters": []}]}, {"name": "Aspergillus fumigatus", "strain": "A-2-45L-5", "scaffolds": [{"accession": "JAIBUC010000065.1", "subjects": [{"id": null, "hits": [{"query": "QBK15046.1", "subject": "KAH2419442.1", "identity": 37.294, "coverage": 98.05194805194806, "evalue": 4.85e-60, "bitscore": 204.0}], "name": "KAH2419442.1", "ipg": "4278817", "start": 104939, "end": 105865, "strand": -1, "sequence": null}], "clusters": []}]}, {"name": "Aspergillus fumigatus", "strain": "F-1-39-1", "scaffolds": [{"accession": "JAIBUD010000025.1", "subjects": [{"id": null, "hits": [{"query": "QBK15046.1", "subject": "KAH2421966.1", "identity": 37.294, "coverage": 98.05194805194806, "evalue": 4.85e-60, "bitscore": 204.0}], "name": "KAH2421966.1", "ipg": "4278817", "start": 135079, "end": 136005, "strand": -1, "sequence": null}], "clusters": []}]}, {"name": "Aspergillus fumigatus", "strain": "A-2-44L-2", "scaffolds": [{"accession": "JAIBUF010000105.1", "subjects": [{"id": null, "hits": [{"query": "QBK15046.1", "subject": "KAH2430510.1", "identity": 37.294, "coverage": 98.05194805194806, "evalue": 4.85e-60, "bitscore": 204.0}], "name": "KAH2430510.1", "ipg": "4278817", "start": 49828, "end": 50754, "strand": -1, "sequence": null}], "clusters": []}]}, {"name": "Aspergillus fumigatus", "strain": "A-2-35L-1", "scaffolds": [{"accession": "JAIBUG010000102.1", "subjects": [{"id": null, "hits": [{"query": "QBK15046.1", "subject": "KAH2440190.1", "identity": 37.294, "coverage": 98.05194805194806, "evalue": 4.85e-60, "bitscore": 204.0}], "name": "KAH2440190.1", "ipg": "4278817", "start": 38510, "end": 39436, "strand": 1, "sequence": null}], "clusters": []}]}, {"name": "Aspergillus fumigatus", "strain": "D-2-47L-2", "scaffolds": [{"accession": "JAIBUI010000040.1", "subjects": [{"id": null, "hits": [{"query": "QBK15046.1", "subject": "KAH2452310.1", "identity": 37.294, "coverage": 98.05194805194806, "evalue": 4.85e-60, "bitscore": 204.0}], "name": "KAH2452310.1", "ipg": "4278817", "start": 70064, "end": 70990, "strand": 1, "sequence": null}], "clusters": []}]}, {"name": "Aspergillus fumigatus", "strain": "F-1-42-2", "scaffolds": [{"accession": "JAIBUH010000029.1", "subjects": [{"id": null, "hits": [{"query": "QBK15046.1", "subject": "KAH2465753.1", "identity": 37.294, "coverage": 98.05194805194806, "evalue": 4.85e-60, "bitscore": 204.0}], "name": "KAH2465753.1", "ipg": "4278817", "start": 135051, "end": 135977, "strand": -1, "sequence": null}], "clusters": []}]}, {"name": "Aspergillus fumigatus", "strain": "A-2-34L-2", "scaffolds": [{"accession": "JAIBUJ010000134.1", "subjects": [{"id": null, "hits": [{"query": "QBK15046.1", "subject": "KAH2468818.1", "identity": 37.294, "coverage": 98.05194805194806, "evalue": 4.85e-60, "bitscore": 204.0}], "name": "KAH2468818.1", "ipg": "4278817", "start": 49548, "end": 50474, "strand": -1, "sequence": null}], "clusters": []}]}, {"name": "Aspergillus fumigatus", "strain": "C-1-34s-1", "scaffolds": [{"accession": "JAIBUK010000018.1", "subjects": [{"id": null, "hits": [{"query": "QBK15046.1", "subject": "KAH2481596.1", "identity": 37.294, "coverage": 98.05194805194806, "evalue": 4.85e-60, "bitscore": 204.0}], "name": "KAH2481596.1", "ipg": "4278817", "start": 135026, "end": 135952, "strand": -1, "sequence": null}], "clusters": []}]}, {"name": "Aspergillus fumigatus", "strain": "C-1-99L-2", "scaffolds": [{"accession": "JAIBUM010000045.1", "subjects": [{"id": null, "hits": [{"query": "QBK15046.1", "subject": "KAH2489194.1", "identity": 37.294, "coverage": 98.05194805194806, "evalue": 4.85e-60, "bitscore": 204.0}], "name": "KAH2489194.1", "ipg": "4278817", "start": 104923, "end": 105849, "strand": -1, "sequence": null}], "clusters": []}]}, {"name": "Aspergillus fumigatus", "strain": "E-1-67s-1", "scaffolds": [{"accession": "JAIBUO010000100.1", "subjects": [{"id": null, "hits": [{"query": "QBK15046.1", "subject": "KAH2502167.1", "identity": 37.294, "coverage": 98.05194805194806, "evalue": 4.85e-60, "bitscore": 204.0}], "name": "KAH2502167.1", "ipg": "4278817", "start": 49882, "end": 50808, "strand": -1, "sequence": null}], "clusters": []}]}, {"name": "Aspergillus fumigatus", "strain": "A-3-30s-2", "scaffolds": [{"accession": "JAIBUN010000112.1", "subjects": [{"id": null, "hits": [{"query": "QBK15046.1", "subject": "KAH2506802.1", "identity": 37.294, "coverage": 98.05194805194806, "evalue": 4.85e-60, "bitscore": 204.0}], "name": "KAH2506802.1", "ipg": "4278817", "start": 49880, "end": 50806, "strand": -1, "sequence": null}], "clusters": []}]}, {"name": "Aspergillus fumigatus", "strain": "C-1-69s-1", "scaffolds": [{"accession": "JAIBUL010000078.1", "subjects": [{"id": null, "hits": [{"query": "QBK15046.1", "subject": "KAH2509658.1", "identity": 37.294, "coverage": 98.05194805194806, "evalue": 4.85e-60, "bitscore": 204.0}], "name": "KAH2509658.1", "ipg": "4278817", "start": 49010, "end": 49936, "strand": -1, "sequence": null}], "clusters": []}]}, {"name": "Aspergillus fumigatus", "strain": "A-3-37s-1", "scaffolds": [{"accession": "JAIBUP010000065.1", "subjects": [{"id": null, "hits": [{"query": "QBK15046.1", "subject": "KAH2526046.1", "identity": 37.294, "coverage": 98.05194805194806, "evalue": 4.85e-60, "bitscore": 204.0}], "name": "KAH2526046.1", "ipg": "4278817", "start": 49920, "end": 50846, "strand": -1, "sequence": null}], "clusters": []}]}, {"name": "Aspergillus fumigatus", "strain": "A-2-49L-5", "scaffolds": [{"accession": "JAIBUS010000075.1", "subjects": [{"id": null, "hits": [{"query": "QBK15046.1", "subject": "KAH2540339.1", "identity": 37.294, "coverage": 98.05194805194806, "evalue": 4.85e-60, "bitscore": 204.0}], "name": "KAH2540339.1", "ipg": "4278817", "start": 49882, "end": 50808, "strand": -1, "sequence": null}], "clusters": []}]}, {"name": "Aspergillus fumigatus", "strain": "C-1-94L-2", "scaffolds": [{"accession": "JAIBUQ010000178.1", "subjects": [{"id": null, "hits": [{"query": "QBK15046.1", "subject": "KAH2543925.1", "identity": 37.294, "coverage": 98.05194805194806, "evalue": 4.85e-60, "bitscore": 204.0}], "name": "KAH2543925.1", "ipg": "4278817", "start": 26300, "end": 27226, "strand": -1, "sequence": null}], "clusters": []}]}, {"name": "Aspergillus fumigatus", "strain": "C-1-67s-1", "scaffolds": [{"accession": "JAIBUR010000048.1", "subjects": [{"id": null, "hits": [{"query": "QBK15046.1", "subject": "KAH2544969.1", "identity": 37.294, "coverage": 98.05194805194806, "evalue": 4.85e-60, "bitscore": 204.0}], "name": "KAH2544969.1", "ipg": "4278817", "start": 134991, "end": 135917, "strand": -1, "sequence": null}], "clusters": []}]}, {"name": "Aspergillus fumigatus", "strain": "E-1-66s-1", "scaffolds": [{"accession": "JAIBUT010000006.1", "subjects": [{"id": null, "hits": [{"query": "QBK15046.1", "subject": "KAH2574544.1", "identity": 37.294, "coverage": 98.05194805194806, "evalue": 4.85e-60, "bitscore": 204.0}], "name": "KAH2574544.1", "ipg": "4278817", "start": 403390, "end": 404316, "strand": -1, "sequence": null}], "clusters": []}]}, {"name": "Aspergillus fumigatus", "strain": "C-1-49-1", "scaffolds": [{"accession": "JAIBUU010000031.1", "subjects": [{"id": null, "hits": [{"query": "QBK15046.1", "subject": "KAH2576476.1", "identity": 37.294, "coverage": 98.05194805194806, "evalue": 4.85e-60, "bitscore": 204.0}], "name": "KAH2576476.1", "ipg": "4278817", "start": 23645, "end": 24571, "strand": 1, "sequence": null}], "clusters": []}]}, {"name": "Aspergillus fumigatus", "strain": "A-2-49L-2", "scaffolds": [{"accession": "JAIBUV010000075.1", "subjects": [{"id": null, "hits": [{"query": "QBK15046.1", "subject": "KAH2582855.1", "identity": 37.294, "coverage": 98.05194805194806, "evalue": 4.85e-60, "bitscore": 204.0}], "name": "KAH2582855.1", "ipg": "4278817", "start": 87589, "end": 88515, "strand": -1, "sequence": null}], "clusters": []}]}, {"name": "Aspergillus fumigatus", "strain": "L-3-11-2", "scaffolds": [{"accession": "JAIBUW010000037.1", "subjects": [{"id": null, "hits": [{"query": "QBK15046.1", "subject": "KAH2596213.1", "identity": 37.294, "coverage": 98.05194805194806, "evalue": 4.85e-60, "bitscore": 204.0}], "name": "KAH2596213.1", "ipg": "4278817", "start": 69464, "end": 70390, "strand": 1, "sequence": null}], "clusters": []}]}, {"name": "Aspergillus fumigatus", "strain": "L-3-24-3", "scaffolds": [{"accession": "JAIBUX010000067.1", "subjects": [{"id": null, "hits": [{"query": "QBK15046.1", "subject": "KAH2602563.1", "identity": 37.294, "coverage": 98.05194805194806, "evalue": 4.85e-60, "bitscore": 204.0}], "name": "KAH2602563.1", "ipg": "4278817", "start": 71179, "end": 72105, "strand": 1, "sequence": null}], "clusters": []}]}, {"name": "Aspergillus fumigatus", "strain": "L-3-22-2", "scaffolds": [{"accession": "JAIBUY010000007.1", "subjects": [{"id": null, "hits": [{"query": "QBK15046.1", "subject": "KAH2614714.1", "identity": 37.294, "coverage": 98.05194805194806, "evalue": 4.85e-60, "bitscore": 204.0}], "name": "KAH2614714.1", "ipg": "4278817", "start": 332562, "end": 333488, "strand": -1, "sequence": null}], "clusters": []}]}, {"name": "Aspergillus fumigatus", "strain": "L-3-7-1", "scaffolds": [{"accession": "JAIBUZ010000118.1", "subjects": [{"id": null, "hits": [{"query": "QBK15046.1", "subject": "KAH2620523.1", "identity": 37.294, "coverage": 98.05194805194806, "evalue": 4.85e-60, "bitscore": 204.0}], "name": "KAH2620523.1", "ipg": "4278817", "start": 49889, "end": 50815, "strand": -1, "sequence": null}], "clusters": []}]}, {"name": "Aspergillus fumigatus", "strain": "L-3-24-1", "scaffolds": [{"accession": "JAIBVA010000126.1", "subjects": [{"id": null, "hits": [{"query": "QBK15046.1", "subject": "KAH2623555.1", "identity": 37.294, "coverage": 98.05194805194806, "evalue": 4.85e-60, "bitscore": 204.0}], "name": "KAH2623555.1", "ipg": "4278817", "start": 23675, "end": 24601, "strand": 1, "sequence": null}], "clusters": []}]}, {"name": "Aspergillus fumigatus", "strain": "L-3-13-2", "scaffolds": [{"accession": "JAIBVB010000121.1", "subjects": [{"id": null, "hits": [{"query": "QBK15046.1", "subject": "KAH2637058.1", "identity": 37.294, "coverage": 98.05194805194806, "evalue": 4.85e-60, "bitscore": 204.0}], "name": "KAH2637058.1", "ipg": "4278817", "start": 70077, "end": 71003, "strand": 1, "sequence": null}], "clusters": []}]}, {"name": "Aspergillus fumigatus", "strain": "L-3-13-1", "scaffolds": [{"accession": "JAIBVC010000115.1", "subjects": [{"id": null, "hits": [{"query": "QBK15046.1", "subject": "KAH2648813.1", "identity": 37.294, "coverage": 98.05194805194806, "evalue": 4.85e-60, "bitscore": 204.0}], "name": "KAH2648813.1", "ipg": "4278817", "start": 49779, "end": 50705, "strand": -1, "sequence": null}], "clusters": []}]}, {"name": "Aspergillus fumigatus", "strain": "L-3-11-1", "scaffolds": [{"accession": "JAIBVD010000087.1", "subjects": [{"id": null, "hits": [{"query": "QBK15046.1", "subject": "KAH2650952.1", "identity": 37.294, "coverage": 98.05194805194806, "evalue": 4.85e-60, "bitscore": 204.0}], "name": "KAH2650952.1", "ipg": "4278817", "start": 80956, "end": 81882, "strand": -1, "sequence": null}], "clusters": []}]}, {"name": "Aspergillus fumigatus", "strain": "L-3-15-2", "scaffolds": [{"accession": "JAIBVE010000125.1", "subjects": [{"id": null, "hits": [{"query": "QBK15046.1", "subject": "KAH2659296.1", "identity": 37.294, "coverage": 98.05194805194806, "evalue": 4.85e-60, "bitscore": 204.0}], "name": "KAH2659296.1", "ipg": "4278817", "start": 60638, "end": 61564, "strand": 1, "sequence": null}], "clusters": []}]}, {"name": "Aspergillus fumigatus", "strain": "L-3-21-3", "scaffolds": [{"accession": "JAIBVF010000145.1", "subjects": [{"id": null, "hits": [{"query": "QBK15046.1", "subject": "KAH2672672.1", "identity": 37.294, "coverage": 98.05194805194806, "evalue": 4.85e-60, "bitscore": 204.0}], "name": "KAH2672672.1", "ipg": "4278817", "start": 49708, "end": 50634, "strand": -1, "sequence": null}], "clusters": []}]}, {"name": "Aspergillus fumigatus", "strain": "G-2-9-2", "scaffolds": [{"accession": "JAIBVH010000044.1", "subjects": [{"id": null, "hits": [{"query": "QBK15046.1", "subject": "KAH2690936.1", "identity": 37.294, "coverage": 98.05194805194806, "evalue": 4.85e-60, "bitscore": 204.0}], "name": "KAH2690936.1", "ipg": "4278817", "start": 136867, "end": 137793, "strand": -1, "sequence": null}], "clusters": []}]}, {"name": "Aspergillus fumigatus", "strain": "L-3-21-1", "scaffolds": [{"accession": "JAIBVG010000024.1", "subjects": [{"id": null, "hits": [{"query": "QBK15046.1", "subject": "KAH2698210.1", "identity": 37.294, "coverage": 98.05194805194806, "evalue": 4.85e-60, "bitscore": 204.0}], "name": "KAH2698210.1", "ipg": "4278817", "start": 104902, "end": 105828, "strand": -1, "sequence": null}], "clusters": []}]}, {"name": "Aspergillus fumigatus", "strain": "G-2-3-1", "scaffolds": [{"accession": "JAIBVI010000144.1", "subjects": [{"id": null, "hits": [{"query": "QBK15046.1", "subject": "KAH2704967.1", "identity": 37.294, "coverage": 98.05194805194806, "evalue": 4.85e-60, "bitscore": 204.0}], "name": "KAH2704967.1", "ipg": "4278817", "start": 49926, "end": 50852, "strand": -1, "sequence": null}], "clusters": []}]}, {"name": "Aspergillus fumigatus", "strain": "G-2-5-2", "scaffolds": [{"accession": "JAIBVJ010000062.1", "subjects": [{"id": null, "hits": [{"query": "QBK15046.1", "subject": "KAH2712965.1", "identity": 37.294, "coverage": 98.05194805194806, "evalue": 4.85e-60, "bitscore": 204.0}], "name": "KAH2712965.1", "ipg": "4278817", "start": 72584, "end": 73510, "strand": 1, "sequence": null}], "clusters": []}]}, {"name": "Aspergillus fumigatus", "strain": "G-2-14-1", "scaffolds": [{"accession": "JAIBVK010000029.1", "subjects": [{"id": null, "hits": [{"query": "QBK15046.1", "subject": "KAH2725893.1", "identity": 37.294, "coverage": 98.05194805194806, "evalue": 4.85e-60, "bitscore": 204.0}], "name": "KAH2725893.1", "ipg": "4278817", "start": 68748, "end": 69674, "strand": 1, "sequence": null}], "clusters": []}]}, {"name": "Aspergillus fumigatus", "strain": "G-2-6-1", "scaffolds": [{"accession": "JAIBVM010000053.1", "subjects": [{"id": null, "hits": [{"query": "QBK15046.1", "subject": "KAH2738667.1", "identity": 37.294, "coverage": 98.05194805194806, "evalue": 4.85e-60, "bitscore": 204.0}], "name": "KAH2738667.1", "ipg": "4278817", "start": 23679, "end": 24605, "strand": 1, "sequence": null}], "clusters": []}]}, {"name": "Aspergillus fumigatus", "strain": "G-2-1-2", "scaffolds": [{"accession": "JAIBVL010000059.1", "subjects": [{"id": null, "hits": [{"query": "QBK15046.1", "subject": "KAH2741150.1", "identity": 37.294, "coverage": 98.05194805194806, "evalue": 4.85e-60, "bitscore": 204.0}], "name": "KAH2741150.1", "ipg": "4278817", "start": 106815, "end": 107741, "strand": -1, "sequence": null}], "clusters": []}]}, {"name": "Aspergillus fumigatus", "strain": "G-2-22-4", "scaffolds": [{"accession": "JAIBVO010000133.1", "subjects": [{"id": null, "hits": [{"query": "QBK15046.1", "subject": "KAH2753429.1", "identity": 37.294, "coverage": 98.05194805194806, "evalue": 4.85e-60, "bitscore": 204.0}], "name": "KAH2753429.1", "ipg": "4278817", "start": 61593, "end": 62519, "strand": 1, "sequence": null}], "clusters": []}]}, {"name": "Aspergillus fumigatus", "strain": "C-1-90L-1", "scaffolds": [{"accession": "JAIBVN010000062.1", "subjects": [{"id": null, "hits": [{"query": "QBK15046.1", "subject": "KAH2766440.1", "identity": 37.294, "coverage": 98.05194805194806, "evalue": 4.85e-60, "bitscore": 204.0}], "name": "KAH2766440.1", "ipg": "4278817", "start": 49820, "end": 50746, "strand": -1, "sequence": null}], "clusters": []}]}, {"name": "Aspergillus fumigatus", "strain": "H-1-26-1", "scaffolds": [{"accession": "JAIBVP010000033.1", "subjects": [{"id": null, "hits": [{"query": "QBK15046.1", "subject": "KAH2767763.1", "identity": 37.294, "coverage": 98.05194805194806, "evalue": 4.85e-60, "bitscore": 204.0}], "name": "KAH2767763.1", "ipg": "4278817", "start": 104883, "end": 105809, "strand": -1, "sequence": null}], "clusters": []}]}, {"name": "Aspergillus fumigatus", "strain": "C-1-24L-3", "scaffolds": [{"accession": "JAIBVQ010000120.1", "subjects": [{"id": null, "hits": [{"query": "QBK15046.1", "subject": "KAH2780267.1", "identity": 37.294, "coverage": 98.05194805194806, "evalue": 4.85e-60, "bitscore": 204.0}], "name": "KAH2780267.1", "ipg": "4278817", "start": 49725, "end": 50651, "strand": -1, "sequence": null}], "clusters": []}]}, {"name": "Aspergillus fumigatus", "strain": "F-1-14-1", "scaffolds": [{"accession": "JAIBVR010000055.1", "subjects": [{"id": null, "hits": [{"query": "QBK15046.1", "subject": "KAH2793377.1", "identity": 37.294, "coverage": 98.05194805194806, "evalue": 4.85e-60, "bitscore": 204.0}], "name": "KAH2793377.1", "ipg": "4278817", "start": 106786, "end": 107712, "strand": -1, "sequence": null}], "clusters": []}]}, {"name": "Aspergillus fumigatus", "strain": "I-1-49-3", "scaffolds": [{"accession": "JAIBVS010000010.1", "subjects": [{"id": null, "hits": [{"query": "QBK15046.1", "subject": "KAH2804981.1", "identity": 37.294, "coverage": 98.05194805194806, "evalue": 4.85e-60, "bitscore": 204.0}], "name": "KAH2804981.1", "ipg": "4278817", "start": 73425, "end": 74351, "strand": 1, "sequence": null}], "clusters": []}]}, {"name": "Aspergillus fumigatus", "strain": "I-1-48-3", "scaffolds": [{"accession": "JAIBVT010000008.1", "subjects": [{"id": null, "hits": [{"query": "QBK15046.1", "subject": "KAH2817652.1", "identity": 37.294, "coverage": 98.05194805194806, "evalue": 4.85e-60, "bitscore": 204.0}], "name": "KAH2817652.1", "ipg": "4278817", "start": 332033, "end": 332959, "strand": -1, "sequence": null}], "clusters": []}]}, {"name": "Aspergillus fumigatus", "strain": "H-1-23-3", "scaffolds": [{"accession": "JAIBVU010000033.1", "subjects": [{"id": null, "hits": [{"query": "QBK15046.1", "subject": "KAH2820268.1", "identity": 37.294, "coverage": 98.05194805194806, "evalue": 4.85e-60, "bitscore": 204.0}], "name": "KAH2820268.1", "ipg": "4278817", "start": 137033, "end": 137959, "strand": -1, "sequence": null}], "clusters": []}]}, {"name": "Aspergillus fumigatus", "strain": "C-1-66L-3", "scaffolds": [{"accession": "JAIBVW010000039.1", "subjects": [{"id": null, "hits": [{"query": "QBK15046.1", "subject": "KAH2831966.1", "identity": 37.294, "coverage": 98.05194805194806, "evalue": 4.85e-60, "bitscore": 204.0}], "name": "KAH2831966.1", "ipg": "4278817", "start": 177234, "end": 178160, "strand": -1, "sequence": null}], "clusters": []}]}, {"name": "Aspergillus fumigatus", "strain": "H-1-1-2", "scaffolds": [{"accession": "JAIBVX010000039.1", "subjects": [{"id": null, "hits": [{"query": "QBK15046.1", "subject": "KAH2844738.1", "identity": 37.294, "coverage": 98.05194805194806, "evalue": 4.85e-60, "bitscore": 204.0}], "name": "KAH2844738.1", "ipg": "4278817", "start": 105101, "end": 106027, "strand": -1, "sequence": null}], "clusters": []}]}, {"name": "Aspergillus fumigatus", "strain": "H-1-10-6", "scaffolds": [{"accession": "JAIBVV010000061.1", "subjects": [{"id": null, "hits": [{"query": "QBK15046.1", "subject": "KAH2846077.1", "identity": 37.294, "coverage": 98.05194805194806, "evalue": 4.85e-60, "bitscore": 204.0}], "name": "KAH2846077.1", "ipg": "4278817", "start": 69464, "end": 70390, "strand": 1, "sequence": null}], "clusters": []}]}, {"name": "Aspergillus fumigatus", "strain": "C-1-66L-2", "scaffolds": [{"accession": "JAIBVY010000019.1", "subjects": [{"id": null, "hits": [{"query": "QBK15046.1", "subject": "KAH2864779.1", "identity": 37.294, "coverage": 98.05194805194806, "evalue": 4.85e-60, "bitscore": 204.0}], "name": "KAH2864779.1", "ipg": "4278817", "start": 23667, "end": 24593, "strand": 1, "sequence": null}], "clusters": []}]}, {"name": "Aspergillus fumigatus", "strain": "K-1-8L-3", "scaffolds": [{"accession": "JAIBVZ010000007.1", "subjects": [{"id": null, "hits": [{"query": "QBK15046.1", "subject": "KAH2872829.1", "identity": 37.294, "coverage": 98.05194805194806, "evalue": 4.85e-60, "bitscore": 204.0}], "name": "KAH2872829.1", "ipg": "4278817", "start": 331145, "end": 332071, "strand": -1, "sequence": null}], "clusters": []}]}, {"name": "Aspergillus fumigatus", "strain": "K-1-48s-1", "scaffolds": [{"accession": "JAIBWA010000067.1", "subjects": [{"id": null, "hits": [{"query": "QBK15046.1", "subject": "KAH2875697.1", "identity": 37.294, "coverage": 98.05194805194806, "evalue": 4.85e-60, "bitscore": 204.0}], "name": "KAH2875697.1", "ipg": "4278817", "start": 135047, "end": 135973, "strand": -1, "sequence": null}], "clusters": []}]}, {"name": "Aspergillus fumigatus", "strain": "H-1-29-2", "scaffolds": [{"accession": "JAIBWD010000308.1", "subjects": [{"id": null, "hits": [{"query": "QBK15046.1", "subject": "KAH2887282.1", "identity": 37.294, "coverage": 98.05194805194806, "evalue": 4.85e-60, "bitscore": 204.0}], "name": "KAH2887282.1", "ipg": "4278817", "start": 14991, "end": 15917, "strand": 1, "sequence": null}], "clusters": []}]}, {"name": "Aspergillus fumigatus", "strain": "K-1-1L-2", "scaffolds": [{"accession": "JAIBWB010000041.1", "subjects": [{"id": null, "hits": [{"query": "QBK15046.1", "subject": "KAH2890505.1", "identity": 37.294, "coverage": 98.05194805194806, "evalue": 4.85e-60, "bitscore": 204.0}], "name": "KAH2890505.1", "ipg": "4278817", "start": 69472, "end": 70398, "strand": 1, "sequence": null}], "clusters": []}]}, {"name": "Aspergillus fumigatus", "strain": "C-1-64L-2", "scaffolds": [{"accession": "JAIBWC010000073.1", "subjects": [{"id": null, "hits": [{"query": "QBK15046.1", "subject": "KAH2905174.1", "identity": 37.294, "coverage": 98.05194805194806, "evalue": 4.85e-60, "bitscore": 204.0}], "name": "KAH2905174.1", "ipg": "4278817", "start": 16097, "end": 17023, "strand": 1, "sequence": null}], "clusters": []}]}, {"name": "Aspergillus fumigatus", "strain": "E-1-20-2", "scaffolds": [{"accession": "JAIBWE010000127.1", "subjects": [{"id": null, "hits": [{"query": "QBK15046.1", "subject": "KAH2913246.1", "identity": 37.294, "coverage": 98.05194805194806, "evalue": 4.85e-60, "bitscore": 204.0}], "name": "KAH2913246.1", "ipg": "4278817", "start": 60600, "end": 61526, "strand": 1, "sequence": null}], "clusters": []}]}, {"name": "Aspergillus fumigatus", "strain": "L-2-13-4", "scaffolds": [{"accession": "JAIBWF010000312.1", "subjects": [{"id": null, "hits": [{"query": "QBK15046.1", "subject": "KAH2914122.1", "identity": 37.294, "coverage": 98.05194805194806, "evalue": 4.85e-60, "bitscore": 204.0}], "name": "KAH2914122.1", "ipg": "4278817", "start": 14961, "end": 15887, "strand": 1, "sequence": null}], "clusters": []}]}, {"name": "Aspergillus fumigatus", "strain": "H-1-21-9", "scaffolds": [{"accession": "JAIBWG010000134.1", "subjects": [{"id": null, "hits": [{"query": "QBK15046.1", "subject": "KAH2927409.1", "identity": 37.294, "coverage": 98.05194805194806, "evalue": 4.85e-60, "bitscore": 204.0}], "name": "KAH2927409.1", "ipg": "4278817", "start": 69527, "end": 70453, "strand": 1, "sequence": null}], "clusters": []}]}, {"name": "Aspergillus fumigatus", "strain": "H-1-30-2", "scaffolds": [{"accession": "JAIBWH010000041.1", "subjects": [{"id": null, "hits": [{"query": "QBK15046.1", "subject": "KAH2944218.1", "identity": 37.294, "coverage": 98.05194805194806, "evalue": 4.85e-60, "bitscore": 204.0}], "name": "KAH2944218.1", "ipg": "4278817", "start": 135101, "end": 136027, "strand": -1, "sequence": null}], "clusters": []}]}, {"name": "Aspergillus fumigatus", "strain": "H-1-21-5", "scaffolds": [{"accession": "JAIBWI010000079.1", "subjects": [{"id": null, "hits": [{"query": "QBK15046.1", "subject": "KAH2958449.1", "identity": 37.294, "coverage": 98.05194805194806, "evalue": 4.85e-60, "bitscore": 204.0}], "name": "KAH2958449.1", "ipg": "4278817", "start": 80954, "end": 81880, "strand": -1, "sequence": null}], "clusters": []}]}, {"name": "Aspergillus fumigatus", "strain": "A-3-40L-1", "scaffolds": [{"accession": "JAIBWJ010000055.1", "subjects": [{"id": null, "hits": [{"query": "QBK15046.1", "subject": "KAH2959674.1", "identity": 37.294, "coverage": 98.05194805194806, "evalue": 4.85e-60, "bitscore": 204.0}], "name": "KAH2959674.1", "ipg": "4278817", "start": 105002, "end": 105928, "strand": -1, "sequence": null}], "clusters": []}]}, {"name": "Aspergillus fumigatus", "strain": "A-3-45L-2", "scaffolds": [{"accession": "JAIBWK010000132.1", "subjects": [{"id": null, "hits": [{"query": "QBK15046.1", "subject": "KAH2964962.1", "identity": 37.294, "coverage": 98.05194805194806, "evalue": 4.85e-60, "bitscore": 204.0}], "name": "KAH2964962.1", "ipg": "4278817", "start": 49797, "end": 50723, "strand": -1, "sequence": null}], "clusters": []}]}, {"name": "Aspergillus fumigatus", "strain": "L-2-21-2", "scaffolds": [{"accession": "JAIBWM010000033.1", "subjects": [{"id": null, "hits": [{"query": "QBK15046.1", "subject": "KAH2988708.1", "identity": 37.294, "coverage": 98.05194805194806, "evalue": 4.85e-60, "bitscore": 204.0}], "name": "KAH2988708.1", "ipg": "4278817", "start": 71274, "end": 72200, "strand": 1, "sequence": null}], "clusters": []}]}, {"name": "Aspergillus fumigatus", "strain": "A-3-46s-1", "scaffolds": [{"accession": "JAIBWL010000083.1", "subjects": [{"id": null, "hits": [{"query": "QBK15046.1", "subject": "KAH2990601.1", "identity": 37.294, "coverage": 98.05194805194806, "evalue": 4.85e-60, "bitscore": 204.0}], "name": "KAH2990601.1", "ipg": "4278817", "start": 81097, "end": 82023, "strand": -1, "sequence": null}], "clusters": []}]}, {"name": "Aspergillus fumigatus", "strain": "L-2-4-3", "scaffolds": [{"accession": "JAIBWN010000111.1", "subjects": [{"id": null, "hits": [{"query": "QBK15046.1", "subject": "KAH2996474.1", "identity": 37.294, "coverage": 98.05194805194806, "evalue": 4.85e-60, "bitscore": 204.0}], "name": "KAH2996474.1", "ipg": "4278817", "start": 38506, "end": 39432, "strand": 1, "sequence": null}], "clusters": []}]}, {"name": "Aspergillus fumigatus", "strain": "A-3-43s-1", "scaffolds": [{"accession": "JAIBWP010000264.1", "subjects": [{"id": null, "hits": [{"query": "QBK15046.1", "subject": "KAH3005506.1", "identity": 37.294, "coverage": 98.05194805194806, "evalue": 4.85e-60, "bitscore": 204.0}], "name": "KAH3005506.1", "ipg": "4278817", "start": 12534, "end": 13460, "strand": -1, "sequence": null}], "clusters": []}]}, {"name": "Aspergillus fumigatus", "strain": "L-2-24-1", "scaffolds": [{"accession": "JAIBWO010000698.1", "subjects": [{"id": null, "hits": [{"query": "QBK15046.1", "subject": "KAH3007855.1", "identity": 37.294, "coverage": 98.05194805194806, "evalue": 4.85e-60, "bitscore": 204.0}], "name": "KAH3007855.1", "ipg": "4278817", "start": 8190, "end": 9116, "strand": 1, "sequence": null}], "clusters": []}]}, {"name": "Aspergillus fumigatus", "strain": "A-2-36s-3", "scaffolds": [{"accession": "JAIBWQ010000287.1", "subjects": [{"id": null, "hits": [{"query": "QBK15046.1", "subject": "KAH3013359.1", "identity": 37.294, "coverage": 98.05194805194806, "evalue": 4.85e-60, "bitscore": 204.0}], "name": "KAH3013359.1", "ipg": "4278817", "start": 14967, "end": 15893, "strand": 1, "sequence": null}], "clusters": []}]}, {"name": "Aspergillus fumigatus", "strain": "A-2-35s-1", "scaffolds": [{"accession": "JAIBWR010000329.1", "subjects": [{"id": null, "hits": [{"query": "QBK15046.1", "subject": "KAH3032982.1", "identity": 37.294, "coverage": 98.05194805194806, "evalue": 4.85e-60, "bitscore": 204.0}], "name": "KAH3032982.1", "ipg": "4278817", "start": 6893, "end": 7819, "strand": -1, "sequence": null}], "clusters": []}]}, {"name": "Aspergillus fumigatus", "strain": "C-1-40L-2", "scaffolds": [{"accession": "JAIBWT010000102.1", "subjects": [{"id": null, "hits": [{"query": "QBK15046.1", "subject": "KAH3044599.1", "identity": 37.294, "coverage": 98.05194805194806, "evalue": 4.85e-60, "bitscore": 204.0}], "name": "KAH3044599.1", "ipg": "4278817", "start": 38510, "end": 39436, "strand": 1, "sequence": null}], "clusters": []}]}, {"name": "Aspergillus fumigatus", "strain": "C-1-33L-2", "scaffolds": [{"accession": "JAIBWS010000071.1", "subjects": [{"id": null, "hits": [{"query": "QBK15046.1", "subject": "KAH3058130.1", "identity": 37.294, "coverage": 98.05194805194806, "evalue": 4.85e-60, "bitscore": 204.0}], "name": "KAH3058130.1", "ipg": "4278817", "start": 86789, "end": 87715, "strand": -1, "sequence": null}], "clusters": []}]}, {"name": "Aspergillus fumigatus", "strain": "E-1-46-2", "scaffolds": [{"accession": "JAIBWV010000022.1", "subjects": [{"id": null, "hits": [{"query": "QBK15046.1", "subject": "KAH3067494.1", "identity": 37.294, "coverage": 98.05194805194806, "evalue": 4.85e-60, "bitscore": 204.0}], "name": "KAH3067494.1", "ipg": "4278817", "start": 135126, "end": 136052, "strand": -1, "sequence": null}], "clusters": []}]}, {"name": "Aspergillus fumigatus", "strain": "E-1-37L-2", "scaffolds": [{"accession": "JAIBWU010000140.1", "subjects": [{"id": null, "hits": [{"query": "QBK15046.1", "subject": "KAH3074541.1", "identity": 37.294, "coverage": 98.05194805194806, "evalue": 4.85e-60, "bitscore": 204.0}], "name": "KAH3074541.1", "ipg": "4278817", "start": 49267, "end": 50193, "strand": -1, "sequence": null}], "clusters": []}]}, {"name": "Aspergillus fumigatus", "strain": "C-1-28L-1", "scaffolds": [{"accession": "JAIBWW010000210.1", "subjects": [{"id": null, "hits": [{"query": "QBK15046.1", "subject": "KAH3076246.1", "identity": 37.294, "coverage": 98.05194805194806, "evalue": 4.85e-60, "bitscore": 204.0}], "name": "KAH3076246.1", "ipg": "4278817", "start": 6950, "end": 7876, "strand": -1, "sequence": null}], "clusters": []}]}, {"name": "Aspergillus fumigatus", "strain": "C-1-30L-1", "scaffolds": [{"accession": "JAIBWX010000062.1", "subjects": [{"id": null, "hits": [{"query": "QBK15046.1", "subject": "KAH3090227.1", "identity": 37.294, "coverage": 98.05194805194806, "evalue": 4.85e-60, "bitscore": 204.0}], "name": "KAH3090227.1", "ipg": "4278817", "start": 49347, "end": 50273, "strand": -1, "sequence": null}], "clusters": []}]}, {"name": "Aspergillus fumigatus", "strain": "C-1-31s-1", "scaffolds": [{"accession": "JAIBWY010000085.1", "subjects": [{"id": null, "hits": [{"query": "QBK15046.1", "subject": "KAH3104407.1", "identity": 37.294, "coverage": 98.05194805194806, "evalue": 4.85e-60, "bitscore": 204.0}], "name": "KAH3104407.1", "ipg": "4278817", "start": 81133, "end": 82059, "strand": -1, "sequence": null}], "clusters": []}]}, {"name": "Aspergillus fumigatus", "strain": "H-1-15-2", "scaffolds": [{"accession": "JAIBXA010000103.1", "subjects": [{"id": null, "hits": [{"query": "QBK15046.1", "subject": "KAH3118425.1", "identity": 37.294, "coverage": 98.05194805194806, "evalue": 4.85e-60, "bitscore": 204.0}], "name": "KAH3118425.1", "ipg": "4278817", "start": 38510, "end": 39436, "strand": 1, "sequence": null}], "clusters": []}]}, {"name": "Aspergillus fumigatus", "strain": "B-1-30-1", "scaffolds": [{"accession": "JAIBWZ010000026.1", "subjects": [{"id": null, "hits": [{"query": "QBK15046.1", "subject": "KAH3120654.1", "identity": 37.294, "coverage": 98.05194805194806, "evalue": 4.85e-60, "bitscore": 204.0}], "name": "KAH3120654.1", "ipg": "4278817", "start": 104936, "end": 105862, "strand": -1, "sequence": null}], "clusters": []}]}, {"name": "Aspergillus fumigatus", "strain": "B-1-32-3", "scaffolds": [{"accession": "JAIBXB010000098.1", "subjects": [{"id": null, "hits": [{"query": "QBK15046.1", "subject": "KAH3131309.1", "identity": 37.294, "coverage": 98.05194805194806, "evalue": 4.85e-60, "bitscore": 204.0}], "name": "KAH3131309.1", "ipg": "4278817", "start": 49346, "end": 50272, "strand": -1, "sequence": null}], "clusters": []}]}, {"name": "Aspergillus fumigatus", "strain": "I-1-2-2", "scaffolds": [{"accession": "JAIBXD010000126.1", "subjects": [{"id": null, "hits": [{"query": "QBK15046.1", "subject": "KAH3142275.1", "identity": 37.294, "coverage": 98.05194805194806, "evalue": 4.85e-60, "bitscore": 204.0}], "name": "KAH3142275.1", "ipg": "4278817", "start": 61602, "end": 62528, "strand": 1, "sequence": null}], "clusters": []}]}, {"name": "Aspergillus fumigatus", "strain": "I-1-2-4", "scaffolds": [{"accession": "JAIBXE010000122.1", "subjects": [{"id": null, "hits": [{"query": "QBK15046.1", "subject": "KAH3153384.1", "identity": 37.294, "coverage": 98.05194805194806, "evalue": 4.85e-60, "bitscore": 204.0}], "name": "KAH3153384.1", "ipg": "4278817", "start": 50113, "end": 51039, "strand": -1, "sequence": null}], "clusters": []}]}, {"name": "Aspergillus fumigatus", "strain": "D-2-15L-3", "scaffolds": [{"accession": "JAIBXC010000006.1", "subjects": [{"id": null, "hits": [{"query": "QBK15046.1", "subject": "KAH3164352.1", "identity": 37.294, "coverage": 98.05194805194806, "evalue": 4.85e-60, "bitscore": 204.0}], "name": "KAH3164352.1", "ipg": "4278817", "start": 332822, "end": 333748, "strand": -1, "sequence": null}], "clusters": []}]}, {"name": "Aspergillus fumigatus", "strain": "I-1-32-1", "scaffolds": [{"accession": "JAIBXG010000337.1", "subjects": [{"id": null, "hits": [{"query": "QBK15046.1", "subject": "KAH3164728.1", "identity": 37.294, "coverage": 98.05194805194806, "evalue": 4.85e-60, "bitscore": 204.0}], "name": "KAH3164728.1", "ipg": "4278817", "start": 6894, "end": 7820, "strand": -1, "sequence": null}], "clusters": []}]}, {"name": "Aspergillus fumigatus", "strain": "I-1-19-2", "scaffolds": [{"accession": "JAIBXF010000063.1", "subjects": [{"id": null, "hits": [{"query": "QBK15046.1", "subject": "KAH3180800.1", "identity": 37.294, "coverage": 98.05194805194806, "evalue": 4.85e-60, "bitscore": 204.0}], "name": "KAH3180800.1", "ipg": "4278817", "start": 86767, "end": 87693, "strand": -1, "sequence": null}], "clusters": []}]}, {"name": "Aspergillus fumigatus", "strain": "I-1-32-2", "scaffolds": [{"accession": "JAIBXH010000075.1", "subjects": [{"id": null, "hits": [{"query": "QBK15046.1", "subject": "KAH3190314.1", "identity": 37.294, "coverage": 98.05194805194806, "evalue": 4.85e-60, "bitscore": 204.0}], "name": "KAH3190314.1", "ipg": "4278817", "start": 80922, "end": 81848, "strand": -1, "sequence": null}], "clusters": []}]}, {"name": "Aspergillus fumigatus", "strain": "I-1-22-4", "scaffolds": [{"accession": "JAIBXI010000122.1", "subjects": [{"id": null, "hits": [{"query": "QBK15046.1", "subject": "KAH3196183.1", "identity": 37.294, "coverage": 98.05194805194806, "evalue": 4.85e-60, "bitscore": 204.0}], "name": "KAH3196183.1", "ipg": "4278817", "start": 61585, "end": 62511, "strand": 1, "sequence": null}], "clusters": []}]}, {"name": "Aspergillus fumigatus", "strain": "I-1-22-5", "scaffolds": [{"accession": "JAIBXJ010000113.1", "subjects": [{"id": null, "hits": [{"query": "QBK15046.1", "subject": "KAH3199906.1", "identity": 37.294, "coverage": 98.05194805194806, "evalue": 4.85e-60, "bitscore": 204.0}], "name": "KAH3199906.1", "ipg": "4278817", "start": 68755, "end": 69681, "strand": 1, "sequence": null}], "clusters": []}]}, {"name": "Aspergillus fumigatus", "strain": "I-1-12-1", "scaffolds": [{"accession": "JAIBXK010000326.1", "subjects": [{"id": null, "hits": [{"query": "QBK15046.1", "subject": "KAH3210492.1", "identity": 37.294, "coverage": 98.05194805194806, "evalue": 4.85e-60, "bitscore": 204.0}], "name": "KAH3210492.1", "ipg": "4278817", "start": 15969, "end": 16895, "strand": 1, "sequence": null}], "clusters": []}]}, {"name": "Aspergillus fumigatus", "strain": "D-2-26s-1", "scaffolds": [{"accession": "JAIBXL010000020.1", "subjects": [{"id": null, "hits": [{"query": "QBK15046.1", "subject": "KAH3226846.1", "identity": 37.294, "coverage": 98.05194805194806, "evalue": 4.85e-60, "bitscore": 204.0}], "name": "KAH3226846.1", "ipg": "4278817", "start": 135096, "end": 136022, "strand": -1, "sequence": null}], "clusters": []}]}, {"name": "Aspergillus fumigatus", "strain": "F-1-3L-1", "scaffolds": [{"accession": "JAIBXN010000120.1", "subjects": [{"id": null, "hits": [{"query": "QBK15046.1", "subject": "KAH3233651.1", "identity": 37.294, "coverage": 98.05194805194806, "evalue": 4.85e-60, "bitscore": 204.0}], "name": "KAH3233651.1", "ipg": "4278817", "start": 49814, "end": 50740, "strand": -1, "sequence": null}], "clusters": []}]}, {"name": "Aspergillus fumigatus", "strain": "C-1-93s-1", "scaffolds": [{"accession": "JAIBXP010000006.1", "subjects": [{"id": null, "hits": [{"query": "QBK15046.1", "subject": "KAH3260538.1", "identity": 37.294, "coverage": 98.05194805194806, "evalue": 4.85e-60, "bitscore": 204.0}], "name": "KAH3260538.1", "ipg": "4278817", "start": 332381, "end": 333307, "strand": -1, "sequence": null}], "clusters": []}]}, {"name": "Aspergillus fumigatus", "strain": "F-1-13L-3", "scaffolds": [{"accession": "JAIBXO010000040.1", "subjects": [{"id": null, "hits": [{"query": "QBK15046.1", "subject": "KAH3262142.1", "identity": 37.294, "coverage": 98.05194805194806, "evalue": 4.85e-60, "bitscore": 204.0}], "name": "KAH3262142.1", "ipg": "4278817", "start": 105087, "end": 106013, "strand": -1, "sequence": null}], "clusters": []}]}, {"name": "Aspergillus fumigatus", "strain": "I-1-25-1", "scaffolds": [{"accession": "JAIBXM010000029.1", "subjects": [{"id": null, "hits": [{"query": "QBK15046.1", "subject": "KAH3264366.1", "identity": 37.294, "coverage": 98.05194805194806, "evalue": 4.85e-60, "bitscore": 204.0}], "name": "KAH3264366.1", "ipg": "4278817", "start": 17499, "end": 18425, "strand": 1, "sequence": null}], "clusters": []}]}, {"name": "Aspergillus fumigatus", "strain": "F-1-33L-2", "scaffolds": [{"accession": "JAIBXQ010000121.1", "subjects": [{"id": null, "hits": [{"query": "QBK15046.1", "subject": "KAH3271610.1", "identity": 37.294, "coverage": 98.05194805194806, "evalue": 4.85e-60, "bitscore": 204.0}], "name": "KAH3271610.1", "ipg": "4278817", "start": 68133, "end": 69059, "strand": 1, "sequence": null}], "clusters": []}]}, {"name": "Aspergillus fumigatus", "strain": "F-1-4L-1", "scaffolds": [{"accession": "JAIBXS010000104.1", "subjects": [{"id": null, "hits": [{"query": "QBK15046.1", "subject": "KAH3281848.1", "identity": 37.294, "coverage": 98.05194805194806, "evalue": 4.85e-60, "bitscore": 204.0}], "name": "KAH3281848.1", "ipg": "4278817", "start": 49882, "end": 50808, "strand": -1, "sequence": null}], "clusters": []}]}, {"name": "Aspergillus fumigatus", "strain": "K-1-12L-1", "scaffolds": [{"accession": "JAIBXT010000022.1", "subjects": [{"id": null, "hits": [{"query": "QBK15046.1", "subject": "KAH3301329.1", "identity": 37.294, "coverage": 98.05194805194806, "evalue": 4.85e-60, "bitscore": 204.0}], "name": "KAH3301329.1", "ipg": "4278817", "start": 151448, "end": 152374, "strand": -1, "sequence": null}], "clusters": []}]}, {"name": "Aspergillus fumigatus", "strain": "K-1-4s-1_2", "scaffolds": [{"accession": "JAIBXU010000054.1", "subjects": [{"id": null, "hits": [{"query": "QBK15046.1", "subject": "KAH3307621.1", "identity": 37.294, "coverage": 98.05194805194806, "evalue": 4.85e-60, "bitscore": 204.0}], "name": "KAH3307621.1", "ipg": "4278817", "start": 16101, "end": 17027, "strand": 1, "sequence": null}], "clusters": []}]}, {"name": "Aspergillus fumigatus", "strain": "F-1-13L-1", "scaffolds": [{"accession": "JAIBXR010000033.1", "subjects": [{"id": null, "hits": [{"query": "QBK15046.1", "subject": "KAH3313308.1", "identity": 37.294, "coverage": 98.05194805194806, "evalue": 4.85e-60, "bitscore": 204.0}], "name": "KAH3313308.1", "ipg": "4278817", "start": 135024, "end": 135950, "strand": -1, "sequence": null}], "clusters": []}]}, {"name": "Aspergillus fumigatus", "strain": "K-1-24L-1", "scaffolds": [{"accession": "JAIBXV010000023.1", "subjects": [{"id": null, "hits": [{"query": "QBK15046.1", "subject": "KAH3324076.1", "identity": 37.294, "coverage": 98.05194805194806, "evalue": 4.85e-60, "bitscore": 204.0}], "name": "KAH3324076.1", "ipg": "4278817", "start": 38506, "end": 39432, "strand": 1, "sequence": null}], "clusters": []}]}, {"name": "Aspergillus fumigatus", "strain": "F-1-10L-1", "scaffolds": [{"accession": "JAIBXW010000071.1", "subjects": [{"id": null, "hits": [{"query": "QBK15046.1", "subject": "KAH3329874.1", "identity": 37.294, "coverage": 98.05194805194806, "evalue": 4.85e-60, "bitscore": 204.0}], "name": "KAH3329874.1", "ipg": "4278817", "start": 82751, "end": 83677, "strand": -1, "sequence": null}], "clusters": []}]}, {"name": "Aspergillus fumigatus", "strain": "L-2-11-2", "scaffolds": [{"accession": "JAIBXY010000023.1", "subjects": [{"id": null, "hits": [{"query": "QBK15046.1", "subject": "KAH3342102.1", "identity": 37.294, "coverage": 98.05194805194806, "evalue": 4.85e-60, "bitscore": 204.0}], "name": "KAH3342102.1", "ipg": "4278817", "start": 175975, "end": 176901, "strand": -1, "sequence": null}], "clusters": []}]}, {"name": "Aspergillus fumigatus", "strain": "L-2-22-4", "scaffolds": [{"accession": "JAIBXZ010000004.1", "subjects": [{"id": null, "hits": [{"query": "QBK15046.1", "subject": "KAH3353868.1", "identity": 37.294, "coverage": 98.05194805194806, "evalue": 4.85e-60, "bitscore": 204.0}], "name": "KAH3353868.1", "ipg": "4278817", "start": 23680, "end": 24606, "strand": 1, "sequence": null}], "clusters": []}]}, {"name": "Aspergillus fumigatus", "strain": "L-2-16-3", "scaffolds": [{"accession": "JAIBYA010000051.1", "subjects": [{"id": null, "hits": [{"query": "QBK15046.1", "subject": "KAH3362646.1", "identity": 37.294, "coverage": 98.05194805194806, "evalue": 4.85e-60, "bitscore": 204.0}], "name": "KAH3362646.1", "ipg": "4278817", "start": 23763, "end": 24689, "strand": 1, "sequence": null}], "clusters": []}]}, {"name": "Aspergillus fumigatus", "strain": "L-2-11-4", "scaffolds": [{"accession": "JAIBXX010000059.1", "subjects": [{"id": null, "hits": [{"query": "QBK15046.1", "subject": "KAH3376208.1", "identity": 37.294, "coverage": 98.05194805194806, "evalue": 4.85e-60, "bitscore": 204.0}], "name": "KAH3376208.1", "ipg": "4278817", "start": 62101, "end": 63027, "strand": -1, "sequence": null}], "clusters": []}]}, {"name": "Aspergillus fumigatus", "strain": "L-2-15-4", "scaffolds": [{"accession": "JAIBYB010000001.1", "subjects": [{"id": null, "hits": [{"query": "QBK15046.1", "subject": "KAH3381036.1", "identity": 37.294, "coverage": 98.05194805194806, "evalue": 4.85e-60, "bitscore": 204.0}], "name": "KAH3381036.1", "ipg": "4278817", "start": 330707, "end": 331633, "strand": -1, "sequence": null}], "clusters": []}]}, {"name": "Aspergillus fumigatus", "strain": "L-2-9-5", "scaffolds": [{"accession": "JAIBYC010000118.1", "subjects": [{"id": null, "hits": [{"query": "QBK15046.1", "subject": "KAH3384364.1", "identity": 37.294, "coverage": 98.05194805194806, "evalue": 4.85e-60, "bitscore": 204.0}], "name": "KAH3384364.1", "ipg": "4278817", "start": 23767, "end": 24693, "strand": 1, "sequence": null}], "clusters": []}]}, {"name": "Aspergillus fumigatus", "strain": "L-2-7-1", "scaffolds": [{"accession": "JAIBYE010000125.1", "subjects": [{"id": null, "hits": [{"query": "QBK15046.1", "subject": "KAH3395071.1", "identity": 37.294, "coverage": 98.05194805194806, "evalue": 4.85e-60, "bitscore": 204.0}], "name": "KAH3395071.1", "ipg": "4278817", "start": 49880, "end": 50806, "strand": -1, "sequence": null}], "clusters": []}]}, {"name": "Aspergillus fumigatus", "strain": "L-2-9-1", "scaffolds": [{"accession": "JAIBYD010000064.1", "subjects": [{"id": null, "hits": [{"query": "QBK15046.1", "subject": "KAH3407531.1", "identity": 37.294, "coverage": 98.05194805194806, "evalue": 4.85e-60, "bitscore": 204.0}], "name": "KAH3407531.1", "ipg": "4278817", "start": 69448, "end": 70374, "strand": 1, "sequence": null}], "clusters": []}]}, {"name": "Aspergillus fumigatus", "strain": "L-2-7-2", "scaffolds": [{"accession": "JAIBYF010000025.1", "subjects": [{"id": null, "hits": [{"query": "QBK15046.1", "subject": "KAH3416070.1", "identity": 37.294, "coverage": 98.05194805194806, "evalue": 4.85e-60, "bitscore": 204.0}], "name": "KAH3416070.1", "ipg": "4278817", "start": 135043, "end": 135969, "strand": -1, "sequence": null}], "clusters": []}]}, {"name": "Aspergillus fumigatus", "strain": "L-2-17-1", "scaffolds": [{"accession": "JAIBYG010000088.1", "subjects": [{"id": null, "hits": [{"query": "QBK15046.1", "subject": "KAH3422768.1", "identity": 37.294, "coverage": 98.05194805194806, "evalue": 4.85e-60, "bitscore": 204.0}], "name": "KAH3422768.1", "ipg": "4278817", "start": 38510, "end": 39436, "strand": 1, "sequence": null}], "clusters": []}]}, {"name": "Aspergillus fumigatus", "strain": "L-2-16-1", "scaffolds": [{"accession": "JAIBYH010000018.1", "subjects": [{"id": null, "hits": [{"query": "QBK15046.1", "subject": "KAH3442088.1", "identity": 37.294, "coverage": 98.05194805194806, "evalue": 4.85e-60, "bitscore": 204.0}], "name": "KAH3442088.1", "ipg": "4278817", "start": 70252, "end": 71178, "strand": 1, "sequence": null}], "clusters": []}]}, {"name": "Aspergillus fumigatus", "strain": "K-1-4s-1", "scaffolds": [{"accession": "JAIBYI010000044.1", "subjects": [{"id": null, "hits": [{"query": "QBK15046.1", "subject": "KAH3445559.1", "identity": 37.294, "coverage": 98.05194805194806, "evalue": 4.85e-60, "bitscore": 204.0}], "name": "KAH3445559.1", "ipg": "4278817", "start": 112736, "end": 113662, "strand": -1, "sequence": null}], "clusters": []}]}, {"name": "Aspergillus fumigatus", "strain": "K-1-18L-6", "scaffolds": [{"accession": "JAIBYJ010000116.1", "subjects": [{"id": null, "hits": [{"query": "QBK15046.1", "subject": "KAH3449627.1", "identity": 37.294, "coverage": 98.05194805194806, "evalue": 4.85e-60, "bitscore": 204.0}], "name": "KAH3449627.1", "ipg": "4278817", "start": 68380, "end": 69306, "strand": 1, "sequence": null}], "clusters": []}]}, {"name": "Aspergillus fumigatus", "strain": "K-1-3L-4", "scaffolds": [{"accession": "JAIBYK010000127.1", "subjects": [{"id": null, "hits": [{"query": "QBK15046.1", "subject": "KAH3463343.1", "identity": 37.294, "coverage": 98.05194805194806, "evalue": 4.85e-60, "bitscore": 204.0}], "name": "KAH3463343.1", "ipg": "4278817", "start": 49660, "end": 50586, "strand": -1, "sequence": null}], "clusters": []}]}, {"name": "Aspergillus fumigatus", "strain": "K-1-8L-1", "scaffolds": [{"accession": "JAIBYL010000065.1", "subjects": [{"id": null, "hits": [{"query": "QBK15046.1", "subject": "KAH3465911.1", "identity": 37.294, "coverage": 98.05194805194806, "evalue": 4.85e-60, "bitscore": 204.0}], "name": "KAH3465911.1", "ipg": "4278817", "start": 82690, "end": 83616, "strand": -1, "sequence": null}], "clusters": []}]}, {"name": "Aspergillus fumigatus", "strain": "K-1-1L-5", "scaffolds": [{"accession": "JAIBYM010000022.1", "subjects": [{"id": null, "hits": [{"query": "QBK15046.1", "subject": "KAH3482196.1", "identity": 37.294, "coverage": 98.05194805194806, "evalue": 4.85e-60, "bitscore": 204.0}], "name": "KAH3482196.1", "ipg": "4278817", "start": 104914, "end": 105840, "strand": -1, "sequence": null}], "clusters": []}]}, {"name": "Aspergillus fumigatus", "strain": "D-2-39L-2", "scaffolds": [{"accession": "JAIBYO010000283.1", "subjects": [{"id": null, "hits": [{"query": "QBK15046.1", "subject": "KAH3489701.1", "identity": 37.294, "coverage": 98.05194805194806, "evalue": 4.85e-60, "bitscore": 204.0}], "name": "KAH3489701.1", "ipg": "4278817", "start": 16099, "end": 17025, "strand": 1, "sequence": null}], "clusters": []}]}, {"name": "Aspergillus fumigatus", "strain": "K-1-32s-1", "scaffolds": [{"accession": "JAIBYN010000044.1", "subjects": [{"id": null, "hits": [{"query": "QBK15046.1", "subject": "KAH3494294.1", "identity": 37.294, "coverage": 98.05194805194806, "evalue": 4.85e-60, "bitscore": 204.0}], "name": "KAH3494294.1", "ipg": "4278817", "start": 111361, "end": 112287, "strand": -1, "sequence": null}], "clusters": []}]}, {"name": "Aspergillus fumigatus", "strain": "K-1-18L-3", "scaffolds": [{"accession": "JAIBYP010000113.1", "subjects": [{"id": null, "hits": [{"query": "QBK15046.1", "subject": "KAH3502625.1", "identity": 37.294, "coverage": 98.05194805194806, "evalue": 4.85e-60, "bitscore": 204.0}], "name": "KAH3502625.1", "ipg": "4278817", "start": 12502, "end": 13428, "strand": -1, "sequence": null}], "clusters": []}]}, {"name": "Aspergillus fumigatus", "strain": "K-1-34L-1", "scaffolds": [{"accession": "JAIBYQ010000022.1", "subjects": [{"id": null, "hits": [{"query": "QBK15046.1", "subject": "KAH3523184.1", "identity": 37.294, "coverage": 98.05194805194806, "evalue": 4.85e-60, "bitscore": 204.0}], "name": "KAH3523184.1", "ipg": "4278817", "start": 135040, "end": 135966, "strand": -1, "sequence": null}], "clusters": []}]}, {"name": "Aspergillus fumigatus", "strain": "A-2-47s-3", "scaffolds": [{"accession": "JAIBYS010000128.1", "subjects": [{"id": null, "hits": [{"query": "QBK15046.1", "subject": "KAH3524446.1", "identity": 37.294, "coverage": 98.05194805194806, "evalue": 4.85e-60, "bitscore": 204.0}], "name": "KAH3524446.1", "ipg": "4278817", "start": 50875, "end": 51801, "strand": -1, "sequence": null}], "clusters": []}]}, {"name": "Aspergillus fumigatus", "strain": "K-1-3L-2", "scaffolds": [{"accession": "JAIBYR010000143.1", "subjects": [{"id": null, "hits": [{"query": "QBK15046.1", "subject": "KAH3532423.1", "identity": 37.294, "coverage": 98.05194805194806, "evalue": 4.85e-60, "bitscore": 204.0}], "name": "KAH3532423.1", "ipg": "4278817", "start": 52365, "end": 53291, "strand": 1, "sequence": null}], "clusters": []}]}, {"name": "Aspergillus fumigatus", "strain": "A-2-47L-2", "scaffolds": [{"accession": "JAIBYT010000084.1", "subjects": [{"id": null, "hits": [{"query": "QBK15046.1", "subject": "KAH3541767.1", "identity": 37.294, "coverage": 98.05194805194806, "evalue": 4.85e-60, "bitscore": 204.0}], "name": "KAH3541767.1", "ipg": "4278817", "start": 106821, "end": 107747, "strand": -1, "sequence": null}], "clusters": []}]}, {"name": "Aspergillus fumigatus", "strain": "A-2-48s-2", "scaffolds": [{"accession": "JAIBYU010000073.1", "subjects": [{"id": null, "hits": [{"query": "QBK15046.1", "subject": "KAH3555994.1", "identity": 37.294, "coverage": 98.05194805194806, "evalue": 4.85e-60, "bitscore": 204.0}], "name": "KAH3555994.1", "ipg": "4278817", "start": 12233, "end": 13159, "strand": 1, "sequence": null}], "clusters": []}]}, {"name": "Aspergillus fumigatus", "strain": "D-2-43L-1", "scaffolds": [{"accession": "JAIBYV010000151.1", "subjects": [{"id": null, "hits": [{"query": "QBK15046.1", "subject": "KAH3559153.1", "identity": 37.294, "coverage": 98.05194805194806, "evalue": 4.85e-60, "bitscore": 204.0}], "name": "KAH3559153.1", "ipg": "4278817", "start": 49560, "end": 50486, "strand": -1, "sequence": null}], "clusters": []}]}, {"name": "Aspergillus fumigatus", "strain": "A-2-27s-1", "scaffolds": [{"accession": "JAIBYX010000052.1", "subjects": [{"id": null, "hits": [{"query": "QBK15046.1", "subject": "KAH3577599.1", "identity": 37.294, "coverage": 98.05194805194806, "evalue": 4.85e-60, "bitscore": 204.0}], "name": "KAH3577599.1", "ipg": "4278817", "start": 135025, "end": 135951, "strand": -1, "sequence": null}], "clusters": []}]}, {"name": "Aspergillus fumigatus", "strain": "A-2-26s-2", "scaffolds": [{"accession": "JAIBYY010000080.1", "subjects": [{"id": null, "hits": [{"query": "QBK15046.1", "subject": "KAH3586300.1", "identity": 37.294, "coverage": 98.05194805194806, "evalue": 4.85e-60, "bitscore": 204.0}], "name": "KAH3586300.1", "ipg": "4278817", "start": 105018, "end": 105944, "strand": -1, "sequence": null}], "clusters": []}]}, {"name": "Aspergillus fumigatus", "strain": "B-1-73L-1", "scaffolds": [{"accession": "JAIBYZ010000042.1", "subjects": [{"id": null, "hits": [{"query": "QBK15046.1", "subject": "KAH3599209.1", "identity": 37.294, "coverage": 98.05194805194806, "evalue": 4.85e-60, "bitscore": 204.0}], "name": "KAH3599209.1", "ipg": "4278817", "start": 70185, "end": 71111, "strand": 1, "sequence": null}], "clusters": []}]}, {"name": "Aspergillus fumigatus", "strain": "D-2-44L-1", "scaffolds": [{"accession": "JAIBYW010000030.1", "subjects": [{"id": null, "hits": [{"query": "QBK15046.1", "subject": "KAH3601879.1", "identity": 37.294, "coverage": 98.05194805194806, "evalue": 4.85e-60, "bitscore": 204.0}], "name": "KAH3601879.1", "ipg": "4278817", "start": 135041, "end": 135967, "strand": -1, "sequence": null}], "clusters": []}]}, {"name": "Aspergillus fumigatus", "strain": "B-1-78L-1", "scaffolds": [{"accession": "JAIBZB010000032.1", "subjects": [{"id": null, "hits": [{"query": "QBK15046.1", "subject": "KAH3614957.1", "identity": 37.294, "coverage": 98.05194805194806, "evalue": 4.85e-60, "bitscore": 204.0}], "name": "KAH3614957.1", "ipg": "4278817", "start": 135138, "end": 136064, "strand": -1, "sequence": null}], "clusters": []}]}, {"name": "Aspergillus fumigatus", "strain": "B-1-66L-1", "scaffolds": [{"accession": "JAIBZA010000037.1", "subjects": [{"id": null, "hits": [{"query": "QBK15046.1", "subject": "KAH3623964.1", "identity": 37.294, "coverage": 98.05194805194806, "evalue": 4.85e-60, "bitscore": 204.0}], "name": "KAH3623964.1", "ipg": "4278817", "start": 71802, "end": 72728, "strand": 1, "sequence": null}], "clusters": []}]}, {"name": "Aspergillus fumigatus", "strain": "D-2-32L-1", "scaffolds": [{"accession": "JAIBZD010000144.1", "subjects": [{"id": null, "hits": [{"query": "QBK15046.1", "subject": "KAH3631198.1", "identity": 37.294, "coverage": 98.05194805194806, "evalue": 4.85e-60, "bitscore": 204.0}], "name": "KAH3631198.1", "ipg": "4278817", "start": 50299, "end": 51225, "strand": -1, "sequence": null}], "clusters": []}]}, {"name": "Aspergillus fumigatus", "strain": "C-1-76s-2", "scaffolds": [{"accession": "JAIBZC010000043.1", "subjects": [{"id": null, "hits": [{"query": "QBK15046.1", "subject": "KAH3634973.1", "identity": 37.294, "coverage": 98.05194805194806, "evalue": 4.85e-60, "bitscore": 204.0}], "name": "KAH3634973.1", "ipg": "4278817", "start": 135123, "end": 136049, "strand": -1, "sequence": null}], "clusters": []}]}, {"name": "Aspergillus fumigatus", "strain": "M.20.0011028", "scaffolds": [{"accession": "JALJVG010000023.1", "subjects": [{"id": null, "hits": [{"query": "QBK15046.1", "subject": "KAJ8152059.1", "identity": 37.294, "coverage": 98.05194805194806, "evalue": 4.85e-60, "bitscore": 204.0}], "name": "KAJ8152059.1", "ipg": "4278817", "start": 82950, "end": 83876, "strand": 1, "sequence": null}], "clusters": []}]}, {"name": "Aspergillus fumigatus", "strain": "070 01-70-BAL-1", "scaffolds": [{"accession": "JALJVI010000027.1", "subjects": [{"id": null, "hits": [{"query": "QBK15046.1", "subject": "KAJ8153073.1", "identity": 37.294, "coverage": 98.05194805194806, "evalue": 4.85e-60, "bitscore": 204.0}], "name": "KAJ8153073.1", "ipg": "4278817", "start": 311596, "end": 312522, "strand": -1, "sequence": null}], "clusters": []}]}, {"name": "Aspergillus fumigatus", "strain": "M.20.0011027", "scaffolds": [{"accession": "JALJVH010000029.1", "subjects": [{"id": null, "hits": [{"query": "QBK15046.1", "subject": "KAJ8154037.1", "identity": 37.294, "coverage": 98.05194805194806, "evalue": 4.85e-60, "bitscore": 204.0}], "name": "KAJ8154037.1", "ipg": "4278817", "start": 82854, "end": 83780, "strand": 1, "sequence": null}], "clusters": []}]}, {"name": "Aspergillus fumigatus", "strain": "0040668669 AFU 30/06", "scaffolds": [{"accession": "JALJVL010000056.1", "subjects": [{"id": null, "hits": [{"query": "QBK15046.1", "subject": "KAJ8175231.1", "identity": 37.294, "coverage": 98.05194805194806, "evalue": 4.85e-60, "bitscore": 204.0}], "name": "KAJ8175231.1", "ipg": "4278817", "start": 12510, "end": 13436, "strand": -1, "sequence": null}], "clusters": []}]}, {"name": "Aspergillus fumigatus", "strain": "5.1TA", "scaffolds": [{"accession": "JALJVJ010000028.1", "subjects": [{"id": null, "hits": [{"query": "QBK15046.1", "subject": "KAJ8175603.1", "identity": 37.294, "coverage": 98.05194805194806, "evalue": 4.85e-60, "bitscore": 204.0}], "name": "KAJ8175603.1", "ipg": "4278817", "start": 311822, "end": 312748, "strand": -1, "sequence": null}], "clusters": []}]}, {"name": "Aspergillus fumigatus", "strain": "0040673067 AFU 30/06", "scaffolds": [{"accession": "JALJVK010000025.1", "subjects": [{"id": null, "hits": [{"query": "QBK15046.1", "subject": "KAJ8185223.1", "identity": 37.294, "coverage": 98.05194805194806, "evalue": 4.85e-60, "bitscore": 204.0}], "name": "KAJ8185223.1", "ipg": "4278817", "start": 79853, "end": 80779, "strand": 1, "sequence": null}], "clusters": []}]}, {"name": "Aspergillus fumigatus", "strain": "0040675686 AFU 30/06", "scaffolds": [{"accession": "JALJVM010000056.1", "subjects": [{"id": null, "hits": [{"query": "QBK15046.1", "subject": "KAJ8200283.1", "identity": 37.294, "coverage": 98.05194805194806, "evalue": 4.85e-60, "bitscore": 204.0}], "name": "KAJ8200283.1", "ipg": "4278817", "start": 12510, "end": 13436, "strand": -1, "sequence": null}], "clusters": []}]}, {"name": "Aspergillus fumigatus", "strain": "0040676010 AFU 30/06", "scaffolds": [{"accession": "JALJVO010000022.1", "subjects": [{"id": null, "hits": [{"query": "QBK15046.1", "subject": "KAJ8209811.1", "identity": 37.294, "coverage": 98.05194805194806, "evalue": 4.85e-60, "bitscore": 204.0}], "name": "KAJ8209811.1", "ipg": "4278817", "start": 70221, "end": 71147, "strand": 1, "sequence": null}], "clusters": []}]}, {"name": "Aspergillus fumigatus", "strain": "0040679185 AFU 30/06", "scaffolds": [{"accession": "JALJVN010000026.1", "subjects": [{"id": null, "hits": [{"query": "QBK15046.1", "subject": "KAJ8216915.1", "identity": 37.294, "coverage": 98.05194805194806, "evalue": 4.85e-60, "bitscore": 204.0}], "name": "KAJ8216915.1", "ipg": "4278817", "start": 403613, "end": 404539, "strand": -1, "sequence": null}], "clusters": []}]}, {"name": "Aspergillus fumigatus", "strain": "0040676907 AFU 25/06", "scaffolds": [{"accession": "JALJVP010000022.1", "subjects": [{"id": null, "hits": [{"query": "QBK15046.1", "subject": "KAJ8231920.1", "identity": 37.294, "coverage": 98.05194805194806, "evalue": 4.85e-60, "bitscore": 204.0}], "name": "KAJ8231920.1", "ipg": "4278817", "start": 445806, "end": 446732, "strand": -1, "sequence": null}], "clusters": []}]}, {"name": "Aspergillus fumigatus", "strain": "0030661546 AFU 25/06", "scaffolds": [{"accession": "JAKNCZ010000022.1", "subjects": [{"id": null, "hits": [{"query": "QBK15046.1", "subject": "KAJ8234204.1", "identity": 37.294, "coverage": 98.05194805194806, "evalue": 4.85e-60, "bitscore": 204.0}], "name": "KAJ8234204.1", "ipg": "4278817", "start": 437999, "end": 438925, "strand": -1, "sequence": null}], "clusters": []}]}, {"name": "Aspergillus fumigatus", "strain": "47-10", "scaffolds": [{"accession": "CM079226.1", "subjects": [{"id": null, "hits": [{"query": "QBK15046.1", "subject": "KAK9548222.1", "identity": 37.294, "coverage": 98.05194805194806, "evalue": 4.85e-60, "bitscore": 204.0}], "name": "KAK9548222.1", "ipg": "4278817", "start": 2125319, "end": 2126245, "strand": -1, "sequence": null}], "clusters": []}, {"accession": "JBBFMT010000007.1", "subjects": [{"id": null, "hits": [{"query": "QBK15046.1", "subject": "KAK9548222.1", "identity": 37.294, "coverage": 98.05194805194806, "evalue": 4.85e-60, "bitscore": 204.0}], "name": "KAK9548222.1", "ipg": "4278817", "start": 2125319, "end": 2126245, "strand": -1, "sequence": null}], "clusters": []}]}, {"name": "Aspergillus fumigatus", "strain": "47-4", "scaffolds": [{"accession": "JBBFMV010000010.1", "subjects": [{"id": null, "hits": [{"query": "QBK15046.1", "subject": "KAK9549539.1", "identity": 37.294, "coverage": 98.05194805194806, "evalue": 4.85e-60, "bitscore": 204.0}], "name": "KAK9549539.1", "ipg": "4278817", "start": 1681392, "end": 1682318, "strand": -1, "sequence": null}], "clusters": []}]}, {"name": "Aspergillus fumigatus", "strain": "ATCC 13073", "scaffolds": [{"accession": "CM079233.1", "subjects": [{"id": null, "hits": [{"query": "QBK15046.1", "subject": "KAK9576974.1", "identity": 37.294, "coverage": 98.05194805194806, "evalue": 4.85e-60, "bitscore": 204.0}], "name": "KAK9576974.1", "ipg": "4278817", "start": 94372, "end": 95298, "strand": 1, "sequence": null}], "clusters": []}, {"accession": "JBBFMW010000007.1", "subjects": [{"id": null, "hits": [{"query": "QBK15046.1", "subject": "KAK9576974.1", "identity": 37.294, "coverage": 98.05194805194806, "evalue": 4.85e-60, "bitscore": 204.0}], "name": "KAK9576974.1", "ipg": "4278817", "start": 94372, "end": 95298, "strand": 1, "sequence": null}], "clusters": []}]}, {"name": "Aspergillus fumigatus", "strain": "ATCC 46645", "scaffolds": [{"accession": "CM079241.1", "subjects": [{"id": null, "hits": [{"query": "QBK15046.1", "subject": "KAK9589728.1", "identity": 37.294, "coverage": 98.05194805194806, "evalue": 4.85e-60, "bitscore": 204.0}], "name": "KAK9589728.1", "ipg": "4278817", "start": 1711265, "end": 1712191, "strand": -1, "sequence": null}], "clusters": []}, {"accession": "JBBFMY010000007.1", "subjects": [{"id": null, "hits": [{"query": "QBK15046.1", "subject": "KAK9589728.1", "identity": 37.294, "coverage": 98.05194805194806, "evalue": 4.85e-60, "bitscore": 204.0}], "name": "KAK9589728.1", "ipg": "4278817", "start": 1711265, "end": 1712191, "strand": -1, "sequence": null}], "clusters": []}]}, {"name": "Aspergillus fumigatus", "strain": "B5233", "scaffolds": [{"accession": "CM079247.1", "subjects": [{"id": null, "hits": [{"query": "QBK15046.1", "subject": "KAK9610224.1", "identity": 37.294, "coverage": 98.05194805194806, "evalue": 4.85e-60, "bitscore": 204.0}], "name": "KAK9610224.1", "ipg": "4278817", "start": 94396, "end": 95322, "strand": 1, "sequence": null}], "clusters": []}, {"accession": "JBBFMZ010000007.1", "subjects": [{"id": null, "hits": [{"query": "QBK15046.1", "subject": "KAK9610224.1", "identity": 37.294, "coverage": 98.05194805194806, "evalue": 4.85e-60, "bitscore": 204.0}], "name": "KAK9610224.1", "ipg": "4278817", "start": 94396, "end": 95322, "strand": 1, "sequence": null}], "clusters": []}]}, {"name": "Aspergillus fumigatus", "strain": "H237", "scaffolds": [{"accession": "CM079252.1", "subjects": [{"id": null, "hits": [{"query": "QBK15046.1", "subject": "KAK9617024.1", "identity": 37.294, "coverage": 98.05194805194806, "evalue": 4.85e-60, "bitscore": 204.0}], "name": "KAK9617024.1", "ipg": "4278817", "start": 1681924, "end": 1682850, "strand": -1, "sequence": null}], "clusters": []}, {"accession": "JBBFNB010000007.1", "subjects": [{"id": null, "hits": [{"query": "QBK15046.1", "subject": "KAK9617024.1", "identity": 37.294, "coverage": 98.05194805194806, "evalue": 4.85e-60, "bitscore": 204.0}], "name": "KAK9617024.1", "ipg": "4278817", "start": 1681924, "end": 1682850, "strand": -1, "sequence": null}], "clusters": []}]}, {"name": "Aspergillus fumigatus", "strain": "W72310", "scaffolds": [{"accession": "CM079258.1", "subjects": [{"id": null, "hits": [{"query": "QBK15046.1", "subject": "KAK9640628.1", "identity": 37.294, "coverage": 98.05194805194806, "evalue": 4.85e-60, "bitscore": 204.0}], "name": "KAK9640628.1", "ipg": "4278817", "start": 75897, "end": 76823, "strand": 1, "sequence": null}], "clusters": []}, {"accession": "JBBFNC010000007.1", "subjects": [{"id": null, "hits": [{"query": "QBK15046.1", "subject": "KAK9640628.1", "identity": 37.294, "coverage": 98.05194805194806, "evalue": 4.85e-60, "bitscore": 204.0}], "name": "KAK9640628.1", "ipg": "4278817", "start": 75897, "end": 76823, "strand": 1, "sequence": null}], "clusters": []}]}, {"name": "Aspergillus fumigatus", "strain": "D141", "scaffolds": [{"accession": "JBDLLN010000017.1", "subjects": [{"id": null, "hits": [{"query": "QBK15046.1", "subject": "KAK9641659.1", "identity": 37.294, "coverage": 98.05194805194806, "evalue": 4.85e-60, "bitscore": 204.0}], "name": "KAK9641659.1", "ipg": "4278817", "start": 526892, "end": 527818, "strand": -1, "sequence": null}], "clusters": []}]}, {"name": "Aspergillus fumigatus", "strain": "UD1", "scaffolds": [{"accession": "JBISCG010000007.1", "subjects": [{"id": null, "hits": [{"query": "QBK15046.1", "subject": "KAL3409633.1", "identity": 37.294, "coverage": 98.05194805194806, "evalue": 4.85e-60, "bitscore": 204.0}], "name": "KAL3409633.1", "ipg": "4278817", "start": 1703608, "end": 1704534, "strand": -1, "sequence": null}], "clusters": []}]}, {"name": "Aspergillus fumigatus", "strain": "niveus", "scaffolds": [{"accession": "JHOI01000419.1", "subjects": [{"id": null, "hits": [{"query": "QBK15046.1", "subject": "KEY82958.1", "identity": 37.294, "coverage": 98.05194805194806, "evalue": 4.85e-60, "bitscore": 204.0}], "name": "KEY82958.1", "ipg": "4278817", "start": 15806, "end": 16732, "strand": -1, "sequence": null}], "clusters": []}]}, {"name": "Aspergillus fumigatus", "strain": "Z5", "scaffolds": [{"accession": "KQ087367.1", "subjects": [{"id": null, "hits": [{"query": "QBK15046.1", "subject": "KMK57020.1", "identity": 37.294, "coverage": 98.05194805194806, "evalue": 4.85e-60, "bitscore": 204.0}], "name": "KMK57020.1", "ipg": "4278817", "start": 1815912, "end": 1816838, "strand": -1, "sequence": null}], "clusters": []}]}, {"name": "Aspergillus fumigatus", "strain": "", "scaffolds": [{"accession": "NKHS01000054.1", "subjects": [{"id": null, "hits": [{"query": "QBK15046.1", "subject": "OXN08092.1", "identity": 37.294, "coverage": 98.05194805194806, "evalue": 4.85e-60, "bitscore": 204.0}], "name": "OXN08092.1", "ipg": "4278817", "start": 23841, "end": 24767, "strand": 1, "sequence": null}], "clusters": []}, {"accession": "NKHT01000072.1", "subjects": [{"id": null, "hits": [{"query": "QBK15046.1", "subject": "OXN26592.1", "identity": 37.294, "coverage": 98.05194805194806, "evalue": 4.85e-60, "bitscore": 204.0}], "name": "OXN26592.1", "ipg": "4278817", "start": 82624, "end": 83550, "strand": -1, "sequence": null}], "clusters": []}]}, {"name": "Aspergillus fumigatus", "strain": "AF100-9B", "scaffolds": [{"accession": "CP146366.1", "subjects": [{"id": null, "hits": [{"query": "QBK15046.1", "subject": "XBQ93409.1", "identity": 37.294, "coverage": 98.05194805194806, "evalue": 4.85e-60, "bitscore": 204.0}], "name": "XBQ93409.1", "ipg": "4278817", "start": 88126, "end": 89052, "strand": 1, "sequence": null}], "clusters": []}]}, {"name": "Aspergillus fumigatus", "strain": "ATCC 42202", "scaffolds": [{"accession": "CM079240.1", "subjects": [{"id": null, "hits": [{"query": "QBK15046.1", "subject": "KAK9577951.1", "identity": 37.954, "coverage": 98.05194805194806, "evalue": 6.35e-60, "bitscore": 204.0}], "name": "KAK9577951.1", "ipg": "856937958", "start": 100870, "end": 101796, "strand": 1, "sequence": null}], "clusters": []}, {"accession": "JBBFMX010000007.1", "subjects": [{"id": null, "hits": [{"query": "QBK15046.1", "subject": "KAK9577951.1", "identity": 37.954, "coverage": 98.05194805194806, "evalue": 6.35e-60, "bitscore": 204.0}], "name": "KAK9577951.1", "ipg": "856937958", "start": 100870, "end": 101796, "strand": 1, "sequence": null}], "clusters": []}]}, {"name": "Aspergillus fumigatus", "strain": "08-19-02-30", "scaffolds": [{"accession": "CM079221.1", "subjects": [{"id": null, "hits": [{"query": "QBK15046.1", "subject": "KAK9548904.1", "identity": 37.954, "coverage": 98.05194805194806, "evalue": 7.31e-60, "bitscore": 204.0}], "name": "KAK9548904.1", "ipg": "856933713", "start": 1805163, "end": 1806089, "strand": -1, "sequence": null}], "clusters": []}, {"accession": "JBBFMU010000007.1", "subjects": [{"id": null, "hits": [{"query": "QBK15046.1", "subject": "KAK9548904.1", "identity": 37.954, "coverage": 98.05194805194806, "evalue": 7.31e-60, "bitscore": 204.0}], "name": "KAK9548904.1", "ipg": "856933713", "start": 1805163, "end": 1806089, "strand": -1, "sequence": null}], "clusters": []}]}, {"name": "Trichocladium antarcticum", "strain": "CBS 123565", "scaffolds": [{"accession": "MU853405.1", "subjects": [{"id": null, "hits": [{"query": "QBK15046.1", "subject": "KAK4135868.1", "identity": 37.864, "coverage": 99.02597402597402, "evalue": 3.97e-60, "bitscore": 205.0}], "name": "KAK4135868.1", "ipg": "718529879", "start": 1293404, "end": 1294368, "strand": 1, "sequence": null}], "clusters": []}]}, {"name": "Penicillium turbatum", "strain": "NRRL 5630", "scaffolds": [{"accession": "OP675741.1", "subjects": [{"id": null, "hits": [{"query": "QBK15046.1", "subject": "WBY61501.1", "identity": 38.978, "coverage": 98.7012987012987, "evalue": 4.13e-60, "bitscore": 205.0}], "name": "WBY61501.1", "ipg": "613848204", "start": 0, "end": 974, "strand": 1, "sequence": null}], "clusters": []}, {"accession": "OP675742.1", "subjects": [{"id": null, "hits": [{"query": "QBK15047.1", "subject": "WBY61502.1", "identity": 41.91, "coverage": 99.23273657289002, "evalue": 0.0, "bitscore": 1752.0}], "name": "WBY61502.1", "ipg": "613848203", "start": 0, "end": 7404, "strand": 1, "sequence": null}], "clusters": []}]}, {"name": "Chaetomium sp.", "strain": "MPI-SDFR-AT-0129", "scaffolds": [{"accession": "JAGJXA010000011.1", "subjects": [{"id": null, "hits": [{"query": "QBK15046.1", "subject": "KAH6612779.1", "identity": 37.217, "coverage": 99.02597402597402, "evalue": 1.38e-59, "bitscore": 203.0}], "name": "KAH6612779.1", "ipg": "499208069", "start": 6362, "end": 7365, "strand": -1, "sequence": null}], "clusters": []}]}, {"name": "Neonectria magnoliae", "strain": "NRRL 64651", "scaffolds": [{"accession": "JAZAVK010000103.1", "subjects": [{"id": null, "hits": [{"query": "QBK15046.1", "subject": "KAK7422916.1", "identity": 36.964, "coverage": 98.37662337662337, "evalue": 8.59e-59, "bitscore": 201.0}], "name": "KAK7422916.1", "ipg": "827615744", "start": 31456, "end": 32421, "strand": -1, "sequence": null}, {"id": null, "hits": [{"query": "QBK15047.1", "subject": "KAK7422917.1", "identity": 40.673, "coverage": 99.01960784313727, "evalue": 0.0, "bitscore": 1750.0}], "name": "KAK7422917.1", "ipg": "827615686", "start": 35419, "end": 43197, "strand": 1, "sequence": null}], "clusters": []}]}, {"name": "Staphylotrichum tortipilum", "strain": "CBS 103.79", "scaffolds": [{"accession": "MU855442.1", "subjects": [{"id": null, "hits": [{"query": "QBK15046.1", "subject": "KAK3903542.1", "identity": 38.71, "coverage": 98.7012987012987, "evalue": 8.73e-59, "bitscore": 202.0}], "name": "KAK3903542.1", "ipg": "717439326", "start": 29102, "end": 30152, "strand": -1, "sequence": null}], "clusters": []}]}, {"name": "Decorospora gaudefroyi", "strain": "P77", "scaffolds": [{"accession": "ML975334.1", "subjects": [{"id": null, "hits": [{"query": "QBK15046.1", "subject": "KAF1832638.1", "identity": 37.025, "coverage": 98.7012987012987, "evalue": 4.65e-58, "bitscore": 200.0}], "name": "KAF1832638.1", "ipg": "296834742", "start": 54949, "end": 55945, "strand": 1, "sequence": null}], "clusters": []}]}, {"name": "Penicillium argentinense", "strain": "IBT 30761", "scaffolds": [{"accession": "NW_026622663.1", "subjects": [{"id": null, "hits": [{"query": "QBK15046.1", "subject": "XP_056477419.1", "identity": 35.669, "coverage": 98.7012987012987, "evalue": 4.79e-58, "bitscore": 200.0}], "name": "XP_056477419.1", "ipg": "629137345", "start": 4395576, "end": 4396554, "strand": 1, "sequence": null}], "clusters": []}, {"accession": "XM_056617062.1", "subjects": [{"id": null, "hits": [{"query": "QBK15046.1", "subject": "XP_056477419.1", "identity": 35.669, "coverage": 98.7012987012987, "evalue": 4.79e-58, "bitscore": 200.0}], "name": "XP_056477419.1", "ipg": "629137345", "start": 0, "end": 930, "strand": 1, "sequence": null}], "clusters": []}, {"accession": "JAPQKI010000004.1", "subjects": [{"id": null, "hits": [{"query": "QBK15046.1", "subject": "KAJ5104039.1", "identity": 35.669, "coverage": 98.7012987012987, "evalue": 4.79e-58, "bitscore": 200.0}], "name": "KAJ5104039.1", "ipg": "629137345", "start": 4395576, "end": 4396554, "strand": 1, "sequence": null}], "clusters": []}, {"accession": "NW_026622664.1", "subjects": [{"id": null, "hits": [{"query": "QBK15048.1", "subject": "XP_056474400.1", "identity": 43.311, "coverage": 99.31506849315068, "evalue": 3.41e-128, "bitscore": 391.0}], "name": "XP_056474400.1", "ipg": "629132194", "start": 2538882, "end": 2540736, "strand": -1, "sequence": null}, {"id": null, "hits": [{"query": "QBK15048.1", "subject": "XP_056475572.1", "identity": 41.176, "coverage": 99.08675799086758, "evalue": 7.02e-115, "bitscore": 357.0}], "name": "XP_056475572.1", "ipg": "629133213", "start": 5646792, "end": 5648579, "strand": 1, "sequence": null}], "clusters": []}, {"accession": "XM_056618241.1", "subjects": [{"id": null, "hits": [{"query": "QBK15048.1", "subject": "XP_056474400.1", "identity": 43.311, "coverage": 99.31506849315068, "evalue": 3.41e-128, "bitscore": 391.0}], "name": "XP_056474400.1", "ipg": "629132194", "start": 0, "end": 1536, "strand": 1, "sequence": null}], "clusters": []}, {"accession": "JAPQKI010000005.1", "subjects": [{"id": null, "hits": [{"query": "QBK15048.1", "subject": "KAJ5098746.1", "identity": 43.311, "coverage": 99.31506849315068, "evalue": 3.41e-128, "bitscore": 391.0}], "name": "KAJ5098746.1", "ipg": "629132194", "start": 2538882, "end": 2540736, "strand": -1, "sequence": null}, {"id": null, "hits": [{"query": "QBK15048.1", "subject": "KAJ5099918.1", "identity": 41.176, "coverage": 99.08675799086758, "evalue": 7.02e-115, "bitscore": 357.0}], "name": "KAJ5099918.1", "ipg": "629133213", "start": 5646792, "end": 5648579, "strand": 1, "sequence": null}], "clusters": []}, {"accession": "NW_026622669.1", "subjects": [{"id": null, "hits": [{"query": "QBK15048.1", "subject": "XP_056470105.1", "identity": 46.364, "coverage": 98.63013698630137, "evalue": 9.69e-125, "bitscore": 382.0}], "name": "XP_056470105.1", "ipg": "629118849", "start": 1333273, "end": 1335030, "strand": -1, "sequence": null}], "clusters": []}, {"accession": "XM_056622689.1", "subjects": [{"id": null, "hits": [{"query": "QBK15048.1", "subject": "XP_056470105.1", "identity": 46.364, "coverage": 98.63013698630137, "evalue": 9.69e-125, "bitscore": 382.0}], "name": "XP_056470105.1", "ipg": "629118849", "start": 0, "end": 1527, "strand": 1, "sequence": null}], "clusters": []}, {"accession": "JAPQKI010000010.1", "subjects": [{"id": null, "hits": [{"query": "QBK15048.1", "subject": "KAJ5085427.1", "identity": 46.364, "coverage": 98.63013698630137, "evalue": 9.69e-125, "bitscore": 382.0}], "name": "KAJ5085427.1", "ipg": "629118849", "start": 1333273, "end": 1335030, "strand": -1, "sequence": null}], "clusters": []}, {"accession": "XM_056619413.1", "subjects": [{"id": null, "hits": [{"query": "QBK15048.1", "subject": "XP_056475572.1", "identity": 41.176, "coverage": 99.08675799086758, "evalue": 7.02e-115, "bitscore": 357.0}], "name": "XP_056475572.1", "ipg": "629133213", "start": 0, "end": 1533, "strand": 1, "sequence": null}], "clusters": []}]}, {"name": "Corynespora cassiicola", "strain": "Philippines", "scaffolds": [{"accession": "KZ678155.1", "subjects": [{"id": null, "hits": [{"query": "QBK15046.1", "subject": "PSN59527.1", "identity": 35.762, "coverage": 97.40259740259741, "evalue": 1.28e-57, "bitscore": 198.0}], "name": "PSN59527.1", "ipg": "183567947", "start": 127565, "end": 128517, "strand": -1, "sequence": null}, {"id": null, "hits": [{"query": "QBK15047.1", "subject": "PSN59528.1", "identity": 41.206, "coverage": 99.23273657289002, "evalue": 0.0, "bitscore": 1772.0}], "name": "PSN59528.1", "ipg": "183568015", "start": 129303, "end": 136570, "strand": 1, "sequence": null}], "clusters": []}, {"accession": "KZ678134.1", "subjects": [{"id": null, "hits": [{"query": "QBK15047.1", "subject": "PSN68407.1", "identity": 41.252, "coverage": 99.36061381074168, "evalue": 0.0, "bitscore": 1761.0}], "name": "PSN68407.1", "ipg": "183576694", "start": 2200467, "end": 2207985, "strand": 1, "sequence": null}], "clusters": []}]}, {"name": "Paraphoma chrysanthemicola", "strain": "MPI-SDFR-AT-0120", "scaffolds": [{"accession": "JAGMVJ010000039.1", "subjects": [{"id": null, "hits": [{"query": "QBK15046.1", "subject": "KAH7066484.1", "identity": 37.338, "coverage": 98.7012987012987, "evalue": 1.94e-57, "bitscore": 198.0}], "name": "KAH7066484.1", "ipg": "500483474", "start": 16077, "end": 17007, "strand": 1, "sequence": null}], "clusters": []}]}, {"name": "Paraphoma chrysanthemicola", "strain": "MPI-GEGE-AT-0034", "scaffolds": [{"accession": "JAGMWG010000015.1", "subjects": [{"id": null, "hits": [{"query": "QBK15046.1", "subject": "KAH7070014.1", "identity": 37.013, "coverage": 98.7012987012987, "evalue": 5.82e-57, "bitscore": 197.0}], "name": "KAH7070014.1", "ipg": "500486935", "start": 1263746, "end": 1264694, "strand": -1, "sequence": null}], "clusters": []}]}, {"name": "Plenodomus tracheiphilus", "strain": "IPT5", "scaffolds": [{"accession": "MU006383.1", "subjects": [{"id": null, "hits": [{"query": "QBK15046.1", "subject": "KAF2844393.1", "identity": 36.184, "coverage": 98.05194805194806, "evalue": 8.61e-57, "bitscore": 196.0}], "name": "KAF2844393.1", "ipg": "300691025", "start": 15724, "end": 16686, "strand": 1, "sequence": null}], "clusters": []}]}, {"name": "Exserohilum sp.", "strain": "SCSIO 41009", "scaffolds": [{"accession": "PP056738.1", "subjects": [{"id": null, "hits": [{"query": "QBK15046.1", "subject": "WWC82058.1", "identity": 37.171, "coverage": 98.05194805194806, "evalue": 9.38e-57, "bitscore": 196.0}], "name": "WWC82058.1", "ipg": "811955767", "start": 10526, "end": 11476, "strand": 1, "sequence": null}], "clusters": []}]}, {"name": "Penicillium chrysogenum", "strain": "IBT 35668", "scaffolds": [{"accession": "NW_026622750.1", "subjects": [{"id": null, "hits": [{"query": "QBK15046.1", "subject": "XP_056568413.1", "identity": 36.977, "coverage": 97.72727272727273, "evalue": 9.48e-57, "bitscore": 196.0}], "name": "XP_056568413.1", "ipg": "629269525", "start": 1831533, "end": 1832493, "strand": 1, "sequence": null}, {"id": null, "hits": [{"query": "QBK15047.1", "subject": "XP_056568412.1", "identity": 40.374, "coverage": 99.65899403239557, "evalue": 0.0, "bitscore": 1745.0}], "name": "XP_056568412.1", "ipg": "629269518", "start": 1823351, "end": 1830895, "strand": -1, "sequence": null}], "clusters": []}, {"accession": "XM_056709992.1", "subjects": [{"id": null, "hits": [{"query": "QBK15046.1", "subject": "XP_056568413.1", "identity": 36.977, "coverage": 97.72727272727273, "evalue": 9.48e-57, "bitscore": 196.0}], "name": "XP_056568413.1", "ipg": "629269525", "start": 0, "end": 912, "strand": 1, "sequence": null}], "clusters": []}, {"accession": "JAPQKU010000002.1", "subjects": [{"id": null, "hits": [{"query": "QBK15046.1", "subject": "KAJ5244144.1", "identity": 36.977, "coverage": 97.72727272727273, "evalue": 9.48e-57, "bitscore": 196.0}], "name": "KAJ5244144.1", "ipg": "629269525", "start": 1831533, "end": 1832493, "strand": 1, "sequence": null}, {"id": null, "hits": [{"query": "QBK15047.1", "subject": "KAJ5244143.1", "identity": 40.374, "coverage": 99.65899403239557, "evalue": 0.0, "bitscore": 1745.0}], "name": "KAJ5244143.1", "ipg": "629269518", "start": 1823351, "end": 1830895, "strand": -1, "sequence": null}], "clusters": []}, {"accession": "XM_056709991.1", "subjects": [{"id": null, "hits": [{"query": "QBK15047.1", "subject": "XP_056568412.1", "identity": 40.374, "coverage": 99.65899403239557, "evalue": 0.0, "bitscore": 1745.0}], "name": "XP_056568412.1", "ipg": "629269518", "start": 0, "end": 7161, "strand": 1, "sequence": null}], "clusters": []}, {"accession": "NW_026622749.1", "subjects": [{"id": null, "hits": [{"query": "QBK15048.1", "subject": "XP_056571282.1", "identity": 45.413, "coverage": 98.40182648401826, "evalue": 1.25e-135, "bitscore": 410.0}], "name": "XP_056571282.1", "ipg": "629275637", "start": 3053200, "end": 3055079, "strand": 1, "sequence": null}], "clusters": []}, {"accession": "XM_056706980.1", "subjects": [{"id": null, "hits": [{"query": "QBK15048.1", "subject": "XP_056571282.1", "identity": 45.413, "coverage": 98.40182648401826, "evalue": 1.25e-135, "bitscore": 410.0}], "name": "XP_056571282.1", "ipg": "629275637", "start": 0, "end": 1530, "strand": 1, "sequence": null}], "clusters": []}, {"accession": "JAPQKU010000001.1", "subjects": [{"id": null, "hits": [{"query": "QBK15048.1", "subject": "KAJ5250815.1", "identity": 45.413, "coverage": 98.40182648401826, "evalue": 1.25e-135, "bitscore": 410.0}], "name": "KAJ5250815.1", "ipg": "629275637", "start": 3053200, "end": 3055079, "strand": 1, "sequence": null}], "clusters": []}]}, {"name": "Penicillium chrysogenum", "strain": "P2niaD18", "scaffolds": [{"accession": "CM002799.1", "subjects": [{"id": null, "hits": [{"query": "QBK15048.1", "subject": "KZN88694.1", "identity": 45.183, "coverage": 98.40182648401826, "evalue": 1.85e-136, "bitscore": 412.0}], "name": "KZN88694.1", "ipg": "108272601", "start": 7051106, "end": 7052986, "strand": 1, "sequence": null}], "clusters": []}]}, {"name": "Penicillium chrysogenum", "strain": "IBT 17219", "scaffolds": [{"accession": "JAQJZU010000007.1", "subjects": [{"id": null, "hits": [{"query": "QBK15048.1", "subject": "KAJ6147557.1", "identity": 45.413, "coverage": 98.40182648401826, "evalue": 1.25e-135, "bitscore": 410.0}], "name": "KAJ6147557.1", "ipg": "629275637", "start": 4266143, "end": 4268022, "strand": -1, "sequence": null}], "clusters": []}]}, {"name": "Penicillium chrysogenum", "strain": "IBT 3361", "scaffolds": [{"accession": "JAPVEB010000003.1", "subjects": [{"id": null, "hits": [{"query": "QBK15048.1", "subject": "KAJ5269714.1", "identity": 45.413, "coverage": 98.40182648401826, "evalue": 1.43e-135, "bitscore": 410.0}], "name": "KAJ5269714.1", "ipg": "629286845", "start": 3009148, "end": 3011027, "strand": 1, "sequence": null}], "clusters": []}]}, {"name": "Penicillium chrysogenum", "strain": "IBT 19737", "scaffolds": [{"accession": "JAPVED010000007.1", "subjects": [{"id": null, "hits": [{"query": "QBK15048.1", "subject": "KAJ5262249.1", "identity": 45.183, "coverage": 98.40182648401826, "evalue": 1.08e-133, "bitscore": 405.0}], "name": "KAJ5262249.1", "ipg": "629282276", "start": 353553, "end": 355432, "strand": 1, "sequence": null}], "clusters": []}]}, {"name": "Bipolaris sorokiniana", "strain": "ND90Pr", "scaffolds": [{"accession": "NW_006911897.1", "subjects": [{"id": null, "hits": [{"query": "QBK15046.1", "subject": "XP_007697418.1", "identity": 36.634, "coverage": 97.72727272727273, "evalue": 1.27e-56, "bitscore": 196.0}], "name": "XP_007697418.1", "ipg": "33783852", "start": 2644805, "end": 2645757, "strand": 1, "sequence": null}], "clusters": []}, {"accession": "XM_007699228.1", "subjects": [{"id": null, "hits": [{"query": "QBK15046.1", "subject": "XP_007697418.1", "identity": 36.634, "coverage": 97.72727272727273, "evalue": 1.27e-56, "bitscore": 196.0}], "name": "XP_007697418.1", "ipg": "33783852", "start": 0, "end": 894, "strand": 1, "sequence": null}], "clusters": []}, {"accession": "KB445639.1", "subjects": [{"id": null, "hits": [{"query": "QBK15046.1", "subject": "EMD67873.1", "identity": 36.634, "coverage": 97.72727272727273, "evalue": 1.27e-56, "bitscore": 196.0}], "name": "EMD67873.1", "ipg": "33783852", "start": 2644805, "end": 2645757, "strand": 1, "sequence": null}], "clusters": []}]}, {"name": "Bipolaris sorokiniana", "strain": "(Sacc.) Shoemaker", "scaffolds": [{"accession": "WNKQ01000034.1", "subjects": [{"id": null, "hits": [{"query": "QBK15046.1", "subject": "KAF5844020.1", "identity": 36.964, "coverage": 97.72727272727273, "evalue": 1.27e-56, "bitscore": 196.0}], "name": "KAF5844020.1", "ipg": "341004616", "start": 36154, "end": 37115, "strand": 1, "sequence": null}], "clusters": []}]}, {"name": "Paramyrothecium foliicola", "strain": "TJWQPF1", "scaffolds": [{"accession": "JALHAH010000009.1", "subjects": [{"id": null, "hits": [{"query": "QBK15047.1", "subject": "KAI9148345.1", "identity": 42.443, "coverage": 99.31798806479112, "evalue": 0.0, "bitscore": 1933.0}], "name": "KAI9148345.1", "ipg": "585749626", "start": 1621962, "end": 1629911, "strand": 1, "sequence": null}], "clusters": []}, {"accession": "JALHAH010000012.1", "subjects": [{"id": null, "hits": [{"query": "QBK15048.1", "subject": "KAI9146799.1", "identity": 44.076, "coverage": 96.34703196347031, "evalue": 1.53e-118, "bitscore": 380.0}], "name": "KAI9146799.1", "ipg": "585748135", "start": 91477, "end": 96417, "strand": 1, "sequence": null}], "clusters": []}]}, {"name": "Cladosporium phlei", "strain": "", "scaffolds": [{"accession": "JX129226.1", "subjects": [{"id": null, "hits": [{"query": "QBK15047.1", "subject": "AFP89392.1", "identity": 42.833, "coverage": 99.14748508098891, "evalue": 0.0, "bitscore": 1893.0}], "name": "AFP89392.1", "ipg": "29650542", "start": 6004, "end": 13610, "strand": 1, "sequence": null}], "clusters": []}]}, {"name": "Chaetomium tenue", "strain": "MPI-SDFR-AT-0079", "scaffolds": [{"accession": "NW_027117333.1", "subjects": [{"id": null, "hits": [{"query": "QBK15047.1", "subject": "XP_066642328.1", "identity": 41.541, "coverage": 99.48849104859335, "evalue": 0.0, "bitscore": 1846.0}], "name": "XP_066642328.1", "ipg": "499222697", "start": 4806654, "end": 4814580, "strand": 1, "sequence": null}], "clusters": []}, {"accession": "XM_066787082.1", "subjects": [{"id": null, "hits": [{"query": "QBK15047.1", "subject": "XP_066642328.1", "identity": 41.541, "coverage": 99.48849104859335, "evalue": 0.0, "bitscore": 1846.0}], "name": "XP_066642328.1", "ipg": "499222697", "start": 0, "end": 7311, "strand": 1, "sequence": null}], "clusters": []}, {"accession": "JAGIZQ010000005.1", "subjects": [{"id": null, "hits": [{"query": "QBK15047.1", "subject": "KAH6628937.1", "identity": 41.541, "coverage": 99.48849104859335, "evalue": 0.0, "bitscore": 1846.0}], "name": "KAH6628937.1", "ipg": "499222697", "start": 4806654, "end": 4814580, "strand": 1, "sequence": null}], "clusters": []}]}, {"name": "Alternaria incomplexa", "strain": "BMP 0042", "scaffolds": [{"accession": "NW_026249875.1", "subjects": [{"id": null, "hits": [{"query": "QBK15047.1", "subject": "XP_051285873.1", "identity": 41.438, "coverage": 99.27536231884058, "evalue": 0.0, "bitscore": 1821.0}], "name": "XP_051285873.1", "ipg": "560969350", "start": 40804, "end": 48109, "strand": 1, "sequence": null}], "clusters": []}, {"accession": "XM_051440229.1", "subjects": [{"id": null, "hits": [{"query": "QBK15047.1", "subject": "XP_051285873.1", "identity": 41.438, "coverage": 99.27536231884058, "evalue": 0.0, "bitscore": 1821.0}], "name": "XP_051285873.1", "ipg": "560969350", "start": 0, "end": 7203, "strand": 1, "sequence": null}], "clusters": []}, {"accession": "JAFVMA010000026.1", "subjects": [{"id": null, "hits": [{"query": "QBK15047.1", "subject": "KAI4906244.1", "identity": 41.438, "coverage": 99.27536231884058, "evalue": 0.0, "bitscore": 1821.0}], "name": "KAI4906244.1", "ipg": "560969350", "start": 40804, "end": 48109, "strand": 1, "sequence": null}], "clusters": []}]}, {"name": "Trichoderma citrinoviride", "strain": "TUCIM 6016", "scaffolds": [{"accession": "NW_020194714.1", "subjects": [{"id": null, "hits": [{"query": "QBK15047.1", "subject": "XP_024750077.1", "identity": 41.992, "coverage": 99.06223358908781, "evalue": 0.0, "bitscore": 1820.0}], "name": "XP_024750077.1", "ipg": "184467369", "start": 371995, "end": 379565, "strand": -1, "sequence": null}], "clusters": []}, {"accession": "XM_024898440.1", "subjects": [{"id": null, "hits": [{"query": "QBK15047.1", "subject": "XP_024750077.1", "identity": 41.992, "coverage": 99.06223358908781, "evalue": 0.0, "bitscore": 1820.0}], "name": "XP_024750077.1", "ipg": "184467369", "start": 0, "end": 7146, "strand": 1, "sequence": null}], "clusters": []}, {"accession": "KZ680212.1", "subjects": [{"id": null, "hits": [{"query": "QBK15047.1", "subject": "PTB66757.1", "identity": 41.992, "coverage": 99.06223358908781, "evalue": 0.0, "bitscore": 1820.0}], "name": "PTB66757.1", "ipg": "184467369", "start": 371995, "end": 379565, "strand": -1, "sequence": null}], "clusters": []}, {"accession": "NW_020194716.1", "subjects": [{"id": null, "hits": [{"query": "QBK15048.1", "subject": "XP_024749185.1", "identity": 41.705, "coverage": 99.08675799086758, "evalue": 5.79e-117, "bitscore": 362.0}], "name": "XP_024749185.1", "ipg": "184466510", "start": 1151887, "end": 1153745, "strand": -1, "sequence": null}], "clusters": []}, {"accession": "XM_024890720.1", "subjects": [{"id": null, "hits": [{"query": "QBK15048.1", "subject": "XP_024749185.1", "identity": 41.705, "coverage": 99.08675799086758, "evalue": 5.79e-117, "bitscore": 362.0}], "name": "XP_024749185.1", "ipg": "184466510", "start": 0, "end": 1500, "strand": 1, "sequence": null}], "clusters": []}, {"accession": "KZ680214.1", "subjects": [{"id": null, "hits": [{"query": "QBK15048.1", "subject": "PTB65865.1", "identity": 41.705, "coverage": 99.08675799086758, "evalue": 5.79e-117, "bitscore": 362.0}], "name": "PTB65865.1", "ipg": "184466510", "start": 1151887, "end": 1153745, "strand": -1, "sequence": null}], "clusters": []}]}, {"name": "Parastagonospora nodorum", "strain": "205FG63", "scaffolds": [{"accession": "JAIRHZ010000029.1", "subjects": [{"id": null, "hits": [{"query": "QBK15047.1", "subject": "KAH5411837.1", "identity": 40.826, "coverage": 99.36061381074168, "evalue": 0.0, "bitscore": 1820.0}], "name": "KAH5411837.1", "ipg": "497592874", "start": 1996, "end": 9652, "strand": 1, "sequence": null}], "clusters": []}]}, {"name": "Parastagonospora nodorum", "strain": "WAC4808", "scaffolds": [{"accession": "JAIRDW010000042.1", "subjects": [{"id": null, "hits": [{"query": "QBK15047.1", "subject": "KAH4043321.1", "identity": 40.967, "coverage": 99.36061381074168, "evalue": 0.0, "bitscore": 1815.0}], "name": "KAH4043321.1", "ipg": "497530471", "start": 233062, "end": 240911, "strand": -1, "sequence": null}], "clusters": []}]}, {"name": "Parastagonospora nodorum", "strain": "Northam_WGT", "scaffolds": [{"accession": "JAIRHJ010000029.1", "subjects": [{"id": null, "hits": [{"query": "QBK15047.1", "subject": "KAH4898092.1", "identity": 40.967, "coverage": 99.36061381074168, "evalue": 0.0, "bitscore": 1815.0}], "name": "KAH4898092.1", "ipg": "497530471", "start": 469309, "end": 477158, "strand": -1, "sequence": null}], "clusters": []}]}, {"name": "Parastagonospora nodorum", "strain": "Meck1", "scaffolds": [{"accession": "JAIRHS010000048.1", "subjects": [{"id": null, "hits": [{"query": "QBK15047.1", "subject": "KAH5170589.1", "identity": 40.967, "coverage": 99.36061381074168, "evalue": 0.0, "bitscore": 1815.0}], "name": "KAH5170589.1", "ipg": "497530471", "start": 246370, "end": 254219, "strand": -1, "sequence": null}], "clusters": []}]}, {"name": "Parastagonospora nodorum", "strain": "53FG143_2", "scaffolds": [{"accession": "JAIREZ010000044.1", "subjects": [{"id": null, "hits": [{"query": "QBK15047.1", "subject": "KAH5289637.1", "identity": 40.967, "coverage": 99.36061381074168, "evalue": 0.0, "bitscore": 1815.0}], "name": "KAH5289637.1", "ipg": "497530471", "start": 269769, "end": 277618, "strand": -1, "sequence": null}], "clusters": []}]}, {"name": "Parastagonospora nodorum", "strain": "205FG216", "scaffolds": [{"accession": "JAIRIB010000042.1", "subjects": [{"id": null, "hits": [{"query": "QBK15047.1", "subject": "KAH5443274.1", "identity": 40.967, "coverage": 99.36061381074168, "evalue": 0.0, "bitscore": 1815.0}], "name": "KAH5443274.1", "ipg": "497530471", "start": 246356, "end": 254205, "strand": -1, "sequence": null}], "clusters": []}]}, {"name": "Parastagonospora nodorum", "strain": "204FG223", "scaffolds": [{"accession": "JAIRIE010000047.1", "subjects": [{"id": null, "hits": [{"query": "QBK15047.1", "subject": "KAH5531231.1", "identity": 40.967, "coverage": 99.36061381074168, "evalue": 0.0, "bitscore": 1815.0}], "name": "KAH5531231.1", "ipg": "497530471", "start": 227016, "end": 234865, "strand": -1, "sequence": null}], "clusters": []}]}, {"name": "Parastagonospora nodorum", "strain": "204FG221", "scaffolds": [{"accession": "JAIRIG010000032.1", "subjects": [{"id": null, "hits": [{"query": "QBK15047.1", "subject": "KAH5552501.1", "identity": 40.967, "coverage": 99.36061381074168, "evalue": 0.0, "bitscore": 1815.0}], "name": "KAH5552501.1", "ipg": "497530471", "start": 464890, "end": 472739, "strand": -1, "sequence": null}], "clusters": []}]}, {"name": "Parastagonospora nodorum", "strain": "204FG222", "scaffolds": [{"accession": "JAIRIF010000051.1", "subjects": [{"id": null, "hits": [{"query": "QBK15047.1", "subject": "KAH5557248.1", "identity": 40.967, "coverage": 99.36061381074168, "evalue": 0.0, "bitscore": 1815.0}], "name": "KAH5557248.1", "ipg": "497530471", "start": 232459, "end": 240308, "strand": -1, "sequence": null}], "clusters": []}]}, {"name": "Parastagonospora nodorum", "strain": "204FG214", "scaffolds": [{"accession": "JAIRIH010000043.1", "subjects": [{"id": null, "hits": [{"query": "QBK15047.1", "subject": "KAH5567778.1", "identity": 40.967, "coverage": 99.36061381074168, "evalue": 0.0, "bitscore": 1815.0}], "name": "KAH5567778.1", "ipg": "497530471", "start": 243885, "end": 251734, "strand": -1, "sequence": null}], "clusters": []}]}, {"name": "Parastagonospora nodorum", "strain": "201FG218", "scaffolds": [{"accession": "JAIRIO010000057.1", "subjects": [{"id": null, "hits": [{"query": "QBK15047.1", "subject": "KAH5706591.1", "identity": 40.967, "coverage": 99.36061381074168, "evalue": 0.0, "bitscore": 1815.0}], "name": "KAH5706591.1", "ipg": "497530471", "start": 246309, "end": 254158, "strand": -1, "sequence": null}], "clusters": []}]}, {"name": "Parastagonospora nodorum", "strain": "201FG208", "scaffolds": [{"accession": "JAIRIQ010000050.1", "subjects": [{"id": null, "hits": [{"query": "QBK15047.1", "subject": "KAH5752383.1", "identity": 40.967, "coverage": 99.36061381074168, "evalue": 0.0, "bitscore": 1815.0}], "name": "KAH5752383.1", "ipg": "497530471", "start": 243740, "end": 251589, "strand": -1, "sequence": null}], "clusters": []}]}, {"name": "Parastagonospora nodorum", "strain": "16FG06", "scaffolds": [{"accession": "JAIRIS010000052.1", "subjects": [{"id": null, "hits": [{"query": "QBK15047.1", "subject": "KAH5984240.1", "identity": 40.967, "coverage": 99.36061381074168, "evalue": 0.0, "bitscore": 1815.0}], "name": "KAH5984240.1", "ipg": "497530471", "start": 271147, "end": 278996, "strand": -1, "sequence": null}], "clusters": []}]}, {"name": "Parastagonospora nodorum", "strain": "16FG158", "scaffolds": [{"accession": "JAIRIR010000050.1", "subjects": [{"id": null, "hits": [{"query": "QBK15047.1", "subject": "KAH6000028.1", "identity": 40.967, "coverage": 99.36061381074168, "evalue": 0.0, "bitscore": 1815.0}], "name": "KAH6000028.1", "ipg": "497530471", "start": 238728, "end": 246577, "strand": -1, "sequence": null}], "clusters": []}]}, {"name": "Parastagonospora nodorum", "strain": "15FG99", "scaffolds": [{"accession": "JAIRIT010000008.1", "subjects": [{"id": null, "hits": [{"query": "QBK15047.1", "subject": "KAH6047732.1", "identity": 40.967, "coverage": 99.36061381074168, "evalue": 0.0, "bitscore": 1815.0}], "name": "KAH6047732.1", "ipg": "497530471", "start": 1267314, "end": 1275163, "strand": -1, "sequence": null}], "clusters": []}]}, {"name": "Parastagonospora nodorum", "strain": "15FG226", "scaffolds": [{"accession": "JAIRJB010000045.1", "subjects": [{"id": null, "hits": [{"query": "QBK15047.1", "subject": "KAH6192251.1", "identity": 40.967, "coverage": 99.36061381074168, "evalue": 0.0, "bitscore": 1815.0}], "name": "KAH6192251.1", "ipg": "497530471", "start": 246820, "end": 254669, "strand": -1, "sequence": null}], "clusters": []}]}, {"name": "Parastagonospora nodorum", "strain": "15FG117", "scaffolds": [{"accession": "JAIRFV010000044.1", "subjects": [{"id": null, "hits": [{"query": "QBK15047.1", "subject": "KAH6248896.1", "identity": 40.967, "coverage": 99.36061381074168, "evalue": 0.0, "bitscore": 1815.0}], "name": "KAH6248896.1", "ipg": "497530471", "start": 269599, "end": 277448, "strand": -1, "sequence": null}], "clusters": []}]}, {"name": "Parastagonospora nodorum", "strain": "15FG116", "scaffolds": [{"accession": "JAIRJE010000052.1", "subjects": [{"id": null, "hits": [{"query": "QBK15047.1", "subject": "KAH6269207.1", "identity": 40.967, "coverage": 99.36061381074168, "evalue": 0.0, "bitscore": 1815.0}], "name": "KAH6269207.1", "ipg": "497530471", "start": 227056, "end": 234905, "strand": -1, "sequence": null}], "clusters": []}]}, {"name": "Parastagonospora nodorum", "strain": "15FG109", "scaffolds": [{"accession": "JAIRFX010000043.1", "subjects": [{"id": null, "hits": [{"query": "QBK15047.1", "subject": "KAH6386232.1", "identity": 40.967, "coverage": 99.36061381074168, "evalue": 0.0, "bitscore": 1815.0}], "name": "KAH6386232.1", "ipg": "497530471", "start": 226697, "end": 234546, "strand": -1, "sequence": null}], "clusters": []}]}, {"name": "Parastagonospora nodorum", "strain": "15FG101", "scaffolds": [{"accession": "JAIRJM010000047.1", "subjects": [{"id": null, "hits": [{"query": "QBK15047.1", "subject": "KAH6481069.1", "identity": 40.967, "coverage": 99.36061381074168, "evalue": 0.0, "bitscore": 1815.0}], "name": "KAH6481069.1", "ipg": "497530471", "start": 242067, "end": 249916, "strand": -1, "sequence": null}], "clusters": []}]}, {"name": "Parastagonospora nodorum", "strain": "15FG100", "scaffolds": [{"accession": "JAIRJN010000047.1", "subjects": [{"id": null, "hits": [{"query": "QBK15047.1", "subject": "KAH6484637.1", "identity": 40.967, "coverage": 99.36061381074168, "evalue": 0.0, "bitscore": 1815.0}], "name": "KAH6484637.1", "ipg": "497530471", "start": 226461, "end": 234310, "strand": -1, "sequence": null}], "clusters": []}]}, {"name": "Parastagonospora nodorum", "strain": "S1FT3B", "scaffolds": [{"accession": "JAIRHH010000058.1", "subjects": [{"id": null, "hits": [{"query": "QBK15047.1", "subject": "KAH4894405.1", "identity": 40.967, "coverage": 99.36061381074168, "evalue": 0.0, "bitscore": 1815.0}], "name": "KAH4894405.1", "ipg": "497565268", "start": 224553, "end": 232209, "strand": -1, "sequence": null}], "clusters": []}]}, {"name": "Parastagonospora nodorum", "strain": "S1FT3A", "scaffolds": [{"accession": "JAIRHI010000047.1", "subjects": [{"id": null, "hits": [{"query": "QBK15047.1", "subject": "KAH4922130.1", "identity": 40.967, "coverage": 99.36061381074168, "evalue": 0.0, "bitscore": 1815.0}], "name": "KAH4922130.1", "ipg": "497565268", "start": 246361, "end": 254017, "strand": -1, "sequence": null}], "clusters": []}]}, {"name": "Parastagonospora nodorum", "strain": "Meck5", "scaffolds": [{"accession": "JAIREV010000012.1", "subjects": [{"id": null, "hits": [{"query": "QBK15047.1", "subject": "KAH5139224.1", "identity": 40.967, "coverage": 99.36061381074168, "evalue": 0.0, "bitscore": 1815.0}], "name": "KAH5139224.1", "ipg": "497565268", "start": 934367, "end": 942023, "strand": -1, "sequence": null}], "clusters": []}]}, {"name": "Parastagonospora nodorum", "strain": "Gerald1", "scaffolds": [{"accession": "JAIRHU010000064.1", "subjects": [{"id": null, "hits": [{"query": "QBK15047.1", "subject": "KAH5173394.1", "identity": 40.967, "coverage": 99.36061381074168, "evalue": 0.0, "bitscore": 1815.0}], "name": "KAH5173394.1", "ipg": "497565268", "start": 61713, "end": 69369, "strand": -1, "sequence": null}], "clusters": []}]}, {"name": "Parastagonospora nodorum", "strain": "WAC13667", "scaffolds": [{"accession": "JAIREE010000043.1", "subjects": [{"id": null, "hits": [{"query": "QBK15047.1", "subject": "KAH4258361.1", "identity": 40.926, "coverage": 99.36061381074168, "evalue": 0.0, "bitscore": 1814.0}], "name": "KAH4258361.1", "ipg": "497547566", "start": 244214, "end": 251870, "strand": -1, "sequence": null}], "clusters": []}]}, {"name": "Parastagonospora nodorum", "strain": "WAC2285", "scaffolds": [{"accession": "JAIREA010000045.1", "subjects": [{"id": null, "hits": [{"query": "QBK15047.1", "subject": "KAH4153787.1", "identity": 40.621, "coverage": 99.36061381074168, "evalue": 0.0, "bitscore": 1811.0}], "name": "KAH4153787.1", "ipg": "497540371", "start": 1986, "end": 9644, "strand": 1, "sequence": null}], "clusters": []}]}, {"name": "Parastagonospora nodorum", "strain": "WAC2216", "scaffolds": [{"accession": "JAIREB010000044.1", "subjects": [{"id": null, "hits": [{"query": "QBK15047.1", "subject": "KAH4181959.1", "identity": 40.621, "coverage": 99.36061381074168, "evalue": 0.0, "bitscore": 1811.0}], "name": "KAH4181959.1", "ipg": "497540371", "start": 236539, "end": 244197, "strand": -1, "sequence": null}], "clusters": []}]}, {"name": "Parastagonospora nodorum", "strain": "202FG414", "scaffolds": [{"accession": "JAIRIK010000008.1", "subjects": [{"id": null, "hits": [{"query": "QBK15047.1", "subject": "KAH5652078.1", "identity": 40.621, "coverage": 99.36061381074168, "evalue": 0.0, "bitscore": 1811.0}], "name": "KAH5652078.1", "ipg": "497540371", "start": 1205766, "end": 1213424, "strand": -1, "sequence": null}], "clusters": []}]}, {"name": "Parastagonospora nodorum", "strain": "15FG115", "scaffolds": [{"accession": "JAIRJF010000039.1", "subjects": [{"id": null, "hits": [{"query": "QBK15047.1", "subject": "KAH6287319.1", "identity": 40.621, "coverage": 99.36061381074168, "evalue": 0.0, "bitscore": 1811.0}], "name": "KAH6287319.1", "ipg": "497540371", "start": 246287, "end": 253945, "strand": -1, "sequence": null}], "clusters": []}]}, {"name": "Parastagonospora nodorum", "strain": "15FG04", "scaffolds": [{"accession": "JAIRJO010000051.1", "subjects": [{"id": null, "hits": [{"query": "QBK15047.1", "subject": "KAH6513612.1", "identity": 40.621, "coverage": 99.36061381074168, "evalue": 0.0, "bitscore": 1811.0}], "name": "KAH6513612.1", "ipg": "497540371", "start": 246562, "end": 254220, "strand": -1, "sequence": null}], "clusters": []}]}, {"name": "Parastagonospora nodorum", "strain": "WAC13955", "scaffolds": [{"accession": "JAIREC010000004.1", "subjects": [{"id": null, "hits": [{"query": "QBK15047.1", "subject": "KAH4212172.1", "identity": 40.621, "coverage": 99.36061381074168, "evalue": 0.0, "bitscore": 1811.0}], "name": "KAH4212172.1", "ipg": "497544737", "start": 1276074, "end": 1283732, "strand": -1, "sequence": null}], "clusters": []}]}, {"name": "Parastagonospora nodorum", "strain": "WAC9178", "scaffolds": [{"accession": "JAIRDT010000048.1", "subjects": [{"id": null, "hits": [{"query": "QBK15047.1", "subject": "KAH3904720.1", "identity": 40.621, "coverage": 99.36061381074168, "evalue": 0.0, "bitscore": 1811.0}], "name": "KAH3904720.1", "ipg": "401764178", "start": 2002, "end": 9660, "strand": 1, "sequence": null}], "clusters": []}]}, {"name": "Parastagonospora nodorum", "strain": "WAC8635", "scaffolds": [{"accession": "JAIRGA010000050.1", "subjects": [{"id": null, "hits": [{"query": "QBK15047.1", "subject": "KAH3921870.1", "identity": 40.621, "coverage": 99.36061381074168, "evalue": 0.0, "bitscore": 1811.0}], "name": "KAH3921870.1", "ipg": "401764178", "start": 234245, "end": 241903, "strand": -1, "sequence": null}], "clusters": []}]}, {"name": "Parastagonospora nodorum", "strain": "WAC8410", "scaffolds": [{"accession": "JAIRGB010000082.1", "subjects": [{"id": null, "hits": [{"query": "QBK15047.1", "subject": "KAH3938558.1", "identity": 40.621, "coverage": 99.36061381074168, "evalue": 0.0, "bitscore": 1811.0}], "name": "KAH3938558.1", "ipg": "401764178", "start": 44870, "end": 52528, "strand": -1, "sequence": null}], "clusters": []}]}, {"name": "Parastagonospora nodorum", "strain": "WAC8390", "scaffolds": [{"accession": "JAIRGC010000036.1", "subjects": [{"id": null, "hits": [{"query": "QBK15047.1", "subject": "KAH3963094.1", "identity": 40.621, "coverage": 99.36061381074168, "evalue": 0.0, "bitscore": 1811.0}], "name": "KAH3963094.1", "ipg": "401764178", "start": 423492, "end": 431150, "strand": -1, "sequence": null}], "clusters": []}]}, {"name": "Parastagonospora nodorum", "strain": "WAC741", "scaffolds": [{"accession": "JAIRGE010000046.1", "subjects": [{"id": null, "hits": [{"query": "QBK15047.1", "subject": "KAH3991816.1", "identity": 40.621, "coverage": 99.36061381074168, "evalue": 0.0, "bitscore": 1811.0}], "name": "KAH3991816.1", "ipg": "401764178", "start": 245031, "end": 252689, "strand": -1, "sequence": null}], "clusters": []}]}, {"name": "Parastagonospora nodorum", "strain": "WAC739", "scaffolds": [{"accession": "JAIRDV010000050.1", "subjects": [{"id": null, "hits": [{"query": "QBK15047.1", "subject": "KAH4009399.1", "identity": 40.621, "coverage": 99.36061381074168, "evalue": 0.0, "bitscore": 1811.0}], "name": "KAH4009399.1", "ipg": "401764178", "start": 236565, "end": 244223, "strand": -1, "sequence": null}], "clusters": []}]}, {"name": "Parastagonospora nodorum", "strain": "WAC740", "scaffolds": [{"accession": "JAIRDU010000048.1", "subjects": [{"id": null, "hits": [{"query": "QBK15047.1", "subject": "KAH4013830.1", "identity": 40.621, "coverage": 99.36061381074168, "evalue": 0.0, "bitscore": 1811.0}], "name": "KAH4013830.1", "ipg": "401764178", "start": 1999, "end": 9657, "strand": 1, "sequence": null}], "clusters": []}]}, {"name": "Parastagonospora nodorum", "strain": "WAC4648", "scaffolds": [{"accession": "JAIRDX010000025.1", "subjects": [{"id": null, "hits": [{"query": "QBK15047.1", "subject": "KAH4063918.1", "identity": 40.621, "coverage": 99.36061381074168, "evalue": 0.0, "bitscore": 1811.0}], "name": "KAH4063918.1", "ipg": "401764178", "start": 18929, "end": 26587, "strand": 1, "sequence": null}], "clusters": []}]}, {"name": "Parastagonospora nodorum", "strain": "WAC4319", "scaffolds": [{"accession": "JAIRDY010000015.1", "subjects": [{"id": null, "hits": [{"query": "QBK15047.1", "subject": "KAH4087300.1", "identity": 40.621, "coverage": 99.36061381074168, "evalue": 0.0, "bitscore": 1811.0}], "name": "KAH4087300.1", "ipg": "401764178", "start": 18879, "end": 26537, "strand": 1, "sequence": null}], "clusters": []}]}, {"name": "Parastagonospora nodorum", "strain": "WAC4321", "scaffolds": [{"accession": "JAIRGF010000044.1", "subjects": [{"id": null, "hits": [{"query": "QBK15047.1", "subject": "KAH4087758.1", "identity": 40.621, "coverage": 99.36061381074168, "evalue": 0.0, "bitscore": 1811.0}], "name": "KAH4087758.1", "ipg": "401764178", "start": 18514, "end": 26172, "strand": 1, "sequence": null}], "clusters": []}]}, {"name": "Parastagonospora nodorum", "strain": "WAC4303", "scaffolds": [{"accession": "JAIRGG010000077.1", "subjects": [{"id": null, "hits": [{"query": "QBK15047.1", "subject": "KAH4111675.1", "identity": 40.621, "coverage": 99.36061381074168, "evalue": 0.0, "bitscore": 1811.0}], "name": "KAH4111675.1", "ipg": "401764178", "start": 61762, "end": 69420, "strand": -1, "sequence": null}], "clusters": []}]}, {"name": "Parastagonospora nodorum", "strain": "WAC2813", "scaffolds": [{"accession": "JAIRGH010000047.1", "subjects": [{"id": null, "hits": [{"query": "QBK15047.1", "subject": "KAH4125561.1", "identity": 40.621, "coverage": 99.36061381074168, "evalue": 0.0, "bitscore": 1811.0}], "name": "KAH4125561.1", "ipg": "401764178", "start": 229921, "end": 237579, "strand": -1, "sequence": null}], "clusters": []}]}, {"name": "Parastagonospora nodorum", "strain": "WAC2810", "scaffolds": [{"accession": "JAIRDZ010000048.1", "subjects": [{"id": null, "hits": [{"query": "QBK15047.1", "subject": "KAH4148038.1", "identity": 40.621, "coverage": 99.36061381074168, "evalue": 0.0, "bitscore": 1811.0}], "name": "KAH4148038.1", "ipg": "401764178", "start": 244190, "end": 251848, "strand": -1, "sequence": null}], "clusters": []}]}, {"name": "Parastagonospora nodorum", "strain": "WAC13691", "scaffolds": [{"accession": "JAIRGI010000042.1", "subjects": [{"id": null, "hits": [{"query": "QBK15047.1", "subject": "KAH4216546.1", "identity": 40.621, "coverage": 99.36061381074168, "evalue": 0.0, "bitscore": 1811.0}], "name": "KAH4216546.1", "ipg": "401764178", "start": 276919, "end": 284577, "strand": -1, "sequence": null}], "clusters": []}]}, {"name": "Parastagonospora nodorum", "strain": "WAC13690", "scaffolds": [{"accession": "JAIRED010000042.1", "subjects": [{"id": null, "hits": [{"query": "QBK15047.1", "subject": "KAH4228282.1", "identity": 40.621, "coverage": 99.36061381074168, "evalue": 0.0, "bitscore": 1811.0}], "name": "KAH4228282.1", "ipg": "401764178", "start": 2000, "end": 9658, "strand": 1, "sequence": null}], "clusters": []}]}, {"name": "Parastagonospora nodorum", "strain": "WAC13631", "scaffolds": [{"accession": "JAIRGL010000050.1", "subjects": [{"id": null, "hits": [{"query": "QBK15047.1", "subject": "KAH4287040.1", "identity": 40.621, "coverage": 99.36061381074168, "evalue": 0.0, "bitscore": 1811.0}], "name": "KAH4287040.1", "ipg": "401764178", "start": 233865, "end": 241523, "strand": -1, "sequence": null}], "clusters": []}]}, {"name": "Parastagonospora nodorum", "strain": "WAC13632", "scaffolds": [{"accession": "JAIRGK010000026.1", "subjects": [{"id": null, "hits": [{"query": "QBK15047.1", "subject": "KAH4295102.1", "identity": 40.621, "coverage": 99.36061381074168, "evalue": 0.0, "bitscore": 1811.0}], "name": "KAH4295102.1", "ipg": "401764178", "start": 533244, "end": 540902, "strand": -1, "sequence": null}], "clusters": []}]}, {"name": "Parastagonospora nodorum", "strain": "WAC13630", "scaffolds": [{"accession": "JAIREF010000045.1", "subjects": [{"id": null, "hits": [{"query": "QBK15047.1", "subject": "KAH4321134.1", "identity": 40.621, "coverage": 99.36061381074168, "evalue": 0.0, "bitscore": 1811.0}], "name": "KAH4321134.1", "ipg": "401764178", "start": 244058, "end": 251716, "strand": -1, "sequence": null}], "clusters": []}]}, {"name": "Parastagonospora nodorum", "strain": "WAC13532", "scaffolds": [{"accession": "JAIREI010000054.1", "subjects": [{"id": null, "hits": [{"query": "QBK15047.1", "subject": "KAH4354474.1", "identity": 40.621, "coverage": 99.36061381074168, "evalue": 0.0, "bitscore": 1811.0}], "name": "KAH4354474.1", "ipg": "401764178", "start": 18943, "end": 26601, "strand": 1, "sequence": null}], "clusters": []}]}, {"name": "Parastagonospora nodorum", "strain": "WAC13530", "scaffolds": [{"accession": "JAIREJ010000037.1", "subjects": [{"id": null, "hits": [{"query": "QBK15047.1", "subject": "KAH4402302.1", "identity": 40.621, "coverage": 99.36061381074168, "evalue": 0.0, "bitscore": 1811.0}], "name": "KAH4402302.1", "ipg": "401764178", "start": 234068, "end": 241726, "strand": -1, "sequence": null}], "clusters": []}]}, {"name": "Parastagonospora nodorum", "strain": "WAC13531", "scaffolds": [{"accession": "JAIRGN010000041.1", "subjects": [{"id": null, "hits": [{"query": "QBK15047.1", "subject": "KAH4411891.1", "identity": 40.621, "coverage": 99.36061381074168, "evalue": 0.0, "bitscore": 1811.0}], "name": "KAH4411891.1", "ipg": "401764178", "start": 18936, "end": 26594, "strand": 1, "sequence": null}], "clusters": []}]}, {"name": "Parastagonospora nodorum", "strain": "WAC13529", "scaffolds": [{"accession": "JAIRGO010000037.1", "subjects": [{"id": null, "hits": [{"query": "QBK15047.1", "subject": "KAH4431639.1", "identity": 40.621, "coverage": 99.36061381074168, "evalue": 0.0, "bitscore": 1811.0}], "name": "KAH4431639.1", "ipg": "401764178", "start": 250907, "end": 258565, "strand": -1, "sequence": null}], "clusters": []}]}, {"name": "Parastagonospora nodorum", "strain": "WAC13528", "scaffolds": [{"accession": "JAIREK010000051.1", "subjects": [{"id": null, "hits": [{"query": "QBK15047.1", "subject": "KAH4440959.1", "identity": 40.621, "coverage": 99.36061381074168, "evalue": 0.0, "bitscore": 1811.0}], "name": "KAH4440959.1", "ipg": "401764178", "start": 18934, "end": 26592, "strand": 1, "sequence": null}], "clusters": []}]}, {"name": "Parastagonospora nodorum", "strain": "WAC13526", "scaffolds": [{"accession": "JAIRGQ010000047.1", "subjects": [{"id": null, "hits": [{"query": "QBK15047.1", "subject": "KAH4473576.1", "identity": 40.621, "coverage": 99.36061381074168, "evalue": 0.0, "bitscore": 1811.0}], "name": "KAH4473576.1", "ipg": "401764178", "start": 18943, "end": 26601, "strand": 1, "sequence": null}], "clusters": []}]}, {"name": "Parastagonospora nodorum", "strain": "WAC13527", "scaffolds": [{"accession": "JAIRGP010000085.1", "subjects": [{"id": null, "hits": [{"query": "QBK15047.1", "subject": "KAH4482299.1", "identity": 40.621, "coverage": 99.36061381074168, "evalue": 0.0, "bitscore": 1811.0}], "name": "KAH4482299.1", "ipg": "401764178", "start": 44887, "end": 52545, "strand": -1, "sequence": null}], "clusters": []}]}, {"name": "Parastagonospora nodorum", "strain": "WAC13525", "scaffolds": [{"accession": "JAIRGR010000048.1", "subjects": [{"id": null, "hits": [{"query": "QBK15047.1", "subject": "KAH4487661.1", "identity": 40.621, "coverage": 99.36061381074168, "evalue": 0.0, "bitscore": 1811.0}], "name": "KAH4487661.1", "ipg": "401764178", "start": 18919, "end": 26577, "strand": 1, "sequence": null}], "clusters": []}]}, {"name": "Parastagonospora nodorum", "strain": "WAC13523", "scaffolds": [{"accession": "JAIRGS010000041.1", "subjects": [{"id": null, "hits": [{"query": "QBK15047.1", "subject": "KAH4526507.1", "identity": 40.621, "coverage": 99.36061381074168, "evalue": 0.0, "bitscore": 1811.0}], "name": "KAH4526507.1", "ipg": "401764178", "start": 250854, "end": 258512, "strand": -1, "sequence": null}], "clusters": []}]}, {"name": "Parastagonospora nodorum", "strain": "WAC13524", "scaffolds": [{"accession": "JAIREL010000040.1", "subjects": [{"id": null, "hits": [{"query": "QBK15047.1", "subject": "KAH4528959.1", "identity": 40.621, "coverage": 99.36061381074168, "evalue": 0.0, "bitscore": 1811.0}], "name": "KAH4528959.1", "ipg": "401764178", "start": 18903, "end": 26561, "strand": 1, "sequence": null}], "clusters": []}]}, {"name": "Parastagonospora nodorum", "strain": "WAC13446", "scaffolds": [{"accession": "JAIREM010000046.1", "subjects": [{"id": null, "hits": [{"query": "QBK15047.1", "subject": "KAH4570273.1", "identity": 40.621, "coverage": 99.36061381074168, "evalue": 0.0, "bitscore": 1811.0}], "name": "KAH4570273.1", "ipg": "401764178", "start": 18873, "end": 26531, "strand": 1, "sequence": null}], "clusters": []}]}, {"name": "Parastagonospora nodorum", "strain": "WAC13447", "scaffolds": [{"accession": "JAIRGT010000002.1", "subjects": [{"id": null, "hits": [{"query": "QBK15047.1", "subject": "KAH4584723.1", "identity": 40.621, "coverage": 99.36061381074168, "evalue": 0.0, "bitscore": 1811.0}], "name": "KAH4584723.1", "ipg": "401764178", "start": 2071, "end": 9729, "strand": 1, "sequence": null}], "clusters": []}]}, {"name": "Parastagonospora nodorum", "strain": "WAC13443", "scaffolds": [{"accession": "JAIRGU010000041.1", "subjects": [{"id": null, "hits": [{"query": "QBK15047.1", "subject": "KAH4597590.1", "identity": 40.621, "coverage": 99.36061381074168, "evalue": 0.0, "bitscore": 1811.0}], "name": "KAH4597590.1", "ipg": "401764178", "start": 18531, "end": 26189, "strand": 1, "sequence": null}], "clusters": []}]}, {"name": "Parastagonospora nodorum", "strain": "WAC13418", "scaffolds": [{"accession": "JAIREN010000052.1", "subjects": [{"id": null, "hits": [{"query": "QBK15047.1", "subject": "KAH4615516.1", "identity": 40.621, "coverage": 99.36061381074168, "evalue": 0.0, "bitscore": 1811.0}], "name": "KAH4615516.1", "ipg": "401764178", "start": 229921, "end": 237579, "strand": -1, "sequence": null}], "clusters": []}]}, {"name": "Parastagonospora nodorum", "strain": "WAC13405", "scaffolds": [{"accession": "JAIREO010000048.1", "subjects": [{"id": null, "hits": [{"query": "QBK15047.1", "subject": "KAH4620952.1", "identity": 40.621, "coverage": 99.36061381074168, "evalue": 0.0, "bitscore": 1811.0}], "name": "KAH4620952.1", "ipg": "401764178", "start": 234245, "end": 241903, "strand": -1, "sequence": null}], "clusters": []}]}, {"name": "Parastagonospora nodorum", "strain": "WAC13404", "scaffolds": [{"accession": "JAIRGV010000055.1", "subjects": [{"id": null, "hits": [{"query": "QBK15047.1", "subject": "KAH4650059.1", "identity": 40.621, "coverage": 99.36061381074168, "evalue": 0.0, "bitscore": 1811.0}], "name": "KAH4650059.1", "ipg": "401764178", "start": 18943, "end": 26601, "strand": 1, "sequence": null}], "clusters": []}]}, {"name": "Parastagonospora nodorum", "strain": "WAC13403", "scaffolds": [{"accession": "JAIRGW010000069.1", "subjects": [{"id": null, "hits": [{"query": "QBK15047.1", "subject": "KAH4652112.1", "identity": 40.621, "coverage": 99.36061381074168, "evalue": 0.0, "bitscore": 1811.0}], "name": "KAH4652112.1", "ipg": "401764178", "start": 54899, "end": 62557, "strand": -1, "sequence": null}], "clusters": []}]}, {"name": "Parastagonospora nodorum", "strain": "WAC13402", "scaffolds": [{"accession": "JAIRGX010000045.1", "subjects": [{"id": null, "hits": [{"query": "QBK15047.1", "subject": "KAH4664253.1", "identity": 40.621, "coverage": 99.36061381074168, "evalue": 0.0, "bitscore": 1811.0}], "name": "KAH4664253.1", "ipg": "401764178", "start": 243275, "end": 250933, "strand": -1, "sequence": null}], "clusters": []}]}, {"name": "Parastagonospora nodorum", "strain": "WAC13077", "scaffolds": [{"accession": "JAIRGY010000047.1", "subjects": [{"id": null, "hits": [{"query": "QBK15047.1", "subject": "KAH4694105.1", "identity": 40.621, "coverage": 99.36061381074168, "evalue": 0.0, "bitscore": 1811.0}], "name": "KAH4694105.1", "ipg": "401764178", "start": 246390, "end": 254048, "strand": -1, "sequence": null}], "clusters": []}]}, {"name": "Parastagonospora nodorum", "strain": "WAC13076", "scaffolds": [{"accession": "JAIREP010000009.1", "subjects": [{"id": null, "hits": [{"query": "QBK15047.1", "subject": "KAH4726784.1", "identity": 40.621, "coverage": 99.36061381074168, "evalue": 0.0, "bitscore": 1811.0}], "name": "KAH4726784.1", "ipg": "401764178", "start": 18935, "end": 26593, "strand": 1, "sequence": null}], "clusters": []}]}, {"name": "Parastagonospora nodorum", "strain": "WAC13075", "scaffolds": [{"accession": "JAIRGZ010000050.1", "subjects": [{"id": null, "hits": [{"query": "QBK15047.1", "subject": "KAH4735609.1", "identity": 40.621, "coverage": 99.36061381074168, "evalue": 0.0, "bitscore": 1811.0}], "name": "KAH4735609.1", "ipg": "401764178", "start": 233918, "end": 241576, "strand": -1, "sequence": null}], "clusters": []}]}, {"name": "Parastagonospora nodorum", "strain": "WAC13074", "scaffolds": [{"accession": "JAIRHA010000005.1", "subjects": [{"id": null, "hits": [{"query": "QBK15047.1", "subject": "KAH4754769.1", "identity": 40.621, "coverage": 99.36061381074168, "evalue": 0.0, "bitscore": 1811.0}], "name": "KAH4754769.1", "ipg": "401764178", "start": 19030, "end": 26688, "strand": 1, "sequence": null}], "clusters": []}]}, {"name": "Parastagonospora nodorum", "strain": "WAC13073", "scaffolds": [{"accession": "JAIREQ010000045.1", "subjects": [{"id": null, "hits": [{"query": "QBK15047.1", "subject": "KAH4759436.1", "identity": 40.621, "coverage": 99.36061381074168, "evalue": 0.0, "bitscore": 1811.0}], "name": "KAH4759436.1", "ipg": "401764178", "start": 242586, "end": 250244, "strand": -1, "sequence": null}], "clusters": []}]}, {"name": "Parastagonospora nodorum", "strain": "WAC13072", "scaffolds": [{"accession": "JAIRHB010000039.1", "subjects": [{"id": null, "hits": [{"query": "QBK15047.1", "subject": "KAH4770530.1", "identity": 40.621, "coverage": 99.36061381074168, "evalue": 0.0, "bitscore": 1811.0}], "name": "KAH4770530.1", "ipg": "401764178", "start": 246390, "end": 254048, "strand": -1, "sequence": null}], "clusters": []}]}, {"name": "Parastagonospora nodorum", "strain": "WAC13071", "scaffolds": [{"accession": "JAIRHC010000052.1", "subjects": [{"id": null, "hits": [{"query": "QBK15047.1", "subject": "KAH4800125.1", "identity": 40.621, "coverage": 99.36061381074168, "evalue": 0.0, "bitscore": 1811.0}], "name": "KAH4800125.1", "ipg": "401764178", "start": 244342, "end": 252000, "strand": -1, "sequence": null}], "clusters": []}]}, {"name": "Parastagonospora nodorum", "strain": "WAC13070", "scaffolds": [{"accession": "JAIRHD010000049.1", "subjects": [{"id": null, "hits": [{"query": "QBK15047.1", "subject": "KAH4811050.1", "identity": 40.621, "coverage": 99.36061381074168, "evalue": 0.0, "bitscore": 1811.0}], "name": "KAH4811050.1", "ipg": "401764178", "start": 233865, "end": 241523, "strand": -1, "sequence": null}], "clusters": []}]}, {"name": "Parastagonospora nodorum", "strain": "WAC13069", "scaffolds": [{"accession": "JAIRHE010000040.1", "subjects": [{"id": null, "hits": [{"query": "QBK15047.1", "subject": "KAH4840322.1", "identity": 40.621, "coverage": 99.36061381074168, "evalue": 0.0, "bitscore": 1811.0}], "name": "KAH4840322.1", "ipg": "401764178", "start": 250854, "end": 258512, "strand": -1, "sequence": null}], "clusters": []}]}, {"name": "Parastagonospora nodorum", "strain": "WAC13068", "scaffolds": [{"accession": "JAIRHF010000045.1", "subjects": [{"id": null, "hits": [{"query": "QBK15047.1", "subject": "KAH4854093.1", "identity": 40.621, "coverage": 99.36061381074168, "evalue": 0.0, "bitscore": 1811.0}], "name": "KAH4854093.1", "ipg": "401764178", "start": 250907, "end": 258565, "strand": -1, "sequence": null}], "clusters": []}]}, {"name": "Parastagonospora nodorum", "strain": "Northam_Mace2", "scaffolds": [{"accession": "JAIRES010000050.1", "subjects": [{"id": null, "hits": [{"query": "QBK15047.1", "subject": "KAH4954894.1", "identity": 40.621, "coverage": 99.36061381074168, "evalue": 0.0, "bitscore": 1811.0}], "name": "KAH4954894.1", "ipg": "401764178", "start": 1996, "end": 9654, "strand": 1, "sequence": null}], "clusters": []}]}, {"name": "Parastagonospora nodorum", "strain": "Northam_Mace1", "scaffolds": [{"accession": "JAIRHK010000048.1", "subjects": [{"id": null, "hits": [{"query": "QBK15047.1", "subject": "KAH4975258.1", "identity": 40.621, "coverage": 99.36061381074168, "evalue": 0.0, "bitscore": 1811.0}], "name": "KAH4975258.1", "ipg": "401764178", "start": 237143, "end": 244801, "strand": -1, "sequence": null}], "clusters": []}]}, {"name": "Parastagonospora nodorum", "strain": "Northam_Emu1", "scaffolds": [{"accession": "JAIRHM010000044.1", "subjects": [{"id": null, "hits": [{"query": "QBK15047.1", "subject": "KAH5010084.1", "identity": 40.621, "coverage": 99.36061381074168, "evalue": 0.0, "bitscore": 1811.0}], "name": "KAH5010084.1", "ipg": "401764178", "start": 228879, "end": 236537, "strand": -1, "sequence": null}], "clusters": []}]}, {"name": "Parastagonospora nodorum", "strain": "Nor_RAC2182_2", "scaffolds": [{"accession": "JAIRET010000007.1", "subjects": [{"id": null, "hits": [{"query": "QBK15047.1", "subject": "KAH5032557.1", "identity": 40.621, "coverage": 99.36061381074168, "evalue": 0.0, "bitscore": 1811.0}], "name": "KAH5032557.1", "ipg": "401764178", "start": 1310386, "end": 1318044, "strand": -1, "sequence": null}], "clusters": []}]}, {"name": "Parastagonospora nodorum", "strain": "Mur_S3", "scaffolds": [{"accession": "JAIRHO010000046.1", "subjects": [{"id": null, "hits": [{"query": "QBK15047.1", "subject": "KAH5048140.1", "identity": 40.621, "coverage": 99.36061381074168, "evalue": 0.0, "bitscore": 1811.0}], "name": "KAH5048140.1", "ipg": "401764178", "start": 257279, "end": 264937, "strand": -1, "sequence": null}], "clusters": []}]}, {"name": "Parastagonospora nodorum", "strain": "Mur_51", "scaffolds": [{"accession": "JAIRHP010000051.1", "subjects": [{"id": null, "hits": [{"query": "QBK15047.1", "subject": "KAH5062623.1", "identity": 40.621, "coverage": 99.36061381074168, "evalue": 0.0, "bitscore": 1811.0}], "name": "KAH5062623.1", "ipg": "401764178", "start": 253479, "end": 261137, "strand": -1, "sequence": null}], "clusters": []}]}, {"name": "Parastagonospora nodorum", "strain": "Meck6", "scaffolds": [{"accession": "JAIREU010000041.1", "subjects": [{"id": null, "hits": [{"query": "QBK15047.1", "subject": "KAH5103399.1", "identity": 40.621, "coverage": 99.36061381074168, "evalue": 0.0, "bitscore": 1811.0}], "name": "KAH5103399.1", "ipg": "401764178", "start": 18468, "end": 26126, "strand": 1, "sequence": null}], "clusters": []}]}, {"name": "Parastagonospora nodorum", "strain": "Meck3", "scaffolds": [{"accession": "JAIRHR010000052.1", "subjects": [{"id": null, "hits": [{"query": "QBK15047.1", "subject": "KAH5140359.1", "identity": 40.621, "coverage": 99.36061381074168, "evalue": 0.0, "bitscore": 1811.0}], "name": "KAH5140359.1", "ipg": "401764178", "start": 1976, "end": 9634, "strand": 1, "sequence": null}], "clusters": []}]}, {"name": "Parastagonospora nodorum", "strain": "Gerald4", "scaffolds": [{"accession": "JAIRHT010000042.1", "subjects": [{"id": null, "hits": [{"query": "QBK15047.1", "subject": "KAH5168757.1", "identity": 40.621, "coverage": 99.36061381074168, "evalue": 0.0, "bitscore": 1811.0}], "name": "KAH5168757.1", "ipg": "401764178", "start": 2053, "end": 9711, "strand": 1, "sequence": null}], "clusters": []}]}, {"name": "Parastagonospora nodorum", "strain": "FGW003_5", "scaffolds": [{"accession": "JAIREW010000009.1", "subjects": [{"id": null, "hits": [{"query": "QBK15047.1", "subject": "KAH5227522.1", "identity": 40.621, "coverage": 99.36061381074168, "evalue": 0.0, "bitscore": 1811.0}], "name": "KAH5227522.1", "ipg": "401764178", "start": 1232473, "end": 1240131, "strand": -1, "sequence": null}], "clusters": []}]}, {"name": "Parastagonospora nodorum", "strain": "FG106", "scaffolds": [{"accession": "JAIREY010000024.1", "subjects": [{"id": null, "hits": [{"query": "QBK15047.1", "subject": "KAH5259366.1", "identity": 40.621, "coverage": 99.36061381074168, "evalue": 0.0, "bitscore": 1811.0}], "name": "KAH5259366.1", "ipg": "401764178", "start": 26178, "end": 33836, "strand": 1, "sequence": null}], "clusters": []}]}, {"name": "Parastagonospora nodorum", "strain": "FG108", "scaffolds": [{"accession": "JAIREX010000008.1", "subjects": [{"id": null, "hits": [{"query": "QBK15047.1", "subject": "KAH5266696.1", "identity": 40.621, "coverage": 99.36061381074168, "evalue": 0.0, "bitscore": 1811.0}], "name": "KAH5266696.1", "ipg": "401764178", "start": 1999, "end": 9657, "strand": 1, "sequence": null}], "clusters": []}]}, {"name": "Parastagonospora nodorum", "strain": "53FG143_1", "scaffolds": [{"accession": "JAIRHW010000053.1", "subjects": [{"id": null, "hits": [{"query": "QBK15047.1", "subject": "KAH5294122.1", "identity": 40.621, "coverage": 99.36061381074168, "evalue": 0.0, "bitscore": 1811.0}], "name": "KAH5294122.1", "ipg": "401764178", "start": 224098, "end": 231756, "strand": -1, "sequence": null}], "clusters": []}]}, {"name": "Parastagonospora nodorum", "strain": "206FG66", "scaffolds": [{"accession": "JAIRHX010000046.1", "subjects": [{"id": null, "hits": [{"query": "QBK15047.1", "subject": "KAH5341960.1", "identity": 40.621, "coverage": 99.36061381074168, "evalue": 0.0, "bitscore": 1811.0}], "name": "KAH5341960.1", "ipg": "401764178", "start": 253726, "end": 261384, "strand": -1, "sequence": null}], "clusters": []}]}, {"name": "Parastagonospora nodorum", "strain": "206FG67", "scaffolds": [{"accession": "JAIRFB010000049.1", "subjects": [{"id": null, "hits": [{"query": "QBK15047.1", "subject": "KAH5347043.1", "identity": 40.621, "coverage": 99.36061381074168, "evalue": 0.0, "bitscore": 1811.0}], "name": "KAH5347043.1", "ipg": "401764178", "start": 231478, "end": 239136, "strand": -1, "sequence": null}], "clusters": []}]}, {"name": "Parastagonospora nodorum", "strain": "206FG227", "scaffolds": [{"accession": "JAIRHY010000044.1", "subjects": [{"id": null, "hits": [{"query": "QBK15047.1", "subject": "KAH5347106.1", "identity": 40.621, "coverage": 99.36061381074168, "evalue": 0.0, "bitscore": 1811.0}], "name": "KAH5347106.1", "ipg": "401764178", "start": 253323, "end": 260981, "strand": -1, "sequence": null}], "clusters": []}]}, {"name": "Parastagonospora nodorum", "strain": "206FG226", "scaffolds": [{"accession": "JAIRFC010000012.1", "subjects": [{"id": null, "hits": [{"query": "QBK15047.1", "subject": "KAH5419594.1", "identity": 40.621, "coverage": 99.36061381074168, "evalue": 0.0, "bitscore": 1811.0}], "name": "KAH5419594.1", "ipg": "401764178", "start": 1998, "end": 9656, "strand": 1, "sequence": null}], "clusters": []}]}, {"name": "Parastagonospora nodorum", "strain": "205FG225", "scaffolds": [{"accession": "JAIRIA010000050.1", "subjects": [{"id": null, "hits": [{"query": "QBK15047.1", "subject": "KAH5463154.1", "identity": 40.621, "coverage": 99.36061381074168, "evalue": 0.0, "bitscore": 1811.0}], "name": "KAH5463154.1", "ipg": "401764178", "start": 2013, "end": 9671, "strand": 1, "sequence": null}], "clusters": []}]}, {"name": "Parastagonospora nodorum", "strain": "205FG215_1", "scaffolds": [{"accession": "JAIRIC010000044.1", "subjects": [{"id": null, "hits": [{"query": "QBK15047.1", "subject": "KAH5466351.1", "identity": 40.621, "coverage": 99.36061381074168, "evalue": 0.0, "bitscore": 1811.0}], "name": "KAH5466351.1", "ipg": "401764178", "start": 253513, "end": 261171, "strand": -1, "sequence": null}], "clusters": []}]}, {"name": "Parastagonospora nodorum", "strain": "202FG212", "scaffolds": [{"accession": "JAIRIL010000047.1", "subjects": [{"id": null, "hits": [{"query": "QBK15047.1", "subject": "KAH5618724.1", "identity": 40.621, "coverage": 99.36061381074168, "evalue": 0.0, "bitscore": 1811.0}], "name": "KAH5618724.1", "ipg": "401764178", "start": 253513, "end": 261171, "strand": -1, "sequence": null}], "clusters": []}]}, {"name": "Parastagonospora nodorum", "strain": "203FG213", "scaffolds": [{"accession": "JAIRIJ010000035.1", "subjects": [{"id": null, "hits": [{"query": "QBK15047.1", "subject": "KAH5649229.1", "identity": 40.621, "coverage": 99.36061381074168, "evalue": 0.0, "bitscore": 1811.0}], "name": "KAH5649229.1", "ipg": "401764178", "start": 459868, "end": 467526, "strand": -1, "sequence": null}], "clusters": []}]}, {"name": "Parastagonospora nodorum", "strain": "201FG49", "scaffolds": [{"accession": "JAIRIM010000004.1", "subjects": [{"id": null, "hits": [{"query": "QBK15047.1", "subject": "KAH5702084.1", "identity": 40.621, "coverage": 99.36061381074168, "evalue": 0.0, "bitscore": 1811.0}], "name": "KAH5702084.1", "ipg": "401764178", "start": 2002, "end": 9660, "strand": 1, "sequence": null}], "clusters": []}]}, {"name": "Parastagonospora nodorum", "strain": "16FG171", "scaffolds": [{"accession": "JAIRFG010000008.1", "subjects": [{"id": null, "hits": [{"query": "QBK15047.1", "subject": "KAH5788094.1", "identity": 40.621, "coverage": 99.36061381074168, "evalue": 0.0, "bitscore": 1811.0}], "name": "KAH5788094.1", "ipg": "401764178", "start": 17853, "end": 25511, "strand": 1, "sequence": null}], "clusters": []}]}, {"name": "Parastagonospora nodorum", "strain": "16FG170", "scaffolds": [{"accession": "JAIRFH010000044.1", "subjects": [{"id": null, "hits": [{"query": "QBK15047.1", "subject": "KAH5790940.1", "identity": 40.621, "coverage": 99.36061381074168, "evalue": 0.0, "bitscore": 1811.0}], "name": "KAH5790940.1", "ipg": "401764178", "start": 17853, "end": 25511, "strand": 1, "sequence": null}], "clusters": []}]}, {"name": "Parastagonospora nodorum", "strain": "16FG169", "scaffolds": [{"accession": "JAIRFI010000045.1", "subjects": [{"id": null, "hits": [{"query": "QBK15047.1", "subject": "KAH5803516.1", "identity": 40.621, "coverage": 99.36061381074168, "evalue": 0.0, "bitscore": 1811.0}], "name": "KAH5803516.1", "ipg": "401764178", "start": 17855, "end": 25513, "strand": 1, "sequence": null}], "clusters": []}]}, {"name": "Parastagonospora nodorum", "strain": "16FG168", "scaffolds": [{"accession": "JAIRFJ010000047.1", "subjects": [{"id": null, "hits": [{"query": "QBK15047.1", "subject": "KAH5814677.1", "identity": 40.621, "coverage": 99.36061381074168, "evalue": 0.0, "bitscore": 1811.0}], "name": "KAH5814677.1", "ipg": "401764178", "start": 2097, "end": 9755, "strand": 1, "sequence": null}], "clusters": []}]}, {"name": "Parastagonospora nodorum", "strain": "16FG165", "scaffolds": [{"accession": "JAIRFM010000047.1", "subjects": [{"id": null, "hits": [{"query": "QBK15047.1", "subject": "KAH5853063.1", "identity": 40.621, "coverage": 99.36061381074168, "evalue": 0.0, "bitscore": 1811.0}], "name": "KAH5853063.1", "ipg": "401764178", "start": 276009, "end": 283667, "strand": -1, "sequence": null}], "clusters": []}]}, {"name": "Parastagonospora nodorum", "strain": "16FG167", "scaffolds": [{"accession": "JAIRFK010000046.1", "subjects": [{"id": null, "hits": [{"query": "QBK15047.1", "subject": "KAH5864586.1", "identity": 40.621, "coverage": 99.36061381074168, "evalue": 0.0, "bitscore": 1811.0}], "name": "KAH5864586.1", "ipg": "401764178", "start": 276009, "end": 283667, "strand": -1, "sequence": null}], "clusters": []}]}, {"name": "Parastagonospora nodorum", "strain": "16FG166", "scaffolds": [{"accession": "JAIRFL010000002.1", "subjects": [{"id": null, "hits": [{"query": "QBK15047.1", "subject": "KAH5882726.1", "identity": 40.621, "coverage": 99.36061381074168, "evalue": 0.0, "bitscore": 1811.0}], "name": "KAH5882726.1", "ipg": "401764178", "start": 17853, "end": 25511, "strand": 1, "sequence": null}], "clusters": []}]}, {"name": "Parastagonospora nodorum", "strain": "16FG164", "scaffolds": [{"accession": "JAIRFN010000042.1", "subjects": [{"id": null, "hits": [{"query": "QBK15047.1", "subject": "KAH5894785.1", "identity": 40.621, "coverage": 99.36061381074168, "evalue": 0.0, "bitscore": 1811.0}], "name": "KAH5894785.1", "ipg": "401764178", "start": 17855, "end": 25513, "strand": 1, "sequence": null}], "clusters": []}]}, {"name": "Parastagonospora nodorum", "strain": "16FG163_2", "scaffolds": [{"accession": "JAIRFO010000045.1", "subjects": [{"id": null, "hits": [{"query": "QBK15047.1", "subject": "KAH5908020.1", "identity": 40.621, "coverage": 99.36061381074168, "evalue": 0.0, "bitscore": 1811.0}], "name": "KAH5908020.1", "ipg": "401764178", "start": 276009, "end": 283667, "strand": -1, "sequence": null}], "clusters": []}]}, {"name": "Parastagonospora nodorum", "strain": "16FG161", "scaffolds": [{"accession": "JAIRFQ010000050.1", "subjects": [{"id": null, "hits": [{"query": "QBK15047.1", "subject": "KAH5929214.1", "identity": 40.621, "coverage": 99.36061381074168, "evalue": 0.0, "bitscore": 1811.0}], "name": "KAH5929214.1", "ipg": "401764178", "start": 17853, "end": 25511, "strand": 1, "sequence": null}], "clusters": []}]}, {"name": "Parastagonospora nodorum", "strain": "16FG162", "scaffolds": [{"accession": "JAIRFP010000022.1", "subjects": [{"id": null, "hits": [{"query": "QBK15047.1", "subject": "KAH5943750.1", "identity": 40.621, "coverage": 99.36061381074168, "evalue": 0.0, "bitscore": 1811.0}], "name": "KAH5943750.1", "ipg": "401764178", "start": 276009, "end": 283667, "strand": -1, "sequence": null}], "clusters": []}]}, {"name": "Parastagonospora nodorum", "strain": "16FG160", "scaffolds": [{"accession": "JAIRFR010000012.1", "subjects": [{"id": null, "hits": [{"query": "QBK15047.1", "subject": "KAH5969360.1", "identity": 40.621, "coverage": 99.36061381074168, "evalue": 0.0, "bitscore": 1811.0}], "name": "KAH5969360.1", "ipg": "401764178", "start": 17855, "end": 25513, "strand": 1, "sequence": null}], "clusters": []}]}, {"name": "Parastagonospora nodorum", "strain": "15FG237", "scaffolds": [{"accession": "JAIRIZ010000008.1", "subjects": [{"id": null, "hits": [{"query": "QBK15047.1", "subject": "KAH6155582.1", "identity": 40.621, "coverage": 99.36061381074168, "evalue": 0.0, "bitscore": 1811.0}], "name": "KAH6155582.1", "ipg": "401764178", "start": 2047, "end": 9705, "strand": 1, "sequence": null}], "clusters": []}]}, {"name": "Parastagonospora nodorum", "strain": "15FG229", "scaffolds": [{"accession": "JAIRJA010000043.1", "subjects": [{"id": null, "hits": [{"query": "QBK15047.1", "subject": "KAH6163806.1", "identity": 40.621, "coverage": 99.36061381074168, "evalue": 0.0, "bitscore": 1811.0}], "name": "KAH6163806.1", "ipg": "401764178", "start": 2003, "end": 9661, "strand": 1, "sequence": null}], "clusters": []}]}, {"name": "Parastagonospora nodorum", "strain": "15FG28", "scaffolds": [{"accession": "JAIRIY010000006.1", "subjects": [{"id": null, "hits": [{"query": "QBK15047.1", "subject": "KAH6179236.1", "identity": 40.621, "coverage": 99.36061381074168, "evalue": 0.0, "bitscore": 1811.0}], "name": "KAH6179236.1", "ipg": "401764178", "start": 1231715, "end": 1239373, "strand": -1, "sequence": null}], "clusters": []}]}, {"name": "Parastagonospora nodorum", "strain": "15FG120", "scaffolds": [{"accession": "JAIRFU010000051.1", "subjects": [{"id": null, "hits": [{"query": "QBK15047.1", "subject": "KAH6196400.1", "identity": 40.621, "coverage": 99.36061381074168, "evalue": 0.0, "bitscore": 1811.0}], "name": "KAH6196400.1", "ipg": "401764178", "start": 238589, "end": 246247, "strand": -1, "sequence": null}], "clusters": []}]}, {"name": "Parastagonospora nodorum", "strain": "15FG119", "scaffolds": [{"accession": "JAIRJC010000049.1", "subjects": [{"id": null, "hits": [{"query": "QBK15047.1", "subject": "KAH6202250.1", "identity": 40.621, "coverage": 99.36061381074168, "evalue": 0.0, "bitscore": 1811.0}], "name": "KAH6202250.1", "ipg": "401764178", "start": 226339, "end": 233997, "strand": -1, "sequence": null}], "clusters": []}]}, {"name": "Parastagonospora nodorum", "strain": "15FG118", "scaffolds": [{"accession": "JAIRJD010000049.1", "subjects": [{"id": null, "hits": [{"query": "QBK15047.1", "subject": "KAH6243630.1", "identity": 40.621, "coverage": 99.36061381074168, "evalue": 0.0, "bitscore": 1811.0}], "name": "KAH6243630.1", "ipg": "401764178", "start": 2000, "end": 9658, "strand": 1, "sequence": null}], "clusters": []}]}, {"name": "Parastagonospora nodorum", "strain": "15FG113", "scaffolds": [{"accession": "JAIRFW010000049.1", "subjects": [{"id": null, "hits": [{"query": "QBK15047.1", "subject": "KAH6325155.1", "identity": 40.621, "coverage": 99.36061381074168, "evalue": 0.0, "bitscore": 1811.0}], "name": "KAH6325155.1", "ipg": "401764178", "start": 18243, "end": 25901, "strand": 1, "sequence": null}], "clusters": []}]}, {"name": "Parastagonospora nodorum", "strain": "15FG112", "scaffolds": [{"accession": "JAIRJH010000048.1", "subjects": [{"id": null, "hits": [{"query": "QBK15047.1", "subject": "KAH6338805.1", "identity": 40.621, "coverage": 99.36061381074168, "evalue": 0.0, "bitscore": 1811.0}], "name": "KAH6338805.1", "ipg": "401764178", "start": 18366, "end": 26024, "strand": 1, "sequence": null}], "clusters": []}]}, {"name": "Parastagonospora nodorum", "strain": "15FG105", "scaffolds": [{"accession": "JAIRFY010000038.1", "subjects": [{"id": null, "hits": [{"query": "QBK15047.1", "subject": "KAH6387885.1", "identity": 40.621, "coverage": 99.36061381074168, "evalue": 0.0, "bitscore": 1811.0}], "name": "KAH6387885.1", "ipg": "401764178", "start": 1997, "end": 9655, "strand": 1, "sequence": null}], "clusters": []}]}, {"name": "Parastagonospora nodorum", "strain": "15FG103", "scaffolds": [{"accession": "JAIRFZ010000049.1", "subjects": [{"id": null, "hits": [{"query": "QBK15047.1", "subject": "KAH6443746.1", "identity": 40.621, "coverage": 99.36061381074168, "evalue": 0.0, "bitscore": 1811.0}], "name": "KAH6443746.1", "ipg": "401764178", "start": 253479, "end": 261137, "strand": -1, "sequence": null}], "clusters": []}]}, {"name": "Parastagonospora nodorum", "strain": "15FG102", "scaffolds": [{"accession": "JAIRJL010000054.1", "subjects": [{"id": null, "hits": [{"query": "QBK15047.1", "subject": "KAH6448125.1", "identity": 40.621, "coverage": 99.36061381074168, "evalue": 0.0, "bitscore": 1811.0}], "name": "KAH6448125.1", "ipg": "401764178", "start": 254758, "end": 262416, "strand": -1, "sequence": null}], "clusters": []}]}, {"name": "Parastagonospora nodorum", "strain": "15FG104", "scaffolds": [{"accession": "JAIRJK010000001.1", "subjects": [{"id": null, "hits": [{"query": "QBK15047.1", "subject": "KAH6476038.1", "identity": 40.621, "coverage": 99.36061381074168, "evalue": 0.0, "bitscore": 1811.0}], "name": "KAH6476038.1", "ipg": "401764178", "start": 20337, "end": 27995, "strand": 1, "sequence": null}], "clusters": []}]}, {"name": "Parastagonospora nodorum", "strain": "SN15", "scaffolds": [{"accession": "CP069037.1", "subjects": [{"id": null, "hits": [{"query": "QBK15047.1", "subject": "QRD03745.1", "identity": 40.621, "coverage": 99.36061381074168, "evalue": 0.0, "bitscore": 1811.0}], "name": "QRD03745.1", "ipg": "401764178", "start": 1236806, "end": 1244464, "strand": -1, "sequence": null}], "clusters": []}]}, {"name": "Parastagonospora nodorum", "strain": "15FG38", "scaffolds": [{"accession": "JAIRIV010000054.1", "subjects": [{"id": null, "hits": [{"query": "QBK15047.1", "subject": "KAH6081227.1", "identity": 40.621, "coverage": 99.36061381074168, "evalue": 0.0, "bitscore": 1809.0}], "name": "KAH6081227.1", "ipg": "497634261", "start": 250602, "end": 258260, "strand": -1, "sequence": null}], "clusters": []}]}, {"name": "Parastagonospora nodorum", "strain": "Northam_Emu2", "scaffolds": [{"accession": "JAIRHL010000007.1", "subjects": [{"id": null, "hits": [{"query": "QBK15047.1", "subject": "KAH4989712.1", "identity": 40.58, "coverage": 99.36061381074168, "evalue": 0.0, "bitscore": 1808.0}], "name": "KAH4989712.1", "ipg": "497572054", "start": 22252, "end": 29910, "strand": 1, "sequence": null}], "clusters": []}]}, {"name": "Parastagonospora nodorum", "strain": "15FG110", "scaffolds": [{"accession": "JAIRJI010000047.1", "subjects": [{"id": null, "hits": [{"query": "QBK15047.1", "subject": "KAH6359390.1", "identity": 40.58, "coverage": 99.36061381074168, "evalue": 0.0, "bitscore": 1808.0}], "name": "KAH6359390.1", "ipg": "497572054", "start": 225907, "end": 233565, "strand": -1, "sequence": null}], "clusters": []}]}, {"name": "Parastagonospora nodorum", "strain": "Nor_RAC2182_1", "scaffolds": [{"accession": "JAIRHN010000052.1", "subjects": [{"id": null, "hits": [{"query": "QBK15047.1", "subject": "KAH5061847.1", "identity": 40.993, "coverage": 96.58994032395567, "evalue": 0.0, "bitscore": 1756.0}], "name": "KAH5061847.1", "ipg": "497575376", "start": 233407, "end": 240874, "strand": -1, "sequence": null}], "clusters": []}]}, {"name": "Parastagonospora nodorum", "strain": "205FG410", "scaffolds": [{"accession": "JAIRFD010000006.1", "subjects": [{"id": null, "hits": [{"query": "QBK15047.1", "subject": "KAH5424705.1", "identity": 40.993, "coverage": 96.58994032395567, "evalue": 0.0, "bitscore": 1756.0}], "name": "KAH5424705.1", "ipg": "497575376", "start": 1227217, "end": 1234684, "strand": -1, "sequence": null}], "clusters": []}]}, {"name": "Parastagonospora nodorum", "strain": "205FG142", "scaffolds": [{"accession": "JAIRID010000004.1", "subjects": [{"id": null, "hits": [{"query": "QBK15047.1", "subject": "KAH5526439.1", "identity": 40.993, "coverage": 96.58994032395567, "evalue": 0.0, "bitscore": 1756.0}], "name": "KAH5526439.1", "ipg": "497575376", "start": 1237874, "end": 1245341, "strand": -1, "sequence": null}], "clusters": []}]}, {"name": "Podospora fimiseda", "strain": "CBS 990.96", "scaffolds": [{"accession": "MU865437.1", "subjects": [{"id": null, "hits": [{"query": "QBK15047.1", "subject": "KAK4223155.1", "identity": 40.898, "coverage": 99.5311167945439, "evalue": 0.0, "bitscore": 1819.0}], "name": "KAK4223155.1", "ipg": "718854543", "start": 9672, "end": 17022, "strand": -1, "sequence": null}], "clusters": []}]}, {"name": "Aspergillus bertholletiae", "strain": "IBT 29228", "scaffolds": [{"accession": "ML736246.1", "subjects": [{"id": null, "hits": [{"query": "QBK15047.1", "subject": "KAE8376147.1", "identity": 41.83, "coverage": 99.48849104859335, "evalue": 0.0, "bitscore": 1796.0}], "name": "KAE8376147.1", "ipg": "278622349", "start": 69164, "end": 76671, "strand": -1, "sequence": null}], "clusters": []}, {"accession": "ML736294.1", "subjects": [{"id": null, "hits": [{"query": "QBK15047.1", "subject": "KAE8374113.1", "identity": 40.768, "coverage": 99.40323955669224, "evalue": 0.0, "bitscore": 1773.0}], "name": "KAE8374113.1", "ipg": "278620348", "start": 67860, "end": 75409, "strand": 1, "sequence": null}], "clusters": []}]}, {"name": "Peltigera membranacea", "strain": "", "scaffolds": [{"accession": "GU441232.1", "subjects": [{"id": null, "hits": [{"query": "QBK15047.1", "subject": "ADF28668.2", "identity": 41.281, "coverage": 99.31798806479112, "evalue": 0.0, "bitscore": 1793.0}], "name": "ADF28668.2", "ipg": "19887610", "start": 0, "end": 7832, "strand": 1, "sequence": null}], "clusters": []}]}, {"name": "Teratosphaeria destructans", "strain": "", "scaffolds": [{"accession": "RIBY02000213.1", "subjects": [{"id": null, "hits": [{"query": "QBK15047.1", "subject": "KAH9844894.1", "identity": 40.738, "coverage": 99.65899403239557, "evalue": 0.0, "bitscore": 1793.0}], "name": "KAH9844894.1", "ipg": "524692327", "start": 46501, "end": 54044, "strand": -1, "sequence": null}], "clusters": []}]}, {"name": "Karstenula rhodostoma", "strain": "CBS 690.94", "scaffolds": [{"accession": "MU001505.1", "subjects": [{"id": null, "hits": [{"query": "QBK15047.1", "subject": "KAF2441951.1", "identity": 41.29, "coverage": 99.01960784313727, "evalue": 0.0, "bitscore": 1774.0}], "name": "KAF2441951.1", "ipg": "298935653", "start": 1626177, "end": 1652403, "strand": 1, "sequence": null}], "clusters": []}]}, {"name": "Cladonia metacorallifera", "strain": "", "scaffolds": [{"accession": "MN317147.1", "subjects": [{"id": null, "hits": [{"query": "QBK15047.1", "subject": "QIX11481.1", "identity": 40.589, "coverage": 99.23273657289002, "evalue": 0.0, "bitscore": 1772.0}], "name": "QIX11481.1", "ipg": "312482304", "start": 0, "end": 8147, "strand": 1, "sequence": null}], "clusters": []}, {"accession": "MZ448605.1", "subjects": [{"id": null, "hits": [{"query": "QBK15047.1", "subject": "UUR48173.1", "identity": 40.589, "coverage": 99.23273657289002, "evalue": 0.0, "bitscore": 1772.0}], "name": "UUR48173.1", "ipg": "312482304", "start": 0, "end": 8147, "strand": 1, "sequence": null}], "clusters": []}]}, {"name": "Paraconiothyrium brasiliense", "strain": "M42-189", "scaffolds": [{"accession": "JAKJXO020000024.1", "subjects": [{"id": null, "hits": [{"query": "QBK15047.1", "subject": "KAL1591554.1", "identity": 41.502, "coverage": 99.06223358908781, "evalue": 0.0, "bitscore": 1765.0}], "name": "KAL1591554.1", "ipg": "893814784", "start": 59235, "end": 66735, "strand": 1, "sequence": null}], "clusters": []}]}, {"name": "Pyrenophora teres f. teres", "strain": "NB73", "scaffolds": [{"accession": "WJSN01000007.1", "subjects": [{"id": null, "hits": [{"query": "QBK15047.1", "subject": "KAE8863112.1", "identity": 40.692, "coverage": 99.23273657289002, "evalue": 0.0, "bitscore": 1747.0}], "name": "KAE8863112.1", "ipg": "282809740", "start": 405201, "end": 412622, "strand": -1, "sequence": null}], "clusters": []}]}, {"name": "Pyrenophora teres f. teres", "strain": "NB29", "scaffolds": [{"accession": "WJSO01000009.1", "subjects": [{"id": null, "hits": [{"query": "QBK15047.1", "subject": "KAE8857539.1", "identity": 40.707, "coverage": 99.40323955669224, "evalue": 0.0, "bitscore": 1747.0}], "name": "KAE8857539.1", "ipg": "282808990", "start": 2468652, "end": 2476073, "strand": 1, "sequence": null}], "clusters": []}]}, {"name": "Pyrenophora teres f. teres", "strain": "", "scaffolds": [{"accession": "HG992982.1", "subjects": [{"id": null, "hits": [{"query": "QBK15047.1", "subject": "CAE7185133.1", "identity": 40.707, "coverage": 99.40323955669224, "evalue": 0.0, "bitscore": 1747.0}], "name": "CAE7185133.1", "ipg": "282808990", "start": 546858, "end": 554279, "strand": -1, "sequence": null}], "clusters": []}]}, {"name": "Pyrenophora teres f. teres", "strain": "0-1", "scaffolds": [{"accession": "GL532951.1", "subjects": [{"id": null, "hits": [{"query": "QBK15047.1", "subject": "EFQ95051.1", "identity": 40.692, "coverage": 99.23273657289002, "evalue": 0.0, "bitscore": 1747.0}], "name": "EFQ95051.1", "ipg": "21363140", "start": 2884, "end": 10303, "strand": -1, "sequence": null}], "clusters": []}]}, {"name": "Pyrenophora teres f. teres", "strain": "HRS9139", "scaffolds": [{"accession": "WJSK01000008.1", "subjects": [{"id": null, "hits": [{"query": "QBK15047.1", "subject": "KAE8827865.1", "identity": 40.692, "coverage": 99.23273657289002, "evalue": 0.0, "bitscore": 1747.0}], "name": "KAE8827865.1", "ipg": "21363140", "start": 345968, "end": 353387, "strand": -1, "sequence": null}], "clusters": []}]}, {"name": "Pyrenophora teres f. teres", "strain": "NB85", "scaffolds": [{"accession": "WJSM01000008.1", "subjects": [{"id": null, "hits": [{"query": "QBK15047.1", "subject": "KAE8830460.1", "identity": 40.692, "coverage": 99.23273657289002, "evalue": 0.0, "bitscore": 1747.0}], "name": "KAE8830460.1", "ipg": "21363140", "start": 313120, "end": 320539, "strand": -1, "sequence": null}], "clusters": []}]}, {"name": "Pyrenophora teres f. teres", "strain": "HRS9122", "scaffolds": [{"accession": "WJSL01000013.1", "subjects": [{"id": null, "hits": [{"query": "QBK15047.1", "subject": "KAE8829713.1", "identity": 40.666, "coverage": 99.40323955669224, "evalue": 0.0, "bitscore": 1744.0}], "name": "KAE8829713.1", "ipg": "282801201", "start": 1499169, "end": 1506590, "strand": 1, "sequence": null}], "clusters": []}]}, {"name": "Pyrenophora teres f. maculata", "strain": "", "scaffolds": [{"accession": "OCTF02000006.1", "subjects": [{"id": null, "hits": [{"query": "QBK15047.1", "subject": "CAA9962819.1", "identity": 40.677, "coverage": 99.06223358908781, "evalue": 0.0, "bitscore": 1742.0}], "name": "CAA9962819.1", "ipg": "304273029", "start": 128826, "end": 136217, "strand": -1, "sequence": null}], "clusters": []}]}, {"name": "Paecilomyces variotii", "strain": "DTO 032-I3", "scaffolds": [{"accession": "JAROOK010000082.1", "subjects": [{"id": null, "hits": [{"query": "QBK15048.1", "subject": "KAJ9192392.1", "identity": 55.505, "coverage": 98.63013698630137, "evalue": 3.13e-170, "bitscore": 498.0}], "name": "KAJ9192392.1", "ipg": "655177230", "start": 49355, "end": 51113, "strand": 1, "sequence": null}], "clusters": []}, {"accession": "JAROOK010000013.1", "subjects": [{"id": null, "hits": [{"query": "QBK15048.1", "subject": "KAJ9203727.1", "identity": 47.059, "coverage": 99.08675799086758, "evalue": 3.49e-129, "bitscore": 393.0}], "name": "KAJ9203727.1", "ipg": "655184698", "start": 358705, "end": 360536, "strand": 1, "sequence": null}], "clusters": []}]}, {"name": "Paecilomyces variotii", "strain": "DTO 195-F2", "scaffolds": [{"accession": "JAROOQ010000019.1", "subjects": [{"id": null, "hits": [{"query": "QBK15048.1", "subject": "KAJ9262940.1", "identity": 55.505, "coverage": 98.63013698630137, "evalue": 3.13e-170, "bitscore": 498.0}], "name": "KAJ9262940.1", "ipg": "655177230", "start": 312258, "end": 314016, "strand": -1, "sequence": null}], "clusters": []}, {"accession": "JAROOQ010000092.1", "subjects": [{"id": null, "hits": [{"query": "QBK15048.1", "subject": "KAJ9250971.1", "identity": 47.059, "coverage": 99.08675799086758, "evalue": 5.38e-129, "bitscore": 393.0}], "name": "KAJ9250971.1", "ipg": "655188557", "start": 27274, "end": 29105, "strand": 1, "sequence": null}], "clusters": []}]}, {"name": "Paecilomyces variotii", "strain": "DTO 021-D3", "scaffolds": [{"accession": "JAROOV010000074.1", "subjects": [{"id": null, "hits": [{"query": "QBK15048.1", "subject": "KAJ9274814.1", "identity": 55.505, "coverage": 98.63013698630137, "evalue": 3.13e-170, "bitscore": 498.0}], "name": "KAJ9274814.1", "ipg": "655177230", "start": 85176, "end": 86934, "strand": 1, "sequence": null}], "clusters": []}, {"accession": "JAROOV010000010.1", "subjects": [{"id": null, "hits": [{"query": "QBK15048.1", "subject": "KAJ9280671.1", "identity": 47.059, "coverage": 99.08675799086758, "evalue": 3.49e-129, "bitscore": 393.0}], "name": "KAJ9280671.1", "ipg": "655184698", "start": 391091, "end": 392922, "strand": 1, "sequence": null}], "clusters": []}]}, {"name": "Paecilomyces variotii", "strain": "DTO 021-C3", "scaffolds": [{"accession": "JAROOU010000088.1", "subjects": [{"id": null, "hits": [{"query": "QBK15048.1", "subject": "KAJ9283903.1", "identity": 55.505, "coverage": 98.63013698630137, "evalue": 3.13e-170, "bitscore": 498.0}], "name": "KAJ9283903.1", "ipg": "655177230", "start": 49469, "end": 51227, "strand": 1, "sequence": null}], "clusters": []}, {"accession": "JAROOU010000001.1", "subjects": [{"id": null, "hits": [{"query": "QBK15048.1", "subject": "KAJ9292235.1", "identity": 47.059, "coverage": 99.08675799086758, "evalue": 5.38e-129, "bitscore": 393.0}], "name": "KAJ9292235.1", "ipg": "655188557", "start": 679570, "end": 681401, "strand": -1, "sequence": null}], "clusters": []}]}, {"name": "Paecilomyces variotii", "strain": "DTO 027-B6", "scaffolds": [{"accession": "JAROPA010000092.1", "subjects": [{"id": null, "hits": [{"query": "QBK15048.1", "subject": "KAJ9338653.1", "identity": 55.505, "coverage": 98.63013698630137, "evalue": 3.13e-170, "bitscore": 498.0}], "name": "KAJ9338653.1", "ipg": "655177230", "start": 49469, "end": 51227, "strand": 1, "sequence": null}], "clusters": []}, {"accession": "JAROPA010000004.1", "subjects": [{"id": null, "hits": [{"query": "QBK15048.1", "subject": "KAJ9346282.1", "identity": 47.059, "coverage": 99.08675799086758, "evalue": 3.49e-129, "bitscore": 393.0}], "name": "KAJ9346282.1", "ipg": "655184698", "start": 437114, "end": 438945, "strand": 1, "sequence": null}], "clusters": []}]}, {"name": "Paecilomyces variotii", "strain": "DTO 032-I4", "scaffolds": [{"accession": "JAROPF010000062.1", "subjects": [{"id": null, "hits": [{"query": "QBK15048.1", "subject": "KAJ9376491.1", "identity": 55.505, "coverage": 98.63013698630137, "evalue": 3.13e-170, "bitscore": 498.0}], "name": "KAJ9376491.1", "ipg": "655177230", "start": 49947, "end": 51705, "strand": -1, "sequence": null}], "clusters": []}, {"accession": "JAROPF010000003.1", "subjects": [{"id": null, "hits": [{"query": "QBK15048.1", "subject": "KAJ9391677.1", "identity": 47.059, "coverage": 99.08675799086758, "evalue": 3.49e-129, "bitscore": 393.0}], "name": "KAJ9391677.1", "ipg": "655184698", "start": 523198, "end": 525029, "strand": 1, "sequence": null}], "clusters": []}]}, {"name": "Paecilomyces variotii", "strain": "DTO 063-F5", "scaffolds": [{"accession": "JAROPH010000010.1", "subjects": [{"id": null, "hits": [{"query": "QBK15048.1", "subject": "KAJ9388961.1", "identity": 55.505, "coverage": 98.63013698630137, "evalue": 3.13e-170, "bitscore": 498.0}], "name": "KAJ9388961.1", "ipg": "655177230", "start": 608177, "end": 609935, "strand": -1, "sequence": null}], "clusters": []}, {"accession": "JAROPH010000024.1", "subjects": [{"id": null, "hits": [{"query": "QBK15048.1", "subject": "KAJ9385351.1", "identity": 47.059, "coverage": 99.08675799086758, "evalue": 5.38e-129, "bitscore": 393.0}], "name": "KAJ9385351.1", "ipg": "655188557", "start": 119858, "end": 121689, "strand": 1, "sequence": null}], "clusters": []}, {"accession": "JAROPH010000035.1", "subjects": [{"id": null, "hits": [{"query": "QBK15048.1", "subject": "KAJ9382943.1", "identity": 46.207, "coverage": 98.63013698630137, "evalue": 3.61e-125, "bitscore": 384.0}], "name": "KAJ9382943.1", "ipg": "655259995", "start": 150841, "end": 152948, "strand": 1, "sequence": null}], "clusters": []}]}, {"name": "Paecilomyces variotii", "strain": "DTO 217-A2", "scaffolds": [{"accession": "JAROOT010000041.1", "subjects": [{"id": null, "hits": [{"query": "QBK15048.1", "subject": "KAJ9305705.1", "identity": 55.275, "coverage": 98.63013698630137, "evalue": 4.94e-170, "bitscore": 498.0}], "name": "KAJ9305705.1", "ipg": "655237614", "start": 96421, "end": 98177, "strand": 1, "sequence": null}], "clusters": []}, {"accession": "JAROOT010000083.1", "subjects": [{"id": null, "hits": [{"query": "QBK15048.1", "subject": "KAJ9303325.1", "identity": 47.059, "coverage": 99.08675799086758, "evalue": 6.76e-129, "bitscore": 392.0}], "name": "KAJ9303325.1", "ipg": "655235941", "start": 106916, "end": 108747, "strand": -1, "sequence": null}], "clusters": []}]}, {"name": "Paecilomyces variotii", "strain": "DTO 166-G4", "scaffolds": [{"accession": "JAROOM010000073.1", "subjects": [{"id": null, "hits": [{"query": "QBK15048.1", "subject": "KAJ9211126.1", "identity": 55.275, "coverage": 98.63013698630137, "evalue": 1.14e-169, "bitscore": 497.0}], "name": "KAJ9211126.1", "ipg": "655188153", "start": 73567, "end": 75325, "strand": 1, "sequence": null}], "clusters": []}, {"accession": "JAROOM010000061.1", "subjects": [{"id": null, "hits": [{"query": "QBK15048.1", "subject": "KAJ9211753.1", "identity": 47.059, "coverage": 99.08675799086758, "evalue": 5.38e-129, "bitscore": 393.0}], "name": "KAJ9211753.1", "ipg": "655188557", "start": 78108, "end": 79939, "strand": -1, "sequence": null}], "clusters": []}]}, {"name": "Paecilomyces variotii", "strain": "DTO 166-G5", "scaffolds": [{"accession": "JAROON010000080.1", "subjects": [{"id": null, "hits": [{"query": "QBK15048.1", "subject": "KAJ9230193.1", "identity": 55.275, "coverage": 98.63013698630137, "evalue": 1.14e-169, "bitscore": 497.0}], "name": "KAJ9230193.1", "ipg": "655188153", "start": 49701, "end": 51459, "strand": -1, "sequence": null}], "clusters": []}, {"accession": "JAROON010000041.1", "subjects": [{"id": null, "hits": [{"query": "QBK15048.1", "subject": "KAJ9234086.1", "identity": 46.833, "coverage": 99.08675799086758, "evalue": 8.4e-129, "bitscore": 392.0}], "name": "KAJ9234086.1", "ipg": "655200479", "start": 106297, "end": 108127, "strand": 1, "sequence": null}], "clusters": []}]}, {"name": "Paecilomyces variotii", "strain": "DTO 207-G8", "scaffolds": [{"accession": "JAROOR010000057.1", "subjects": [{"id": null, "hits": [{"query": "QBK15048.1", "subject": "KAJ9249456.1", "identity": 55.275, "coverage": 98.63013698630137, "evalue": 1.81e-169, "bitscore": 496.0}], "name": "KAJ9249456.1", "ipg": "655208115", "start": 126786, "end": 128543, "strand": -1, "sequence": null}], "clusters": []}, {"accession": "JAROOR010000074.1", "subjects": [{"id": null, "hits": [{"query": "QBK15048.1", "subject": "KAJ9248075.1", "identity": 47.059, "coverage": 99.08675799086758, "evalue": 3.3e-129, "bitscore": 393.0}], "name": "KAJ9248075.1", "ipg": "655204231", "start": 16513, "end": 18344, "strand": -1, "sequence": null}], "clusters": []}]}, {"name": "Paecilomyces variotii", "strain": "DTO 027-B9", "scaffolds": [{"accession": "JAROPB010000073.1", "subjects": [{"id": null, "hits": [{"query": "QBK15048.1", "subject": "KAJ9349297.1", "identity": 55.275, "coverage": 98.63013698630137, "evalue": 1.81e-169, "bitscore": 496.0}], "name": "KAJ9349297.1", "ipg": "655208115", "start": 99052, "end": 100809, "strand": -1, "sequence": null}], "clusters": []}, {"accession": "JAROPB010000010.1", "subjects": [{"id": null, "hits": [{"query": "QBK15048.1", "subject": "KAJ9359192.1", "identity": 47.059, "coverage": 99.08675799086758, "evalue": 3.49e-129, "bitscore": 393.0}], "name": "KAJ9359192.1", "ipg": "655184698", "start": 419109, "end": 420940, "strand": 1, "sequence": null}], "clusters": []}]}, {"name": "Paecilomyces variotii", "strain": "DTO 282-E5", "scaffolds": [{"accession": "JAROPD010000006.1", "subjects": [{"id": null, "hits": [{"query": "QBK15048.1", "subject": "KAJ9373886.1", "identity": 55.046, "coverage": 98.63013698630137, "evalue": 2.38e-169, "bitscore": 496.0}], "name": "KAJ9373886.1", "ipg": "655258600", "start": 49549, "end": 51307, "strand": 1, "sequence": null}], "clusters": []}, {"accession": "JAROPD010000018.1", "subjects": [{"id": null, "hits": [{"query": "QBK15048.1", "subject": "KAJ9372110.1", "identity": 47.059, "coverage": 99.08675799086758, "evalue": 5.38e-129, "bitscore": 393.0}], "name": "KAJ9372110.1", "ipg": "655188557", "start": 206905, "end": 208736, "strand": -1, "sequence": null}], "clusters": []}]}, {"name": "Paecilomyces variotii", "strain": "DTO 164-E3", "scaffolds": [{"accession": "JAROOL010000014.1", "subjects": [{"id": null, "hits": [{"query": "QBK15048.1", "subject": "KAJ9202167.1", "identity": 55.046, "coverage": 98.63013698630137, "evalue": 5.21e-169, "bitscore": 495.0}], "name": "KAJ9202167.1", "ipg": "655183787", "start": 70708, "end": 72464, "strand": 1, "sequence": null}], "clusters": []}, {"accession": "JAROOL010000001.1", "subjects": [{"id": null, "hits": [{"query": "QBK15048.1", "subject": "KAJ9207742.1", "identity": 47.059, "coverage": 99.08675799086758, "evalue": 3.49e-129, "bitscore": 393.0}], "name": "KAJ9207742.1", "ipg": "655184698", "start": 427928, "end": 429759, "strand": 1, "sequence": null}], "clusters": []}, {"accession": "JAROOL010000002.1", "subjects": [{"id": null, "hits": [{"query": "QBK15048.1", "subject": "KAJ9207169.1", "identity": 46.667, "coverage": 98.63013698630137, "evalue": 2.3e-126, "bitscore": 388.0}], "name": "KAJ9207169.1", "ipg": "655186275", "start": 329335, "end": 331443, "strand": 1, "sequence": null}], "clusters": []}]}, {"name": "Paecilomyces variotii", "strain": "CBS 101075", "scaffolds": [{"accession": "NW_021167141.1", "subjects": [{"id": null, "hits": [{"query": "QBK15048.1", "subject": "XP_028488427.1", "identity": 55.046, "coverage": 98.63013698630137, "evalue": 8.32e-169, "bitscore": 494.0}], "name": "XP_028488427.1", "ipg": "228961154", "start": 4454799, "end": 4456557, "strand": -1, "sequence": null}], "clusters": []}, {"accession": "XM_028625898.1", "subjects": [{"id": null, "hits": [{"query": "QBK15048.1", "subject": "XP_028488427.1", "identity": 55.046, "coverage": 98.63013698630137, "evalue": 8.32e-169, "bitscore": 494.0}], "name": "XP_028488427.1", "ipg": "228961154", "start": 120, "end": 1647, "strand": 1, "sequence": null}], "clusters": []}, {"accession": "RCNU01000002.1", "subjects": [{"id": null, "hits": [{"query": "QBK15048.1", "subject": "RWQ98782.1", "identity": 55.046, "coverage": 98.63013698630137, "evalue": 8.32e-169, "bitscore": 494.0}], "name": "RWQ98782.1", "ipg": "228961154", "start": 4454799, "end": 4456557, "strand": -1, "sequence": null}], "clusters": []}, {"accession": "NW_021167145.1", "subjects": [{"id": null, "hits": [{"query": "QBK15048.1", "subject": "XP_028484762.1", "identity": 46.833, "coverage": 99.08675799086758, "evalue": 3.14e-128, "bitscore": 393.0}], "name": "XP_028484762.1", "ipg": "228957564", "start": 921718, "end": 923704, "strand": -1, "sequence": null}], "clusters": []}, {"accession": "XM_028630727.1", "subjects": [{"id": null, "hits": [{"query": "QBK15048.1", "subject": "XP_028484762.1", "identity": 46.833, "coverage": 99.08675799086758, "evalue": 3.14e-128, "bitscore": 393.0}], "name": "XP_028484762.1", "ipg": "228957564", "start": 236, "end": 1895, "strand": 1, "sequence": null}], "clusters": []}, {"accession": "RCNU01000006.1", "subjects": [{"id": null, "hits": [{"query": "QBK15048.1", "subject": "RWQ95117.1", "identity": 46.833, "coverage": 99.08675799086758, "evalue": 3.14e-128, "bitscore": 393.0}], "name": "RWQ95117.1", "ipg": "228957564", "start": 921718, "end": 923704, "strand": -1, "sequence": null}], "clusters": []}, {"accession": "NW_021167140.1", "subjects": [{"id": null, "hits": [{"query": "QBK15048.1", "subject": "XP_028489997.1", "identity": 46.437, "coverage": 98.63013698630137, "evalue": 6.33e-125, "bitscore": 382.0}], "name": "XP_028489997.1", "ipg": "228962685", "start": 4732769, "end": 4734504, "strand": -1, "sequence": null}], "clusters": []}, {"accession": "XM_028627662.1", "subjects": [{"id": null, "hits": [{"query": "QBK15048.1", "subject": "XP_028489997.1", "identity": 46.437, "coverage": 98.63013698630137, "evalue": 6.33e-125, "bitscore": 382.0}], "name": "XP_028489997.1", "ipg": "228962685", "start": 0, "end": 1509, "strand": 1, "sequence": null}], "clusters": []}, {"accession": "RCNU01000001.1", "subjects": [{"id": null, "hits": [{"query": "QBK15048.1", "subject": "RWR00353.1", "identity": 46.437, "coverage": 98.63013698630137, "evalue": 6.33e-125, "bitscore": 382.0}], "name": "RWR00353.1", "ipg": "228962685", "start": 4732769, "end": 4734504, "strand": -1, "sequence": null}], "clusters": []}]}, {"name": "Paecilomyces variotii", "strain": "DTO 169-C6", "scaffolds": [{"accession": "JAROOO010000025.1", "subjects": [{"id": null, "hits": [{"query": "QBK15048.1", "subject": "KAJ9223469.1", "identity": 55.046, "coverage": 98.63013698630137, "evalue": 8.32e-169, "bitscore": 494.0}], "name": "KAJ9223469.1", "ipg": "228961154", "start": 276204, "end": 277962, "strand": -1, "sequence": null}], "clusters": []}, {"accession": "JAROOO010000001.1", "subjects": [{"id": null, "hits": [{"query": "QBK15048.1", "subject": "KAJ9227564.1", "identity": 47.059, "coverage": 99.08675799086758, "evalue": 3.49e-129, "bitscore": 393.0}], "name": "KAJ9227564.1", "ipg": "655184698", "start": 918873, "end": 920704, "strand": -1, "sequence": null}], "clusters": []}]}, {"name": "Paecilomyces variotii", "strain": "DTO 271-D3", "scaffolds": [{"accession": "JAROOW010000021.1", "subjects": [{"id": null, "hits": [{"query": "QBK15048.1", "subject": "KAJ9315638.1", "identity": 55.046, "coverage": 98.63013698630137, "evalue": 8.32e-169, "bitscore": 494.0}], "name": "KAJ9315638.1", "ipg": "228961154", "start": 365792, "end": 367550, "strand": -1, "sequence": null}], "clusters": []}, {"accession": "JAROOW010000005.1", "subjects": [{"id": null, "hits": [{"query": "QBK15048.1", "subject": "KAJ9318300.1", "identity": 47.059, "coverage": 99.08675799086758, "evalue": 3.49e-129, "bitscore": 393.0}], "name": "KAJ9318300.1", "ipg": "655184698", "start": 640909, "end": 642740, "strand": -1, "sequence": null}], "clusters": []}, {"accession": "JAROOW010000050.1", "subjects": [{"id": null, "hits": [{"query": "QBK15048.1", "subject": "KAJ9312529.1", "identity": 46.62, "coverage": 97.94520547945206, "evalue": 3.33e-126, "bitscore": 387.0}], "name": "KAJ9312529.1", "ipg": "655241165", "start": 141597, "end": 143694, "strand": -1, "sequence": null}], "clusters": []}]}, {"name": "Paecilomyces variotii", "strain": "DTO 280-E4", "scaffolds": [{"accession": "JAROPC010000010.1", "subjects": [{"id": null, "hits": [{"query": "QBK15048.1", "subject": "KAJ9363624.1", "identity": 55.046, "coverage": 98.63013698630137, "evalue": 8.32e-169, "bitscore": 494.0}], "name": "KAJ9363624.1", "ipg": "228961154", "start": 512309, "end": 514067, "strand": -1, "sequence": null}], "clusters": []}, {"accession": "JAROPC010000029.1", "subjects": [{"id": null, "hits": [{"query": "QBK15048.1", "subject": "KAJ9358494.1", "identity": 46.833, "coverage": 99.08675799086758, "evalue": 8.4e-129, "bitscore": 392.0}], "name": "KAJ9358494.1", "ipg": "655200479", "start": 27085, "end": 28915, "strand": 1, "sequence": null}], "clusters": []}]}, {"name": "Paecilomyces variotii", "strain": "DTO 045-G8", "scaffolds": [{"accession": "JAROPG010000027.1", "subjects": [{"id": null, "hits": [{"query": "QBK15048.1", "subject": "KAJ9406856.1", "identity": 55.046, "coverage": 98.63013698630137, "evalue": 8.32e-169, "bitscore": 494.0}], "name": "KAJ9406856.1", "ipg": "228961154", "start": 345475, "end": 347233, "strand": -1, "sequence": null}], "clusters": []}, {"accession": "JAROPG010000062.1", "subjects": [{"id": null, "hits": [{"query": "QBK15048.1", "subject": "KAJ9404074.1", "identity": 47.059, "coverage": 99.08675799086758, "evalue": 3.41e-129, "bitscore": 393.0}], "name": "KAJ9404074.1", "ipg": "655263294", "start": 81461, "end": 83292, "strand": 1, "sequence": null}], "clusters": []}]}, {"name": "Paecilomyces variotii", "strain": "DTO 282-F9", "scaffolds": [{"accession": "JAROPE010000053.1", "subjects": [{"id": null, "hits": [{"query": "QBK15048.1", "subject": "KAJ9396409.1", "identity": 55.3, "coverage": 98.63013698630137, "evalue": 9.91e-169, "bitscore": 494.0}], "name": "KAJ9396409.1", "ipg": "655261796", "start": 159546, "end": 161304, "strand": -1, "sequence": null}], "clusters": []}, {"accession": "JAROPE010000010.1", "subjects": [{"id": null, "hits": [{"query": "QBK15048.1", "subject": "KAJ9400746.1", "identity": 46.804, "coverage": 99.08675799086758, "evalue": 3.45e-129, "bitscore": 393.0}], "name": "KAJ9400746.1", "ipg": "655262552", "start": 221328, "end": 223156, "strand": -1, "sequence": null}], "clusters": []}]}, {"name": "Paecilomyces variotii", "strain": "DTO 027-B3", "scaffolds": [{"accession": "JAROOY010000030.1", "subjects": [{"id": null, "hits": [{"query": "QBK15048.1", "subject": "KAJ9323594.1", "identity": 55.046, "coverage": 98.63013698630137, "evalue": 4.23e-168, "bitscore": 493.0}], "name": "KAJ9323594.1", "ipg": "655251430", "start": 291164, "end": 292922, "strand": -1, "sequence": null}], "clusters": []}, {"accession": "JAROOY010000005.1", "subjects": [{"id": null, "hits": [{"query": "QBK15048.1", "subject": "KAJ9327722.1", "identity": 47.059, "coverage": 99.08675799086758, "evalue": 3.3e-129, "bitscore": 393.0}], "name": "KAJ9327722.1", "ipg": "655204231", "start": 53590, "end": 55421, "strand": 1, "sequence": null}], "clusters": []}]}, {"name": "Paecilomyces variotii", "strain": "DTO 027-B5", "scaffolds": [{"accession": "JAROOZ010000029.1", "subjects": [{"id": null, "hits": [{"query": "QBK15048.1", "subject": "KAJ9333755.1", "identity": 55.046, "coverage": 98.63013698630137, "evalue": 4.23e-168, "bitscore": 493.0}], "name": "KAJ9333755.1", "ipg": "655251430", "start": 236770, "end": 238528, "strand": -1, "sequence": null}], "clusters": []}, {"accession": "JAROOZ010000071.1", "subjects": [{"id": null, "hits": [{"query": "QBK15048.1", "subject": "KAJ9330672.1", "identity": 47.059, "coverage": 99.08675799086758, "evalue": 3.3e-129, "bitscore": 393.0}], "name": "KAJ9330672.1", "ipg": "655204231", "start": 89561, "end": 91392, "strand": 1, "sequence": null}], "clusters": []}]}, {"name": "Paecilomyces variotii", "strain": "DTO 169-E5", "scaffolds": [{"accession": "JAROOP010000002.1", "subjects": [{"id": null, "hits": [{"query": "QBK15048.1", "subject": "KAJ9245614.1", "identity": 55.046, "coverage": 98.63013698630137, "evalue": 4.23e-168, "bitscore": 493.0}], "name": "KAJ9245614.1", "ipg": "655204044", "start": 128717, "end": 130475, "strand": 1, "sequence": null}], "clusters": []}, {"accession": "JAROOP010000001.1", "subjects": [{"id": null, "hits": [{"query": "QBK15048.1", "subject": "KAJ9245979.1", "identity": 47.059, "coverage": 99.08675799086758, "evalue": 3.3e-129, "bitscore": 393.0}], "name": "KAJ9245979.1", "ipg": "655204231", "start": 647731, "end": 649562, "strand": -1, "sequence": null}], "clusters": []}, {"accession": "JAROOP010000012.1", "subjects": [{"id": null, "hits": [{"query": "QBK15048.1", "subject": "KAJ9243589.1", "identity": 46.42, "coverage": 98.63013698630137, "evalue": 7.02e-127, "bitscore": 387.0}], "name": "KAJ9243589.1", "ipg": "655202997", "start": 87941, "end": 89675, "strand": -1, "sequence": null}], "clusters": []}]}, {"name": "Paecilomyces variotii", "strain": "DTO 271-G3", "scaffolds": [{"accession": "JAROOX010000018.1", "subjects": [{"id": null, "hits": [{"query": "QBK15048.1", "subject": "KAJ9295971.1", "identity": 54.817, "coverage": 98.63013698630137, "evalue": 8.04e-168, "bitscore": 492.0}], "name": "KAJ9295971.1", "ipg": "655230229", "start": 211205, "end": 212960, "strand": 1, "sequence": null}], "clusters": []}, {"accession": "JAROOX010000002.1", "subjects": [{"id": null, "hits": [{"query": "QBK15048.1", "subject": "KAJ9301868.1", "identity": 46.833, "coverage": 99.08675799086758, "evalue": 3.16e-128, "bitscore": 391.0}], "name": "KAJ9301868.1", "ipg": "655235303", "start": 1307931, "end": 1309761, "strand": -1, "sequence": null}], "clusters": []}, {"accession": "JAROOX010000001.1", "subjects": [{"id": null, "hits": [{"query": "QBK15048.1", "subject": "KAJ9302774.1", "identity": 46.651, "coverage": 98.63013698630137, "evalue": 5.17e-126, "bitscore": 385.0}], "name": "KAJ9302774.1", "ipg": "655236120", "start": 759146, "end": 760883, "strand": 1, "sequence": null}], "clusters": []}]}, {"name": "Paecilomyces variotii", "strain": "DTO 212-C5", "scaffolds": [{"accession": "JAROOS010000060.1", "subjects": [{"id": null, "hits": [{"query": "QBK15048.1", "subject": "KAJ9265167.1", "identity": 55.046, "coverage": 98.63013698630137, "evalue": 1.31e-167, "bitscore": 491.0}], "name": "KAJ9265167.1", "ipg": "655215217", "start": 146158, "end": 147916, "strand": -1, "sequence": null}], "clusters": []}, {"accession": "JAROOS010000038.1", "subjects": [{"id": null, "hits": [{"query": "QBK15048.1", "subject": "KAJ9268666.1", "identity": 47.059, "coverage": 99.08675799086758, "evalue": 2.81e-129, "bitscore": 394.0}], "name": "KAJ9268666.1", "ipg": "655216806", "start": 189915, "end": 191745, "strand": 1, "sequence": null}], "clusters": []}, {"accession": "JAROOS010000016.1", "subjects": [{"id": null, "hits": [{"query": "QBK15048.1", "subject": "KAJ9271158.1", "identity": 46.651, "coverage": 98.63013698630137, "evalue": 1.06e-127, "bitscore": 390.0}], "name": "KAJ9271158.1", "ipg": "655218496", "start": 334288, "end": 336028, "strand": 1, "sequence": null}], "clusters": []}]}, {"name": "Thermoascus aurantiacus", "strain": "ATCC 26904", "scaffolds": [{"accession": "MU993713.1", "subjects": [{"id": null, "hits": [{"query": "QBK15048.1", "subject": "KAL2215063.1", "identity": 53.846, "coverage": 98.63013698630137, "evalue": 2.92e-162, "bitscore": 478.0}], "name": "KAL2215063.1", "ipg": "906631632", "start": 295359, "end": 297170, "strand": 1, "sequence": null}], "clusters": []}]}, {"name": "Thermoascus crustaceus", "strain": "CBS 181.67", "scaffolds": [{"accession": "NW_027192539.1", "subjects": [{"id": null, "hits": [{"query": "QBK15048.1", "subject": "XP_069282922.1", "identity": 54.042, "coverage": 98.63013698630137, "evalue": 8.35e-159, "bitscore": 469.0}], "name": "XP_069282922.1", "ipg": "904507723", "start": 21984, "end": 23782, "strand": 1, "sequence": null}], "clusters": []}, {"accession": "XM_069429473.1", "subjects": [{"id": null, "hits": [{"query": "QBK15048.1", "subject": "XP_069282922.1", "identity": 54.042, "coverage": 98.63013698630137, "evalue": 8.35e-159, "bitscore": 469.0}], "name": "XP_069282922.1", "ipg": "904507723", "start": 0, "end": 1524, "strand": 1, "sequence": null}], "clusters": []}, {"accession": "MU983818.1", "subjects": [{"id": null, "hits": [{"query": "QBK15048.1", "subject": "KAL2004656.1", "identity": 54.042, "coverage": 98.63013698630137, "evalue": 8.35e-159, "bitscore": 469.0}], "name": "KAL2004656.1", "ipg": "904507723", "start": 21984, "end": 23782, "strand": 1, "sequence": null}], "clusters": []}]}, {"name": "Thermomyces lanuginosus", "strain": "ATCC 200065", "scaffolds": [{"accession": "NW_027192374.1", "subjects": [{"id": null, "hits": [{"query": "QBK15048.1", "subject": "XP_069265713.1", "identity": 53.349, "coverage": 98.40182648401826, "evalue": 1e-158, "bitscore": 469.0}], "name": "XP_069265713.1", "ipg": "903371855", "start": 897358, "end": 899103, "strand": 1, "sequence": null}], "clusters": []}, {"accession": "XM_069414470.1", "subjects": [{"id": null, "hits": [{"query": "QBK15048.1", "subject": "XP_069265713.1", "identity": 53.349, "coverage": 98.40182648401826, "evalue": 1e-158, "bitscore": 469.0}], "name": "XP_069265713.1", "ipg": "903371855", "start": 0, "end": 1515, "strand": 1, "sequence": null}], "clusters": []}, {"accession": "MU987307.1", "subjects": [{"id": null, "hits": [{"query": "QBK15048.1", "subject": "KAL1990476.1", "identity": 53.349, "coverage": 98.40182648401826, "evalue": 1e-158, "bitscore": 469.0}], "name": "KAL1990476.1", "ipg": "903371855", "start": 897358, "end": 899103, "strand": 1, "sequence": null}], "clusters": []}]}, {"name": "Thermomyces dupontii", "strain": "NRRL 2155", "scaffolds": [{"accession": "NW_027192309.1", "subjects": [{"id": null, "hits": [{"query": "QBK15048.1", "subject": "XP_069261157.1", "identity": 53.118, "coverage": 98.40182648401826, "evalue": 2.1e-158, "bitscore": 468.0}], "name": "XP_069261157.1", "ipg": "903359996", "start": 1046447, "end": 1048214, "strand": 1, "sequence": null}], "clusters": []}, {"accession": "XM_069404155.1", "subjects": [{"id": null, "hits": [{"query": "QBK15048.1", "subject": "XP_069261157.1", "identity": 53.118, "coverage": 98.40182648401826, "evalue": 2.1e-158, "bitscore": 468.0}], "name": "XP_069261157.1", "ipg": "903359996", "start": 0, "end": 1515, "strand": 1, "sequence": null}], "clusters": []}, {"accession": "MU986992.1", "subjects": [{"id": null, "hits": [{"query": "QBK15048.1", "subject": "KAL1975440.1", "identity": 53.118, "coverage": 98.40182648401826, "evalue": 2.1e-158, "bitscore": 468.0}], "name": "KAL1975440.1", "ipg": "903359996", "start": 1046447, "end": 1048214, "strand": 1, "sequence": null}], "clusters": []}]}, {"name": "Penicillium rubens", "strain": "IBT 27055", "scaffolds": [{"accession": "NW_026890601.1", "subjects": [{"id": null, "hits": [{"query": "QBK15048.1", "subject": "XP_002568027.2", "identity": 45.183, "coverage": 98.40182648401826, "evalue": 1.85e-136, "bitscore": 412.0}], "name": "XP_002568027.2", "ipg": "108272601", "start": 3578311, "end": 3580191, "strand": 1, "sequence": null}], "clusters": []}, {"accession": "XM_002567981.2", "subjects": [{"id": null, "hits": [{"query": "QBK15048.1", "subject": "XP_002568027.2", "identity": 45.183, "coverage": 98.40182648401826, "evalue": 1.85e-136, "bitscore": 412.0}], "name": "XP_002568027.2", "ipg": "108272601", "start": 0, "end": 1527, "strand": 1, "sequence": null}], "clusters": []}, {"accession": "JAQKAF010000003.1", "subjects": [{"id": null, "hits": [{"query": "QBK15048.1", "subject": "KAJ5829324.1", "identity": 45.183, "coverage": 98.40182648401826, "evalue": 1.85e-136, "bitscore": 412.0}], "name": "KAJ5829324.1", "ipg": "108272601", "start": 3578311, "end": 3580191, "strand": 1, "sequence": null}], "clusters": []}]}, {"name": "Penicillium rubens", "strain": "43M1", "scaffolds": [{"accession": "SWKS01000007.1", "subjects": [{"id": null, "hits": [{"query": "QBK15048.1", "subject": "KAF3027849.1", "identity": 45.183, "coverage": 98.40182648401826, "evalue": 1.85e-136, "bitscore": 412.0}], "name": "KAF3027849.1", "ipg": "108272601", "start": 731691, "end": 733571, "strand": 1, "sequence": null}], "clusters": []}]}, {"name": "Penicillium rubens", "strain": "YAP1", "scaffolds": [{"accession": "JAQSHQ010000013.1", "subjects": [{"id": null, "hits": [{"query": "QBK15048.1", "subject": "KAJ5049196.1", "identity": 45.183, "coverage": 98.40182648401826, "evalue": 1.85e-136, "bitscore": 412.0}], "name": "KAJ5049196.1", "ipg": "108272601", "start": 3969190, "end": 3971070, "strand": -1, "sequence": null}], "clusters": []}]}, {"name": "Penicillium rubens", "strain": "IBT 35670", "scaffolds": [{"accession": "JAQKAG010000007.1", "subjects": [{"id": null, "hits": [{"query": "QBK15048.1", "subject": "KAJ5841112.1", "identity": 45.183, "coverage": 98.40182648401826, "evalue": 2.99e-136, "bitscore": 412.0}], "name": "KAJ5841112.1", "ipg": "630251586", "start": 332289, "end": 334169, "strand": -1, "sequence": null}], "clusters": []}]}, {"name": "Penicillium rubens", "strain": "Wisconsin 54-1255", "scaffolds": [{"accession": "AM920436.1", "subjects": [{"id": null, "hits": [{"query": "QBK15048.1", "subject": "CAP95888.1", "identity": 45.093, "coverage": 96.57534246575342, "evalue": 5.14e-134, "bitscore": 406.0}], "name": "CAP95888.1", "ipg": "15839539", "start": 2327453, "end": 2329403, "strand": 1, "sequence": null}], "clusters": []}]}, {"name": "Penicillium nalgiovense", "strain": "", "scaffolds": [{"accession": "CAJVNY010000610.1", "subjects": [{"id": null, "hits": [{"query": "QBK15048.1", "subject": "CAG8251925.1", "identity": 44.954, "coverage": 98.40182648401826, "evalue": 3.51e-136, "bitscore": 411.0}], "name": "CAG8251925.1", "ipg": "581748907", "start": 142271, "end": 144153, "strand": -1, "sequence": null}], "clusters": []}, {"accession": "CAJVOJ010000003.1", "subjects": [{"id": null, "hits": [{"query": "QBK15048.1", "subject": "CAG7938192.1", "identity": 44.954, "coverage": 98.40182648401826, "evalue": 7.04e-136, "bitscore": 410.0}], "name": "CAG7938192.1", "ipg": "142152757", "start": 79529, "end": 81411, "strand": 1, "sequence": null}], "clusters": []}, {"accession": "CAJVNV010000023.1", "subjects": [{"id": null, "hits": [{"query": "QBK15048.1", "subject": "CAG7966605.1", "identity": 44.954, "coverage": 98.40182648401826, "evalue": 7.04e-136, "bitscore": 410.0}], "name": "CAG7966605.1", "ipg": "142152757", "start": 13985, "end": 15867, "strand": -1, "sequence": null}], "clusters": []}, {"accession": "CAJVOA010000058.1", "subjects": [{"id": null, "hits": [{"query": "QBK15048.1", "subject": "CAG8004027.1", "identity": 44.954, "coverage": 98.40182648401826, "evalue": 7.04e-136, "bitscore": 410.0}], "name": "CAG8004027.1", "ipg": "142152757", "start": 23310, "end": 25192, "strand": 1, "sequence": null}], "clusters": []}, {"accession": "CAJVNR010000093.1", "subjects": [{"id": null, "hits": [{"query": "QBK15048.1", "subject": "CAG8033040.1", "identity": 44.954, "coverage": 98.40182648401826, "evalue": 7.04e-136, "bitscore": 410.0}], "name": "CAG8033040.1", "ipg": "142152757", "start": 20286, "end": 22168, "strand": 1, "sequence": null}], "clusters": []}, {"accession": "CAJVNN010000121.1", "subjects": [{"id": null, "hits": [{"query": "QBK15048.1", "subject": "CAG8034688.1", "identity": 44.954, "coverage": 98.40182648401826, "evalue": 7.04e-136, "bitscore": 410.0}], "name": "CAG8034688.1", "ipg": "142152757", "start": 13986, "end": 15868, "strand": -1, "sequence": null}], "clusters": []}, {"accession": "CAJVNZ010000094.1", "subjects": [{"id": null, "hits": [{"query": "QBK15048.1", "subject": "CAG8038474.1", "identity": 44.954, "coverage": 98.40182648401826, "evalue": 7.04e-136, "bitscore": 410.0}], "name": "CAG8038474.1", "ipg": "142152757", "start": 23726, "end": 25608, "strand": 1, "sequence": null}], "clusters": []}, {"accession": "CAJVNT010000091.1", "subjects": [{"id": null, "hits": [{"query": "QBK15048.1", "subject": "CAG8040053.1", "identity": 44.954, "coverage": 98.40182648401826, "evalue": 7.04e-136, "bitscore": 410.0}], "name": "CAG8040053.1", "ipg": "142152757", "start": 13961, "end": 15843, "strand": -1, "sequence": null}], "clusters": []}, {"accession": "CAJVOM010000116.1", "subjects": [{"id": null, "hits": [{"query": "QBK15048.1", "subject": "CAG8051978.1", "identity": 44.954, "coverage": 98.40182648401826, "evalue": 7.04e-136, "bitscore": 410.0}], "name": "CAG8051978.1", "ipg": "142152757", "start": 13975, "end": 15857, "strand": -1, "sequence": null}], "clusters": []}, {"accession": "CAJVOX010000830.1", "subjects": [{"id": null, "hits": [{"query": "QBK15048.1", "subject": "CAG8053366.1", "identity": 44.954, "coverage": 98.40182648401826, "evalue": 7.04e-136, "bitscore": 410.0}], "name": "CAG8053366.1", "ipg": "142152757", "start": 1778, "end": 3660, "strand": -1, "sequence": null}], "clusters": []}, {"accession": "CAJVOW010000114.1", "subjects": [{"id": null, "hits": [{"query": "QBK15048.1", "subject": "CAG8061073.1", "identity": 44.954, "coverage": 98.40182648401826, "evalue": 7.04e-136, "bitscore": 410.0}], "name": "CAG8061073.1", "ipg": "142152757", "start": 1204, "end": 3086, "strand": 1, "sequence": null}], "clusters": []}, {"accession": "CAJVON010000115.1", "subjects": [{"id": null, "hits": [{"query": "QBK15048.1", "subject": "CAG8061319.1", "identity": 44.954, "coverage": 98.40182648401826, "evalue": 7.04e-136, "bitscore": 410.0}], "name": "CAG8061319.1", "ipg": "142152757", "start": 24315, "end": 26197, "strand": 1, "sequence": null}], "clusters": []}, {"accession": "CAJVOH010000127.1", "subjects": [{"id": null, "hits": [{"query": "QBK15048.1", "subject": "CAG8061532.1", "identity": 44.954, "coverage": 98.40182648401826, "evalue": 7.04e-136, "bitscore": 410.0}], "name": "CAG8061532.1", "ipg": "142152757", "start": 13982, "end": 15864, "strand": -1, "sequence": null}], "clusters": []}, {"accession": "CAJVOD010000136.1", "subjects": [{"id": null, "hits": [{"query": "QBK15048.1", "subject": "CAG8072302.1", "identity": 44.954, "coverage": 98.40182648401826, "evalue": 7.04e-136, "bitscore": 410.0}], "name": "CAG8072302.1", "ipg": "142152757", "start": 24483, "end": 26365, "strand": -1, "sequence": null}], "clusters": []}, {"accession": "CAJVOB010000163.1", "subjects": [{"id": null, "hits": [{"query": "QBK15048.1", "subject": "CAG8086772.1", "identity": 44.954, "coverage": 98.40182648401826, "evalue": 7.04e-136, "bitscore": 410.0}], "name": "CAG8086772.1", "ipg": "142152757", "start": 13960, "end": 15842, "strand": -1, "sequence": null}], "clusters": []}, {"accession": "CAJVOE010000180.1", "subjects": [{"id": null, "hits": [{"query": "QBK15048.1", "subject": "CAG8099840.1", "identity": 44.954, "coverage": 98.40182648401826, "evalue": 7.04e-136, "bitscore": 410.0}], "name": "CAG8099840.1", "ipg": "142152757", "start": 14208, "end": 16090, "strand": -1, "sequence": null}], "clusters": []}, {"accession": "CAJVOG010000191.1", "subjects": [{"id": null, "hits": [{"query": "QBK15048.1", "subject": "CAG8100948.1", "identity": 44.954, "coverage": 98.40182648401826, "evalue": 7.04e-136, "bitscore": 410.0}], "name": "CAG8100948.1", "ipg": "142152757", "start": 14000, "end": 15882, "strand": -1, "sequence": null}], "clusters": []}, {"accession": "CAJVOF010000185.1", "subjects": [{"id": null, "hits": [{"query": "QBK15048.1", "subject": "CAG8101202.1", "identity": 44.954, "coverage": 98.40182648401826, "evalue": 7.04e-136, "bitscore": 410.0}], "name": "CAG8101202.1", "ipg": "142152757", "start": 13970, "end": 15852, "strand": -1, "sequence": null}], "clusters": []}, {"accession": "CAJVOV010000183.1", "subjects": [{"id": null, "hits": [{"query": "QBK15048.1", "subject": "CAG8103645.1", "identity": 44.954, "coverage": 98.40182648401826, "evalue": 7.04e-136, "bitscore": 410.0}], "name": "CAG8103645.1", "ipg": "142152757", "start": 1132, "end": 3014, "strand": 1, "sequence": null}], "clusters": []}, {"accession": "CAJVOK010000193.1", "subjects": [{"id": null, "hits": [{"query": "QBK15048.1", "subject": "CAG8105140.1", "identity": 44.954, "coverage": 98.40182648401826, "evalue": 7.04e-136, "bitscore": 410.0}], "name": "CAG8105140.1", "ipg": "142152757", "start": 13982, "end": 15864, "strand": -1, "sequence": null}], "clusters": []}, {"accession": "CAJVOT010000189.1", "subjects": [{"id": null, "hits": [{"query": "QBK15048.1", "subject": "CAG8106889.1", "identity": 44.954, "coverage": 98.40182648401826, "evalue": 7.04e-136, "bitscore": 410.0}], "name": "CAG8106889.1", "ipg": "142152757", "start": 13961, "end": 15843, "strand": -1, "sequence": null}], "clusters": []}, {"accession": "CAJVNU010000254.1", "subjects": [{"id": null, "hits": [{"query": "QBK15048.1", "subject": "CAG8132380.1", "identity": 44.954, "coverage": 98.40182648401826, "evalue": 7.04e-136, "bitscore": 410.0}], "name": "CAG8132380.1", "ipg": "142152757", "start": 8693, "end": 10575, "strand": -1, "sequence": null}], "clusters": []}, {"accession": "CAJVOL010000260.1", "subjects": [{"id": null, "hits": [{"query": "QBK15048.1", "subject": "CAG8141167.1", "identity": 44.954, "coverage": 98.40182648401826, "evalue": 7.04e-136, "bitscore": 410.0}], "name": "CAG8141167.1", "ipg": "142152757", "start": 1194, "end": 3076, "strand": 1, "sequence": null}], "clusters": []}, {"accession": "CAJVNQ010000442.1", "subjects": [{"id": null, "hits": [{"query": "QBK15048.1", "subject": "CAG8265393.1", "identity": 44.954, "coverage": 98.40182648401826, "evalue": 7.04e-136, "bitscore": 410.0}], "name": "CAG8265393.1", "ipg": "142152757", "start": 20246, "end": 22128, "strand": 1, "sequence": null}], "clusters": []}, {"accession": "CAJVRB010000039.1", "subjects": [{"id": null, "hits": [{"query": "QBK15048.1", "subject": "CAG8906101.1", "identity": 44.954, "coverage": 98.40182648401826, "evalue": 7.04e-136, "bitscore": 410.0}], "name": "CAG8906101.1", "ipg": "142152757", "start": 487043, "end": 488925, "strand": -1, "sequence": null}], "clusters": []}, {"accession": "CAJVRG010000100.1", "subjects": [{"id": null, "hits": [{"query": "QBK15048.1", "subject": "CAG8923284.1", "identity": 44.954, "coverage": 98.40182648401826, "evalue": 7.04e-136, "bitscore": 410.0}], "name": "CAG8923284.1", "ipg": "142152757", "start": 13968, "end": 15850, "strand": -1, "sequence": null}], "clusters": []}, {"accession": "CAJVRF010000167.1", "subjects": [{"id": null, "hits": [{"query": "QBK15048.1", "subject": "CAG8927704.1", "identity": 44.954, "coverage": 98.40182648401826, "evalue": 7.04e-136, "bitscore": 410.0}], "name": "CAG8927704.1", "ipg": "142152757", "start": 3347, "end": 5229, "strand": 1, "sequence": null}], "clusters": []}, {"accession": "CAKKTF010000179.1", "subjects": [{"id": null, "hits": [{"query": "QBK15048.1", "subject": "CAH0466665.1", "identity": 44.954, "coverage": 98.40182648401826, "evalue": 7.04e-136, "bitscore": 410.0}], "name": "CAH0466665.1", "ipg": "142152757", "start": 8684, "end": 10566, "strand": -1, "sequence": null}], "clusters": []}, {"accession": "CAJVNS010000077.1", "subjects": [{"id": null, "hits": [{"query": "QBK15048.1", "subject": "CAG8020504.1", "identity": 44.725, "coverage": 98.40182648401826, "evalue": 2.57e-135, "bitscore": 409.0}], "name": "CAG8020504.1", "ipg": "581706640", "start": 133351, "end": 135233, "strand": 1, "sequence": null}], "clusters": []}]}, {"name": "Penicillium nalgiovense", "strain": "IBT 13039", "scaffolds": [{"accession": "MOOB01000105.1", "subjects": [{"id": null, "hits": [{"query": "QBK15048.1", "subject": "OQE71493.1", "identity": 44.954, "coverage": 98.40182648401826, "evalue": 7.04e-136, "bitscore": 410.0}], "name": "OQE71493.1", "ipg": "142152757", "start": 20119, "end": 22001, "strand": 1, "sequence": null}], "clusters": []}]}, {"name": "Penicillium flavigenum", "strain": "IBT 14082", "scaffolds": [{"accession": "MLQL01000001.1", "subjects": [{"id": null, "hits": [{"query": "QBK15048.1", "subject": "OQE32441.1", "identity": 45.413, "coverage": 98.40182648401826, "evalue": 6.89e-136, "bitscore": 410.0}], "name": "OQE32441.1", "ipg": "142141549", "start": 175908, "end": 177777, "strand": -1, "sequence": null}], "clusters": []}]}, {"name": "Penicillium solitum", "strain": "IBT 25940", "scaffolds": [{"accession": "NW_027072123.1", "subjects": [{"id": null, "hits": [{"query": "QBK15048.1", "subject": "XP_040812786.2", "identity": 44.954, "coverage": 98.40182648401826, "evalue": 3.75e-134, "bitscore": 406.0}], "name": "XP_040812786.2", "ipg": "325078993", "start": 1555166, "end": 1556989, "strand": 1, "sequence": null}], "clusters": []}, {"accession": "XM_040956823.2", "subjects": [{"id": null, "hits": [{"query": "QBK15048.1", "subject": "XP_040812786.2", "identity": 44.954, "coverage": 98.40182648401826, "evalue": 3.75e-134, "bitscore": 406.0}], "name": "XP_040812786.2", "ipg": "325078993", "start": 0, "end": 1530, "strand": 1, "sequence": null}], "clusters": []}, {"accession": "JAQKAH010000003.1", "subjects": [{"id": null, "hits": [{"query": "QBK15048.1", "subject": "KAJ5869541.1", "identity": 44.954, "coverage": 98.40182648401826, "evalue": 3.75e-134, "bitscore": 406.0}], "name": "KAJ5869541.1", "ipg": "325078993", "start": 1555166, "end": 1556989, "strand": 1, "sequence": null}], "clusters": []}]}, {"name": "Penicillium solitum", "strain": "IBT 29525", "scaffolds": [{"accession": "MDYO01000020.1", "subjects": [{"id": null, "hits": [{"query": "QBK15048.1", "subject": "OQD95460.1", "identity": 44.725, "coverage": 98.40182648401826, "evalue": 5.54e-133, "bitscore": 403.0}], "name": "OQD95460.1", "ipg": "142105483", "start": 2299, "end": 4123, "strand": -1, "sequence": null}], "clusters": []}]}, {"name": "Penicillium sp. str.", "strain": "#12", "scaffolds": [{"accession": "JAASRZ010000049.1", "subjects": [{"id": null, "hits": [{"query": "QBK15048.1", "subject": "KAF4765482.1", "identity": 44.954, "coverage": 98.40182648401826, "evalue": 3.75e-134, "bitscore": 406.0}], "name": "KAF4765482.1", "ipg": "325078993", "start": 1378528, "end": 1380351, "strand": -1, "sequence": null}], "clusters": []}]}, {"name": "Penicillium majusculum", "strain": "IBT 35410", "scaffolds": [{"accession": "JAQJAL010000001.1", "subjects": [{"id": null, "hits": [{"query": "QBK15048.1", "subject": "KAJ5706065.1", "identity": 44.954, "coverage": 98.40182648401826, "evalue": 1.47e-133, "bitscore": 405.0}], "name": "KAJ5706065.1", "ipg": "629856716", "start": 4661881, "end": 4663705, "strand": 1, "sequence": null}], "clusters": []}]}, {"name": "Penicillium roqueforti", "strain": "CBS 147311", "scaffolds": [{"accession": "JAKIKF010000012.1", "subjects": [{"id": null, "hits": [{"query": "QBK15048.1", "subject": "KAI3208526.1", "identity": 45.183, "coverage": 98.40182648401826, "evalue": 2.74e-133, "bitscore": 404.0}], "name": "KAI3208526.1", "ipg": "546359487", "start": 327401, "end": 329235, "strand": 1, "sequence": null}], "clusters": []}]}, {"name": "Penicillium roqueforti", "strain": "LCP96 04111", "scaffolds": [{"accession": "NW_024067566.1", "subjects": [{"id": null, "hits": [{"query": "QBK15048.1", "subject": "XP_038932490.1", "identity": 45.183, "coverage": 98.40182648401826, "evalue": 4.52e-133, "bitscore": 403.0}], "name": "XP_038932490.1", "ipg": "48333543", "start": 2362190, "end": 2364024, "strand": 1, "sequence": null}], "clusters": []}, {"accession": "XM_039069832.1", "subjects": [{"id": null, "hits": [{"query": "QBK15048.1", "subject": "XP_038932490.1", "identity": 45.183, "coverage": 98.40182648401826, "evalue": 4.52e-133, "bitscore": 403.0}], "name": "XP_038932490.1", "ipg": "48333543", "start": 0, "end": 1521, "strand": 1, "sequence": null}], "clusters": []}, {"accession": "JABCSE010000003.1", "subjects": [{"id": null, "hits": [{"query": "QBK15048.1", "subject": "KAF9252367.1", "identity": 45.183, "coverage": 98.40182648401826, "evalue": 4.52e-133, "bitscore": 403.0}], "name": "KAF9252367.1", "ipg": "48333543", "start": 2362190, "end": 2364024, "strand": 1, "sequence": null}], "clusters": []}]}, {"name": "Penicillium roqueforti", "strain": "FM164", "scaffolds": [{"accession": "HG792015.1", "subjects": [{"id": null, "hits": [{"query": "QBK15048.1", "subject": "CDM29014.1", "identity": 45.183, "coverage": 98.40182648401826, "evalue": 4.52e-133, "bitscore": 403.0}], "name": "CDM29014.1", "ipg": "48333543", "start": 6724986, "end": 6726820, "strand": 1, "sequence": null}], "clusters": []}]}, {"name": "Penicillium roqueforti", "strain": "CBS 147337", "scaffolds": [{"accession": "JAKIJR010000003.1", "subjects": [{"id": null, "hits": [{"query": "QBK15048.1", "subject": "KAI1837637.1", "identity": 45.183, "coverage": 98.40182648401826, "evalue": 4.52e-133, "bitscore": 403.0}], "name": "KAI1837637.1", "ipg": "48333543", "start": 1125698, "end": 1127532, "strand": 1, "sequence": null}], "clusters": []}]}, {"name": "Penicillium roqueforti", "strain": "LCP 96.3914a", "scaffolds": [{"accession": "JAIWKG010000016.1", "subjects": [{"id": null, "hits": [{"query": "QBK15048.1", "subject": "KAI2682495.1", "identity": 45.183, "coverage": 98.40182648401826, "evalue": 4.52e-133, "bitscore": 403.0}], "name": "KAI2682495.1", "ipg": "48333543", "start": 460081, "end": 461915, "strand": 1, "sequence": null}], "clusters": []}]}, {"name": "Penicillium roqueforti", "strain": "CBS 147355", "scaffolds": [{"accession": "JAIWKH010000004.1", "subjects": [{"id": null, "hits": [{"query": "QBK15048.1", "subject": "KAI2682825.1", "identity": 45.183, "coverage": 98.40182648401826, "evalue": 4.52e-133, "bitscore": 403.0}], "name": "KAI2682825.1", "ipg": "48333543", "start": 53530, "end": 55364, "strand": 1, "sequence": null}], "clusters": []}]}, {"name": "Penicillium roqueforti", "strain": "CBS 147372", "scaffolds": [{"accession": "JAIWKJ010000006.1", "subjects": [{"id": null, "hits": [{"query": "QBK15048.1", "subject": "KAI2702093.1", "identity": 45.183, "coverage": 98.40182648401826, "evalue": 4.52e-133, "bitscore": 403.0}], "name": "KAI2702093.1", "ipg": "48333543", "start": 147157, "end": 148991, "strand": -1, "sequence": null}], "clusters": []}]}, {"name": "Penicillium roqueforti", "strain": "CBS 147318", "scaffolds": [{"accession": "JAIWKL010000003.1", "subjects": [{"id": null, "hits": [{"query": "QBK15048.1", "subject": "KAI2721824.1", "identity": 45.183, "coverage": 98.40182648401826, "evalue": 4.52e-133, "bitscore": 403.0}], "name": "KAI2721824.1", "ipg": "48333543", "start": 1638277, "end": 1640111, "strand": 1, "sequence": null}], "clusters": []}]}, {"name": "Penicillium roqueforti", "strain": "CBS 147354", "scaffolds": [{"accession": "JAIWKI010000005.1", "subjects": [{"id": null, "hits": [{"query": "QBK15048.1", "subject": "KAI2728699.1", "identity": 45.183, "coverage": 98.40182648401826, "evalue": 4.52e-133, "bitscore": 403.0}], "name": "KAI2728699.1", "ipg": "48333543", "start": 172960, "end": 174794, "strand": -1, "sequence": null}], "clusters": []}]}, {"name": "Penicillium roqueforti", "strain": "DTO 012-A1", "scaffolds": [{"accession": "JAIWKO010000002.1", "subjects": [{"id": null, "hits": [{"query": "QBK15048.1", "subject": "KAI2747777.1", "identity": 45.183, "coverage": 98.40182648401826, "evalue": 4.52e-133, "bitscore": 403.0}], "name": "KAI2747777.1", "ipg": "48333543", "start": 116405, "end": 118239, "strand": -1, "sequence": null}], "clusters": []}]}, {"name": "Penicillium roqueforti", "strain": "DTO 013-F2", "scaffolds": [{"accession": "JAIWKM010000034.1", "subjects": [{"id": null, "hits": [{"query": "QBK15048.1", "subject": "KAI2748485.1", "identity": 45.183, "coverage": 98.40182648401826, "evalue": 4.52e-133, "bitscore": 403.0}], "name": "KAI2748485.1", "ipg": "48333543", "start": 170385, "end": 172219, "strand": 1, "sequence": null}], "clusters": []}]}, {"name": "Penicillium roqueforti", "strain": "DTO 006-G1", "scaffolds": [{"accession": "JAIWKP010000008.1", "subjects": [{"id": null, "hits": [{"query": "QBK15048.1", "subject": "KAI2762357.1", "identity": 45.183, "coverage": 98.40182648401826, "evalue": 4.52e-133, "bitscore": 403.0}], "name": "KAI2762357.1", "ipg": "48333543", "start": 900124, "end": 901958, "strand": 1, "sequence": null}], "clusters": []}]}, {"name": "Penicillium roqueforti", "strain": "DTO 012-A8", "scaffolds": [{"accession": "JAIWKN010000003.1", "subjects": [{"id": null, "hits": [{"query": "QBK15048.1", "subject": "KAI2775168.1", "identity": 45.183, "coverage": 98.40182648401826, "evalue": 4.52e-133, "bitscore": 403.0}], "name": "KAI2775168.1", "ipg": "48333543", "start": 802082, "end": 803916, "strand": 1, "sequence": null}], "clusters": []}]}, {"name": "Penicillium roqueforti", "strain": "CBS 147339", "scaffolds": [{"accession": "JAKIJT010000004.1", "subjects": [{"id": null, "hits": [{"query": "QBK15048.1", "subject": "KAI3083800.1", "identity": 45.183, "coverage": 98.40182648401826, "evalue": 4.52e-133, "bitscore": 403.0}], "name": "KAI3083800.1", "ipg": "48333543", "start": 1154974, "end": 1156808, "strand": 1, "sequence": null}], "clusters": []}]}, {"name": "Penicillium roqueforti", "strain": "CBS 147338", "scaffolds": [{"accession": "JAKIJU010000061.1", "subjects": [{"id": null, "hits": [{"query": "QBK15048.1", "subject": "KAI3092624.1", "identity": 45.183, "coverage": 98.40182648401826, "evalue": 4.52e-133, "bitscore": 403.0}], "name": "KAI3092624.1", "ipg": "48333543", "start": 53021, "end": 54855, "strand": 1, "sequence": null}], "clusters": []}]}, {"name": "Penicillium roqueforti", "strain": "CBS 147333", "scaffolds": [{"accession": "JAKIJV010000007.1", "subjects": [{"id": null, "hits": [{"query": "QBK15048.1", "subject": "KAI3116601.1", "identity": 45.183, "coverage": 98.40182648401826, "evalue": 4.52e-133, "bitscore": 403.0}], "name": "KAI3116601.1", "ipg": "48333543", "start": 791952, "end": 793786, "strand": 1, "sequence": null}], "clusters": []}]}, {"name": "Penicillium roqueforti", "strain": "CBS 147330", "scaffolds": [{"accession": "JAKIJX010000004.1", "subjects": [{"id": null, "hits": [{"query": "QBK15048.1", "subject": "KAI3140087.1", "identity": 45.183, "coverage": 98.40182648401826, "evalue": 4.52e-133, "bitscore": 403.0}], "name": "KAI3140087.1", "ipg": "48333543", "start": 1684755, "end": 1686589, "strand": 1, "sequence": null}], "clusters": []}]}, {"name": "Penicillium roqueforti", "strain": "CBS 147325", "scaffolds": [{"accession": "JAKIJZ010000008.1", "subjects": [{"id": null, "hits": [{"query": "QBK15048.1", "subject": "KAI3148601.1", "identity": 45.183, "coverage": 98.40182648401826, "evalue": 4.52e-133, "bitscore": 403.0}], "name": "KAI3148601.1", "ipg": "48333543", "start": 766485, "end": 768319, "strand": 1, "sequence": null}], "clusters": []}]}, {"name": "Penicillium roqueforti", "strain": "CBS 147317", "scaffolds": [{"accession": "JAKIKA010000005.1", "subjects": [{"id": null, "hits": [{"query": "QBK15048.1", "subject": "KAI3163499.1", "identity": 45.183, "coverage": 98.40182648401826, "evalue": 4.52e-133, "bitscore": 403.0}], "name": "KAI3163499.1", "ipg": "48333543", "start": 2381401, "end": 2383235, "strand": 1, "sequence": null}], "clusters": []}]}, {"name": "Penicillium roqueforti", "strain": "DTO 039-G3", "scaffolds": [{"accession": "JAKIKC010000008.1", "subjects": [{"id": null, "hits": [{"query": "QBK15048.1", "subject": "KAI3170145.1", "identity": 45.183, "coverage": 98.40182648401826, "evalue": 4.52e-133, "bitscore": 403.0}], "name": "KAI3170145.1", "ipg": "48333543", "start": 118174, "end": 120008, "strand": -1, "sequence": null}], "clusters": []}]}, {"name": "Penicillium roqueforti", "strain": "DTO 046-C5", "scaffolds": [{"accession": "JAKIKB010000004.1", "subjects": [{"id": null, "hits": [{"query": "QBK15048.1", "subject": "KAI3178720.1", "identity": 45.183, "coverage": 98.40182648401826, "evalue": 4.52e-133, "bitscore": 403.0}], "name": "KAI3178720.1", "ipg": "48333543", "start": 461459, "end": 463293, "strand": 1, "sequence": null}], "clusters": []}]}, {"name": "Penicillium roqueforti", "strain": "DTO 032-C6", "scaffolds": [{"accession": "JAKIKD010000019.1", "subjects": [{"id": null, "hits": [{"query": "QBK15048.1", "subject": "KAI3183896.1", "identity": 45.183, "coverage": 98.40182648401826, "evalue": 4.52e-133, "bitscore": 403.0}], "name": "KAI3183896.1", "ipg": "48333543", "start": 116401, "end": 118235, "strand": -1, "sequence": null}], "clusters": []}]}, {"name": "Penicillium roqueforti", "strain": "DTO 013-E5", "scaffolds": [{"accession": "JAKIKG010000003.1", "subjects": [{"id": null, "hits": [{"query": "QBK15048.1", "subject": "KAI3217959.1", "identity": 45.183, "coverage": 98.40182648401826, "evalue": 4.52e-133, "bitscore": 403.0}], "name": "KAI3217959.1", "ipg": "48333543", "start": 116405, "end": 118239, "strand": -1, "sequence": null}], "clusters": []}]}, {"name": "Penicillium roqueforti", "strain": "DTO 027-I6", "scaffolds": [{"accession": "JAKIKE010000003.1", "subjects": [{"id": null, "hits": [{"query": "QBK15048.1", "subject": "KAI3219727.1", "identity": 45.183, "coverage": 98.40182648401826, "evalue": 4.52e-133, "bitscore": 403.0}], "name": "KAI3219727.1", "ipg": "48333543", "start": 196864, "end": 198698, "strand": -1, "sequence": null}], "clusters": []}]}, {"name": "Penicillium roqueforti", "strain": "CBS 147310", "scaffolds": [{"accession": "JAKIKJ010000006.1", "subjects": [{"id": null, "hits": [{"query": "QBK15048.1", "subject": "KAI3239309.1", "identity": 45.183, "coverage": 98.40182648401826, "evalue": 4.52e-133, "bitscore": 403.0}], "name": "KAI3239309.1", "ipg": "48333543", "start": 118262, "end": 120096, "strand": -1, "sequence": null}], "clusters": []}]}, {"name": "Penicillium roqueforti", "strain": "DTO 012-A7", "scaffolds": [{"accession": "JAKIKI010000003.1", "subjects": [{"id": null, "hits": [{"query": "QBK15048.1", "subject": "KAI3244977.1", "identity": 45.183, "coverage": 98.40182648401826, "evalue": 4.52e-133, "bitscore": 403.0}], "name": "KAI3244977.1", "ipg": "48333543", "start": 459269, "end": 461103, "strand": 1, "sequence": null}], "clusters": []}]}, {"name": "Penicillium roqueforti", "strain": "DTO 006-G7", "scaffolds": [{"accession": "JAKIKL010000003.1", "subjects": [{"id": null, "hits": [{"query": "QBK15048.1", "subject": "KAI3258723.1", "identity": 45.183, "coverage": 98.40182648401826, "evalue": 4.52e-133, "bitscore": 403.0}], "name": "KAI3258723.1", "ipg": "48333543", "start": 1785214, "end": 1787048, "strand": -1, "sequence": null}], "clusters": []}]}, {"name": "Penicillium roqueforti", "strain": "CBS 147308", "scaffolds": [{"accession": "JAKIKM010000047.1", "subjects": [{"id": null, "hits": [{"query": "QBK15048.1", "subject": "KAI3264884.1", "identity": 45.183, "coverage": 98.40182648401826, "evalue": 4.52e-133, "bitscore": 403.0}], "name": "KAI3264884.1", "ipg": "48333543", "start": 138509, "end": 140343, "strand": -1, "sequence": null}], "clusters": []}]}, {"name": "Penicillium roqueforti", "strain": "DTO 012-A9", "scaffolds": [{"accession": "JAKIKH010000008.1", "subjects": [{"id": null, "hits": [{"query": "QBK15048.1", "subject": "KAI3266193.1", "identity": 45.183, "coverage": 98.40182648401826, "evalue": 4.52e-133, "bitscore": 403.0}], "name": "KAI3266193.1", "ipg": "48333543", "start": 903034, "end": 904868, "strand": 1, "sequence": null}], "clusters": []}]}, {"name": "Penicillium roqueforti", "strain": "CBS 147309", "scaffolds": [{"accession": "JAKIKK010000005.1", "subjects": [{"id": null, "hits": [{"query": "QBK15048.1", "subject": "KAI3276889.1", "identity": 45.183, "coverage": 98.40182648401826, "evalue": 4.52e-133, "bitscore": 403.0}], "name": "KAI3276889.1", "ipg": "48333543", "start": 52319, "end": 54153, "strand": 1, "sequence": null}], "clusters": []}]}, {"name": "Penicillium roqueforti", "strain": "DTO 002-I6", "scaffolds": [{"accession": "JAKIKO010000020.1", "subjects": [{"id": null, "hits": [{"query": "QBK15048.1", "subject": "KAI3291930.1", "identity": 45.183, "coverage": 98.40182648401826, "evalue": 4.52e-133, "bitscore": 403.0}], "name": "KAI3291930.1", "ipg": "48333543", "start": 118159, "end": 119993, "strand": -1, "sequence": null}], "clusters": []}]}, {"name": "Penicillium roqueforti", "strain": "DTO 003-C3", "scaffolds": [{"accession": "JAKIKN010000010.1", "subjects": [{"id": null, "hits": [{"query": "QBK15048.1", "subject": "KAI3297082.1", "identity": 45.183, "coverage": 98.40182648401826, "evalue": 4.52e-133, "bitscore": 403.0}], "name": "KAI3297082.1", "ipg": "48333543", "start": 791557, "end": 793391, "strand": 1, "sequence": null}], "clusters": []}]}, {"name": "Penicillium roqueforti", "strain": "CBS 147326", "scaffolds": [{"accession": "JAKIJY010000009.1", "subjects": [{"id": null, "hits": [{"query": "QBK15048.1", "subject": "KAI3145455.1", "identity": 45.183, "coverage": 98.40182648401826, "evalue": 5.04e-133, "bitscore": 403.0}], "name": "KAI3145455.1", "ipg": "546357680", "start": 1239503, "end": 1241337, "strand": 1, "sequence": null}], "clusters": []}]}, {"name": "Penicillium roqueforti", "strain": "CBS 147332", "scaffolds": [{"accession": "JAIWKK010000002.1", "subjects": [{"id": null, "hits": [{"query": "QBK15048.1", "subject": "KAI2733436.1", "identity": 45.183, "coverage": 98.40182648401826, "evalue": 1.48e-132, "bitscore": 402.0}], "name": "KAI2733436.1", "ipg": "545062957", "start": 1342683, "end": 1344517, "strand": 1, "sequence": null}], "clusters": []}]}, {"name": "Penicillium roqueforti", "strain": "CBS 147331", "scaffolds": [{"accession": "JAKIJW010000004.1", "subjects": [{"id": null, "hits": [{"query": "QBK15048.1", "subject": "KAI3120743.1", "identity": 45.183, "coverage": 98.40182648401826, "evalue": 1.48e-132, "bitscore": 402.0}], "name": "KAI3120743.1", "ipg": "545062957", "start": 479753, "end": 481587, "strand": -1, "sequence": null}], "clusters": []}]}, {"name": "Penicillium psychrosexuale", "strain": "IBT 29551", "scaffolds": [{"accession": "NW_026643186.1", "subjects": [{"id": null, "hits": [{"query": "QBK15048.1", "subject": "XP_057047008.1", "identity": 45.08, "coverage": 98.63013698630137, "evalue": 4.82e-133, "bitscore": 403.0}], "name": "XP_057047008.1", "ipg": "630042254", "start": 1902964, "end": 1904798, "strand": -1, "sequence": null}], "clusters": []}, {"accession": "XM_057181658.1", "subjects": [{"id": null, "hits": [{"query": "QBK15048.1", "subject": "XP_057047008.1", "identity": 45.08, "coverage": 98.63013698630137, "evalue": 4.82e-133, "bitscore": 403.0}], "name": "XP_057047008.1", "ipg": "630042254", "start": 0, "end": 1521, "strand": 1, "sequence": null}], "clusters": []}, {"accession": "JAQJAT010000001.1", "subjects": [{"id": null, "hits": [{"query": "QBK15048.1", "subject": "KAJ5804427.1", "identity": 45.08, "coverage": 98.63013698630137, "evalue": 4.82e-133, "bitscore": 403.0}], "name": "KAJ5804427.1", "ipg": "630042254", "start": 1902964, "end": 1904798, "strand": -1, "sequence": null}], "clusters": []}]}, {"name": "Penicillium olsonii", "strain": "", "scaffolds": [{"accession": "CAJVOS010000027.1", "subjects": [{"id": null, "hits": [{"query": "QBK15048.1", "subject": "CAG8119245.1", "identity": 44.749, "coverage": 99.08675799086758, "evalue": 1.15e-131, "bitscore": 400.0}], "name": "CAG8119245.1", "ipg": "581683876", "start": 489514, "end": 491370, "strand": -1, "sequence": null}], "clusters": []}, {"accession": "CAJVNP010000118.1", "subjects": [{"id": null, "hits": [{"query": "QBK15048.1", "subject": "CAG8158787.1", "identity": 44.749, "coverage": 99.08675799086758, "evalue": 1.71e-131, "bitscore": 399.0}], "name": "CAG8158787.1", "ipg": "581690823", "start": 291530, "end": 293388, "strand": -1, "sequence": null}], "clusters": []}, {"accession": "CAJVNJ010000011.1", "subjects": [{"id": null, "hits": [{"query": "QBK15048.1", "subject": "CAG7919611.1", "identity": 44.521, "coverage": 99.08675799086758, "evalue": 3.79e-131, "bitscore": 399.0}], "name": "CAG7919611.1", "ipg": "581666447", "start": 321001, "end": 322859, "strand": 1, "sequence": null}], "clusters": []}, {"accession": "CAJVNK010000057.1", "subjects": [{"id": null, "hits": [{"query": "QBK15048.1", "subject": "CAG7919779.1", "identity": 44.521, "coverage": 99.08675799086758, "evalue": 3.79e-131, "bitscore": 399.0}], "name": "CAG7919779.1", "ipg": "581666447", "start": 170354, "end": 172212, "strand": -1, "sequence": null}], "clusters": []}, {"accession": "CAJVNO010000013.1", "subjects": [{"id": null, "hits": [{"query": "QBK15048.1", "subject": "CAG8069626.1", "identity": 41.489, "coverage": 99.08675799086758, "evalue": 2.08e-124, "bitscore": 382.0}], "name": "CAG8069626.1", "ipg": "581677643", "start": 244704, "end": 246560, "strand": 1, "sequence": null}], "clusters": []}]}, {"name": "Penicillium fimorum", "strain": "IBT 29495", "scaffolds": [{"accession": "JAPWDS010000005.1", "subjects": [{"id": null, "hits": [{"query": "QBK15048.1", "subject": "KAJ5496486.1", "identity": 44.344, "coverage": 98.85844748858447, "evalue": 4.91e-131, "bitscore": 398.0}], "name": "KAJ5496486.1", "ipg": "629506846", "start": 917789, "end": 919638, "strand": -1, "sequence": null}], "clusters": []}]}, {"name": "Penicillium cinerascens", "strain": "IBT 15544", "scaffolds": [{"accession": "NW_026695286.1", "subjects": [{"id": null, "hits": [{"query": "QBK15048.1", "subject": "XP_058313170.1", "identity": 43.607, "coverage": 99.08675799086758, "evalue": 7.81e-130, "bitscore": 395.0}], "name": "XP_058313170.1", "ipg": "629245361", "start": 1942646, "end": 1944511, "strand": 1, "sequence": null}], "clusters": []}, {"accession": "XM_058447759.1", "subjects": [{"id": null, "hits": [{"query": "QBK15048.1", "subject": "XP_058313170.1", "identity": 43.607, "coverage": 99.08675799086758, "evalue": 7.81e-130, "bitscore": 395.0}], "name": "XP_058313170.1", "ipg": "629245361", "start": 0, "end": 1533, "strand": 1, "sequence": null}], "clusters": []}, {"accession": "JAPQKR010000004.1", "subjects": [{"id": null, "hits": [{"query": "QBK15048.1", "subject": "KAJ5218597.1", "identity": 43.607, "coverage": 99.08675799086758, "evalue": 7.81e-130, "bitscore": 395.0}], "name": "KAJ5218597.1", "ipg": "629245361", "start": 1942646, "end": 1944511, "strand": 1, "sequence": null}], "clusters": []}, {"accession": "NW_026695290.1", "subjects": [{"id": null, "hits": [{"query": "QBK15048.1", "subject": "XP_058310997.1", "identity": 43.448, "coverage": 99.08675799086758, "evalue": 2.99e-119, "bitscore": 368.0}], "name": "XP_058310997.1", "ipg": "629239684", "start": 3617998, "end": 3619783, "strand": 1, "sequence": null}], "clusters": []}, {"accession": "XM_058451535.1", "subjects": [{"id": null, "hits": [{"query": "QBK15048.1", "subject": "XP_058310997.1", "identity": 43.448, "coverage": 99.08675799086758, "evalue": 2.99e-119, "bitscore": 368.0}], "name": "XP_058310997.1", "ipg": "629239684", "start": 0, "end": 1542, "strand": 1, "sequence": null}], "clusters": []}, {"accession": "JAPQKR010000008.1", "subjects": [{"id": null, "hits": [{"query": "QBK15048.1", "subject": "KAJ5212827.1", "identity": 43.448, "coverage": 99.08675799086758, "evalue": 2.99e-119, "bitscore": 368.0}], "name": "KAJ5212827.1", "ipg": "629239684", "start": 3617998, "end": 3619783, "strand": 1, "sequence": null}], "clusters": []}]}, {"name": "Penicillium maclennaniae", "strain": "IBT 15551", "scaffolds": [{"accession": "NW_026623215.1", "subjects": [{"id": null, "hits": [{"query": "QBK15048.1", "subject": "XP_056825058.1", "identity": 43.607, "coverage": 99.08675799086758, "evalue": 1.09e-127, "bitscore": 390.0}], "name": "XP_056825058.1", "ipg": "629721748", "start": 3498218, "end": 3500044, "strand": -1, "sequence": null}], "clusters": []}, {"accession": "XM_056965105.1", "subjects": [{"id": null, "hits": [{"query": "QBK15048.1", "subject": "XP_056825058.1", "identity": 43.607, "coverage": 99.08675799086758, "evalue": 1.09e-127, "bitscore": 390.0}], "name": "XP_056825058.1", "ipg": "629721748", "start": 0, "end": 1533, "strand": 1, "sequence": null}], "clusters": []}, {"accession": "JAQJAJ010000003.1", "subjects": [{"id": null, "hits": [{"query": "QBK15048.1", "subject": "KAJ5677809.1", "identity": 43.607, "coverage": 99.08675799086758, "evalue": 1.09e-127, "bitscore": 390.0}], "name": "KAJ5677809.1", "ipg": "629721748", "start": 3498218, "end": 3500044, "strand": -1, "sequence": null}], "clusters": []}]}, {"name": "Penicillium capsulatum", "strain": "IBT 21917", "scaffolds": [{"accession": "JAPQKO010000008.1", "subjects": [{"id": null, "hits": [{"query": "QBK15048.1", "subject": "KAJ5152129.1", "identity": 43.964, "coverage": 99.08675799086758, "evalue": 8.27e-127, "bitscore": 387.0}], "name": "KAJ5152129.1", "ipg": "629180200", "start": 1525018, "end": 1526818, "strand": 1, "sequence": null}], "clusters": []}, {"accession": "JAPQKO010000006.1", "subjects": [{"id": null, "hits": [{"query": "QBK15048.1", "subject": "KAJ5155936.1", "identity": 44.368, "coverage": 98.63013698630137, "evalue": 4.35e-117, "bitscore": 364.0}], "name": "KAJ5155936.1", "ipg": "629185028", "start": 1973162, "end": 1974990, "strand": -1, "sequence": null}], "clusters": []}]}, {"name": "Penicillium capsulatum", "strain": "IBT 29712", "scaffolds": [{"accession": "JAQJZR010000006.1", "subjects": [{"id": null, "hits": [{"query": "QBK15048.1", "subject": "KAJ6112928.1", "identity": 43.964, "coverage": 99.08675799086758, "evalue": 8.27e-127, "bitscore": 387.0}], "name": "KAJ6112928.1", "ipg": "629180200", "start": 1525108, "end": 1526908, "strand": 1, "sequence": null}], "clusters": []}, {"accession": "JAQJZR010000009.1", "subjects": [{"id": null, "hits": [{"query": "QBK15048.1", "subject": "KAJ6106143.1", "identity": 44.368, "coverage": 98.63013698630137, "evalue": 4.35e-117, "bitscore": 364.0}], "name": "KAJ6106143.1", "ipg": "629185028", "start": 1973106, "end": 1974934, "strand": -1, "sequence": null}], "clusters": []}]}, {"name": "Rasamsonia byssochlamydoides", "strain": "NRRL 3658", "scaffolds": [{"accession": "NW_027192388.1", "subjects": [{"id": null, "hits": [{"query": "QBK15048.1", "subject": "XP_069281473.1", "identity": 44.954, "coverage": 98.85844748858447, "evalue": 2.28e-126, "bitscore": 386.0}], "name": "XP_069281473.1", "ipg": "903354810", "start": 583227, "end": 585024, "strand": 1, "sequence": null}], "clusters": []}, {"accession": "XM_069422855.1", "subjects": [{"id": null, "hits": [{"query": "QBK15048.1", "subject": "XP_069281473.1", "identity": 44.954, "coverage": 98.85844748858447, "evalue": 2.28e-126, "bitscore": 386.0}], "name": "XP_069281473.1", "ipg": "903354810", "start": 0, "end": 1518, "strand": 1, "sequence": null}], "clusters": []}, {"accession": "MU986504.1", "subjects": [{"id": null, "hits": [{"query": "QBK15048.1", "subject": "KAL1970158.1", "identity": 44.954, "coverage": 98.85844748858447, "evalue": 2.28e-126, "bitscore": 386.0}], "name": "KAL1970158.1", "ipg": "903354810", "start": 583227, "end": 585024, "strand": 1, "sequence": null}], "clusters": []}, {"accession": "NW_027192469.1", "subjects": [{"id": null, "hits": [{"query": "QBK15048.1", "subject": "XP_069273990.1", "identity": 45.434, "coverage": 99.08675799086758, "evalue": 1.11e-119, "bitscore": 369.0}], "name": "XP_069273990.1", "ipg": "903347333", "start": 87021, "end": 88754, "strand": 1, "sequence": null}], "clusters": []}, {"accession": "XM_069425903.1", "subjects": [{"id": null, "hits": [{"query": "QBK15048.1", "subject": "XP_069273990.1", "identity": 45.434, "coverage": 99.08675799086758, "evalue": 1.11e-119, "bitscore": 369.0}], "name": "XP_069273990.1", "ipg": "903347333", "start": 0, "end": 1515, "strand": 1, "sequence": null}], "clusters": []}, {"accession": "MU986585.1", "subjects": [{"id": null, "hits": [{"query": "QBK15048.1", "subject": "KAL1962675.1", "identity": 45.434, "coverage": 99.08675799086758, "evalue": 1.11e-119, "bitscore": 369.0}], "name": "KAL1962675.1", "ipg": "903347333", "start": 87021, "end": 88754, "strand": 1, "sequence": null}], "clusters": []}]}, {"name": "Penicillium mononematosum", "strain": "IBT 11891", "scaffolds": [{"accession": "NW_026643273.1", "subjects": [{"id": null, "hits": [{"query": "QBK15048.1", "subject": "XP_057147764.1", "identity": 43.578, "coverage": 98.40182648401826, "evalue": 2.11e-125, "bitscore": 383.0}], "name": "XP_057147764.1", "ipg": "631011108", "start": 3172213, "end": 3174093, "strand": 1, "sequence": null}], "clusters": []}, {"accession": "XM_057292953.1", "subjects": [{"id": null, "hits": [{"query": "QBK15048.1", "subject": "XP_057147764.1", "identity": 43.578, "coverage": 98.40182648401826, "evalue": 2.11e-125, "bitscore": 383.0}], "name": "XP_057147764.1", "ipg": "631011108", "start": 0, "end": 1443, "strand": 1, "sequence": null}], "clusters": []}, {"accession": "JAQJZX010000003.1", "subjects": [{"id": null, "hits": [{"query": "QBK15048.1", "subject": "KAJ6184876.1", "identity": 43.578, "coverage": 98.40182648401826, "evalue": 2.11e-125, "bitscore": 383.0}], "name": "KAJ6184876.1", "ipg": "631011108", "start": 3172213, "end": 3174093, "strand": 1, "sequence": null}], "clusters": []}, {"accession": "NW_026643272.1", "subjects": [{"id": null, "hits": [{"query": "QBK15048.1", "subject": "XP_057150295.1", "identity": 44.851, "coverage": 99.08675799086758, "evalue": 5.25e-122, "bitscore": 375.0}], "name": "XP_057150295.1", "ipg": "631016086", "start": 1501035, "end": 1502761, "strand": -1, "sequence": null}], "clusters": []}, {"accession": "XM_057289093.1", "subjects": [{"id": null, "hits": [{"query": "QBK15048.1", "subject": "XP_057150295.1", "identity": 44.851, "coverage": 99.08675799086758, "evalue": 5.25e-122, "bitscore": 375.0}], "name": "XP_057150295.1", "ipg": "631016086", "start": 0, "end": 1515, "strand": 1, "sequence": null}], "clusters": []}, {"accession": "JAQJZX010000002.1", "subjects": [{"id": null, "hits": [{"query": "QBK15048.1", "subject": "KAJ6187407.1", "identity": 44.851, "coverage": 99.08675799086758, "evalue": 5.25e-122, "bitscore": 375.0}], "name": "KAJ6187407.1", "ipg": "631016086", "start": 1501035, "end": 1502761, "strand": -1, "sequence": null}], "clusters": []}]}, {"name": "Peltigera leucophlebia", "strain": "", "scaffolds": [{"accession": "JALDZK010003727.1", "subjects": [{"id": null, "hits": [{"query": "QBK15048.1", "subject": "MCJ1349230.1", "identity": 43.088, "coverage": 99.08675799086758, "evalue": 2.62e-125, "bitscore": 383.0}], "name": "MCJ1349230.1", "ipg": "540181788", "start": 547, "end": 2320, "strand": -1, "sequence": null}], "clusters": []}, {"accession": "JALDZK010003532.1", "subjects": [{"id": null, "hits": [{"query": "QBK15048.1", "subject": "MCJ1349017.1", "identity": 41.244, "coverage": 99.08675799086758, "evalue": 1.84e-116, "bitscore": 360.0}], "name": "MCJ1349017.1", "ipg": "540185086", "start": 627, "end": 2386, "strand": -1, "sequence": null}], "clusters": []}, {"accession": "JALDZK010001138.1", "subjects": [{"id": null, "hits": [{"query": "QBK15048.1", "subject": "MCJ1345383.1", "identity": 42.396, "coverage": 99.08675799086758, "evalue": 1.05e-113, "bitscore": 351.0}], "name": "MCJ1345383.1", "ipg": "540189242", "start": 4858, "end": 6453, "strand": 1, "sequence": null}], "clusters": []}]}, {"name": "Penicillium riverlandense", "strain": "IBT 135883", "scaffolds": [{"accession": "NW_026643195.1", "subjects": [{"id": null, "hits": [{"query": "QBK15048.1", "subject": "XP_057055978.1", "identity": 42.694, "coverage": 98.40182648401826, "evalue": 9.14e-125, "bitscore": 382.0}], "name": "XP_057055978.1", "ipg": "630157977", "start": 2233423, "end": 2235250, "strand": -1, "sequence": null}], "clusters": []}, {"accession": "XM_057194623.1", "subjects": [{"id": null, "hits": [{"query": "QBK15048.1", "subject": "XP_057055978.1", "identity": 42.694, "coverage": 98.40182648401826, "evalue": 9.14e-125, "bitscore": 382.0}], "name": "XP_057055978.1", "ipg": "630157977", "start": 0, "end": 1539, "strand": 1, "sequence": null}], "clusters": []}, {"accession": "JAQJAV010000002.1", "subjects": [{"id": null, "hits": [{"query": "QBK15048.1", "subject": "KAJ5826070.1", "identity": 42.694, "coverage": 98.40182648401826, "evalue": 9.14e-125, "bitscore": 382.0}], "name": "KAJ5826070.1", "ipg": "630157977", "start": 2233423, "end": 2235250, "strand": -1, "sequence": null}], "clusters": []}]}, {"name": "Penicillium psychrofluorescens", "strain": "", "scaffolds": [{"accession": "OZ078162.1", "subjects": [{"id": null, "hits": [{"query": "QBK15048.1", "subject": "CAL5868362.1", "identity": 41.497, "coverage": 99.08675799086758, "evalue": 6.23e-124, "bitscore": 380.0}], "name": "CAL5868362.1", "ipg": "963280095", "start": 988869, "end": 990693, "strand": 1, "sequence": null}], "clusters": []}]}, {"name": "Exophiala dermatitidis", "strain": "EXF-8193", "scaffolds": [{"accession": "JBDUEU010000005.1", "subjects": [{"id": null, "hits": [{"query": "QBK15048.1", "subject": "KAL2401737.1", "identity": 43.75, "coverage": 98.40182648401826, "evalue": 6.32e-124, "bitscore": 380.0}], "name": "KAL2401737.1", "ipg": "926217132", "start": 2146585, "end": 2148431, "strand": -1, "sequence": null}], "clusters": []}]}, {"name": "Exophiala dermatitidis", "strain": "EXF-9187", "scaffolds": [{"accession": "JBDUEV010000007.1", "subjects": [{"id": null, "hits": [{"query": "QBK15048.1", "subject": "KAL2432907.1", "identity": 43.357, "coverage": 97.71689497716895, "evalue": 1.15e-116, "bitscore": 361.0}], "name": "KAL2432907.1", "ipg": "926228951", "start": 1858087, "end": 1859945, "strand": -1, "sequence": null}], "clusters": []}]}, {"name": "Exophiala dermatitidis", "strain": "EXF-5586", "scaffolds": [{"accession": "JBDUEY010000006.1", "subjects": [{"id": null, "hits": [{"query": "QBK15048.1", "subject": "KAL2447474.1", "identity": 43.357, "coverage": 97.71689497716895, "evalue": 1.15e-116, "bitscore": 361.0}], "name": "KAL2447474.1", "ipg": "926228951", "start": 2357640, "end": 2359498, "strand": -1, "sequence": null}], "clusters": []}]}, {"name": "Penicillium canariense", "strain": "IBT 26290", "scaffolds": [{"accession": "NW_026622731.1", "subjects": [{"id": null, "hits": [{"query": "QBK15048.1", "subject": "XP_056541820.1", "identity": 42.661, "coverage": 98.40182648401826, "evalue": 5.28e-123, "bitscore": 378.0}], "name": "XP_056541820.1", "ipg": "629188325", "start": 2623524, "end": 2625377, "strand": -1, "sequence": null}], "clusters": []}, {"accession": "XM_056689391.1", "subjects": [{"id": null, "hits": [{"query": "QBK15048.1", "subject": "XP_056541820.1", "identity": 42.661, "coverage": 98.40182648401826, "evalue": 5.28e-123, "bitscore": 378.0}], "name": "XP_056541820.1", "ipg": "629188325", "start": 0, "end": 1533, "strand": 1, "sequence": null}], "clusters": []}, {"accession": "JAPQKN010000004.1", "subjects": [{"id": null, "hits": [{"query": "QBK15048.1", "subject": "KAJ5160262.1", "identity": 42.661, "coverage": 98.40182648401826, "evalue": 5.28e-123, "bitscore": 378.0}], "name": "KAJ5160262.1", "ipg": "629188325", "start": 2623524, "end": 2625377, "strand": -1, "sequence": null}], "clusters": []}]}, {"name": "Acarospora aff. strigata", "strain": "", "scaffolds": [{"accession": "JALDZA010000020.1", "subjects": [{"id": null, "hits": [{"query": "QBK15048.1", "subject": "MCJ1363563.1", "identity": 43.318, "coverage": 98.63013698630137, "evalue": 4.04e-122, "bitscore": 375.0}], "name": "MCJ1363563.1", "ipg": "539974099", "start": 124373, "end": 126199, "strand": -1, "sequence": null}], "clusters": []}]}, {"name": "Penicillium hispanicum", "strain": "IBT 35686", "scaffolds": [{"accession": "NW_026623195.1", "subjects": [{"id": null, "hits": [{"query": "QBK15048.1", "subject": "XP_056802421.1", "identity": 42.63, "coverage": 99.31506849315068, "evalue": 7.21e-122, "bitscore": 376.0}], "name": "XP_056802421.1", "ipg": "629581944", "start": 2453361, "end": 2455233, "strand": -1, "sequence": null}], "clusters": []}, {"accession": "XM_056942538.1", "subjects": [{"id": null, "hits": [{"query": "QBK15048.1", "subject": "XP_056802421.1", "identity": 42.63, "coverage": 99.31506849315068, "evalue": 7.21e-122, "bitscore": 376.0}], "name": "XP_056802421.1", "ipg": "629581944", "start": 0, "end": 1623, "strand": 1, "sequence": null}], "clusters": []}, {"accession": "JAQJAD010000003.1", "subjects": [{"id": null, "hits": [{"query": "QBK15048.1", "subject": "KAJ5587589.1", "identity": 42.63, "coverage": 99.31506849315068, "evalue": 7.21e-122, "bitscore": 376.0}], "name": "KAJ5587589.1", "ipg": "629581944", "start": 2453361, "end": 2455233, "strand": -1, "sequence": null}], "clusters": []}]}, {"name": "Vermiconidia calcicola", "strain": "CCFEE 5887", "scaffolds": [{"accession": "JAXLQG010000022.1", "subjects": [{"id": null, "hits": [{"query": "QBK15048.1", "subject": "KAK5529489.1", "identity": 43.779, "coverage": 97.71689497716895, "evalue": 2.31e-121, "bitscore": 374.0}], "name": "KAK5529489.1", "ipg": "775403999", "start": 327691, "end": 329596, "strand": 1, "sequence": null}], "clusters": []}]}, {"name": "Rasamsonia emersonii", "strain": "CBS 393.64", "scaffolds": [{"accession": "NW_013563214.1", "subjects": [{"id": null, "hits": [{"query": "QBK15048.1", "subject": "XP_013328966.1", "identity": 45.747, "coverage": 98.63013698630137, "evalue": 3.04e-120, "bitscore": 389.0}], "name": "XP_013328966.1", "ipg": "79853230", "start": 25736, "end": 29881, "strand": 1, "sequence": null}], "clusters": []}, {"accession": "XM_013473512.1", "subjects": [{"id": null, "hits": [{"query": "QBK15048.1", "subject": "XP_013328966.1", "identity": 45.747, "coverage": 98.63013698630137, "evalue": 3.04e-120, "bitscore": 389.0}], "name": "XP_013328966.1", "ipg": "79853230", "start": 0, "end": 3567, "strand": 1, "sequence": null}], "clusters": []}, {"accession": "LASV01000143.1", "subjects": [{"id": null, "hits": [{"query": "QBK15048.1", "subject": "KKA22354.1", "identity": 45.747, "coverage": 98.63013698630137, "evalue": 3.04e-120, "bitscore": 389.0}], "name": "KKA22354.1", "ipg": "79853230", "start": 25736, "end": 29881, "strand": 1, "sequence": null}], "clusters": []}]}, {"name": "Penicillium macrosclerotiorum", "strain": "IBT 26536", "scaffolds": [{"accession": "NW_026643083.1", "subjects": [{"id": null, "hits": [{"query": "QBK15048.1", "subject": "XP_056935563.1", "identity": 40.774, "coverage": 99.08675799086758, "evalue": 3.45e-120, "bitscore": 370.0}], "name": "XP_056935563.1", "ipg": "629765496", "start": 4001136, "end": 4002943, "strand": 1, "sequence": null}], "clusters": []}, {"accession": "XM_057076058.1", "subjects": [{"id": null, "hits": [{"query": "QBK15048.1", "subject": "XP_056935563.1", "identity": 40.774, "coverage": 99.08675799086758, "evalue": 3.45e-120, "bitscore": 370.0}], "name": "XP_056935563.1", "ipg": "629765496", "start": 0, "end": 1533, "strand": 1, "sequence": null}], "clusters": []}, {"accession": "JAQJAK010000003.1", "subjects": [{"id": null, "hits": [{"query": "QBK15048.1", "subject": "KAJ5689940.1", "identity": 40.774, "coverage": 99.08675799086758, "evalue": 3.45e-120, "bitscore": 370.0}], "name": "KAJ5689940.1", "ipg": "629765496", "start": 4001136, "end": 4002943, "strand": 1, "sequence": null}], "clusters": []}, {"accession": "NW_026643085.1", "subjects": [{"id": null, "hits": [{"query": "QBK15048.1", "subject": "XP_056932883.1", "identity": 40.047, "coverage": 97.48858447488584, "evalue": 3.36e-113, "bitscore": 352.0}], "name": "XP_056932883.1", "ipg": "629739397", "start": 811026, "end": 812761, "strand": -1, "sequence": null}], "clusters": []}, {"accession": "XM_057077303.1", "subjects": [{"id": null, "hits": [{"query": "QBK15048.1", "subject": "XP_056932883.1", "identity": 40.047, "coverage": 97.48858447488584, "evalue": 3.36e-113, "bitscore": 352.0}], "name": "XP_056932883.1", "ipg": "629739397", "start": 0, "end": 1473, "strand": 1, "sequence": null}], "clusters": []}, {"accession": "JAQJAK010000005.1", "subjects": [{"id": null, "hits": [{"query": "QBK15048.1", "subject": "KAJ5682420.1", "identity": 40.047, "coverage": 97.48858447488584, "evalue": 3.36e-113, "bitscore": 352.0}], "name": "KAJ5682420.1", "ipg": "629739397", "start": 811026, "end": 812761, "strand": -1, "sequence": null}], "clusters": []}]}, {"name": "Moelleriella libera", "strain": "RCEF 2490", "scaffolds": [{"accession": "AZGY01000022.1", "subjects": [{"id": null, "hits": [{"query": "QBK15048.1", "subject": "KZZ90250.1", "identity": 41.244, "coverage": 99.08675799086758, "evalue": 8.45e-118, "bitscore": 365.0}], "name": "KZZ90250.1", "ipg": "108884520", "start": 370359, "end": 372172, "strand": -1, "sequence": null}], "clusters": []}]}, {"name": "Aspergillus coremiiformis", "strain": "CBS 553.77", "scaffolds": [{"accession": "ML739040.1", "subjects": [{"id": null, "hits": [{"query": "QBK15048.1", "subject": "KAE8356302.1", "identity": 42.727, "coverage": 99.08675799086758, "evalue": 3.23e-116, "bitscore": 360.0}], "name": "KAE8356302.1", "ipg": "278602822", "start": 155924, "end": 157730, "strand": -1, "sequence": null}], "clusters": []}, {"accession": "ML739103.1", "subjects": [{"id": null, "hits": [{"query": "QBK15048.1", "subject": "KAE8353260.1", "identity": 41.57, "coverage": 98.85844748858447, "evalue": 8.62e-113, "bitscore": 351.0}], "name": "KAE8353260.1", "ipg": "278599762", "start": 80969, "end": 82768, "strand": 1, "sequence": null}], "clusters": []}]}, {"name": "Cercophora newfieldiana", "strain": "SMH2532-1", "scaffolds": [{"accession": "JAULSV010000001.1", "subjects": [{"id": null, "hits": [{"query": "QBK15048.1", "subject": "KAK0654873.1", "identity": 44.24, "coverage": 98.40182648401826, "evalue": 9.65e-116, "bitscore": 359.0}], "name": "KAK0654873.1", "ipg": "673893028", "start": 326663, "end": 328415, "strand": -1, "sequence": null}], "clusters": []}]}, {"name": "Aspergillus hiratsukae", "strain": "", "scaffolds": [{"accession": "JACBAD010002097.1", "subjects": [{"id": null, "hits": [{"query": "QBK15048.1", "subject": "KAF7116903.1", "identity": 41.026, "coverage": 97.48858447488584, "evalue": 1e-115, "bitscore": 359.0}], "name": "KAF7116903.1", "ipg": "353249993", "start": 12448, "end": 14160, "strand": -1, "sequence": null}], "clusters": []}, {"accession": "JACBAF010001968.1", "subjects": [{"id": null, "hits": [{"query": "QBK15048.1", "subject": "KAF7170814.1", "identity": 41.026, "coverage": 97.48858447488584, "evalue": 1e-115, "bitscore": 359.0}], "name": "KAF7170814.1", "ipg": "353249993", "start": 12442, "end": 14154, "strand": -1, "sequence": null}], "clusters": []}]}, {"name": "Arachnomyces sp.", "strain": "PD_36", "scaffolds": [{"accession": "JANTQE010000003.1", "subjects": [{"id": null, "hits": [{"query": "QBK15048.1", "subject": "KAK2766809.1", "identity": 42.13, "coverage": 98.63013698630137, "evalue": 2.41e-115, "bitscore": 358.0}], "name": "KAK2766809.1", "ipg": "711054800", "start": 576785, "end": 578573, "strand": 1, "sequence": null}], "clusters": []}]}, {"name": "Trichoderma reesei", "strain": "QM6a", "scaffolds": [{"accession": "NW_006711157.1", "subjects": [{"id": null, "hits": [{"query": "QBK15048.1", "subject": "XP_006965683.1", "identity": 41.121, "coverage": 97.48858447488584, "evalue": 2.92e-115, "bitscore": 358.0}], "name": "XP_006965683.1", "ipg": "24106693", "start": 708690, "end": 710564, "strand": 1, "sequence": null}], "clusters": []}, {"accession": "XM_006965621.1", "subjects": [{"id": null, "hits": [{"query": "QBK15048.1", "subject": "XP_006965683.1", "identity": 41.121, "coverage": 97.48858447488584, "evalue": 2.92e-115, "bitscore": 358.0}], "name": "XP_006965683.1", "ipg": "24106693", "start": 0, "end": 1500, "strand": 1, "sequence": null}], "clusters": []}, {"accession": "GL985065.1", "subjects": [{"id": null, "hits": [{"query": "QBK15048.1", "subject": "EGR48262.1", "identity": 41.121, "coverage": 97.48858447488584, "evalue": 2.92e-115, "bitscore": 358.0}], "name": "EGR48262.1", "ipg": "24106693", "start": 708690, "end": 710564, "strand": 1, "sequence": null}], "clusters": []}]}, {"name": "Trichoderma reesei", "strain": "RUT C-30", "scaffolds": [{"accession": "KI911139.1", "subjects": [{"id": null, "hits": [{"query": "QBK15048.1", "subject": "ETS07097.1", "identity": 41.121, "coverage": 97.48858447488584, "evalue": 2.92e-115, "bitscore": 358.0}], "name": "ETS07097.1", "ipg": "24106693", "start": 3151873, "end": 3153747, "strand": 1, "sequence": null}], "clusters": []}]}, {"name": "Trichoderma parareesei", "strain": "", "scaffolds": [{"accession": "LFMI01000342.1", "subjects": [{"id": null, "hits": [{"query": "QBK15048.1", "subject": "OTA02619.1", "identity": 41.121, "coverage": 97.48858447488584, "evalue": 5.96e-115, "bitscore": 357.0}], "name": "OTA02619.1", "ipg": "148888121", "start": 42944, "end": 44818, "strand": 1, "sequence": null}], "clusters": []}]}, {"name": "Aspergillus neoniger", "strain": "CBS 115656", "scaffolds": [{"accession": "NW_020291131.1", "subjects": [{"id": null, "hits": [{"query": "QBK15048.1", "subject": "XP_025484339.1", "identity": 41.19, "coverage": 99.08675799086758, "evalue": 8.5e-115, "bitscore": 357.0}], "name": "XP_025484339.1", "ipg": "173928334", "start": 1080345, "end": 1082082, "strand": 1, "sequence": null}], "clusters": []}, {"accession": "XM_025618070.1", "subjects": [{"id": null, "hits": [{"query": "QBK15048.1", "subject": "XP_025484339.1", "identity": 41.19, "coverage": 99.08675799086758, "evalue": 8.5e-115, "bitscore": 357.0}], "name": "XP_025484339.1", "ipg": "173928334", "start": 247, "end": 1768, "strand": 1, "sequence": null}], "clusters": []}, {"accession": "KZ821447.1", "subjects": [{"id": null, "hits": [{"query": "QBK15048.1", "subject": "PYH38861.1", "identity": 41.19, "coverage": 99.08675799086758, "evalue": 8.5e-115, "bitscore": 357.0}], "name": "PYH38861.1", "ipg": "173928334", "start": 1080345, "end": 1082082, "strand": 1, "sequence": null}], "clusters": []}]}, {"name": "Saxophila tyrrhenica", "strain": "CCFEE 5935", "scaffolds": [{"accession": "NW_027041746.1", "subjects": [{"id": null, "hits": [{"query": "QBK15048.1", "subject": "XP_064655987.1", "identity": 44.254, "coverage": 93.37899543378995, "evalue": 3.36e-114, "bitscore": 356.0}], "name": "XP_064655987.1", "ipg": "775345482", "start": 17301, "end": 19162, "strand": 1, "sequence": null}], "clusters": []}, {"accession": "XM_064805527.1", "subjects": [{"id": null, "hits": [{"query": "QBK15048.1", "subject": "XP_064655987.1", "identity": 44.254, "coverage": 93.37899543378995, "evalue": 3.36e-114, "bitscore": 356.0}], "name": "XP_064655987.1", "ipg": "775345482", "start": 0, "end": 1581, "strand": 1, "sequence": null}], "clusters": []}, {"accession": "JAVRRT010000014.1", "subjects": [{"id": null, "hits": [{"query": "QBK15048.1", "subject": "KAK5166034.1", "identity": 44.254, "coverage": 93.37899543378995, "evalue": 3.36e-114, "bitscore": 356.0}], "name": "KAK5166034.1", "ipg": "775345482", "start": 17301, "end": 19162, "strand": 1, "sequence": null}], "clusters": []}]}, {"name": "Tolypocladium paradoxum", "strain": "NRBC 100945", "scaffolds": [{"accession": "PKSG01000200.1", "subjects": [{"id": null, "hits": [{"query": "QBK15048.1", "subject": "POR37823.1", "identity": 39.77, "coverage": 98.40182648401826, "evalue": 4.96e-114, "bitscore": 355.0}], "name": "POR37823.1", "ipg": "177838680", "start": 25443, "end": 27244, "strand": 1, "sequence": null}], "clusters": []}]}, {"name": "Aspergillus vadensis", "strain": "CBS 113365", "scaffolds": [{"accession": "NW_020292041.1", "subjects": [{"id": null, "hits": [{"query": "QBK15048.1", "subject": "XP_025566685.1", "identity": 40.503, "coverage": 99.08675799086758, "evalue": 1.1e-113, "bitscore": 354.0}], "name": "XP_025566685.1", "ipg": "190512407", "start": 1226194, "end": 1227933, "strand": -1, "sequence": null}], "clusters": []}, {"accession": "XM_025703808.1", "subjects": [{"id": null, "hits": [{"query": "QBK15048.1", "subject": "XP_025566685.1", "identity": 40.503, "coverage": 99.08675799086758, "evalue": 1.1e-113, "bitscore": 354.0}], "name": "XP_025566685.1", "ipg": "190512407", "start": 351, "end": 1872, "strand": 1, "sequence": null}], "clusters": []}, {"accession": "KZ821616.1", "subjects": [{"id": null, "hits": [{"query": "QBK15048.1", "subject": "PYH72891.1", "identity": 40.503, "coverage": 99.08675799086758, "evalue": 1.1e-113, "bitscore": 354.0}], "name": "PYH72891.1", "ipg": "190512407", "start": 1226194, "end": 1227933, "strand": -1, "sequence": null}], "clusters": []}]}, {"name": "Aspergillus sydowii", "strain": "CBS 593.65", "scaffolds": [{"accession": "NW_024467872.1", "subjects": [{"id": null, "hits": [{"query": "QBK15048.1", "subject": "XP_040698027.1", "identity": 40.798, "coverage": 99.31506849315068, "evalue": 4.63e-113, "bitscore": 353.0}], "name": "XP_040698027.1", "ipg": "131367955", "start": 575257, "end": 577050, "strand": -1, "sequence": null}], "clusters": []}, {"accession": "XM_040842934.1", "subjects": [{"id": null, "hits": [{"query": "QBK15048.1", "subject": "XP_040698027.1", "identity": 40.798, "coverage": 99.31506849315068, "evalue": 4.63e-113, "bitscore": 353.0}], "name": "XP_040698027.1", "ipg": "131367955", "start": 0, "end": 1572, "strand": 1, "sequence": null}], "clusters": []}, {"accession": "KV878595.1", "subjects": [{"id": null, "hits": [{"query": "QBK15048.1", "subject": "OJJ54221.1", "identity": 40.798, "coverage": 99.31506849315068, "evalue": 4.63e-113, "bitscore": 353.0}], "name": "OJJ54221.1", "ipg": "131367955", "start": 575257, "end": 577050, "strand": -1, "sequence": null}], "clusters": []}]}, {"name": "Trichoderma longibrachiatum", "strain": "ATCC 18648", "scaffolds": [{"accession": "KZ679137.1", "subjects": [{"id": null, "hits": [{"query": "QBK15048.1", "subject": "PTB73957.1", "identity": 40.888, "coverage": 97.48858447488584, "evalue": 5.8e-113, "bitscore": 352.0}], "name": "PTB73957.1", "ipg": "184474379", "start": 786140, "end": 788025, "strand": -1, "sequence": null}], "clusters": []}]}, {"name": "Echria macrotheca", "strain": "PSN4", "scaffolds": [{"accession": "MU839847.1", "subjects": [{"id": null, "hits": [{"query": "QBK15048.1", "subject": "KAK1750420.1", "identity": 42.494, "coverage": 98.40182648401826, "evalue": 1.65e-112, "bitscore": 351.0}], "name": "KAK1750420.1", "ipg": "689894669", "start": 235940, "end": 237663, "strand": -1, "sequence": null}], "clusters": []}]}, {"name": "Knufia peltigerae", "strain": "TK_35", "scaffolds": [{"accession": "JAPDRN010000168.1", "subjects": [{"id": null, "hits": [{"query": "QBK15048.1", "subject": "KAJ9616187.1", "identity": 41.014, "coverage": 99.08675799086758, "evalue": 2.85e-112, "bitscore": 350.0}], "name": "KAJ9616187.1", "ipg": "658487406", "start": 2971, "end": 4750, "strand": 1, "sequence": null}], "clusters": []}]}, {"name": "Acrodontium crateriforme", "strain": "", "scaffolds": [{"accession": "CP138585.1", "subjects": [{"id": null, "hits": [{"query": "QBK15048.1", "subject": "WPH01371.1", "identity": 42.63, "coverage": 99.08675799086758, "evalue": 1.14e-111, "bitscore": 348.0}], "name": "WPH01371.1", "ipg": "717420113", "start": 221595, "end": 223248, "strand": 1, "sequence": null}], "clusters": []}]}, {"name": "Trichoderma gracile", "strain": "HK011-1", "scaffolds": [{"accession": "JAINEY010000008.1", "subjects": [{"id": null, "hits": [{"query": "QBK15048.1", "subject": "KAH0489352.1", "identity": 41.355, "coverage": 97.48858447488584, "evalue": 1.4e-111, "bitscore": 359.0}], "name": "KAH0489352.1", "ipg": "485661604", "start": 785348, "end": 789945, "strand": 1, "sequence": null}], "clusters": []}]}, {"name": "Cryomyces antarcticus", "strain": "CCFEE 536", "scaffolds": [{"accession": "JAVRRA010008449.1", "subjects": [{"id": null, "hits": [{"query": "QBK15048.1", "subject": "KAK5256633.1", "identity": 39.862, "coverage": 98.40182648401826, "evalue": 2.22e-111, "bitscore": 347.0}], "name": "KAK5256633.1", "ipg": "775396886", "start": 1376, "end": 3127, "strand": -1, "sequence": null}], "clusters": []}]}, {"name": "Aspergillus egyptiacus", "strain": "CBS 656.73", "scaffolds": [{"accession": "MU628479.1", "subjects": [{"id": null, "hits": [{"query": "QBK15048.1", "subject": "KAI9372980.1", "identity": 39.865, "coverage": 98.63013698630137, "evalue": 2.72e-111, "bitscore": 348.0}], "name": "KAI9372980.1", "ipg": "587829418", "start": 62239, "end": 64063, "strand": -1, "sequence": null}], "clusters": []}]}, {"name": "Aspergillus heteromorphus", "strain": "CBS 117.55", "scaffolds": [{"accession": "NW_020290421.1", "subjects": [{"id": null, "hits": [{"query": "QBK15048.1", "subject": "XP_025398490.1", "identity": 40.878, "coverage": 98.63013698630137, "evalue": 5.37e-111, "bitscore": 347.0}], "name": "XP_025398490.1", "ipg": "189342130", "start": 480815, "end": 482554, "strand": -1, "sequence": null}], "clusters": []}, {"accession": "XM_025539445.1", "subjects": [{"id": null, "hits": [{"query": "QBK15048.1", "subject": "XP_025398490.1", "identity": 40.878, "coverage": 98.63013698630137, "evalue": 5.37e-111, "bitscore": 347.0}], "name": "XP_025398490.1", "ipg": "189342130", "start": 0, "end": 1521, "strand": 1, "sequence": null}], "clusters": []}, {"accession": "MSFL01000016.1", "subjects": [{"id": null, "hits": [{"query": "QBK15048.1", "subject": "PWY79270.1", "identity": 40.878, "coverage": 98.63013698630137, "evalue": 5.37e-111, "bitscore": 347.0}], "name": "PWY79270.1", "ipg": "189342130", "start": 480815, "end": 482554, "strand": -1, "sequence": null}], "clusters": []}]}]}
```
