## Additional File 11 for "Genome sequencing and physiological characterization of three *Neoarthrinium moseri* strains": S433W372S763O79_summary.txt

```
cblaster search
===============
Penicillium crustosum G10
=========================
JAAOZQ010000063.1
-----------------
Cluster 1, score 17.45:
Query         Subject       Identity  Coverage  E-value  Bitscore  Start   End     Strand
intermediate  KAF7521429.1  -         -         -        -         144518  146480  -     
QBK15039.1    KAF7521430.1  100       100       0        969       148920  150351  +     
QBK15040.1    KAF7521431.1  100       100       1e-153   435       150518  151163  -     
QBK15041.1    KAF7521432.1  100       100       0        1800      152244  154881  +     
QBK15042.1    KAF7521433.1  100       100       0        698       155542  156559  -     
QBK15043.1    KAF7521434.1  100       100       0        545       157157  157955  +     
QBK15044.1    KAF7521435.1  99.81     100       0        5341      158767  166587  +     
QBK15046.1    KAF7521436.1  100       100       0        637       170465  171454  -     
intermediate  KAF7521437.1  -         -         -        -         172789  173632  -     
QBK15047.1    KAF7521438.1  99.7      72.04     0        3499      174205  179675  -     
intermediate  KAF7521439.1  -         -         -        -         180054  180537  -     
QBK15048.1    KAF7521440.1  98.97     66.44     0        600       181855  182731  -     
intermediate  KAF7521441.1  -         -         -        -         184532  184751  +     


Penicillium crustosum PRB-2
===========================
JBCAMJ010000002.1
-----------------
Cluster 2, score 20.73:
Query         Subject       Identity  Coverage  E-value  Bitscore  Start    End      Strand
intermediate  KAL2703863.1  -         -         -        -         3086246  3087330  +     
QBK15048.1    KAL2704448.1  100       99.54     0        908       3091246  3093057  +     
intermediate  KAL2704633.1  -         -         -        -         3093773  3094560  +     
QBK15047.1    KAL2703944.1  99.67     91.09     0        4408      3094635  3101521  +     
QBK15046.1    KAL2703224.1  100       100       0        637       3102856  3103845  +     
QBK15045.1    KAL2703788.1  100       100       0        1523      3104453  3107131  +     
QBK15044.1    KAL2703157.1  100       100       0        5351      3107723  3115543  -     
QBK15043.1    KAL2704263.1  100       100       0        545       3116355  3117153  -     
QBK15042.1    KAL2703980.1  100       100       0        698       3117769  3118786  +     
QBK15041.1    KAL2704423.1  100       100       0        1800      3119447  3122084  -     
QBK15040.1    KAL2704393.1  100       100       1e-153   435       3123165  3123810  +     
QBK15039.1    KAL2704467.1  100       100       0        969       3123977  3125408  -     
intermediate  KAL2703166.1  -         -         -        -         3127848  3129810  +     

MK360918.1
----------
Cluster 3, score 20.77:
Query       Subject     Identity  Coverage  E-value  Bitscore  Start  End    Strand
QBK15039.1  QBK15039.1  100       100       0        969       1759   3190   +     
QBK15040.1  QBK15040.1  100       100       1e-153   435       3357   4002   -     
QBK15041.1  QBK15041.1  100       100       0        1800      5083   7720   +     
QBK15042.1  QBK15042.1  100       100       0        698       8381   9398   -     
QBK15043.1  QBK15043.1  100       100       0        545       10014  10812  +     
QBK15044.1  QBK15044.1  100       100       0        5351      11624  19444  +     
QBK15045.1  QBK15045.1  100       100       0        1523      20036  22714  -     
QBK15046.1  QBK15046.1  100       100       0        637       23322  24311  -     
QBK15047.1  QBK15047.1  100       100       0        4866      25646  33394  -     
QBK15048.1  QBK15048.1  100       100       0        914       34110  35588  -     


Penicillium crustosum IBT 35664
===============================
NW_026623124.1
--------------
Cluster 4, score 15.51:
Query         Subject         Identity  Coverage  E-value  Bitscore  Start    End      Strand
intermediate  XP_056728449.1  -         -         -        -         3832476  3833898  -     
QBK15048.1    XP_056728450.1  100       99.54     0        908       3835090  3836901  +     
QBK15047.1    XP_056728451.1  98.69     100       0        4801      3837617  3845365  +     
QBK15046.1    XP_056728452.1  100       100       0        637       3846699  3847688  +     
intermediate  XP_056728453.1  -         -         -        -         3848856  3850187  +     
QBK15044.1    XP_056728454.1  99.42     100       0        5310      3851561  3859380  -     
QBK15043.1    XP_056728455.1  100       100       0        545       3860192  3860990  -     
QBK15042.1    XP_056728456.1  100       100       0        698       3861606  3862623  +     
QBK15041.1    XP_056728457.1  97.15     100       0        1737      3863284  3865922  -     
QBK15040.1    XP_056728458.1  100       100       1e-153   435       3867003  3867648  +     
intermediate  XP_056728459.1  -         -         -        -         3867815  3868217  -     
intermediate  XP_056728460.1  -         -         -        -         3868599  3869247  -     
intermediate  XP_056728461.1  -         -         -        -         3871687  3872648  +     


Penicillium cf. viridicatum IBT 20477
=====================================
JAPQKQ010000001.1
-----------------
Cluster 6, score 11.91:
Query         Subject       Identity  Coverage  E-value   Bitscore  Start    End      Strand
intermediate  KAJ5214312.1  -         -         -         -         3949517  3949684  -     
intermediate  KAJ5214313.1  -         -         -         -         3950093  3951054  -     
intermediate  KAJ5214314.1  -         -         -         -         3952109  3953611  +     
QBK15044.1    KAJ5214315.1  94.82     100       0         5059      3954517  3962337  -     
QBK15043.1    KAJ5214316.1  95.83     99.62     0         523       3963127  3963925  -     
QBK15042.1    KAJ5214317.1  96.75     100       0         676       3964533  3965550  +     
intermediate  KAJ5214318.1  -         -         -         -         3965938  3966142  +     
QBK15041.1    KAJ5214319.1  90.43     100       0         1591      3967285  3969921  -     
QBK15040.1    KAJ5214320.1  91.59     100       7.4e-137  394       3970870  3971641  +     
QBK15039.1    KAJ5214321.1  89.79     100       0         816       3971788  3973228  -     
intermediate  KAJ5214322.1  -         -         -         -         3975458  3977399  +     
intermediate  KAJ5214323.1  -         -         -         -         3978034  3978228  +     


Penicillium hordei IBT 12815
============================
NW_026623143.1
--------------
Cluster 7, score 11.90:
Query         Subject         Identity  Coverage  E-value   Bitscore  Start    End      Strand
intermediate  XP_056755566.1  -         -         -         -         3791535  3791671  -     
intermediate  XP_056755567.1  -         -         -         -         3794291  3795793  +     
QBK15044.1    XP_056755568.1  94.09     100       0         4981      3796535  3804352  -     
QBK15043.1    XP_056755569.1  96.59     99.62     0         530       3805096  3805894  -     
QBK15042.1    XP_056755570.1  96.15     100       0         674       3806496  3807513  +     
QBK15041.1    XP_056755571.1  92.83     100       0         1648      3808217  3810854  -     
QBK15040.1    XP_056755572.1  89.25     100       6.5e-135  388       3811964  3812606  +     
QBK15039.1    XP_056755573.1  88.66     100       0         788       3812765  3814196  -     
intermediate  XP_056755574.1  -         -         -         -         3816624  3818559  +     
intermediate  XP_056755575.1  -         -         -         -         3819096  3819196  +     


Penicillium robsamsonii IBT 29466
=================================
NW_026643221.1
--------------
Cluster 9, score 11.88:
Query         Subject         Identity  Coverage  E-value   Bitscore  Start   End     Strand
intermediate  XP_057084389.1  -         -         -         -         846496  846991  +     
intermediate  XP_057084390.1  -         -         -         -         847480  850736  -     
QBK15044.1    XP_057084391.1  92.81     100       0         4962      851493  859310  -     
QBK15043.1    XP_057084392.1  95.83     99.62     0         526       860006  860804  -     
QBK15042.1    XP_057084393.1  88.46     100       0         606       861420  862436  +     
QBK15041.1    XP_057084394.1  90.32     100       0         1607      863120  865757  -     
QBK15040.1    XP_057084395.1  86.92     100       3.9e-129  375       866733  867507  +     
QBK15039.1    XP_057084396.1  83.03     100       0         746       867665  869132  -     
intermediate  XP_057084397.1  -         -         -         -         871276  873210  +     
intermediate  XP_057084398.1  -         -         -         -         873712  874132  -     


Penicillium malachiteum IBT 13176
=================================
JAQJAM010000002.1
-----------------
Cluster 11, score 11.81:
Query         Subject       Identity  Coverage  E-value   Bitscore  Start    End      Strand
intermediate  KAJ5717898.1  -         -         -         -         3171428  3173511  +     
intermediate  KAJ5717899.1  -         -         -         -         3174224  3175372  +     
QBK15044.1    KAJ5717900.1  84.22     99.96     0         4479      3175828  3183652  -     
QBK15043.1    KAJ5717901.1  89.06     100       4.7e-175  493       3185498  3186296  -     
QBK15042.1    KAJ5717902.1  86.69     100       0         613       3187015  3188041  +     
QBK15041.1    KAJ5717903.1  83.03     100       0         1519      3188695  3191332  -     
QBK15040.1    KAJ5717904.1  79.44     100       2e-115    338       3192797  3193457  +     
QBK15039.1    KAJ5717905.1  72.65     100       0         674       3193595  3195035  -     
intermediate  KAJ5717906.1  -         -         -         -         3198012  3199943  +     


Penicillium malachiteum IBT 17514
=================================
JAQJAN010000008.1
-----------------
Cluster 12, score 11.81:
Query         Subject       Identity  Coverage  E-value   Bitscore  Start   End     Strand
intermediate  KAJ5724465.1  -         -         -         -         333428  335500  +     
intermediate  KAJ5724466.1  -         -         -         -         336184  337331  +     
QBK15044.1    KAJ5724467.1  84.72     100       0         4505      337753  345586  -     
QBK15043.1    KAJ5724468.1  89.39     99.62     1.5e-173  490       346685  347489  -     
QBK15042.1    KAJ5724469.1  84.61     100       0         598       348249  349275  +     
QBK15041.1    KAJ5724470.1  84.62     100       0         1537      350041  352678  -     
QBK15040.1    KAJ5724471.1  77.57     100       5.7e-112  330       353719  354379  +     
QBK15039.1    KAJ5724472.1  70.6      100       0         647       354495  355947  -     
intermediate  KAJ5724473.1  -         -         -         -         359044  360947  +     


Penicillium herquei IBT 20771
=============================
JAQJVJ010000003.1
-----------------
Cluster 13, score 11.82:
Query         Subject       Identity  Coverage  E-value   Bitscore  Start    End      Strand
intermediate  KAJ5634592.1  -         -         -         -         3025553  3027628  +     
intermediate  KAJ5634593.1  -         -         -         -         3028341  3029472  +     
QBK15044.1    KAJ5634594.1  84.56     99.96     0         4528      3029941  3037744  -     
QBK15043.1    KAJ5634595.1  89.81     100       1.4e-176  497       3038764  3039562  -     
QBK15042.1    KAJ5634596.1  86.69     100       0         611       3040289  3041315  +     
QBK15041.1    KAJ5634597.1  84.4      100       0         1540      3041936  3044573  -     
QBK15040.1    KAJ5634598.1  78.97     100       1.8e-108  323       3045460  3046350  +     
QBK15039.1    KAJ5634599.1  72.5      100       0         671       3046512  3047955  -     
intermediate  KAJ5634600.1  -         -         -         -         3050981  3052912  +     


Penicillium daleae IBT 16125
============================
NW_026623154.1
--------------
Cluster 14, score 11.83:
Query         Subject         Identity  Coverage  E-value   Bitscore  Start    End      Strand
intermediate  XP_056765987.1  -         -         -         -         3354733  3356200  -     
QBK15039.1    XP_056765988.1  73.39     100       0         631       3359733  3361161  +     
QBK15040.1    XP_056765989.1  77.1      100       2.4e-107  319       3361316  3362060  -     
QBK15041.1    XP_056765990.1  87.03     100       0         1533      3362765  3365390  +     
QBK15042.1    XP_056765991.1  91.42     100       0         637       3365917  3366943  -     
QBK15043.1    XP_056765992.1  94.32     99.62     0         515       3367648  3368446  +     
QBK15044.1    XP_056765993.1  87.05     100       0         4682      3369413  3377233  +     
intermediate  XP_056765994.1  -         -         -         -         3378989  3380722  +     
intermediate  XP_056765995.1  -         -         -         -         3381511  3382233  +     


Penicillium cataractarum IBT 29864
==================================
NW_026622745.1
--------------
Cluster 16, score 11.80:
Query         Subject         Identity  Coverage  E-value   Bitscore  Start    End      Strand
intermediate  XP_056550681.1  -         -         -         -         3342930  3344854  -     
QBK15039.1    XP_056550682.1  70.62     100       0         595       3347313  3348738  +     
QBK15040.1    XP_056550683.1  77.57     100       3.5e-107  318       3348890  3349535  -     
QBK15041.1    XP_056550684.1  82.03     100       0         1414      3350353  3352876  +     
QBK15042.1    XP_056550685.1  89.94     100       0         631       3353360  3354386  -     
QBK15043.1    XP_056550686.1  91.67     99.62     3.4e-179  504       3355055  3355853  +     
QBK15044.1    XP_056550687.1  85.54     100       0         4581      3356778  3364598  +     
intermediate  XP_056550688.1  -         -         -         -         3365972  3366884  -     
intermediate  XP_056550689.1  -         -         -         -         3367762  3368749  +     
intermediate  XP_056550690.1  -         -         -         -         3368893  3369598  -     


Xylographa parallela
====================
JALDZZ010000073.1
-----------------
Cluster 18, score 8.37:
Query         Subject       Identity  Coverage  E-value   Bitscore  Start  End    Strand
intermediate  MCJ1418835.1  -         -         -         -         25121  25519  -     
intermediate  MCJ1418836.1  -         -         -         -         26356  28123  +     
QBK15042.1    MCJ1418837.1  71.01     100       2.2e-172  493       30121  31147  -     
QBK15043.1    MCJ1418838.1  72.06     76.6      3.6e-100  301       32018  32633  +     
QBK15044.1    MCJ1418839.1  70.82     61.07     0         2368      34459  42028  +     
intermediate  MCJ1418840.1  -         -         -         -         42983  44426  +     
intermediate  MCJ1418841.1  -         -         -         -         45975  47390  +     
intermediate  MCJ1418842.1  -         -         -         -         48309  50081  -     
QBK15039.1    MCJ1418843.1  39.11     98.53     5.7e-84   280       51018  52686  +     
QBK15040.1    MCJ1418844.1  52.31     100       4.3e-65   211       52893  53553  -     
intermediate  MCJ1418845.1  -         -         -         -         55190  56702  +     
intermediate  MCJ1418846.1  -         -         -         -         57652  58380  -     


Aspergillus clavatus NRRL 1
===========================
NW_001517102.1
--------------
Cluster 19, score 11.58:
Query         Subject         Identity  Coverage  E-value   Bitscore  Start   End     Strand
intermediate  XP_001273468.1  -         -         -         -         783236  784601  -     
intermediate  XP_001273469.1  -         -         -         -         785162  787162  -     
QBK15039.1    XP_001273470.1  38.43     96.43     1.5e-74   254       788236  789700  +     
QBK15040.1    XP_001273471.1  37.56     94.39     2.1e-34   132       789800  790424  -     
QBK15041.1    XP_001273472.1  64.62     100       0         1117      792214  794629  +     
QBK15042.1    XP_001273473.1  69.82     99.41     3.1e-167  480       795141  796170  -     
QBK15043.1    XP_001273474.1  62.12     96.6      2.1e-108  325       796695  797514  +     
QBK15044.1    XP_001273475.1  64.38     99.61     0         3516      798060  805916  +     
intermediate  XP_001273476.1  -         -         -         -         806318  807955  +     
intermediate  XP_001273477.1  -         -         -         -         808387  810233  -     
intermediate  XP_001273478.1  -         -         -         -         810547  810916  -     


Aspergillus felis
=================
JACBAE010001314.1
-----------------
Cluster 21, score 11.60:
Query         Subject       Identity  Coverage  E-value   Bitscore  Start  End    Strand
intermediate  KAF7165705.1  -         -         -         -         32309  33759  +     
intermediate  KAF7165706.1  -         -         -         -         34161  36058  -     
QBK15039.1    KAF7165707.1  38.02     96.01     4.2e-72   247       37309  38776  +     
QBK15040.1    KAF7165708.1  38.35     94.86     2.9e-42   152       38865  39480  -     
QBK15041.1    KAF7165709.1  67.43     100       0         1188      41058  43482  +     
QBK15042.1    KAF7165710.1  71.08     97.63     2e-167    480       43731  44733  -     
QBK15043.1    KAF7165711.1  64.98     95.47     1.1e-108  325       45257  46058  +     
QBK15044.1    KAF7165712.1  66.62     99.85     0         3585      46661  54530  +     
intermediate  KAF7165713.1  -         -         -         -         55472  56832  -     
intermediate  KAF7165714.1  -         -         -         -         57249  59470  +     

JACBAG010001900.1
-----------------
Cluster 22, score 11.56:
Query         Subject       Identity  Coverage  E-value   Bitscore  Start  End    Strand
intermediate  KAF7177256.1  -         -         -         -         32303  33753  +     
intermediate  KAF7177257.1  -         -         -         -         34155  36052  -     
QBK15039.1    KAF7177258.1  38.02     96.01     4.2e-72   247       37303  38770  +     
QBK15040.1    KAF7177259.1  38.35     94.86     2.5e-42   153       38859  39486  -     
QBK15041.1    KAF7177260.1  76.83     56.04     0         803       41056  43459  +     
QBK15042.1    KAF7177261.1  71.39     97.63     4.6e-168  482       43707  44709  -     
QBK15043.1    KAF7177262.1  65.37     95.47     1.2e-109  328       45232  46033  +     
QBK15044.1    KAF7177263.1  66.46     99.85     0         3577      46636  54514  +     
intermediate  KAF7177264.1  -         -         -         -         55456  56816  -     
intermediate  KAF7177265.1  -         -         -         -         57233  59454  +     

JACBAE010001392.1
-----------------
Cluster 23, score 5.35:
Query         Subject       Identity  Coverage  E-value   Bitscore  Start   End     Strand
intermediate  KAF7157489.1  -         -         -         -         234106  235878  +     
intermediate  KAF7157490.1  -         -         -         -         236310  236787  +     
intermediate  KAF7157491.1  -         -         -         -         236876  238439  -     
QBK15044.1    KAF7157492.1  53.75     99.54     0         2768      238854  246799  -     
QBK15043.1    KAF7157493.1  61.42     100       1.9e-110  330       247161  247965  -     
QBK15042.1    KAF7157494.1  61.15     98.22     3e-145    424       248286  249309  +     
intermediate  KAF7157495.1  -         -         -         -         249905  252270  +     
intermediate  KAF7157496.1  -         -         -         -         252329  253945  -     

JACBAG010001830.1
-----------------
Cluster 24, score 5.35:
Query         Subject       Identity  Coverage  E-value   Bitscore  Start  End    Strand
intermediate  KAF7180810.1  -         -         -         -         75223  76995  +     
intermediate  KAF7180811.1  -         -         -         -         77427  77904  +     
intermediate  KAF7180812.1  -         -         -         -         77993  79556  -     
QBK15044.1    KAF7180813.1  53.66     99.54     0         2766      79971  87917  -     
QBK15043.1    KAF7180814.1  61.05     100       3e-109    327       88279  89083  -     
QBK15042.1    KAF7180815.1  61.15     98.22     1.8e-144  422       89404  90427  +     
intermediate  KAF7180816.1  -         -         -         -         91008  93367  +     
intermediate  KAF7180817.1  -         -         -         -         93447  95427  -     


Aspergillus lentulus IFM 62136
==============================
BLKL01000110.1
--------------
Cluster 25, score 11.56:
Query         Subject     Identity  Coverage  E-value   Bitscore  Start  End    Strand
intermediate  GFF78434.1  -         -         -         -         15162  16579  +     
intermediate  GFF78438.1  -         -         -         -         16968  18875  -     
QBK15039.1    GFF78442.1  34.88     97.48     1.1e-70   244       20162  21641  +     
QBK15040.1    GFF78446.1  36.6      89.25     2.6e-33   129       21726  22287  -     
QBK15041.1    GFF78450.1  78.25     53.42     0         795       24581  27011  +     
QBK15042.1    GFF78454.1  70.87     97.93     6.5e-167  479       27265  28279  -     
QBK15043.1    GFF78458.1  65.77     96.6      5.9e-113  337       28797  29607  +     
QBK15044.1    GFF78462.1  66.49     99.85     0         3593      30227  38094  +     
intermediate  GFF78466.1  -         -         -         -         40014  40398  +     
intermediate  GFF78470.1  -         -         -         -         42176  43094  +     


Aspergillus lentulus CNM-CM6069
===============================
JAAAPP010000104.1
-----------------
Cluster 26, score 11.56:
Query         Subject       Identity  Coverage  E-value   Bitscore  Start  End    Strand
intermediate  KAF4153897.1  -         -         -         -         20276  21565  -     
intermediate  KAF4153898.1  -         -         -         -         22957  23341  -     
QBK15044.1    KAF4153899.1  66.07     99.85     0         3591      25276  33122  -     
QBK15043.1    KAF4153900.1  65        96.6      2.6e-110  330       33739  34552  -     
QBK15042.1    KAF4153901.1  70.57     97.93     1.9e-166  478       35069  36083  +     
QBK15041.1    KAF4153902.1  78.25     53.42     0         796       36336  38766  -     
QBK15040.1    KAF4153903.1  38.94     94.86     1.6e-41   150       40996  41620  +     
QBK15039.1    KAF4153904.1  35.62     97.48     3.5e-70   242       41705  43175  -     
intermediate  KAF4153905.1  -         -         -         -         44465  46371  +     
intermediate  KAF4153906.1  -         -         -         -         46760  48175  -     


Aspergillus lentulus CNM-CM6936
===============================
JAAAPQ010000093.1
-----------------
Cluster 27, score 11.56:
Query         Subject       Identity  Coverage  E-value   Bitscore  Start  End    Strand
intermediate  KAF4164285.1  -         -         -         -         21579  22867  -     
intermediate  KAF4164286.1  -         -         -         -         24260  24644  -     
QBK15044.1    KAF4164287.1  66.07     99.85     0         3591      26579  34425  -     
QBK15043.1    KAF4164288.1  65        96.6      2.6e-110  330       35042  35855  -     
QBK15042.1    KAF4164289.1  70.57     97.93     1.9e-166  478       36372  37386  +     
QBK15041.1    KAF4164290.1  78.25     53.42     0         796       37639  40069  -     
QBK15040.1    KAF4164291.1  38.94     94.86     1.6e-41   150       42299  42923  +     
QBK15039.1    KAF4164292.1  35.62     97.48     3.5e-70   242       43008  44478  -     
intermediate  KAF4164293.1  -         -         -         -         45769  47675  +     
intermediate  KAF4164294.1  -         -         -         -         48064  49478  -     


Aspergillus lentulus CNM-CM8060
===============================
JAAAPS010000097.1
-----------------
Cluster 28, score 11.56:
Query         Subject       Identity  Coverage  E-value   Bitscore  Start  End    Strand
intermediate  KAF4173649.1  -         -         -         -         21428  22667  -     
intermediate  KAF4173650.1  -         -         -         -         24059  24443  -     
QBK15044.1    KAF4173651.1  66.19     99.85     0         3566      26428  34295  -     
QBK15043.1    KAF4173652.1  65.77     96.6      1.6e-112  335       34915  35725  -     
QBK15042.1    KAF4173653.1  70.87     97.93     3.3e-167  479       36243  37257  +     
QBK15041.1    KAF4173654.1  78.68     53.42     0         796       37511  39941  -     
QBK15040.1    KAF4173655.1  39.42     94.86     3.8e-42   152       42160  42796  +     
QBK15039.1    KAF4173656.1  35.62     97.48     3.5e-70   242       42881  44351  -     
intermediate  KAF4173657.1  -         -         -         -         45641  47547  +     
intermediate  KAF4173658.1  -         -         -         -         47936  49351  -     


Aspergillus lentulus CNM-CM8694
===============================
JAAAPT010000100.1
-----------------
Cluster 29, score 11.56:
Query         Subject       Identity  Coverage  E-value   Bitscore  Start  End    Strand
intermediate  KAF4192746.1  -         -         -         -         21646  22885  -     
intermediate  KAF4192747.1  -         -         -         -         24277  24661  -     
QBK15044.1    KAF4192748.1  66.19     99.85     0         3566      26646  34513  -     
QBK15043.1    KAF4192749.1  65.77     96.6      1.6e-112  335       35133  35943  -     
QBK15042.1    KAF4192750.1  70.87     97.93     3.3e-167  479       36461  37475  +     
QBK15041.1    KAF4192751.1  78.68     53.42     0         796       37729  40159  -     
QBK15040.1    KAF4192752.1  39.42     94.86     3.8e-42   152       42378  43014  +     
QBK15039.1    KAF4192753.1  35.62     97.48     3.5e-70   242       43099  44569  -     
intermediate  KAF4192754.1  -         -         -         -         45859  47765  +     
intermediate  KAF4192755.1  -         -         -         -         48154  49569  -     


Aspergillus lentulus CNM-CM8927
===============================
JAAAPU010000105.1
-----------------
Cluster 30, score 11.56:
Query         Subject       Identity  Coverage  E-value   Bitscore  Start  End    Strand
intermediate  KAF4202440.1  -         -         -         -         59938  61353  +     
intermediate  KAF4202441.1  -         -         -         -         61742  63648  -     
QBK15039.1    KAF4202442.1  35.62     97.48     3.5e-70   242       64938  66408  +     
QBK15040.1    KAF4202443.1  38.94     94.86     1.6e-41   150       66493  67117  -     
QBK15041.1    KAF4202444.1  78.25     53.42     0         796       69347  71777  +     
QBK15042.1    KAF4202445.1  70.57     97.93     1.9e-166  478       72030  73044  -     
QBK15043.1    KAF4202446.1  65        96.6      2.6e-110  330       73561  74374  +     
QBK15044.1    KAF4202447.1  66.07     99.85     0         3590      74991  82837  +     
intermediate  KAF4202448.1  -         -         -         -         84772  85156  +     
intermediate  KAF4202449.1  -         -         -         -         86548  87837  +     


Aspergillus lentulus IFM 61392
==============================
BLKJ01000001.1
--------------
Cluster 31, score 11.55:
Query         Subject     Identity  Coverage  E-value   Bitscore  Start    End      Strand
intermediate  GFF98642.1  -         -         -         -         1155402  1156818  +     
intermediate  GFF98643.1  -         -         -         -         1157207  1159115  -     
QBK15039.1    GFF98644.1  35.55     97.48     6.2e-70   242       1160402  1161881  +     
QBK15040.1    GFF98646.1  37.24     89.25     3.3e-34   131       1161967  1162528  -     
QBK15041.1    GFF98648.1  78.89     53.42     0         798       1164823  1167253  +     
QBK15042.1    GFF98650.1  71.17     97.93     6.9e-168  481       1167506  1168520  -     
QBK15043.1    GFF98652.1  65.39     95.85     1.8e-110  330       1169037  1169850  +     
QBK15044.1    GFF98654.1  66.39     99.85     0         3567      1170470  1178337  +     
intermediate  GFF98656.1  -         -         -         -         1180257  1180641  +     
intermediate  GFF98658.1  -         -         -         -         1182418  1183337  +     


Aspergillus lentulus IFM 58399
==============================
NW_022983868.1
--------------
Cluster 32, score 11.55:
Query         Subject         Identity  Coverage  E-value   Bitscore  Start    End      Strand
intermediate  XP_033410727.1  -         -         -         -         1155053  1156478  +     
intermediate  XP_033410728.1  -         -         -         -         1156867  1158765  -     
QBK15039.1    XP_033410729.1  34.96     97.48     8.8e-67   233       1160053  1161532  +     
QBK15040.1    XP_033410730.1  37.24     89.25     3.3e-34   131       1161622  1162183  -     
QBK15041.1    XP_033410731.1  78.89     53.42     0         799       1164478  1166908  +     
QBK15042.1    XP_033410732.1  71.17     97.93     5.6e-168  482       1167161  1168175  -     
QBK15043.1    XP_033410733.1  65.39     95.85     1.8e-110  330       1168694  1169507  +     
QBK15044.1    XP_033410734.1  66.39     99.85     0         3572      1170127  1177994  +     


Aspergillus lentulus CNM-CM7927
===============================
JAAAPR010000095.1
-----------------
Cluster 34, score 11.56:
Query         Subject       Identity  Coverage  E-value   Bitscore  Start  End    Strand
intermediate  KAF4182886.1  -         -         -         -         21863  22806  -     
intermediate  KAF4182887.1  -         -         -         -         24584  24968  -     
QBK15044.1    KAF4182888.1  66.49     99.85     0         3591      26863  34703  -     
QBK15043.1    KAF4182889.1  65.77     96.6      1.6e-112  335       35323  36133  -     
QBK15042.1    KAF4182890.1  71.17     97.93     6.9e-168  481       36651  37665  +     
QBK15041.1    KAF4182891.1  78.89     53.42     0         798       37918  40348  -     
QBK15040.1    KAF4182892.1  38.39     97.2      1.9e-41   150       42566  43202  +     
QBK15039.1    KAF4182893.1  34.96     97.48     1.4e-66   233       43292  44771  -     
intermediate  KAF4182894.1  -         -         -         -         46058  47955  +     
intermediate  KAF4182895.1  -         -         -         -         48342  49771  -     


Aspergillus lentulus IFM 47457
==============================
BLKD01000044.1
--------------
Cluster 35, score 11.56:
Query         Subject     Identity  Coverage  E-value   Bitscore  Start   End     Strand
intermediate  GFF87028.1  -         -         -         -         204649  205580  +     
intermediate  GFF87030.1  -         -         -         -         206463  208361  -     
QBK15039.1    GFF87032.1  34.96     97.48     1.4e-66   233       209649  211128  +     
QBK15040.1    GFF87035.1  37.24     89.25     3.3e-34   131       211218  211779  -     
QBK15041.1    GFF87038.1  78.89     53.42     0         798       214074  216504  +     
QBK15042.1    GFF87041.1  71.17     97.93     6.9e-168  481       216757  217771  -     
QBK15043.1    GFF87044.1  65.89     95.85     1.6e-111  333       218289  219099  +     
QBK15044.1    GFF87047.1  66.53     99.85     0         3593      219719  227559  +     
intermediate  GFF87050.1  -         -         -         -         229454  229838  +     
intermediate  GFF87053.1  -         -         -         -         231616  232559  +     


Aspergillus lentulus IFM 54703
==============================
BCLY01000009.1
--------------
Cluster 36, score 11.59:
Query         Subject     Identity  Coverage  E-value   Bitscore  Start    End      Strand
intermediate  GAQ08084.1  -         -         -         -         1774520  1775376  -     
intermediate  GAQ08085.1  -         -         -         -         1777166  1777550  -     
QBK15044.1    GAQ08086.1  66.34     99.85     0         3583      1779520  1787387  -     
QBK15043.1    GAQ08087.1  65.77     96.6      5.7e-113  337       1788006  1788816  -     
QBK15042.1    GAQ08088.1  71.17     97.93     6.9e-168  481       1789334  1790348  +     
QBK15041.1    GAQ08089.1  66.63     100       0         1154      1790601  1793031  -     
QBK15040.1    GAQ08090.1  38.39     97.2      1.9e-41   150       1795255  1795891  +     
QBK15039.1    GAQ08091.1  34.96     97.48     2.5e-66   232       1795981  1797460  -     
intermediate  GAQ08092.1  -         -         -         -         1798748  1800653  +     
intermediate  GAQ08093.1  -         -         -         -         1801043  1802460  -     


Aspergillus lentulus IFM 60648
==============================
BLKI01000114.1
--------------
Cluster 37, score 11.56:
Query         Subject     Identity  Coverage  E-value   Bitscore  Start  End    Strand
QBK15044.1    GFF93303.1  66.42     99.85     0         3570      13633  21500  -     
QBK15043.1    GFF93305.1  64.89     96.6      1.3e-110  330       22120  22930  -     
QBK15042.1    GFF93307.1  70.87     97.93     6.5e-167  479       23448  24462  +     
QBK15041.1    GFF93309.1  78.89     53.42     0         798       24716  27146  -     
QBK15040.1    GFF93311.1  38.39     97.2      1.8e-41   150       29376  30000  +     
QBK15039.1    GFF93313.1  34.96     97.48     2.5e-66   232       30090  31569  -     
intermediate  GFF93316.1  -         -         -         -         32856  34764  +     
intermediate  GFF93320.1  -         -         -         -         35153  36569  -     


Aspergillus udagawae IFM 46973
==============================
NW_025091264.1
--------------
Cluster 38, score 11.60:
Query         Subject         Identity  Coverage  E-value   Bitscore  Start   End     Strand
intermediate  XP_043141580.1  -         -         -         -         452697  453790  +     
intermediate  XP_043141581.1  -         -         -         -         454343  456239  -     
QBK15039.1    XP_043141582.1  37.5      96.01     8.2e-70   241       457573  459016  +     
QBK15040.1    XP_043141583.1  38.84     94.86     4.7e-43   155       459121  459748  -     
QBK15041.1    XP_043141584.1  67.65     100       0         1187      461762  464198  +     
QBK15042.1    XP_043141585.1  70.57     97.93     5.1e-160  461       464446  465460  -     
QBK15043.1    XP_043141586.1  66.54     96.6      2.1e-114  340       465963  466761  +     
QBK15044.1    XP_043141587.1  66.77     99.85     0         3601      467383  475262  +     
intermediate  XP_043141588.1  -         -         -         -         476817  477313  +     
intermediate  XP_043141589.1  -         -         -         -         478831  480176  +     


Aspergillus udagawae IFM 51744
==============================
BLKF01000094.1
--------------
Cluster 40, score 11.60:
Query         Subject     Identity  Coverage  E-value   Bitscore  Start   End     Strand
intermediate  GFF54201.1  -         -         -         -         77093   78186   +     
intermediate  GFF54206.1  -         -         -         -         78739   80635   -     
QBK15039.1    GFF54209.1  37.21     97.06     1.6e-68   238       81941   83411   +     
QBK15040.1    GFF54213.1  38.84     94.86     1.6e-42   153       83517   84144   -     
QBK15041.1    GFF54217.1  67.65     100       0         1186      86154   88590   +     
QBK15042.1    GFF54220.1  70.57     97.93     3.5e-160  462       88838   89849   -     
QBK15043.1    GFF54223.1  66.15     96.6      7.1e-114  338       90353   91151   +     
QBK15044.1    GFF54226.1  66.74     99.85     0         3603      91771   99641   +     
intermediate  GFF54229.1  -         -         -         -         101560  102757  -     


Aspergillus udagawae IFM 53868
==============================
BLKG01000061.1
--------------
Cluster 41, score 11.60:
Query         Subject     Identity  Coverage  E-value   Bitscore  Start  End    Strand
intermediate  GFF89372.1  -         -         -         -         11984  16429  +     
QBK15044.1    GFF89375.1  66.82     99.85     0         3607      16984  24854  -     
QBK15043.1    GFF89377.1  66.15     96.6      7.1e-114  338       25474  26272  -     
QBK15042.1    GFF89379.1  70.57     97.93     3.5e-160  462       26776  27787  +     
QBK15041.1    GFF89381.1  67.65     100       0         1185      28035  30471  -     
QBK15040.1    GFF89383.1  38.84     94.86     1.6e-42   153       32488  33115  +     
QBK15039.1    GFF89385.1  37.21     97.06     1.6e-68   238       33221  34691  -     
intermediate  GFF89387.1  -         -         -         -         35997  37893  +     
intermediate  GFF89389.1  -         -         -         -         38446  39539  -     


Aspergillus udagawae IFM 5058
=============================
BLKE01000163.1
--------------
Cluster 42, score 11.60:
Query         Subject     Identity  Coverage  E-value   Bitscore  Start  End    Strand
intermediate  GFG15630.1  -         -         -         -         32977  34070  +     
intermediate  GFG15632.1  -         -         -         -         34623  36519  -     
QBK15039.1    GFG15634.1  37.21     97.06     1.6e-68   238       37825  39295  +     
QBK15040.1    GFG15636.1  38.84     94.86     1.8e-42   153       39401  40016  -     
QBK15041.1    GFG15638.1  67.54     100       0         1183      42045  44481  +     
QBK15042.1    GFG15640.1  70.57     97.93     3.5e-160  462       44729  45740  -     
QBK15043.1    GFG15642.1  66.15     96.6      7.9e-114  338       46244  47042  +     
QBK15044.1    GFG15645.1  66.78     99.85     0         3597      47664  55534  +     
intermediate  GFG15647.1  -         -         -         -         56089  60534  -     


Aspergillus udagawae IFM 61606
==============================
BLKK01000195.1
--------------
Cluster 43, score 11.60:
Query         Subject     Identity  Coverage  E-value   Bitscore  Start  End    Strand
intermediate  GFG27157.1  -         -         -         -         9474   13919  +     
QBK15044.1    GFG27158.1  66.78     99.85     0         3603      14474  22344  -     
QBK15043.1    GFG27159.1  66.15     96.6      7.1e-114  338       22964  23762  -     
QBK15042.1    GFG27160.1  70.57     97.93     3.5e-160  462       24266  25277  +     
QBK15041.1    GFG27161.1  67.65     100       0         1185      25525  27961  -     
QBK15040.1    GFG27162.1  38.84     94.86     1.6e-42   153       29978  30605  +     
QBK15039.1    GFG27163.1  37.21     97.06     1.6e-68   238       30711  32181  -     
intermediate  GFG27164.1  -         -         -         -         33487  35383  +     
intermediate  GFG27165.1  -         -         -         -         35936  37029  -     


Aspergillus udagawae IFM 46972
==============================
BLKC01000026.1
--------------
Cluster 44, score 11.60:
Query         Subject     Identity  Coverage  E-value   Bitscore  Start   End     Strand
intermediate  GFF35610.1  -         -         -         -         204219  205312  +     
intermediate  GFF35613.1  -         -         -         -         205865  207761  -     
QBK15039.1    GFF35616.1  36.51     96.01     3.2e-63   224       209095  210538  +     
QBK15040.1    GFF35619.1  38.35     94.86     3.4e-42   152       210643  211270  -     
QBK15041.1    GFF35622.1  67.95     100       0         1191      213284  215720  +     
QBK15042.1    GFF35625.1  70.87     97.93     2.2e-160  462       215965  216979  -     
QBK15043.1    GFF35628.1  66.54     96.6      2.1e-114  340       217482  218280  +     
QBK15044.1    GFF35631.1  66.78     99.85     0         3603      218902  226769  +     
intermediate  GFF35634.1  -         -         -         -         228324  228820  +     
intermediate  GFF35637.1  -         -         -         -         230375  231720  +     


Xylographa carneopallida
========================
JALDZW010000071.1
-----------------
Cluster 45, score 8.50:
Query         Subject       Identity  Coverage  E-value   Bitscore  Start   End     Strand
intermediate  MCJ1294397.1  -         -         -         -         70635   70809   +     
intermediate  MCJ1294398.1  -         -         -         -         71068   72033   -     
intermediate  MCJ1294399.1  -         -         -         -         72322   74130   +     
QBK15044.1    MCJ1294400.1  68.23     99.57     0         3737      74565   82562   -     
QBK15043.1    MCJ1294401.1  74.34     100       1.9e-142  411       83986   84784   -     
QBK15042.1    MCJ1294402.1  70.71     100       7e-175    499       85555   86578   +     
intermediate  MCJ1294403.1  -         -         -         -         88011   89448   +     
intermediate  MCJ1294404.1  -         -         -         -         91006   92489   +     
intermediate  MCJ1294405.1  -         -         -         -         93355   93807   -     
intermediate  MCJ1294406.1  -         -         -         -         94506   95265   -     
QBK15039.1    MCJ1294407.1  37.78     98.53     3.6e-69   241       96205   97834   +     
QBK15040.1    MCJ1294408.1  42.4      95.79     1.2e-44   160       98092   98836   -     
intermediate  MCJ1294409.1  -         -         -         -         101442  102833  +     
intermediate  MCJ1294410.1  -         -         -         -         103591  103836  -     

JALDZW010000026.1
-----------------
Cluster 46, score 4.32:
Query         Subject       Identity  Coverage  E-value   Bitscore  Start   End     Strand
intermediate  MCJ1291606.1  -         -         -         -         260682  262171  +     
intermediate  MCJ1291607.1  -         -         -         -         263634  264798  +     
QBK15043.1    MCJ1291608.1  54.09     96.6      3.1e-88   274       265471  266293  -     
QBK15042.1    MCJ1291609.1  52.42     97.63     3.9e-107  327       267083  268094  +     
intermediate  MCJ1291610.1  -         -         -         -         268704  269502  -     
intermediate  MCJ1291611.1  -         -         -         -         270867  272789  -     
intermediate  MCJ1291612.1  -         -         -         -         274457  275858  +     
intermediate  MCJ1291613.1  -         -         -         -         277186  278779  -     
intermediate  MCJ1291614.1  -         -         -         -         279496  280423  +     
QBK15044.1    MCJ1291615.1  50.47     99.54     0         2631      282770  290772  +     
intermediate  MCJ1291616.1  -         -         -         -         291226  292528  +     
intermediate  MCJ1291617.1  -         -         -         -         292692  293796  -     
intermediate  MCJ1291618.1  -         -         -         -         294565  295772  +     


Hypoxylon trugodes CBS 135444
=============================
NW_026250018.1
--------------
Cluster 47, score 5.10:
Query         Subject         Identity  Coverage  E-value  Bitscore  Start    End      Strand
intermediate  XP_051316572.1  -         -         -        -         1073457  1073732  -     
QBK15041.1    XP_051316573.1  63.81     54.33     0        656       1078457  1080803  -     
QBK15040.1    XP_051316574.1  39.91     99.07     2.6e-37  140       1081325  1081949  +     
intermediate  XP_051316575.1  -         -         -        -         1084004  1085873  -     
QBK15039.1    XP_051316576.1  34.42     96.22     2e-66    233       1087219  1088797  +     
intermediate  XP_051316577.1  -         -         -        -         1090441  1091815  +     


Aspergillus pseudoviridinutans IFM 55266
========================================
NW_025091281.1
--------------
Cluster 49, score 11.60:
Query         Subject         Identity  Coverage  E-value   Bitscore  Start    End      Strand
intermediate  XP_043153834.1  -         -         -         -         4598826  4600796  -     
intermediate  XP_043153835.1  -         -         -         -         4600996  4602881  +     
QBK15044.1    XP_043153836.1  67.04     99.85     0         3623      4603747  4611589  -     
QBK15043.1    XP_043153837.1  63.77     98.49     2e-111    332       4612213  4613011  -     
QBK15042.1    XP_043153838.1  71.39     97.63     4.9e-167  479       4613527  4614529  +     
QBK15041.1    XP_043153839.1  67.54     100       0         1186      4614773  4617197  -     
QBK15040.1    XP_043153840.1  39.32     94.86     5.5e-44   157       4618756  4619371  +     
QBK15039.1    XP_043153841.1  36.71     96.01     2.7e-66   232       4619460  4620903  -     
intermediate  XP_043153842.1  -         -         -         -         4622202  4624098  +     
intermediate  XP_043153843.1  -         -         -         -         4624970  4625903  -     

NW_025091282.1
--------------
Cluster 51, score 5.35:
Query         Subject         Identity  Coverage  E-value   Bitscore  Start    End      Strand
intermediate  XP_043155352.1  -         -         -         -         4017791  4019563  +     
intermediate  XP_043155353.1  -         -         -         -         4019992  4020469  +     
intermediate  XP_043155354.1  -         -         -         -         4020559  4022127  -     
QBK15044.1    XP_043155355.1  53.52     99.54     0         2765      4022554  4030499  -     
QBK15043.1    XP_043155356.1  60.3      100       3e-109    327       4030858  4031662  -     
QBK15042.1    XP_043155357.1  61.45     98.22     2.6e-144  422       4031992  4033015  +     
intermediate  XP_043155358.1  -         -         -         -         4033642  4034523  +     
intermediate  XP_043155359.1  -         -         -         -         4034885  4035986  +     
intermediate  XP_043155360.1  -         -         -         -         4036046  4037699  -     


Aspergillus fumigatiaffinis CNM-CM5878
======================================
JAAAPV010000148.1
-----------------
Cluster 53, score 11.60:
Query         Subject       Identity  Coverage  E-value   Bitscore  Start  End    Strand
intermediate  KAF4211848.1  -         -         -         -         59268  60175  +     
QBK15044.1    KAF4211849.1  66.51     99.85     0         3596      62148  70006  -     
QBK15043.1    KAF4211850.1  65.39     96.6      2.7e-112  335       70623  71433  -     
QBK15042.1    KAF4211851.1  70.57     97.93     5.1e-166  477       71950  72964  +     
QBK15041.1    KAF4211852.1  66.63     100       0         1169      73234  75658  -     
QBK15040.1    KAF4211853.1  40.29     94.86     7.6e-44   157       77774  78410  +     
QBK15039.1    KAF4211854.1  34.99     97.48     1.5e-65   230       78502  79987  -     

JAAAPV010000016.1
-----------------
Cluster 54, score 5.35:
Query         Subject       Identity  Coverage  E-value   Bitscore  Start   End     Strand
intermediate  KAF4219684.1  -         -         -         -         114416  116205  +     
intermediate  KAF4219685.1  -         -         -         -         116649  117126  +     
intermediate  KAF4219686.1  -         -         -         -         117234  118803  -     
QBK15044.1    KAF4219687.1  53.95     99.54     0         2774      119243  127179  -     
QBK15043.1    KAF4219688.1  60.67     100       8.5e-106  318       127590  128406  -     
QBK15042.1    KAF4219689.1  61.65     100       7e-147    428       128796  129816  +     
intermediate  KAF4219690.1  -         -         -         -         130395  132826  +     
intermediate  KAF4219691.1  -         -         -         -         132973  134656  -     


Aspergillus fumigatiaffinis CNM-CM6457
======================================
JAAAPW010000165.1
-----------------
Cluster 55, score 11.60:
Query         Subject       Identity  Coverage  E-value   Bitscore  Start  End    Strand
QBK15039.1    KAF4220183.1  34.8      97.48     8.2e-65   228       1110   2595   +     
QBK15040.1    KAF4220184.1  40.29     94.86     7.6e-44   157       2687   3323   -     
QBK15041.1    KAF4220185.1  66.63     100       0         1169      5439   7863   +     
QBK15042.1    KAF4220186.1  70.57     97.93     5.1e-166  477       8133   9147   -     
QBK15043.1    KAF4220187.1  65.39     96.6      2.7e-112  335       9664   10474  +     
QBK15044.1    KAF4220188.1  66.51     99.85     0         3596      11091  18949  +     
intermediate  KAF4220189.1  -         -         -         -         20922  21829  -     


Aspergillus fumigatiaffinis CNM-CM6805
======================================
JAAAPX010000259.1
-----------------
Cluster 56, score 11.60:
Query         Subject       Identity  Coverage  E-value   Bitscore  Start  End    Strand
intermediate  KAF4226257.1  -         -         -         -         2483   3390   +     
QBK15044.1    KAF4226258.1  66.51     99.85     0         3596      5363   13221  -     
QBK15043.1    KAF4226259.1  65.39     96.6      2.7e-112  335       13838  14648  -     
QBK15042.1    KAF4226260.1  70.57     97.93     5.1e-166  477       15165  16179  +     
QBK15041.1    KAF4226261.1  66.63     100       0         1169      16449  18873  -     
QBK15040.1    KAF4226262.1  40.29     94.86     7.6e-44   157       20989  21625  +     
QBK15039.1    KAF4226263.1  34.8      97.48     8.2e-65   228       21717  23202  -     

JAAAPX010000013.1
-----------------
Cluster 57, score 5.35:
Query         Subject       Identity  Coverage  E-value   Bitscore  Start   End     Strand
intermediate  KAF4243113.1  -         -         -         -         136733  138522  +     
intermediate  KAF4243114.1  -         -         -         -         138966  139443  +     
intermediate  KAF4243115.1  -         -         -         -         139551  141120  -     
QBK15044.1    KAF4243116.1  53.95     99.54     0         2774      141560  149496  -     
QBK15043.1    KAF4243117.1  60.67     100       8.5e-106  318       149907  150723  -     
QBK15042.1    KAF4243118.1  61.65     100       7e-147    428       151113  152133  +     
intermediate  KAF4243119.1  -         -         -         -         152712  155143  +     
intermediate  KAF4243120.1  -         -         -         -         155290  156973  -     


Aspergillus fumigatiaffinis CNM-CM8980
======================================
JAAAPY010000111.1
-----------------
Cluster 58, score 11.59:
Query         Subject       Identity  Coverage  E-value   Bitscore  Start   End     Strand
intermediate  KAF4242551.1  -         -         -         -         78018   78757   +     
intermediate  KAF4242552.1  -         -         -         -         79767   81686   -     
QBK15039.1    KAF4242553.1  34.71     96.01     5.2e-63   223       83018   84476   +     
QBK15040.1    KAF4242554.1  41.43     94.86     3.4e-43   155       84568   85204   -     
QBK15041.1    KAF4242555.1  66.74     100       0         1171      87320   89744   +     
QBK15042.1    KAF4242556.1  70.57     97.93     2.5e-167  480       89983   90997   -     
QBK15043.1    KAF4242557.1  64.61     96.6      1e-110    331       91515   92325   +     
QBK15044.1    KAF4242558.1  66.15     99.85     0         3584      92942   100797  +     
intermediate  KAF4242559.1  -         -         -         -         102770  103677  -     


Neoarthrinium moseri CBS 164.80
===============================
NW_026055126.1
--------------
Cluster 59, score 7.52:
Query         Subject         Identity  Coverage  E-value  Bitscore  Start  End    Strand
intermediate  XP_049173447.1  -         -         -        -         39014  39938  -     
intermediate  XP_049173448.1  -         -         -        -         41234  43508  +     
QBK15044.1    XP_049173449.1  60.21     99.54     0        3241      43837  51727  -     
QBK15043.1    XP_049173450.1  71.21     96.6      2e-130   381       52674  53484  -     
QBK15042.1    XP_049173451.1  64.29     98.22     3e-145   424       54060  55086  +     
QBK15039.1    XP_049173452.1  33.33     95.8      1.9e-58  212       55311  56868  -     
intermediate  XP_049173453.1  -         -         -        -         58226  60152  +     
QBK15041.1    XP_049173454.1  57.17     99.89     0        989       62555  65117  +     
intermediate  XP_049173455.1  -         -         -        -         65964  67349  +     
intermediate  XP_049173456.1  -         -         -        -         69379  70117  +     


Neoarthrinium moseri TUCIM 5827
===============================
JAFIMQ010000010.1
-----------------
Cluster 61, score 7.52:
Query         Subject       Identity  Coverage  E-value   Bitscore  Start   End     Strand
intermediate  KAI1851277.1  -         -         -         -         316544  317468  -     
intermediate  KAI1851278.1  -         -         -         -         318764  321038  +     
QBK15044.1    KAI1851279.1  59.97     99.54     0         3224      321371  329261  -     
QBK15043.1    KAI1851280.1  71.59     96.6      3.9e-131  382       330208  331018  -     
QBK15042.1    KAI1851281.1  64.29     98.22     3e-145    424       331594  332620  +     
QBK15039.1    KAI1851282.1  33.06     90.34     2.5e-51   192       332870  334402  -     
intermediate  KAI1851283.1  -         -         -         -         335751  337677  +     
QBK15041.1    KAI1851284.1  56.84     99.89     0         985       340080  342642  +     
intermediate  KAI1851285.1  -         -         -         -         343291  344873  +     
intermediate  KAI1851286.1  -         -         -         -         346894  347642  +     


Neoarthrinium moseri TUCIM 5799
===============================
JAFIMR010000051.1
-----------------
Cluster 62, score 7.52:
Query         Subject       Identity  Coverage  E-value   Bitscore  Start   End     Strand
intermediate  KAI1855113.1  -         -         -         -         184461  185191  -     
intermediate  KAI1855114.1  -         -         -         -         187230  188812  -     
QBK15041.1    KAI1855115.1  56.84     99.89     0         985       189461  192023  -     
intermediate  KAI1855116.1  -         -         -         -         194426  196352  -     
QBK15039.1    KAI1855117.1  33.06     90.34     2.7e-51   192       197701  199233  +     
QBK15042.1    KAI1855118.1  64.29     98.22     3e-145    424       199483  200509  -     
QBK15043.1    KAI1855119.1  71.59     96.6      3.9e-131  382       201085  201895  +     
QBK15044.1    KAI1855120.1  60.11     99.54     0         3228      202842  210732  +     
intermediate  KAI1855121.1  -         -         -         -         211062  213336  -     
intermediate  KAI1855122.1  -         -         -         -         214632  215556  +     


Nemania serpens AZ0576
======================
MU396706.1
----------
Cluster 63, score 7.13:
Query         Subject       Identity  Coverage  E-value  Bitscore  Start  End    Strand
intermediate  KAI1198868.1  -         -         -        -         29482  29511  +     
intermediate  KAI1198869.1  -         -         -        -         31323  32826  +     
QBK15039.1    KAI1198870.1  34.03     96.22     1.7e-55  204       34482  35943  +     
intermediate  KAI1198871.1  -         -         -        -         36221  36799  -     
intermediate  KAI1198872.1  -         -         -        -         37296  39582  +     
intermediate  KAI1198873.1  -         -         -        -         40245  41711  +     
intermediate  KAI1198874.1  -         -         -        -         42009  44091  -     
QBK15040.1    KAI1198875.1  34.43     99.07     4.1e-30  121       45325  45940  -     
QBK15041.1    KAI1198876.1  62.03     55.92     0        668       46817  49160  +     
QBK15042.1    KAI1198877.1  45.59     99.7      1.7e-91  287       50510  51506  +     
intermediate  KAI1198878.1  -         -         -        -         52156  52600  -     
intermediate  KAI1198879.1  -         -         -        -         53033  56506  +     


Coleophoma cylindrospora BP6252
===============================
PDLM01000013.1
--------------
Cluster 64, score 6.44:
Query         Subject     Identity  Coverage  E-value   Bitscore  Start    End      Strand
intermediate  RDW63796.1  -         -         -         -         1594430  1595105  +     
QBK15039.1    RDW63797.1  36.99     69.96     3.1e-36   149       1597423  1598461  +     
QBK15042.1    RDW63798.1  65        100       6.4e-156  451       1598722  1599748  -     
QBK15043.1    RDW63799.1  65.28     99.62     1.3e-123  363       1600188  1601001  +     
intermediate  RDW63800.1  -         -         -         -         1601547  1602969  -     
intermediate  RDW63801.1  -         -         -         -         1603759  1604236  +     
intermediate  RDW63802.1  -         -         -         -         1605388  1607268  -     
QBK15044.1    RDW63803.1  64.56     99.54     0         3473      1607745  1615750  +     
intermediate  RDW63804.1  -         -         -         -         1617164  1618681  +     
intermediate  RDW63805.1  -         -         -         -         1619372  1620750  -     


Ustulina deusta IL1129
======================
JAJNNX010000011.1
-----------------
Cluster 65, score 7.12:
Query         Subject       Identity  Coverage  E-value  Bitscore  Start   End     Strand
intermediate  KAI3339589.1  -         -         -        -         801416  804653  -     
intermediate  KAI3339590.1  -         -         -        -         805154  806042  +     
QBK15042.1    KAI3339591.1  47.34     99.41     4.1e-98  304       806416  807412  -     
QBK15041.1    KAI3339592.1  60.26     61.16     0        662       808842  811188  -     
QBK15040.1    KAI3339593.1  33.65     97.66     1.2e-27  115       812608  813223  +     
intermediate  KAI3339594.1  -         -         -        -         814427  816623  +     
intermediate  KAI3339595.1  -         -         -        -         816623  818703  -     
intermediate  KAI3339596.1  -         -         -        -         819145  821298  -     
intermediate  KAI3339597.1  -         -         -        -         821488  822845  +     
QBK15039.1    KAI3339598.1  32.49     72.69     2e-34    144       823242  824349  -     
intermediate  KAI3339599.1  -         -         -        -         826463  827007  -     
intermediate  KAI3339600.1  -         -         -        -         827509  828581  +     
intermediate  KAI3339601.1  -         -         -        -         829096  829349  -     


Ustulina deusta CBS 826.72
==========================
MU386707.1
----------
Cluster 66, score 7.12:
Query         Subject       Identity  Coverage  E-value  Bitscore  Start  End    Strand
intermediate  KAI0912694.1  -         -         -        -         1632   1972   -     
QBK15039.1    KAI0912695.1  31.93     72.69     1e-32    139       5030   6137   +     
intermediate  KAI0912696.1  -         -         -        -         6879   7439   -     
intermediate  KAI0912697.1  -         -         -        -         7928   10233  +     
intermediate  KAI0912698.1  -         -         -        -         10947  12434  +     
intermediate  KAI0912699.1  -         -         -        -         12802  14970  -     
QBK15040.1    KAI0912700.1  34.26     99.07     1.1e-27  115       16195  16810  -     
QBK15041.1    KAI0912701.1  60.26     61.16     0        663       18230  20576  +     
QBK15042.1    KAI0912702.1  47.63     99.41     6e-99    306       21834  22830  +     
intermediate  KAI0912703.1  -         -         -        -         23400  23882  -     
intermediate  KAI0912704.1  -         -         -        -         25020  27830  +     


Aspergillus viridinutans IFM 47045
==================================
NW_025091217.1
--------------
Cluster 67, score 4.45:
Query         Subject         Identity  Coverage  E-value  Bitscore  Start    End      Strand
QBK15044.1    XP_043122711.1  64.44     99.85     0        3449      5620660  5628618  -     
intermediate  XP_043122712.1  -         -         -        -         5629414  5630038  +     
QBK15042.1    XP_043122713.1  71.91     52.07     1.9e-78  249       5630557  5631112  +     
intermediate  XP_043122714.1  -         -         -        -         5631134  5631572  +     
QBK15041.1    XP_043122715.1  80.31     52.05     0        794       5631812  5634251  -     
intermediate  XP_043122716.1  -         -         -        -         5635249  5635613  +     
intermediate  XP_043122717.1  -         -         -        -         5636032  5637090  -     
intermediate  XP_043122718.1  -         -         -        -         5638160  5638686  +     
intermediate  XP_043122719.1  -         -         -        -         5638734  5639251  -     


Aspergillus fischeri NRRL 181
=============================
NW_001509761.1
--------------
Cluster 69, score 5.35:
Query         Subject         Identity  Coverage  E-value   Bitscore  Start   End     Strand
intermediate  XP_001258910.1  -         -         -         -         841562  843335  +     
intermediate  XP_001258911.1  -         -         -         -         843411  844512  -     
intermediate  XP_001258912.1  -         -         -         -         844948  845728  -     
QBK15042.1    XP_001258913.1  61.65     100       2.6e-145  424       846431  847457  -     
QBK15043.1    XP_001258914.1  61.8      100       7.6e-110  329       847850  848666  +     
QBK15044.1    XP_001258915.1  53.3      99.54     0         2740      849037  856975  +     
intermediate  XP_001258916.1  -         -         -         -         857404  858973  +     
intermediate  XP_001258917.1  -         -         -         -         859084  859561  -     
intermediate  XP_001258918.1  -         -         -         -         859969  861665  -     


Aspergillus fischeri NRRL4161
=============================
WHVT01000019.1
--------------
Cluster 71, score 5.35:
Query         Subject       Identity  Coverage  E-value   Bitscore  Start   End     Strand
intermediate  KAG2019138.1  -         -         -         -         408551  410324  +     
intermediate  KAG2019184.1  -         -         -         -         410400  411576  -     
intermediate  KAG2019179.1  -         -         -         -         411937  412825  -     
QBK15042.1    KAG2019168.1  61.65     100       2.6e-145  424       413445  414471  -     
QBK15043.1    KAG2019164.1  61.8      100       4.3e-110  329       414864  415680  +     
QBK15044.1    KAG2019152.1  53.3      99.54     0         2740      416051  423989  +     
intermediate  KAG2019144.1  -         -         -         -         424418  425987  +     
intermediate  KAG2019173.1  -         -         -         -         426098  426575  -     
intermediate  KAG2019188.1  -         -         -         -         426983  428679  -     


Aspergillus leporis CBS 151.66
==============================
ML732166.1
----------
Cluster 72, score 6.59:
Query         Subject       Identity  Coverage  E-value   Bitscore  Start   End     Strand
intermediate  KAB8077682.1  -         -         -         -         234250  235366  +     
intermediate  KAB8077683.1  -         -         -         -         235783  236686  -     
intermediate  KAB8077684.1  -         -         -         -         236959  237976  +     
QBK15044.1    KAB8077685.1  46.99     99.46     0         2365      238722  246670  +     
intermediate  KAB8077686.1  -         -         -         -         246895  248080  -     
intermediate  KAB8077687.1  -         -         -         -         248986  249315  -     
intermediate  KAB8077688.1  -         -         -         -         253663  254690  -     
intermediate  KAB8077689.1  -         -         -         -         255883  256540  +     
intermediate  KAB8077690.1  -         -         -         -         256847  257902  -     
intermediate  KAB8077691.1  -         -         -         -         258342  260111  +     
intermediate  KAB8077692.1  -         -         -         -         260559  261036  +     
intermediate  KAB8077693.1  -         -         -         -         261121  262682  -     
QBK15044.1    KAB8077694.1  53.26     99.54     0         2764      263125  271064  -     
QBK15043.1    KAB8077695.1  59.92     100       1.8e-108  325       271425  272229  -     
QBK15042.1    KAB8077696.1  61.15     98.22     2.6e-144  422       272573  273596  +     
intermediate  KAB8077697.1  -         -         -         -         274217  275555  +     
intermediate  KAB8077698.1  -         -         -         -         274954  276577  +     
intermediate  KAB8077699.1  -         -         -         -         276626  278291  -     


Aspergillus luchuensis IFO 4308
===============================
NC_054855.1
-----------
Cluster 73, score 5.34:
Query         Subject         Identity  Coverage  E-value   Bitscore  Start    End      Strand
intermediate  XP_041547765.1  -         -         -         -         2654482  2656240  +     
intermediate  XP_041547766.1  -         -         -         -         2656781  2657207  +     
intermediate  XP_041547767.1  -         -         -         -         2657378  2658966  -     
QBK15044.1    XP_041547768.1  52.72     99.54     0         2711      2659406  2667322  -     
QBK15043.1    XP_041547769.1  60.92     97.74     4.5e-106  319       2667760  2668579  -     
QBK15042.1    XP_041547770.1  60.88     100       2.6e-142  417       2668971  2669994  +     
intermediate  XP_041547771.1  -         -         -         -         2670651  2671569  +     
intermediate  XP_041547772.1  -         -         -         -         2671916  2673093  +     
intermediate  XP_041547773.1  -         -         -         -         2673245  2674934  -     

DF126470.1
----------
Cluster 75, score 5.34:
Query         Subject     Identity  Coverage  E-value   Bitscore  Start   End     Strand
intermediate  GAA89812.1  -         -         -         -         126518  127968  +     
intermediate  GAA89813.1  -         -         -         -         128120  129297  -     
intermediate  GAA89814.1  -         -         -         -         129644  130562  -     
QBK15042.1    GAA89815.1  60.88     100       2.6e-142  417       131518  132541  -     
QBK15043.1    GAA89816.1  60.92     97.74     4.5e-106  319       132933  133752  +     
QBK15044.1    GAA89817.1  52.72     99.54     0         2711      134190  142106  +     
intermediate  GAA89818.1  -         -         -         -         142546  144134  +     
intermediate  GAA89819.1  -         -         -         -         144304  144799  -     
intermediate  GAA89820.1  -         -         -         -         145271  147029  -     


Aspergillus luchuensis RIB2601
==============================
AP024440.1
----------
Cluster 76, score 5.34:
Query         Subject     Identity  Coverage  E-value   Bitscore  Start    End      Strand
intermediate  BCS15607.1  -         -         -         -         2652409  2654167  +     
intermediate  BCS15608.1  -         -         -         -         2654639  2655134  +     
intermediate  BCS15609.1  -         -         -         -         2655304  2656892  -     
QBK15044.1    BCS15610.1  52.72     99.54     0         2711      2657332  2665272  -     
QBK15043.1    BCS15611.1  60.92     97.74     4.5e-106  319       2665686  2666505  -     
QBK15042.1    BCS15612.1  60.88     100       2.6e-142  417       2666897  2667920  +     
intermediate  BCS15613.1  -         -         -         -         2668577  2669495  +     
intermediate  BCS15614.1  -         -         -         -         2669917  2671019  +     
intermediate  BCS15615.1  -         -         -         -         2671171  2672860  -     


Aspergillus luchuensis RIB 2604
===============================
BCWF01000034.1
--------------
Cluster 77, score 5.34:
Query         Subject     Identity  Coverage  E-value   Bitscore  Start   End     Strand
intermediate  GAT30521.1  -         -         -         -         205932  206458  -     
intermediate  GAT30522.1  -         -         -         -         206504  207680  +     
intermediate  GAT30523.1  -         -         -         -         207832  208934  -     
intermediate  GAT30524.1  -         -         -         -         209356  210154  -     
QBK15042.1    GAT30525.1  60.88     100       2.6e-142  417       210932  211955  -     
QBK15043.1    GAT30526.1  60.92     97.74     4.5e-106  319       212347  213166  +     
QBK15044.1    GAT30527.1  52.72     99.54     0         2711      213580  221520  +     
intermediate  GAT30528.1  -         -         -         -         221960  223548  +     
intermediate  GAT30529.1  -         -         -         -         223602  224214  -     
intermediate  GAT30530.1  -         -         -         -         225005  226444  -     


Aspergillus luchuensis CBS 106.47
=================================
KV878249.1
----------
Cluster 78, score 5.35:
Query         Subject     Identity  Coverage  E-value   Bitscore  Start   End     Strand
intermediate  OJZ81870.1  -         -         -         -         418890  420850  +     
intermediate  OJZ81871.1  -         -         -         -         421184  421694  +     
intermediate  OJZ81872.1  -         -         -         -         421862  423450  -     
QBK15044.1    OJZ81873.1  52.76     99.54     0         2714      423890  431830  -     
QBK15043.1    OJZ81874.1  61.69     97.74     9.2e-108  323       432244  433063  -     
QBK15042.1    OJZ81875.1  60.59     100       2.9e-141  414       433455  434478  +     
intermediate  OJZ81876.1  -         -         -         -         435128  436048  +     
intermediate  OJZ81877.1  -         -         -         -         436397  437574  +     
intermediate  OJZ81878.1  -         -         -         -         437721  439194  -     


Botrytis byssoidea MUCL 94
==========================
NW_024065891.1
--------------
Cluster 79, score 5.37:
Query         Subject         Identity  Coverage  E-value   Bitscore  Start  End    Strand
intermediate  XP_038726548.1  -         -         -         -         26556  28110  +     
intermediate  XP_038726549.1  -         -         -         -         28859  30952  +     
QBK15042.1    XP_038726550.1  56.49     97.93     3.1e-126  375       31193  32195  -     
QBK15043.1    XP_038726551.1  60.08     96.23     4.1e-101  306       33128  33944  +     
QBK15044.1    XP_038726552.1  56.64     99.61     0         3014      34499  42793  +     
intermediate  XP_038726553.1  -         -         -         -         44536  45868  -     
intermediate  XP_038726554.1  -         -         -         -         46576  47793  +     


Botrytis galanthina MUCL435
===========================
PQXL01000385.1
--------------
Cluster 81, score 5.37:
Query         Subject     Identity  Coverage  E-value   Bitscore  Start  End    Strand
intermediate  THV46444.1  -         -         -         -         459    2695   +     
QBK15042.1    THV46445.1  56.49     97.93     4e-125    373       2784   3786   -     
QBK15043.1    THV46446.1  60.08     96.23     9.9e-103  311       4710   5526   +     
QBK15044.1    THV46447.1  56.55     99.61     0         3021      6081   14363  +     
intermediate  THV46448.1  -         -         -         -         15342  16674  -     
intermediate  THV46449.1  -         -         -         -         17390  19363  +     


Penicillium waksmanii IBT 27052
===============================
NW_026643252.1
--------------
Cluster 82, score 5.37:
Query         Subject         Identity  Coverage  E-value   Bitscore  Start    End      Strand
intermediate  XP_057123587.1  -         -         -         -         4711907  4712762  +     
intermediate  XP_057123588.1  -         -         -         -         4714983  4716547  +     
QBK15042.1    XP_057123589.1  55.79     99.41     6.1e-125  372       4716907  4717897  -     
QBK15043.1    XP_057123590.1  60.23     99.62     1.3e-107  323       4718476  4719262  +     
QBK15044.1    XP_057123591.1  55.72     99.85     0         2970      4720993  4728814  +     
intermediate  XP_057123592.1  -         -         -         -         4729347  4731001  -     


Botrytis cinerea B05.10
=======================
NC_037312.1
-----------
Cluster 84, score 5.37:
Query         Subject         Identity  Coverage  E-value   Bitscore  Start   End     Strand
intermediate  XP_024547558.1  -         -         -         -         659164  660132  +     
intermediate  XP_024547559.1  -         -         -         -         661394  664022  +     
QBK15042.1    XP_024547560.1  55.69     98.82     2.3e-124  371       664164  665166  -     
QBK15043.1    XP_024547561.1  60.08     96.23     5.3e-103  311       666901  667717  +     
QBK15044.1    XP_024547562.1  56.44     99.61     0         3001      668267  676551  +     
intermediate  XP_001559288.1  -         -         -         -         678548  680415  -     
intermediate  XP_024547563.1  -         -         -         -         680657  681551  +     


Botrytis cinerea BcDW1
======================
KB708113.1
----------
Cluster 86, score 5.37:
Query         Subject     Identity  Coverage  E-value   Bitscore  Start  End    Strand
intermediate  EMR80651.1  -         -         -         -         47567  48268  -     
intermediate  EMR80652.1  -         -         -         -         48964  50291  +     
QBK15044.1    EMR80653.1  56.44     99.61     0         3001      52567  60851  -     
QBK15043.1    EMR80654.1  60.08     96.23     5.3e-103  311       61401  62217  -     
QBK15042.1    EMR80655.1  55.69     98.82     2.3e-124  371       63959  64961  +     
intermediate  EMR80656.1  -         -         -         -         66592  67402  -     
intermediate  EMR80657.1  -         -         -         -         69538  69961  -     


Botrytis cinerea T4
===================
FQ790272.1
----------
Cluster 87, score 5.37:
Query         Subject     Identity  Coverage  E-value   Bitscore  Start   End     Strand
intermediate  CCD44947.1  -         -         -         -         372996  373692  -     
intermediate  CCD44948.1  -         -         -         -         374393  375721  +     
intermediate  CCD44949.1  -         -         -         -         377151  377337  +     
QBK15044.1    CCD44950.1  56.51     99.61     0         3008      377996  386280  -     
QBK15043.1    CCD44951.1  60.08     96.23     4.4e-103  311       386830  387646  -     
QBK15042.1    CCD44952.1  55.89     97.93     2.4e-123  368       389244  390246  +     
intermediate  CCD44953.1  -         -         -         -         390487  391829  -     
intermediate  CCD44954.1  -         -         -         -         391877  392570  -     
intermediate  CCD44955.1  -         -         -         -         394559  395246  -     


Botrytis cinerea BC371
======================
JACKZE010000006.1
-----------------
Cluster 88, score 5.36:
Query         Subject       Identity  Coverage  E-value   Bitscore  Start    End      Strand
intermediate  KAK6607379.1  -         -         -         -         2589148  2589845  -     
intermediate  KAK6607380.1  -         -         -         -         2590546  2591872  +     
QBK15044.1    KAK6607381.1  56.34     99.61     0         2979      2594148  2602431  -     
QBK15043.1    KAK6607382.1  60.08     96.23     5.3e-103  311       2602981  2603797  -     
QBK15042.1    KAK6607383.1  52.1      98.82     5.3e-111  336       2605442  2606445  +     
intermediate  KAK6607384.1  -         -         -         -         2606686  2608886  -     
intermediate  KAK6607385.1  -         -         -         -         2610875  2611445  -     


Xylaria polymorpha DSM 105756
=============================
NQIM01000117.1
--------------
Cluster 89, score 5.38:
Query         Subject       Identity  Coverage  E-value   Bitscore  Start  End    Strand
intermediate  KAH8163420.1  -         -         -         -         5869   6346   -     
QBK15042.1    KAH8163419.1  55.79     99.7      3.7e-123  367       7451   8446   -     
QBK15043.1    KAH8163410.1  58.36     98.87     1.2e-97   298       9047   9887   +     
intermediate  KAH8163411.1  -         -         -         -         10197  11347  -     
intermediate  KAH8163412.1  -         -         -         -         11647  12552  -     
QBK15044.1    KAH8163413.1  58.81     99.54     0         3115      13828  21689  -     
intermediate  KAH8163406.1  -         -         -         -         22326  23976  +     
intermediate  KAH8163407.1  -         -         -         -         24134  26352  -     


Penicillium manginii IBT 31320
==============================
NW_026643107.1
--------------
Cluster 90, score 5.36:
Query         Subject         Identity  Coverage  E-value   Bitscore  Start    End      Strand
intermediate  XP_056957638.1  -         -         -         -         3130783  3132500  +     
QBK15042.1    XP_056957639.1  55.79     99.41     9e-123    367       3132703  3133693  -     
QBK15043.1    XP_056957640.1  59.85     99.62     3.8e-107  322       3134272  3135058  +     
QBK15044.1    XP_056957641.1  55.98     99.85     0         2959      3136791  3144618  +     
intermediate  XP_056957642.1  -         -         -         -         3145147  3146803  -     
intermediate  XP_056957643.1  -         -         -         -         3149325  3149618  +     


Penicillium cosmopolitanum IBT 29677
====================================
NW_026622681.1
--------------
Cluster 92, score 5.36:
Query         Subject         Identity  Coverage  E-value   Bitscore  Start    End      Strand
intermediate  XP_056482919.1  -         -         -         -         1993573  1995227  +     
QBK15044.1    XP_056482920.1  55.72     99.85     0         2955      1995760  2003587  -     
QBK15043.1    XP_056482921.1  60.98     99.62     8e-109    326       2005315  2006101  -     
QBK15042.1    XP_056482922.1  54.9      99.41     1.5e-120  361       2006680  2007670  +     
intermediate  XP_056482923.1  -         -         -         -         2007885  2008921  -     
intermediate  XP_056482924.1  -         -         -         -         2011825  2012670  -     


Penicillium odoratum IBT 22623
==============================
NW_026643148.1
--------------
Cluster 94, score 5.38:
Query         Subject         Identity  Coverage  E-value   Bitscore  Start    End      Strand
intermediate  XP_056993189.1  -         -         -         -         4236743  4236933  +     
intermediate  XP_056993190.1  -         -         -         -         4237460  4238963  +     
intermediate  XP_056993191.1  -         -         -         -         4239235  4241247  +     
QBK15042.1    XP_056993192.1  54.46     99.41     5.2e-119  357       4241743  4242733  -     
QBK15043.1    XP_056993193.1  64.45     96.23     6.3e-106  318       4243210  4243996  +     
QBK15044.1    XP_056993194.1  57.76     99.96     0         3082      4245161  4252970  +     
intermediate  XP_056993195.1  -         -         -         -         4253471  4255147  -     
intermediate  XP_056993196.1  -         -         -         -         4255721  4256099  -     


Penicillium verrucosum IBT 35672
================================
NW_026643212.1
--------------
Cluster 96, score 5.38:
Query         Subject         Identity  Coverage  E-value   Bitscore  Start  End    Strand
intermediate  XP_057070789.1  -         -         -         -         5677   5880   +     
intermediate  XP_057070790.1  -         -         -         -         6362   7865   +     
intermediate  XP_057070791.1  -         -         -         -         8798   10460  +     
QBK15042.1    XP_057070792.1  53.87     99.41     6e-118    354       10677  11667  -     
QBK15043.1    XP_057070793.1  63.18     96.98     8.7e-112  333       12106  12892  +     
QBK15044.1    XP_057070794.1  57.61     99.96     0         3071      13990  21799  +     
intermediate  XP_057070795.1  -         -         -         -         21972  23660  -     
intermediate  XP_057070796.1  -         -         -         -         25403  26799  +     


Penicillium citrinum IBT 23319
==============================
NW_026622691.1
--------------
Cluster 98, score 5.36:
Query         Subject         Identity  Coverage  E-value   Bitscore  Start   End     Strand
intermediate  XP_056499231.1  -         -         -         -         916718  916916  +     
intermediate  XP_056499232.1  -         -         -         -         917673  918952  +     
intermediate  XP_056499233.1  -         -         -         -         919637  921321  +     
QBK15044.1    XP_056499234.1  56.49     99.65     0         2971      921718  929526  -     
QBK15043.1    XP_056499235.1  61.39     75.85     2.5e-79   249       930847  931447  -     
QBK15042.1    XP_056499236.1  53.87     99.41     7.8e-117  352       932147  933134  +     
intermediate  XP_056499237.1  -         -         -         -         933483  935338  -     
intermediate  XP_056499238.1  -         -         -         -         936785  938134  -     


Penicillium citrinum B9
=======================
JAWVBB010000005.1
-----------------
Cluster 100, score 5.37:
Query         Subject       Identity  Coverage  E-value   Bitscore  Start   End     Strand
intermediate  KAK5791156.1  -         -         -         -         970646  970832  +     
intermediate  KAK5791157.1  -         -         -         -         971543  972869  +     
intermediate  KAK5791158.1  -         -         -         -         973391  975249  +     
QBK15044.1    KAK5791159.1  56.49     99.65     0         2972      975646  983454  -     
QBK15043.1    KAK5791160.1  63.71     97.36     2.2e-111  332       984774  985563  -     
QBK15042.1    KAK5791161.1  53.87     99.41     7.8e-117  352       986064  987051  +     
intermediate  KAK5791162.1  -         -         -         -         987246  989355  -     
intermediate  KAK5791163.1  -         -         -         -         990701  992051  -     


Penicillium hetheringtonii IBT 29057
====================================
JAQJAC010000010.1
-----------------
Cluster 101, score 5.36:
Query         Subject       Identity  Coverage  E-value   Bitscore  Start    End      Strand
intermediate  KAJ5568671.1  -         -         -         -         2136693  2138047  +     
intermediate  KAJ5568672.1  -         -         -         -         2139489  2141498  +     
QBK15042.1    KAJ5568673.1  53.87     99.41     7.8e-117  352       2141693  2142680  -     
QBK15043.1    KAJ5568674.1  63.71     97.36     2.2e-111  332       2143192  2143981  +     
QBK15044.1    KAJ5568675.1  56.26     99.65     0         2952      2145301  2153110  +     
intermediate  KAJ5568676.1  -         -         -         -         2153507  2155237  -     
intermediate  KAJ5568677.1  -         -         -         -         2155877  2157155  -     
intermediate  KAJ5568678.1  -         -         -         -         2157913  2158110  -     


Aspergillus sp.
===============
MZ503795.1
----------
Cluster 102, score 5.37:
Query         Subject     Identity  Coverage  E-value   Bitscore  Start  End    Strand
intermediate  UBX54551.1  -         -         -         -         11853  12180  +     
intermediate  UBX54552.1  -         -         -         -         12545  14048  +     
intermediate  UBX54553.1  -         -         -         -         14680  16667  +     
QBK15042.1    UBX54554.1  55.16     99.41     2.9e-114  345       16853  17849  -     
QBK15043.1    UBX54555.1  66.28     98.49     7.2e-113  336       18320  19109  +     
QBK15044.1    UBX54556.1  57.31     99.65     0         3064      20000  27823  +     
intermediate  UBX54557.1  -         -         -         -         27837  29810  -     
intermediate  UBX54558.1  -         -         -         -         30819  31598  -     
intermediate  UBX54559.1  -         -         -         -         32120  32823  +     


Monascus ruber
==============
KT781075.1
----------
Cluster 103, score 5.38:
Query         Subject     Identity  Coverage  E-value   Bitscore  Start  End    Strand
intermediate  ALI92650.1  -         -         -         -         3862   4371   +     
intermediate  ALI92651.1  -         -         -         -         4815   6321   +     
intermediate  ALI92652.1  -         -         -         -         6673   8390   +     
QBK15042.1    ALI92653.1  53.85     100       5.2e-113  342       8844   9834   -     
QBK15043.1    ALI92654.1  64.77     99.25     5.5e-117  347       10333  11119  +     
QBK15044.1    ALI92655.1  57.68     99.88     0         3102      12813  20651  +     
intermediate  ALI92656.1  -         -         -         -         20911  22589  -     
intermediate  ALI92657.1  -         -         -         -         25049  25651  +     


Monascus purpureus
==================
VIFY01000224.1
--------------
Cluster 104, score 5.38:
Query         Subject     Identity  Coverage  E-value   Bitscore  Start  End    Strand
intermediate  TQB68352.1  -         -         -         -         808    2486   +     
QBK15044.1    TQB68353.1  57.68     99.88     0         3102      2782   10620  -     
QBK15043.1    TQB68354.1  64.77     99.25     1.8e-116  347       12314  13256  -     
QBK15042.1    TQB68355.1  53.85     100       5.2e-113  342       13599  14589  +     
intermediate  TQB68356.1  -         -         -         -         14769  16760  -     
intermediate  TQB68357.1  -         -         -         -         17112  18618  -     
intermediate  TQB68358.1  -         -         -         -         19062  19571  -     


Monascus purpureus KUPM5
========================
AP025349.1
----------
Cluster 105, score 5.28:
Query         Subject     Identity  Coverage  E-value   Bitscore  Start    End      Strand
intermediate  BDD61325.1  -         -         -         -         2557142  2557651  +     
intermediate  BDD61326.1  -         -         -         -         2558095  2559601  +     
intermediate  BDD61327.1  -         -         -         -         2559938  2561944  +     
QBK15042.1    BDD61328.1  53.85     100       5.2e-113  342       2562124  2563114  -     
QBK15043.1    BDD61329.1  64.77     99.25     1.8e-116  347       2563457  2564399  +     
QBK15044.1    BDD61330.1  56.51     71.47     0         2155      2568381  2573931  +     
intermediate  BDD61331.1  -         -         -         -         2574032  2576105  -     
intermediate  BDD61333.1  -         -         -         -         2577943  2578931  +     


Penicillium expansum
====================
JAJPGR010000006.1
-----------------
Cluster 106, score 5.37:
Query         Subject       Identity  Coverage  E-value   Bitscore  Start    End      Strand
intermediate  KAK4862298.1  -         -         -         -         1156511  1156680  +     
intermediate  KAK4862299.1  -         -         -         -         1157161  1158664  +     
intermediate  KAK4862300.1  -         -         -         -         1159639  1161359  +     
QBK15042.1    KAK4862301.1  54.17     99.41     1.8e-111  338       1161511  1162501  -     
QBK15043.1    KAK4862302.1  63.95     96.98     2.1e-109  327       1162976  1163762  +     
QBK15044.1    KAK4862303.1  57.41     99.96     0         3078      1164867  1172676  +     
intermediate  KAK4862304.1  -         -         -         -         1172849  1174533  -     


Penicillium expansum IBT 35385
==============================
JAPWDR010000007.1
-----------------
Cluster 107, score 5.37:
Query         Subject       Identity  Coverage  E-value   Bitscore  Start   End     Strand
intermediate  KAJ5490112.1  -         -         -         -         837557  837719  +     
intermediate  KAJ5490113.1  -         -         -         -         838201  839704  +     
intermediate  KAJ5490114.1  -         -         -         -         840388  840978  +     
intermediate  KAJ5490115.1  -         -         -         -         841635  842346  +     
QBK15042.1    KAJ5490116.1  53.87     99.41     8.1e-111  336       842557  843547  -     
QBK15043.1    KAJ5490117.1  63.95     96.98     2.1e-109  327       844022  844808  +     
QBK15044.1    KAJ5490118.1  57.3      99.96     0         3073      845912  853721  +     
intermediate  KAJ5490119.1  -         -         -         -         853894  855578  -     
intermediate  KAJ5490120.1  -         -         -         -         858367  858721  +     


Penicillium expansum MD-8
=========================
NW_015971216.1
--------------
Cluster 108, score 5.37:
Query         Subject         Identity  Coverage  E-value   Bitscore  Start   End     Strand
intermediate  XP_016601789.1  -         -         -         -         132095  132530  +     
intermediate  XP_016601790.1  -         -         -         -         133969  135653  +     
QBK15044.1    XP_016601791.1  57.41     99.96     0         3078      135826  143635  -     
QBK15043.1    XP_016601792.1  63.95     96.98     2.1e-109  327       144740  145526  -     
QBK15042.1    XP_016601793.1  53.87     99.41     1.5e-110  336       146001  146991  +     
intermediate  XP_016601794.1  -         -         -         -         147143  149158  -     
intermediate  XP_016601795.1  -         -         -         -         149837  151340  -     
intermediate  XP_016601796.1  -         -         -         -         151821  151991  -     


Penicillium expansum d1
=======================
JQFY01000242.1
--------------
Cluster 110, score 5.37:
Query         Subject     Identity  Coverage  E-value   Bitscore  Start   End     Strand
intermediate  KGO36751.1  -         -         -         -         130312  130747  +     
intermediate  KGO36752.1  -         -         -         -         132186  133870  +     
QBK15044.1    KGO36753.1  57.37     99.96     0         3076      134043  141852  -     
QBK15043.1    KGO36754.1  63.95     96.98     2.1e-109  327       142957  143743  -     
QBK15042.1    KGO36755.1  53.87     99.41     1.5e-110  336       144218  145208  +     
intermediate  KGO36756.1  -         -         -         -         145360  147375  -     
intermediate  KGO36757.1  -         -         -         -         148054  149557  -     
intermediate  KGO36758.1  -         -         -         -         150038  150208  -     


Penicillium expansum CMP-1
==========================
JQFX01000359.1
--------------
Cluster 111, score 5.37:
Query         Subject     Identity  Coverage  E-value   Bitscore  Start  End    Strand
intermediate  KGO69359.1  -         -         -         -         399    569    +     
intermediate  KGO69360.1  -         -         -         -         1050   2553   +     
intermediate  KGO69361.1  -         -         -         -         3232   5247   +     
QBK15042.1    KGO69362.1  53.87     99.41     1.5e-110  336       5399   6389   -     
QBK15043.1    KGO69363.1  63.95     96.98     2.1e-109  327       6864   7650   +     
QBK15044.1    KGO69364.1  57.37     99.96     0         3077      8755   16564  +     
intermediate  KGO69365.1  -         -         -         -         16737  18421  -     
intermediate  KGO69366.1  -         -         -         -         19860  20295  -     


Penicillium camemberti
======================
MZ233788.1
----------
Cluster 112, score 5.37:
Query         Subject     Identity  Coverage  E-value   Bitscore  Start  End    Strand
intermediate  UPX44766.1  -         -         -         -         43127  43350  +     
intermediate  UPX44767.1  -         -         -         -         43831  45401  +     
intermediate  UPX44768.1  -         -         -         -         46309  47862  +     
QBK15042.1    UPX44769.1  53.87     99.41     1.1e-110  336       48127  49170  -     
QBK15043.1    UPX44770.1  58.14     96.98     3.6e-93   285       49645  50431  +     
QBK15044.1    UPX44771.1  57.37     99.96     0         3077      51536  59345  +     
intermediate  UPX44772.1  -         -         -         -         59518  61202  -     


Xylographa vitiligo
===================
JALEAC010000021.1
-----------------
Cluster 113, score 4.33:
Query         Subject       Identity  Coverage  E-value   Bitscore  Start   End     Strand
intermediate  MCJ1318609.1  -         -         -         -         249511  249771  -     
intermediate  MCJ1318610.1  -         -         -         -         250237  251726  +     
intermediate  MCJ1318611.1  -         -         -         -         252672  253841  +     
QBK15043.1    MCJ1318612.1  57.03     96.6      1.3e-99   303       254511  255312  -     
QBK15042.1    MCJ1318613.1  52.89     97.34     1.6e-109  333       256046  257057  +     
intermediate  MCJ1318614.1  -         -         -         -         257651  258448  -     
intermediate  MCJ1318615.1  -         -         -         -         259816  261755  -     
intermediate  MCJ1318616.1  -         -         -         -         263380  264778  +     
intermediate  MCJ1318617.1  -         -         -         -         265970  267533  -     
intermediate  MCJ1318618.1  -         -         -         -         268230  269157  +     
QBK15044.1    MCJ1318619.1  51.84     99.54     0         2654      271063  279054  +     
intermediate  MCJ1318620.1  -         -         -         -         282026  283210  +     


Ascochyta viciae-villosae
=========================
PP738965.1
----------
Cluster 114, score 5.31:
Query         Subject     Identity  Coverage  E-value  Bitscore  Start  End    Strand
intermediate  XAJ09649.1  -         -         -        -         14627  15335  +     
intermediate  XAJ09648.1  -         -         -        -         16299  17784  -     
intermediate  XAJ09647.1  -         -         -        -         18272  18896  +     
QBK15042.1    XAJ09646.1  45.86     99.7      7.9e-99  306       19627  20623  -     
QBK15043.1    XAJ09645.1  55.04     97.36     6.4e-88  273       21352  22165  +     
QBK15044.1    XAJ09644.1  48.68     99.42     0        2488      23117  31114  +     
intermediate  XAJ09643.1  -         -         -        -         31562  33237  -     
intermediate  XAJ09642.1  -         -         -        -         34209  36114  -     


Letrouitia transgressa
======================
JALAIG010000154.1
-----------------
Cluster 115, score 5.32:
Query         Subject       Identity  Coverage  E-value  Bitscore  Start  End    Strand
intermediate  KAI4157687.1  -         -         -        -         12029  12553  -     
intermediate  KAI4157688.1  -         -         -        -         13781  15273  -     
QBK15044.1    KAI4157689.1  49.89     99.77     0        2573      17029  24982  -     
intermediate  KAI4157690.1  -         -         -        -         25898  27404  +     
intermediate  KAI4157691.1  -         -         -        -         28172  29285  +     
intermediate  KAI4157692.1  -         -         -        -         29506  30076  +     
QBK15043.1    KAI4157693.1  51.89     99.62     1.8e-93  287       30971  31769  -     
QBK15042.1    KAI4157694.1  48.66     98.82     8.2e-97  302       32327  33404  +     
```
