## Additional File 11 for "Genome sequencing and physiological characterization of three *Neoarthrinium moseri* strains": W758C689A390T15.log

```
[10:18:11] INFO - Starting clinker
[10:18:11] INFO - Parsing files:
[10:18:11] INFO -   cluster62.gbk
[10:18:11] WARNING - Could not find parent gene of <unknown id>. Using coding sequence coordinates instead.
/miniconda3/lib/python3.9/site-packages/Bio/Seq.py:2979: BiopythonWarning: Partial codon, len(sequence) not a multiple of three. Explicitly trim the sequence or add trailing N before translation. This may become an error in future.
  warnings.warn(
[10:18:11] WARNING - Could not find parent gene of <unknown id>. Using coding sequence coordinates instead.
[10:18:11] WARNING - Could not find parent gene of <unknown id>. Using coding sequence coordinates instead.
[10:18:11] WARNING - Could not find parent gene of <unknown id>. Using coding sequence coordinates instead.
[10:18:11] WARNING - Could not find parent gene of <unknown id>. Using coding sequence coordinates instead.
[10:18:11] WARNING - Could not find parent gene of <unknown id>. Using coding sequence coordinates instead.
[10:18:11] WARNING - Could not find parent gene of <unknown id>. Using coding sequence coordinates instead.
[10:18:11] WARNING - Could not find parent gene of <unknown id>. Using coding sequence coordinates instead.
[10:18:11] WARNING - Could not find parent gene of <unknown id>. Using coding sequence coordinates instead.
[10:18:11] INFO -   cluster59.gbk
[10:18:11] WARNING - Could not find parent gene of <unknown id>. Using coding sequence coordinates instead.
[10:18:11] WARNING - Could not find parent gene of <unknown id>. Using coding sequence coordinates instead.
[10:18:11] WARNING - Could not find parent gene of <unknown id>. Using coding sequence coordinates instead.
[10:18:11] WARNING - Could not find parent gene of <unknown id>. Using coding sequence coordinates instead.
[10:18:11] WARNING - Could not find parent gene of <unknown id>. Using coding sequence coordinates instead.
[10:18:11] WARNING - Could not find parent gene of <unknown id>. Using coding sequence coordinates instead.
[10:18:11] WARNING - Could not find parent gene of <unknown id>. Using coding sequence coordinates instead.
[10:18:11] WARNING - Could not find parent gene of <unknown id>. Using coding sequence coordinates instead.
[10:18:11] WARNING - Could not find parent gene of <unknown id>. Using coding sequence coordinates instead.
[10:18:11] INFO -   cluster18.gbk
[10:18:11] WARNING - Could not find parent gene of <unknown id>. Using coding sequence coordinates instead.
[10:18:11] WARNING - Could not find parent gene of <unknown id>. Using coding sequence coordinates instead.
[10:18:11] WARNING - Could not find parent gene of <unknown id>. Using coding sequence coordinates instead.
[10:18:11] WARNING - Could not find parent gene of <unknown id>. Using coding sequence coordinates instead.
[10:18:11] WARNING - Could not find parent gene of <unknown id>. Using coding sequence coordinates instead.
[10:18:11] WARNING - Could not find parent gene of <unknown id>. Using coding sequence coordinates instead.
[10:18:11] WARNING - Could not find parent gene of <unknown id>. Using coding sequence coordinates instead.
[10:18:11] WARNING - Could not find parent gene of <unknown id>. Using coding sequence coordinates instead.
[10:18:11] WARNING - Could not find parent gene of <unknown id>. Using coding sequence coordinates instead.
[10:18:11] WARNING - Could not find parent gene of <unknown id>. Using coding sequence coordinates instead.
[10:18:11] WARNING - Could not find parent gene of <unknown id>. Using coding sequence coordinates instead.
[10:18:11] INFO -   cluster61.gbk
[10:18:11] WARNING - Could not find parent gene of <unknown id>. Using coding sequence coordinates instead.
[10:18:11] WARNING - Could not find parent gene of <unknown id>. Using coding sequence coordinates instead.
[10:18:11] WARNING - Could not find parent gene of <unknown id>. Using coding sequence coordinates instead.
[10:18:11] WARNING - Could not find parent gene of <unknown id>. Using coding sequence coordinates instead.
[10:18:11] WARNING - Could not find parent gene of <unknown id>. Using coding sequence coordinates instead.
[10:18:11] WARNING - Could not find parent gene of <unknown id>. Using coding sequence coordinates instead.
[10:18:11] WARNING - Could not find parent gene of <unknown id>. Using coding sequence coordinates instead.
[10:18:11] WARNING - Could not find parent gene of <unknown id>. Using coding sequence coordinates instead.
[10:18:11] WARNING - Could not find parent gene of <unknown id>. Using coding sequence coordinates instead.
[10:18:11] INFO -   cluster2.gbk
[10:18:11] WARNING - Could not find parent gene of <unknown id>. Using coding sequence coordinates instead.
[10:18:11] WARNING - Could not find parent gene of <unknown id>. Using coding sequence coordinates instead.
[10:18:11] WARNING - Could not find parent gene of <unknown id>. Using coding sequence coordinates instead.
[10:18:11] WARNING - Could not find parent gene of <unknown id>. Using coding sequence coordinates instead.
[10:18:11] WARNING - Could not find parent gene of <unknown id>. Using coding sequence coordinates instead.
[10:18:11] WARNING - Could not find parent gene of <unknown id>. Using coding sequence coordinates instead.
[10:18:11] WARNING - Could not find parent gene of <unknown id>. Using coding sequence coordinates instead.
[10:18:11] WARNING - Could not find parent gene of <unknown id>. Using coding sequence coordinates instead.
[10:18:11] WARNING - Could not find parent gene of <unknown id>. Using coding sequence coordinates instead.
[10:18:11] WARNING - Could not find parent gene of <unknown id>. Using coding sequence coordinates instead.
[10:18:11] WARNING - Could not find parent gene of <unknown id>. Using coding sequence coordinates instead.
[10:18:11] WARNING - Could not find parent gene of <unknown id>. Using coding sequence coordinates instead.
[10:18:11] INFO -   cluster31.gbk
[10:18:11] WARNING - Could not find parent gene of <unknown id>. Using coding sequence coordinates instead.
[10:18:11] WARNING - Could not find parent gene of <unknown id>. Using coding sequence coordinates instead.
[10:18:11] WARNING - Could not find parent gene of <unknown id>. Using coding sequence coordinates instead.
[10:18:11] WARNING - Could not find parent gene of <unknown id>. Using coding sequence coordinates instead.
[10:18:11] WARNING - Could not find parent gene of <unknown id>. Using coding sequence coordinates instead.
[10:18:11] WARNING - Could not find parent gene of <unknown id>. Using coding sequence coordinates instead.
[10:18:11] WARNING - Could not find parent gene of <unknown id>. Using coding sequence coordinates instead.
[10:18:11] WARNING - Could not find parent gene of <unknown id>. Using coding sequence coordinates instead.
[10:18:11] INFO -   cluster12.gbk
[10:18:11] WARNING - Could not find parent gene of <unknown id>. Using coding sequence coordinates instead.
[10:18:11] WARNING - Could not find parent gene of <unknown id>. Using coding sequence coordinates instead.
[10:18:11] WARNING - Could not find parent gene of <unknown id>. Using coding sequence coordinates instead.
[10:18:11] WARNING - Could not find parent gene of <unknown id>. Using coding sequence coordinates instead.
[10:18:11] WARNING - Could not find parent gene of <unknown id>. Using coding sequence coordinates instead.
[10:18:11] WARNING - Could not find parent gene of <unknown id>. Using coding sequence coordinates instead.
[10:18:11] WARNING - Could not find parent gene of <unknown id>. Using coding sequence coordinates instead.
[10:18:11] WARNING - Could not find parent gene of <unknown id>. Using coding sequence coordinates instead.
[10:18:11] WARNING - Could not find parent gene of <unknown id>. Using coding sequence coordinates instead.
[10:18:11] INFO - Starting cluster alignments
[10:18:12] INFO - cluster62 vs cluster59
[10:18:12] INFO - cluster62 vs cluster2
[10:18:12] INFO - cluster62 vs cluster18
[10:18:13] INFO - cluster62 vs cluster31
[10:18:13] INFO - cluster62 vs cluster61
[10:18:13] INFO - cluster62 vs cluster12
[10:18:14] INFO - cluster59 vs cluster18
[10:18:14] INFO - cluster59 vs cluster31
[10:18:15] INFO - cluster59 vs cluster61
[10:18:15] INFO - cluster59 vs cluster12
[10:18:15] INFO - cluster59 vs cluster2
[10:18:15] INFO - cluster18 vs cluster61
[10:18:16] INFO - cluster18 vs cluster2
[10:18:16] INFO - cluster61 vs cluster2
[10:18:17] INFO - cluster18 vs cluster31
[10:18:18] INFO - cluster61 vs cluster31
[10:18:18] INFO - cluster18 vs cluster12
[10:18:18] INFO - cluster61 vs cluster12
[10:18:19] INFO - cluster2 vs cluster31
[10:18:20] INFO - cluster2 vs cluster12
[10:18:21] INFO - cluster31 vs cluster12
[10:18:21] INFO - Generating results summary...
[10:18:21] INFO - Writing alignments to: /repo/cagecat/jobs/W758C689A390T15/results/alignments.txt
[10:18:21] INFO - Saving session to: /repo/cagecat/jobs/W758C689A390T15/results/W758C689A390T15_session.json
[10:18:21] INFO - Building clustermap.js visualisation
[10:18:21] INFO - Writing to: /repo/cagecat/jobs/W758C689A390T15/results/W758C689A390T15_plot.html
[10:18:21] INFO - Done!
```
