## Additional File 11 for "Genome sequencing and physiological characterization of three *Neoarthrinium moseri* strains": W758C689A390T15_command.txt

```
clinker cagecat/jobs/R842T637E327H14/results --jobs 2 --session /repo/cagecat/jobs/W758C689A390T15/results/W758C689A390T15_session.json --output /repo/cagecat/jobs/W758C689A390T15/results/alignments.txt --plot /repo/cagecat/jobs/W758C689A390T15/results/W758C689A390T15_plot.html --identity 0.30 --decimals 2
```
