## Additional File 11 for "Genome sequencing and physiological characterization of three *Neoarthrinium moseri* strains": W758C689A390T15_options.txt

```
csrf_token,IjQxZWFkNzM0M2JhMTUyMDVmYjliMmYyNjA1YjA2NDM5MDU4Mjk4YzMi.Z6M64A.6TFxPyz7N1yyBovPYydGD2bqPqY
job_type,clinker
job_title,
mail_address,
clinkerEnteredJobId,R842T637E327H14
identity,0.30
clinkerDelim,
clinkerDecimals,2
submit,Submit
```
