## Additional File 11 for "Genome sequencing and physiological characterization of three *Neoarthrinium moseri* strains": alignments.txt

```
cluster62 vs cluster59
----------------------
Query         Target          Identity  Similarity
KAI1855114.1  XP_049173455.1  0.90      0.90      
KAI1855115.1  XP_049173454.1  0.99      1.00      
KAI1855116.1  XP_049173453.1  1.00      1.00      
KAI1855117.1  XP_049173452.1  0.92      0.92      
KAI1855118.1  XP_049173451.1  1.00      1.00      
KAI1855119.1  XP_049173450.1  1.00      1.00      
KAI1855120.1  XP_049173449.1  0.99      0.99      
KAI1855121.1  XP_049173448.1  0.99      1.00      
KAI1855122.1  XP_049173447.1  0.99      0.99      

cluster62 vs cluster18
----------------------
Query         Target        Identity  Similarity
KAI1855117.1  MCJ1418843.1  0.32      0.44      
KAI1855118.1  MCJ1418837.1  0.65      0.76      
KAI1855119.1  MCJ1418838.1  0.51      0.59      
KAI1855120.1  MCJ1418839.1  0.58      0.68      

cluster62 vs cluster61
----------------------
Query         Target        Identity  Similarity
KAI1855114.1  KAI1851285.1  1.00      1.00      
KAI1855115.1  KAI1851284.1  1.00      1.00      
KAI1855116.1  KAI1851283.1  1.00      1.00      
KAI1855117.1  KAI1851282.1  1.00      1.00      
KAI1855118.1  KAI1851281.1  1.00      1.00      
KAI1855119.1  KAI1851280.1  1.00      1.00      
KAI1855120.1  KAI1851279.1  1.00      1.00      
KAI1855121.1  KAI1851278.1  1.00      1.00      
KAI1855122.1  KAI1851277.1  1.00      1.00      

cluster62 vs cluster2
---------------------
Query         Target        Identity  Similarity
KAI1855115.1  KAL2704423.1  0.56      0.70      
KAI1855116.1  KAL2703166.1  0.66      0.78      
KAI1855117.1  KAL2704467.1  0.31      0.42      
KAI1855118.1  KAL2703980.1  0.63      0.74      
KAI1855119.1  KAL2704263.1  0.69      0.78      
KAI1855120.1  KAL2703157.1  0.60      0.72      

cluster62 vs cluster31
----------------------
Query         Target      Identity  Similarity
KAI1855115.1  GFF98648.1  0.60      0.71      
KAI1855116.1  GFF98643.1  0.66      0.79      
KAI1855117.1  GFF98644.1  0.30      0.43      
KAI1855118.1  GFF98650.1  0.64      0.75      
KAI1855119.1  GFF98652.1  0.55      0.67      
KAI1855120.1  GFF98654.1  0.58      0.72      

cluster62 vs cluster12
----------------------
Query         Target        Identity  Similarity
KAI1855115.1  KAJ5724470.1  0.57      0.69      
KAI1855116.1  KAJ5724473.1  0.67      0.79      
KAI1855118.1  KAJ5724469.1  0.60      0.71      
KAI1855119.1  KAJ5724468.1  0.67      0.77      
KAI1855120.1  KAJ5724467.1  0.59      0.72      

cluster59 vs cluster18
----------------------
Query           Target        Identity  Similarity
XP_049173449.1  MCJ1418839.1  0.58      0.68      
XP_049173450.1  MCJ1418838.1  0.51      0.58      
XP_049173451.1  MCJ1418837.1  0.65      0.76      
XP_049173452.1  MCJ1418843.1  0.35      0.48      

cluster59 vs cluster61
----------------------
Query           Target        Identity  Similarity
XP_049173447.1  KAI1851277.1  0.99      0.99      
XP_049173448.1  KAI1851278.1  1.00      1.00      
XP_049173449.1  KAI1851279.1  0.99      0.99      
XP_049173450.1  KAI1851280.1  1.00      1.00      
XP_049173451.1  KAI1851281.1  1.00      1.00      
XP_049173452.1  KAI1851282.1  0.92      0.92      
XP_049173453.1  KAI1851283.1  1.00      1.00      
XP_049173454.1  KAI1851284.1  0.99      1.00      
XP_049173455.1  KAI1851285.1  0.90      0.90      

cluster59 vs cluster2
---------------------
Query           Target        Identity  Similarity
XP_049173449.1  KAL2703157.1  0.60      0.72      
XP_049173450.1  KAL2704263.1  0.68      0.77      
XP_049173451.1  KAL2703980.1  0.63      0.74      
XP_049173452.1  KAL2704467.1  0.32      0.43      
XP_049173453.1  KAL2703166.1  0.66      0.79      
XP_049173454.1  KAL2704423.1  0.57      0.70      

cluster59 vs cluster31
----------------------
Query           Target      Identity  Similarity
XP_049173449.1  GFF98654.1  0.58      0.72      
XP_049173450.1  GFF98652.1  0.55      0.67      
XP_049173451.1  GFF98650.1  0.64      0.75      
XP_049173452.1  GFF98644.1  0.32      0.46      
XP_049173453.1  GFF98643.1  0.66      0.79      
XP_049173454.1  GFF98648.1  0.60      0.71      

cluster59 vs cluster12
----------------------
Query           Target        Identity  Similarity
XP_049173449.1  KAJ5724467.1  0.60      0.72      
XP_049173450.1  KAJ5724468.1  0.67      0.77      
XP_049173451.1  KAJ5724469.1  0.60      0.71      
XP_049173453.1  KAJ5724473.1  0.67      0.79      
XP_049173454.1  KAJ5724470.1  0.57      0.69      

cluster18 vs cluster61
----------------------
Query         Target        Identity  Similarity
MCJ1418837.1  KAI1851281.1  0.65      0.76      
MCJ1418838.1  KAI1851280.1  0.51      0.59      
MCJ1418839.1  KAI1851279.1  0.58      0.68      
MCJ1418843.1  KAI1851282.1  0.32      0.44      

cluster18 vs cluster2
---------------------
Query         Target        Identity  Similarity
MCJ1418837.1  KAL2703980.1  0.70      0.79      
MCJ1418838.1  KAL2704263.1  0.56      0.62      
MCJ1418839.1  KAL2703157.1  0.66      0.75      
MCJ1418843.1  KAL2704467.1  0.39      0.48      
MCJ1418844.1  KAL2704393.1  0.52      0.65      

cluster18 vs cluster31
----------------------
Query         Target      Identity  Similarity
MCJ1418837.1  GFF98650.1  0.72      0.79      
MCJ1418838.1  GFF98652.1  0.44      0.53      
MCJ1418839.1  GFF98654.1  0.64      0.74      
MCJ1418843.1  GFF98644.1  0.39      0.50      
MCJ1418844.1  GFF98646.1  0.41      0.54      

cluster18 vs cluster12
----------------------
Query         Target        Identity  Similarity
MCJ1418837.1  KAJ5724469.1  0.68      0.77      
MCJ1418838.1  KAJ5724468.1  0.52      0.60      
MCJ1418839.1  KAJ5724467.1  0.64      0.72      
MCJ1418843.1  KAJ5724472.1  0.37      0.46      
MCJ1418844.1  KAJ5724471.1  0.52      0.68      

cluster61 vs cluster2
---------------------
Query         Target        Identity  Similarity
KAI1851279.1  KAL2703157.1  0.59      0.72      
KAI1851280.1  KAL2704263.1  0.69      0.78      
KAI1851281.1  KAL2703980.1  0.63      0.74      
KAI1851282.1  KAL2704467.1  0.31      0.42      
KAI1851283.1  KAL2703166.1  0.66      0.78      
KAI1851284.1  KAL2704423.1  0.56      0.70      

cluster61 vs cluster31
----------------------
Query         Target      Identity  Similarity
KAI1851279.1  GFF98654.1  0.58      0.72      
KAI1851280.1  GFF98652.1  0.55      0.67      
KAI1851281.1  GFF98650.1  0.64      0.75      
KAI1851282.1  GFF98644.1  0.30      0.43      
KAI1851283.1  GFF98643.1  0.66      0.79      
KAI1851284.1  GFF98648.1  0.60      0.71      

cluster61 vs cluster12
----------------------
Query         Target        Identity  Similarity
KAI1851279.1  KAJ5724467.1  0.59      0.72      
KAI1851280.1  KAJ5724468.1  0.67      0.77      
KAI1851281.1  KAJ5724469.1  0.60      0.71      
KAI1851283.1  KAJ5724473.1  0.67      0.79      
KAI1851284.1  KAJ5724470.1  0.57      0.69      

cluster2 vs cluster31
---------------------
Query         Target      Identity  Similarity
KAL2703157.1  GFF98654.1  0.66      0.78      
KAL2704263.1  GFF98652.1  0.62      0.74      
KAL2703980.1  GFF98650.1  0.69      0.77      
KAL2704423.1  GFF98648.1  0.68      0.78      
KAL2704393.1  GFF98646.1  0.34      0.51      
KAL2704467.1  GFF98644.1  0.34      0.47      
KAL2703166.1  GFF98643.1  0.69      0.81      

cluster2 vs cluster12
---------------------
Query         Target        Identity  Similarity
KAL2703157.1  KAJ5724467.1  0.85      0.90      
KAL2704263.1  KAJ5724468.1  0.88      0.93      
KAL2703980.1  KAJ5724469.1  0.84      0.90      
KAL2704423.1  KAJ5724470.1  0.85      0.91      
KAL2704393.1  KAJ5724471.1  0.75      0.81      
KAL2704467.1  KAJ5724472.1  0.71      0.78      
KAL2703166.1  KAJ5724473.1  0.87      0.93      

cluster31 vs cluster12
----------------------
Query       Target        Identity  Similarity
GFF98643.1  KAJ5724473.1  0.72      0.83      
GFF98644.1  KAJ5724472.1  0.34      0.46      
GFF98646.1  KAJ5724471.1  0.33      0.49      
GFF98648.1  KAJ5724470.1  0.67      0.76      
GFF98650.1  KAJ5724469.1  0.68      0.77      
GFF98652.1  KAJ5724468.1  0.61      0.73      
GFF98654.1  KAJ5724467.1  0.65      0.76      
```
