## Additional File 11 for "Genome sequencing and physiological characterization of three *Neoarthrinium moseri* strains": W758C689A390T15_session.json (part 1 of 2)

```
{"order": ["1712b874-ce42-45fd-8e4f-f6861403fdf0", "b2627f8e-768d-4f1a-9048-dcebf35242f5", "76d67435-5ea8-4d7a-9713-b9fdfcc77c58", "51d1ebcd-c6ef-4756-8435-6f035ea356b9", "bdb191ca-914f-4262-a7f9-b94778c03a80", "9664f7cb-e1ae-4bf9-bab6-ff0bee14ba8d", "58a11828-eb5d-4e14-804b-7f10c230ed81"], "clusters": {"1712b874-ce42-45fd-8e4f-f6861403fdf0": {"uid": "1712b874-ce42-45fd-8e4f-f6861403fdf0", "name": "cluster62", "loci": ["bc0a6d5f-a7fa-4514-9999-24015ae2f7ad"]}, "b2627f8e-768d-4f1a-9048-dcebf35242f5": {"uid": "b2627f8e-768d-4f1a-9048-dcebf35242f5", "name": "cluster59", "loci": ["c28f6ffd-a1e0-4f19-ae5e-e45231e6d023"]}, "76d67435-5ea8-4d7a-9713-b9fdfcc77c58": {"uid": "76d67435-5ea8-4d7a-9713-b9fdfcc77c58", "name": "cluster18", "loci": ["67196349-b697-48d0-820c-3aeeda41cd0c"]}, "51d1ebcd-c6ef-4756-8435-6f035ea356b9": {"uid": "51d1ebcd-c6ef-4756-8435-6f035ea356b9", "name": "cluster61", "loci": ["717a9277-1bdf-4d81-9f47-b6e27edfd4f9"]}, "bdb191ca-914f-4262-a7f9-b94778c03a80": {"uid": "bdb191ca-914f-4262-a7f9-b94778c03a80", "name": "cluster2", "loci": ["3c7a9a9e-1195-46cb-aec5-7616d1da751b"]}, "9664f7cb-e1ae-4bf9-bab6-ff0bee14ba8d": {"uid": "9664f7cb-e1ae-4bf9-bab6-ff0bee14ba8d", "name": "cluster31", "loci": ["f586369d-3d7e-4f3b-bef7-9a2710ba4096"]}, "58a11828-eb5d-4e14-804b-7f10c230ed81": {"uid": "58a11828-eb5d-4e14-804b-7f10c230ed81", "name": "cluster12", "loci": ["b21f40d0-e38a-4233-be2b-cb75cd57b9fb"]}}, "loci": {"bc0a6d5f-a7fa-4514-9999-24015ae2f7ad": {"uid": "bc0a6d5f-a7fa-4514-9999-24015ae2f7ad", "name": "JAFIMR010000051.1", "start": 0, "end": 31095, "genes": ["e3976879-2b24-47b2-b267-f31baf5d20ff", "92774bec-6629-46b9-9db2-cdb6b0d6e825", "eff0a571-fc56-4881-9779-729bf21f75ea", "b4c7263e-7508-4b52-9aca-10f4a91dc7ba", "7de5ed3a-def9-4e30-bef5-16a67bd4c64f", "e50c2430-283a-4bae-84ba-b14f9b576e7e", "cba56a65-6079-467c-a245-f66aca515ed9", "dc36f13b-1e61-4421-aff4-966049927916", "d566e5da-89f8-4443-accc-f12661f14de6"]}, "c28f6ffd-a1e0-4f19-ae5e-e45231e6d023": {"uid": "c28f6ffd-a1e0-4f19-ae5e-e45231e6d023", "name": "NW_026055126.1", "start": 0, "end": 31103, "genes": ["4bd8f0bc-606f-4266-9623-a6bcd46083e5", "7c78fce4-0cd6-4271-a9a9-06bcc4e328c0", "ca4370c6-e521-4bf6-8ab0-08ca07c59df9", "7a80db87-f3cd-44a0-bcc1-2471947cc336", "58c5606b-ed6e-46b3-8787-4989684c4a1e", "1a4d30e4-4237-4ee5-a40d-95f1ed74c2a0", "a9caeb9d-e25a-4e12-a80e-fb4bd3fa1119", "82a5a857-fee3-4d95-bc95-f08bc0367ac9", "526a9262-badd-45a1-8e36-055b400faffb"]}, "67196349-b697-48d0-820c-3aeeda41cd0c": {"uid": "67196349-b697-48d0-820c-3aeeda41cd0c", "name": "JALDZZ010000073.1", "start": 0, "end": 33259, "genes": ["727ccfe0-952b-4622-8952-742b855a4e20", "dbaf7625-8ffd-4dbc-b599-282200556e73", "67dec53b-d74a-49c9-87ca-1fcce30af246", "edfd9efa-a5e7-4ca5-ba60-75dcff900f60", "f5222ca7-3893-4664-b1a1-119fb9534008", "874d01df-27ba-471d-9150-706aa8efc692", "9affc03d-de44-4edc-b6b4-9d8583addc65", "71354b31-005a-497b-869c-0cbb86a16dcc", "1045711d-e049-48a1-b69d-d4035427ee92", "c5e9f6a0-5f1a-46cc-bceb-72faf3c94506", "2b1ea392-36e7-48d1-95c9-921080974ade"]}, "717a9277-1bdf-4d81-9f47-b6e27edfd4f9": {"uid": "717a9277-1bdf-4d81-9f47-b6e27edfd4f9", "name": "JAFIMQ010000010.1", "start": 0, "end": 31098, "genes": ["45007480-c1bf-467b-9893-b70b1669fe8b", "6261b256-7d4b-4f64-8af1-167fc421d09f", "71ab9317-5751-4018-85f2-e4c9c8cf069c", "02f1a971-ad75-49a4-b0d3-cc35c0068d29", "b71a69c8-1661-479b-bc28-22d4566e82b7", "aa016640-9cf4-4257-90f3-8431e5c9b3b9", "5b96c520-67bb-4568-8128-8a4ca9a1591f", "76b5b76f-f17c-4a6f-9e20-20480d0778cf", "33f47029-fa53-4125-ae15-90b91f227acb"]}, "3c7a9a9e-1195-46cb-aec5-7616d1da751b": {"uid": "3c7a9a9e-1195-46cb-aec5-7616d1da751b", "name": "JBCAMJ010000002.1", "start": 0, "end": 43564, "genes": ["a5c2ffdd-f90f-4f7e-9ec2-3695e5468c2f", "f71e6a1b-c24e-447c-8a7b-242dc4732878", "04417a49-f603-464c-9974-8cb35dfc52b2", "2319b7bd-c24e-45b7-a728-1e158033aaa6", "d82d4b59-bf74-4412-bb56-3b8ced023f4f", "2eafccc3-2596-49e8-8921-3ea6da9f8604", "5ecacec1-59e6-4298-bfc8-45d0f59de348", "f5b16f61-ff8b-440c-b179-33af0769a91b", "a22ebec6-b711-4324-90d4-e35711fe5a9e", "08af005b-a073-4e85-9f77-de05377ff551", "dae25997-7c45-4205-ab88-7cd80e1ae939", "171f4180-3ac9-4a4e-9316-e1d5b4e256e7"]}, "f586369d-3d7e-4f3b-bef7-9a2710ba4096": {"uid": "f586369d-3d7e-4f3b-bef7-9a2710ba4096", "name": "BLKJ01000001.1", "start": 0, "end": 27935, "genes": ["7f0c6345-9e57-4077-b12f-c1c9b8590f4c", "2cf3262f-a60e-4795-9a82-10cf10a7b618", "d0ad8fd1-f037-4090-a9d5-e3b27490e48d", "5065d83a-f6f7-4a95-85fc-c59400e3bad2", "be92f541-4348-466b-89fb-7bc8d4f970b7", "9531d527-d0a7-4a9c-87fb-6cf9cdf15350", "b32acdb0-73a8-4b94-95ff-121df1a053ad", "eeec6354-4ff9-4e53-b4cf-3d504d32be63"]}, "b21f40d0-e38a-4233-be2b-cb75cd57b9fb": {"uid": "b21f40d0-e38a-4233-be2b-cb75cd57b9fb", "name": "JAQJAN010000008.1", "start": 0, "end": 27519, "genes": ["8f3c0bdf-cae4-40b5-adb0-b7b50c881852", "1d9a0fc5-2ed9-48a5-b772-68dc2d50752b", "5bf98fe7-80e0-4f0d-9525-6746d1161a1d", "b5d3f6f3-0995-44d7-9890-c3ed2de68fd7", "ebf2f289-1bd5-4e4f-95fd-f967c48d54a5", "4fce2d83-3268-4147-bd6b-6f5134d51110", "2a387bc6-fcec-424f-9b15-e79556ebad7f", "df80f246-f90a-4306-bcb6-a7caef8b5595", "2f823874-40cb-4bff-8951-1b5bc25fd9c6"]}}, "genes": {"e3976879-2b24-47b2-b267-f31baf5d20ff": {"uid": "e3976879-2b24-47b2-b267-f31baf5d20ff", "label": "KAI1855114.1", "names": {"protein_id": "KAI1855114.1", "cluster_role": "intermediate"}, "start": 2769, "end": 4351, "strand": -1, "sequence": "ATGGCTCGTCCTAAGAACGTTGGAATCAAGGGGATCGAAGTGTATTTTCCCAACCAGGTTCGTTCATACACTGTGATTAACTACGAGGCAGTCTGAGGCTTATAAGTTGCGGACATAAAGTACGTGGACCAAGCAGAGTTGGAGACATATGATGGGGTGTCTCAAGGGAAATACACAGTTGGCCTGGGCCAAACACGAATGAGTTTCTGCGATGATCGTGAAGGTCAGTAGCGCAGCTCAGTGGTGGTCACATCCCGAGCCTCTCCACTGAAGCTAATGCCGATGTGTCAGATACATACTCTCTCGCGCTGACAGCTGTTTCATTTCTGTTGAGAAAGTACAACATTGATCCTTCGTCGATTGGCCGTCTTGAAGTTGGTACAGAAACCATTCTTGACAAGTCAAAGTCAGTCAAGTCTGTGCTCATGCAGCTGTTTGAAGGACACAACACGAACATTGAAGGTGCCGATACCTACAACGCATGCTATGGTGGAACCAATGCCTTGTTCAACGCCGTAAACTGGATCGAATCTTCTGCATGGGACGGCCGCGATGCGATCGTCGTCGCTGCTGACATCGCAGCTTATGATACGGACCGGGCGAAGCCAACAGGTGGCGCGGGCTCCGTTGCCATGCTCATCGGCCCAAATGCGCCGCTGAAGATCGAACCTGGATTGCGCGGGAATTATATGAGACACACATACGACTTCTACAAACCCGACTTCTCCAAGGAATACCCATACGTGGATGGTCATTTGTCACTCCGGTGTTACGGAGAAGCCCTTGACGGTTGTTATAATGCCTACCTGGCTCGCGAGAAAGTGCTCTCCGTTAATGGCACTAATGGCCAGACCCACGATGATGGCACTGAAAATGATGCCGAGTTCGACAGCGGGAAACCTGCGAGTGTTGAATCGCCTGCTGACCGCTTTGACTACATGTGTTTTCATTCACCTACCTGCAAGACCGTCATGAAGTCCTACGCCCGCCTGTACTTCAACGACTTCCTTGCGGACCCAACCAGCGCGATGTTCAAGGATGTACCTCCGGAGCTCAAAGATACTGCCAACGAGGCCGAGATAAACCGACACTTCTTGCCTTTGACGAAGAAGCGGTTTGGCCAACGAGTTCAGCCGGCCACTCACTTACCCAGTCAATGTGGAAACATGTACACCGCAAGTTTATACTCGAGTCTGTGCAGCTTGTTGACCTTCGGAACCAGCACACAACTGAAAGGCAAGACGATTGGTATGTTCAGTTATGGAAGCGGCTTGTCAAGCTCCATGTTCAGCCTGAAGGTCGTTGGCAGCGTGGAGGAGATGAAGAGTAAGCTCGATCTTGTTGCAAGACTCGAGGCGAGGAAGCAGGCGTCACCAGAAGCGTATCAGGAGGTAAGTGACCATTTCTCACACCAAATGGGGATGGTGTGCTAACTCGGCCACAGGCACGCAACCGACGAGACTTTCTTTATGGCAAAAAGGGACATCTGCCTACCGGTTCCGTGGAGCACCTTAGTAAGGGCACATACTACTTAGCAGAGGTAGATGAGATGTATAGGAGAGCCTACCGAGTAAAGGGGTGA", "translation": "MARPKNVGIKGIEVYFPNQYVDQAELETYDGVSQGKYTVGLGQTRMSFCDDREDTYSLALTAVSFLLRKYNIDPSSIGRLEVGTETILDKSKSVKSVLMQLFEGHNTNIEGADTYNACYGGTNALFNAVNWIESSAWDGRDAIVVAADIAAYDTDRAKPTGGAGSVAMLIGPNAPLKIEPGLRGNYMRHTYDFYKPDFSKEYPYVDGHLSLRCYGEALDGCYNAYLAREKVLSVNGTNGQTHDDGTENDAEFDSGKPASVESPADRFDYMCFHSPTCKTVMKSYARLYFNDFLADPTSAMFKDVPPELKDTANEAEINRHFLPLTKKRFGQRVQPATHLPSQCGNMYTASLYSSLCSLLTFGTSTQLKGKTIGMFSYGSGLSSSMFSLKVVGSVEEMKSKLDLVARLEARKQASPEAYQEARNRRDFLYGKKGHLPTGSVEHLSKGTYYLAEVDEMYRRAYRVKG"}, "92774bec-6629-46b9-9db2-cdb6b0d6e825": {"uid": "92774bec-6629-46b9-9db2-cdb6b0d6e825", "label": "KAI1855115.1", "names": {"protein_id": "KAI1855115.1", "cluster_role": "hit_required"}, "start": 5000, "end": 7562, "strand": -1, "sequence": "ATGGATCAGACTTTTGCTGTTGGTTGCCCTCCTTTCGAGGTCAAGCTTTCTTTTTGCGATCAGCTCTTTCCTCCGACCCATTCAAAGCGAATTCTGTGCTTCCAACTCAATTCCGACGTTAACCGCCAACATGTTGTGGACTATCTTCACATCGCATTCCACAATACCATTCAACGCGTCCCTTTCCTCGCTGGGACTGTGGTGACCACCTCGCAAGATGAAGGTGGTCGACCATGGATTCGCAAAATCATTCCTGAGGGTGCTGCGCATCTTGTCATCAAGGACCTATCGAAAGACCTGAGCTTTTCTAAGCTCGCCGAATCGAACTTTTCTCAGGAACTCCTGAACACGGAGCAGCTATGTCCCCTTCCCGAGGTTGGATACTTCCGAGCCAGCTCCGTCGACGTTTGCCGTTTTCAAGCGAACTTCGTAGAAGGCGGTCTGCTACTCGTCGTCTCCATTATCCACTATGCGGCCGATGGTCGAGGGGTGACTGAGATAATTGGAGACTTCGCCGAGGAGTTCAGGAAGGCGCAGTCAGGGGAGACGAAACATCCCCTCAAAGTCAGGGACACTGTGTACTACTCTGATCGGAACACTGTTGTCTCTGGGAGGGGACTTCCTGGTGATATCTCAAAGCATGAAGCTTGGACTTCGTCACCATCATTGGCGCACTCCTTGATACACAATGTGAAGAACTCTTGTCGCACATTCCGTATAGATACCAAGGCCCAATCAGAGCTGAAGCAGATTGTTTCTGCATCGTCTCTTGGTTCCGAAGATTGGTTCTCAACCAATGATGCTATATCTGGGTTCATATGGCGCAGCATCATGCTTGCCCGAAATCGGGCAGGAATTCTTGATGCTGGTGCTGAAATCCATGTGGCACAACCCCTGGACTGCAGATCCCATCTTGGAATCACTGAGCAGTTCTATGGCAATGCCGTGTATATGTCACAGGCATCAGAGCAGTATTCGGTGATGGCTGATCCTGAGAATGGCCTTGCCTCTGCCTCGCGAGCTATACGAGCCCAAATCAGATCAATGACGGGAGAGAAGTTCCAAGACTTGGTGGGATACATCGAGCGAACGATTCTAGAATCTCCGACACGCATGAAGATTCTGGAGTCTATGCACACGAGTGGTATCATCTTGACAAGTCTACTGAAGTTCAATCTGCATTCGATCAACTTTGGACCCCTGTTTGGCGATGGTCATATCAAGGCTTTACGTCTGCCAGCAACCGGAACCCAAGCTGGAGCCGTCATCATTATGCCGAAGCTGTCTGACGGAAGCTGTGAGTTTATGCTCACAGAGACATCCGAGACCATGGAATGTCTGATGGAGGATCCGTTCTTCTGCCGCTTTACCGGAGGAGAAAGTCTCGCACGTGAATCCATGGCAAACCCCCAGAGTAACTCATCCCAACCATCGCTCGAGACCATCCCTGCTGATAACACCAACGGAACTGCCAGCGCAGTCGAAGTAGAGATTGAGCAAATCCCTAAGGTTGAAAGCACGCAGAGGGAGACAAACGGTGTTGCTCATGAAAGCATCGCGGCAATTGCCAATGGCGTAACGGAAATAGTCGCCAATGAAGGTCTCGCGCAAGGCAAAGTAGTTCATGAAGATGCTGCAGTCGGAACACGACCTTCGCTTCCTTCTCACGCACTTAACAGTGTGGTCAAAAGACTGCATGATCTTGAGCTTGGCCAGATAGTCGTCGTGAAGACGACCAGCACGCTGGTCATAAGCACTGTGCAAGCTCCACACATTGGCAACATCAAAATTATTGAGCTTCAGCGACCCCAAGCTAGAAACGCGATCTCGCGGCAGTTGCTCAAGGACCTCAGCCAAGAGATCGAAGAGATACACACCGACGCTGGCAAGGCTGAGACTCGGGCACTGGTTCTTGCAAGTGCTGTTGATGGCGTCTTCTGCGCGGGAGCCGACTTGAAAGAACGGAAACTCATGAGCCCGGCCGAAACAGAAGAGTTCTTGACTGACCTGCGGGCACTGTTCACTCGTCTTGCCACCTTGCCCGTGCCGTCGATTGCCTGTGTATCCGGCAAGGCGCTCGGTGGCGGTTTCGAGCTTGCGCTTTGTTGCCACCTCCGGATCTTCTCTTCTGATGCTGTGGTTGCGTTGCCCGAAACTAGGCTTGCGATTATACCTGGCGCTGGAGGCACCTACCGCCTTTCGAAGATAGTGGGTATGTCACATGCCCTCGACCTTATTTTGACCGGCCGCCAAGTGCAGGCTCAGGAGGCTGCGGCCATGGGATTGTGCAATCGCCTTGTCACGACTGACATTGCCAACAATATCCTGACTGCGTCGCTGAAACGCGCCCTTACTCTAAATGCCAGTCTCGTACTCGCGAAAGAAATAGCCAGCGGTGGGCCTGTCGCCGCGATGGCTGTGATCAGCGCTTTCTCACATACCTGCGCCAGTTGTGAGCAGAATGAAAATGCTGCTTATGAGTCCGTTCTCGGGACAAAAGATCGGACAGAAGCACTCCAGGCGTTCAGTGAGAAGAGGACAGCTGTCTTCACCGGCGCGTAA", "translation": "MDQTFAVGCPPFEVKLSFCDQLFPPTHSKRILCFQLNSDVNRQHVVDYLHIAFHNTIQRVPFLAGTVVTTSQDEGGRPWIRKIIPEGAAHLVIKDLSKDLSFSKLAESNFSQELLNTEQLCPLPEVGYFRASSVDVCRFQANFVEGGLLLVVSIIHYAADGRGVTEIIGDFAEEFRKAQSGETKHPLKVRDTVYYSDRNTVVSGRGLPGDISKHEAWTSSPSLAHSLIHNVKNSCRTFRIDTKAQSELKQIVSASSLGSEDWFSTNDAISGFIWRSIMLARNRAGILDAGAEIHVAQPLDCRSHLGITEQFYGNAVYMSQASEQYSVMADPENGLASASRAIRAQIRSMTGEKFQDLVGYIERTILESPTRMKILESMHTSGIILTSLLKFNLHSINFGPLFGDGHIKALRLPATGTQAGAVIIMPKLSDGSCEFMLTETSETMECLMEDPFFCRFTGGESLARESMANPQSNSSQPSLETIPADNTNGTASAVEVEIEQIPKVESTQRETNGVAHESIAAIANGVTEIVANEGLAQGKVVHEDAAVGTRPSLPSHALNSVVKRLHDLELGQIVVVKTTSTLVISTVQAPHIGNIKIIELQRPQARNAISRQLLKDLSQEIEEIHTDAGKAETRALVLASAVDGVFCAGADLKERKLMSPAETEEFLTDLRALFTRLATLPVPSIACVSGKALGGGFELALCCHLRIFSSDAVVALPETRLAIIPGAGGTYRLSKIVGMSHALDLILTGRQVQAQEAAAMGLCNRLVTTDIANNILTASLKRALTLNASLVLAKEIASGGPVAAMAVISAFSHTCASCEQNENAAYESVLGTKDRTEALQAFSEKRTAVFTGA"}, "eff0a571-fc56-4881-9779-729bf21f75ea": {"uid": "eff0a571-fc56-4881-9779-729bf21f75ea", "label": "KAI1855116.1", "names": {"protein_id": "KAI1855116.1", "cluster_role": "intermediate"}, "start": 9965, "end": 11891, "strand": -1, "sequence": "ATGACAGGCAAATCTTCACCTCCACCGTCAGACGCAAACACGTCTGGCCATGAAGGGTTTTCCCAACCCGAGAAGGCCAACGGCGTGGTTGGGGATGCTTCGAACGAAGGGACAGAAGAAAAATCGCAATCACCATCGCCCAAGGCAGTGTCACAGGCTGCTGGCCCTCCGGCAGTTTCATATCCCGGCCCATTGATGGGAAGTTTATTCACGATTTCCCTGCTTCTGGCTCAGTTTCTTGTCGCTCTTGATATGGTCCGTTCCACCTCTCCACGTTCTTCCCACTCTACGTAACCCAAAATTGACATGCTACCCGGCGCAGAGTATTATCACGACTGCCATCCCCACTATATCGAGCGAGTTCCACAGTGTTGACCAGATTGGATGGTATGGCTCTGCGTTCTTTTTGTGTCTGGCGACATTCCAGGCATTTTGGGGGAGGGCGTACAAGTATTTCTCGCTCAAGATTGCCTTCTTGACGTGTATTGGCATATTCGAGCTCGGAAGTTTGATAGCCGCATTATCACCCACCAGCGCGGCGCTCATCGTCGGGCGAGCGATCCAGGGGGTGGGTGGCGCTGGTATCACGAGCGGATGCTTCACGATTCTAGCTTTCATCACTCCACCTAAACGTCTACACGCCATCTTTGGTCTCTCATCCACAGTGTGGAGTTTGTCGTCGGTCCTGGGTCCTGTACTTGGCGGGCTGTTTACGCAATACTTGACGTGGAGATGGTGTTTCTGGATTAATCTTCCTATCGGCGGGGCCGCCTTCCTCGTTCTTCTGCTTCTGTTCAAGACGCCGGCTCATTCCCGTGTCGCTCATGCAACTGGGAAAGAAATACCATCTCTCTTTGACATCCCGGGAATGGTCATCTTGGTCCCCTCTGTTGTGTGTCTCCTGTTGGTTTTAGAGGAAGGAGGTCTCACGCGACCGTGGAATAGTGGATTCTCCATTGGGCTGATCATTGGCTCTATTTTGATAGCCATGATCTTTGCAGCGTGGGAATGGAAACAAGGGGAGAAAGCAATGCTTGTTCCTCGCATTTTGAGGCGCCGAACTATCCTTGTTCTTGCCCTTTTTAACCTGACCGCCCAAGGTGGTGGCTTTGCGCGGACATACAACCTCCCTATATACTTCCAGGCTGGGCAAGGAGTATCGCCATCCGAGTCTGGTGTTCGTACATTACCTACAGTGCTCACGACTTGTAAGTCACCCAACTTTCCAGTATCGGAAGATCGAGCCGGCTAACCGATTCTGCAAATCAGCCATCATCAGTTTTGCTTCATCCATACTAGTTGGAAAGATGGGTTACTATAAGGTTTATCTCATGGTCGGTGCCATCTTTGTCACTGTTGGCTCCGGCATGATCTACACGCTTGTGCCCGAATCCACGGCAGGAGAATACATCGGTTACCAGGTTCTGGCTGCCATTGGCTCTGGTCTGGTGATCCAGTTGAATGTTCTTGTGGCGCAGGCTATATCCCCGCGAGTGGACATAGCTGTAACCGTTGCAATTGTACTTTGTAAGAAAGATAAACTCCTAAATCCTTCATGAATTATGCTAACTGCTTCGATCCGCAGTTTTCCAATTTCTCGGCGGTACCATCGGTGTCTCTGCGGCAATAAACATCATGAACAATGTTATAGTCACCTCGCTGCCCAACGATAATCCAAGAGTAACACCAGCTACGGTGCTTACTGCTGGTGCAGGTTCGCTTCGTCAAGCTTTCCCAGACCCGGATGATCTTTCCACTGTGGTTGGCGCGTATATGAATGGTCTTAGAGCGGCTTGGATTTGGAGTATCGCACTCTCTGGTATAGCATTTATCATCTCACTGGGGGCAGAATGGAAAAGCGTGCGCCAAGCAGACGTCAAGAAGAGAAATGAAGCCAAGGCAGCAGCGAAGGCAGCCTCCCCTTAG", "translation": "MTGKSSPPPSDANTSGHEGFSQPEKANGVVGDASNEGTEEKSQSPSPKAVSQAAGPPAVSYPGPLMGSLFTISLLLAQFLVALDMSIITTAIPTISSEFHSVDQIGWYGSAFFLCLATFQAFWGRAYKYFSLKIAFLTCIGIFELGSLIAALSPTSAALIVGRAIQGVGGAGITSGCFTILAFITPPKRLHAIFGLSSTVWSLSSVLGPVLGGLFTQYLTWRWCFWINLPIGGAAFLVLLLLFKTPAHSRVAHATGKEIPSLFDIPGMVILVPSVVCLLLVLEEGGLTRPWNSGFSIGLIIGSILIAMIFAAWEWKQGEKAMLVPRILRRRTILVLALFNLTAQGGGFARTYNLPIYFQAGQGVSPSESGVRTLPTVLTTSIISFASSILVGKMGYYKVYLMVGAIFVTVGSGMIYTLVPESTAGEYIGYQVLAAIGSGLVIQLNVLVAQAISPRVDIAVTVAIVLFFQFLGGTIGVSAAINIMNNVIVTSLPNDNPRVTPATVLTAGAGSLRQAFPDPDDLSTVVGAYMNGLRAAWIWSIALSGIAFIISLGAEWKSVRQADVKKRNEAKAAAKAASP"}, "b4c7263e-7508-4b52-9aca-10f4a91dc7ba": {"uid": "b4c7263e-7508-4b52-9aca-10f4a91dc7ba", "label": "KAI1855117.1", "names": {"protein_id": "KAI1855117.1", "cluster_role": "hit_required"}, "start": 13240, "end": 14772, "strand": 1, "sequence": "ATGTCCCAGATCAGACTTCACTCATCATGCGATGCCTGCCTCAACACTAAGGTCAAATGCAGCCAGTCCAAGCCAATCTGCGCAAGATGCGACCAGCACGGACGCAAATGCATCTACAGCCAATTTCGCAAGATAGGAAGACCTTCTAGCAAGACCATCAACAACTCACCTTCTCAAACACCGAGCCGCAAGTCCAAGGGCCACACAGAAGCAAGGCAGAAGCAACTAGGCCCAGGGGTGCACCGCTTGCTGCAGCCCACCGTCCGCTCAGCTGTGCACGAGACTTCTGATAGCCTGCGATGTGATCAAGATGACCAAGACGGCCACAGTTCGGGGACTGTTGAGGTCTCATCAAGAACTCATCAAGGCAGCTCAGATTTCGAAACACTTCGCGTGAACAAGTCGCCTTGGCTAACAGACGACGTTATTGGGCAAAGTCTCCAGTCTGCGCTGCAGTCGGATGTGACGGCCAACTTCAGTGACGACGTGGAGTGCGATACAGATGGGGTGCACATTGATTGGTCTGCCATTGAAAGTCTGTTAGACAACAACGCGCCGGCACTACCATTCGCTCCAAGCCCGGTGCAGAATTTCGCGTCTTCAGTATCCTTGGCGCCTGGCAACGCACAATTCTACCTGGAAGACACAATCGTCGCATCAGTGGTTTCGTCAGCTGGCGAAAGTCGACAGTCGCCCACCACGGGCGCGCGTCCCGTGATACCCCATCAGCTGCCTCTTACTGCTATAGACGGACTTGCACTCCCTGGAAATGAGTACTTCTTCAAGCCAGGATCATTTTCTACCACAAATTTTGAATTTGATGGTTCGCGCACCACACCCGGACAATCCAGTACCGCTTCCCTCTCTCCAAGGACACCTTCGGTCCACACCATCCAACCAAACCTCTACTCAATCTCAAGCTCACGCTGTACTGTTCAATGTCACCGCGCTTTGACGAGCCAACTCACGGAGATTAGTGAGAAACAAGTGCAAGAGTCAAATGTCCCCCTTGACATACTTTTGAGACTGGATTATCACATCCGCCAGACACGAGAAAGAGCCCTGAGCTGCAGTGCTTGCCTTGCAGGCTCTCGACATGACAAGACCCTCATGTTCATCACCATGGTTTTATCAAACCTCTTGTCTCTCTTCGAGCAGAGCTGCAGTGCTTTTCACGGCGACCCGCAAAGGGGTGTGAATGGACGCGCAGGGAGCTTATGTGGCGAGGCGAACCATGCTACCGTCGCGAACAACCATCAAGTCTCGCCAAGCCCGTTGCCATATACGACAAGACCTTTGATTGTTGGAAGCACACGGTTGGCAGAGAGTTTCAAGCTGTCCTTTTCGCGACAATTAGTGATCATGTACGTAAATCAGCAACTAGAGGCTGTAACTCAGTTGGGAAAGATGCTATACAAGGTGGAAAGTGATAATGTGAGTTTCAAAATCACTAAAGAATTACTGATAGATGTATCGGCTAGATTAGAGCGGTTAGCTGGATTCACTGCAATGGTAACGACCCCAGGCAGTAG", "translation": "MSQIRLHSSCDACLNTKVKCSQSKPICARCDQHGRKCIYSQFRKIGRPSSKTINNSPSQTPSRKSKGHTEARQKQLGPGVHRLLQPTVRSAVHETSDSLRCDQDDQDGHSSGTVEVSSRTHQGSSDFETLRVNKSPWLTDDVIGQSLQSALQSDVTANFSDDVECDTDGVHIDWSAIESLLDNNAPALPFAPSPVQNFASSVSLAPGNAQFYLEDTIVASVVSSAGESRQSPTTGARPVIPHQLPLTAIDGLALPGNEYFFKPGSFSTTNFEFDGSRTTPGQSSTASLSPRTPSVHTIQPNLYSISSSRCTVQCHRALTSQLTEISEKQVQESNVPLDILLRLDYHIRQTRERALSCSACLAGSRHDKTLMFITMVLSNLLSLFEQSCSAFHGDPQRGVNGRAGSLCGEANHATVANNHQVSPSPLPYTTRPLIVGSTRLAESFKLSFSRQLVIMYVNQQLEAVTQLGKMLYKVESDNIRAVSWIHCNGNDPRQ"}, "7de5ed3a-def9-4e30-bef5-16a67bd4c64f": {"uid": "7de5ed3a-def9-4e30-bef5-16a67bd4c64f", "label": "KAI1855118.1", "names": {"protein_id": "KAI1855118.1", "cluster_role": "hit_required"}, "start": 15022, "end": 16048, "strand": -1, "sequence": "ATGCCTTCCGCCACTAGCACGTCCTCGTTCTATCTCCCACTTGTCGACATCTCGCCATTTTTAGAAGATAGTCAGTCTCCTGCAGCTCAAAAGGTAGTCAAGGACGTGACAGCGGCCTGCAAATCTACTGGGTTCTTCCAGATCAGGGGCCACGGGGTCCCAGCCCAGCTCCGCAGGGCCCTTTTCGAAGCGTCCAGGAATTTCTTCGCGCTCCCCCTCGGAGAAAAGATAAAACTCGATGCACGAAAGAATGTAGGGTTCCGGGGCTACGATGTCATGGAGTCGCAGTCTTACGAGCCGGGTGCCGATGCCGGGCTGGACGTCGTGCGCGACATGAAGGAGGGTTTCTTCGCATCCACAGACTTTCCGCTTGACCATCCCCGCGTGAAGAGCGGTCGCTTCCTCCAGGGCCCCAATGTCTGGCCCGCACCAGAGCTCATCGCGCATGAACAATTCGGTGCTGTCATCGAAGACTACCGCCGAGAGATGCTGCGCTTGTCCCGTGTGGTCCTAGACCTCATTGCAGCGACATTGCCTTATGGGCCTCATGTGTTTGACGAGCTTTTATCTGACGATCCAATGTGCCTGGTACGCCTGCTACACTACCCACCGGATCCACCGACAAACGGGAAGGCAGGCAAGAACCAGCTTGGAAGTGGAGAGCATACAGACTTCGGCATTATCACCCTCTTGCTCCAGGACGATCATCCCGGCTTGGAGGTTCTTGATGAAGAGACGGGTGCCTGGGTCGGAGTACCGCCTCAGGAGGATGTTTACATCGTCAACATAGCCGATATGATGTCCATGCTCACAGCAGGAGACTATAAGAGCAGTGTGCACCGTGTCAGAAATCAAGGGGAGGAAGATAGGTATAGTGTAGTGTTCTTTTTCGACGGCAAACTGGACTATAAACTGAAAAGACTGGATGGTCACGATGACGTCGATGAAGCCGGCCGTCATATCCCTACTGTCGAAGAACATGCGGCAATCCGTATGACGGGTAGCTACCGCACCGTCGTAGCATAA", "translation": "MPSATSTSSFYLPLVDISPFLEDSQSPAAQKVVKDVTAACKSTGFFQIRGHGVPAQLRRALFEASRNFFALPLGEKIKLDARKNVGFRGYDVMESQSYEPGADAGLDVVRDMKEGFFASTDFPLDHPRVKSGRFLQGPNVWPAPELIAHEQFGAVIEDYRREMLRLSRVVLDLIAATLPYGPHVFDELLSDDPMCLVRLLHYPPDPPTNGKAGKNQLGSGEHTDFGIITLLLQDDHPGLEVLDEETGAWVGVPPQEDVYIVNIADMMSMLTAGDYKSSVHRVRNQGEEDRYSVVFFFDGKLDYKLKRLDGHDDVDEAGRHIPTVEEHAAIRMTGSYRTVVA"}, "e50c2430-283a-4bae-84ba-b14f9b576e7e": {"uid": "e50c2430-283a-4bae-84ba-b14f9b576e7e", "label": "KAI1855119.1", "names": {"protein_id": "KAI1855119.1", "cluster_role": "hit_required"}, "start": 16624, "end": 17434, "strand": 1, "sequence": "ATGAAACCACCGGCGGTCGACGACCCAACTCTCCATTTGCCTCGAATCCTGTGCCTTCATGGAGGTGGCACCAACGCCCGAATATTTCGAGCTCAATGTCGAAAGCTCATTCCCCAGCTAGAATCTGACTACCGCTTGGTCTTTGCCCAAGCCCCGTTTCCCAGCCAAGCAGGGTCCGATGTCCTTTCTGTCTACAGTGAATGGGGGCCTTTTCGACGCTGGCTCCGCTGGCGACCCGACCATCCGTTGATCGAGCCCGAAGTCATCATGAGAGAGATTGACAGTGCTTTAGAGGATTGCATGCACCAAGATGACAAGTGCGGAGCCACAGGAGAATGGATTGCGCTTCTTGGCTTCAGCCAAGGCGCCAAAGTTTCTGCGAGCCTCCTGTACAGACAACAAGTCCGTGAAGGAGTTCTGGGCAGACGAATGGCAGGAGTGCGCTTCCGATTTGGCATTCTCATCGCCGGGCGGGCACCTCTCATCGCCCTCGACCCTGACAGAACATTGTGCCCTTCCCTGCCTGACGCGACGCAAATAACGGACCTTATTGAAGATGCCGAGGCGCAGGCGTACCATAATGATGGTCATATCCTGCGAATACCCACTTTGCACGTTCATGGGCGCCTTGATAAGGGATTGCACCAACACAGGAGGCTCTTCGAAGAGTTCTGCCACCCTGCTAGCAGACGCTTGGTTGAATGGGATGGCGACCATCGCTTGCCACTGAAATTCAACGATGTATCGCTTGTAGTCAGCCAAATTCGTGAGATAGCGAAGCAAGACATTTTCAACTTAAACACAATATAA", "translation": "MKPPAVDDPTLHLPRILCLHGGGTNARIFRAQCRKLIPQLESDYRLVFAQAPFPSQAGSDVLSVYSEWGPFRRWLRWRPDHPLIEPEVIMREIDSALEDCMHQDDKCGATGEWIALLGFSQGAKVSASLLYRQQVREGVLGRRMAGVRFRFGILIAGRAPLIALDPDRTLCPSLPDATQITDLIEDAEAQAYHNDGHILRIPTLHVHGRLDKGLHQHRRLFEEFCHPASRRLVEWDGDHRLPLKFNDVSLVVSQIREIAKQDIFNLNTI"}, "cba56a65-6079-467c-a245-f66aca515ed9": {"uid": "cba56a65-6079-467c-a245-f66aca515ed9", "label": "KAI1855120.1", "names": {"protein_id": "KAI1855120.1", "cluster_role": "hit_required"}, "start": 18381, "end": 26271, "strand": 1, "sequence": "ATGGGTGTTGCGCATCGTGAATCCCAACACGGCTCTAGAGTCTTTCTATTTGGGTCAGAAACTTCGTTACTCGACAGCGGCTTGCCCCAGAAGCTGTGCAACCAACTCCACGAGGTATCCAGCTATGAATGGATTCTGGAGGCTGTAGATGGTCTCCCCACACTGTGGGCCGCTGCTGTCAAGGTTGTGCCTGAATTGCAACAGTCCAACGTCGAAGGGCACCTAGAGGCTCTACGTACAAGTCTGAAAACCGGAGTCTTTTCCGGAGCTCTGTTCCCGGCCCCCAATGTGATACTGATCCCACTATCAATCATTGTCCACCTGACACAATACTCTGAATACTTGAGAGCGACCCTGCCCGGCTTGGCTGATACAGATCAGTTGCCTTCTTCTTTCACAGACGAATCGGAGACTCTGGGGTTAAGTACCGGTTTACTGAGCGCTATCGCTGTCTCCTGTTCGAGAAGCTTGGCTGAGCTTCACCAGCATGGAGCCGTGGCCGTAGGACTCGGGATGCTTATTGGAGCACTGGTTGACGCCCAAGATTTTTCAGCTGGCCAAGACGGAGGATCAATGACACTTTCAGTCGACTTGAGTAGTCAGGAGCCTGTTTTGGGGTTGAACAAGGTGCTCGAACAATTTCCAGAGGTTTGTCGAATTTCCCCATCAAAAGTCCCGTGCAGTCTGCTAACACTTATGGAGACATACAATTCCATTATCCTGAGGGATGATGAGTCACTATTGGTGACTCCAAAACACACTGGTCAAGTCCTCATCGGACAGCTCAAGGCAGCTGGTATTCGAGTTCGCAAAACGACGCAATCTGGGAGGCTTCATTGGCCAGGGAATCATGAGGTTGCCAGAGCTGTTGTTGAAATATGCGATCGAAATCCTAAGCTACAGTTCATTGGTCCAAAAGAGATGGCCATGCCTGTTAGACTGGACTCTGGGGGCCATTATATCTCTAATGGCACTCTCCATGATATTGCAGTCCAGCATATCTTGCTCAAAAAGTCTGAATGGCCGAAGACATTTGGCCTTCTTGATTTATCCCTCCAGGCGGAAATCAACACCTCGATTATCCACTTTGGAGAAGACCATTGCATCCCATATGCCTTGGCGGAAAAGTTGGGGTCTCGGTTGATTCAAATCACAGATGTTGACTTGTCGGCTCCCAAAATTCAGAAGGCGCCAAGTGATGGCTCTGAACCGATCCTGCACAATTTACCTGATGATCGCATCGCAGTTATTGGAATGGCATGCCACGTTCCGGGGGCTGAGGATCTCCAAGAATATTGGGATATAATCTCACGCGGTTTATCGCAACACCGTGAAGTCCCGTCTGACCGCTTCAACATGCAGACTCCCTTCAGAGAGTCCGACCCTAATCGCAAATGGTATGGAAACTTTCTGCAAAACTATGATGCGTTCGACCATAAGTTTTTCAAGAAGAGCCCACGAGAAATGGCCTCCACGGACCCCCAACACCGGTTAATCTTGAAACTGGCGTACCAAGCTGTCGAACAGTCAGGATATTTTGGGGTTCCTGATTTTGATAAACACATCGGATGTTACGTTGGTGTCGGGAACAACGACTATGACAGGAACATTTCCTGCTATCCGGCGAACGCCTATACTGCTACGGGCAACCTGAAAAGCTTCATTGCTGGCAAAGTCAGCCACTACTTTGGTTGGACCGGCCCCAGTTTGACCGTGGACTCTGCTTGTTCATCCTCGGGTGTGGCAGTCCATCAGGCCTGCCGCGCCATTCTCAATGGTGAGTGCACAAGTGCACTTGCAGGTGGGGTGAATGTCTTCACCAACCCGGAATGGTTTCATAACCTGGCCGGCGCCTACTTCTTGAGCCCTACTGGCCAGTGCAAACCTTTCGATGCTTCCAGCGATGGATACTGCAGAGGAGAAGGTGCCGGGGTGGTCTTCCTCAAGAAACTCTCCTCGGCTGTCTCCGACGGTGACCAGATTCTTGGTGTGATAGCCAGCACCGGAGCATACCAAAATCAAAATTGCACCACCATCACAGCACCGAGCGCTACATCACTGGCAGAGTTGTTCAAAGATGTTGTTCGCCAAGCTAAGCTCGAGCCAAGCGCCATATCCGTCGTCGAAGCGCACGGAACAGGGACTCCGGTTGGTGACCCAGCTGAATACGATGGGGTTAGGAGAGTTCTGGGTGGTTCGATTCGCTCCGACACACTCTCTTTGACAGCTGTGAAAGGCATATTGGGACATACGGAGTTTGCTTCCGGCATATTGTCTCTGTTGAAAGTGCTTCTCATGGTGAATGAAGGTTATGTTCCACCTCAGCCTGGCTTCAACACCATCAACCCGCTGCTCAACGCGCGAGCTGAGGATCTGATAGAAATACCAAAGGCTCTCAAAACATGGGATGTTAGCTTCCGTGCCGCTCTGGTGAACAACTACGGTGCTTCTGGCTCCAACGTTTCTATGGTAGTCACAGAAGCACCAAATTGGCCTCGTCGGATATCGCCCAAAAGCTCTGTCCAAATTACCAGCGCTGGCAATAGCTTCCCATTCTGGCTTTCCGGATCAGATACGCAGAGCCTTCGGTCATACAGTACGAAGCTCAGATACTTCCTACAGAAGAATGCCAACTCACCGAAGCTCTTGAGCTTGGCCAATTTGTCTTTCCAGCTCTCACGGCAATCGAATCGCTCCCTTCCACAGGCTTTAGTATTCAAAGCCACATCTGTGGCCGACTTGGAACAGAAACTCATATCATTCGAGAATGGAGACAATAGCATCGCAGCAAATCCGCGCCCCTCTGCGCGACCAGTGATTTTGTGCTTTGGTGGTCAAATCTCATCATTTATCGGCCTTGACCAAGAGCTTTACCATCGTGTAGGCGTCTTGAGAAGTCATCTGGACCACTGCGACGCAATGTGCCAGTCACTTGGTTTCGGAAGTATATACCCATGGATCTTCCAAAAGTCTGCCATCGATGACATTACCAAGCTTCAAACTGCCCTATTCGCAACGCAGTACTCATGTGCAATGGCATGGATTGATTCTGGGGTTGAGGTCGCCGCAGTGGTTGGTCACAGTTTCGGTGAATTGACGGCCTTATGCATTGCTGGAGTGTGCTCTCTAAAAGATGCCCTCGGAGTGATTGCTGGGCGTGCGACACTCATTCGGGATGGCTGGGGCCCCGACAAAGGGGCCATGCTAGCCGTAGAGTCCGATCTTGCTGATGTGGAAGCTTTGATCTCCAAGGCAAATGTGAATTTCCAAGGGACTGGAAGTGTTTCTATTGCATGCTATAATGGTCCCAGGTCCTTTACTCTCGCTGGTACCACGGACATTGTCAACTTCACCGAAGACCTTGCGAAAAGTGACCCAGCCTTCTCTGGATTCAGAATGAAAAGGCTCAATGTCACACATGCCTTTCACTCAGCCGCAGTCGATCCATTGATGGGTGATCTTAAGACCATAGGCCGAGGCATCACTTTCCGACAACCAACAATCGCAGTCGAGCGATCGACTGAGACTGGAGCTTTTGCAAAATTCGACTCCGAATTCCTAGCTCGACACATGAGGGATCCGGTTTACTTTGACCACGCTGTCCACAGGTTGGCCAAGGAACGCCCAAGCGCCATTTGGCTCGAGGCTGGGTCAAACTCTACGATCACGACAATGGCGAGTCGTGCGCTGGGGAAGGCTGCTTCTTCGCATCATTTCCAATCTATCAACATCACTTCTGAAGGATCACTTTCGTTGCTTGCTGACGCTACAGCCAGTCTTTGGAAAGCCGGCTTGAACGTGACTTTCTGGGCACATCACTCCAAGCAAGTCTCTGACTACACACCACTTCTACTACCCCCATATCAGTTCGAGCAATCTAGGCACTGGCTAGATCTGAAAGAAGTTCCTCAACTTGAGGTTCCCGTTACTGAGCTGGTGATGCCAGATGAAACTCCCAAAACCCTCACAGTCTTCCTCGGTAACCAGGATCAGTCGTCTTCGTCTGCTCGATTCCGAGTCAACACAGCGCATGAGAAGTTTGAGATCCCGACCAAGGCTTATAACCTGGCCGATCTTGGCGCAGTAACCCCAGGGTCATCCCAATTAGAATTTGTTCTGGACGCTTTGAGCAATTTAAGACCAGACTACAAAGACATCGGCCTCCAACCTGAAATCCGCGGGATACTTTACCACAATATCCTGGTTCACGACGCATCTCTGATCCTATATATCGATATTACTGCCAAGGATCATGAGGGCCTAACTTGGGACTGGGTACTTCATGGGACAGGCACTTCAGGCGCTACTACAGATTACAGCTCGGGCACGGTCATGTTCCGACTTGCCAATGATCATCAGTTGCAAGATCACTATGCTAGTCTTACGCGGCTTAGTGGCAGAAAACAATGTTTGCGTCTTTTGCAGGGTAATGATGCAGACGATGTTCTGCAGGGCCCGAACATCTACCGAGCTTTCAAGCAAGTCATCAACTATCAAGACCCACTGCGACTCGTCACCAAGATTTCTGGAAAAGACAACGAAACCGCGGGCCGAGTCACTGCAGTTCAAAATGAGGGACCATGGATCAATTCGATTCTCACGGAGTCTTTGTTTCAAGTCCCTAGCATATCCATCAACCTCATGGGTCACACCTCCGAACCATCCGAGACCGGCATATTCATCTGCGACAAGATCTCCCAATGGTTGCGTAGTCCAACCAGTAGTGAGACAAGACCGCTACCAGAGGTATGGGAAGTGTTTGCTGTGCAGCACCAACAGTCTGAATCGAGATATGTCAGCGATATATTCGCGTTCAATCCTCGTGATGGATCATTAGTCGAGGTGCTGCTGGGTGCTTCCTTCCAAAGGATGTCCTTCCCAACAATCCGCAGTATCTTGACCGGGGATGTACAATCAGGCGTTCAATCATCCTTCGCAGGTGTTACACCAGACTCGACCCATATCTCCGCTATTCCGTCGCCCAAAATTGTACCCTTACCCATCGTTGCCCCCTCTGCAGCACCCCAAGAGAGGAAAATTGCACCCAGAGTTTCAAAGCCACGCGGGCCAGACGTCACCACAAAGACACGTGAGATGGTATGCAATCTCTCAGGACTGGAACCCGAAGAAATCAAAGATGACTCTGACCTCGTTGAACTCGGCATTGATTCTCTGATGGCTATGGAGCTTGTGCGAGAGGTCGAGGCTGCTTTCAAGTGCACCCTTGAAAATGACCAGCTCATGGAGCTGACGGACTTCAATAGTCTGGTGTTATGCATTCGGTCTACCCTCGGCCTAGCTGCAGAGGAGGGGCTGGAAGAGCGGATTGAAGTTGTTGCTAAAACTAGCGGAACGGCTCCTGGCATATCTAGCGTACCTGGCGCTAGTATCACCCCAAACTCGACGAAATTAGATCGGCCAAATGGGGCTGAGGAGAAAATGAACACTAACGGTAACGGAAGCGCCTGGGACCCAACAACTATACGTAGTGTTTTTGAAGAGATCAAGTGGGCAACCGACGATTCAATCATCGAAGGGCAACTGAACAACTATAGCAACGATGTCATCCCTCGATCCACAGAAATCTGTGTCGCTTACATTGTAGACGGATTTGAGAAGCTTGGCTGCTCGATCCGATCAGCCTCCCCAGGACAACAACTTGAGCGTGTTCAGTACTTGCCAAAGCACGAACGCTATATGAAATTGATGTATGATCTACTTGAGCGCGATGCTCGGTTGATTGACATCGATGGCTCCACTATCACGCGCACATCCGTTCCAGCACCACCGAGGTCTGTGGAAACGTTGGTTCAGGAGTTGCTGCAAGCCGAACCGGTTCACGCAGCTGAGCACCAGCTAACAGCAATCGTCGGGCCAAAGTTCGCAGATCTCATCACGGGAAAGGAGGATGGTGTCCAGGTGATATTTGGCTTGCCTGAAAGCAAGCAGATTGCCTCTGATATGTACTCCAAATCCCCGGTGAACACGGCATGGATCAAACAGATTGGCGGCTTCATCCAACAACTCCTTGAAAACCGCCCGAAGAACGGCGAACCAATCAGGATCTTTGAGATTGGCGCAGGTACCGGAGGCACGACTTCCAGAATGGTGCCTATACTGCATGCCTTGGGAGTTCCGGTCATATACACCATGACAGACATATCTGGATCCATGATCGCAACCGCTCGTAGAAGGTTCAAGCAATATCCCTTCATGGAGTTCAAGGTCCACGACATCGAGTCTGAGCCCGATCCCAAACTTTTGCAAAGCCAGCATATTATCTTGGCCACGAACTGCGTGCATGCGACGCGGAACCTTTCCATCTCATTACGGAACCTCCACCGCATATTGAGACCTGACGGGTTCCTCATGCTGCTCGAGATGACAGAACAGGTTCCATGGGTTGACTTCAGCTTTGGACTGCTGGAAGGCTGGTGGCTCTTCGAAGATGGGCGAGATTACGTGCTCCAGCCTGCTACGTATTGGGAGAAGATACTACAGTCAGTGGGCTATGGTCATATTGACTGGACAGACGGGGAGCTGCCGGAAGCTAAGCTTCAGCGTCTGATAATCGCTTACGCTTCTGGACCCAGGTACGATCATGCGCCAAAGCCTCTCTCTCCACCCGTTGCTTCTCAGATGGAACTTCCTGACACAACTGAACGGCAGGCGGTAATGGATACATATGTCCACAAATACACGAAGGATTTCGAACCAGAGGAGTGCAGTACAATGTCTGGGAGCTCACCAACCCCCAAAAAGTGTGTCATAGTTACTGGCGCGACTGGCAGCCTTGGGGGTCACATTGTCTCCTATCTAGCCCAATGCCCGGAGATTCACCAGGTGGTCTGCCTGAACCGATTAAGTAGCTCCGAAGCAACTTTGCGACAGAAACAGGCACTCGAAATGAGAGGGATTAACCTTGATGCGTCGTCAATGGCCAAGCTCAAGGTGATTGAGACCGACACAAGCAAGCCGTTGCTAGGCCTTTCTCAGGCGACGTACCGCTCTCTAGTGGACACTGCCACGCATATTGTACACAGCGCTTGGCCGATGAGCTTGACACGCCCAATCCGTACCTACGAGATCCAGTTCAAGATTGTGCGGAACCTGATCAATCTTGCCAGCGAAGTTACGGCTCATCGCCCTACCCCATTCAAATTTGGGTTTCAATTCATCTCGTCCAGTGCCGTGGTTGCCAACTACCCACAATGGACTGGAAAGCCGCTGGTTCCAGAGGAGACCATGACGATAGAGTCCATTCCCGCAGGTGGTTATGCCGAAGCCAAGGCCGTTTCGGAGCAAATCCTAGCCAAAACGCTATACCAATATCCAGATCGCTTCCATGTAAGCGCAGTACGTATCGCGCAGATCTCGGGGTCCAATAGCAACGGATACTGGAACCCAACGGAATATATGCCTTTCTTGATCAGGTCTTCTCAGGTACTCAAGATCCTGCCGGACCTGAATGGCACTCTTTCCTGGTATCCTGTTGATGCCGTGGCTGCAACTCTTGGTGACCTCCTATTATCAAACAAGACAGAGGACCTCATCTACCATATCGACAATCCTTCAAGGCAAAACTGGCGAGATATGATGTCGACTATAGCTCACGGGCTAGGGCTCGGAACAGGGCCAGACACCCTCGTGCCCTTTAGAGAGTGGGTAGATCGAGTACGTCAGTTCAAGGGGACGACAGCTCAGAACCCGGCGCTGCAATTGATTGACTTTTTCGATCACTATTTTCTTCCAATGTCTTGTGGCGGGTTGGTATTGGATACGACCAAGTCGAGCAGGCATTCGAAGACGCTCACGGCACAGGGCCCGGTCAGCGAAGATCTGATCTTGAAGTACATCGATTGCTGGAAGCAGTCCGGGTTTCTAGACTAA", "translation": "MGVAHRESQHGSRVFLFGSETSLLDSGLPQKLCNQLHEVSSYEWILEAVDGLPTLWAAAVKVVPELQQSNVEGHLEALRTSLKTGVFSGALFPAPNVILIPLSIIVHLTQYSEYLRATLPGLADTDQLPSSFTDESETLGLSTGLLSAIAVSCSRSLAELHQHGAVAVGLGMLIGALVDAQDFSAGQDGGSMTLSVDLSSQEPVLGLNKVLEQFPETYNSIILRDDESLLVTPKHTGQVLIGQLKAAGIRVRKTTQSGRLHWPGNHEVARAVVEICDRNPKLQFIGPKEMAMPVRLDSGGHYISNGTLHDIAVQHILLKKSEWPKTFGLLDLSLQAEINTSIIHFGEDHCIPYALAEKLGSRLIQITDVDLSAPKIQKAPSDGSEPILHNLPDDRIAVIGMACHVPGAEDLQEYWDIISRGLSQHREVPSDRFNMQTPFRESDPNRKWYGNFLQNYDAFDHKFFKKSPREMASTDPQHRLILKLAYQAVEQSGYFGVPDFDKHIGCYVGVGNNDYDRNISCYPANAYTATGNLKSFIAGKVSHYFGWTGPSLTVDSACSSSGVAVHQACRAILNGECTSALAGGVNVFTNPEWFHNLAGAYFLSPTGQCKPFDASSDGYCRGEGAGVVFLKKLSSAVSDGDQILGVIASTGAYQNQNCTTITAPSATSLAELFKDVVRQAKLEPSAISVVEAHGTGTPVGDPAEYDGVRRVLGGSIRSDTLSLTAVKGILGHTEFASGILSLLKVLLMVNEGYVPPQPGFNTINPLLNARAEDLIEIPKALKTWDVSFRAALVNNYGASGSNVSMVVTEAPNWPRRISPKSSVQITSAGNSFPFWLSGSDTQSLRSYSTKLRYFLQKNANSPKLLSLANLSFQLSRQSNRSLPQALVFKATSVADLEQKLISFENGDNSIAANPRPSARPVILCFGGQISSFIGLDQELYHRVGVLRSHLDHCDAMCQSLGFGSIYPWIFQKSAIDDITKLQTALFATQYSCAMAWIDSGVEVAAVVGHSFGELTALCIAGVCSLKDALGVIAGRATLIRDGWGPDKGAMLAVESDLADVEALISKANVNFQGTGSVSIACYNGPRSFTLAGTTDIVNFTEDLAKSDPAFSGFRMKRLNVTHAFHSAAVDPLMGDLKTIGRGITFRQPTIAVERSTETGAFAKFDSEFLARHMRDPVYFDHAVHRLAKERPSAIWLEAGSNSTITTMASRALGKAASSHHFQSINITSEGSLSLLADATASLWKAGLNVTFWAHHSKQVSDYTPLLLPPYQFEQSRHWLDLKEVPQLEVPVTELVMPDETPKTLTVFLGNQDQSSSSARFRVNTAHEKFEIPTKAYNLADLGAVTPGSSQLEFVLDALSNLRPDYKDIGLQPEIRGILYHNILVHDASLILYIDITAKDHEGLTWDWVLHGTGTSGATTDYSSGTVMFRLANDHQLQDHYASLTRLSGRKQCLRLLQGNDADDVLQGPNIYRAFKQVINYQDPLRLVTKISGKDNETAGRVTAVQNEGPWINSILTESLFQVPSISINLMGHTSEPSETGIFICDKISQWLRSPTSSETRPLPEVWEVFAVQHQQSESRYVSDIFAFNPRDGSLVEVLLGASFQRMSFPTIRSILTGDVQSGVQSSFAGVTPDSTHISAIPSPKIVPLPIVAPSAAPQERKIAPRVSKPRGPDVTTKTREMVCNLSGLEPEEIKDDSDLVELGIDSLMAMELVREVEAAFKCTLENDQLMELTDFNSLVLCIRSTLGLAAEEGLEERIEVVAKTSGTAPGISSVPGASITPNSTKLDRPNGAEEKMNTNGNGSAWDPTTIRSVFEEIKWATDDSIIEGQLNNYSNDVIPRSTEICVAYIVDGFEKLGCSIRSASPGQQLERVQYLPKHERYMKLMYDLLERDARLIDIDGSTITRTSVPAPPRSVETLVQELLQAEPVHAAEHQLTAIVGPKFADLITGKEDGVQVIFGLPESKQIASDMYSKSPVNTAWIKQIGGFIQQLLENRPKNGEPIRIFEIGAGTGGTTSRMVPILHALGVPVIYTMTDISGSMIATARRRFKQYPFMEFKVHDIESEPDPKLLQSQHIILATNCVHATRNLSISLRNLHRILRPDGFLMLLEMTEQVPWVDFSFGLLEGWWLFEDGRDYVLQPATYWEKILQSVGYGHIDWTDGELPEAKLQRLIIAYASGPRYDHAPKPLSPPVASQMELPDTTERQAVMDTYVHKYTKDFEPEECSTMSGSSPTPKKCVIVTGATGSLGGHIVSYLAQCPEIHQVVCLNRLSSSEATLRQKQALEMRGINLDASSMAKLKVIETDTSKPLLGLSQATYRSLVDTATHIVHSAWPMSLTRPIRTYEIQFKIVRNLINLASEVTAHRPTPFKFGFQFISSSAVVANYPQWTGKPLVPEETMTIESIPAGGYAEAKAVSEQILAKTLYQYPDRFHVSAVRIAQISGSNSNGYWNPTEYMPFLIRSSQVLKILPDLNGTLSWYPVDAVAATLGDLLLSNKTEDLIYHIDNPSRQNWRDMMSTIAHGLGLGTGPDTLVPFREWVDRVRQFKGTTAQNPALQLIDFFDHYFLPMSCGGLVLDTTKSSRHSKTLTAQGPVSEDLILKYIDCWKQSGFLD"}, "dc36f13b-1e61-4421-aff4-966049927916": {"uid": "dc36f13b-1e61-4421-aff4-966049927916", "label": "KAI1855121.1", "names": {"protein_id": "KAI1855121.1", "cluster_role": "intermediate"}, "start": 26601, "end": 28875, "strand": -1, "sequence": "ATGGGTTATCGAGCTCAGGCCATACTGTGCTGCATCCTAGCCCTCCCTGTTGTTGCATCCATTGCCAACGCCCAACTCATTGGAAACGGCAGCCTGCGCGATGAGTACGACTACATCATCGTCGGCGGTGGCCCGGGCGGGATGACACTCGCCAATAGACTCTCGGAGAACAGCTCCGTCACTGTCCTCCTCATCGAGGCGGGACCACTGTATGTATTGGTACTTCCTAGCGAACAGGTTGATGTACTGTCTCTGACTTGAATAAAGTCACAACTATGAGAAAGCTATCATGATTCCGCGGTGGCAGCCTCTGAGCGCACTGGAGCTGCAGTACCAATGGGAGCTGCTGACGGTGCCCCAGACGGAACTTCTATACCGCCCGGTCCCCTTGGAACAGGGCCGCCTTCTTGGGGGCGGAAGCTCAATCAATATCATGCTGATGAACCTCGGTGCTCCGGCCGAGTTTGAGGCATGGGCTGATTTTGGAAATCCTGGGTGGGACTGGGACGGCATCTCGCCATACTATCGCAAGGTACGTTTCAACTGTACAGTTCGTGAGGTAGCAGTGAGACCTTTCGAACCTCTAATACTGACTTTTGCAGGCCGAAAAATACACACCTCCGAGTGCTGAACAGCTCACTGAGTGTAACATCACGTACGACGAGGTGTGTCACGGCTTTGACGGCCAGGTGTCGAGTGGCTACAGTGCGTGGCACTACCCACAGAACAGTACGTAACACGAAACTGACAACTTCTCAGATCTGGCCAGCGAGGCACGATGCATTTGCTGATCCGTTACTCTCTAGGCCTTTGGCAGGAGGGCCTAGACACGTTGGGAATCAAACGAGCACATGACCCGCTCTGCGACCCATTGGGTTCTTTCTTTAGCCCCCATGCCCTCGACCACTCCAACCAGTCCCGCGTAGACGCCAGGATCGCCTACTTTGATCCCATATTTGGCAAAGGCGGGACACCGAGGGCCAACATTGACGTGATTGTTAATAATATGGTGACGAAGCTCATCATGACCAATGGCACGGCCGACGGCACCATTGCCGTCACTGGTGTCGAGGCGAGTGTGCATTTAAGCTATACTACTTCGTTCCTGGAATCCACGCTTACAATCTTTGACAATAGTTCGCCGCATCCGCTCATTCTGCGCGCACCACGGTCAATGTGACGAAAGAGGCAATTGTGTCGGGAGGCGCCATTCAGACACCCAAGCTGCTACAGTTGAGCGGCATCGGTGATGCAACGGTGCTCAAGAGTCTCGGTATTGACGTTGTCGTCGACTTGCCGGGAGTGGGTGCCAATCTCCAGGACCATCCTGGAGCATTCAATGTTGGCGCGGGTATGTCCTCGAACCTAATCTAAATCCGTCCGTTGTAGTGTTTCCGCTGCTGATATCTGTATGCCTCAGTTGGGCATGGCATACCAAATGAGCCCGAGGAGTGGCTCAACCCAGTCCTCGACAGCGAACAAGGCGATCTTTACTACAGCAACCGAACAGGTCGCTGGACCGAAGCAGGGGACTGTCTGGCGTTCCTACCTTGTAAGTCATCTTGAGCACTCTTAAGCCTGAAAACTAACCCCATTATTCTGCTAGACAACAACGTCTCCTCCAGCGAGGAAGTCGCTGCGCAGGTACTAGCCAGCATGGACACGGCTACGTCGCTCACCTACCTTCCCTCCGACACGCACCCCGAGGTGGCCGCCGGATACGCCGCGCAAGTGGACGCAATCCGTGGCATGACCATCAACGGCACCACGGCAGGCGAGGAACTGATCTGGTTCGGCGGCGGGTTTGAGGTCGTCAACGTGCTCATGTCTCCTTTGTCACGGGGTACTGTGCGGCCCATCACGAAGGACCCTTTCGTGAACCCGGCCGTGGACCCTCGCTACGCCACCCACCCAGCCGACATGGACCGGCTAGTGGATGCGCAGATCTTCTACCGCAAGCTAATCGCCACGCCGCAGATGCAGCAGATCGGTTTAGTAGACGTTACTCCAGGTCCACTGGTGCAGGGAAGGGCCGCGCTGGAATTATATGTTCGAGCCGTGCTGACGACGGCGTGGCATCCGGTAGGCACGTCGGCCATGTTACCACGGGCCATGGGCGGTGTGGTGGATCCAAGTCTGAAGGTGTATGGTGTGGAGAATCTACGCGTCGTGGATGCGTCCATCATGCCCATCTTGGTTTCCGCTCACACAATGGGAACAACGTATGCCATTGCTGAAAAGGCTGCTGATATCATTAAGGCTACGTGGGTATAG", "translation": "MGYRAQAILCCILALPVVASIANAQLIGNGSLRDEYDYIIVGGGPGGMTLANRLSENSSVTVLLIEAGPLHNYEKAIMIPRWQPLSALELQYQWELLTVPQTELLYRPVPLEQGRLLGGGSSINIMLMNLGAPAEFEAWADFGNPGWDWDGISPYYRKAEKYTPPSAEQLTECNITYDEVCHGFDGQVSSGYSAWHYPQNSLWQEGLDTLGIKRAHDPLCDPLGSFFSPHALDHSNQSRVDARIAYFDPIFGKGGTPRANIDVIVNNMVTKLIMTNGTADGTIAVTGVEASFAASAHSARTTVNVTKEAIVSGGAIQTPKLLQLSGIGDATVLKSLGIDVVVDLPGVGANLQDHPGAFNVGAVGHGIPNEPEEWLNPVLDSEQGDLYYSNRTGRWTEAGDCLAFLPYNNVSSSEEVAAQVLASMDTATSLTYLPSDTHPEVAAGYAAQVDAIRGMTINGTTAGEELIWFGGGFEVVNVLMSPLSRGTVRPITKDPFVNPAVDPRYATHPADMDRLVDAQIFYRKLIATPQMQQIGLVDVTPGPLVQGRAALELYVRAVLTTAWHPVGTSAMLPRAMGGVVDPSLKVYGVENLRVVDASIMPILVSAHTMGTTYAIAEKAADIIKATWV"}, "d566e5da-89f8-4443-accc-f12661f14de6": {"uid": "d566e5da-89f8-4443-accc-f12661f14de6", "label": "KAI1855122.1", "names": {"protein_id": "KAI1855122.1", "cluster_role": "intermediate"}, "start": 30171, "end": 31095, "strand": 1, "sequence": "ATGCTTTTCGGTTCCTTCAGCTGGGCCTTGCTCAGCAGTCTTGTAACCAAAACAGTCGCAAACGGCAGCGGTGGCTGTTGGACCAACAACTGCACAGACCCCATTGAGCTCGTGCCAGCACCATGGACCCTCCACGGGACCGGCTGGGCGATTCCCCTGCCGGCCGCCTTATCATTGCCTGAGAAAACGTATTCGCCCCTTGAACGCCAACAGGGCTCAAAGGCGACGGCGGGGCTATACACAGGTATTTTTGGCGCCATTCAAATGATCCGGTACACCGACACCCCCGTCGGTCCGTACGATGAGTTCGTCCTCATACCAGGGGCATTTACATACTCAGGTCCGTATCTGGGCCTTCCCCAAACGGACTTGCGGGTCTCGCGCATGTACGTCAGCCAGAAGTACACGTGCTACAATGGCCGCGCCAACTGGAACATTCCCAAACATCTCGCCTCGTTCAACTGGACCGATAACGCTGACGGAAGCACCACTCTGAAACTCTATCCACACGACACCACCGGCGACGAAAGTGAGGCATATCCGGCCGACAAGCCCTTCTTCCAGGCCATCATCTATCCCGATGTCAGCCCCGATCTCTCGGTCAACTTCAGTTCCCCTTTGATCCCCGAGGGCGTGCCGGTCAGGCTGAACCAAGCGCCCCTGCCCTCGGGCAGCGGAAGTTACGGTGAGCTGCCTGGAACTGAAACGTGGGGCAACACTGTGCTGGCACTGCAGGATACGACGCCGGGCGTGGCGATGGTGGATCTGGACCAGGGCGCCGGGGATGCGGTTGCAGGTGAGGATGTAAATGCAGTTGGCGATGAGTTCTACCAGAACTTCTGGCCCACATTGGGCCGATGGAATGCGGCTGTGAAGCTGAAAGACTTTACTATAATTTTCAATCCGGCTGAAACATGGGGGTAG", "translation": "MLFGSFSWALLSSLVTKTVANGSGGCWTNNCTDPIELVPAPWTLHGTGWAIPLPAALSLPEKTYSPLERQQGSKATAGLYTGIFGAIQMIRYTDTPVGPYDEFVLIPGAFTYSGPYLGLPQTDLRVSRMYVSQKYTCYNGRANWNIPKHLASFNWTDNADGSTTLKLYPHDTTGDESEAYPADKPFFQAIIYPDVSPDLSVNFSSPLIPEGVPVRLNQAPLPSGSGSYGELPGTETWGNTVLALQDTTPGVAMVDLDQGAGDAVAGEDVNAVGDEFYQNFWPTLGRWNAAVKLKDFTIIFNPAETWG"}, "4bd8f0bc-606f-4266-9623-a6bcd46083e5": {"uid": "4bd8f0bc-606f-4266-9623-a6bcd46083e5", "label": "XP_049173447.1", "names": {"protein_id": "XP_049173447.1", "cluster_role": "intermediate"}, "start": 0, "end": 924, "strand": -1, "sequence": "ATGCTTTTCGGTTCCTTCAGCTGGGCCTTGCTCAGCAGTCTTGTAACCAAAACAGTCGCAAACGGCAGCGGTGGCTGTTGGACCAACAACTGCACAGACCCCATTGAGCTCGTGCCAGCACCATGGACCCTCCACGGGACCGGCTGGGCGATTCCCCTGCCGGCCGCCTTATCATTGCCTGAGAAAACGGATTCGCCCCTTGAACGCCAACAGGGCTCAAAGGCGACGGCGGGGCTATACACAGGTATTGTTGGCGCCATTCAAATGATCCGGTACACCGACACCCCCGTCGGTCCGTACGATGAGTTCGTCCTCATACCAGGGGCATTTACATACTCAGGTCCGTATCTGGGCCTTCCCCAAACGGACTTGCGGGTCTCGCGCATGTACGTCAGCCAGAAGTACACGTGCTACAATGGCCGCGCCAACTGGAACATTCCCAAACATCTCGCCTCGTTCAACTGGACCGATAACGCTGACGGAAGCACCACTCTGAAACTCTATCCACACGACACCACCGGCGACGAAAGTGAGGCATCTCCGGCCGACAAGCCCTTCTTCCAGGCCATCATCTATCCCGATGTCAGCCCCGATCTCTCGGTCAACTTCAGTTCCCCTTTGATCCCCGAGGGCGTGCCGGTCAGGCTGAACCAAGCGCCCCTGCCCTCGGGCAGCGGAAGTTACGGTGAGCTGCCTGGAACTGAAACGTGGGGCAACACTGTGCTGGCACTGCAGGATACGACGCCGGGCGTGGCGATGGTGGATCTGGACCAGGGCGCCGGGGATGCGGTTGCAGGTGAGGATGTAAATGCAGTTGGCGATGAGTTCTACCAGAACTTCTGGCCCACATTGGGCCGATGGAATGCGGCTGTTAAGCTGGAAGACTTTACTATAATTTTCAATCCGGCTGAAACATGGGGGTAG", "translation": "MLFGSFSWALLSSLVTKTVANGSGGCWTNNCTDPIELVPAPWTLHGTGWAIPLPAALSLPEKTDSPLERQQGSKATAGLYTGIVGAIQMIRYTDTPVGPYDEFVLIPGAFTYSGPYLGLPQTDLRVSRMYVSQKYTCYNGRANWNIPKHLASFNWTDNADGSTTLKLYPHDTTGDESEASPADKPFFQAIIYPDVSPDLSVNFSSPLIPEGVPVRLNQAPLPSGSGSYGELPGTETWGNTVLALQDTTPGVAMVDLDQGAGDAVAGEDVNAVGDEFYQNFWPTLGRWNAAVKLEDFTIIFNPAETWG"}, "7c78fce4-0cd6-4271-a9a9-06bcc4e328c0": {"uid": "7c78fce4-0cd6-4271-a9a9-06bcc4e328c0", "label": "XP_049173448.1", "names": {"protein_id": "XP_049173448.1", "cluster_role": "intermediate"}, "start": 2220, "end": 4494, "strand": 1, "sequence": "ATGGGTTATCGAGCTCAGGCCATACTGTGCTGCATCCTAGCTCTCCCTGTTGTTGCATCCATTGCCAACGCCCAACTCGTTGGAAACGGCAGCCTGCGCGATGAGTACGACTACATCATCGTCGGCGGTGGCCCGGGCGGGATGACACTCGCCAATAGACTCTCGGAGAACAGCTCCGTCACTGTCCTCCTCATCGAGGCGGGACCACTGTATGTATTGGTACTTCCTAGCGAACAGGTTGATGTACTGTCTCTGACTTGAATAAAGTCACAACTATGAGAAAGCTATCATGATTCCGCGGTGGCAGCCTCTGAGCGCACTGGAGCTGCAGTACCAATGGGAGCTGCTGACGGTGCCCCAGACGGAACTTCTATACCGCCCGGTCCCCTTGGAACAGGGCCGCCTTCTTGGGGGCGGAAGCTCAATCAATATCATGCTGATGAACCTCGGTGCTCCGGCCGAGTTTGAGGCATGGGCTGATTTTGGAAATCCTGGGTGGGACTGGGACGGCATCTCGCCATACTATCGCAAGGTACGTTTCAACTGTACAGTTCGTGAGGTAGCAGTGAGACCTTTCGAACCTCTAATACTGACTTTTGCAGGCCGAAAAATACACACCTCCGAGTGCTGAACAGCTCACTGAGTTTAACATCACGTACGACGAGGTGTGTCACGGCTTTGACGGCCAGGTGTCGAGTGGCTACAGTGCGTGGCACTACCCACAGAACAGTACGTAACACGAAACTGACAACTTCTCAGATCTGGCCAGCGAGGCACGATGCATTTGCTGATCCGTTACTCTCTAGGCCTTTGGCAGGAGGGCCTAGACACGTTGGGAATCAAACGAGCACATGACCCGCTCTGCGACCCATTGGGTTCTTTCTTTAGCCCCCACGCCCTCGACCACTCCAACCAGTCCCGCGTAGACGCCAGGATCGCCTACTTTGATCCCATATTTGGCAAAGGCGGGACACCGAGGGCCAACATTGACGTGATTGTTAATAATATGGTGACGAAGCTCATCATGACCAATGGCACGGCCGACGGCACCATTGCCATCACTGGTGTCGAGGCGAGTGTGCATTTAAGCTATACTACTTCGTTCCTGGAATCCACGCTTACAATCTTTGACAATAGTTCGCCGCATCCGCTCATTCTGCGCGCACCACGGTCAATGTGACGAAAGAGGCAATTGTGTCGGGAGGCGCCATTCAGACACCCAAGCTGCTACAGTTGAGCGGCATCGGTGATGCAACGGTGCTCAAGAGTCTCGGTATTGACGTTGTCGTCGACTTGCCGGGAGTGGGTGCCAATCTCCAGGACCATCCTGGAGCATTCAATGTTGGCGCGGGTATGTCCTCGAACCTAATCTAAATCCGTCCGTTGTAGTGTTTCCGCTGCTGATATCTGTATGCCTCAGTTGGGCATGGCATACCAAATGAGCCCGAGGAGTGGCTCAACCCAGTCCTCGACAGCGAACAAGGCGATCTTTACTACAGCAACCGAACAGGTCGCTGGACCGAAGCAGGGGACTGTCTGGCGTTCCTACCTTGTAAGTCATCTTGAGCACTCTTAAGCCTGAAAGCTAACCCCATTATTCTGCTAGACAACAACGTCTCCTCCAGCGAGGAAGTCGCTGCGCAGGTACTAGCCAGCATGGACACGGCTACGTCGCTCACCTACCTTCCCTCCGACACGCACCCCAAGGTGGCCGCCGGATACGCCGCGCAAGTGGACGCAATCCGTGGCATGACCATCAACGGCACCACGGCAGGCGAGGAACTGATCTGGTTCGGCGGCGGGTTTGAGGTCGTCAACGTGCTCATGTCTCCTTTGTCACGGGGTACTGTGCGGCCCATCACGAAGGACCCTTTCGTGAACCCGGCCGTGGACCCTCGCTACGCCACTCACCCAGCCGACATGGACCGGCTAGTGGATGCGCAGATCTTCTACCGCAAGCTAATCGCCACGCCGCAGATGCAGCAGATCGGTTTAGTAGACGTTACTCCAGGTCCACTGGTGCAGGGAAGGGCCGCGCTGGAATTATATGTTCGAGCCGTGCTGACGACGGCGTGGCATCCGGTAGGCACGTCGGCCATGTTACCACGGGCCATGGGCGGTGTGGTGGATCCAAGTCTGAAGGTGTATGGTGTGGAGAATCTACGCGTCGTGGATGCGTCCATCATGCCCATCTTGGTTTCCGCTCACACAATGGGAACAACGTATGCCATTGCTGAAAAGGCTGCTGATATCATTAAGGCTACGTGGGTATAG", "translation": "MGYRAQAILCCILALPVVASIANAQLVGNGSLRDEYDYIIVGGGPGGMTLANRLSENSSVTVLLIEAGPLHNYEKAIMIPRWQPLSALELQYQWELLTVPQTELLYRPVPLEQGRLLGGGSSINIMLMNLGAPAEFEAWADFGNPGWDWDGISPYYRKAEKYTPPSAEQLTEFNITYDEVCHGFDGQVSSGYSAWHYPQNSLWQEGLDTLGIKRAHDPLCDPLGSFFSPHALDHSNQSRVDARIAYFDPIFGKGGTPRANIDVIVNNMVTKLIMTNGTADGTIAITGVEASFAASAHSARTTVNVTKEAIVSGGAIQTPKLLQLSGIGDATVLKSLGIDVVVDLPGVGANLQDHPGAFNVGAVGHGIPNEPEEWLNPVLDSEQGDLYYSNRTGRWTEAGDCLAFLPYNNVSSSEEVAAQVLASMDTATSLTYLPSDTHPKVAAGYAAQVDAIRGMTINGTTAGEELIWFGGGFEVVNVLMSPLSRGTVRPITKDPFVNPAVDPRYATHPADMDRLVDAQIFYRKLIATPQMQQIGLVDVTPGPLVQGRAALELYVRAVLTTAWHPVGTSAMLPRAMGGVVDPSLKVYGVENLRVVDASIMPILVSAHTMGTTYAIAEKAADIIKATWV"}, "ca4370c6-e521-4bf6-8ab0-08ca07c59df9": {"uid": "ca4370c6-e521-4bf6-8ab0-08ca07c59df9", "label": "XP_049173449.1", "names": {"protein_id": "XP_049173449.1", "cluster_role": "hit_required"}, "start": 4823, "end": 12713, "strand": -1, "sequence": "ATGGGTGTTGCGCATCGTGAATCCCAACACGGCTCTAGAGTCTTTCTATTTGGGTCAGAAACTTCGTTACTCGCCAGCGGCTTGCCCCAGAAGCTGTGCAACCAACTCCACGAGGCATCCAGCTATGAATGGATTCTGGAGGCTGTAGATGGTCTCCCCACACTGTGGGCCGCTGCTGTCAAGGTTGTGCCTGAATTGCAACAGTCCAACGTCGAAGGGCACCTAGAGGCTCTACGTACAAGTCTGAAAACCGGAGTCTTTTCCGGAGCTCTGTTCCCGGCCCCCAATGTGATACTGATCCCACTATCAATCATTGTCCACCTGACACAATACTCTGAATACTTGAGAGCGACCCTGCCCGGCTTGGCTGATACAGATCAGTTGCCTTCTTCTTTCACAGACGAATCGGAGACTCTGGGGTTAAGTACCGGTTTACTGAGCGCTATCGCTGTCTCCTGTTCGAGAAGCTTGGCTGAGCTTCACCAGCATGGAGCCGTGGCCGTAGGACTTGGGATGCTTATTGGAGCACTGGTTGACGCCCAAGAGCTTTCAGCTGGCCAAGACGGAGGATCAATGACACTTTCAGTCGACTTGAGTAGTCAGGAGCCTGTTTTGGGGTTGAACAATGTGCTCGAACAATTTCCAGAGGTTTGTCGAATTTCCCCATCAAAAGTCCCGTGCAGTCTGCTAATACTTATGGAGACATACAATTCCATTATCCTGAGCGATGATGAGTCACTATTGGTGACTCCAAAACACACTGGTCAAGTCCTCATCGAACAGCTCAAGGCAGCTGGTATTCGAGTTCGCAAAACGACGCAATCTGGGAGGCTTCATTGGCCAGGGAATCATGAGGTTGCCAGAGCTGTTGTTGAAATATGCGATCGAAATCCTAAGCTACAGTTCATTGGTCCAAAAGAGATGGCCATGCCCGTTAGACTGGACTCTGGGGGCCATTATATCTCTAATGGCACTCTCCATGATATTGCAGTCCAGCATATCTTGCTCAAAAAGTCTGAATGGCCGAAGACATTTGGCCTTCTTGATTTATCCCTCCAGGCGGAGATCAACACCTCGATTATCCACTTTGGAAAAGACCATTGCATCCCATATGCCTTGGCGAAAAAGTTGGGGTCTCGGTTGATTCAAATCACAGATGTTGACTTGTCGGCTCCCAAAATTCAGAAGGCGCCAAGTGATGGCTCTGAACCGATCCTGCATAATTTACCTGATGATCGCATCGCAGTTATTGGAATGGCATGCCACGTTCCGGGGGCTGAGGATCTCCAAGAATATTGGGATATAATCTCACGCGGTTTATCGCAACACCGTGAAGTCCCGTCTGACCGCTTCAACATGCAGACTCCCTTCAGAGAGTCCGACCCTAATCGCAAATGGTATGGAAACTTTCTGCAAAACTATGACGCGTTCGACCATAAGTTTTTCAAGAAGAGCCCACGAGAAATGGCCTCCACGGATCCCCAACACCGGTTAATCTTGAAACTGGCGTACCAAGCTGTCGAACAGTCAGGATATTTTGGGGTTCCTGATTTTGATAAACACATCGGATGTTACGTTGGTGTCGGGAACAACGACTATGACAGGAACATTTCCTGCTATCCGGCGAACGCCTATACTGCTACGGGCAACCTGAAAAGCTTCATTGCTGGCAAAGTCAGCCACTACTTTGGTTGGACCGGCCCCAGTTTGACCGTGGACTCTGCTTGTTCATCCTCGGGTGTGGCAGTCCATCAGGCTTGCCGCGCCATTCTCAATGGTGAGTGCACAAGTGCACTTGCAGGTGGGGTGAATGTCTTCACCAACCCGGAATGGTTTCATAACCTGGCCGGCGCCTACTTCTTGAGCCCTACTGGCCAGTGCAAACCTTTCGATGCTTCCAGCGATGGATACTGCAGAGGAGAAGGTGCCGGGGTGGTCTTCCTCAAGAAACTCTCCTCGGCTGTCTCCGACGGTGACCAGATTCTTGGTGTGATAGCCAGCACCGGAGCATACCAAAATCAAAATTGCACCACCATCACAGCACCGAGCGCTACATCACTGGCAGAGTTGTTCAAAGATGTTGTTCGCCAAGCTAAGCTCGAGCCAAGCGCCATATCCGTCGTCGAAGCGCACGGAACAGGGACTCCGGTTGGTGACCCAGCTGAATACGATGGGGTTAGGAGAGTTCTGGGTGGTTCGATTCGCTCCGACACACTCTCTTTGACAGCTGTGAAAGGCATATTGGGACATACGGAGTTTGCTTCCGGCATATTGTCTCTGTTGAAAGTGCTTCTCATGGTGAATGAAGGTTACGTTCCACCTCAGCCTGGCTTCAACACCATCAACCCGCTGCTCAACGCGCGAGCTGAGGATCTGATAGAAATACCAAAGGCTCTCAAAACATGGGATGTTAGCTTCCGTGCCGCTCTGGTGAACAACTACGGTGCTTCTGGCTCCAACGTTTCTATGGTAGTCACAGAAGCACCAAATTGGCCTCGTCGGATATCGCCCAAAAGCTCTGTCCAAATTACCAGCGCTGGCAATAGCTTCCCATTCTGGCTTTCCGGATCAGATACGCAGAGCCTTCGGTCATACAGTACGAAGCTCAGATACTTCCTACAGAAGAATGCCAACTCACCGAAGCTTTTGAGCTTGGCCAATTTGTCTTTCCAGCTCTCACGGCAATCGAATCGCTCCCTTCCACAGGCTTTAGTATTCAAAGCCACATCTGTGGCCGACTTGGAACAGAAACTCATATCATTCGAGAATGGAGACAATAGCATCGCAGCAAATCCGCGCCCCTCTGCGCGACCAGTGATTTTGTGCTTTGGTGGTCAAATCTCATCATTTATCGGCCTTGGCCAAGAGCTTTACCATCGTGTAGGCGTCTTGAGAAGTCATCTGGACCACTGCGACGCAATGTGCCAGTCACTTGGTTTCGGAAGTATATACCCATGGATCTTCCAAAAGTCTGCCATCGATGACATTACCAAGCTTCAAACTGCCCTATTCGCAACGCAGTACTCATGTGCAATGGCATGGATTGATTCTGGGGTTGAGGTCGCCGCCGTGGTTGGTCACAGTTTCGGTGAATTGACGGCCTTATGCATTGCTGGAGTGTACTCTCTAAAAGATGCCCTCGGAGTGATTGCTGGGCGTGCGACACTCATTCGGGATGGCTGGGGCCCCGACAAAGGGGCCATGCTAGCCGTAGAGTCCGATCTTGCTGATGTGGAAGCTTTGATCTCCAAGGCAAATGTGAATTTCCAAGAGACTGGAAGTGTTTCTATTGCATGCTATAATGGTCCCAGGTCCTTTACTCTTGCTGGTACCACGGACATTGTCAACTTCACCGAAGACCTTGCGAAAAGTGACCCAGCCTTCTCTGGATTCAGAATGAAAAGGCTCAATGTCACACATGCCTTTCACTCAGCCGCAGTCGATCCATTGATGGGTGATCTTAAGACCATAGGCCGAGGCATCACTTTCCGACAACCAACAATCGCAGTCGAGCGATCGACTGAGACTGGAGCTTTTGCAAAATTCGACTCCGAATTCCTAGCTCGACACATGAGGGATCCGGTTTACTTTGACCACGCTGTCCACAGGTTGGCCAAGGAACGCCCAAGCGCCATTTGGCTCGAGGCTGGGTCAAACTCTACGATCACGACAATGGCGAGTCGTGCGCTGGGGAAGGCTGCTTCTTCGCATCATTTCCAATCTATCAACATCACTTCTGAAGGATCACTTTCGTTGCTTGCTGACGCTACAGCCAGTCTTTGGAAAGCCGGCTTGAACGTGACTTTCTGGGCACATCACTCCAAGCAAGTCTCTGACTACACACCACTTCTACTACCCCCATATCAGTTCGAGCAATCTAGGCACTGGCTAGATCTGAAAGAAGTTCCTCAGCTTGAGGTTCCCGTTACTGAGCTGGTGATGCCAGATGAAACTCCCAAAACCCTCACAGTCTTCCTCGGTAACCAGGATCAGTCGTCTTCGTCTGCTCGATTCCGAGTCAACACAGCGCATGAGAAGTTTGAGATCCCGACCAAGGCGTATAACCTGGCCGATCTTGGCGCAGTAACCCCAGGGTCATCCCAATTAGAATTTGTTCTGGACGCTTTGAGCAATTTAAGACCAGACTACAAAGACATCGGCCTCCAACCTGAAATCCGCGGGATACTTTACCACAATATCCTGGTTCACGACGCATCTCTGATCCTATATATCGATATTACTGCCAAGGATCATGAGGGCCTAACTTGGGACTGGGTACTTCATGGGACAGGCACTTCAGGCGCTACTACAGATTACAGCTCGGGCACGGTCATGTTCCGACTTGCCAACGATCATCAGTTGCAAGATCACTATGCTAGTCTTACGCGGCTTAGTGGCAGAAAACAATGTTTGCGTCTTTTGCAGGGTAATGATGCAGACGATGTTCTGCAGGGCCCGAACATCTACCGAGCTTTCAAGCAAGTCATCAACTATCAAGACCCACTGCGACTCGTCACCAAGATTTCTGGAAAAGACAACGAAACCGCGGGCCGAGTCACTGCAGTTCAAAATGAGGGACCATGGATCAATTCGATTCTCACGGAGTCTTTGTTTCAAGTCCCCAGCATATCCATCAACCTCATGGGTCACACCTCCGAACCATCCGAGACCGGCATATTCATCTGCGACAAGATCTCCCAATGGTTGCGTAGTCCAACCAGTAGTGAGACAAGACCGCTACCAGAGGTATGGGAAGTGTTTGCTGTGCAGCACCAACAGTCTGAATCGAGATATGTCAGCGATATATTCGCGTTCAATCCTCGTGATGGATCATTAGTCGAGGTGCTGCTGGGTGCTTCCTTCCAAAGGATGTCCTTCCCAACAATCCGCAGTATCTTGACCGGGGATGTACAATCAGGCGTTCAATCATCCTTCGCAGGCGTTACACCAGACTCGACCCATATCTCCGCTATTCCGTCGCCCAAGATTGTACCCTTACCCATCATTACCCCCTCTGCAGCACCCCAAGAGAGGAAAATTGCACCCAGAGTTTCAAAGCCACCCGGGCCAGACGTCACCACAAAGACACGTGAGATGGTATGCAATCTCTCAGGGCTGGAACCCGAAGAAATCAAAGATGACTCTGACCTCGTTGAACTCGGCATTGATTCTCTGATGGCTATGGAGCTTGTGCGAGAGGTCGAGGCTGCTTTCAAGTGCACCCTTGAAAATGACCAGCTCATGGAGCTGACGGACTTCAATAGTCTGGTGTTATGCATTCGGTCTACCCTCGGCCTAGCTGCAGAGGAGGGGCCGGAAGAGCGGATTGAAGTTGTTGCCAAAACTAGCGGAACGGCTCCTGGCATATCTAGCGTACCTGGCGCCAGTATCACCCCAAACTCGACGAAATTAGATCGGCCAAATGGGGCTGAGGAGAAAATGAACGCTAACGGTAACGGAAGCGCCTGGGACCCAACAACTATACGTAGTGTTTTTGAAGAGATCAAGTGGGCAACCGACGATTCAATCATCGAAGGGCAACTGAACAACTATAGCAACGATGTCATCCCTCGATCCACAGAAATCTGTGTCGCTTACATTGTCGACGGATTTGAGAAGCTTGGCTGCTCGATCCGATCAGCCTCCCCAGGACAACAACTTGAGCGTGTTCAGTACTTGCCAAAGCACGAACGCTATATGAAATTGATGTATGATCTACTTGAGCGCGATGCTCGGTTGATTGACATCGATGGCTCCACTATCACGCGCACATCCGTTCCAGCACCACCGAGGTCTGTGGAAACGTTGGTTCAGGAGTTGCTGCAAGCCGAACCGGTTCACGCAGCTGAGCACCAGCTAACAGCAATCGTCGGGCCAAAGTTCGCAGATCTCATCACGGGAAAGGAGGATGGTGTCCAGGTGATATTTGGCTTGCCTGAAAGCAAGCAGATTGCCTCTGATATGTACTCCAAATCCCCGGTGAACACGGCATGGATCAAACAGATTGGCGGCTTCATCCAACAACTCCTTGAAAACCGCCCGAAGAACGGCGAACCAATCAGGATCTTTGAGATTGGCGCAGGTACCGGAGGCACGACTTCCAGAATGGTGCCTATACTGCATGCCTTGGGAGTTCCGGTCATATACACCATGACAGACATATCTGGATCCATGATCGCAACCGCTCGTAGAAGGTTCAAGCAATATCCCTTCATGGAGTTCAAGGTCCACGACATCGAGTCTGAGCCCGATCCCAAACTTTTGCAAAGCCAGCATATTATCTTGGCCACGAACTGCGTGCATGCGACGCGGAACCTTTCCATCTCATTACGGAACCTCCACCGCATATTGAGACCTGACGGGTTCCTCATGCTGCTCGAGATGACAGAACAGGTTCCATGGGTTGACTTCAGCTTTGGACTGCTGGAAGGCTGGTGGCTCTTCGAAGATGGGCGAGATTACGTGCTCCAGCCTGCTACGTATTGGGAGAAGATACTACAGTCAGTGGGCTATGGTCATATTGACTGGACAGACGGGGAGCTGCCGGAAGCTAAGCTTCAGCGTCTGATAATCGCTTACGCTTCTGGACCCAGGTACGATCATGCGCCAAAGCCTCTCTCTCCACCCGTTGCTTCTCAGATGGAACTTCCTGACACAACTGAACGGCAGGCGGTAATGGATACATATGTCCACAAATACACGAAGGATTTCGAACCAGAGGAGTGCAGTACAATGTCTGGGAGCTCACCAACCCCCAAAAAGTGTGTCATAGTTACTGGCGCGACTGGCAGCCTTGGGGGTCACATTGTCTCCTATCTAGCCCAATGCCCGGAGATTCACCAGGTGGTCTGCCTGAACCGATTAAGTAGCTCCGAAGCAACTTTGCGACAGAAACAGGCACTCGAAATGAGAGGGATTAACCTTGATGCGTCGTCAATGGCCAAGCTCAAGGTGATTGAGACCGACACAAGCAAGCCGTTGCTAGGCCTTTCTCAGGCGACGTACCGCTCTCTAGTGGACACTGCCACGCATATTGTACACAGCGCTTGGCCGATGAGCTTGACACGCCCAATCCGTACCTACGAGATCCAGTTCAAGATTGTGCGGAACCTGATCAATCTTGCCAGCGAAGTTACGGCTCATCGCCCTACCCCATTCAAATTTGGGTTTCAATTCATCTCGTCCAGTGCCGTGGTTGCCAACTACCCACAATGGACTGGAAAGCCGCTGGTTCCAGAGGAGACCATGACGATAGAGTCCATTCCCGCAGGTGGTTATGCCGAAGCCAAGGCCGTTTCGGAGCAAATCCTAGCCAAAACGCTATACCAATATCCAGATCGCTTCCATGTAAGCGCAGTACGTATCGCGCAGATCTCGGGGTCGAATAGCAACGGATACTGGAACCCAACGGAATATATGCCTTTCTTGATCAGGTCTTCTCAGGTACTCAAGATCCTGCCGGACCTGAATGGCACTCTTTCCTGGTATCCTGTTGATGCCGTGGCTGCAACTCTTGGTGACCTCCTATTATCAAACAAGACAGAGGACCTCATCTACCATATCGACAATCCTTCAAGGCAAAACTGGCGAGATATGATGTCGACTATAGCTCACGGGCTAGGGCTCGGAACAGGGCCAGACACCCTCGTGCCCTTTAGAGAGTGGGTAGATCGAGTACGTCAGTTCAAGGGGACGACAGCTCAGAACCCGGCGCTGCAATTGATTGACTTTTTCGATCACTATTTTCTTCCAATGTCTTGTGGCGGGTTGGTATTGGATACGACCAAGTCGAGCAGGCATTCGAAGACGCTCACGGCACAGGGCCCGGTCAGCGAAGATCTGATCTTGAAGTACATCGATTGCTGGAAGCAGTCCGGGTTTCTAGACTAA", "translation": "MGVAHRESQHGSRVFLFGSETSLLASGLPQKLCNQLHEASSYEWILEAVDGLPTLWAAAVKVVPELQQSNVEGHLEALRTSLKTGVFSGALFPAPNVILIPLSIIVHLTQYSEYLRATLPGLADTDQLPSSFTDESETLGLSTGLLSAIAVSCSRSLAELHQHGAVAVGLGMLIGALVDAQELSAGQDGGSMTLSVDLSSQEPVLGLNNVLEQFPETYNSIILSDDESLLVTPKHTGQVLIEQLKAAGIRVRKTTQSGRLHWPGNHEVARAVVEICDRNPKLQFIGPKEMAMPVRLDSGGHYISNGTLHDIAVQHILLKKSEWPKTFGLLDLSLQAEINTSIIHFGKDHCIPYALAKKLGSRLIQITDVDLSAPKIQKAPSDGSEPILHNLPDDRIAVIGMACHVPGAEDLQEYWDIISRGLSQHREVPSDRFNMQTPFRESDPNRKWYGNFLQNYDAFDHKFFKKSPREMASTDPQHRLILKLAYQAVEQSGYFGVPDFDKHIGCYVGVGNNDYDRNISCYPANAYTATGNLKSFIAGKVSHYFGWTGPSLTVDSACSSSGVAVHQACRAILNGECTSALAGGVNVFTNPEWFHNLAGAYFLSPTGQCKPFDASSDGYCRGEGAGVVFLKKLSSAVSDGDQILGVIASTGAYQNQNCTTITAPSATSLAELFKDVVRQAKLEPSAISVVEAHGTGTPVGDPAEYDGVRRVLGGSIRSDTLSLTAVKGILGHTEFASGILSLLKVLLMVNEGYVPPQPGFNTINPLLNARAEDLIEIPKALKTWDVSFRAALVNNYGASGSNVSMVVTEAPNWPRRISPKSSVQITSAGNSFPFWLSGSDTQSLRSYSTKLRYFLQKNANSPKLLSLANLSFQLSRQSNRSLPQALVFKATSVADLEQKLISFENGDNSIAANPRPSARPVILCFGGQISSFIGLGQELYHRVGVLRSHLDHCDAMCQSLGFGSIYPWIFQKSAIDDITKLQTALFATQYSCAMAWIDSGVEVAAVVGHSFGELTALCIAGVYSLKDALGVIAGRATLIRDGWGPDKGAMLAVESDLADVEALISKANVNFQETGSVSIACYNGPRSFTLAGTTDIVNFTEDLAKSDPAFSGFRMKRLNVTHAFHSAAVDPLMGDLKTIGRGITFRQPTIAVERSTETGAFAKFDSEFLARHMRDPVYFDHAVHRLAKERPSAIWLEAGSNSTITTMASRALGKAASSHHFQSINITSEGSLSLLADATASLWKAGLNVTFWAHHSKQVSDYTPLLLPPYQFEQSRHWLDLKEVPQLEVPVTELVMPDETPKTLTVFLGNQDQSSSSARFRVNTAHEKFEIPTKAYNLADLGAVTPGSSQLEFVLDALSNLRPDYKDIGLQPEIRGILYHNILVHDASLILYIDITAKDHEGLTWDWVLHGTGTSGATTDYSSGTVMFRLANDHQLQDHYASLTRLSGRKQCLRLLQGNDADDVLQGPNIYRAFKQVINYQDPLRLVTKISGKDNETAGRVTAVQNEGPWINSILTESLFQVPSISINLMGHTSEPSETGIFICDKISQWLRSPTSSETRPLPEVWEVFAVQHQQSESRYVSDIFAFNPRDGSLVEVLLGASFQRMSFPTIRSILTGDVQSGVQSSFAGVTPDSTHISAIPSPKIVPLPIITPSAAPQERKIAPRVSKPPGPDVTTKTREMVCNLSGLEPEEIKDDSDLVELGIDSLMAMELVREVEAAFKCTLENDQLMELTDFNSLVLCIRSTLGLAAEEGPEERIEVVAKTSGTAPGISSVPGASITPNSTKLDRPNGAEEKMNANGNGSAWDPTTIRSVFEEIKWATDDSIIEGQLNNYSNDVIPRSTEICVAYIVDGFEKLGCSIRSASPGQQLERVQYLPKHERYMKLMYDLLERDARLIDIDGSTITRTSVPAPPRSVETLVQELLQAEPVHAAEHQLTAIVGPKFADLITGKEDGVQVIFGLPESKQIASDMYSKSPVNTAWIKQIGGFIQQLLENRPKNGEPIRIFEIGAGTGGTTSRMVPILHALGVPVIYTMTDISGSMIATARRRFKQYPFMEFKVHDIESEPDPKLLQSQHIILATNCVHATRNLSISLRNLHRILRPDGFLMLLEMTEQVPWVDFSFGLLEGWWLFEDGRDYVLQPATYWEKILQSVGYGHIDWTDGELPEAKLQRLIIAYASGPRYDHAPKPLSPPVASQMELPDTTERQAVMDTYVHKYTKDFEPEECSTMSGSSPTPKKCVIVTGATGSLGGHIVSYLAQCPEIHQVVCLNRLSSSEATLRQKQALEMRGINLDASSMAKLKVIETDTSKPLLGLSQATYRSLVDTATHIVHSAWPMSLTRPIRTYEIQFKIVRNLINLASEVTAHRPTPFKFGFQFISSSAVVANYPQWTGKPLVPEETMTIESIPAGGYAEAKAVSEQILAKTLYQYPDRFHVSAVRIAQISGSNSNGYWNPTEYMPFLIRSSQVLKILPDLNGTLSWYPVDAVAATLGDLLLSNKTEDLIYHIDNPSRQNWRDMMSTIAHGLGLGTGPDTLVPFREWVDRVRQFKGTTAQNPALQLIDFFDHYFLPMSCGGLVLDTTKSSRHSKTLTAQGPVSEDLILKYIDCWKQSGFLD"}, "7a80db87-f3cd-44a0-bcc1-2471947cc336": {"uid": "7a80db87-f3cd-44a0-bcc1-2471947cc336", "label": "XP_049173450.1", "names": {"protein_id": "XP_049173450.1", "cluster_role": "hit_required"}, "start": 13660, "end": 14470, "strand": -1, "sequence": "ATGAAACCACCGGCGGTCGACGACCCAACTCTCCATTTGCCTCGAATCCTGTGCCTTCATGGAGGTGGTACCAACGCCCGAATATTTCGAGCTCAATGTCGAAAGCTCATTCCCCAGCTAGAATCTGACTACCGCTTGGTCTTTGCCCAAGCCCCGTTTCCCAGCCAAGCAGGGTCGGATGTCCTTTCTGTCTACAGTGAATGGGGGCCTTTTCGACGCTGGCTCCGCTGGCGACCCGACCATCCGTTGATCGAGCCCGAAGTCATCATGAGAGAGATTGACAGTGCTTTAGAGGATTGCATGCACCAAGATGACAAGTGCGGAGCCACAGGAGAATGGATTGCGCTTCTTGGCTTCAGCCAAGGCGCCAAAGTTTCTGCGAGCCTCCTGTACAGACAACAAGTCCGTGAAGGAGTTCTGGGCAGACAAATGGCAGGAGTGCGCTTCCGATTTGGCATTCTCATCGCCGGGCGGGCACCTCTCATCGCCCTCGACCCTGACAGAACATTGTGCCCTTCCCTGCCTGACGCGACGCAAATAACGGACCTTATTGAAGATGCCGAGGCGCAGGCGTACCATAATGATGGTCATATCCTGCGAATACCCACTTTGCACGTTCATGGGCGCCTTGATAAGGGATTGCACCAACACAGGAGGCTCTTCGAAGAGTTCTGCCACCCTGCTAGCAGACGCTTGGTTGAATGGGATGGCGACCATCGCTTGCCACTGAAATTCAACGATGTATCGCTTGTAGTCAGCCAAATTCGTGAGATAGCGAAGCAAGACATTTTCAACTTAAACACAATATAA", "translation": "MKPPAVDDPTLHLPRILCLHGGGTNARIFRAQCRKLIPQLESDYRLVFAQAPFPSQAGSDVLSVYSEWGPFRRWLRWRPDHPLIEPEVIMREIDSALEDCMHQDDKCGATGEWIALLGFSQGAKVSASLLYRQQVREGVLGRQMAGVRFRFGILIAGRAPLIALDPDRTLCPSLPDATQITDLIEDAEAQAYHNDGHILRIPTLHVHGRLDKGLHQHRRLFEEFCHPASRRLVEWDGDHRLPLKFNDVSLVVSQIREIAKQDIFNLNTI"}, "58c5606b-ed6e-46b3-8787-4989684c4a1e": {"uid": "58c5606b-ed6e-46b3-8787-4989684c4a1e", "label": "XP_049173451.1", "names": {"protein_id": "XP_049173451.1", "cluster_role": "hit_required"}, "start": 15046, "end": 16072, "strand": 1, "sequence": "ATGCCTTCCGCCACTAGCACGTCCTCGTTCTATCTCCCACTTGTCGACATCTCGCCATTTTTAGAAGATAGTCAGTCTCCTGCAGCTCAAAAGGTAGTCAAGGACGTGACAGCGGCCTGCAAATCTACTGGGTTCTTCCAGATCAGGGGCCACGGGGTCCCAGCCCAGCTCCGCAGGGCCCTTTTCGAAGCGTCCAGGAATTTCTTCGCGCTCCCCCTCGGAGAAAAGATAAAACTCGATGCGCGAAAGAATGTAGGGTTCCGTGGCTACGATGTCATGGAGTCGCAGTCTTACGAGCCGGGTGCCGATGCCGGGCTGGACGTCGTGCGCGACATGAAAGAGGGTTTCTTCGCATCCACAGACTTTCCGCTTGACCATCCCCGCGTGAAGAGCGGTCGCTTCCTCCAGGGCCCCAATGTCTGGCCCGCACCAGAGCTCATCGCGCATGAACAATTCGGTGCTGTCATCGAAGACTACCGCCGAGAGATGCTGCGCTTGTCCCGTGTGGTCCTAGACCTCATTGCAGCGACATTGCCTTATGGGCCTCATGTGTTTGATGAGCTTTTATCTGACGATCCGATGTGCCTGGTCCGCCTGCTACACTACCCACCGGATCCACCGACAAACGGGAAGGCAGGCAAGAACCAGCTTGGAAGTGGAGAGCATACAGACTTCGGCATTATCACCCTCTTGCTCCAGGACGATCATCCCGGCTTGGAGGTTCTTGATGAAGAGACGGGTGCCTGGGTCGGGGTACCGCCTCAGGAGGATGTTTACATCGTCAACATAGCCGATATGATGTCCATGCTCACAGCAGGAGACTATAAGAGCAGTGTGCACCGTGTCAGAAATCAAGGGGAGGAAGATAGGTATAGTGTAGTGTTCTTTTTCGACGGCAAACTGGACTATAAACTGAAAAGACTGGATGGTCACGATGACGTCGATGAAGCCGGCCGTCATATCCCTACTGTCGAAGAACATGCGGCAATCCGTATGACGGGTAGCTACCGCACCGTCGTAGCATAA", "translation": "MPSATSTSSFYLPLVDISPFLEDSQSPAAQKVVKDVTAACKSTGFFQIRGHGVPAQLRRALFEASRNFFALPLGEKIKLDARKNVGFRGYDVMESQSYEPGADAGLDVVRDMKEGFFASTDFPLDHPRVKSGRFLQGPNVWPAPELIAHEQFGAVIEDYRREMLRLSRVVLDLIAATLPYGPHVFDELLSDDPMCLVRLLHYPPDPPTNGKAGKNQLGSGEHTDFGIITLLLQDDHPGLEVLDEETGAWVGVPPQEDVYIVNIADMMSMLTAGDYKSSVHRVRNQGEEDRYSVVFFFDGKLDYKLKRLDGHDDVDEAGRHIPTVEEHAAIRMTGSYRTVVA"}, "1a4d30e4-4237-4ee5-a40d-95f1ed74c2a0": {"uid": "1a4d30e4-4237-4ee5-a40d-95f1ed74c2a0", "label": "XP_049173452.1", "names": {"protein_id": "XP_049173452.1", "cluster_role": "hit_required"}, "start": 16297, "end": 17854, "strand": -1, "sequence": "ATGTCCCAGATCAGACTTCACTCATCATGCGATGCCTGCCTCAACACCAAGGTCAAATGCAGCCAGTCCAAGCCAATCTGCGCAAGATGCGACCAGCACGGACGCAAATGCATCTACAGCCAATTTCGCAAGATAGGAAGACCTTCTAGCAAGACCATCAACAACTCACCTTCTCAAACACCGAGCCGCAAGTCCAAGGGCCACACAGAAGCAAGGCAGAAGCAACTAGGCCCAGGGGTGCACCGCTTGCTGCAGCCCACCGTCCGCTCAGCTGTGCACGAGACTTCTGATAGCCTGCGATGTGATCAAGATGACCAAGACGGCCACAGCTCGGGGACTGTTGAGGTCTCATCAAGAACTCATCAAGGCAGCTCAGATTTCGAAACACTCCGCGTGAACAAGTCGCCTTGGCTAACAGACGACGTTATTGGGCAAAGTCTCCAGTCTGCGCTGCAGTCGGATGTGACGGCCAACTTCAGTGACGACGTGGAGTGCGATACAGATGGGGTGCACATTGATTGGTCTGCCATTGAAAGTCTGTTGGACAACAACGCGCCGGCACTACCATTCGCTCCAAGCCCGGTGCAGAATTTCGCGTCTTCAGTATCCTTGGCGCCTGGCAACGCACAATTCTACCTGGAAGACACAATCGTCGCATCAGTGGTTTCGTCAGCTGGCGAAAGTCGACAGTCGCCCACCACGGGCGCGCGTCCCGTGATACCCCATCAGCTGCCTCTTACTGCTATAGACGGACTTGCACTCCCTGGAAATGAGTACTTCTTCAAGCCAGGATCATTTCCTACCACAAATTTTGAATTTGATGGTTCGCGCACCACACCCGGACAATCCAGTACCGCTTCCCTCTCTCCAAGGACACCTTCGGTCCACACCATCCAACCAAACCTCTACTCAATCTCAAGCTCACGCTGTTCTGTTCAATGTCACCGCGCTTTGACGAGCCAACTCACGGAGATTAGTGAGAAACAAGTGCAAGAGTCAAATGTCCCCCTTGACATACTTTTGAGACTGGATTATCACATCCGCCAGACACGAGAAAGAGCCCTGAGCTGCAGTGCTTGCCTTGCAGGCTCTCGACATGACAAGACCCTCATGTTCATCACCATGGTTTTATCAAACCTCTTGTCTCTCTTCGAGCAGAGCTGCAGTGCTTTTCACGGCGACCCGCAAAGGGGTGTGAATGGACGCGCAGGGAGCTTATGTGGCGAGGCGAACCATGCTACCGTCGCGAACAACCATCAAGTCTCGCCAAGCCCGTTGCCATATACGACAAGACCTTTGATTGTTGGAAGCACACGGTTGGCAGAGAGTTTCAAGCTGTCCTTTTCGCGACAATTAGTGATCATGTACGTAAATCAGCAACTAGAGGCTGTAACTCAGTTGGGAAAGATGCTATACAAGGTGGAAAGTGATAATGTGAGTTTCAAAATCACTAAAGAATTACTCATAGATGTGTCGGCTAGATTAGAGCGGTTAGCTGGATTCACTGCAATGGTAACGACCCCAGGCAGTAGTGCCATCCACAGCATATTGGCGTGA", "translation": "MSQIRLHSSCDACLNTKVKCSQSKPICARCDQHGRKCIYSQFRKIGRPSSKTINNSPSQTPSRKSKGHTEARQKQLGPGVHRLLQPTVRSAVHETSDSLRCDQDDQDGHSSGTVEVSSRTHQGSSDFETLRVNKSPWLTDDVIGQSLQSALQSDVTANFSDDVECDTDGVHIDWSAIESLLDNNAPALPFAPSPVQNFASSVSLAPGNAQFYLEDTIVASVVSSAGESRQSPTTGARPVIPHQLPLTAIDGLALPGNEYFFKPGSFPTTNFEFDGSRTTPGQSSTASLSPRTPSVHTIQPNLYSISSSRCSVQCHRALTSQLTEISEKQVQESNVPLDILLRLDYHIRQTRERALSCSACLAGSRHDKTLMFITMVLSNLLSLFEQSCSAFHGDPQRGVNGRAGSLCGEANHATVANNHQVSPSPLPYTTRPLIVGSTRLAESFKLSFSRQLVIMYVNQQLEAVTQLGKMLYKVESDNVSFKITKELLIDVSARLERLAGFTAMVTTPGSSAIHSILA"}, "a9caeb9d-e25a-4e12-a80e-fb4bd3fa1119": {"uid": "a9caeb9d-e25a-4e12-a80e-fb4bd3fa1119", "label": "XP_049173453.1", "names": {"protein_id": "XP_049173453.1", "cluster_role": "intermediate"}, "start": 19212, "end": 21138, "strand": 1, "sequence": "ATGACAGGCAAATCTTCACCTCCACCGTCAGACGCAAACACGTCTGGCCATGAAGGGTTTTCCCAACCCGAGAAGGCCAACGGCGTGGTTGGGGATGCTTCGAACGAAGGTACAGAAGAAAAATCGCAATCACCATCGCCCAAGGCAGTGTCACAGGCTACTGGCCCTCCGGCAGTTTCATATCCCGGTCCATTGATGGGAAGTTTATTCACGATTTCCCTGCTTCTGGCTCAGTTTCTTGTCGCTCTTGATATGGTCCGTCCCACCTCTCCACGTTCTTCCCACTCTACGTAAACCGAAATTGACATGCTACCCGGCGCAGAGTATTATCACGACTGCCATCCCCACTATATCGAGCGAGTTCCACAGTGTTGACCAGATTGGATGGTATGGCTCTGCGTTCTTTTTGTGTCTGGCGACATTCCAGGCATTTTGGGGGAGGGCGTACAAGTATTTCTCGCTCAAGATTGCCTTCTTGACGTGTATTGGCATATTCGAGCTCGGAAGTTTGATAGCCGCATTATCACCCACCAGCGCGGCGCTCATCGTCGGGCGAGCGATCCAGGGGGTGGGTGGCGCTGGTATCACGAGCGGATGCTTCACGATTCTAGCTTTCATCACTCCACCTAAACGTCTACACGCCATCTTTGGTCTCTCGTCCACAGTGTGGAGTTTGTCGTCGGTCCTGGGTCCTGTACTTGGCGGGCTGTTTACGCAATACTTGACGTGGAGATGGTGTTTCTGGATTAATCTTCCTATCGGCGGGGCCGCCTTCCTCGTTCTTCTGCTTCTGTTCAAGACGCCGGCTCATTCCCGTGTCGCTCATGCAACTGGGAAAGAAATCCCATCTCTCTTTGACATCCCGGGAATGGTCATCTTGGTCCCCTCTGTTGTGTGTCTCCTGTTGGTTTTAGAGGAAGGAGGTCTCACGCGACCGTGGAATAGTGGATTCTCCATTGGGCTGATCATTGGCTCTATTTTGATAGCCATGATCTTTGCAGCGTGGGAATGGAAACAAGGGGAGAAAGCAATGCTTGTTCCTCGCATTTTGAAGCGCCGAACTATCCTTGTACTTGCCCTTTTTAACCTGACCGCCCAAGGTGGTGGCTTTGCGCGGACATACAACCTCCCTATATATTTCCAGGCTGGGCAAGGAGTATCGCCATCCGAGTCTGGTGTTCGTACATTACCTACAGTGCTCACGACTTGTAAGTCACCCAACTTTCCAGTATCGGAAGATCGAGCCGGCTAACAGATTCTGCAAATCAGCCATCATCAGTTTTGCTTCATCCATACTAGTTGGAAAGATGGGTTACTATAAGGTTTATCTCATGGTCGGAGCCATCTTTGTCACTGTTGGCTCCGGCATGATCTACACGCTTGTGCCCGAATCCACGGCAGGAGAATACATCGGTTACCAGGTTCTGGCTGCCATTGGCTCTGGTCTGGTGATCCAGTTGAATGTTCTTGTGGCGCAGGCTATATCCCCGCGAGTGGACATAGCTGTAACCGTTGCAATTGTACTTTGTAAGAAAGATAAACTCCTAAATCCTTCATGAATTATGCTAACTGCTTCGATCCGCAGTTTTCCAATTTCTCGGCGGTACCATCGGTGTCTCTGCGGCAATAAACATCATGAACAATGTTATAGTCACCTCGCTGCCCAACGATAATCCAAGAGTAACACCAGCTACGGTGCTTACTGCTGGTGCAGGTTCGCTTCGTCAAGCTTTCCCAGACCCGGATGATCTTTCCACTGTGGTTGGCGCGTATATGAATGGTCTTAGAGCGGCTTGGATTTGGAGTATCGCACTCTCTGGTATAGCATTTATCATCTCACTGGGGGCAGAATGGAAAAGCGTGCGCCAAGCAGACGTCAAGAAGAGAAATGAAGCCAAGGCAGCAGCGAAGGCAGCCTCCCCTTAG", "translation": "MTGKSSPPPSDANTSGHEGFSQPEKANGVVGDASNEGTEEKSQSPSPKAVSQATGPPAVSYPGPLMGSLFTISLLLAQFLVALDMSIITTAIPTISSEFHSVDQIGWYGSAFFLCLATFQAFWGRAYKYFSLKIAFLTCIGIFELGSLIAALSPTSAALIVGRAIQGVGGAGITSGCFTILAFITPPKRLHAIFGLSSTVWSLSSVLGPVLGGLFTQYLTWRWCFWINLPIGGAAFLVLLLLFKTPAHSRVAHATGKEIPSLFDIPGMVILVPSVVCLLLVLEEGGLTRPWNSGFSIGLIIGSILIAMIFAAWEWKQGEKAMLVPRILKRRTILVLALFNLTAQGGGFARTYNLPIYFQAGQGVSPSESGVRTLPTVLTTSIISFASSILVGKMGYYKVYLMVGAIFVTVGSGMIYTLVPESTAGEYIGYQVLAAIGSGLVIQLNVLVAQAISPRVDIAVTVAIVLFFQFLGGTIGVSAAINIMNNVIVTSLPNDNPRVTPATVLTAGAGSLRQAFPDPDDLSTVVGAYMNGLRAAWIWSIALSGIAFIISLGAEWKSVRQADVKKRNEAKAAAKAASP"}, "82a5a857-fee3-4d95-bc95-f08bc0367ac9": {"uid": "82a5a857-fee3-4d95-bc95-f08bc0367ac9", "label": "XP_049173454.1", "names": {"protein_id": "XP_049173454.1", "cluster_role": "hit_required"}, "start": 23541, "end": 26103, "strand": 1, "sequence": "ATGGGTCGGACTTTTGCTGTTGGTTGCCCTCCTTTTGAGGTCAAGCTTTCTTTTTGCGATCAGCTCTTTCCTCCGACCCATTCAAAGCGAATTCTATGCTTCCAACTCAATTCCGACGTTGACCGCCAACATGTTGTGGACTATCTTCACATCGCATTCCACAATACCATTCAACGCGTCCCTTTCCTCGCTGGGACTGTGGTTACCACCTCGCAAGATGAAGGTGGTCGACCATGGATTCGCAAAATCATTCCTGAGGGTGCTGCGCATCTTGTCATCAAGGACCTATCGAAAGACCTGAGCTTTTCTAAGCTCGCCGAATCGAACTTTTCTCAGGAACTCCTGAACACGGAGCAGCTATGTCCCCTTCCCGAGGTTGGATACTTCCGAGCCAGCTCCGTCGACGTTTGCCGTTTTCAAGCGAACTTCGTAGAAGGCGGTCTTCTACTCGTCGTCTCCATTATCCACTATGCGGCCGATGGTCGAGGGGTGACTGAGATAATTGGAGACTTCGCCGAGGAGTTCAGGAAGGCGCAGTCAGGGGAGACGAAACATCCCCTCAAAGTCAGGGACACTGTGTACTACTCTGATCGGAACACTGTTGTCTCTGGGAGGGGACTTCCTGGTGATATCTCAAAGCATGAAGCTTGGACTTCGTCACCATCATTGGCGCACTCCTTGATACACAATGTGAAGAACTCTTGTCGCACATTCCGTATAGATACCAAGGCCCAATCAGAGCTGAAGAAGATTGTTTCTGCATCGTCTCTTGGTTCCGAAGATTGGTTCTCAACCAATGATGCTATATCTGGGTTCATATGGCGCAGCATCATGCTTGCCCGAAATCGGGCAGGAATTCTTGATGCTGGTGCTGAAATCCATGTGGCACAACCCCTGGACTGCAGATCTCATCTTGGAATCACTGAGCAGTTCTATGGCAATGCCGTGTATATGTCACAGGCATCAGAGCAGTTTTCGGTGATGGCTGATCCTGAGAATGGCCTTGCCTCTGCCTCGCGAGCTATACGAGCCCAAATCAGATCAATGACGGGAGAGAAGTTCCAAGACTTGGTGGGATACATCGAGCGAACGATTCTAGAATCTCCGACACGCATGAAGATTCTGGAGTCTATGCACACGAGTGGTATCATCTTGACAAGTCTACTGAAGTTCAATCTGCATTCGATCAACTTTGGACCCCTGTTTGGCGATGGTCATATCAAGGCTTTACGTCTGCCAGCAACCGGAACCCAAGCTGGAGCCGTCATCATTATGCCGAAGCTGTCTGACGGAAGCTGTGAGTTTATGCTCACAGAGACATCCGAGACCATGGAATGTCTGATGGAGGATCCGTTCTTCTGCCGCTTTACCGGAGGAGAAAGTCTCGCACGTGAATCCATGGCAAACCCCCAGAGTAACTCATCCCAACCATCGCTCGAGACCATCCCTGCTGATAACACCAACGGAACTGCCAGCGCAGTCGAAGTAGAGATTGAGCAAATCCCTAAGGTTGAAAGCACGCAGAGGGAGACAAACGGTGTTGCTCATGAAAGCATCGCGGCAATTGCCAATGGCGTAACGGAAATAGTCGCCAATGAAGGTCTCGCGCAAGGCAAAGTAGTTCATGAAGATGCTGCAGTCGGAACACGACCTTCGCTTCCTTCTCACGCACTTAACAGTGTGGTCAAAAGACTGCATGATCTTGAGCTTGGCCAGATAGTCGTCGTGAAGACGACCAGCACGCTGGTCATAAGCACTGTGCAAGCTCCACACATTGGCAACATCAAAATCATTGAGCTTCAGCGACCCCAAGCTAGAAACGCGATCTCGCGGCAGTTGCTCAAGGACCTCAGCCAAGAGATCGAAGAGATACACACCGACGCTGGCAAGGCTGAGACTCGGGCACTGGTTCTTGCAAGTGCTGTTGATGGCGTCTTCTGCGCTGGAGCCGACTTGAAAGAACGGAAACTCATGAGCCCGGCCGAAACAGAAGAGTTCTTGACTGATCTGCGGGCACTGTTCACTCGTCTTGCCACCTTGCCCGTGCCGTCGATTGCCTGTGTATCCGGCAAGGCGCTCGGTGGCGGTTTCGAGCTGGCGCTTTGTTGCCACCTCCGGATCTTCTCTTCTGATGCCGTGGTTGCGTTGCCCGAAACTAGGCTTGCGATTATACCTGGCGCTGGAGGCACCTACCGCCTTTCGAAGATAGTGGGTATGTCACATGCCCTCGACCTTATTTTGACCGGCCGCCAAGTGCAGGCTCAGGAGGCTGCGGCCATGGGATTGTGCAATCGCCTTGTCACGACTGACATTGCCAACAATATCCTGACTGCGTCGCTGAAACGCGCCCTTACTCTGAATGCCAGTCTCGTACTCGCGAAAGAAATAGCCAGCGGTGGGCCTGTCGCCGCGATGGCTGTGATCAGCGCTTTCTCACATACCTGCGCCAGTTGTGAGCAGAATGAAAATGCTGCTTATGAGTCCGTTCTCGGGACAAAAGATCGGACAGAAGCACTCCAGGCGTTCAGTGAGAAGAGGACAGCTGTCTTCACCGGCGCGTAA", "translation": "MGRTFAVGCPPFEVKLSFCDQLFPPTHSKRILCFQLNSDVDRQHVVDYLHIAFHNTIQRVPFLAGTVVTTSQDEGGRPWIRKIIPEGAAHLVIKDLSKDLSFSKLAESNFSQELLNTEQLCPLPEVGYFRASSVDVCRFQANFVEGGLLLVVSIIHYAADGRGVTEIIGDFAEEFRKAQSGETKHPLKVRDTVYYSDRNTVVSGRGLPGDISKHEAWTSSPSLAHSLIHNVKNSCRTFRIDTKAQSELKKIVSASSLGSEDWFSTNDAISGFIWRSIMLARNRAGILDAGAEIHVAQPLDCRSHLGITEQFYGNAVYMSQASEQFSVMADPENGLASASRAIRAQIRSMTGEKFQDLVGYIERTILESPTRMKILESMHTSGIILTSLLKFNLHSINFGPLFGDGHIKALRLPATGTQAGAVIIMPKLSDGSCEFMLTETSETMECLMEDPFFCRFTGGESLARESMANPQSNSSQPSLETIPADNTNGTASAVEVEIEQIPKVESTQRETNGVAHESIAAIANGVTEIVANEGLAQGKVVHEDAAVGTRPSLPSHALNSVVKRLHDLELGQIVVVKTTSTLVISTVQAPHIGNIKIIELQRPQARNAISRQLLKDLSQEIEEIHTDAGKAETRALVLASAVDGVFCAGADLKERKLMSPAETEEFLTDLRALFTRLATLPVPSIACVSGKALGGGFELALCCHLRIFSSDAVVALPETRLAIIPGAGGTYRLSKIVGMSHALDLILTGRQVQAQEAAAMGLCNRLVTTDIANNILTASLKRALTLNASLVLAKEIASGGPVAAMAVISAFSHTCASCEQNENAAYESVLGTKDRTEALQAFSEKRTAVFTGA"}, "526a9262-badd-45a1-8e36-055b400faffb": {"uid": "526a9262-badd-45a1-8e36-055b400faffb", "label": "XP_049173455.1", "names": {"protein_id": "XP_049173455.1", "cluster_role": "intermediate"}, "start": 26950, "end": 28335, "strand": 1, "sequence": "ATGAGTTTCTGCGATGATCGTGAAGGTCAGTAGCGCAGCTCAGTGGTGGTCACAATCCCGAGCCTCTCCACTGAAGCTAATGCCGATGTGTCAGATACATACTCTCTCGCGCTCACAGCTGTTTCATTTCTGTTGAGAAAGTACAACATTGATCCTTCATCGATTGGCCGTCTTGAAGTTGGCACAGAAACCATTCTTGACAAGTCAAAGTCAGTCAAGTCTGTGCTCATGCAGCTATTTGAAGGGCACAACACGAACATTGAAGGTGCCGATACCTACAACGCATGCTACGGTGGAACCAATGCCTTGTTCAATGCCGTAAACTGGATCGAATCTTCTGCATGGGACGGCCGCGATGCGATCGTCGTGGCTGCTGACATCGCAGCTTATGATACGGACCGGGCGAAGCCAACAGGTGGCGCGGGCTCCGTTGCCATGCTCATCGGCCCAAATGCGCCGCTGGAGATCGAACCTGGATTGCGCGGAAATTATATGAGACACACATACGACTTCTACAAACCCGACTTCTCCAAGGAATACCCATACGTGGATGGTCATTTGTCACTCCGGTGTTACGGAGAAGCCCTTGACGGTTGTTATAATGCCTACCTGGCTCGCGAGAAAGTGCTCTCCGTTAATGGCACTAATGGCCACACCCACGATGATGGCACTGAAAATGATGCCGAGTTCGACAGCGGGAAACCTGCGAGTGTTGAATCGCCTGCTGACCGCTTTGACTACATGTGTTTTCATTCACCTACCTGCAAGACCGTCATGAAGTCCTACGCCCGCCTGTACTTCAACGACTTCCTTGCGGACCCAACCAGCGCGATGTTCAAGGATGTACCTCCGGAGCTGAAAGATACTGCCAACGAGGCCGAGATAAACCGACACTTCTTGCCTTTGACGAAGAAGCGGTTTGGCCAACGAGTTCAGCCGGCCACTCACTTACCCAGTCAATGTGGAAACATGTACACCGCAAGTTTATACTCGAGTCTGTGCAGCTTGTTGACCTTCGGAACCAGCACACAACTGAAAGGCAAGACGATTGGTATGTTCAGTTATGGAAGCGGCTTGTCAAGCTCCATGTTCAGCCTGAAGGTCGTTGGCAGCGTGGAGGAGATGAAGAGTAAGCTCGATCTTGTTGCAAGACTCGAGGCGAGGAAGCAGGCGTCACCAGAAGCGTATCAGGAGGTAAGTGACCATTTCTCACACCAAATGGGGATGGTGTGCTAACTCGGCCACAGGCACGCAACCGACGAGACTTTCTTTATGGCAAAAAGGGACATCTGCCTACCGGTTCCGTGGAGCACCTTAGTAAGGGCACATACTACTTAGCAGAGGTAGATGAGATGTATAGGAGAGCCTACCGAGTAAAGGGGTGA", "translation": "MSFCDDREDTYSLALTAVSFLLRKYNIDPSSIGRLEVGTETILDKSKSVKSVLMQLFEGHNTNIEGADTYNACYGGTNALFNAVNWIESSAWDGRDAIVVAADIAAYDTDRAKPTGGAGSVAMLIGPNAPLEIEPGLRGNYMRHTYDFYKPDFSKEYPYVDGHLSLRCYGEALDGCYNAYLAREKVLSVNGTNGHTHDDGTENDAEFDSGKPASVESPADRFDYMCFHSPTCKTVMKSYARLYFNDFLADPTSAMFKDVPPELKDTANEAEINRHFLPLTKKRFGQRVQPATHLPSQCGNMYTASLYSSLCSLLTFGTSTQLKGKTIGMFSYGSGLSSSMFSLKVVGSVEEMKSKLDLVARLEARKQASPEAYQEARNRRDFLYGKKGHLPTGSVEHLSKGTYYLAEVDEMYRRAYRVKG"}, "727ccfe0-952b-4622-8952-742b855a4e20": {"uid": "727ccfe0-952b-4622-8952-742b855a4e20", "label": "MCJ1418836.1", "names": {"protein_id": "MCJ1418836.1", "cluster_role": "intermediate"}, "start": 1235, "end": 3002, "strand": 1, "sequence": "ATGCTGCCACCAACCGGCGCCGTCTTGATAGCTCGTACTCTTCATGAGCTCGGTGTGAAGGTCATATTCGGCCTAGTAGGTATACCGGTTGTCCAAATTGCTGAGGAAGCCATCGCTGTGGGCATACGTTTCATCGCATTTCGTAACGAACAAGCAGCGAGCTACGCTGCTACAGCTTATGGCTACATTACTGGCAAGCCCGGTGTATGTCTCGTTGTTGGCGGCCCGGGAGTACTTCATGCAATGGCAGGAATCGGCAGTTCTTCTGTCAACGCATTCCCCATGCTCATTCTTGCCGGCTCGTGTGAAACCCGTCTCGTCACCAAGGGCGCTTTCCAAGAGCTTGACGCAATTGCCCTTCTGGCGCCTCATACAAAGATCGCTGTTCGTGCGCGCTCTGACACAATACCGCAGTCTATCGCGCAAGCTTACCGGACGGCGTGGTATGGTAGAGCAGGAACAGCTTTCGTGGATTTGCCGGCGGACATTATCCAAGGTCATGCGACTGACTTTTCAACGGTGACTGTGCCAGCGCCACCGCGGCCGGGTTCAGATCCTGATCAGATATCACATATTGCAAAGGTCATCCAGTCCGCCAAAGCACCGCTCGTGATCGTAGGGAAGGGAGCGGCTTATGCCAAGGCAGAAGATCCCATACGCCAATTAATTGATCGAACAAGTATTCCTGTTCTACCGACTCCTATGGGAAAGGGTATCATACCTGACTCGCATCCGTTGAACGTATCATCCGCACGTTCTGCTGCTCTCAAAGGTGCCGACGTAGTTTTGGTCCTTGGGGCCCGCTTAAATTGGATCCTACACTTCGGAGAGGAACCGAAGTGGAGTCCCGTGGTCAAGATAATTCAGGTAGATATCTCGCCCGAAGAGGTTGGCAAGAACAACGGAGACGCGAATTTAGGAGTCGTCGGCGACATCAACGTCGTAGTCCCGCAGCTCGACGCTGCTCTGGGAAAATGGGAATACGACACATCTTCTTCTCCATTCATCCGAGTACTTAAGGGCAGCAAGGAGAAGAACGAGATAAAAGCCGCAAAGACCGCCCAGATTGACTCGATACCTATGAACTACACCCGCACTTTCGACATCATCAAGCAAACTCTGCATAAGCTCTCGCCTCCCGAAGACGGTAACATGGTCTACGTCTCAGAAGGTGCGAACACAATGGACATCTCCCGCAGCATCTTCCCCGTCGAACATCCACGCCTCCGTCTCGATGCCGGCACCCACGCAACCATGGGCGTCGGCCTCGGCTACGCCATCGCCGCACACGCAGCCTACAACCTTCCCGCTCCCGAGGGTCAGACTGGCGGTTCCAGCTCCCACAAGAAAATCGTATGTCTGGAAGGGGATTCGGCGTTTGGGTTCTCAATGCCGGAAGTGGAGACCATGTCGCGGTACGGCATGGACATCCTTATTTTCGTGATCAACAACGGTGGTGTGTATCACGGCGACAGCGTTGACTCGGACGCGTGGTTGAGGCTACAGGAGAAGAGCAAGGAGGGCGCAACGACGGGCGGGTTACGGAGCACGAGTCTAGGGTGGGAGGTCGGGTACGAGATGATGGCGGAGATGTGTGGTGGGAAGGGCTTTATCGTACGCACACCTGCGGAGCTGGCGACGGCGACGGAAGAAGGCTTCAAGGCCAAGGTTCCAGTGGTGATTAATGTCCTGATTGAGGCGGGTGAGGGAAAGAAATTGGTACAGACTCCCACTCTCCTATCGCTCTTGAGGACTCGTGATTTCTAG", "translation": "MLPPTGAVLIARTLHELGVKVIFGLVGIPVVQIAEEAIAVGIRFIAFRNEQAASYAATAYGYITGKPGVCLVVGGPGVLHAMAGIGSSSVNAFPMLILAGSCETRLVTKGAFQELDAIALLAPHTKIAVRARSDTIPQSIAQAYRTAWYGRAGTAFVDLPADIIQGHATDFSTVTVPAPPRPGSDPDQISHIAKVIQSAKAPLVIVGKGAAYAKAEDPIRQLIDRTSIPVLPTPMGKGIIPDSHPLNVSSARSAALKGADVVLVLGARLNWILHFGEEPKWSPVVKIIQVDISPEEVGKNNGDANLGVVGDINVVVPQLDAALGKWEYDTSSSPFIRVLKGSKEKNEIKAAKTAQIDSIPMNYTRTFDIIKQTLHKLSPPEDGNMVYVSEGANTMDISRSIFPVEHPRLRLDAGTHATMGVGLGYAIAAHAAYNLPAPEGQTGGSSSHKKIVCLEGDSAFGFSMPEVETMSRYGMDILIFVINNGGVYHGDSVDSDAWLRLQEKSKEGATTGGLRSTSLGWEVGYEMMAEMCGGKGFIVRTPAELATATEEGFKAKVPVVINVLIEAGEGKKLVQTPTLLSLLRTRDF"}, "dbaf7625-8ffd-4dbc-b599-282200556e73": {"uid": "dbaf7625-8ffd-4dbc-b599-282200556e73", "label": "MCJ1418837.1", "names": {"protein_id": "MCJ1418837.1", "cluster_role": "hit_required"}, "start": 5000, "end": 6026, "strand": -1, "sequence": "ATGCCTTCCGCCACGAAGCCCTCGTTCTATCTCCCGCTCGTGGACATCACGCCGTTTCTCCGAGATCCTCAAGGGGCCGCCGCTCAGCAAGTGATTGACGATGTGCGCGCAGCGTGCAGGTCGACCGGGTTCTTCCTAATGAAGGGCCACGGCGTTCCTGTCGGACTGCAGAAGTCCATTTTCGAGGCTTCCGCCAGATTCTTCGCTCTGCCTTCCGAGGCCAAGTTCCAGCTCGACGCACGGAACACGGTCGGCTTCCGGGGCTACGATGCGATGGAAACGCAGTCGTACGAGCTCGAGTCCGAGTCTCACGACGGGTCCGCCGTGCAACGGGACATCAAGGAAGGGTTCTTCGCTTCGACGGACCTGCCGCTCGACCACCCTCGCGTGGTTGGCCGCCGCTTCCTCCAGGGCCCGAACGTCTGGCCAGATACAGAACTCCTAGCCACGGCCGACTTCCGCGCCGTGGTCGAGGACTACTACCGAGAGATGCAACGCTTGTCCCATGTGGTTCTTGACCTCATCGCGGCGACGCTGCCCTACGGACCACACGTGTTCGACGAGCTCGAGGCCGATGACCCCATGTGGCTGTTTCGGCTTCTGCGTTATCCGCCAGGTGCCGAGCAAGCAGCGGGCACGAAGCAGCAGCCAGGCAGCGGCGAGCACACGGATTTCGGCACCTTCACCCTCCTGCTGCAGGATGAGCATCCCGGCTTGGAAGTCCAGGACAGCGGAACGGGCGAGTGGCATGGGGTGCCGCCCCAACCGGACGTGTTCATCGTGAACATGGCTGACGTGATGTCGATGATGACGGGTGGGGAGTACAAAAGTAGCGTGCATCGCGTGATGAACAGAAACCCCGAAGACCGGTACAGCGTGGTGTTCTTCTACGATGGCAACCTAGATTACAGACTGCGACCACTCGAGAAGCTTCAGCAGGTCGAGAACGGGAAGAATAAGGCGCCTACCATCGAGGAACATGTGAGAGCGCGTCTGACGGGTAGTTACAGCATTGCAGAAACTTGA", "translation": "MPSATKPSFYLPLVDITPFLRDPQGAAAQQVIDDVRAACRSTGFFLMKGHGVPVGLQKSIFEASARFFALPSEAKFQLDARNTVGFRGYDAMETQSYELESESHDGSAVQRDIKEGFFASTDLPLDHPRVVGRRFLQGPNVWPDTELLATADFRAVVEDYYREMQRLSHVVLDLIAATLPYGPHVFDELEADDPMWLFRLLRYPPGAEQAAGTKQQPGSGEHTDFGTFTLLLQDEHPGLEVQDSGTGEWHGVPPQPDVFIVNMADVMSMMTGGEYKSSVHRVMNRNPEDRYSVVFFYDGNLDYRLRPLEKLQQVENGKNKAPTIEEHVRARLTGSYSIAET"}, "67dec53b-d74a-49c9-87ca-1fcce30af246": {"uid": "67dec53b-d74a-49c9-87ca-1fcce30af246", "label": "MCJ1418838.1", "names": {"protein_id": "MCJ1418838.1", "cluster_role": "hit_required"}, "start": 6897, "end": 7512, "strand": 1, "sequence": "ATGTCGGTATACAGTGAATGGGGCCCCTTCCGGCGCTGGCTCCGCTGGCGACCGGAGCACCCGAAGATCCGAGCGGAAGATGCTGTCAGAGAGCTCGATCGATGGCTAGCCGATGCGATGCTTCAAGACGACGTCTCCGGCGCCACGGGCGAGTGGGTTGCCCTCCTGGGTTTCAGTCAAGGCGCCAAAGTCTCCGCCAGCCTCCTCTACCGACAACAAGTCCGCGAAGAAGTGTTCGGCAAACATCAAGCCGGCACGAACTTCCGTTTCGGCGTTCTGTTGGCCGGACGGGGACCTCTCATCTCGCTGGATCCTGACTTGGCATTGATCAGTTCCGCTCTGCCGGACGCATCCCAGATCACCGACCACAAAGATGGCGGCAAGCATGTGTTTCTTCAGAAGGGCCATGTGCTACGTATCCCCACTTTACATGTACATGGATTGCGGGACAACGGGCGGGAGCTGCACCAACAACTGTTCGAAGATTTCTGCGATCGTTACAGCAGGAGGTTGGTCGAGTGGGACGGGGACCATCGTTTGCCTCTGAAGTTTCAGGATGTGTCGCTCGTGGTGCGTCAGATTCGTGAGCTTGCGAAGGAGACTGGGGTTTATTAG", "translation": "MSVYSEWGPFRRWLRWRPEHPKIRAEDAVRELDRWLADAMLQDDVSGATGEWVALLGFSQGAKVSASLLYRQQVREEVFGKHQAGTNFRFGVLLAGRGPLISLDPDLALISSALPDASQITDHKDGGKHVFLQKGHVLRIPTLHVHGLRDNGRELHQQLFEDFCDRYSRRLVEWDGDHRLPLKFQDVSLVVRQIRELAKETGVY"}, "edfd9efa-a5e7-4ca5-ba60-75dcff900f60": {"uid": "edfd9efa-a5e7-4ca5-ba60-75dcff900f60", "label": "MCJ1418839.1", "names": {"protein_id": "MCJ1418839.1", "cluster_role": "hit_required"}, "start": 9338, "end": 16907, "strand": 1, "sequence": "ATGCTCGTTGGTGCGCTAGTTGACGCCGAGGAGGTATCGCCTGACTCAGATGGGAGCTCAATGTCATTTTCAATGTCATGGAACGGTGCTCAGTCCAGTGCTAGCGTGAATCAAGTGTTGGAAAGGTTTCCAGAGGTAAGTCAAGCTCCGCCGCTCTCATCGCTGCCTTAGCTGTCCGTTAATGAGATTGGAAAGGCATACGTTTCTGTCTTCGTTGATGAGAAGAGGTCAACAGTGACAGCTTCCAAGCAAACAGCTCCTGCACTTATTAAACAGCTCAAGTTGTCTGGTGTTCAGGTTACCGAAATCGCGCTGTCCGGACGATTTCACTGGCTAAGACATCAAGAAGATGCAGGGAAACTCTTCAGTTTTTGCGACGGTATTCCAGAATTTCAGTTTCCTAATACATCGAAGATAGTGCTTCAGAATAGGCTGGGCACCCCAGGGCAGTATCTCTCTACCAGCAGTCTCCATGAGATTGCATTACGACAGATTCTGCTGGAACCATCTGAATGGTTACAAGAGTTCAGTCTCCTCTATTCATCGCACTTGAGTGCAGGTGGTGCTACAGTAATCTGCTTCGGGCCAGAGCGCTGCGTACCACCAACAATAGCGAGGAAGCTAGGTCCTCAACTAGTTCACATTTCTGAAATCGATCTGTCGACTTCTCCGCTACCTAGAGAACTTCTGGGCCGAAGTTCAACGCCATGCTTCGATGACATACCAGACGATCGTATTGCCGTAATCGGGATGGCATGTCAAGTTCCCGGCGCTGAAGACCTTGAAGGCTACTGGAAAATTCTAAGCAGCGGTCAGTCTCAACATCGCGAGGTCCCACCAGAGCGTTTTGGTATGCGAACGGCATTCAGGGAGCTTGAGCCGAATCGCAAGTGGTATGGTAATTTTATTCAAGACTACGACACTTTTGACCACAAGTTCTTCAAAAAAAGCCCGCGCGAGATGGCATCAACAGACCCCCAACATCGCTTGATATTGAAACTTGCATATCAGGCAGTCGAACAGTCTGGGTACTTTGGAATCCCTGAATTTAACAGGCATATTGGATGCTACATAGGGATTGGAAACGTCGACTATGACCGTAACATTGCCTCCTACCCAGCAAATGCTTATTCGGCCACGGGAAACCTGAGGAGTTTCGTTGCAGGCAAAGTCAGCCATTACTTCGGTTGGACAGGCCCGAGTTCAACAGTCGATACCGCCTGTTCTTCTTCGGGCGTGGCCATTCACCAAGCGTGCCGTGCCATCATTAGCGGCGAATGCACAAGCGCGCTCGCAGGCGGTGTCAACGTTCTCACCAACCCCGATTGGTTTCACAATCTGGCCGGCGCTTCCTTCCTAAGTCCCACTGGGCAATGTAAACCATTCGATGCAAAAGGTGATGGGTATTGCCGTGGAGAAGGCGCTGGCGTTGTCTTCTTGAAGAGACTTTCCTCCGCTATTGCCGATGGCGATCAGGTGCTTGGGGTCATCGCGAGCACGCGAGTTTACCAGAATCAGAACTGCACAGCAATCACTGTTCCTAATGCAGTATCATTGTCAGAGCTCTTCGTAGACGTTGTCCAACGGGCCAGGCTCGAGCCACAAACTATCTCCGTCGTCGAGGCTCATGGAACTGGGACACCGGTAGGCGATCCCGCCGAATATGATGGCATTAGAAAAGTGTTGGGCGGCTCTATCCGCTCGGAAACGCTCTCTTTGACGTCAGTCAAGGGTCTACTCGGCCATACCGAGTTTGCGTCGGGTATAGTGTCCTTGGTAAAGGTATTGCTCATGATCAACGAAGGCTTTATTCCCCCGCAAGCTAGCTTTACTTCAATTAACCCTTCGCTCAAAGCTGTTCGAGAAGACATGATGGAGATTACGACGAATCTGAAACCTTGGGACGCAGGCTTCCGTGCCGCTCTTATCAACAACTACGGCGCCTCTGGTTCCAACGCTGCAATGATCGTCACCGAGGCGCCGAAGCTTCGCTCTTCAACTCAGAATTATCCGCTGGTACGGACCTCTGCCAAGAGCTTTCCATTCTGGTTTTGTGGGTTTGACACACAAAGCCTTCGAGCTTACGTTGCCGAAATCAGGCGTTTCTTGCAGCAGCATGCCGGCTCAGCTAAGGACTTGAGCGCGTCAAACTTGTCCTTTCAATTATCTCGCCAGTCAAATCGCTCTCTTTCAAAAGCCTTGATCCTTAGCGCCACATCTTCTAATGACCTGGAACAGAAGCTTTTAGCCTTTGAACAGGGTCACAAGAGCGTTGCGGAAATCCAACCGCCACCTGTCCGGCCGGTAGTCCTCTGCTTTGGCGGCCAAATTTCCACTTATGTCGGTCTAGCGAGGGATATCTATGATCAGACTGCAATCCTGAAAAGCCACCTAGACCAGTGCAACACCATATGTCTTTCACTTGGTCTTGACAGTATCTATCCCGACATTTTTCAGAGGTCTCCAGTCCAAGACACAGTTAAACTTCAGACGATGCTTTTCGCAATACAGTATTCTTGCGCCAAAGCGTGGATTGATTCTGGAGTTAAAGTGGCCGCTGTTGTGGGCCACAGCTTTGGCGAGTTGACGGCTCTCTGCATCTCCGGCGTCTACTCTTTGAACGATGCTCTCAAGTTAATTTCTGGGCGAGCACGTCTGATTCGGGATAGTTGGAGTACCGATAAGGGATCCATGATGGCAGTAGAGGCAGACCTTGCTGATGTGGTTGCCTTGCTGACAAAAGCAAAGAAAGCAGATCTGTCGATCGCATGCTACAATGGTCCTAGATCCTTCACCCTCGCCGGTTCTACGAAAGCAGTCGAGTTCACGGAAGACCTAGCGAAGAGTAATCCAACTTTCTCGGGCATCAAGCTGAAGAAACTTAACGTAACGAACGCCTTCCATTCTGCCGCTGTCGATCCTTTGATGGATAAGCTTGAATCGCTGGGTCAAAATATCGTTATCAGGGAGTCGACCATACGTGTTGAACGAGCAACTGAATCAAAGACTACCGGCAAGCCAGGAGCCAGCTTCGTGGCTCAGCATCTGAGGCAGCCGGTATTTTTCAGCCATGCCATTCTACGACTTGCCAAGGAGTATCCAGCGGCGATATGGCTTGAAGCTGGGTCTAACTCTACAGTGACTACGATGGCAAGCCGCGCCCTCGGGGACTTGAGTTCTGGCCATCACTTCCAGCCTGTCAATATCACCAGTGAAGGCGGCTTCCAATTTCTTGTCGACACGACCACAAAGCTCTGGAAGGAAGGCTTGAATGTGTCTTTCTGGCCACACCACGCGAAACAGATATCTGACTATACGCCTGTGATACTTCCTTCTTATCAGTTCGAAAAGTCAAGACATTGGATGGATTTGAAGGAGGTCCCAAAGTTTGAAGCTCAAGTCGTGGAACCTGTGCAGCCAACAGAGGTCCCGAAAGGTCTGACGACTTTCGTCGGTTACCAAGACGGGACAAAGCAGTCTTCTCGATTCTTCGTTAATACGGCCATAGACAGGTTCCAACGGCCGACGTCGGCGAACATTGTAGCTAACACAGCTGCTATTACACCGGGCATGCTTCAACTGGAAATTGCTCTTGACGCTCTAATGAACTTCAGACCAGATTTTAAGCATTCTGGCTTCCAGCCCGAAATACGGGGAATAGCCTTTCACAATGTCCTCGTTGTCGATTCTTCCATGATTTTATATCTCGATGCTGTTACCAGAGATGACGAAGGTCTAATCTGGGAATGGAGGCTCCACGGTACCGGCTCAACGGGTATCGCAACGGACTTCAGCTCTGGAACGATTGTGTTCCGGCCAGCCAGTGACCCTCAGCTTAAGGAAAATCACGAGAACTTGGCGCGTCTGAGCGGCAGGAAGCGATGCGCCAGTCTCCTACACGGTAATGATGCGGACGACGTGCTCCAAGGCCGGAACATCTATCGAGCCTTCGAGCAAGTGGTCAACTACAAGGAGCCCTTTCGCCATATGACCAAGATAGCCGGGAAGGACAATGAGTCGGCGGGTCGCATTGCGAAGCCATATTGTGGGGAAGCCTGGATCGATCCGATCTTAACAGAGTGTTTCTGTCAAGTCGCTGGCATCTTCATCAATCTCATGACAGACATGTCGGATCTGTCCGAAAGGGGTATCTTCATCTGCGACAAAATTTCGCGATGGACCCGCAATCCCAGACTTGATTCAATGACTTCGCTTCCCGAAGTCTGGGAAGTCTTTGCCGTGCATCACCGCGAGTCGGAGACCAAGTATGTCAGTGATGTTTTCGCTTTCGATCCTCGTGACGGATCGTTGGTCGAGGCGATCGTAGGCATCTCTTATCAGAGACTATCTATAGAATCGATTCGCCGGCTGTTGACTCGCACCGTCCAACCGGGACCTCAATTGCTCGCCGCTGCTGTCCCGCCAACGCCAACGCAAAGCCGGCCGCCTGAACCACTCACGACGTCTTCTGTCTCCATTTCTGCTCCGCTAGTTCAGTTGAAGGAAAAGAAGATTGTTAAACAGGCTGTAAAGAAAGCTGGACCGGACGTCTCTACCAAGACCCGCGAGATCGTATGCAATCTGTCCGGATTTGAGCCTGAAGAAATCAAAGACGACTCTGATCTAATTGAGCTTGGCATCGATTCTCTCATGGCCATGGAGCTGGTGCGAGAGGTAGACTCCGCATTCAAGTGCACACTTCAAAATGATCAGCTCATGGATTTGACCGATTTCCACAGTCTGGTGTCGTGCATCCAGTCTACCCTAGGTCTTGACGAGCAAGAAGGAGGTGACGTGCTCGAGGAGGAATCTCCGCTCGACGCAGAAGCAGAAGCAGAAGCAGAAGCACCGCCCATATCGAATGGAACCATTCCACACGTCAACGGGGTGAACGGAGTCAACGAAGTCAACGAAGTCAACGAAGTCAACGAAGTCAACGAAGTCAACGGGGTCAACGGGGTCAACGGGGTCAACGGGGTGAATGCGGTCAACGGAATCAACGGTTTCACCGAGGTCAACGGCACGGCCGTCACAAATGGAGTGAATGGTATGCATGAATGGAATGACGTGAATGGCGTGAATGATAAAAATGGGGTCCACGGTGTTGGTAGCCGCCTGTCATCCTCAGACAATGATGCAATTCTGGCTGCGTCAACAGTCCGAGATGTCTTCGGCGAGATCAAATGGACCACCGACGACGCCATTCTCGAGGGGCAACTAGGAACCTACTATAAGGAGGTTATGCCTAGGTCCGGAGAGCTCTGTATCGCCCATGTTGTCAATGCTTTTGAGCAGCTCGGCTGTCCAATCCGGTCCGCAACACCGGGTCAACGGCTTCAGCGCGTTCCATATCTTCCCAAGCATGAGCGGTTTATGAACTTGATTTATGAGTTGCTCGAAAACGACGCTCGTTTGATAGACATCAACGGCTCAGAGATCACACGCACAGCTGTTGCGCCGCCGACCACATCTGTGGAAACGTTGCTCATAACACTGCTCCGCGACGAGCCTGTCCATGCAGCCGAACACAAACTCATATCACTGGTGGGGTCTAAATTTTCAGACCTTATCACAGGTAAGGTAGACGGCCTTCAGCTAATCTTTGGTACATCTGAAAGCCGAGAGATCGCAGCGGACATGTATGCCAAGTCTCCCATAAACACAGTCTGGATCAAACAACTCGAGTCTTTCCTCAAACAGCTCATCGGAAAACATCCCAAGGGTGGACAGCCCATCTGCATCCTCGAGATCGGAGCAGGAACTGGTGGGACCACGAGCAGAATATTGCCGCTTCTAGCCCAGCTCGGGGTACCAGTGAAATACGTTATGACCGACATCTCCAGTTCGATGATAGCGGCCGCTCGCAAGAGATTTAAACACTACCCTTTTATGGAATTTAAAGCACTTAACATGGAGTCTGGGCCAGATCCCAAGTTTTTGCAAAGTCAAGACATCGTCATAGCCACCAACTGTGTCCATGCAACACGCGATCTATCAATCTCGCTAAAGAACTTGCACCGCATTTTGAAGCCCGACGGCTTTTTGATAATGCTGGAGATGACGGAGCAGGTCCTGTGGGTCGACTTTATATTTGGATTGCTGGAAGGCTGGTGGTTGTTTGAGGACGGGCGAAGCTATGTACTCCAGCCAGTCACATATTGGGAGAAGGTATTGCATTCGGTGGGCTACGGTCATGTCGACTGGACTGAAGGAGACCTTCCTGAAGCAGCTATTCAACGCTTGATCATTGCTCATGCGTCTGGACCCAGGTACAGTCGTGGGCAAAAGCCTCTTTTACCACCTGTCTCAGAACTCGCATTGCCAGACAATACAGAGCGCCGCGCAGTAATTGACGCGTATGTTCACGATTATACGAAAGACTTCAGCGTGTTATCGCAATCCAGCGCGTCTCCGGCCAGTTCATCATCCTTAAGCTTGGGCCATTGTGTGCTCGTCACTGGTGCTACTGGGAGCCTAGGCTCTCATATTGTTGCTTACCTGGCGCAGCGTCCTGACATCCACACCGTGGTGTGCCTCAATCGATTGAGCACCACCGAGCCTACGCTCCGTCAGCGAAAGTCTTTCGAAATGAGAGGCATCTCGCTCGAGCCGGAGGTCATGTCCAAGTTGAACGTGATTGAAACAGATACAAGAAAGCCCATGCTAGGATTAGCGCTCGAGGACTACCACAACTTGGTACGCACCGTTACCCATATCGTTCACAGCGCCTGGCCAATGAGCCTGACACGCCCCATCCGTACTTATGAGCCTCAATTCAGAATAGCACGGAGTCTCATCGACCTTGCATGTGAGGTCACACATCATCGGCCAAAGCCATTCAGATTCGGCTTTCAATTTATCTCATCCAGTGCCGTCGTAGCCAATTACCCCCTGTGGACCGGGAACCCGTTGGTACCTGAGCTGCCAGGAACCGTCGATTCAGTCCCCATGACGGGGTACGCGGAAGCAAAGCTGGTAACGGAGCACATCTTGGCCGAGACGCTGTATCGCTACCCAGACCGCTTCCATGCGATGGCGGTGCGCACCGCACAGATCGCTGGATCAACTAGCAATGGCTACTGGAACCCAACTGAGTACATGCCCTTCCTCATCAAGTCGTCGCAGGTGCTCAAGATCCTTCCGGACTTGGACGGCACCCTATCATGGTATCCCGTCAATGAAGTAGCCTCCACGCTCGGTGAGCTGCTGTTTAACGATAATGCAACGGATCTGATCTACCATATCGACAATCCTTCGCGGCAGACGTGGCGAGATATGATCGCGACTCTGGCGCCCGCGTTAGACATTGGTCCAAAGAATATCGTCCCGTATGAACGATGGGTTGATCGGGCACGACGATTTACGGGCTCTACGACCGACAATCCGGCATTGCAATTGATAGGGTTCTTCGAGAAATATTTTGTCCCCATGTCCTGTGGTGGTCTCGTCCTAGATACTACCAAGGCCAGACAACATTCGGAGACTCTTCAGAGGCAAGGTCCAATAGATAAAGATCTTATGTTGAAGTATATTGCTGGGTGGAAGCAATCGGGCTTTCTGAATCCCTAG", "translation": "MLVGALVDAEEVSPDSDGSSMSFSMSWNGAQSSASVNQVLERFPEIGKAYVSVFVDEKRSTVTASKQTAPALIKQLKLSGVQVTEIALSGRFHWLRHQEDAGKLFSFCDGIPEFQFPNTSKIVLQNRLGTPGQYLSTSSLHEIALRQILLEPSEWLQEFSLLYSSHLSAGGATVICFGPERCVPPTIARKLGPQLVHISEIDLSTSPLPRELLGRSSTPCFDDIPDDRIAVIGMACQVPGAEDLEGYWKILSSGQSQHREVPPERFGMRTAFRELEPNRKWYGNFIQDYDTFDHKFFKKSPREMASTDPQHRLILKLAYQAVEQSGYFGIPEFNRHIGCYIGIGNVDYDRNIASYPANAYSATGNLRSFVAGKVSHYFGWTGPSSTVDTACSSSGVAIHQACRAIISGECTSALAGGVNVLTNPDWFHNLAGASFLSPTGQCKPFDAKGDGYCRGEGAGVVFLKRLSSAIADGDQVLGVIASTRVYQNQNCTAITVPNAVSLSELFVDVVQRARLEPQTISVVEAHGTGTPVGDPAEYDGIRKVLGGSIRSETLSLTSVKGLLGHTEFASGIVSLVKVLLMINEGFIPPQASFTSINPSLKAVREDMMEITTNLKPWDAGFRAALINNYGASGSNAAMIVTEAPKLRSSTQNYPLVRTSAKSFPFWFCGFDTQSLRAYVAEIRRFLQQHAGSAKDLSASNLSFQLSRQSNRSLSKALILSATSSNDLEQKLLAFEQGHKSVAEIQPPPVRPVVLCFGGQISTYVGLARDIYDQTAILKSHLDQCNTICLSLGLDSIYPDIFQRSPVQDTVKLQTMLFAIQYSCAKAWIDSGVKVAAVVGHSFGELTALCISGVYSLNDALKLISGRARLIRDSWSTDKGSMMAVEADLADVVALLTKAKKADLSIACYNGPRSFTLAGSTKAVEFTEDLAKSNPTFSGIKLKKLNVTNAFHSAAVDPLMDKLESLGQNIVIRESTIRVERATESKTTGKPGASFVAQHLRQPVFFSHAILRLAKEYPAAIWLEAGSNSTVTTMASRALGDLSSGHHFQPVNITSEGGFQFLVDTTTKLWKEGLNVSFWPHHAKQISDYTPVILPSYQFEKSRHWMDLKEVPKFEAQVVEPVQPTEVPKGLTTFVGYQDGTKQSSRFFVNTAIDRFQRPTSANIVANTAAITPGMLQLEIALDALMNFRPDFKHSGFQPEIRGIAFHNVLVVDSSMILYLDAVTRDDEGLIWEWRLHGTGSTGIATDFSSGTIVFRPASDPQLKENHENLARLSGRKRCASLLHGNDADDVLQGRNIYRAFEQVVNYKEPFRHMTKIAGKDNESAGRIAKPYCGEAWIDPILTECFCQVAGIFINLMTDMSDLSERGIFICDKISRWTRNPRLDSMTSLPEVWEVFAVHHRESETKYVSDVFAFDPRDGSLVEAIVGISYQRLSIESIRRLLTRTVQPGPQLLAAAVPPTPTQSRPPEPLTTSSVSISAPLVQLKEKKIVKQAVKKAGPDVSTKTREIVCNLSGFEPEEIKDDSDLIELGIDSLMAMELVREVDSAFKCTLQNDQLMDLTDFHSLVSCIQSTLGLDEQEGGDVLEEESPLDAEAEAEAEAPPISNGTIPHVNGVNGVNEVNEVNEVNEVNEVNGVNGVNGVNGVNAVNGINGFTEVNGTAVTNGVNGMHEWNDVNGVNDKNGVHGVGSRLSSSDNDAILAASTVRDVFGEIKWTTDDAILEGQLGTYYKEVMPRSGELCIAHVVNAFEQLGCPIRSATPGQRLQRVPYLPKHERFMNLIYELLENDARLIDINGSEITRTAVAPPTTSVETLLITLLRDEPVHAAEHKLISLVGSKFSDLITGKVDGLQLIFGTSESREIAADMYAKSPINTVWIKQLESFLKQLIGKHPKGGQPICILEIGAGTGGTTSRILPLLAQLGVPVKYVMTDISSSMIAAARKRFKHYPFMEFKALNMESGPDPKFLQSQDIVIATNCVHATRDLSISLKNLHRILKPDGFLIMLEMTEQVLWVDFIFGLLEGWWLFEDGRSYVLQPVTYWEKVLHSVGYGHVDWTEGDLPEAAIQRLIIAHASGPRYSRGQKPLLPPVSELALPDNTERRAVIDAYVHDYTKDFSVLSQSSASPASSSSLSLGHCVLVTGATGSLGSHIVAYLAQRPDIHTVVCLNRLSTTEPTLRQRKSFEMRGISLEPEVMSKLNVIETDTRKPMLGLALEDYHNLVRTVTHIVHSAWPMSLTRPIRTYEPQFRIARSLIDLACEVTHHRPKPFRFGFQFISSSAVVANYPLWTGNPLVPELPGTVDSVPMTGYAEAKLVTEHILAETLYRYPDRFHAMAVRTAQIAGSTSNGYWNPTEYMPFLIKSSQVLKILPDLDGTLSWYPVNEVASTLGELLFNDNATDLIYHIDNPSRQTWRDMIATLAPALDIGPKNIVPYERWVDRARRFTGSTTDNPALQLIGFFEKYFVPMSCGGLVLDTTKARQHSETLQRQGPIDKDLMLKYIAGWKQSGFLNP"}, "f5222ca7-3893-4664-b1a1-119fb9534008": {"uid": "f5222ca7-3893-4664-b1a1-119fb9534008", "label": "MCJ1418840.1", "names": {"protein_id": "MCJ1418840.1", "cluster_role": "intermediate"}, "start": 17862, "end": 19305, "strand": 1, "sequence": "ATGGACGTGAAGAGTTATCTTCCGAACGGGGTCTCGCACGATCTTGATCCGTGGAGCCTAGACAATACGTCTACCAGTCAATTTCCTCCTCAGAGACGCAAACTTTCAGGCGAGGTAACACCTCCAACCTCGCAATACGATGGACAAGTTCCGACTATGCCCAATTCAATTTCGCAGAAGAGTGGTCTCGAAGGAGATTTCACGCCTCCCATTGAGCTGGACGACCCAGCGGTGTTGGCTTATCAAATGCAAAAGACCAGTCCCAAGCCTGGGTTTCTACCCCTTCTTGAGAAATACAATGCACGACATTCTGCATATCTCCCTGGTCTTCCATTGATAAACGGCCTTAAGAATGATCTCCAAAGCTTTGAGGAACGAGATCATGCCTATGGCGAGGCTCACTCGCTGACGAATGGCTTCAAGAATACGTTGGCCCCTCGTAATAAGGTCGATGATGCCAACGGCCCATTTGTGCATGGTCTTTACCAACAGAACAATGGCTTGGAAGTCAAGGAGCTCTCTTCCATTGAGGCATACAATCCGCTCGCCCCAGCATCCACAAGACTACGGCACATGATTAAGAACCTGGACCGTATCGTTGTCTGCCCCGGCGTCTATGACGGCCTCTCAGCTCGGATCGCGCTTGAAGTTGGCTTTGATGGCATGTACATGACCGGTGCTGGCACCACTGCTTCCAGATTAGGCGCTGCAGATCTTGGTATAGCTCAGCTTCACGACATGCGTACCAATGCTGAGATGATCGCCAATCTAAAGCCTAGCGGGCCGCCACTTATCGCAGACATGGATACAGGCTACGGTGGACCTATTGTTATTGCCAAGGCAGTGCAGCAGTATGCTCTCAGCGGCGTTGCAGGCTTCCATATCGAAGACCAAGTCATGCAAAAGCGGTGTGGTCATCTGCAGGGAAAGGAAGTCGTGGATGTCAACACATACATCCAACGTATCCGCGCCTGCGCTGTCGCGGCAAAGCAAGTCGGCTCTGACATTGTCATCATTGCGCGCACCGACGCCCTCCAAAGTTGCGGCTACGCAGAGTGCATCAACCGTCTCCGTCGTGCGCGAGACGCGGGCGCCGACATGGGCATCCTGGAGGGCTTCGCCGATAAGGAACAAGCACGCCAGGCTGTCAAGGACTTGGCTCCATGGCCGCTATGCCTGAACAGTGTGGAGAACGGGGTGTCACCTTTGATCACGGCGGCAGAAGCGCATGAGTTTGGATTCCGAGTCATCATTTTCTCGTTTGCATCGCTCGCACCCGCTTATACTGCCATCAAGAACACGTTCGAGCGACTCAAGCATGAGGGTGTTGTGGGTACCGCGCGAAATGTCACACCGAAAACGATCTTCCGCATCTGTGGCCTGGAGGACTCAATGCTGATTGATGAGGCTGCGGGAGGGACTACTTTCGCGAAAGACGTATGA", "translation": "MDVKSYLPNGVSHDLDPWSLDNTSTSQFPPQRRKLSGEVTPPTSQYDGQVPTMPNSISQKSGLEGDFTPPIELDDPAVLAYQMQKTSPKPGFLPLLEKYNARHSAYLPGLPLINGLKNDLQSFEERDHAYGEAHSLTNGFKNTLAPRNKVDDANGPFVHGLYQQNNGLEVKELSSIEAYNPLAPASTRLRHMIKNLDRIVVCPGVYDGLSARIALEVGFDGMYMTGAGTTASRLGAADLGIAQLHDMRTNAEMIANLKPSGPPLIADMDTGYGGPIVIAKAVQQYALSGVAGFHIEDQVMQKRCGHLQGKEVVDVNTYIQRIRACAVAAKQVGSDIVIIARTDALQSCGYAECINRLRRARDAGADMGILEGFADKEQARQAVKDLAPWPLCLNSVENGVSPLITAAEAHEFGFRVIIFSFASLAPAYTAIKNTFERLKHEGVVGTARNVTPKTIFRICGLEDSMLIDEAAGGTTFAKDV"}, "874d01df-27ba-471d-9150-706aa8efc692": {"uid": "874d01df-27ba-471d-9150-706aa8efc692", "label": "MCJ1418841.1", "names": {"protein_id": "MCJ1418841.1", "cluster_role": "intermediate"}, "start": 20854, "end": 22269, "strand": 1, "sequence": "ATGAACGGCAAGGAGAAGATCCCAGACGTCGAAGCACCGCCTGCTGCTGTACCATTCAAGCCCCCTCCTGGAATGGCCCCTTCTGATTTCCCTGATGGGGGACTTGTCGCCTGGTCCGTCTGTTTCGGCGCCTGGTGCTGTATCTTTGCCTCTTTCGGCTGGATCGCGTGCATCGGTATTTTCCAGACATACTACCAGTCCAACCAGCTGAGCACATACTCGCCGAGCACGATCGCGTGGATTCCGTCGACCGAAGTCTTCATCATGCAGGTCGGCGCACCGGTGTGGGGCAAGATCTTTGACAACTATGGCGCGAGATTCTTGTTGATCTTTGGGACCCTCTTTCATATCCTCGGACTCATGATGACGAGCTTGGGGACCGAGTACTACCAATTGTTCCTGGCCCAGTCGATTTGCAGCGGTATAGGTGCCAGCGCGCTCTTCTATGCCGGTATGAACTCACTGAGCACGTGGTTTTTCAAGAACCGGGCACTGGCCTTTGGGATTGCGGCCAGTGGCTCCTCCATGGGTGGCATCATCATGCCGTAAGTAATCTCGCAGTCAATCAGCGTTTTTCTCCGAAACGTACTAACAGTCTGCCAGAATCATGTTCAACCAGCTCGTTGGCAGAATTGGCTTTGGCTGGACCATGCGTGTCTTGGCGTTCATGCTCCTCGGCCTTCTCCTCATCGCAGACGTAATCACCAAGTCGCGGCTCCACCACAAGCCCAAGCCCTTCAACATCATGGACTTCGTCGTGCCGTTCAAGGAGCCGCGCTTCCTCCTCCTCAGCATGGGCAGCTTCTTCTTCTTCTGCGGCCTCTTCATCCCCATGAACTTTATCATCCTGTATGGCGAGTACTACGGCATGTCCAGCTCGCTCGCCGGCTACCAGCTCGCCATCCTCAACGCCGCCAGGTATATATATCCCCTCCCCTCCTCCCTCCCCATCGCTCCTCTGCACCCGCTAACCCGCGCTCTCCTCCAGCGTCCCCGGCCGCATCCTCCCCGGCTGGGCCGGCGACCGCTACGGCCGCTTCAACGTGATGATCCTCACCATCTTCCTCAGCGTCCTGGTCGTGCTGGCGCTGTGGATCCCCTCCAAGTCGAACGCGCCCATCATCGTCTTCTCTGCCTTCTACGGCTTCGCCTCGGGCGCCTTCGTCTCGCTCGTCGGCCCGCTCGTCGCGCAGATCTCGGACATCCGCCAGATCGGCGTGCGCAACGGGGCCAACTTCTTCGCCATCTCCTTCGCCGCCCTCATCGGCAGCCCCATCGCGGGCGCGCTCATCGTCGCCGACGACGGCGGCTACGTGTACATGCAGGTCTTCTGCGGGCTCGTCATGGCTGTGGGTGGGGTGTGTTTCGTCGCGTCGCGGTATACGCAGGTCGGGATGACGTGGAAGAAGGTGTAG", "translation": "MNGKEKIPDVEAPPAAVPFKPPPGMAPSDFPDGGLVAWSVCFGAWCCIFASFGWIACIGIFQTYYQSNQLSTYSPSTIAWIPSTEVFIMQVGAPVWGKIFDNYGARFLLIFGTLFHILGLMMTSLGTEYYQLFLAQSICSGIGASALFYAGMNSLSTWFFKNRALAFGIAASGSSMGGIIMPIMFNQLVGRIGFGWTMRVLAFMLLGLLLIADVITKSRLHHKPKPFNIMDFVVPFKEPRFLLLSMGSFFFFCGLFIPMNFIILYGEYYGMSSSLAGYQLAILNAASVPGRILPGWAGDRYGRFNVMILTIFLSVLVVLALWIPSKSNAPIIVFSAFYGFASGAFVSLVGPLVAQISDIRQIGVRNGANFFAISFAALIGSPIAGALIVADDGGYVYMQVFCGLVMAVGGVCFVASRYTQVGMTWKKV"}, "9affc03d-de44-4edc-b6b4-9d8583addc65": {"uid": "9affc03d-de44-4edc-b6b4-9d8583addc65", "label": "MCJ1418842.1", "names": {"protein_id": "MCJ1418842.1", "cluster_role": "intermediate"}, "start": 23188, "end": 24960, "strand": -1, "sequence": "ATGTTGCTCTTCTCGGACCTCGTCACTCCGCTGGAGGATCGCATCCCCATCCCCGGATGGTTCCTGCCCGGTTTCCTCGTGGTGGGCATGCTGTCCACCCTGCCGTCGGCGGAGTACCGGTACCTTCGAATCGCAATCAGTGGTCCGCTGCTGCTGGCCATGCTGCTGCGGGCGCCCAAGTACACCAGCGGCAACGTCAACCCGGATTTCGTGAGCGGCTTGTTCACCTCGGGCATCGCTTTGAAGTGGTGGGAGTTTGTGGTGTATCGTCGTTCGGAGCAGGAGTTTTGGCGGGTTCCGTCGTGGGTGGGGAAGGGGCTGCCGAAAGCGAACGGACACGCTGTTGAAGGAAACGGACATGCTATTGAGGGAAACGGACACGCAACTAAAGGAAACGGACACGCAATTGAAGGAAACGGACATGCAATCGAAGGAAACGGACATGCAACCGAAGGAAACGGCAAACTTGAGAATCCGAAGCATCAAGAGCTCAAGCGAACTAATGTGGCAACCCATGGTGAGTTCCAAACATGGCTGGACAAGCTTCGCTGGAGCGTCGGCCTCTGGAGCACTACTCGAGGCGTGGAGTGGAATTTTGGTATCAAGAATCTTCAAACGACGAGTCCCAATCACTTGACAAGGCTGTAGGTGCTAGCCTGTAACCATGCCCTCCAGCACTTCTCGATGTCTTTTCCGTGCTTTCATTGGTCCAGAGGCGCCCAGCTAATCCTTAACTCAAATAGACAGTTCGTCCGTCACAGCTTCTATCGACTGCTCTTCTGCATCCTCGCCATCGACTTTGTTCGCGCCGTCGTCGCCTGGACAGACTACGGTGACCCGGCCAAAGTTCCCGGCCTGAACCTCTACCAAGAACCGACGTTCAACCGTCTGGTTCTTTCTTGGATGGGCGGACTGGAGGTCTACAACGGTCTTCAGATTCCGTTCTACGCTTTTGCAACCGCAACGGTCGCGTTGGGCATTTGCCGACCGGAACAATGGCCTCCCATTTATGGTTCTTTCAGGGAGAACGCCTGGAGCGTTCGAACTTTCTGGGGGTAGGTCGTTGTTATTTCCGTCTTCGCCCAACTCCTACTTTCTGTTCCCTTGGGCTAACGCGGCATGCTCTCTAGCAAGACATGGCATCAACAAATACGCCGCAGCATCACGACGCCTGCCACCGCGGTTGTCAACGCCCTCGGACTGCAGCGCGGCACGCTTTTGCGGCGGTACTCCGAGCTCTTCCTCGCCTTCTTCTTTTCGTCCCTGTGCCACGCATGGGCTGCGTACCTGATCTGCCGTGGCCCTGGTGGCATGTTCCGGCACTGGCTCTCCCAGGCGGCCGTCATCATGGCGGAGGACTATGTGATTCATCTTGGAAAGCAGTACGGGATCAAAGATAGCGGTATGTCATCTCTGTTGTCTCGGAGGGAAATCACCCCGCTGACCCTAACTGCAAACCAGTCCCCATCCGAGTCATCGGCCACATCTGGGTCATCGTCTGGATGAGCCTGTACCCGACGCTCCCCACCGGCGCGGCGGTGAGCCTCCACGCCGGCAGCGGCCACGACCAGCCCGACGGCTTGACGCCCTCGGCCTGGTTCCCGCCGCCCGCGGGCTGCGACACGCTGCTCAAAGTGCTGCTCGACCGCGGCGTGGTCTTCTTCTGCCTGAGCCGCGTGTTGGAAGTGGTGGTCGCGCAGACGCCGGCCGACTTGCAGCGTGTGGGCGAGGCGGCGCTTGGTGCGGGGGCTCTGTGGCTTTGTCGGCGTTAG", "translation": "MLLFSDLVTPLEDRIPIPGWFLPGFLVVGMLSTLPSAEYRYLRIAISGPLLLAMLLRAPKYTSGNVNPDFVSGLFTSGIALKWWEFVVYRRSEQEFWRVPSWVGKGLPKANGHAVEGNGHAIEGNGHATKGNGHAIEGNGHAIEGNGHATEGNGKLENPKHQELKRTNVATHGEFQTWLDKLRWSVGLWSTTRGVEWNFGIKNLQTTSPNHLTRLQFVRHSFYRLLFCILAIDFVRAVVAWTDYGDPAKVPGLNLYQEPTFNRLVLSWMGGLEVYNGLQIPFYAFATATVALGICRPEQWPPIYGSFRENAWSVRTFWGKTWHQQIRRSITTPATAVVNALGLQRGTLLRRYSELFLAFFFSSLCHAWAAYLICRGPGGMFRHWLSQAAVIMAEDYVIHLGKQYGIKDSVPIRVIGHIWVIVWMSLYPTLPTGAAVSLHAGSGHDQPDGLTPSAWFPPPAGCDTLLKVLLDRGVVFFCLSRVLEVVVAQTPADLQRVGEAALGAGALWLCRR"}, "71354b31-005a-497b-869c-0cbb86a16dcc": {"uid": "71354b31-005a-497b-869c-0cbb86a16dcc", "label": "MCJ1418843.1", "names": {"protein_id": "MCJ1418843.1", "cluster_role": "hit_required"}, "start": 25897, "end": 27565, "strand": 1, "sequence": "ATGCTTCAGACCAAGTCGACCGTCGGTATTTCTCAGACTTCGGCGCCCAGAGATCCTGCGCCAGAGGCCAAGTTCCGTTCTTCGTGCGATGCTTGCCTCAACACAAAGGTCAAGTGCAGCCAAACGAAACTATCGTGTGCAAGGTGCTTCCAGCATGGCCGCCAGTGTGTGTATAGTCAATACCGCAAGATCGGACGGCCCTCGGGCAAGGCTAGCGGCGCCTTGACCCTGCCGACGGAGCACCAGCAGCGGTTGCAACGTACAGCTGGAGAGACCGAGCGGGAGTCTAAGAAGCAGGGCCAAAAACGACAGACGCATCACATTCCCACCCAGGCCCGAGCCTATAAGCAGCATGGGAAGCGACCGCTCCGGCCTCAGAACGTCCCCGGCGACGATGCAGCGTGTACCCGTGTCAACGCCGGCCAGCTGTCGGGTACACTTACAGCTCAATCGTCGAGCAACCAGACTGGGTCAGATTTGGAGGATTCGGATGCTGACAACTCAGCTTCGCTCACGAGAGGTCCTCTGTTGTCTTTTGACCAGAACATCCCCGATCTCGGGCTTATGACCGACTTCACCAATAGCCTGGATTACGGCATAGAAGGGATCGACTGGTCCGCCTTGGGGGGTGCATCTGACGTACCGGTGGCATTGGCCCCGAAGGCAGACCAAGTGCAAATGTTCTCATCCCAAACCCCGTATCAGAGTAGTCAACCATACCTGGATGACACATTCGCTAGGCATACGAGCTCTTCGTCTTGCGACAGCCGAGACTCCTCTACCGCAAGCTTACCTTACCCATCTTATTCTTCTCCCACATCTTATTCTTCTCCACCGCCTCAAAAAGAACGACTCTTCTCTTCCCACCAAGACTACCCCTTCTTCACCGGAAGTGGCTCCTTTATGACCGAGTCACTCGCTCCCGAACCCAAGGCTGGCTCGGCACTGAATGCTATCTCTCCCTTCTTCTCGTGGACGGCGACCTCCCGCGCCCGCAAATCGGACTTTTTTTCCATCTCCTGTTCCCGGTGCACGCTTCAATGCCACGCCAACTTGACCAACCATCTTACCGACATCGGCGATTTACAGGCCAAAGACGTCGGTGTGGACCTCGACGTGCTCCTCATTCTCGACGATCACGTCCGCAAGGCACGGGACAAGATCCTCCGATGCCCCTTTTGTCTGGCGAGGCCGAGTTGCGCTCAGACGCTTATGCTCATCACCATGGTAGTGAGCAATCTTCTGGGACTCTTCGAGCAGAGCTGCGGCACTACCGACGTAGCCGACGTGGACGCCATCGGCAGCATCGATAAAGGATGGAAAAGAGCCGATGCGGCCTCGAACGCCTTGCCGACGAGCAAGAGCTCTCTCTGCACGAGCAAGTCGCGCAGCCCTCTTCCGTACACGATAGGCCACCTGACTGTTGGCGACATACAGCTGGAGGAGACCGTGAAACTCGCCTTTTCGCGACGGCTGGTGCGTATGTATTTAGACCGACAAATAAAAGTCCTCCAACAGCTAAATCAGCTGCTTGAGAAGGGGGAAAGGGAAAACGTGAGCTTTAAAGTCACGCAGAAATTGCTTATCGATCTGTTGAGGCGATTAGAGTACTTTATAGGATTTGTAACTCTAACAGACAGCTTAGACATAAATATTGGTTGTCAATGA", "translation": "MLQTKSTVGISQTSAPRDPAPEAKFRSSCDACLNTKVKCSQTKLSCARCFQHGRQCVYSQYRKIGRPSGKASGALTLPTEHQQRLQRTAGETERESKKQGQKRQTHHIPTQARAYKQHGKRPLRPQNVPGDDAACTRVNAGQLSGTLTAQSSSNQTGSDLEDSDADNSASLTRGPLLSFDQNIPDLGLMTDFTNSLDYGIEGIDWSALGGASDVPVALAPKADQVQMFSSQTPYQSSQPYLDDTFARHTSSSSCDSRDSSTASLPYPSYSSPTSYSSPPPQKERLFSSHQDYPFFTGSGSFMTESLAPEPKAGSALNAISPFFSWTATSRARKSDFFSISCSRCTLQCHANLTNHLTDIGDLQAKDVGVDLDVLLILDDHVRKARDKILRCPFCLARPSCAQTLMLITMVVSNLLGLFEQSCGTTDVADVDAIGSIDKGWKRADAASNALPTSKSSLCTSKSRSPLPYTIGHLTVGDIQLEETVKLAFSRRLVRMYLDRQIKVLQQLNQLLEKGERENVSFKVTQKLLIDLLRRLEYFIGFVTLTDSLDINIGCQ"}, "1045711d-e049-48a1-b69d-d4035427ee92": {"uid": "1045711d-e049-48a1-b69d-d4035427ee92", "label": "MCJ1418844.1", "names": {"protein_id": "MCJ1418844.1", "cluster_role": "hit_required"}, "start": 27772, "end": 28432, "strand": -1, "sequence": "ATGGCAGCTCCGAGATCGCAATGTCTGTGCGTCCAGGAGGCGGCGAGAGCCTGGGAACGCATCGAGAGCATGGTCGAAATCAGCGTCGATGTCATCATCATCGCCAGTGCGCAAACTATCGATTTCTCGCTGCATTCGCGAAACTGCCAGTCCCACAGCCTCTCTTCGGCCACCGTGGTCAAGGACACGTTGCTCCAAATCTATCTCAAGCTGGTCGACTTCCTTCAGAGGGCCATAACCACCTATACCGGGACCGCGCCACTCCCCGACACGCCGGAATCGTCCTTTAAGGAAGCGAGGGAGCAGAGTTCACCTTGGCCGCTGGATCATCGGTCTCTGGAATCCGCAGTGCAGAAATCGGACCACCAGCATGGAGTCGTGCAGGCGGAACAGACGCCGACAGTCAATGTCATTTGCGTACCGTCGAAAATGGCATTGGGTGAACACGAGCTGGACGAACAGCAGAGCAAATACCTGGCACTGGATATTTTCTGTCGGACCTTGAGGAATTTGGCCGGCGCCCTGCAACAGATTGAGGGTCGGGAGACGGCAGAATTCAGAAAGGTGGACGCCAGAGTGCTTGCCATCCTCTTGCAAGTGACGAGGATTTTGGAAAACGCGTCGGCTACTCTCTCTACTTGGGCCAGTCAGACTTCATAA", "translation": "MAAPRSQCLCVQEAARAWERIESMVEISVDVIIIASAQTIDFSLHSRNCQSHSLSSATVVKDTLLQIYLKLVDFLQRAITTYTGTAPLPDTPESSFKEAREQSSPWPLDHRSLESAVQKSDHQHGVVQAEQTPTVNVICVPSKMALGEHELDEQQSKYLALDIFCRTLRNLAGALQQIEGRETAEFRKVDARVLAILLQVTRILENASATLSTWASQTS"}, "c5e9f6a0-5f1a-46cc-bceb-72faf3c94506": {"uid": "c5e9f6a0-5f1a-46cc-bceb-72faf3c94506", "label": "MCJ1418845.1", "names": {"protein_id": "MCJ1418845.1", "cluster_role": "intermediate"}, "start": 30069, "end": 31581, "strand": 1, "sequence": "ATGTCACGAAGGCTTAAGTGAGCCGGTCCCTCGTTACACAAACCTTAAGCCCCTTGTCTATTGCCTTCACTACCCACGCCGGAGCCATAACTAAAGCCCTGTCGTGACAGAAAAGACGGCGGCCGAGCATATGCAGAAGCAAACCAGTTCCACGTCTCGGGTCAGGAGATGGTGGACTGAAGAGGAAGATCGAATTCTTCGGACGGAAGCCGACTCTCAACGTAAAGATCTTCTTTTGCACAATCTCACAGAGTACTGGTGAAGCGGAGCTAACCGTGAACGACGAAGTGGTAAATGAAGGTGCAGTGAGCGACTGGAACCGTATAGCAGCGAACCTCCCGGCAAGGACCAACAAGGATTGCCGTAAACGCTGGAGCAAAGTATGCGAGCACATCAAGAAGGGAGCTTGGAGTGCTGCCGAAGATGAGCAACTAAAGAAAGCCGTAGAGCAATTCGGCTACCGGTTAGTCGTAAATTGACGCTTGAGGACGACTGTTTTAACGGTCAGCAGCTGGACGTTTGCTGCACAAAGAGTAGAGAATCGCCATGCAGACCGTAAGTACCCGCTCTTACTTGCCTATCCCCTCCAGCGTACAACCAAAAACGCTTTATTCCTTTTGATTGTTGGAGCCTCAAACCTGACTCAACCCAAAAGAGTGTGCAAAACGGTGGCACTACTTTTTAGATCCCAAGCTGGATCATAGTGAGTGGATTGCACAAGATGACGAGAAGCTGCTGGCAGCGGTGGATCAGTGTGGGCGAAACTGGACGACCATTCACGACGAAAAGTTTCCGGGTCGTTCAGCCACAGACATCAAGAATCGATATGTAATCCTGAATCGACGGCGACGCGAGACCGGCGATCCGGCATCTTCATACCCTCAACTCACAACGGTCGACTCGTCATCGAAACTGGCAGCTACCAATGCCGAGAGAGACAAAGGTTCCGAGTCCCCCGAGAGTCTCTCGGATGGTGTGCTTCCGAACCAAGAAGAGGACTATCTCACCTTCGCCATGAACATGACGGCCGATTCACACACGGCATTCGAGCAGTCCCTCGCGCCAGCAGCAAACCACATTACCAACACCTTCCATCCCACTGACACCGACTACAGCCACATGTACTTCAACTCCGACAACCACGACCCTACCAGCGGCCTTCTCGACCTCTCGCAAGACCACCGCTCTCCTTCGTCCCAAGGGCTCCTCTGGCCCACGCAAGCCATGGATCTCAGTGGCCCCTGGGATTCCTCTTCATTTATGACGCACAACTCCTCGTCGTCGCAATTCCCTAGCATCCCGACTCCCAGCTCTTCCGTCCCAACGCCCATCTCCTCGACGCCTACCTCAGCAATGGCAGTATCGGCGGAAACGAGCGCCAAGGGCAAGGGTAAAGGACACCGCAGCACGTTGATTTTGGAGGATGTATACCCGGACACGGTCAGCGATATCATGAGCGCCTTGCTCAAGTCGAAAGATGAAGTGAAGATGCGACTGTTTAGTCAAGAATGA", "translation": "MSRRLKSKPVPRLGSGDGGLKRKIEFFGRKPTLNVKIFFCTISQSTGEAELTVNDEVVNEGAVSDWNRIAANLPARTNKDCRKRWSKVCEHIKKGAWSAAEDEQLKKAVEQFGYRWTFAAQRVENRHADHPKLDHSEWIAQDDEKLLAAVDQCGRNWTTIHDEKFPGRSATDIKNRYVILNRRRRETGDPASSYPQLTTVDSSSKLAATNAERDKGSESPESLSDGVLPNQEEDYLTFAMNMTADSHTAFEQSLAPAANHITNTFHPTDTDYSHMYFNSDNHDPTSGLLDLSQDHRSPSSQGLLWPTQAMDLSGPWDSSSFMTHNSSSSQFPSIPTPSSSVPTPISSTPTSAMAVSAETSAKGKGKGHRSTLILEDVYPDTVSDIMSALLKSKDEVKMRLFSQE"}, "2b1ea392-36e7-48d1-95c9-921080974ade": {"uid": "2b1ea392-36e7-48d1-95c9-921080974ade", "label": "MCJ1418846.1", "names": {"protein_id": "MCJ1418846.1", "cluster_role": "intermediate"}, "start": 32531, "end": 33259, "strand": -1, "sequence": "ATGGAGTACAAAGTAGTTGGCCACGCGCTCTCGATAATGCGCCGCTTGGATAGGTGCGTCGATTTATGTGCGCTATTGCGAATCCGTACACACGCTGACTCTTTACAGAGACCGAGCAGTGGCAGATTATAAGGATTTCAAGATTGTGTGCAAAGAGAGGACCTTCGATGTGCACCGTGTTGTATTGGGCACTGCATCCGAGTATTTCGACAAGATGTTTGGAAGCTCATTCAAAGTGAGCGAAACTTGATAGTATCAATATACTTTTAGTGATGTCCTGATAGGAAGCGAATACCGGCATGGTGATACTCGACGAAATAGCGGCTGATCACATGGAGATCGTACTGAAATACATATACCGTAATCAGTACGACTCCCAGTCCGTTGCAACCCATGTAGCGATATATGTCCTTGCCGACCGTTTTCGAATCGACAGTCTTATGGCAGTGGTGATCATGAGGCTCGACGAGTTGATGTCCTCCGAAGATGCCCATCTGCTAGAAAACATCATCGAAGCCGTTGATCTGCTCTGGTATCATTCTGTTCCTGCACACAAAGGATTGAGACGACCAGTACTCGTGGCAGCTGTTAAGCACAAAGACAAATTGCTTCAGATGAAGGCTTTTGAGAATTTCCTCATGCAAGGTGGGGAATTTGTCCCTAGGTATATCAAAAGTGAATATGAACCTCGTTGGGGCGGATATGAGGATCCCAACGAGCCAGCTTAG", "translation": "MEYKVVGHALSIMRRLDRDRAVADYKDFKIVCKERTFDVHRVVLGTASEYFDKMFGSSFKEANTGMVILDEIAADHMEIVLKYIYRNQYDSQSVATHVAIYVLADRFRIDSLMAVVIMRLDELMSSEDAHLLENIIEAVDLLWYHSVPAHKGLRRPVLVAAVKHKDKLLQMKAFENFLMQGGEFVPRYIKSEYEPRWGGYEDPNEPA"}, "45007480-c1bf-467b-9893-b70b1669fe8b": {"uid": "45007480-c1bf-467b-9893-b70b1669fe8b", "label": "KAI1851277.1", "names": {"protein_id": "KAI1851277.1", "cluster_role": "intermediate"}, "start": 0, "end": 924, "strand": -1, "sequence": "ATGCTTTTCGGTTCCTTCAGCTGGGCCTTGCTCAGCAGTCTTGTAACCAAAACAGTCGCAAACGGCAGCGGTGGCTGTTGGACCAACAACTGCACAGACCCCATTGAGCTCGTGCCAGCACCATGGACCCTCCACGGGACCGGCTGGGCGATTCCCCTGCCGGCCGCCTTATCATTGCCTGAGAAAACGTATTCGCCCCTTGAACGCCAACAGGGCTCAAAGGCGACGGCGGGGCTATACACAGGTATTGTTGGCGCCATTCAAATGATCCGGTACACCGACACCCCCGTCGGTCCGTACGATGAGTTCGTCCTCATACCAGGGGCATTTACATACTCAGGTCCGTATCTGGGCCTTCCCCAAACGGACTTGCGGGTCTCGCGCATGTACGTCAGCCAGAAGTACACGTGCTACAATGGCCGCGCCAACTGGAACATTCCCAAACATCTCGCCTCGTTCAACTGGACCGATAACGCTGACGGAAGCACCACTCTGAAACTCTATCCACACGACACCACCGGCGACGAAAGTGAGGCATATCCGGCCGACAAGCCCTTCTTCCAGGCCATCATCTATCCCGATGTCAGCCCCGATCTCTCGGTCAACTTCAGTTCCCCTTTGATCCCCGAGGGCGTGCCGGTCAGGCTGAACCAAGCGCCCCTGCCCTCGGGCAGCGGAAGTTACGGTGAGCTGCCTGGAACTGAAACGTGGGGCAACACTGTGCTGGCACTGCAGGATACGACGCCGGGCGTGGCGATGGTGGATCTGGACCAGGGCGCCGGGGATGCGGTTGCAGGTGAGGATGTAAATGCAGTTGGCGATGAGTTCTACCAGAACTTCTGGCCCACATTGGGCCGATGGAATGCGGCTGTTAAGCTGAAAGACTTTACTATAATTTTCAATCCGGCTGAAACATGGGGGTAG", "translation": "MLFGSFSWALLSSLVTKTVANGSGGCWTNNCTDPIELVPAPWTLHGTGWAIPLPAALSLPEKTYSPLERQQGSKATAGLYTGIVGAIQMIRYTDTPVGPYDEFVLIPGAFTYSGPYLGLPQTDLRVSRMYVSQKYTCYNGRANWNIPKHLASFNWTDNADGSTTLKLYPHDTTGDESEAYPADKPFFQAIIYPDVSPDLSVNFSSPLIPEGVPVRLNQAPLPSGSGSYGELPGTETWGNTVLALQDTTPGVAMVDLDQGAGDAVAGEDVNAVGDEFYQNFWPTLGRWNAAVKLKDFTIIFNPAETWG"}, "6261b256-7d4b-4f64-8af1-167fc421d09f": {"uid": "6261b256-7d4b-4f64-8af1-167fc421d09f", "label": "KAI1851278.1", "names": {"protein_id": "KAI1851278.1", "cluster_role": "intermediate"}, "start": 2220, "end": 4494, "strand": 1, "sequence": "ATGGGTTATCGAGCTCAGGCCATACTGTGCTGCATCCTAGCCCTCCCTGTTGTTGCATCCATTGCCAACGCCCAACTCATTGGAAACGGCAGCCTGCGCGATGAGTACGACTACATCATCGTCGGCGGTGGCCCGGGCGGGATGACACTCGCCAATAGACTCTCGGAGAACAGCTCCGTCACTGTCCTCCTCATCGAGGCGGGACCACTGTATGTATTGGTACTTCCTAGCGAACAGGTTGATGTACTGTCTCTGACTTGAATAAAGTCACAACTATGAGAAAGCTATCATGATTCCGCGGTGGCAGCCTCTGAGCGCACTGGAGCTGCAGTACCAATGGGAGCTGCTGACGGTGCCCCAGACGGAACTTCTATACCGCCCGGTCCCCTTGGAACAGGGCCGCCTTCTTGGGGGCGGAAGCTCAATCAATATCATGCTGATGAACCTCGGTGCTCCGGCCGAGTTTGAGGCATGGGCTGATTTTGGAAATCCTGGGTGGGACTGGGACGGCATCTCGCCATACTATCGCAAGGTACGTTTCAACTGTACAGTTCGTGAGGTAGCAGTGAGACCTTTCGAACCTCTAATACTGACTTTTGCAGGCCGAAAAATACACACCTCCGAGTGCTGAACAGCTCACTGAGTTTAACATCACGTACGACGAGGTGTGTCACGGCTTTGACGGCCAGGTGTCGAGTGGCTACAGTGCGTGGCACTACCCACAGAACAGTACGTAACACGAAACTGACAACTTCTCAGATCTGGCCAGCGAGGCACGATGCATTTGCTGATCCGTTACTCTCTAGGCCTTTGGCAGGAGGGCCTAGACACGTTGGGAATCAAACGAGCACATGACCCGCTCTGCGACCCATTGGGTTCTTTCTTTAGCCCCCACGCCCTCGACCACTCCAACCAGTCCCGCGTAGACGCCAGGATCGCCTACTTTGATCCCATATTTGGCAAAGGCGGGACACCGAGGGCCAACATTGACGTGATTGTTAATAATATGGTGACGAAGCTCATCATGACCAATGGCACGGCCGACGGCACCATTGCCGTCACTGGTGTCGAGGCGAGTGTGCATTTAAGCTATACTACTTCGTTCCTGGAATCCACGCTTACAATCTTTGACAATAGTTCGCCGCATCCGCTCATTCTGCGCGCACCACGGTCAATGTGACGAAAGAGGCAATTGTGTCGGGAGGCGCCATTCAGACACCCAAGCTGCTACAGTTGAGCGGCATCGGTGATGCAACGGTGCTCAAGAGTCTCGGTATTGACGTTGTCGTCGACTTGCCGGGAGTGGGTGCCAATCTCCAGGACCATCCTGGAGCATTCAATGTTGGCGCGGGTATGTCCTCGAACCTAATCTAAATCCGTCCGTTGTAGTGTTTCCGCTGCTGATATCTGTATGCCTCAGTTGGGCATGGCATACCAAATGAGCCCGAGGAGTGGCTCAACCCAGTCCTCGACAGCGAACAAGGCGATCTTTACTACAGCAACCGAACAGGTCGCTGGACCGAAGCAGGGGACTGTCTGGCGTTCCTACCTTGTAAGTCATCTTGAGCACTCTTAAGCCTGAAAACTAACCCCATTATTCTGCTAGACAACAACGTCTCCTCCAGCGAGGAAGTCGCTGCGCAGGTACTAGCCAGCATGGACACGGCTACGTCGCTCACCTACCTTCCCTCCGACACGCACCCCGAGGTGGCCGCCGGATACGCCGCGCAAGTGGACGCAATCCGTGGCATGACCATCAACGGCACCACGGCAGGCGAGGAACTGATCTGGTTCGGCGGCGGGTTTGAGGTCGTCAACGTGCTCATGTCTCCTTTGTCACGGGGTACTGTGCGGCCCATCACGAAGGACCCTTTCGTGAACCCGGCCGTGGACCCTCGCTACGCCACCCACCCAGCCGACATGGACCGGCTAGTGGATGCGCAGATCTTCTACCGCAAGCTAATCGCCACGCCGCAGATGCAGCAGATCGGTTTAGTAGACGTTACTCCAGGTCCACTGGTGCAGGGAAGGGCCGCGCTGGAATTATATGTTCGAGCCGTGCTGACGACGGCGTGGCATCCGGTAGGCACGTCGGCCATGTTACCACGGGCCATGGGCGGTGTGGTGGATCCAAGTCTGAAGGTGTATGGTGTGGAGAATCTACGCGTCGTGGATGCGTCCATCATGCCCATCTTGGTTTCCGCTCACACAATGGGAACAACGTATGCCATTGCTGAAAAGGCTGCTGATATCATTAAGGCTACGTGGGTGTAG", "translation": "MGYRAQAILCCILALPVVASIANAQLIGNGSLRDEYDYIIVGGGPGGMTLANRLSENSSVTVLLIEAGPLHNYEKAIMIPRWQPLSALELQYQWELLTVPQTELLYRPVPLEQGRLLGGGSSINIMLMNLGAPAEFEAWADFGNPGWDWDGISPYYRKAEKYTPPSAEQLTEFNITYDEVCHGFDGQVSSGYSAWHYPQNSLWQEGLDTLGIKRAHDPLCDPLGSFFSPHALDHSNQSRVDARIAYFDPIFGKGGTPRANIDVIVNNMVTKLIMTNGTADGTIAVTGVEASFAASAHSARTTVNVTKEAIVSGGAIQTPKLLQLSGIGDATVLKSLGIDVVVDLPGVGANLQDHPGAFNVGAVGHGIPNEPEEWLNPVLDSEQGDLYYSNRTGRWTEAGDCLAFLPYNNVSSSEEVAAQVLASMDTATSLTYLPSDTHPEVAAGYAAQVDAIRGMTINGTTAGEELIWFGGGFEVVNVLMSPLSRGTVRPITKDPFVNPAVDPRYATHPADMDRLVDAQIFYRKLIATPQMQQIGLVDVTPGPLVQGRAALELYVRAVLTTAWHPVGTSAMLPRAMGGVVDPSLKVYGVENLRVVDASIMPILVSAHTMGTTYAIAEKAADIIKATWV"}, "71ab9317-5751-4018-85f2-e4c9c8cf069c": {"uid": "71ab9317-5751-4018-85f2-e4c9c8cf069c", "label": "KAI1851279.1", "names": {"protein_id": "KAI1851279.1", "cluster_role": "hit_required"}, "start": 4827, "end": 12717, "strand": -1, "sequence": "ATGGGTGTTGCGCATCGTGAATCCCAACACGGCTCTAGAGTCTTTCTATTTGGGTCAGAAACTTCGTTACTCGACAGCGGCTTGCCCCAGAAGCTGTGCAACCAACTCCACGAGGTATCCAGCTATGAATGGATTCTGGAGGCTGTAGATGGTCTCCCCACACTGTGGGCCGCTGCTGTCAAGGTTGTGCCTGAATTGCAACAGTCCAACGTCGAAGGGCACCTAGAGGCTCTACGTACAAGTCTGAAAACCGGAGTCTTTTCCGGAGCTCTGTTCCCGGCCCCCAATGTGATACTGATCCCACTATCAATCATTGTCCACCTGACACAATACTCTGAATACTTGAGAGCGACCCTGCCCGGCTTGGCTGATACAGATCAGTTGCCTTCTTCTTTCACAGACGAATCGGAGACTCTGGGGTTAAGTACCGGTTTACTGAGCGCTATCGCTGTCTCCTGTTCGAGAAGCTTGGCTGAGCTTCACCAGCATGGAGCCGTGGCCGTAGGACTCGGGATGCTTATTGGAGCACTGGTTGACGCCCAAGATTTTTCAGCTGGCCAAGACGGAGGATCAATGACACTTTCAGTCGACTTGAGTAGTCAGGAGCCTGTTTTGGGGTTGAACAAGGTGCTCGAACAATTTCCAGAGGTTTGTCGAATTTCCCCATCAAAAGTCCCGTGCAGTCTGCTAACACTTATGGAGACATACAATTCCATTATCCTGAGGGATGATGAGTCACTATTGGTGACTCCAAAACACACTGGTCAAGTCCTCATCGGACAGCTCAAGGCAGCTGGTATTCGAGTTCGCAAAACGACGCAATCTGGGAGGCTTCATTGGCCAGGGAATCATGAGGTTGCCAGAGCTGTTGTTGAAATATGCGATCGAAATCCTAAGCTACAGTTCATTGGTCCAAAAGAGATGGCCATGCCTGTTAGACTGGACTCTGGGGGCCATTATATCTCTAATGGCACTCTCCATGATATTGCAGTCCAGCATATCTTGCTCAAAAAGTCTGAATGGCCGAAGACATTTGGCCTTCTTGATTTATCCCTCCAGGCGGAAATCAACACCTCGATTATCCACTTTGGAGAAGACCATTGCATCCCATATGCCTTGGCGGAAAAGTTGGGGTCTCGGTTGATTCAAATCACAGATGTTGACTTGTCGGCTCCCAAAATTCAGAAGGCGCCAAGTGATGGCTCTGAACCGATCCTGCACAATTTACCTGATGATCGCATCGCAGTTATTGGAATGGCATGCCACGTTCCGGGGGCTGAGGATCTCCAAGAATATTGGGATATAATCTCACGCGGTTTATCGCAACACCGTGAAGTCCCGTCTGACCGCTTCAACATGCAGACTCCCTTCAGAGAGTCCGACCCTAATCGCAAATGGTATGGAAACTTTCTGCAAAACTATGATGCGTTCGACCATAAGTTTTTCAAGAAGAGCCCACGAGAAATGGCCTCCACGGACCCCCAACACCGGTTAATCTTGAAACTGGCGTACCAAGCTGTCGAACAGTCAGGATATTTTGGGGTTCCTGATTTTGATAAACACATCGGATGTTACGTTGGTGTCGGGAACAACGACTATGACAGGAACATTTCCTGCTATCCGGCGAACGCCTATACTGCTACGGGCAACCTGAAAAGCTTCATTGCTGGCAAAGTCAGCCACTACTTTGGTTGGACCGGCCCCAGTTTGACCGTGGACTCTGCTTGTTCATCCTCGGGTGTGGCAGTCCATCAGGCCTGCCGCGCCATTCTCAATGGTGAGTGCACAAGTGCACTTGCAGGTGGGGTGAATGTCTTCACCAACCCGGAATGGTTTCATAACCTGGCCGGCGCCTACTTCTTGAGCCCTACTGGCCAGTGCAAACCTTTCGATGCTTCCAGCGATGGATACTGCAGAGGAGAAGGTGCCGGGGTGGTCTTCCTCAAGAAACTCTCCTCGGCTGTCTCCGACGGTGACCAGATTCTTGGTGTGATAGCCAGCACCGGAGCATACCAAAATCAAAATTGCACCACCATCACAGCACCGAGCGCTACATCACTGGCAGAGTTGTTCAAAGATGTTGTTCGCCAAGCTAAGCTCGAGCCAAGCGCCATATCCGTCGTCGAAGCGCACGGAACAGGGACTCCGGTTGGTGACCCAGCTGAATACGATGGGGTTAGGAGAGTTCTGGGTGGTTCGATTCGCTCCGACACACTCTCTTTGACAGCTGTGAAAGGCATATTGGGACATACGGAGTTTGCTTCCGGCATATTGTCTCTGTTGAAAGTGCTTCTCATGGTGAATGAAGGTTATGTTCCACCTCAGCCTGGCTTCAACACCATCAACCCGCTGCTCAACGCGCGAGCTGAGGATCTGATAGAAATACCAAAGGCTCTCAAAACATGGGATGTTAGCTTCCGTGCCGCTCTGGTGAACAACTACGGTGCTTCTGGCTCCAACGTTTCTATGGTAGTCACAGAAGCACCAAATTGGCCTCGTCGGATATCGCCCAAAAGCTCTGTCCAAATTACCAGCGCTGGCAATAGCTTCCCATTCTGGCTTTCCGGATCAGATACGCAGAGCCTTCGGTCATACAGTACGAAGCTCAGATACTTCCTACAGAAGAATGCCAACTCACCGAAGCTCTTGAGCTTGGCCAATTTGTCTTTCCAGCTCTCACGGCAATCGAATCGCTCCCTTCCACAGGCTTTAGTATTCAAAGCCACATCTGTGGCCGACTTGGAACAGAAACTCATATCATTCGAGAATGGAGACAATAGCATCGCAGCAAATCCGCGCCCCTCTGCGCGACCAGTGATTTTGTGCTTTGGTGGTCAAATCTCATCATTTATCGGCCTTGACCAAGAGCTTTACCATCGTGTAGGCGTCTTGAGAAGTCATCTGGACCACTGCGACGCAATGTGCCAGTCACTTGGTTTCGGAAGTATATACCCATGGATCTTCCAAAAGTCTGCCATCGATGACATTACCAAGCTTCAAACTGCCCTATTCGCAACGCAGTACTCATGTGCAATGGCATGGATTGATTCTGGGGTTGAGGTCGCCGCAGTGGTTGGTCACAGTTTCGGTGAATTGACGGCCTTATGCATTGCTGGAGTGTGCTCTCTAAAAGATGCCCTCGGAGTGATTGCTGGGCGTGCGACACTCATTCGGGATGGCTGGGGCCCCGACAAAGGGGCCATGCTAGCCGTAGAGTCCGATCTTGCTGATGTGGAAGCTTTGATCTCCAAGGCAAATGTGAATTTCCAAGGGACTGGAAGTGTTTCTATTGCATGCTATAATGGTCCCAGGTCCTTTACTCTCGCTGGTACCACGGACATTGTCAACTTCACCGAAGACCTTGCGAAAAGTGACCCAGCCTTCTCTGGATTCAGAATGAAAAGGCTCAATGTCACACATGCCTTTCACTCAGCCGCAGTCGATCCATTGATGGGTGATCTTAAGACCATAGGCCGAGGCATCACTTTCCGACAACCAACAATCGCAGTCGAGCGATCGACTGAGACTGGAGCTTTTGCAAAATTCGACTCCGAATTCCTAGCTCGACACATGAGGGATCCGGTTTACTTTGACCACGCTGTCCACAGGTTGGCCAAGGAACGCCCAAGCGCCATTTGGCTCGAGGCTGGGTCAAACTCTACGATCACGACAATGGCGAGTCGTGCGCTGGGGAAGGCTGCTTCTTCGCATCATTTCCAATCTATCAACATCACTTCTGAAGGATCACTTTCGTTGCTTGCTGACGCTACAGCCAGTCTTTGGAAAGCCGGCTTGAACGTGACTTTCTGGGCACATCACTCCAAGCAAGTCTCTGACTACACACCACTTCTACTACCCCCATATCAGTTCGAGCAATCTAGGCACTGGCTAGATCTGAAAGAAGTTCCTCAACTTGAGGTTCCCGTTACTGAGCTGGTGATGCCAGATGAAACTCCCAAAACCCTCACAGTCTTCCTCGGTAACCAGGATCAGTCGTCTTCGTCTGCTCGATTCCGAGTCAACACAGCGCATGAGAAGTTTGAGATCCCGACCAAGGCTTATAACCTGGCCGATCTTGGCGCAGTAACCCCAGGGTCATCCCAATTAGAATTTGTTCTGGACGCTTTGAGCAATTTAAGACCAGACTACAAAGACATCGGCCTCCAACCTGAAATCCGCGGGATACTTTACCACAACATCCTGGTTCACGACGCATCTCTGATCCTATATATCGATATTACTGCCAAGGATCATGAGGGCCTAACTTGGGACTGGGTACTTCATGGGACAGGCACTTCAGGCGCTACTACAGATTACAGCTCGGGCACGGTCATGTTCCGACTTGCCAATGATCATCAGTTGCAAGATCACTATGCTAGTCTTACGCGGCTTAGTGGCAGAAAACAATGTTTGCGTCTTTTGCAGGGTAATGATGCAGACGATGTTCTGCAGGGCCCGAACATCTACCGAGCTTTCAAGCAAGTCATCAACTATCAAGACCCACTGCGACTCGTCACCAAGATTTCTGGAAAAGACAACGAAACCGCGGGCCGAGTCACTGCAGTTCAAAATGAGGGACCATGGATCAATTCGATTCTCACGGAGTCTTTGTTTCAAGTCCCTAGCATATCCATCAACCTCATGGGTCACACCTCCGAACCATCCGAGACCGGCATATTCATCTGCGACAAGATCTCCCAATGGTTGCGTAGTCCAACCAGTAGTGAGACAAGACCGCTACCAGAGGTATGGGAAGTGTTTGCTGTGCAGCACCAACAGTCTGAATCGAGATATGTCAGCGATATATTCGCGTTCAATCCTCGTGATGGATCATTAGTCGAGGTGCTGCTGGGTGCTTCCTTCCAAAGGATGTCCTTCCCAACAATCCGCAGTATCTTGACCGGGGATGTACAATCAGGCGTTCAATCATCCTTCGCAGGTGTTACACCAGACTCGACCCATATCTCCGCTATTCCGTCGCCCAAAATTGTACCCTTACCCATCGTTGCCCCCTCTGCAGCACCCCAAGAGAGGAAAATTGCACCCAGAGTTTCAAAGCCACGCGGGCCAGACGTCACCACAAAGACACGTGAGATGGTATGCAATCTCTCAGGACTGGAACCCGAAGAAATCAAAGATGACTCTGACCTCGTTGAACTCGGCATTGATTCTCTGATGGCTATGGAGCTTGTGCGAGAGGTCGAGGCTGCTTTCAAGTGCACCCTTGAAAATGACCAGCTCATGGAGCTGACGGACTTCAATAGTCTGGTGTTATGCATTCGGTCTACCCTCGGCCTAGCTGCAGAGGAGGGGCCGGAAGAGCGGATTGAAGTTGTTGCTAAAACTAGCGGAACGGCTCCTGGCATATCTAGCGTACCTGGCGCTAGTATCACCCCAAACTCGACGAAATTAGATCGGCCAAATGGGGCTGAGGAGAAAATGAACACTAACGGTAACGGAAGCGCCTGGGACCCAACAACTATACGTAGTGTTTTTGAAGAGATCAAGTGGGCAACCGACGATTCAATCATCGAAGGGCAACTGAACAACTATAGCAACGATGTCATCCCTCGATCCACAGAAATCTGTGTCGCTTACATTGTAGACGGATTTGAGAAGCTTGGCTGCTCGATCCGATCAGCCTCCCCAGGACAACAACTTGAGCGTGTTCAGTACTTGCCAAAGCACGAACGCTATATGAAATTGATGTATGATCTACTTGAGCGCGATGCTCGGTTGATTGACATCGATGGCTCCACTATCACGCGCACATCCGTTCCAGCACCACCGAGGTCTGTGGAAACGTTGGTTCAGGAGTTGCTGCAAGCCGAACCGGTTCACGCAGCTGAGCACCAGCTAACAGCAATCGTCGGGCCAAAGTTCGCAGATCTCATCACGGGAAAGGAGGATGGTGTCCAGGTGATATTTGGCTTGCCTGAAAGCAAGCAGATTGCCTCTGATATGTACTCCAAATCCCCGGTGAACACGGCATGGATCAAACAGATTGGCGGCTTCATCCAACAACTCCTTGAAAACCGCCCGAAGAACGGCGAACCAATCAGGATCTTTGAGATTGGCGCAGGTACCGGAGGCACGACTTCCAGAATGGTGCCTATACTGCATGCCTTGGGAGTTCCGGTCATATACACCATGACAGACATATCTGGATCCATGATCGCAACCGCTCGTAGAAGGTTCAAGCAATATCCCTTCATGGAGTTCAAGGTCCACGACATCGAGTCTGAGCCCGATCCCAAACTTTTGCAAAGCCAGCATATTATCTTGGCCACGAACTGCGTGCATGCGACGCGGAACCTTTCCATCTCATTACGGAACCTCCACCGCATATTGAGACCTGACGGGTTCCTCATGCTGCTCGAGATGACAGAACAGGTTCCATGGGTTGACTTCAGCTTTGGACTGCTGGAAGGCTGGTGGCTCTTCGAAGATGGGCGAGATTACGTGCTCCAGCCTGCTACGTATTGGGAGAAGATACTACAGTCAGTGGGCTATGGTCATATTGACTGGACAGACGGGGAGCTGCCGGAAGCTAAGCTTCAGCGTCTGATAATCGCTTACGCTTCTGGACCCAGGTACGATCATGCGCCAAAGCCTCTCTCTCCACCCGTTGCTTCTCAGATGGAACTTCCTGACACAACTGAACGGCAGGCGGTAATGGATACATATGTCCACAAATACACGAAGGATTTCGAACCAGAGGAGTGCAGTACAATGTCTGGGAGCTCACCAACCCCCAAAAAGTGTGTCATAGTTACTGGCGCGACTGGCAGCCTTGGGGGTCACATTGTCTCCTATCTAGCCCAATGCCCGGAGATTCACCAGGTGGTCTGCCTGAACCGATTAAGTAGCTCCGAAGCAACTTTGCGACAGAAACAGGCACTCGAAATGAGAGGGATTAACCTTGATGCGTCGTCAATGGCCAAGCTCAAGGTGATTGAGACCGACACAAGCAAGCCGTTGCTAGGCCTTTCTCAGGCGACGTACCGCTCTCTAGTGGACACTGCCACGCATATTGTACACAGCGCTTGGCCGATGAGCTTGACACGCCCAATCCGTACCTACGAGATCCAGTTCAAGATTGTGCGGAACCTGATCAATCTTGCCAGCGAAGTTACGGCTCATCGCCCTACCCCATTCAAATTTGGGTTTCAATTCATCTCGTCCAGTGCCGTGGTTGCCAACTACCCACAATGGACTGGAAAGCCGCTGGTTCCAGAGGAGACCATGACGATAGAGTCCATTCCCGCAGGTGGTTATGCCGAAGCCAAGGCCGTTTCGGAGCAAATCCTAGCCAAAACGCTATACCAATATCCAGATCGCTTCCATGTAAGCGCAGTACGTATCGCGCAGATCTCGGGGTCCAATAGCAACGGATACTGGAACCCAACGGAATATATGCCTTTCTTGATCAGGTCTTCTCAGGTACTCAAGATCCTGCCGGACCTGAATGGCACTCTTTCCTGGTATCCTGTTGATGCCGTGGCTGCAACTCTTGGTGACCTCCTATTATCAAACAAGACAGAGGACCTCATCTACCATATCGACAATCCTTCAAGGCAAAACTGGCGAGATATGATGTCGACTATAGCTCACGGGCTAGGGCTCGGAACAGGGCCAGACACCCTCGTGCCCTTTAGAGAGTGGGTAGATCGAGTACGTCAGTTCAAGGGGACGACAGCTCAGAACCCGGCGCTGCAATTGATTGACTTTTTCGATCACTATTTTCTTCCAATGTCTTGTGGCGGGTTGGTATTGGATACGACCAAGTCGAGCAGGTATTCGAAGACGCTCACGGCACAGGGCCCGGTCAGCGAAGATCTGATCTTGAAGTACATCGATTGCTGGAAGCAGTCCGGGTTTCTAGACTAA", "translation": "MGVAHRESQHGSRVFLFGSETSLLDSGLPQKLCNQLHEVSSYEWILEAVDGLPTLWAAAVKVVPELQQSNVEGHLEALRTSLKTGVFSGALFPAPNVILIPLSIIVHLTQYSEYLRATLPGLADTDQLPSSFTDESETLGLSTGLLSAIAVSCSRSLAELHQHGAVAVGLGMLIGALVDAQDFSAGQDGGSMTLSVDLSSQEPVLGLNKVLEQFPETYNSIILRDDESLLVTPKHTGQVLIGQLKAAGIRVRKTTQSGRLHWPGNHEVARAVVEICDRNPKLQFIGPKEMAMPVRLDSGGHYISNGTLHDIAVQHILLKKSEWPKTFGLLDLSLQAEINTSIIHFGEDHCIPYALAEKLGSRLIQITDVDLSAPKIQKAPSDGSEPILHNLPDDRIAVIGMACHVPGAEDLQEYWDIISRGLSQHREVPSDRFNMQTPFRESDPNRKWYGNFLQNYDAFDHKFFKKSPREMASTDPQHRLILKLAYQAVEQSGYFGVPDFDKHIGCYVGVGNNDYDRNISCYPANAYTATGNLKSFIAGKVSHYFGWTGPSLTVDSACSSSGVAVHQACRAILNGECTSALAGGVNVFTNPEWFHNLAGAYFLSPTGQCKPFDASSDGYCRGEGAGVVFLKKLSSAVSDGDQILGVIASTGAYQNQNCTTITAPSATSLAELFKDVVRQAKLEPSAISVVEAHGTGTPVGDPAEYDGVRRVLGGSIRSDTLSLTAVKGILGHTEFASGILSLLKVLLMVNEGYVPPQPGFNTINPLLNARAEDLIEIPKALKTWDVSFRAALVNNYGASGSNVSMVVTEAPNWPRRISPKSSVQITSAGNSFPFWLSGSDTQSLRSYSTKLRYFLQKNANSPKLLSLANLSFQLSRQSNRSLPQALVFKATSVADLEQKLISFENGDNSIAANPRPSARPVILCFGGQISSFIGLDQELYHRVGVLRSHLDHCDAMCQSLGFGSIYPWIFQKSAIDDITKLQTALFATQYSCAMAWIDSGVEVAAVVGHSFGELTALCIAGVCSLKDALGVIAGRATLIRDGWGPDKGAMLAVESDLADVEALISKANVNFQGTGSVSIACYNGPRSFTLAGTTDIVNFTEDLAKSDPAFSGFRMKRLNVTHAFHSAAVDPLMGDLKTIGRGITFRQPTIAVERSTETGAFAKFDSEFLARHMRDPVYFDHAVHRLAKERPSAIWLEAGSNSTITTMASRALGKAASSHHFQSINITSEGSLSLLADATASLWKAGLNVTFWAHHSKQVSDYTPLLLPPYQFEQSRHWLDLKEVPQLEVPVTELVMPDETPKTLTVFLGNQDQSSSSARFRVNTAHEKFEIPTKAYNLADLGAVTPGSSQLEFVLDALSNLRPDYKDIGLQPEIRGILYHNILVHDASLILYIDITAKDHEGLTWDWVLHGTGTSGATTDYSSGTVMFRLANDHQLQDHYASLTRLSGRKQCLRLLQGNDADDVLQGPNIYRAFKQVINYQDPLRLVTKISGKDNETAGRVTAVQNEGPWINSILTESLFQVPSISINLMGHTSEPSETGIFICDKISQWLRSPTSSETRPLPEVWEVFAVQHQQSESRYVSDIFAFNPRDGSLVEVLLGASFQRMSFPTIRSILTGDVQSGVQSSFAGVTPDSTHISAIPSPKIVPLPIVAPSAAPQERKIAPRVSKPRGPDVTTKTREMVCNLSGLEPEEIKDDSDLVELGIDSLMAMELVREVEAAFKCTLENDQLMELTDFNSLVLCIRSTLGLAAEEGPEERIEVVAKTSGTAPGISSVPGASITPNSTKLDRPNGAEEKMNTNGNGSAWDPTTIRSVFEEIKWATDDSIIEGQLNNYSNDVIPRSTEICVAYIVDGFEKLGCSIRSASPGQQLERVQYLPKHERYMKLMYDLLERDARLIDIDGSTITRTSVPAPPRSVETLVQELLQAEPVHAAEHQLTAIVGPKFADLITGKEDGVQVIFGLPESKQIASDMYSKSPVNTAWIKQIGGFIQQLLENRPKNGEPIRIFEIGAGTGGTTSRMVPILHALGVPVIYTMTDISGSMIATARRRFKQYPFMEFKVHDIESEPDPKLLQSQHIILATNCVHATRNLSISLRNLHRILRPDGFLMLLEMTEQVPWVDFSFGLLEGWWLFEDGRDYVLQPATYWEKILQSVGYGHIDWTDGELPEAKLQRLIIAYASGPRYDHAPKPLSPPVASQMELPDTTERQAVMDTYVHKYTKDFEPEECSTMSGSSPTPKKCVIVTGATGSLGGHIVSYLAQCPEIHQVVCLNRLSSSEATLRQKQALEMRGINLDASSMAKLKVIETDTSKPLLGLSQATYRSLVDTATHIVHSAWPMSLTRPIRTYEIQFKIVRNLINLASEVTAHRPTPFKFGFQFISSSAVVANYPQWTGKPLVPEETMTIESIPAGGYAEAKAVSEQILAKTLYQYPDRFHVSAVRIAQISGSNSNGYWNPTEYMPFLIRSSQVLKILPDLNGTLSWYPVDAVAATLGDLLLSNKTEDLIYHIDNPSRQNWRDMMSTIAHGLGLGTGPDTLVPFREWVDRVRQFKGTTAQNPALQLIDFFDHYFLPMSCGGLVLDTTKSSRYSKTLTAQGPVSEDLILKYIDCWKQSGFLD"}, "02f1a971-ad75-49a4-b0d3-cc35c0068d29": {"uid": "02f1a971-ad75-49a4-b0d3-cc35c0068d29", "label": "KAI1851280.1", "names": {"protein_id": "KAI1851280.1", "cluster_role": "hit_required"}, "start": 13664, "end": 14474, "strand": -1, "sequence": "ATGAAACCACCGGCGGTCGACGACCCAACTCTCCATTTGCCTCGAATCCTGTGCCTTCATGGAGGTGGCACCAACGCCCGAATATTTCGAGCTCAATGTCGAAAGCTCATTCCCCAGCTAGAATCTGACTACCGCTTGGTCTTTGCCCAAGCCCCGTTTCCCAGCCAAGCAGGGTCCGATGTCCTTTCTGTCTACAGTGAATGGGGGCCTTTTCGACGCTGGCTCCGCTGGCGACCCGACCATCCGTTGATCGAGCCCGAAGTCATCATGAGAGAGATTGACAGTGCTTTAGAGGATTGCATGCACCAAGATGACAAGTGCGGAGCCACAGGAGAATGGATTGCGCTTCTTGGCTTCAGCCAAGGCGCCAAAGTTTCTGCGAGCCTCCTGTACAGACAACAAGTACGTGAAGGAGTTCTGGGCAGACGAATGGCAGGAGTGCGCTTCCGATTTGGCATTCTCATCGCCGGGCGGGCACCTCTCATCGCCCTCGACCCTGACAGAACATTGTGCCCTTCCCTGCCTGACGCGACGCAAATAACGGACCTTATTGAAGATGCCGAGGCGCAGGCGTACCATAATGATGGTCATATCCTGCGAATACCCACTTTGCACGTTCATGGGCGCCTTGATAAGGGATTGCACCAACACAGGAGGCTCTTCGAAGAGTTCTGCCACCCTGCTAGCAGACGCTTGGTTGAATGGGATGGCGACCATCGCTTGCCACTGAAATTCAACGATGTATCGCTTGTAGTCAGCCAAATTCGTGAGATAGCGAAGCAAGACATTTTCAACTTAAACACAATATAA", "translation": "MKPPAVDDPTLHLPRILCLHGGGTNARIFRAQCRKLIPQLESDYRLVFAQAPFPSQAGSDVLSVYSEWGPFRRWLRWRPDHPLIEPEVIMREIDSALEDCMHQDDKCGATGEWIALLGFSQGAKVSASLLYRQQVREGVLGRRMAGVRFRFGILIAGRAPLIALDPDRTLCPSLPDATQITDLIEDAEAQAYHNDGHILRIPTLHVHGRLDKGLHQHRRLFEEFCHPASRRLVEWDGDHRLPLKFNDVSLVVSQIREIAKQDIFNLNTI"}, "b71a69c8-1661-479b-bc28-22d4566e82b7": {"uid": "b71a69c8-1661-479b-bc28-22d4566e82b7", "label": "KAI1851281.1", "names": {"protein_id": "KAI1851281.1", "cluster_role": "hit_required"}, "start": 15050, "end": 16076, "strand": 1, "sequence": "ATGCCTTCCGCCACTAGCACGTCCTCGTTCTATCTCCCACTTGTCGACATCTCGCCATTTTTAGAAGATAGTCAGTCTCCTGCAGCTCAAAAGGTAGTCAAGGACGTGACAGCGGCCTGCAAATCTACTGGGTTCTTCCAGATCAGGGGCCACGGGGTCCCAGCCCAGCTCCGCAGGGCCCTTTTCGAAGCGTCCAGGAATTTCTTCGCGCTCCCCCTCGGAGAAAAGATAAAACTCGATGCACGAAAGAATGTAGGGTTCCGGGGCTACGATGTCATGGAGTCGCAGTCTTACGAGCCGGGTGCCGATGCCGGGCTGGACGTCGTGCGCGACATGAAGGAGGGTTTCTTCGCATCCACAGACTTTCCGCTTGACCATCCCCGCGTGAAGAGCGGTCGCTTCCTCCAGGGCCCCAATGTCTGGCCCGCACCAGAGCTCATCGCGCATGAACAATTCGGTGCTGTCATCGAAGACTACCGCCGAGAGATGCTGCGCTTGTCCCGTGTGGTCCTAGACCTCATTGCAGCGACATTGCCTTATGGGCCTCATGTGTTTGACGAGCTTTTATCTGACGATCCAATGTGCCTGGTACGCCTGCTACACTACCCACCGGATCCACCGACAAACGGGAAGGCAGGCAAGAACCAGCTTGGAAGTGGAGAGCATACAGACTTCGGCATTATCACCCTCTTGCTCCAGGACGATCATCCCGGCTTGGAGGTTCTTGATGAAGAGACGGGTGCCTGGGTCGGAGTACCGCCTCAGGAGGATGTTTACATCGTCAACATAGCCGATATGATGTCCATGCTCACAGCAGGAGACTATAAGAGCAGTGTGCACCGTGTCAGAAATCAAGGGGAGGAAGATAGGTATAGTGTAGTGTTCTTTTTCGACGGCAAACTGGACTATAAACTGAAAAGACTGGATGGTCACGATGACGTCGATGAAGCCGGCCGTCATATCCCTACTGTCGAAGAACATGCGGCAATCCGTATGACGGGTAGCTACCGCACCGTCGTAGCATAA", "translation": "MPSATSTSSFYLPLVDISPFLEDSQSPAAQKVVKDVTAACKSTGFFQIRGHGVPAQLRRALFEASRNFFALPLGEKIKLDARKNVGFRGYDVMESQSYEPGADAGLDVVRDMKEGFFASTDFPLDHPRVKSGRFLQGPNVWPAPELIAHEQFGAVIEDYRREMLRLSRVVLDLIAATLPYGPHVFDELLSDDPMCLVRLLHYPPDPPTNGKAGKNQLGSGEHTDFGIITLLLQDDHPGLEVLDEETGAWVGVPPQEDVYIVNIADMMSMLTAGDYKSSVHRVRNQGEEDRYSVVFFFDGKLDYKLKRLDGHDDVDEAGRHIPTVEEHAAIRMTGSYRTVVA"}, "aa016640-9cf4-4257-90f3-8431e5c9b3b9": {"uid": "aa016640-9cf4-4257-90f3-8431e5c9b3b9", "label": "KAI1851282.1", "names": {"protein_id": "KAI1851282.1", "cluster_role": "hit_required"}, "start": 16326, "end": 17858, "strand": -1, "sequence": "ATGTCCCAGATCAGACTTCACTCATCATGCGATGCCTGCCTCAACACTAAGGTCAAATGCAGCCAGTCCAAGCCGATCTGCGCAAGATGCGACCAGCACGGACGCAAATGCATCTACAGCCAATTTCGCAAGATAGGAAGACCTTCTAGCAAGACCATCAACAACTCACCTTCTCAAACACCGAGCCGCAAGTCCAAGGGCCACACAGAAGCAAGGCAGAAGCAACTAGGCCCAGGGGTGCACCGCTTGCTGCAGCCCACCGTCCGCTCAGCTGTGCACGAGACTTCTGATAGCCTGCGATGTGATCAAGATGACCAAGACGGCCACAGTTCGGGGACTGTTGAGGTCTCATCAAGAACTCATCAAGGCAGCTCAGATTTCGAAACACTTCGCGTGAACAAGTCGCCTTGGCTAACAGACGACGTTATTGGGCAAAGTCTCCAGTCTGCGCTGCAGTCGGATGTGACGGCCAACTTCAGTGACGACGTGGAGTGCGATACAGATGGGGTGCACCTTGATTGGTCTGCCATTGAAAGTCTGTTGGACAACAACGCGCCGGCACTACCATTCGCTCCAAGCCCGGTGCAGAATTTCGCGTCTTCAGTATCCTTGGCGCCTGGCAACGCACAATTCTACCTGGAAGACACAATCGTCGCATCAGTGGTTTCGTCAGCTGGCGAAAGTCGACAGTCGCCCACCACGGGCGCGCGTCCCGTGATACCCCATCAGCTGCCTCTTACTGCTATAGACGGACTTGCACTCCCTGGAAATGAGTACTTCTTCAAGCCAGGATCATTTTCTACCACAAATTTTGAATTTGATGGTTCGCGCACCACACCCGGACAATCCAGTACCGCTTCCCTCTCTCCAAGGACGCCTTCGGTCCACACCATCCAACCAAACCTCTACTCAATCTCAAGCTCACGCTGTACTGTTCAATGTCACCGCGCTTTGACGAGCCAACTCACGGAGATTAGTGAGAAACAAGTGCAAGAGTCAAATGTCCCCCTTGACATACTTTTGAGACTGGATTATCACATCCGCCAGACACGAGAAAGAGCCCTGAGCTGCAGTGCTTGCCTTGCAGGCTCTCGACATGACAAGACCCTCATGTTCATCACCATGGTTTTATCAAACCTCTTGTCTCTCTTCGAGCAGAGCTGCAGTGCTTTTCACGGCGACCCGCAAAGGGGTGTGAATGGACGCGCAGGGAGCTTATGTGGCGAGGCGAACCATGCTACCGTCGCGAACAACCATCAAGTCTCGCCAAGCCCGTTGCCATATACGACAAGACCTTTGATTGTTGGAAGCACACGGTTGGCAGAGAGTTTCAAGCTGTCCTTTTCGCGACAATTAGTGATCATGTACGTAAATCAGCAACTAGAGGCTGTAACTCAGTTGGGAAAGATGCTATACAAGGTGGAAAGTGATAATGTGAGTTTCAAAATCACTAAAGAATTACTGATAGATGTATCGGCTAGATTAGAGCGGTTAGCTGGATTCACTGCAATGGTAACGACCCCAGGCAGTAG", "translation": "MSQIRLHSSCDACLNTKVKCSQSKPICARCDQHGRKCIYSQFRKIGRPSSKTINNSPSQTPSRKSKGHTEARQKQLGPGVHRLLQPTVRSAVHETSDSLRCDQDDQDGHSSGTVEVSSRTHQGSSDFETLRVNKSPWLTDDVIGQSLQSALQSDVTANFSDDVECDTDGVHLDWSAIESLLDNNAPALPFAPSPVQNFASSVSLAPGNAQFYLEDTIVASVVSSAGESRQSPTTGARPVIPHQLPLTAIDGLALPGNEYFFKPGSFSTTNFEFDGSRTTPGQSSTASLSPRTPSVHTIQPNLYSISSSRCTVQCHRALTSQLTEISEKQVQESNVPLDILLRLDYHIRQTRERALSCSACLAGSRHDKTLMFITMVLSNLLSLFEQSCSAFHGDPQRGVNGRAGSLCGEANHATVANNHQVSPSPLPYTTRPLIVGSTRLAESFKLSFSRQLVIMYVNQQLEAVTQLGKMLYKVESDNIRAVSWIHCNGNDPRQ"}, "5b96c520-67bb-4568-8128-8a4ca9a1591f": {"uid": "5b96c520-67bb-4568-8128-8a4ca9a1591f", "label": "KAI1851283.1", "names": {"protein_id": "KAI1851283.1", "cluster_role": "intermediate"}, "start": 19207, "end": 21133, "strand": 1, "sequence": "ATGACAGGCAAATCTTCACCTCCACCGTCAGACGCAAACACGTCTGGCCATGAAGGGTTTTCCCAACCCGAGAAGGCCAACGGCGTGGTTGGGGATGCTTCGAACGAAGGGACAGAAGAAAAATCGCAATCACCATCGCCCAAGGCAGTGTCACAGGCTGCTGGCCCTCCGGCAGTTTCATATCCCGGCCCATTGATGGGAAGTTTATTCACGATTTCCCTGCTTCTGGCTCAGTTTCTTGTCGCTCTTGATATGGTCCGTTCCACCTCTCCACGTTCTTCCCACTCTACGTAACCCAAAATTGACATGCTACCCGGCGCAGAGTATTATCACGACTGCCATCCCCACTATATCGAGCGAGTTCCACAGTGTTGACCAGATTGGATGGTATGGCTCTGCGTTCTTTTTGTGTCTGGCGACATTCCAGGCATTTTGGGGGAGGGCGTACAAGTATTTCTCGCTCAAGATTGCCTTCTTGACGTGTATTGGCATATTCGAGCTCGGAAGTTTGATAGCCGCATTATCACCCACCAGCGCGGCGCTCATCGTCGGGCGAGCGATCCAGGGGGTGGGTGGCGCTGGTATCACGAGCGGATGCTTCACGATTCTAGCTTTCATCACTCCACCTAAACGTCTACACGCCATCTTTGGTCTCTCATCCACAGTGTGGAGTTTGTCGTCGGTCCTGGGTCCTGTACTTGGCGGGCTGTTTACGCAATACTTGACGTGGAGATGGTGTTTCTGGATTAATCTTCCTATCGGCGGGGCCGCCTTCCTCGTTCTTCTGCTTCTGTTCAAGACGCCGGCTCATTCCCGTGTCGCTCATGCAACTGGGAAAGAAATACCATCTCTCTTTGACATCCCGGGAATGGTCATCTTGGTCCCCTCTGTTGTGTGTCTCCTGTTGGTTTTAGAGGAAGGAGGTCTCACGCGACCGTGGAATAGTGGATTCTCCATTGGGCTGATCATTGGCTCTATTTTGATAGCCATGATCTTTGCAGCGTGGGAATGGAAACAAGGGGAGAAAGCAATGCTTGTTCCTCGCATTTTGAGGCGCCGAACTATCCTTGTTCTTGCCCTTTTTAACCTGACCGCCCAAGGTGGTGGCTTTGCGCGGACATACAACCTCCCTATATACTTCCAGGCTGGGCAAGGAGTATCGCCATCCGAGTCTGGTGTTCGTACATTACCTACAGTGCTCACGACTTGTAAGTCACCCAACTTTCCAGTATCGGAAGATCGAGCCGGCTAACCGATTCTGCAAATCAGCCATCATCAGTTTTGCTTCATCCATACTAGTTGGAAAGATGGGTTACTATAAGGTTTATCTCATGGTCGGTGCCATCTTTGTCACTGTTGGCTCCGGCATGATCTACACGCTTGTGCCCGAATCCACGGCAGGAGAATACATCGGTTACCAGGTTCTGGCTGCCATTGGCTCTGGTCTGGTGATCCAGTTGAATGTTCTTGTGGCGCAGGCTATATCCCCGCGAGTGGACATAGCTGTAACCGTTGCAATTGTACTTTGTAAGAAAGATAAACTCCTAAATCCTTCATGAATTATGCTAACTGCTTCGATCCGCAGTTTTCCAATTTCTCGGCGGTACCATCGGTGTCTCTGCGGCAATAAACATCATGAACAATGTTATAGTCACCTCGCTGCCCAACGATAATCCAAGAGTAACACCAGCTACGGTGCTTACTGCTGGTGCAGGTTCGCTTCGTCAAGCTTTCCCAGACCCGGATGATCTTTCCACTGTGGTTGGCGCGTATATGAATGGTCTTAGAGCGGCTTGGATTTGGAGTATCGCACTCTCTGGTATAGCATTTATCATCTCACTGGGGGCAGAATGGAAAAGCGTGCGCCAAGCAGACGTCAAGAAGAGAAATGAAGCCAAGGCAGCAGCGAAGGCAGCCTCCCCTTAG", "translation": "MTGKSSPPPSDANTSGHEGFSQPEKANGVVGDASNEGTEEKSQSPSPKAVSQAAGPPAVSYPGPLMGSLFTISLLLAQFLVALDMSIITTAIPTISSEFHSVDQIGWYGSAFFLCLATFQAFWGRAYKYFSLKIAFLTCIGIFELGSLIAALSPTSAALIVGRAIQGVGGAGITSGCFTILAFITPPKRLHAIFGLSSTVWSLSSVLGPVLGGLFTQYLTWRWCFWINLPIGGAAFLVLLLLFKTPAHSRVAHATGKEIPSLFDIPGMVILVPSVVCLLLVLEEGGLTRPWNSGFSIGLIIGSILIAMIFAAWEWKQGEKAMLVPRILRRRTILVLALFNLTAQGGGFARTYNLPIYFQAGQGVSPSESGVRTLPTVLTTSIISFASSILVGKMGYYKVYLMVGAIFVTVGSGMIYTLVPESTAGEYIGYQVLAAIGSGLVIQLNVLVAQAISPRVDIAVTVAIVLFFQFLGGTIGVSAAINIMNNVIVTSLPNDNPRVTPATVLTAGAGSLRQAFPDPDDLSTVVGAYMNGLRAAWIWSIALSGIAFIISLGAEWKSVRQADVKKRNEAKAAAKAASP"}, "76b5b76f-f17c-4a6f-9e20-20480d0778cf": {"uid": "76b5b76f-f17c-4a6f-9e20-20480d0778cf", "label": "KAI1851284.1", "names": {"protein_id": "KAI1851284.1", "cluster_role": "hit_required"}, "start": 23536, "end": 26098, "strand": 1, "sequence": "ATGGATCAGACTTTTGCTGTTGGTTGCCCTCCTTTCGAGGTCAAGCTTTCTTTTTGCGATCAGCTCTTTCCTCCGACCCATTCAAAGCGAATTCTGTGCTTCCAACTCAATTCCGACGTTAACCGCCAACATGTTGTGGACTATCTTCACATCGCATTCCACAATACCATTCAACGCGTCCCTTTCCTCGCTGGGACTGTGGTGACCACCTCGCAAGATGAAGGTGGTCGACCATGGATTCGCAAAATCATTCCTGAGGGTGCTGCGCATCTTGTCATCAAGGACCTATCGAAAGACCTGAGCTTTTCTAAGCTCGCCGAATCGAACTTTTCTCAGGAACTCCTGAACACGGAGCAGCTATGTCCCCTTCCCGAGGTTGGATACTTCCGAGCCAGCTCCGTCGACGTTTGCCGTTTTCAAGCGAACTTCGTAGAAGGCGGTCTGCTACTCGTCGTCTCCATTATCCACTATGCGGCCGATGGTCGAGGGGTGACTGAGATAATTGGAGACTTCGCCGAGGAGTTCAGGAAGGCGCAGTCAGGGGAGACGAAACATCCCCTCAAAGTCAGGGACACTGTGTACTACTCTGATCGGAACACTGTTGTCTCTGGGAGGGGACTTCCTGGTGATATCTCAAAGCATGAAGCTTGGACTTCGTCACCATCATTGGCGCACTCCTTGATACACAATGTGAAGAACTCTTGTCGCACATTCCGTATAGATACCAAGGCCCAATCAGAGCTGAAGCAGATTGTTTCTGCATCGTCTCTTGGTTCCGAAGATTGGTTCTCAACCAATGATGCTATATCTGGGTTCATATGGCGCAGCATCATGCTTGCCCGAAATCGGGCAGGAATTCTTGATGCTGGTGCTGAAATCCATGTGGCACAACCCCTGGACTGCAGATCCCATCTTGGAATCACTGAGCAGTTCTATGGCAATGCCGTGTATATGTCACAGGCATCAGAGCAGTATTCGGTGATGGCTGATCCTGAGAATGGCCTTGCCTCTGCCTCGCGAGCTATACGAGCCCAAATCAGATCAATGACGGGAGAGAAGTTCCAAGACTTGGTGGGATACATCGAGCGAACGATTCTAGAATCTCCGACACGCATGAAGATTCTGGAGTCTATGCACACGAGTGGTATCATCTTGACAAGTCTACTGAAGTTCAATCTGCATTCGATCAACTTTGGACCCCTGTTTGGCGATGGTCATATCAAGGCTTTACGTCTGCCAGCAACCGGAACCCAAGCTGGAGCCGTCATCATTATGCCGAAGCTGTCTGACGGAAGCTGTGAGTTTATGCTCACAGAGACATCCGAGACCATGGAATGTCTGATGGAGGATCCGTTCTTCTGCCGCTTTACCGGAGGAGAAAGTCTCGCACGTGAATCCATGGCAAACCCCCAGAGTAACTCATCCCAACCATCGCTCGAGACCATCCCTGCTGATAACACCAACGGAACTGCCAGCGCAGTCGAAGTAGAGATTGAGCAAATCCCTAAGGTTGAAAGCACGCAGAGGGAGACAAACGGTGTTGCTCATGAAAGCATCGCGGCAATTGCCAATGGCGTAACGGAAATAGTCGCCAATGAAGGTCTCGCGCAAGGCAAAGTAGTTCATGAAGATGCTGCAGTCGGAACACGACCTTCGCTTCCTTCTCACGCACTTAACAGTGTGGTCAAAAGACTGCATGATCTTGAGCTTGGCCAGATAGTCGTCGTGAAGACGACCAGCACGCTGGTCATAAGCACTGTGCAAGCTCCACACATTGGCAACATCAAAATTATTGAGCTTCAGCGACCCCAAGCTAGAAACGCGATCTCGCGGCAGTTGCTCAAGGACCTCAGCCAAGAGATCGAAGAGATACACACCGACGCTGGCAAGGCTGAGACTCGGGCACTGGTTCTTGCAAGTGCTGTTGATGGCGTCTTCTGCGCGGGAGCCGACTTGAAAGAACGGAAACTCATGAGCCCGGCCGAAACAGAAGAGTTCTTGACTGACCTGCGGGCACTGTTCACTCGTCTTGCCACCTTGCCCGTGCCGTCGATTGCCTGTGTATCCGGCAAGGCGCTCGGTGGCGGTTTCGAGCTTGCGCTTTGTTGCCACCTCCGGATCTTCTCTTCTGATGCTGTGGTTGCGTTGCCCGAAACTAGGCTTGCGATTATACCTGGCGCTGGAGGCACCTACCGCCTTTCGAAGATAGTGGGTATGTCACATGCCCTCGACCTTATTTTGACCGGCCGCCAAGTGCAGGCTCAGGAGGCTGCGGCCATGGGATTGTGCAATCGCCTTGTCACGACTGACATTGCCAACAATATCCTGACTGCGTCGCTGAAACGCGCCCTTACTCTGAATGCCAGTCTCGTACTCGCGAAAGAAATAGCCAGCGGTGGGCCTGTCGCCGCGATGGCTGTGATCAGCGCTTTCTCACATACCTGCGCCAGTTGTGAGCAGAATGAAAATGCTGCTTATGAGTCCGTTCTCGGGACAAAAGATCGGACAGAAGCACTCCAGGCGTTCAGTGAGAAGAGGACAGCTGTCTTCACCGGCGCGTAA", "translation": "MDQTFAVGCPPFEVKLSFCDQLFPPTHSKRILCFQLNSDVNRQHVVDYLHIAFHNTIQRVPFLAGTVVTTSQDEGGRPWIRKIIPEGAAHLVIKDLSKDLSFSKLAESNFSQELLNTEQLCPLPEVGYFRASSVDVCRFQANFVEGGLLLVVSIIHYAADGRGVTEIIGDFAEEFRKAQSGETKHPLKVRDTVYYSDRNTVVSGRGLPGDISKHEAWTSSPSLAHSLIHNVKNSCRTFRIDTKAQSELKQIVSASSLGSEDWFSTNDAISGFIWRSIMLARNRAGILDAGAEIHVAQPLDCRSHLGITEQFYGNAVYMSQASEQYSVMADPENGLASASRAIRAQIRSMTGEKFQDLVGYIERTILESPTRMKILESMHTSGIILTSLLKFNLHSINFGPLFGDGHIKALRLPATGTQAGAVIIMPKLSDGSCEFMLTETSETMECLMEDPFFCRFTGGESLARESMANPQSNSSQPSLETIPADNTNGTASAVEVEIEQIPKVESTQRETNGVAHESIAAIANGVTEIVANEGLAQGKVVHEDAAVGTRPSLPSHALNSVVKRLHDLELGQIVVVKTTSTLVISTVQAPHIGNIKIIELQRPQARNAISRQLLKDLSQEIEEIHTDAGKAETRALVLASAVDGVFCAGADLKERKLMSPAETEEFLTDLRALFTRLATLPVPSIACVSGKALGGGFELALCCHLRIFSSDAVVALPETRLAIIPGAGGTYRLSKIVGMSHALDLILTGRQVQAQEAAAMGLCNRLVTTDIANNILTASLKRALTLNASLVLAKEIASGGPVAAMAVISAFSHTCASCEQNENAAYESVLGTKDRTEALQAFSEKRTAVFTGA"}, "33f47029-fa53-4125-ae15-90b91f227acb": {"uid": "33f47029-fa53-4125-ae15-90b91f227acb", "label": "KAI1851285.1", "names": {"protein_id": "KAI1851285.1", "cluster_role": "intermediate"}, "start": 26747, "end": 28329, "strand": 1, "sequence": "ATGGCTCGTCCTAAGAACGTTGGAATCAAGGGGATCGAAGTGTATTTTCCCAACCAGGTTCGTTCATACACTGTGATTAACTACGAGGCAGTCTGAGGCTTATAAGTTGCGGACATAAAGTACGTGGACCAAGCAGAGTTGGAGACATATGATGGGGTGTCTCAAGGGAAATACACAGTTGGCCTGGGCCAAACACGAATGAGTTTCTGCGATGATCGTGAAGGTCAGTAGCGCAGCTCAGTGGTGGTCACATCCCGAGCCTCTCCACTGAAGCTAATGCCGATGTGTCAGATACATACTCTCTCGCGCTGACAGCTGTTTCATTTCTGTTGAGAAAGTACAACATTGATCCTTCGTCGATTGGCCGTCTTGAAGTTGGTACAGAAACCATTCTTGACAAGTCAAAGTCAGTCAAGTCTGTGCTCATGCAGCTGTTTGAAGGACACAACACGAACATTGAAGGTGCCGATACCTACAACGCATGCTATGGTGGAACCAATGCCTTGTTCAACGCCGTAAACTGGATCGAATCTTCTGCATGGGACGGCCGCGATGCGATCGTCGTCGCTGCTGACATCGCAGCTTATGATACGGACCGGGCGAAGCCAACAGGTGGCGCGGGCTCCGTTGCCATGCTCATCGGCATAAATGCGCCGCTGAAGATCGAACCTGGATTGCGCGGGAATTATATGAGACACACATACGACTTCTACAAACCCGACTTCTCCAAGGAATACCCATACGTGGATGGTCATTTGTCACTCCGGTGTTACGGAGAAGCCCTTGACGGTTGTTATAATGCCTACCTGGCTCGCGAGAAAGTGCTCTCCGTTAATGGCACTAATGGCCAGACCCACGATGATGGCACTGAAAATGATGCCGAGTTCGACAGCGGGAAACCTGCGAGTGTTGAATCGCCTGCTGACCGCTTTGACTACATGTGTTTTCATTCACCTACCTGCAAGACCGTCATGAAGTCCTACGCCCGCCTGTACTTCAACGACTTCCTTGCGGACCCAACCAGCGCGATGTTCAAGGATGTACCTCCGGAGCTCAAAGATACTGCCAACGAGGCGGAGATAAACCGACACTTCTTGCCTTTGACGAAGAAGCGGTTTGGCCAACGAGTTCAGCCGGCCACTCACTTACCCAGTCAATGTGGAAACATGTACACCGCAAGTTTATACTCGAGTCTGTGCAGCTTGTTGACCTTCGGAACCAGCACACAACTGAAAGGCAAGACGATTGGTATGTTCAGTTATGGAAGCGGCTTGTCAAGCTCCATGTTCAGCCTGAAGGTCGTTGGCAGCGTGGAGGAGATGAAGAGTAAGCTCGATCTTGTTGCAAGACTCGAGGCGAGGAAGCAGGCGTCACCAGAAGCGTATCAGGAGGTAAGTGACCATTTCTCACACCAAATGGGGATGGTGTGCTAACTCGGCCACAGGCACGCAACCGACGAGACTTTCTTTATGGCAAAAAGGGACATCTGCCTACCGGTTCCGTGGAGCACCTTAGTAAGGGCACATACTACTTAGCAGAGGTAGATGAGATGTATAGGAGAGCCTACCGAGTAAAGGGGTGA", "translation": "MARPKNVGIKGIEVYFPNQYVDQAELETYDGVSQGKYTVGLGQTRMSFCDDREDTYSLALTAVSFLLRKYNIDPSSIGRLEVGTETILDKSKSVKSVLMQLFEGHNTNIEGADTYNACYGGTNALFNAVNWIESSAWDGRDAIVVAADIAAYDTDRAKPTGGAGSVAMLIGINAPLKIEPGLRGNYMRHTYDFYKPDFSKEYPYVDGHLSLRCYGEALDGCYNAYLAREKVLSVNGTNGQTHDDGTENDAEFDSGKPASVESPADRFDYMCFHSPTCKTVMKSYARLYFNDFLADPTSAMFKDVPPELKDTANEAEINRHFLPLTKKRFGQRVQPATHLPSQCGNMYTASLYSSLCSLLTFGTSTQLKGKTIGMFSYGSGLSSSMFSLKVVGSVEEMKSKLDLVARLEARKQASPEAYQEARNRRDFLYGKKGHLPTGSVEHLSKGTYYLAEVDEMYRRAYRVKG"}, "a5c2ffdd-f90f-4f7e-9ec2-3695e5468c2f": {"uid": "a5c2ffdd-f90f-4f7e-9ec2-3695e5468c2f", "label": "KAL2704448.1", "names": {"protein_id": "KAL2704448.1", "cluster_role": "hit_required"}, "start": 5000, "end": 6811, "strand": 1, "sequence": "ATGATAGAATTACTCTGGGAGTGGATGCTCCAACACTCAACAATAACGAGGCTATCAGTCCTGGTATTCCTTTTTGCCCTTGATACAATGCTTGAGTTTGTCAACTGATATTTTTAATCAAGATCATCATTGTCCTCTATCTCTACGTGGTAATCACGGTGGTGTACCGGTTATGTTTTCACCCTCTTCGCAAGTTTCCTGGACCAAAGCTTGCGGCTGCGACGTTTTTATATGAGCTGCGCTTCAACTATGACGGAACATTTATTTGGAAGCTTGAACGTCTTCACAATCAATATGGTGAGTTTCTCACCTCTTTCAGCGTTCCAGCTAATAATGAAAGGTCCAATTGTCCGCATTACACCAAATGAGTTGCATATCAAAGATGCTTCATTCTATGATGAAATTTATGCCGGTAGTGGACGTATTCGCAATAAAGATGAGCGTTTTGTCAAGACATTCTCAGCACCTCATGCAATGGTGTCCATCACAGATCATGCCTATCATCGCGTGCGTCGTGGCCTGTTGGGAGAATTCTTCTCACAGAGATCTGTGATAAAGATGGAGCCTATTATCAATGGCGCTATTGAAAAGCTCTCTCAGCGGCTTCATGAGGCATGCCAGACAGGAGCAGTAATCAACATGGACGCTGCGTTTGCTGCCATGACAGCCGATGTGATCACGCGCCATGCCTGGGGTCAAAGTGGTAATTATCTAGACCATGGAAACTTTAACAAACAGTGGAAAGATGCCGTGGCGGGGACTATGGCCAGCCGTGTCTTGTTCCGTCATTTCCCTTACATGTTGCATATCCTCATGGCTGTTCCGTTACCTATTCTTCTGAAGCTGGACCCGGGAGTGGCAGATATTCTTAAGATCGAGGGCCTAGTTCGTCGACTCTCGGTAGAGAATGTCAACCGTGGTATAGTCGAGAAACAGGAGGGAAAAACTATCTTTGATGCCCTTAATAACGTTAGCGTGCCTCCGGAACAGCGAACCGCGAAACATCTAATTGACGAAGGACATATCCTCCTGCTAGCCGGAACAGAAACGACTGCCAAGGCTCTCAGTACATGCCTCTGTTATTTACTGTTGGCCGAGAATAAGAATGTTCTTCTCGCCTTACAATCAGAGCTCCGACAAGCTTTTCCTAACGTTTCGACCTGGCCAAAATGGACAGAAGCCCAGAAGCTTCCATACCTTGTATGTTGATCCCTCTTTCATCCCTGTGATATACTAAAAATTACTTGTCTTTACAGACCGCGGTCATTAATGAGTGTCTTCGCCTGTCTCATGGACTGAGCACTCGCCTACCCCGGACTGCACCAAAGGAGTCTTTACAATATAAACAGTGGCATATTCCAGCAGCAGTGAGTTTTGCCATGACTCAAACGAATTGATTATATCCCTGACGATAATCCGTTAGACCCCCGTGAGCCAGACCGCATACTTTGTTCATATGGACCCATCTATATTCCCAGATCCTGAAAGGTTTGAACCTGAACGCTGGATAAGAGCTTCAAAAGAAGGCCTCCATTTAGAAAGATACATTGTCTCTTTCTCCAAGGGAAGTCGGCAGTGCCTTGGCATCAAGTATGTATGATAGCTTGAATCTGACGAATTGGTTGCTGACGACACCTAGCATGGCCTATGCCGAGATATTCCTCGCCCTTACTCATATCATGCGTAATTTTGAATTTCAACTACATGATACTTCGGTTGATGACGTTCGTCTCTTTCGCGATCGTTTCTTTGGCGCGGCGCAGGACGGTTCAGTAGGGGTGCGTGTCCTTGTGAACGAGGTGAAGTACTGA", "translation": "MIELLWEWMLQHSTITRLSVLIIIVLYLYVVITVVYRLCFHPLRKFPGPKLAAATFLYELRFNYDGTFIWKLERLHNQYGPIVRITPNELHIKDASFYDEIYAGSGRIRNKDERFVKTFSAPHAMVSITDHAYHRVRRGLLGEFFSQRSVIKMEPIINGAIEKLSQRLHEACQTGAVINMDAAFAAMTADVITRHAWGQSGNYLDHGNFNKQWKDAVAGTMASRVLFRHFPYMLHILMAVPLPILLKLDPGVADILKIEGLVRRLSVENVNRGIVEKQEGKTIFDALNNVSVPPEQRTAKHLIDEGHILLLAGTETTAKALSTCLCYLLLAENKNVLLALQSELRQAFPNVSTWPKWTEAQKLPYLTAVINECLRLSHGLSTRLPRTAPKESLQYKQWHIPAATPVSQTAYFVHMDPSIFPDPERFEPERWIRASKEGLHLERYIVSFSKGSRQCLGINMAYAEIFLALTHIMRNFEFQLHDTSVDDVRLFRDRFFGAAQDGSVGVRVLVNEVKY"}, "f71e6a1b-c24e-447c-8a7b-242dc4732878": {"uid": "f71e6a1b-c24e-447c-8a7b-242dc4732878", "label": "KAL2704633.1", "names": {"protein_id": "KAL2704633.1", "cluster_role": "intermediate"}, "start": 7527, "end": 8314, "strand": 1, "sequence": "ATGGGAGATGCACCAATTCAGCCGCAAACTCCAGCAATTGCTGTTGTTGGGATGGCATGCCGACTTCCTGGCAGCAACAATTCAATACATGCTTTCTGGAACTTCCTAAAGCAGGCTCGCCAGGCTTCTAATACGGTTCCAGAATCTCGCTTTAACGTTGGAGCGCATGCCGATGGCTCAGGAAAACCTAAGACTATGACATCTGTCCCTGGTATGTTTCTGGAGGATATTGACATTGGAGCCTTTGATGCAGGATTCTTCAATATTTCGCCAGCAGAGGCTATGGCTATGGATCCACAGCAACGTCAACTCTTGGAAGTGGCCTACGAGTGTCTCGAAAATTCGGGCATTTCAGTGGACGCGATTTTTGGACGGGAGATGGGTTGCTTCGTAGGATCATTTGTCGGAGGTGCGGACGAGAATCCATCTGTACAAACAACTAGGCGAGAAGAGAAAATTGACCAATATGCTAGACTACGCTGATATGATGGCGCGCGACCCTGAGGAGCGACCAACAACAGCAGCAACAGGGATTGGCAGGGCGATCTTGAGTAATCGGATCAGTCACTTTTTCAATCTCAAAGGGCCCAGCATGACGATTGATACGGGATGCTCGGGCAGTCTTGTGGCAGTCGATTTAGCTTGTCGATACCTCGAAGCAGGTGATATTGAATCTGCATTTGTCGCTGGGGTGAATTTGAATATGAGGAAAGTTGCCCAAATATTGAATCTTATTTTCAATTGCTAACATGATACCGTACAGTCCGGAATTCTTCATGGATGGTAG", "translation": "MGDAPIQPQTPAIAVVGMACRLPGSNNSIHAFWNFLKQARQASNTVPESRFNVGAHADGSGKPKTMTSVPGMFLEDIDIGAFDAGFFNISPAEAMAMDPQQRQLLEVAYECLENSGISVDAIFGREMGCFVGSFVGDYADMMARDPEERPTTAATGIGRAILSNRISHFFNLKGPSMTIDTGCSGSLVAVDLACRYLEAGDIESAFVAGSGILHGW"}, "04417a49-f603-464c-9974-8cb35dfc52b2": {"uid": "04417a49-f603-464c-9974-8cb35dfc52b2", "label": "KAL2703944.1", "names": {"protein_id": "KAL2703944.1", "cluster_role": "hit_required"}, "start": 8389, "end": 15275, "strand": 1, "sequence": "ATGACACAATCCGGACGATGTCATTCATTTGATGTCAGAGCAGATGGCTACGCCAAATCAGAAGGTGTCAATTGTGTCATGCTCAAAAATCTTGATTCTGCTATCCGGGACGGTGATCCTATTCGTGCTGTCATCCGCGGCTGGGCCACCAATAGCGATGGTTATACCCCTGGAATCACCCATCCTAGTGTGGATGCACAGGTAGCATGCATCAAAAGAGCATATGCTAAAGCTGGCATTGAAGACTACAGTCAAACTGGATATCTTGAATGCCACGGTACAGGAACCCCGGTAAATGCTCAGCAGTACGGGAACTGAACGCCAATATTAACATCTGTGTAGATTGGTGATGCCGTTGAGACCACTGCTATAGCAAATGTGTTTGCTCAATCACGGGATGACAGTCGACCATTGATAATTGGCTCAGTTCGTCTAACAATATCTTGACTGAAAACAAATCGCTGATTTCCACAGGTGAAAAGCAATATTGGCCACTCTGAAGCAGCATCTGGACTCTCGGGGTTGATTAAATCCGTCATGGCCATTGAAAATGGTGTAATTCCTGGAACACCATCCTTTATCACGCCAAATCCAAACAGTACGTATGATGAAAATGAAATGTTCAGATATCCACATGCTGATCATGTGTTACCAGTAAATTTCCAGGCTTTGCGTCTCCACGTCAGTCAAACATCTATCCCATGGCCATTGAACACCATTCGTCGAGCCAGCATTAACTCCTTTGGATATGGTGGAACAAACTGCCACTTAATTGTAGAAGATGCCCGCTTGCATCTTGGTGTCGAGCAGAATGAGACTTACAATTCATCATTGTGCTCCAGCACCAGTCTTTCCCTTGACGAGGATGATCCTAGGGATGTTGTATACCCTAGGCCATACATCATTGTTCTATCTGCTGTGGATGATGATTCATTGACAATCAATTGCAAAAAATTGTTGAGGCACCTTGCTGACTTGCACGTGCATCTCAAGCTGCCTGATCTCAGCTATACACTTGCAACTCGTCGGAGTCATCATTCAAAACGCGCATTTGCCGTATCTAACTCACTGAATTTACATGCTCGTGATTTTATGCGGGGACAGAAACAGTTTGAGAACCCACGCATTGGATTCATCTTCACTGGACAGGGAAGTCAATGGCCGCAAATGGGGAAGGACCTTGTTCGAACCTTTCCTAGGGCACTTGAAATCATCAGTGAAATGGACGCGGTCTTACAAGGACTTCCAGACGCACCAACATGGTCTCTTCTTGGTATTTTCATCCGAATATAGCTTATGAAATGGCATAAATACTGATTCAACACAGACATGCTCGTCGAGCCACATGATGCAAGCCGCATTCGCCAACCTGAAATTTCACAACCGCTAGTGACTGCAATCCAGCTGACTCTAGTGGCACTTCTAGAGGACTGGAACATCTTTCCTGACAATGTTATTGGGCATTCGTCAGGGGAAATAGCAGCTGCGTATGCCGCAGGATACATCAGCAAAGAAGACGCAATCATCAATGCGTTTTATCGTGGGCACGCGGCCAAAGTGGCATCTGATTCGAACCTCTCTGTAGGAATGATGGCGGTTGGGCTTGGCAAAGACGAGATCCGGCCCCATTTGGAGGATCTGGCTGACTCGGTTTACGTGGCATGCGTGAATAGTCCACGTAGTATCACTCTCTCCGGTGTTAAAACAAGCCTGGAAATGCTGCGTGACCGTTTATCATCAGTTGGAATTTTTGTGCGAATTCTGCAGGTTGATCTTGCATATCATTCGCCATTTATGAAGACTATTGGGGATCGGTACGAACATTCGCTCGGGCAAAACTTGCCAGTAGTAGGCGAGCAGCCATCAAATACCAGACATACGTCAATGTTCTCCACGGTAACTGGCGAAGTCATCAAGAACAATCCAGACTCTCAGTACTGGCGAAAAAATATGTGCTCGCCTGTTCAATTTTGGCAAGGGCTAGCCGCGATGCTGTCCGACTCTGAACCTGATCTTCTCGTTGAAATAGGTCCGAGCAACACATTGGCTGGGCCAGTGAGGCAGACAAATGACAATTTAGCCAATTCCTCCAAGGTGGAGTACTTCTCCGCACTCAAAAGAGGTGAAGACCCCATTGGTGCGTTGTTTGATCTTTGTGGCCAGCTGTATCTACGTGGTTGTCCAATCAAGCTCGAAAGGGTTAATCGGGGGTATGAACAAACAAACACCCCACCTGCTATTGTGGATCTGCCAAATTACGGCTGGAATCACTCTTTTTCATACTGGAATGAGAATGAGTCGAGTAAAGACTGGCGCTTCCGACGATATCTACCACATGATCTGCTTGGGAGCAAAATTCTTGGCACAACCTGGCATACGCCATCGTGGAAGAACACACTGCGATTGAGGAGTCTACCTTGGCTGGAAGACCATAAAATCGGCTCAGACGTCATATTTCCCGCTGCTGGTTATATTTCCATGGCGATAGAAGCCCTATACCAAGCAACCTGCGCTGTAAACGAGCAGCATGCCGGTTTTTCTATTTCGCAACTTCACTTTAGCTTGCGAAACGTCGAGTTCAAAAGGGCCATGATTCTGGACCACACATCTGATACGAGACTAGTTCTCACGTTGGAATCGCAGAAAGGAATCAATTCCTGGCGATTGTTTCGAATTTCGTCATTCGACGGCAAGCAGTGGACGGAACATTGCACCGGTCTGATACGTACAAGTGAAGAGGATAGCCTGGTTCAAAAAGATTTGGTAATGCCAAAAATGATCCATGCCACTCCAGCGCAGGTGTGGTATCGTAAATTTGCAGACATCGGCTACGGCTATGGACCGTCTTTTGAGAAAATGCTGCTGGTCGAGGCCCGAGTAGGCGCTGCCCAAAACCGCTGTGTTATTTCAATGCAAGCGCCTGCAGCAGCTCAATCCCCATCCTTTTATCCTATTCACCCCACCTGCCTTGATGCCTGTTTACAGAGTGTTTTCCCCTCGTTGTGGCAAGGAGATCATACAGCGATTTCAACCCTTCTACTGCCTGCAAGGATTGATTCTCTCGTCATTCACCCGCAACCAAATAGCATCAATTCTAATGTGGCATCCGCAAAATCCACGTATTCAGGCCGTGGAAGGTTGCAGGATAGAACTAGTTGGTCTTCCGACTGCTCCCTTAACAGAGAAGAAGATGGGAAGTGCGTCCTCCGCATCAATGGGCTTCGATTCAGCTCCGTTGATCTAGGTTCGGTGCAGCCAGCAGCTCAATTTTGGTATCGCTCAGTGTGGTGTCCAGATATCACTAAATGGTCTTTCATGCCACAAAAGCATTGGATACCACGCCCAAACACTGTGAATGAGTTGATTAACTGGGTAGTCCATAAACATGGCGAGGTGTCAATCATTGAGCTGAACTGGGATAGTGATGACGCTTCAAGTCTCTGGCTTGACAGGGCCGATCATCCAATGAGAGATCTTACCAAGAAATACCGTCTGTTGCTGTCAGATCATGAAAGTCTGGTCAAATCCCAGAATCTATTCCCTAACCACGCGTCTTCAATGCAAATGATACTGGACCGGGATGATCCCCTCTCGGGGCCGGAATGGCCTAAAATGCAGCTTGTAATTCTGAAGTCATCAGATTGCTCAGTCCATGACTCTTCAATGGGAAGACTGCTCGGGCAAATTTCAGAAATCATGTCAACTGATGGTATGCTCGTTATTGTCGCCCAAAGTCTGGGTTCTGATTCACATTCCAACGATGCCAGAAGCGATTCAAGCGTCTTCATGGAGCATGAAGATCGAAGCAAGTCATATGTCCCGTTCAGCCATCTTCTATCGCTAGATTTACCTTCCTCTGCCAAGCATGTTCAACTTTATTCACGGGCATCACCAGCCCCGTCATGTCCTCCCCAGCCGGTCGCCCTGTATTCCTTCCAGAAGACTAGCCCAATATCCAAAGGCTTGCGAGAGAGTTTGACACAAAACAATATCAGTCTCAGTGAGGTAAGCATTCATGGTCCAGAGACGGTGGAAATCGGCATAGGACTCGTGGTAGATGAGATATATGCACCATTACTGTGCAATATCTCAAGCCAACAATGGGAATCTCTGAAGACACTCTTCGAGCGAGAAACGCCCGTTCTCTGGGTCACTCAAGGAGCTCAACATCAAGTGACAAATCCTGATTCAAGTCTCATATACGGATACCTTCGCTCGCTTCGGGCTGAAGGGAATGCGTCGTCGCGCTTTGTGATTTTGGACGTGGAAAACGGTGATTCCCCTGGATCAAGAACCGCTATCACGACTCTGCTCTCTGAGATGTCTTCTTCTCCTGACCGGTTTGATCACGAATGGGAATTCTGTGAGCGAAGTGGCATCATCCATGTCAATCGAATATATCAAGATCGAAAGCTGAATAATTTGGACGATATTGAGCCAGCCCAAACATCGATTGCCAGCTGCGACGAAAAAGTTGCTCTTCACGCCACCCACCTTGGATCTTTAGAAGCTCTCCAATGGACACAGGAAGATACCGAGGACAGTATATTGGCACCCGGGGATGTTGAGGTCAAAATCGACGTCGCTGGACTGAATTTTAAGGTGGGAGTTGGAACCCTCCTCGCTAATTTGAAACCCGCTAATAAATTTAGGATGTCGCCCTTGCTATGGGTATCGTGCACGGTGATGAGTATCGACTGGGTCATGAGGGGTCTGGCCGTATTCAACGTGTGGGGTCGCAAACTGCTGGATATCAAGTCGGTGACCGGGTCGCAGTTTTTTCAATTGGCAGTTTTGCAAACCGGATCCAGGTTTCGACTGAGCTGATTCACCATATCCCAGATAACATGTCGTTCGAGGATGCTGCGACCCTACCTCTAGTGTACTCGACGGCTCTTTATTCTCTGCTGGATGTTGCCAACCTACAGGCCAATCAGGTATGAGCATTTTGACAGCTGCATACGCCACCTTGACTGACATTTCACAGTCTGTTCTGATACATTCCGCCACTGGAGGTCTGGGGATCGCCTGTATCCAGATTGCCCAATATATTGGGGCGAAGGTTAGTGACAAAAACCATGACTGTTAATTATACTGACCTTCAAAGGTATACGCCACGGCTGGAACACAAGAGAAGAGGGAACTGCTGTGCAAAGAGTATTCAATCCCCGAAAGTCAGGTATTCTCTTCACGCGATACAAGATTCGTTGCTGGGATTCGCGGTGCCACTCAGGGAGGAGGTGTTGATGTCATTGTCAATACTTTGACAGGGGACCTTCTGCACGAGAGTTGGATGCTCTGTGCAGATGGTGGTATATTTGTCGAGCTTGGCAAGAAAGACATCATTGAGCGGAACTCGCTGTCCATGGAGCCATTTGACCGCAATTGCTCTTTCCGTGCTGTCGATCTGTCTCACAAGCAAATTACAGATACTATGAAAAAGGGGTACGTTGAATGCGCATTCGCTTGATATTAGGCACTAACGGTGAGGTAGCCTTCTGACTAGAATATTTGACATGATCAAATGCGGAAATATTGGCCCAATTCGACCACAAACCACCTTTGCATTGAACGATATTCAGTCAGCATTTGCTCACATGCGTAGTGCACGACATATCGGCAAAATCCTTATTTTAGCAAAGGATGATGCAGATACCTCAGTTCCCGTTCACTCTTCCAGGAGACCAATTTCGATTCCGGGTGACCGGACTTACCTTATTGTGGGCGGACTTCGGGGGTTGTGTGGCAGTCTTGCAATTTGCCTCGCCCAGCGCGGAGCAAAACACATCACTATTATTTCTCGCTCTGGGTGCAATGATGAACGATCCAAGGCTATTATAGCTGACTGTGAAAATCTGGGCTGCCGCATCGTGGACGCAGTTGGTGATGTCACCTCTTTGCAGCATGTCAAGAATGTGTTTCAAAAAGCAGATCCACCCATCCGAGGGGTGATTCATGGTGCCATGGTTCTGCGCGTGAGTTTCCTACTCCCTTTCCGGTGATAGCATATAACTAAGATCTTCAGGACAAACCAATTGAAACAATGAGTGCTGTCGACTTTCATCAAACTATTTCCAGCAAGGTCAAAGGTGCATGGAATATTCATCATGCAGCAGCCGAGCAGGACAAGTCTCAATCCCTGGAGTTCTTTACTATGCTTTCCAGTATCTCTGGGGTAGTGGGGCAAAAGGGGCAGGCTAACTACGCCGCTGCAAATGTATTCCTTGATTCATTTGCAGCCTATCGATGCTCTCTCGGTCTCCCTGCTCATTCACTCGATCTTGGTGTGGTCGATGCTATCGGCGTCGCAGCAGAGAAAGGTGGCATGGAACGATATTTCAACCTTGAGCACTGGCCCCGAATCAAGGAAAGCAAGCTTCACGAGATTCTATGCATTTCGATAGACGAGCAAAAGAAGGCAAGGTATAGCCAGCTGATCACTGGGCTGCCTAGCGGTATCTCGCAGCTTCCTATCCTATCACAGGATGCCCGTTTCTCTATTCTTTGTGCCGAGGATAGCCAGACCGAAGGTCATCAGCCAGTATCCCCCAGCAAGGACACCTCATCCAAAGAGTTATACGAATTCCGGCTCCTAGTGAAAGCTATGAAGGCTAAGTCACAGCTAGTTGAAAAGGCGGTCACTCTCTGCGGTCTGCAGTTGAGTCGGCTTTTGTATCTCAAGAATCAAGTCATCGACGCCAACAAATCGTTGGCAGCATATGGTTTAGATTCATTGATAGCAATCGAGTTTCGCAATTGGTTGAAGAAGGAGCTTGCGGTTGAGATGTCGACATTTGAAGTCATCGGGGCCTCGTGTTTGCATGCGTTGGCTGAAAAGATGGTATCCAAGGTGGAAGCTGGAGTGCCTGTTGTCGAAGTTGTGTGA", "translation": "MTQSGRCHSFDVRADGYAKSEGVNCVMLKNLDSAIRDGDPIRAVIRGWATNSDGYTPGITHPSVDAQVACIKRAYAKAGIEDYSQTGYLECHGTGTPIGDAVETTAIANVFAQSRDDSRPLIIGSVKSNIGHSEAASGLSGLIKSVMAIENGVIPGTPSFITPNPNINFQALRLHVSQTSIPWPLNTIRRASINSFGYGGTNCHLIVEDARLHLGVEQNETYNSSLCSSTSLSLDEDDPRDVVYPRPYIIVLSAVDDDSLTINCKKLLRHLADLHVHLKLPDLSYTLATRRSHHSKRAFAVSNSLNLHARDFMRGQKQFENPRIGFIFTGQGSQWPQMGKDLVRTFPRALEIISEMDAVLQGLPDAPTWSLLDMLVEPHDASRIRQPEISQPLVTAIQLTLVALLEDWNIFPDNVIGHSSGEIAAAYAAGYISKEDAIINAFYRGHAAKVASDSNLSVGMMAVGLGKDEIRPHLEDLADSVYVACVNSPRSITLSGVKTSLEMLRDRLSSVGIFVRILQVDLAYHSPFMKTIGDRYEHSLGQNLPVVGEQPSNTRHTSMFSTVTGEVIKNNPDSQYWRKNMCSPVQFWQGLAAMLSDSEPDLLVEIGPSNTLAGPVRQTNDNLANSSKVEYFSALKRGEDPIGALFDLCGQLYLRGCPIKLERVNRGYEQTNTPPAIVDLPNYGWNHSFSYWNENESSKDWRFRRYLPHDLLGSKILGTTWHTPSWKNTLRLRSLPWLEDHKIGSDVIFPAAGYISMAIEALYQATCAVNEQHAGFSISQLHFSLRNVEFKRAMILDHTSDTRLVLTLESQKGINSWRLFRISSFDGKQWTEHCTGLIRTSEEDSLVQKDLVMPKMIHATPAQVWYRKFADIGYGYGPSFEKMLLVEARVGAAQNRCVISMQAPAAAQSPSFYPIHPTCLDACLQSVFPSLWQGDHTAISTLLLPARIDSLVIHPQPNSINSNVASAKSTYSGRGRLQDRTSWSSDCSLNREEDGKCVLRINGLRFSSVDLGSVQPAAQFWYRSVWCPDITKWSFMPQKHWIPRPNTVNELINWVVHKHGEVSIIELNWDSDDASSLWLDRADHPMRDLTKKYRLLLSDHESLVKSQNLFPNHASSMQMILDRDDPLSGPEWPKMQLVILKSSDCSVHDSSMGRLLGQISEIMSTDGMLVIVAQSLGSDSHSNDARSDSSVFMEHEDRSKSYVPFSHLLSLDLPSSAKHVQLYSRASPAPSCPPQPVALYSFQKTSPISKGLRESLTQNNISLSEVSIHGPETVEIGIGLVVDEIYAPLLCNISSQQWESLKTLFERETPVLWVTQGAQHQVTNPDSSLIYGYLRSLRAEGNASSRFVILDVENGDSPGSRTAITTLLSEMSSSPDRFDHEWEFCERSGIIHVNRIYQDRKLNNLDDIEPAQTSIASCDEKVALHATHLGSLEALQWTQEDTEDSILAPGDVEVKIDVAGLNFKDVALAMGIVHGDEYRLGHEGSGRIQRVGSQTAGYQVGDRVAVFSIGSFANRIQVSTELIHHIPDNMSFEDAATLPLVYSTALYSLLDVANLQANQSVLIHSATGGLGIACIQIAQYIGAKVYATAGTQEKRELLCKEYSIPESQVFSSRDTRFVAGIRGATQGGGVDVIVNTLTGDLLHESWMLCADGGIFVELGKKDIIERNSLSMEPFDRNCSFRAVDLSHKQITDTMKKGLLTRIFDMIKCGNIGPIRPQTTFALNDIQSAFAHMRSARHIGKILILAKDDADTSVPVHSSRRPISIPGDRTYLIVGGLRGLCGSLAICLAQRGAKHITIISRSGCNDERSKAIIADCENLGCRIVDAVGDVTSLQHVKNVFQKADPPIRGVIHGAMVLRDKPIETMSAVDFHQTISSKVKGAWNIHHAAAEQDKSQSLEFFTMLSSISGVVGQKGQANYAAANVFLDSFAAYRCSLGLPAHSLDLGVVDAIGVAAEKGGMERYFNLEHWPRIKESKLHEILCISIDEQKKARYSQLITGLPSGISQLPILSQDARFSILCAEDSQTEGHQPVSPSKDTSSKELYEFRLLVKAMKAKSQLVEKAVTLCGLQLSRLLYLKNQVIDANKSLAAYGLDSLIAIEFRNWLKKELAVEMSTFEVIGASCLHALAEKMVSKVEAGVPVVEVV"}, "2319b7bd-c24e-45b7-a728-1e158033aaa6": {"uid": "2319b7bd-c24e-45b7-a728-1e158033aaa6", "label": "KAL2703224.1", "names": {"protein_id": "KAL2703224.1", "cluster_role": "hit_required"}, "start": 16610, "end": 17599, "strand": 1, "sequence": "ATGCCAAACTACGAAAAGGTTGAATTTCAAACCTTGGATGGGCTCACTCTACGAGGTCGTCTGTTCCGTGCAGAAGGTGCAGGAGGCAATCGGACGGCGGCCGTTGTCATAACTCCGCCTGTAAGTGTTATTGAGAGATTGCACCTGAAAAGAAGCAAGACGTTTGTGCTCACCCGTATTAGTATGTTATCGTGCAAGATGTCATGGTCTCCGATATTGCTGTGTACTTCTCACAGCAGGGGATCACAGCCCTGACCTATGACACGCGTAGCTTCGGAGAAAGTGACGGCCAACCACGCTGTGAGCTGGATTTGTCTAAACAGGTCGATGACTATAGCGATGCTTTTACCTTCCTGGCTTCGCTACCCTCTGTTGATCCCTCCAAGATTGGATTTTGGGGGATTTCATTCTGTGCCACGGTGGCTTTAAATGCAGCCGCACTGGATAGGCGTTCCCGATTTGTGATCAGTGTTGGTCCCATAGTTAAGGCCTCCGATGAAAATCCATACCCGATCGACAAAGTTCATCGAGTATTGACTAAAGCACTTCGGGACCGAGAGTCTCAGCTCCGAGGCAACACTCCATTTTATGTCGAGTCAACATGCGAAGATGGATCAAACCCCACGGGTTTCGGGCCCGAACTAGGCATCGAAGCCTATGAACTGGTACAAAGAATTGCCGCCAGTGGCATTGCGCCAAACTTTTCAACACAGCTTACGCTACAGAGTTTTGCAAAGATACTGCGTTGGCATCCGATGCAAGATATTAAGTGGTTGGGGGAAACACCGATGATGTTGATGATACCTGGAGATGACACCGTTAGTCTCCCGGAAGAGCAAATGCGACTTTTTGATATGATCACAGGTCCGAAGAGAGTGGAGGTGGCCGCTGGCAAGAGTCATTTCAACGTGCTCGCTAGTGAAGGTTTCGAAGGACTTATGGATATGCAGGTGGAGTTCATCAAGCAGACACTGGGTTTGAGTAGTTAA", "translation": "MPNYEKVEFQTLDGLTLRGRLFRAEGAGGNRTAAVVITPPYVIVQDVMVSDIAVYFSQQGITALTYDTRSFGESDGQPRCELDLSKQVDDYSDAFTFLASLPSVDPSKIGFWGISFCATVALNAAALDRRSRFVISVGPIVKASDENPYPIDKVHRVLTKALRDRESQLRGNTPFYVESTCEDGSNPTGFGPELGIEAYELVQRIAASGIAPNFSTQLTLQSFAKILRWHPMQDIKWLGETPMMLMIPGDDTVSLPEEQMRLFDMITGPKRVEVAAGKSHFNVLASEGFEGLMDMQVEFIKQTLGLSS"}, "d82d4b59-bf74-4412-bb56-3b8ced023f4f": {"uid": "d82d4b59-bf74-4412-bb56-3b8ced023f4f", "label": "KAL2703788.1", "names": {"protein_id": "KAL2703788.1", "cluster_role": "hit_required"}, "start": 18207, "end": 20885, "strand": 1, "sequence": "ATGTCGTCAAATTCGTCATGTCTTGTGACAAATCAAGGAGGCGCTTTACCATTAACAGCAACCTGTCTCGAGGGGTTTTACTGCCCTAATAACAGCTTGGAAAATCCACCAGAGATATGCCCTCCCACTCCCCAATGCCGCTTGACGCGGCTTCAAGAATATCACAACATCTGCGACCATGCCCAGGGCACTTATGAACCGATTGTCTGCCAACCTGGCTTCTACTGTCCATCAGGGGGGAAACGCCAGATCCCATGTCCTAAGGGGCACTTCTGTCCATTGGGAACTGTTGAACCGTTCAAGTGCTTCGGGCTTTCCTCATGCGCAGAGGGCAGTGAAAGGGAGATTCCCCTAGCTGGCCTACTTTGTAGCATATTATTGGATATTTTTCTTGTCATTGTCGTTTCTTGGCCATTTCCCTTCGCTTGGATACGACAGTTATCGCGTGGAAAGCTCAGGCGAGGAGCAGGAGGAAATGACTCGGAAAGTGGTGTTATCTCTGCGGGACGACGGGAGATATCATTTTCTGAAAGCAAATATCATGTGAGCCAATTCTTCACTTCAGATGGCTCCCATGGTACCGCTGCTGGCATCGAGGTGGAATTCAGTGGCATCAGTATGCGTCCAACCAGGTCAGGTATCGAGACTTTATGCCTTCAGAATGGAGTAATACGCGCGGGTTCCTTCGTGGGTGTGATGGGTCCGTCAGGGTCAGGGAAGTGTATGTTGCTTTTGACGAAGATCTGATCATGTGCATCACGACTGACTGACATATCCTTACAGCAACTTTGGTCAAGGTACTCACCGGAAGGGCCCAACCCACAACTGGATCGGTTCTCATCAATGGTGACACTTGTCGAGCAGCAGAGTACCTATATCACATGATAAATGGGCAAAATAAAGGACTGACTCAAGAATAGACTACGCGATTTGCTGGCGCTCGTCCCTCAAGATGATATAATCCTTCCGGATCTGACGGTCCAGGAGAACATTCTCTATTCATCAAGGGTTCGAATCGGAAGTTCACGGAAAGATAGTGAGATTGAACAATACGTCGACCATCTTATAATTAGTCTGGGACTGAATAAGGTGCGGAATCGACTCATTGGAGAAGTGGGCAAAAGAGGTCTTTCCGGCGGCGAACGAAAACGCGTCAATATCGCTCTCGAGCTGGCTGCAGTGCCCGGCATTATTGTCCTCGATGAACCTACATCTGGTTTGGACGCGATGACTGCCCTTTCGGTAATTGAGCTTCTCAAGTCCTTGACAAAACAGGGCGTGATTGTGATTTGCGTAATTCACCAGCCACGACTCGAGATCTTTGCAGCACTGGATGACCTTCTGCTATTGAATCATGGACGGCAGGTCTATTTTGGTTCGGCTGCGGCTGCTAAACAATGTTTCCAGGATGCAGGATATACGTTTCCACTCAACTCCAATCCCACTGATACGATGATGGATATCATGTCATGTCATGACAATCTTCATCTCACCGACTATCCAAGGAACAAACCTGCGCTCCCGAAACAGAATTTGCGCATAGTACTTCAATCCGTCAAGAAAATTCGTGCACCGTGGTATTGTCAGGTGTTATTGGCATTCATGCGAGGCACAAAGCAACAAACAAGACAATATCCCAGCTTTGTGCTTGAAATTCTAACCGGCGCTGGCTGTGGCATTCTCATAGGACTATCCAATTATGAATTCAAAGGTCACCTGTTTCAGGGGTTATTTCACCTTCCTTTCCAGCTCTTATCGAGTCCAGTAAGCTACCGGCTTCTCACGGAGCAAGGGATGCTACTTTGCCTGACCATAGGTATCATGTCTCCCTACCAACTGACTGCCATATTCACTGACTCATGTGCTTAGGATGTGCGGCCGGTCCAGCCGGCGTGAAAACCTTTGGCGAAGAAAGTGAGTATGATATATCACTTGTCATATCCACAAGTCTAATCATATTATTATAGAACTTGTCTTCCTTAGAGAATCCTGCTCTGGCTACTCCGAGGGCGCCTACTTCCTCGGCAAGGCCCTTTCTACCCTCATTCGCATATTTTTATCGGCATTACACTTCACATCCTTTTACTTGATACTAACAACGCCCATCGTGTCGTTTCCAAACCAACTCATCGTGAACCTGTTATATTTCTATTGTAAGCTTTATTCATCATGCCCCACAGGGACTCTCACCTAACAAATAGCCAAGGTATCTACGGCGCGGCCAGCATGATATCGGCAATAACATCCCCGAAAAACGGGCCTCTAATTACTATGCTGACGAGCGTTCTCTTTTGCGCCCTCTCCGGATGTGCACCGCGTCTTGCGTCGGTAAAGAGTTGGAACCTGGCGTGGCTATGGTACATTTGTCCTGCCGTATGTTCCTCTTCTTTTTCTGCCTTTTTTTTTTGGTCTTTCTGTTGACGAGCATCACTTCAGGTATGGATAGCGGAGGCCAATTTCAATCAGTACACAGATCCGCTGGCCTATTTGTATGATATTAAACCAGCGGCAGAGGTGACGGGGTTTATCACAGGGCGAACGGGGTTTGATTTAGGGTATGACTGCTCCATTACGTTTTAATTCTTGATTTGATCACCGGGTTTTGATACTAACTATTGTCCTAGGATGCTATTCGTGCTTGGGACCGTTTATCACTTCATAGCCTTTTTATTGTTTAA", "translation": "MSSNSSCLVTNQGGALPLTATCLEGFYCPNNSLENPPEICPPTPQCRLTRLQEYHNICDHAQGTYEPIVCQPGFYCPSGGKRQIPCPKGHFCPLGTVEPFKCFGLSSCAEGSEREIPLAGLLCSILLDIFLVIVVSWPFPFAWIRQLSRGKLRRGAGGNDSESGVISAGRREISFSESKYHVSQFFTSDGSHGTAAGIEVEFSGISMRPTRSGIETLCLQNGVIRAGSFVGVMGPSGSGKSTLVKVLTGRAQPTTGSVLINGDTCRAAELRDLLALVPQDDIILPDLTVQENILYSSRVRIGSSRKDSEIEQYVDHLIISLGLNKVRNRLIGEVGKRGLSGGERKRVNIALELAAVPGIIVLDEPTSGLDAMTALSVIELLKSLTKQGVIVICVIHQPRLEIFAALDDLLLLNHGRQVYFGSAAAAKQCFQDAGYTFPLNSNPTDTMMDIMSCHDNLHLTDYPRNKPALPKQNLRIVLQSVKKIRAPWYCQVLLAFMRGTKQQTRQYPSFVLEILTGAGCGILIGLSNYEFKGHLFQGLFHLPFQLLSSPVSYRLLTEQGMLLCLTIGCAAGPAGVKTFGEEKLVFLRESCSGYSEGAYFLGKALSTLIRIFLSALHFTSFYLILTTPIVSFPNQLIVNLLYFYCIYGAASMISAITSPKNGPLITMLTSVLFCALSGCAPRLASVKSWNLAWLWYICPAVWIAEANFNQYTDPLAYLYDIKPAAEDAIRAWDRLSLHSLFIV"}, "2eafccc3-2596-49e8-8921-3ea6da9f8604": {"uid": "2eafccc3-2596-49e8-8921-3ea6da9f8604", "label": "KAL2703157.1", "names": {"protein_id": "KAL2703157.1", "cluster_role": "hit_required"}, "start": 21477, "end": 29297, "strand": -1, "sequence": "ATGCCGTCTGAGTCTTACCCCCGGGTGAACCCCAAGGTGTTTTTGTTCGGACCACAGGCATTGGCTTTCGATGCCAAGCTCTTCACAACACTTCAAAGCCATCTATACGACAGCTGGGCGTTAGATGCCTTATCTGACCTACCAATTATTTGGGAGAGTCTCGTCAAACAAGTGCCAAAACTGCAACATGTAGAGGGTGAACGGCTATTGCGAGAGTTGCATCAGGGCTTGCAGACAGGAAGTCTACCGGATTCTCTGTTTCCATTACCCAATATCCTACTATCACCTCTGGTGGTAATCGTTCAATTGACCCAGTATCTTGCCTTTGTGAGGTCTGGGTTGCCGGGTCTTGGGGATACCGACGAGATACCCCAATCTGTCATGCAGACTTCGGAGAGTCTCGGTCTATGTACCGGTATTCTGAGCGCCTTCGCTGTGAGCTGTGCCTCCAGCATAGCCAAGGTTCAGCAATACGGTGCTGTTGCTGTGAGATTGTCCATGCTTGTTGGTGCGCTCGTGGACGCCGAAGAGGCATCACCGGACACCGGCAGTCCCGCCATGTCCTTCTCAATGTCATGGAATGCGTTGGAGTCTCGTACCAGCGTGGACGAAGTGTTGGCAGAATTTCCAGAGGTAAATCAACCTCAGACCACATGACATGAAATTACTCATTAACGCGACATGAAAAGGCATACATCTCTGTTTTCGTTGATGAAAAGAGGGCCACAGTGACTGCCCCTAAGGAATCAGCTCCTGCTCTCCTTGATAAACTCAGGTTATCCGGTGCACACGTCACTGAAGTTGCACTTTCTGGTCGGTTCCATTGGCCAAAACATCGTGAAGACGCAAAGCAGCTCATCGCCTTTTGCGACCATGACCCCAGATTCCAGTTCCCCGATGCATCTGAAATAGTGTTGCCGACCAGGCTGAGCACTGGAGGTCGTCTACATGAGATTGCATTGCAAGAGATTCTGCTCAAACCATCCGAATGGCTGAGCTTGTTCGGTCTCGTTCAATCATCACACATTGACGCAGGTGGTGCGAATTTTGTCTGCTTTGGCTCAGAACGATGCGTGCCACCGACAATGATAAGGAAGCTGGGTCCTCTACTGATTCATATTTCTGACGTCGATCTGTCAACCTCTGCTCTGCCGAGTGAACTTCTCCGTTCAACCTCCGCATCACCCTTTGACAATCTACCAGACGATCAGATCGCTGTGATCGGAATGGCTTGTCATGTTCCTGGAGCGGAAGACCTTGATGAGTATTGGAGAATCTTGACTAGTGGCCAATCACAGCATACTAGAGTCCCATTGGAGCGCTTCAGTATGAAGACAGCGTTCAGGGAGCTCGAGGAGAACCGCAAATGGTACGGTAATTTTCTACGAGACTATGACACCTTCGACCACAAATTCTTCAAGAAAAGCGCACGCGAGATGTCATCCGCCGATCCCCAACATCGATTGGTATTGAAACTTGCATACCAGGCCATCGAACAGTCTGGGTATTTCGGAGCTTCCCATAATAGCAAGCATGTCGGATGCTATATCGGAATCGGGAACAATGACTACGAACGCAACATTGCTTGCCACCCAGCAAACGCTTATTCGGCCACGGGAAACCTCCGAAGCTTCGCTGCCGGGAAGGTCAGTCACTATTTCGGGTGGACAGGTCCAAGTCTAACAATTGATACTGCTTGTTCCTCGTCCGGTGTCGCTATTCACCAAGCATGCCGTGCTATCCTCCATGGAGAATGCACGAGTGCGCTTGCAGGCGGAGTCAATGTCCTCACCAGTCCTGAATGGTTTCAAAATCTGGCTGGTGCTTCCTTTTTGAGCCCCACTGGACAGTGCAAGCCGTTTGATGCAAGAGGTGATGGATATTGCAGAGGAGAGGGCGCTGGCGTTGTTTTCCTCAAGCGACTTTCCTCCGCGATTGCAGATGGAGACCAAGTGCTTGGAGTTATAGCCAGCACGAAGGTCTACCAGAACCAGAACTGTACAGCAATCACAGTTCCTAATTCGATATCACTGGCAGGGCTTTTTGGAGATGTGGTAGAACAGGCGCGGCTTGAGCCACAGGCTATTTCTGTAGTCGAAGCCCATGGAACCGGAACTCCAGTGGGTGACCCCGCGGAGTATGATGCTGTTCGAAGAGTATTTGGAGGCTCAATACGCTCGGACACACTTTCTCTGATGTCCGTGAAAGGTCTACTTGGTCACACCGAATTTGCGTCGGGTATAGTATCCTTGGTGAAAATTTTGCTCATGATCAACGAGGGCTTCATACCTCCACAGGCTAGCTTCACTTCTATGAGCCCTGCCCTGAATGCTTATCATGAAGACATGATAAATATTGCAACGCAACTGACTCCTTGGAATGTGGACTTCCGGGCTGCTCTTATTAATAACTACGGCGCCTCAGGCTCTAATGCTTCAATGATCATCACACAGGCACCGAAGCCCCGCTCTTCGACTTCGAATCCCTCGCCGCTATCGTCGTCTGCTACCAGCTTTCCCTTTTGGCTTTGCGGAATCGACTCACAAAGTCTTCGAGCATATGCTACCAAATTCAGGCGTTTCATCCACGATAATGCCGACTCGGTGAAGGACTTGACAGTGCGAAATTTGTCGTTCCAAATCTCCCGCCAGTCAAATCGCAATTTGCCAAGGGCGTTGATATTCAGTGCTGCCTCTCGTAACGAGCTGGAGGAGAAGCTTCTGGACTATGAACAAGGGGGTAGGAGCATCGCGGAAATTGAAGTGCCTCCACCTCGTCCGGTCATTCTTTGCTTCGGCGGCCAGATCTCCACCTATGTTGGCCTAGGAAAGGATGTCTACAACCAGGCAACTATTTTGAGAAGTCATCTGGACCAGTGCAATACGGTATGCCTCTCACTGGGTCTCGGCAGCATCTACCCTGCCATATTTCAAAGGTCTCCAATCCTAGACACGGTGGAGCTACAGACTGTACTCTTCGCGGCACAGTACTCTTGTGCGAGAGCGTGGATTGACTCCGGAGTCAAGGTGACCGCGGTGATTGGCCATAGCTTTGGCGAACTGACAGCTCTCTGCATTGCCGGTGCCTATTCTTTGGCTGACGCTCTCAGACTGATCTCTGGTCGGGCACGTCTGATTCGCGACAAGTGGGGTTCTGATAAGGGATCCATGCTAGCATTGGAGGCGGATCTTGCTGAGGTGACAGCATTGCTGTCCACTTCAAACAAACCGGATGTCTCTATTGCCTGTTATAATGGCCCCAGATCTTTTACCCTCGCAGGTTCGACGGAGTCTGTTCAATTCATCGAGGAACTTGCACGGAGCAACCAGACCTTCTTTGGCATGAAGCTCAAGAAGTTGAATGTTACCAATGCCTTCCATTCTGCCAATGTCGATCCGTTGATTAGTGATCTGGAAGCACTTGGTCGCGAAATTCAATTTAATGAGCCTATTATTCAAGTTGAAGCAGCGACTGAGACAAGATCTAGCCCAACCCGCGGGTCCCATTTCATAGCTCAGCACTTGAGAAACCCGGTATATTTCAACCATGCAGTCCAAAGACTTGCTGAGGAGTACCCAGCTGCAATCTGGCTTGAAGCTGGATCAAATTCTACGATTACCACCATGATAAGCCGGGCACTGGGAAATTCAAGTTCTCCACACCATTTCCAGTCTGTTCACATAACCAGCGAAGAATCTCTCCCACTTCTGGCTGAAGCGACGACAAAGCTGTGGAAAGAAGGCCTGAATGTGTCATTTTGGGCTCATCATCCTATGGAAGTGTCTCAGCACTCGCTTGTGATACTCCCTCCTTACCAATTCGAAAAGGCGAGACATTGGATGGACTTGAAGGAGGTTCCCGAAGTCAAATCCTCTATCGACACAACTGTGCAACCGCCAGAGCCTCCCAAGGGCCTTACAACATTCATCGGGTTTGAAGACCAGGCAAAGCAGTCTGCCCGATTCCGAGTGAACACAACCTGCGACAAATTCCAGCAGCTGACATCGGCTAATGTTGCTCTCAATACCACCGCTGTAACACCCGGCATGCTTCAGATTGAAATTTCACTCGATGCCATAATGAATCTGCAACCTGACTTCAAGACGTACCAGTTCCAACCAGAGGTCCAGGGGGTTTCTTATCACAACGCCCTCATTGACTCTAATTCTACGGACTTGTATCTTGACGCCATTGCAAAAGATGATGGAGGCCTGGCCTGGAGATGGAGACTTTACGGTACTGACCTTGGGGATAGGGTAACTGAATTCAGCTCTGGAAGCATTGTTTTCTTGCCGGCCAGTGACCCTGCACTCAAGGAGAACTTCGAGCGCTTGTCGCGTCTGAGTGGCAAGAAACGATGTGCTAGTCTTCTCCAAGGAAACGGTGCAGACGACGTGCTTCAGGGCCGAAATATCTATCGAGCGTTCGAACAAGTGGTCAACTATGCGGAGCCATTCCGGCGTGTAACCAAGATAGCTGGAAAGGAGGATGAATCAGCAGGCTACGTCTCAAAGGCATATACTGGAGAGACCTGGATGGATCCGGTTTTGACGGAGTGTTTCTGTCAGGTTGCCGGAATTTTCATCAATCTCATGACAGATGCATCTGATCTGTCTAAAAGAGGCGTCTACATCTGTGACGGTATTTCCAGATGGATGCATTACCCCGGACTAGGTAGCATGACTTCAGCCCCTGATGCTTGGGAAGTATTTGCGGTGCATCACCACGAGTCTGAGACTAAGTATGTCAGTGATGTTTTCGCTTTCGACCCTCGTGATGGATCCTTGATCGAGGCGATCCTAGGAATTTCTTATCGGCTTGTACCCATGGATTCAATGCGCAAACTTTTGACCCGGGGTCCTCAGCAAGAATCCCACTTTTCCACGGCTGCTGTCTCGTCAAAGTCTACACCTGTCCATGCTCCCACTCCTACAACGACGGTTAGCTCCACTCCCTCTAGCCTGAATTCATTCCAAGAGAAAACTATTGTGAAAAATGTCGCGAAGCCCCCTGGACCAGACATCTCTGCAAAGATGTGTGAAATTATCTGTAATCTTTCCGGATTGGAGCCGGAGGAGATAGAAGATGACTCTGACCTTGTTGAACTCGGGATCGATTCTCTTATGGCCATGGAACTGGTTCGAGAAGTCGATTCTGCATTTAAGTGCACTCTTCAAAATGATCAGCTTATGGAGCTGACTGACTTCGCCAGTCTGGTCTCGTGTATCCGGTCTACCCTAGGATTTGACGACGAGGAAAGCGGCGTCGGGTTTGAACGAGACTCTTCGGTTGACACAGAAGCATACATACTTTTGGAACCGAATGAGCCCGCCACAAATATCAACGGCGCCAATGGTACCGTCAGCTTTGACCATAGAGATGGCAACGCTGTTCTGTCTATGTCCACATTGCTTGATGCATTCCGTGAGATCAAATGGGACACTGATGACGACATTGTCAAGGGCCAACTGGGAACATACTCCAAGCATGTCATGCCGCGGTCCACAGAGCTCTGCATTGTGTATATTGTGGATGCCTTCGAACAACTAGGTTGCCCAATACGGTCTGCAGCACCAGGTCAAGTGCTTACACGCGTTCCATACCATCCCAAGCATGAGAAGTTCATGAACATGATCATCTATGGGTTATTGGAAAAGGACGCCCGTTTGATAGACATCAACGGCTCGATTATCACACGCACGGCAGTTGCGCCGCCGACCGCATCTGCGGACACATTGCTCAGCAAGCTGTTGCACGATGAACCTGTTCATGCTGCTGAACATAAGCTCGCAGCATTGATAGGTCAGAAATTTGCAGATCTCATCACGGATAAAGAAGATGGCCTGAAGCTCATCTTTGGTAATCCGGAAAGCCGAGAAATTGCTGCAGATATGTATTCGAACTCCCCTGTCAACACAGTTTGGATCAAACAGCTTGAGCGATTCTTCGAACGGGTTCTTGGTCGCCTTCCCAAAGATGGACAGCCCATCTGCATTCTCGAGGTTGGCGGAGGCACTGGCGGGACAACAAGCAGAATTGTGCCATTGCTCGCCAAATTAGGAGTCCCCGTGAAATACACCATGACAGACATTTCGGGGTCGCTCATCGCAGCTGCTCGCAAACGTTTCAAGAAGTACCCGTTCATGGATTTCAAACCTCTGAACATGGAAAGTGAGCCAGATGCCAAATTCTTGCAGAGCCAGCATATCATTTTGGCCACCAATTGTATCCATGCAACACGGAATCTTTCTGTATCATTAAAGAATCTTCATCGGATCTTGCGACCTGATGGTGCTCTCATTATGTTAGAGATGACGGAGCAGGTACCGTGGTGCGATTTCATCTTCGGGTTGTTGGAAGGATGGTGGCTGTTTGAGGATGGGCGAGACTACGTCCTCCAGCCAGCCACCTATTGGGAGAAGGTACTGCAGTCGGTGGGATACGGCCATGTCGACTGGACTGAAGGAGAACTTCCCGAGGCACGTATTCAGCGTTTGATTATCGCCCATGCATCTGGATCCAGGTATGATCGCGGACCAAAGCCTCCTCTGGCATCCATCCCTGAACTCACGTTACCAGACATCTCTGAGCGCCGAGCGAGGATTGACGCCGCTGTTCACAAATACACAAAAGACTTCGTTGCTCCATCACAAATTTTATCCCCTGCCAAGTTGCCATCCTTGAGCTCTGGGCAGTGTGTGCTCGTTACCGGTGCTACCGGAAGCCTGGGTGCCCACATCGTGGCCTCCCTGGTACAACGCCCAGGTATCCACACAGTTGTATGTCTGAATCGACTGAGCACGACCGAGGCGACAGTGCGACAGCAGAACTCTCTTCAAATGAGAGGCATCTCACTCGACCCGACATCGCTGAGCAAGCTGAAGGTGATTGAAACGGACACAAGCAAGCCCAATTTAGGGCTCTCTCCCGAAAACTACCAGTATTTGATCCAAAACGTGACCGAAATCGTCCATAGTGCTTGGCCAATGAGTCTGACCCGCCCGATGCGGACTTACGAACCTCAATTTAAGATCGCGCGGGGTCTCATCGATCTTGCACGCGAAGTCGCCCAGCACCGACCAGCCCCATTCAAATTCGGCTTCCAGTTTATCTCCTCCAGCGCCGTGATTGCAAACTACCCTCTATTGGCAGGAACACCTGTCGTCCCCGAGCAATCTGGTACGGTTGAATCCGTCCCTTTGACGGGGTATGCCGAAGCCAAACTTGCAACGGAGCGTATTCTGGCCGAGACATTATATCGTTTCCCAGACCGGTTCCATGTAATGGCGGTGCGGATTGCGCAGATTACCGGCTCGACTAGCAATGGCTACTGGAACCCCTCTGAGTACATGCCATTCCTGATCAAGTCGTCGCAGGTTCTCAAGATTCTTCCCGAGCTCGATGGAACCCTCTCCTGGTACCCTGTGAACGATGTCGCTTCTGTTCTAGGCGAGCTACTCCTGTCTCAATCTACGACGGATCTTATCTATCATATTGACAATCCGTCCCGGCAGACGTGGCGGGAGATGATTGCGATTTTGGCTCGCGCGTTAGATCTTGGACAAAAGAGTATCGTTCCGTTTGGTCAGTGGGTGAATCGGGTGCGAGGTTTCCGGGGGAGCATCGCCGATAACCCTGCGTTGCAGTTGATTGATTTCTTCGAGCATTATTTCGTTCCGATGTCTTGCGGTGGTTTGGTTCTGGACACCACCAAGTCTTCGCAACATTCCAAGACGCTGCAGAATCAGGGTCCTATTGATGAGGATCTCATGATGAAATATATTGCCAGGTGGAAAGAATCGGGATTTTTGAACCCGTAA", "translation": "MPSESYPRVNPKVFLFGPQALAFDAKLFTTLQSHLYDSWALDALSDLPIIWESLVKQVPKLQHVEGERLLRELHQGLQTGSLPDSLFPLPNILLSPLVVIVQLTQYLAFVRSGLPGLGDTDEIPQSVMQTSESLGLCTGILSAFAVSCASSIAKVQQYGAVAVRLSMLVGALVDAEEASPDTGSPAMSFSMSWNALESRTSVDEVLAEFPEAYISVFVDEKRATVTAPKESAPALLDKLRLSGAHVTEVALSGRFHWPKHREDAKQLIAFCDHDPRFQFPDASEIVLPTRLSTGGRLHEIALQEILLKPSEWLSLFGLVQSSHIDAGGANFVCFGSERCVPPTMIRKLGPLLIHISDVDLSTSALPSELLRSTSASPFDNLPDDQIAVIGMACHVPGAEDLDEYWRILTSGQSQHTRVPLERFSMKTAFRELEENRKWYGNFLRDYDTFDHKFFKKSAREMSSADPQHRLVLKLAYQAIEQSGYFGASHNSKHVGCYIGIGNNDYERNIACHPANAYSATGNLRSFAAGKVSHYFGWTGPSLTIDTACSSSGVAIHQACRAILHGECTSALAGGVNVLTSPEWFQNLAGASFLSPTGQCKPFDARGDGYCRGEGAGVVFLKRLSSAIADGDQVLGVIASTKVYQNQNCTAITVPNSISLAGLFGDVVEQARLEPQAISVVEAHGTGTPVGDPAEYDAVRRVFGGSIRSDTLSLMSVKGLLGHTEFASGIVSLVKILLMINEGFIPPQASFTSMSPALNAYHEDMINIATQLTPWNVDFRAALINNYGASGSNASMIITQAPKPRSSTSNPSPLSSSATSFPFWLCGIDSQSLRAYATKFRRFIHDNADSVKDLTVRNLSFQISRQSNRNLPRALIFSAASRNELEEKLLDYEQGGRSIAEIEVPPPRPVILCFGGQISTYVGLGKDVYNQATILRSHLDQCNTVCLSLGLGSIYPAIFQRSPILDTVELQTVLFAAQYSCARAWIDSGVKVTAVIGHSFGELTALCIAGAYSLADALRLISGRARLIRDKWGSDKGSMLALEADLAEVTALLSTSNKPDVSIACYNGPRSFTLAGSTESVQFIEELARSNQTFFGMKLKKLNVTNAFHSANVDPLISDLEALGREIQFNEPIIQVEAATETRSSPTRGSHFIAQHLRNPVYFNHAVQRLAEEYPAAIWLEAGSNSTITTMISRALGNSSSPHHFQSVHITSEESLPLLAEATTKLWKEGLNVSFWAHHPMEVSQHSLVILPPYQFEKARHWMDLKEVPEVKSSIDTTVQPPEPPKGLTTFIGFEDQAKQSARFRVNTTCDKFQQLTSANVALNTTAVTPGMLQIEISLDAIMNLQPDFKTYQFQPEVQGVSYHNALIDSNSTDLYLDAIAKDDGGLAWRWRLYGTDLGDRVTEFSSGSIVFLPASDPALKENFERLSRLSGKKRCASLLQGNGADDVLQGRNIYRAFEQVVNYAEPFRRVTKIAGKEDESAGYVSKAYTGETWMDPVLTECFCQVAGIFINLMTDASDLSKRGVYICDGISRWMHYPGLGSMTSAPDAWEVFAVHHHESETKYVSDVFAFDPRDGSLIEAILGISYRLVPMDSMRKLLTRGPQQESHFSTAAVSSKSTPVHAPTPTTTVSSTPSSLNSFQEKTIVKNVAKPPGPDISAKMCEIICNLSGLEPEEIEDDSDLVELGIDSLMAMELVREVDSAFKCTLQNDQLMELTDFASLVSCIRSTLGFDDEESGVGFERDSSVDTEAYILLEPNEPATNINGANGTVSFDHRDGNAVLSMSTLLDAFREIKWDTDDDIVKGQLGTYSKHVMPRSTELCIVYIVDAFEQLGCPIRSAAPGQVLTRVPYHPKHEKFMNMIIYGLLEKDARLIDINGSIITRTAVAPPTASADTLLSKLLHDEPVHAAEHKLAALIGQKFADLITDKEDGLKLIFGNPESREIAADMYSNSPVNTVWIKQLERFFERVLGRLPKDGQPICILEVGGGTGGTTSRIVPLLAKLGVPVKYTMTDISGSLIAAARKRFKKYPFMDFKPLNMESEPDAKFLQSQHIILATNCIHATRNLSVSLKNLHRILRPDGALIMLEMTEQVPWCDFIFGLLEGWWLFEDGRDYVLQPATYWEKVLQSVGYGHVDWTEGELPEARIQRLIIAHASGSRYDRGPKPPLASIPELTLPDISERRARIDAAVHKYTKDFVAPSQILSPAKLPSLSSGQCVLVTGATGSLGAHIVASLVQRPGIHTVVCLNRLSTTEATVRQQNSLQMRGISLDPTSLSKLKVIETDTSKPNLGLSPENYQYLIQNVTEIVHSAWPMSLTRPMRTYEPQFKIARGLIDLAREVAQHRPAPFKFGFQFISSSAVIANYPLLAGTPVVPEQSGTVESVPLTGYAEAKLATERILAETLYRFPDRFHVMAVRIAQITGSTSNGYWNPSEYMPFLIKSSQVLKILPELDGTLSWYPVNDVASVLGELLLSQSTTDLIYHIDNPSRQTWREMIAILARALDLGQKSIVPFGQWVNRVRGFRGSIADNPALQLIDFFEHYFVPMSCGGLVLDTTKSSQHSKTLQNQGPIDEDLMMKYIARWKESGFLNP"}, "5ecacec1-59e6-4298-bfc8-45d0f59de348": {"uid": "5ecacec1-59e6-4298-bfc8-45d0f59de348", "label": "KAL2704263.1", "names": {"protein_id": "KAL2704263.1", "cluster_role": "hit_required"}, "start": 30109, "end": 30907, "strand": -1, "sequence": "ATGAACACAACACGCACGTTAGACAACTCGACCATCCATCTGCCACGGATATTATGTCTTCATGGGGGTGGTACGAATGCCCGAATCTTCCGGGCTCAATGCCGAGGGCTTATTGCTGGACTAAAATCGGAATATCGCCTTGTATTCGCCCAAGCTCCTTTTGCGTCGCAGGCTGGATCAGATGTTCTATCAGTTTATAGTCAATGGGGTCCTTTCCGGCGCTGGCTTCGATGGCGACCAGAACACCCAGTGATCCCACCAGAAGACGCAGTCCAAGAGATTGATACGTGGCTAGAAAAAGCCATGCATCAAGATGATCTTGCTGGAGCTACTGGCGAGTGGATTGCTCTCTTGGGCTTCAGCCAGGGTGCGAAAGTATCCGCCAGCCTGCTCTACAGACAACAAAGCTGGCAAGAGCTCTTCGGCACCCGCCCAGCTGGAATTAACTTCCGTTTCGGTATTCTCCTGGCGGGACAGGCACCTTTCATATCAATGGATTCTGACTTGACGTTGGATCCGCCACTACCGGACGCCTCGCAGATCACCGACCTCAAACACAGCGAGCGAGAGTTATTTTATGGCAAGGGTCATGTGTTGCGAATTCCTACACTTCACGTCCATGGATTGCGAGACAAGGGACTAGATCATCACCGAAAACTGTTTGAGGATTTTTGTGCTCCACAAAGCCGGAGGTTGATAGAATGGGATGGGGACCATCGAGTACCTCTCAAGCTAAAGGATGTCTCGCTTGTTATTCACCAGATCCGCGAGCTTGCAAAGGAGACGGGTGTTTATTAG", "translation": "MNTTRTLDNSTIHLPRILCLHGGGTNARIFRAQCRGLIAGLKSEYRLVFAQAPFASQAGSDVLSVYSQWGPFRRWLRWRPEHPVIPPEDAVQEIDTWLEKAMHQDDLAGATGEWIALLGFSQGAKVSASLLYRQQSWQELFGTRPAGINFRFGILLAGQAPFISMDSDLTLDPPLPDASQITDLKHSERELFYGKGHVLRIPTLHVHGLRDKGLDHHRKLFEDFCAPQSRRLIEWDGDHRVPLKLKDVSLVIHQIRELAKETGVY"}, "f5b16f61-ff8b-440c-b179-33af0769a91b": {"uid": "f5b16f61-ff8b-440c-b179-33af0769a91b", "label": "KAL2703980.1", "names": {"protein_id": "KAL2703980.1", "cluster_role": "hit_required"}, "start": 31523, "end": 32540, "strand": 1, "sequence": "ATGCCTGTTCTAAGCAATCCATCGTTCTATCTTCCACTCGTGGATATCACGCCATTCCTGGAAAATCCTCACGGGGCTGCCGCCCAGGATGTCATTGAATCCGTGCGCACAGCATGCAAATCCACTGGATTCTTCCAAATCAAGGGCCACCAGGTCCCTCTCAGACTGCAAAAATCGGTCTTTGAGGCATCAGCTCGATTCTTCGCCCTTCCACTGAAGAACAAACTCGAACTAGACAGCCGGAAGACCGTTGGATTCCGGGGCTACGATGTGATGGAGACTCAATCATATGAGCTCGAATTTGGAGCCGTTCAGGAGGCCGATGCGCTGCGAGACATCAAAGAAGGCTTTTTTATCGCAACCGATCTACCTCCTGATCACCCCCATGTGGCAAACGGTCGCTTCCTGCAAGGTCCCAACGTCTGGCCAAAGCCCGAACAGCTTGCGCCCGAGGATTTCCAATCGGTTCTGGAAGAGTATTATACGGAGATGCAGCGTTTATCCCATGTGGTTCTGTCGCTTCTTGCGGCAACACTACCCTACGGCCCGCATGTATTCGATGAACTCGAGACTTGTGACCCAATGTCTCTGCTTCGACTTCTCCATTATCCCCGGGGCTTGGAGAAACAGGACGGAAAGAAGCTTCAGCTCGGTGCTGGTGAGCACACTGATTTTGGTACCTTCACACTTCTGTTGCAGGACGAACATCCCGGTCTTGAGGTTCAGGACAGTGTGACAGGCGAGTGGCACGGAGTACCTCCCCAAGAGGATGTGTATATTGTCAACGTGGCCGACATCCTTTCCACAATGACAGAAGGGGACTACAAGAGCAGCGTGCACCGGGTGTGGAATATAAAGAGCAATGACCGGTACAGTGTGGTTTTCTTCTACGACGGCAACCTGGACTATAAAGTGAAACCTCTCAGGAGCTCTGGGCAGGACGAAAATGAGGAAATCGATGCGCCTACCATTGAGGAACATGTGCGATCGCGCCTGACGGCGAGTTATGCCATTTAA", "translation": "MPVLSNPSFYLPLVDITPFLENPHGAAAQDVIESVRTACKSTGFFQIKGHQVPLRLQKSVFEASARFFALPLKNKLELDSRKTVGFRGYDVMETQSYELEFGAVQEADALRDIKEGFFIATDLPPDHPHVANGRFLQGPNVWPKPEQLAPEDFQSVLEEYYTEMQRLSHVVLSLLAATLPYGPHVFDELETCDPMSLLRLLHYPRGLEKQDGKKLQLGAGEHTDFGTFTLLLQDEHPGLEVQDSVTGEWHGVPPQEDVYIVNVADILSTMTEGDYKSSVHRVWNIKSNDRYSVVFFYDGNLDYKVKPLRSSGQDENEEIDAPTIEEHVRSRLTASYAI"}, "a22ebec6-b711-4324-90d4-e35711fe5a9e": {"uid": "a22ebec6-b711-4324-90d4-e35711fe5a9e", "label": "KAL2704423.1", "names": {"protein_id": "KAL2704423.1", "cluster_role": "hit_required"}, "start": 33201, "end": 35838, "strand": -1, "sequence": "ATGGAACGGTCTTTTACTGTCGAGTGTCCTCCGTTCGAGGTAGAGATCTCCCATTGGGATCGTATTCTGCCACCAACGCATTCGAAACGGATTCTGTGTTTCTCCCTCCCAGAAACTACGGACAAGGAAAAGGTGGTGGAACAACTGCATATAGCATTTCACCACACCGTCCAGCGACTTCCTTTGTTGGCAGGCTCTGTAGTCCCCTTCTCGTCGCATCAAGGAGGACGTCCATGGCTTCGCAACATCATTCCCGAAGGCGGCGCCCAGCTCATTGTCAAGGATCTATCAGAAGAGCTCAGGTTTTCAGATCTCGCCAAGACCAACTTCTCGCAACATCTGCTGAACACTGAACAGCTGTGTCCCCTCCCAGAGGTCGGGTACTTCAAAAATGAGTCAGTGGACGTATGCCGCTTCCAGGCCAACTTCATTGAAGGTGGCTTGCTTCTCGTTGTATCTATTATTCACAACGCGGCGGATGGTCGGGGAGTGACTGAAGTGATCAAGATCTTTGCCAATGAACTCAGCAAGGCACAGTCAGGCGAGACGCATTATCCGCTAGAACCAAGACCCGATGTATATCGCACAGATCGTACAAAGCTGGTATCCGGTCATGGGGTCCCTGGATCCATCGAAAATCATGCGGCATGGACTTCGGATCCGGCCAACGCACATGCTCAAATTCATAACGTGGAGAACTCGTGCCGTACCTTCCGCATCAGTGTCAAGGCTCTGAGCGATCTCAAAAAATCCCTCTCTGCCACTTCTCGTGGTCCAGACGAATGGTTTTCCACCAACGACGCAATTTCCGCCTTTATCTGGCGCAGCATCATGCTAGCCCGCCATCGGGCCGGAATCTTGAACGGCGATGCAGAAACATATGTAGCACAGCCTGTGGACTGCCGTCCACACCTTGAGATTCCCATGCCGTACTTTGGAAATGTTATTTACATGACCAAGTCATCAGTGCCTCTGTCTGATCTGGCAGACTTTGAAAGTGGCCTCGGTGCCGCGGCTCGAGCTCTGCGCGCTGATATCAAGGGTGTTACGGCCGAGAAATTCCGCGACTTGGTAGGATATGCGGAACGAACAGCGCTTGAAACTCATACCCGCTTGAATATTCTGGAAGCCATGTCTACATCGGGCATTATTCTGACCAGTCTGTTCAAAATGGACCTTCACGGCATGAACTTCGGACCTATCTTTGGTGATGGTCATATCAAAGCTCTTCGCCTGCCGGCCAGAGGAACCCAGGCTGGTGCTGTTATTGTCTTGCCTCGGGTTCCAGATGGGAGTTGTGAGTTTATGGTGACTGAACAAGAAAGTACAATCAAGTGTCTCCTGGAGGACGAGTATTTCAGTCGTTTCACAAATGACGCAGACAGCATTGGAGCCTCCAGTGAGGAGGTTGTTGCTCCCTTGCCACAGCCTCCTATCACTTCGGAAGAAGGCATGATCTCCATCGATAGCACTCCTCCAGTGATTGAGGCCATCACGATCAAGTCAGCTCCAGACATTGAGCCTGTCACTATTGAAGCCGCGACTACAGAAGTAGAACCAATAACCATAAAATCGATTTCAGACACTGAAACTGTCACCATTGGTATCACTACTACTGAAGTTGGTCCGGCCAGTACGGAGGCTACCTCTCCTGTTGTCGAACCCAGCACTATGGAATCTGATTTAGTTGAACCTGTCACTGTTGGGACCACTAATTCCGAGGTTGAATCCGTTACCACTGAGACGACCGCTTCCAAGGTGCAGGCCCTCACAACTATCTCTAAAGAGTGGCATCTAGTCCCTGCGGGTGACGTAAAAATGCCCTCAACACTGATCTCTAACCGAATTGACGCTCCCCAAGTTGGTACCATCAAAATTATCCAATTGAACCGACCTGCGGCGAAGAATGCCCTCTCAGTACAGATGGTGCATGAATTAAGTTGCGAGATTGAAGAGATTCATAACGAGCGGCACATGGGCGGCACACGCGCTTTGGTTATTGCGAGTGCAGTGGACGGAGTCTTCTGTGCGGGAGCGGACCTGAAAGAGCGCAAAGATATGAGCTTGACAGAGACACAAGCCTTCTTGACTAGTCTCCGGGGTTTGTACTCCCGTCTAGCTGCCCTGCCTATCCCCACTATTGCCTGTGTTAGTGGCCACGCGCTCGGCGGTGGACTGGAACTTGCGCTATGCTGTCATCTGCGTGTCTTCGCCTCTAACGCTGTGGCTGCATTACCCGAGACTCGGCTAGCTATTATTCCCGGTGCTGGTGGTACCTATCGCCTCCCCAATATTGTGGGCATGTCAAATGCTCTGGATATGATCTTGACAGGCCGGGGAGTACCGGCAAGTGAGGCTGCCAAGATGGGACTGTGCAACCGTCTTGTGGGGGCAGACGGCTCGGAGGACACGCAAGCGTTCTCCAACCGGGTTTTGGCTCTGGAAACCGGTATCCAATTGGCTGAACAAATTTCCGATGCTGGACCTATTGCTATTCGAGCTGCAATCAGAGCACTTTCGTATAGTTGTGAGGCGGTTGAGAACGCCGCCTACGAGTCTGTTCTGACGACGAAAGATCGAAAGGCTGCCCTTGCCGCATTCAGTGAAAAGCGCAAGCCTATTCTGGTTGGGGAATGA", "translation": "MERSFTVECPPFEVEISHWDRILPPTHSKRILCFSLPETTDKEKVVEQLHIAFHHTVQRLPLLAGSVVPFSSHQGGRPWLRNIIPEGGAQLIVKDLSEELRFSDLAKTNFSQHLLNTEQLCPLPEVGYFKNESVDVCRFQANFIEGGLLLVVSIIHNAADGRGVTEVIKIFANELSKAQSGETHYPLEPRPDVYRTDRTKLVSGHGVPGSIENHAAWTSDPANAHAQIHNVENSCRTFRISVKALSDLKKSLSATSRGPDEWFSTNDAISAFIWRSIMLARHRAGILNGDAETYVAQPVDCRPHLEIPMPYFGNVIYMTKSSVPLSDLADFESGLGAAARALRADIKGVTAEKFRDLVGYAERTALETHTRLNILEAMSTSGIILTSLFKMDLHGMNFGPIFGDGHIKALRLPARGTQAGAVIVLPRVPDGSCEFMVTEQESTIKCLLEDEYFSRFTNDADSIGASSEEVVAPLPQPPITSEEGMISIDSTPPVIEAITIKSAPDIEPVTIEAATTEVEPITIKSISDTETVTIGITTTEVGPASTEATSPVVEPSTMESDLVEPVTVGTTNSEVESVTTETTASKVQALTTISKEWHLVPAGDVKMPSTLISNRIDAPQVGTIKIIQLNRPAAKNALSVQMVHELSCEIEEIHNERHMGGTRALVIASAVDGVFCAGADLKERKDMSLTETQAFLTSLRGLYSRLAALPIPTIACVSGHALGGGLELALCCHLRVFASNAVAALPETRLAIIPGAGGTYRLPNIVGMSNALDMILTGRGVPASEAAKMGLCNRLVGADGSEDTQAFSNRVLALETGIQLAEQISDAGPIAIRAAIRALSYSCEAVENAAYESVLTTKDRKAALAAFSEKRKPILVGE"}, "08af005b-a073-4e85-9f77-de05377ff551": {"uid": "08af005b-a073-4e85-9f77-de05377ff551", "label": "KAL2704393.1", "names": {"protein_id": "KAL2704393.1", "cluster_role": "hit_required"}, "start": 36919, "end": 37564, "strand": 1, "sequence": "ATGGCCGCCCTAAGTTTCCAATGTCTATGTGTTGCTTCGGCAGTTCGCGCCTGGGAGCGCATCGAAAGCATGGTCGATGTCAGTTTCGATGTGATCATCGCTGCAAGTGCACAGACCATTCAATTATCCCAGCAGTCGCAACAATGCCAGCTACACAGTCAAAGCTCAGCAGCAGAAGCATACAATACCTTCATTCGCATCTATGGGAGGCTGGTCCCCCTGCTTGAAAGGGCTATAACTACATATGCAACAAACTTGCAACCTCCTCTATCCACATCGCCGACATTCCAAAGAACCGATCCCCGAAACTTGACCTATCCGCTGGATAATCAGGTTCTAGGCTCAGTCCTTCGCGATTTTAGTACACATCGATCCCTACAGGAACAACGCAACCCAGCCACTATGGTCTGCCGACCGTCCAAAATGACATTGGGCCAATATGAAATGGACGAGCAGCAGAGCCAGTATTTGGCTCTTGATGTCATTTGCCGGACTCTCCGCAATCTAGTCATCGTCCTGCAGGAGATGGGTGGCGGGGAGAATGCGGAGATTAGGCAGGTGGATGCGCGATTGTTGACCATACTTGTGCAAGTCAGGCGGCTGTTGGAAAATACTTCGGCTACTCTCTCTATCTTAGAAAGCTAG", "translation": "MAALSFQCLCVASAVRAWERIESMVDVSFDVIIAASAQTIQLSQQSQQCQLHSQSSAAEAYNTFIRIYGRLVPLLERAITTYATNLQPPLSTSPTFQRTDPRNLTYPLDNQVLGSVLRDFSTHRSLQEQRNPATMVCRPSKMTLGQYEMDEQQSQYLALDVICRTLRNLVIVLQEMGGGENAEIRQVDARLLTILVQVRRLLENTSATLSILES"}, "dae25997-7c45-4205-ab88-7cd80e1ae939": {"uid": "dae25997-7c45-4205-ab88-7cd80e1ae939", "label": "KAL2704467.1", "names": {"protein_id": "KAL2704467.1", "cluster_role": "hit_required"}, "start": 37731, "end": 39162, "strand": -1, "sequence": "ATGCTTCTCCAGCCAGAGTCTTCCTCGAAGCCTCGCAATGATTCCCCGCCCGGGTTCAAGTTCCATTCTTCGTGCGATACGTGTCTCAAGGCCAAGATCAAATGTAGCCAAGCGAAACCGACATGCGCTCGGTGTCTCCAGCAAGGTCGCCAATGTGTATATAGTCCATACCGCAAGATTGGCCGGCCCTCCACCAAGAATCTTCCCCTGGACCAGCTGCAGCAACCAAAGGGGAGGACGGCGGGAGGGACGGCCCGCAGAAGCTTATCACGACGAGTTTCCCTCGCATCTCCCGGCATTGAGAACGGATCCAGGGTAGGCAATGTCCGTCATGCAACAAATAGAGTCTTGCATGCCCAGGAGTCAGTCTTGGTGCCAAGCCAGACCTGGTCCGACCAGGAATTAACGGGAAATATCAACCGTTTGGACTATGGGTTAGAAGGGACCAACTGGTCCGCCTTGGAGGGGCTTTTAGATGCATCCATGTCGACGCTACCCCAGGCCGACCACGAGTTAGCCTCTGCAGTCCCCCGGTTGGACCAGGTTCATGATCTAGATCCTAACCCCGGCCAAGAAGACCTCACAGGTTACTTGAGCCCTTCGTCATTAAGTAGCCGAGAATCCCTCGCCACGACATTCCCCCCTGAGGCTGAAGCTGGATCATTCGGACTCAGTTCGGAATTTCCCTTTTCTGCGGGGTACTCTCTGGGAACAGGACCCGTGCTGTCCGAATCCCTGAATGCCTTCCCTGTCCTCTCCTCTTTTCCCTCGTCCGCCTCCTCCCCAGTCACAGAGGCCCGTGGGTTCAATTTATTATCTGCACCCACTGACCGATGCACGTTTCAATGCTACCCGGTCTTGATCAACATACTTAACGACATGAATGAATTCCAACGGAAAAGCTCAGGCCTCCCCCTTGACGTGCTACTTAATCTCGACAAGCGAGTGCGGAAGGTACACGAAACGATCTTGGGCTGCCCATGCTGCTTAGTGAGTTGCGCGGCGGCCTTGACACTGATGTTGATCACCATGGTGAACATCAATCTCCTCAGTTTATTTGAGCGGAGCTGTGGATCCACTGATGGTGGTTCGGGTAGCAGCATGAGCCGCGGAGAACTGAATGTGGCCCCCAGAATCGCCTTCGGTGGTGGAAACTACGCCGGCCAAGACAGGTCGCGCAACCCTTTACCGTACACGACAGGCCATCTCACCTTGGGGAACATCCACCTGGATGAGACGGTGAAATTGGTCTTTTCACGAAGATTGGTTCGCCTATACTTAGAGCGACAGCTGGGGGTAGTGCAGCAGTTGAGTCAGTTGCTGGGTAGAGTAGAGGGGGACGGCGCGAGCATCAAAGTTACGCAAGATTTACTTAGAGATCAGTTGCGAAGATTAGAGCATTTCGTCGGGTTTATTACTCTGACAGATTAG", "translation": "MLLQPESSSKPRNDSPPGFKFHSSCDTCLKAKIKCSQAKPTCARCLQQGRQCVYSPYRKIGRPSTKNLPLDQLQQPKGRTAGGTARRSLSRRVSLASPGIENGSRVGNVRHATNRVLHAQESVLVPSQTWSDQELTGNINRLDYGLEGTNWSALEGLLDASMSTLPQADHELASAVPRLDQVHDLDPNPGQEDLTGYLSPSSLSSRESLATTFPPEAEAGSFGLSSEFPFSAGYSLGTGPVLSESLNAFPVLSSFPSSASSPVTEARGFNLLSAPTDRCTFQCYPVLINILNDMNEFQRKSSGLPLDVLLNLDKRVRKVHETILGCPCCLVSCAAALTLMLITMVNINLLSLFERSCGSTDGGSGSSMSRGELNVAPRIAFGGGNYAGQDRSRNPLPYTTGHLTLGNIHLDETVKLVFSRRLVRLYLERQLGVVQQLSQLLGRVEGDGASIKVTQDLLRDQLRRLEHFVGFITLTD"}, "171f4180-3ac9-4a4e-9316-e1d5b4e256e7": {"uid": "171f4180-3ac9-4a4e-9316-e1d5b4e256e7", "label": "KAL2703166.1", "names": {"protein_id": "KAL2703166.1", "cluster_role": "intermediate"}, "start": 41602, "end": 43564, "strand": 1, "sequence": "ATGGCTGAAGTCAAAGATCCATCTCGGGAGTCGTTACCCACTTCGAGTAGCCCGGTACCTGTCGCCGAGTCTGAAGAGTCGAAAGAAATATCGATACGCAATGCTACAGATGAGGATGAGAAGAAACCGGCGCCTGCAACAGGGCCTCCCAGTGTGGAGTATCCGGGAGCCATAATGGGCAGTATTCTCACCATCGCCTTGCTGTTGGCCATGTTTCTGGTCGCTTTGGACATGGTAAGGACTATGTTTCTTATTCTTCTACTTCTTCTTTTTTTCTCTCTCTCTCTTTTCAGGGAGCTATGCAAGAAGGTAGCTAATCAAGTCTCATCAGAGCATCATCACCACTGCTATCCCCACTATCACGGCTCGCTTCCATAGCGAAGGTCAGATGGGATGGTATGGATCCGCCTTCTTCCTTTGTTTAGCCAGCTTTCAGTCCTTTTGGGGGAAAGCATACAAGTACTTCCCCATCAAGATTGCCTTTTTAACCGCTATCGGCGTGTTTGAGCTAGGAAGCTTGGTGGCCGCCCTCTCGCCCAACAGCCCGGCCTTGATCGTCGGCCGTGCTATTCAAGGCGTCGGTGGTGCGGGTGTTACCGGTGGCTGCTACACAGTTCTAGCCTTCATCACGCGTCCAAAATACCTACACGCGGTTTTCGGTCTCACCAGTGGCGTCTTTAGCTTGTCTTCTGTGCTGGGTCCCATCCTGAGTGGTGTATTCACTCAGTACGCGACATGGCGATGGTGCTTCTGGGTTAACTTACCCATTGGAGGTTTCGCAGTGATCATTTTGGTATTGTTCTTGAAGATGCCTCCTCATTCCCGTGTTGCGCATGCTACATTGAAGGAGCTCCCCTTCCTCTTCGACATCCCCGGCATCGCCCTCACGGTGTGTGCGTTGGTATGTCTAGTCTTGGTACTGGAGAACGGTGGTGTCACGAAGCCCTGGAACAGCAGTTACTGTATTGGACTTCTCATTGGATTTATCCTGATCATCATTTTGCTCATCGTGCTAGAATGGAAGCAAGGTGAAGGGGCCATGATTGTTCCTCGGATCATCAAGCGCCGAACCGTTCTCGTCCTTGCACTGTTCAACTTGACAGCACAGGGCTCCGGATTCGCCCGTATTTATAACCTTCCCATTTACTTCCAGGCAGCACAAGGCCAGTCACCATCAGAGTCAGGCATTCGAACACTGCCTACAGTGTTGACAACCTGTGAGTAGCCTTCGCCGTTGCCCCTATCGCCCCGTCTCTCGTGATTCCTCGGAACTAACACACCTTCCTAAACAGCGATATTCAGTTTTGCCGGATCCCTTGCTATCGGCAAGGTGGGTTACTACCAGCCCTTCCTCATGCTGGGCTCCATGTTTGTGACGATAGGGTCCGCTATGATCTACACCCTGGAGCCGAACTCTGGGGCAGGCAAATACATTGGCTATCAGGTGCTGGCCTCAATTGGGTCAGGTCTTATCATTCAACTCAACGTCATTGTCGCCCAGGCAATCTCCAAGCGGGCGGACATGTCTGTCACCGTGGGTTCCGTTTTATGTGAGTCATGCTTCGCATCATCCTCTTTTGCTGTCTCTGGCCACACTGACTAACGGAAACCCTGATTCTCACAGTCTTCCAATTCATCGGTGGTACTGTCGGTGTTGCAGCTTCCACGAATATAATGAACAACGTCCTCATTTCCTCGCTGCCGACAGATGGCCGGATATCTGCTGCCGATGTGCTTAGCGCTGGTTCAACCGGTCTAGCCAAGATATTCCCGAATCCCGCGGATCTCGCGGCTGTTGTTAGTGCTTACATGAAAGGACTCAAGGCCGCCTGGATCTGGAGTATTGCCCTAGCCGGAGTGTCCTTCTTGGTCTCCCTCGCTGCAGAGCGCAAGAGTGTACGGTTGGACCATGTTAAAAAGAGAGCCGAGAAGAAAGCTGCGGAGGAGGCTGCGAGTGCTTGA", "translation": "MAEVKDPSRESLPTSSSPVPVAESEESKEISIRNATDEDEKKPAPATGPPSVEYPGAIMGSILTIALLLAMFLVALDMSIITTAIPTITARFHSEGQMGWYGSAFFLCLASFQSFWGKAYKYFPIKIAFLTAIGVFELGSLVAALSPNSPALIVGRAIQGVGGAGVTGGCYTVLAFITRPKYLHAVFGLTSGVFSLSSVLGPILSGVFTQYATWRWCFWVNLPIGGFAVIILVLFLKMPPHSRVAHATLKELPFLFDIPGIALTVCALVCLVLVLENGGVTKPWNSSYCIGLLIGFILIIILLIVLEWKQGEGAMIVPRIIKRRTVLVLALFNLTAQGSGFARIYNLPIYFQAAQGQSPSESGIRTLPTVLTTSIFSFAGSLAIGKVGYYQPFLMLGSMFVTIGSAMIYTLEPNSGAGKYIGYQVLASIGSGLIIQLNVIVAQAISKRADMSVTVGSVLFFQFIGGTVGVAASTNIMNNVLISSLPTDGRISAADVLSAGSTGLAKIFPNPADLAAVVSAYMKGLKAAWIWSIALAGVSFLVSLAAERKSVRLDHVKKRAEKKAAEEAASA"}, "7f0c6345-9e57-4077-b12f-c1c9b8590f4c": {"uid": "7f0c6345-9e57-4077-b12f-c1c9b8590f4c", "label": "GFF98643.1", "names": {"protein_id": "GFF98643.1", "cluster_role": "intermediate"}, "start": 1805, "end": 3713, "strand": -1, "sequence": "ATGTCTGAAGTAAAGGATGCAGTCCCCGCAACTAATGCCTCTTGCAGTCAAGAAACTGGGGCTGCCGGTTCTCCGTCCGATGATGACACGATCGATGTGGCGGAAAAGAAAGAGCCAGAAGCAACACAAGCACCGCCCGCTGGTCCTCCTGCGGTCAAGTACCCGGATCCTCTACTAGGGGCAGTGCTCACGGTTGCATTGCTCCTGGCAATGTTTCTTGTCGCCTTGGACATGGTGAGAGTTGGTCTTGATGTTCGATGGCTTTACGGTCACTAACCAACGTTCCCAAACTCCCAGAGCATTATAACCACTGCAATCCCTACAATCACCAAAAGGTTCCACAGTCTCGACCAAGAAGGCTGGTACGGCTCTGCGTTCTTCTTATGTCTGGCCACCTTTCAGGCCTTCTGGGGGAAAGCTTACAAGTTCTTCCCCCTCAAAACCGCCTTTCTCACGGCCGTCGGGGTCTTCGAGCTTGGGAGTCTGATTGCCGCCCTCGCGCCCAACAGCCCAGCCCTCATTGTGGGTCGAGCCATCCAGGGTGTGGGTGGTGCGGGCGTGACCGGCGGTGTTTATACCATCCTTGCCTTTATCACGAGGCCTAAATATCTACACGCCGTCTTTGGCGTCACCAGCGCGGTCTGGAGTGTGTCTTCCGTGCTCGGTCCGATCCTGAGTGGGGTCTTCACGCAGTATGTGACGTGGAGATGGTGTTTCTGGGTCAACCTGCCCATTGGCGGCGCCGCGTCGATTATTCTCCTGCTTCTGTTGAAGACCCCCCCTCACTCACGCGTGGCCCACACGACAATTGACAAGATCCCCACTCTGTTCGACTTTCCGGGGATGGTGGTCCTTGTGGGTGGAATGGTGTGTCTTCTTCTCGCCCTCGAGGACGGTGGTGTCAAACATCCCTGGCACAGCAGTATCCCGATCGGATTGCTCGTCGGGTTCGGACTCCTCATGATCGTGTTTGCCCTGGTGGAATGGAAGCAGGGCGAAGGGGCCATGGTCGTCCCCCGCATCATCAAACGCCGAAGCATTCTCGTCCTCGCTCTATTCAACCTGACCGCGCAGGGGTCCGGATTCGCGCGGGTCTACAATCTGCCCATCTTTTTCCAGGCCGGTCAAGGCCAGTCGCCGTCCGAGTCGGGTATTCGCACACTGCCCACCGTGCTAACCACTTGTAAGTGCCGCCCTTCCCTTGTTCCGTGCCGGCGTCGAACATACCCCTCACCCCCTCCAAACCAGCCATCTTTAGTTTCGTCGGATCCATCCTCCTTGGGAAGGTCGGCTTCTATCAGCCCTTCCTCATGCTAGGGGCCATGTTCGTCACGGTTGGGACCGGACTGATCTACACCATGGGCCCGGCTGCCACGGCAGGCCAATACATCGGCTACCAGGTGCTGGCCGCTATGGGCTCCGGACTCGTTATCCAGCTCAATGTCATCGTGGCCCAGGCAATCACTCCGCGCGTGGACATGTCCATCACGCTGGCGACTGTCCTTTGTGAGTCAAAACTCCCGCTCCCGCATTCCCCACTATTGAGGTCGTACTCTAATAGTCACAGTCTTCCAATTCATCGGCGGCACGGTTGGAGTCTCAGCCGCTACTAACATCATGAACAACGTCCTCATCAACACGCTGACCAAGGAGAGCCCCTACATCTCTGTCGCGGACGTCTTGGCCGCTGGTTCCACGGGGTTATCGCGTGCGTTCCCTCGCAAGGAGGACCTCGATGTGGTGGTGCATGCGTACATGAACGGGATCAAGGCCGGATGGATCTGGTGTATTGCACTGGCGGGGTTGGCATTCTTGATCTCCTTTGGCGCCGAGTGGAAGAGTGTGCGGCCGGAAGATGTGAAGAAGAGACGCGAGCAAAAAGCGGCGGCTGCGTCCGCGAGTCCTTGA", "translation": "MSEVKDAVPATNASCSQETGAAGSPSDDDTIDVAEKKEPEATQAPPAGPPAVKYPDPLLGAVLTVALLLAMFLVALDMSIITTAIPTITKRFHSLDQEGWYGSAFFLCLATFQAFWGKAYKFFPLKTAFLTAVGVFELGSLIAALAPNSPALIVGRAIQGVGGAGVTGGVYTILAFITRPKYLHAVFGVTSAVWSVSSVLGPILSGVFTQYVTWRWCFWVNLPIGGAASIILLLLLKTPPHSRVAHTTIDKIPTLFDFPGMVVLVGGMVCLLLALEDGGVKHPWHSSIPIGLLVGFGLLMIVFALVEWKQGEGAMVVPRIIKRRSILVLALFNLTAQGSGFARVYNLPIFFQAGQGQSPSESGIRTLPTVLTTSIFSFVGSILLGKVGFYQPFLMLGAMFVTVGTGLIYTMGPAATAGQYIGYQVLAAMGSGLVIQLNVIVAQAITPRVDMSITLATVLFFQFIGGTVGVSAATNIMNNVLINTLTKESPYISVADVLAAGSTGLSRAFPRKEDLDVVVHAYMNGIKAGWIWCIALAGLAFLISFGAEWKSVRPEDVKKRREQKAAAASASP"}, "2cf3262f-a60e-4795-9a82-10cf10a7b618": {"uid": "2cf3262f-a60e-4795-9a82-10cf10a7b618", "label": "GFF98644.1", "names": {"protein_id": "GFF98644.1", "cluster_role": "hit_required"}, "start": 5000, "end": 6479, "strand": 1, "sequence": "ATGGTCAGAGTTGATCACCCTCCTGCCATGTCCGAGGTGAAGTTTCGGTCCTCATGCGACTCGTGTCTCAGCACCAAGGTCAAGTGTAGCCAGACGAGACCAGCATGTGCCAGGTGCACTCAACACGGTCGCCAGTGTGTGTACAGCCAATATCGCAAGATCGGTCGTCCCTCTGCGAAAGCTCTAGGCGCATTGACCGAGCCCAGGGGCCAGCTGCAAGAACGCGCTGCAAAGCCCGGCCGAAAACCGAAGAAGACTCAACAGCAGCCCAGCCCACAGCTCCCTGTTGAACACTCGCCAAGAGGCACGGAACCGCTTCTGCCCCCGAATGTTTTGGGTGAACCGCTGGGGAGCAGTGTCAACCGGAGCCATGTATTGAATGACTTTGGGACTGCAGCACCAGGGAGCGGGGCCAGCTCCATTTTGGAGGAACTCCATGCAGGCAACAATTCCGCTTCATCTGCCGGAGATTCTGCATTGTCCCTTGACCAGAACATGTCCGACTCAGGAATTGGGGCGAGTCTAGCCAGCAGCCTTGAGTACGGGATAGGGGAGGTTGACTGGGCTACGCTACAGGGTATAATTGAGGGATCAGCGTTCCAAGAGCTGGACCTTGCGCCGCAAGGGCAGTATTACGGTTCCACAGAGCCCCGTATCTGGGGAAGCGGGCTGTCCCCTGTATGCCTAGACGACCCTGGTCCCACCGCGCAGGTGGAACCTCTTTTCTCCCCACTTACCAGCAACTATTCTCTATTTGCGGGGCATCCCACCGTACATTCTCCCCGTCGACCGACCTTGGCCTCGCGTCCCTCCGCCTCCCTCATCGGCGAGTCGAATCCGTCCCTCCTCAGTACCCGCTGCACATCCCATTGCTACGGCGCTCTCACCAGCCAGCTGACCAAGCTCTCCGACCTCCAGGCCCTCGGAACCAGCGTGGCCCTAGACGTCCTCCTCAACCTTGAAAACCAAGTCAGCCGCGCTCGGGACAAGATCCTCCGCTGCCAGTCCTGTCTCGCGGCCACGGGATGCGGACAGACGCTGGTACTTCTGACGCTCGTGGTGGCCAATGTCCTCAGCCTGTTCGAGAATAGCTGCGGCGGGTCCCAGGAGGACGGCCAGAGCGAGGGCGACAGAGGCTGTATATCGAGTGCTGAGTCGCCCATGAGCCGGGGCTCGTCGTCGATGGATGTCAGTGACTGGCGCAGCACGCTCCCGCACACGGAGCGTCCGCTAGTACTTGGGACTGTTCAACTCAATGAATCTGTTAAGCGGGCCTTCTCGCGACATCTGGTGCGGATGTATCTGGACCGGCAGCGAGGCGTGGTGAAGCAGCTGGAACAACTGCTCAGGCAAACAGACGGAAATAATACCAGCTCCAAGCTGACGGAAGACCTACTCCAGGATGTGTTGGGTCGCGTGGAGCGCTTCATTGGGTTTATGACTCTCACCGCGAGTCTGGAGCGGCAAGTTTGGGATTGA", "translation": "MVRVDHPPAMSEVKFRSSCDSCLSTKVKCSQTRPACARCTQHGRQCVYSQYRKIGRPSAKALGALTEPRGQLQERAAKPGRKPKKTQQQPSPQLPVEHSPRGTEPLLPPNVLGEPLGSSVNRSHVLNDFGTAAPGSGASSILEELHAGNNSASSAGDSALSLDQNMSDSGIGASLASSLEYGIGEVDWATLQGIIEGSAFQELDLAPQGQYYGSTEPRIWGSGLSPVCLDDPGPTAQVEPLFSPLTSNYSLFAGHPTVHSPRRPTLASRPSASLIGESNPSLLSTRCTSHCYGALTSQLTKLSDLQALGTSVALDVLLNLENQVSRARDKILRCQSCLAATGCGQTLVLLTLVVANVLSLFENSCGGSQEDGQSEGDRGCISSAESPMSRGSSSMDVSDWRSTLPHTERPLVLGTVQLNESVKRAFSRHLVRMYLDRQRGVVKQLEQLLRQTDGNNTSSKLTEDLLQDVLGRVERFIGFMTLTASLERQVWD"}, "d0ad8fd1-f037-4090-a9d5-e3b27490e48d": {"uid": "d0ad8fd1-f037-4090-a9d5-e3b27490e48d", "label": "GFF98646.1", "names": {"protein_id": "GFF98646.1", "cluster_role": "hit_required"}, "start": 6565, "end": 7126, "strand": -1, "sequence": "ATGGTCGAAATCAACCTCGAGATCATCGTCATCGCTACCACGCAGACAATCGACTTCGCCCTGCAGTCGCAGAGATGTCCGTTACACAATCTCTCGCTCGTCTCCTCCGCGACGGAGATTCGGGACGTTCTCCTGCAGATCTACGAGAGGCTGGTCTCTTTCCTCCGCATCGCCGTGACAACGTATACATATTCTGACACGACTCCCTTTGAACAAACCTCCTTTACCCCCGCCGGACAGCCGAAGCCGTGGTCTACTGATTGCCTTCAGTATGGATCGGCGCAATCGGTGCAGGATAAACCGGTCTCCAGCGGAGTGGTGTGCAGGCCCTCCAGGATGGCATTGGGAGAGCACGAGTTGAGCGATGAGGAAAGCAGATACTTGGCGCTGGATATGATCTGTCGCTCCCTATGGAACCTGACCAAGGCCTTGCGACAGATGGATAGGAGCGATAATGCCAATCTAAGAAAGGCTGATTCGAGGGTAGTTACACTTTTATTCCAAGTGACGCGGTTACTGGATAGTGTCACGGCCAATTTACATGTGTGGAAGGCTTCATGA", "translation": "MVEINLEIIVIATTQTIDFALQSQRCPLHNLSLVSSATEIRDVLLQIYERLVSFLRIAVTTYTYSDTTPFEQTSFTPAGQPKPWSTDCLQYGSAQSVQDKPVSSGVVCRPSRMALGEHELSDEESRYLALDMICRSLWNLTKALRQMDRSDNANLRKADSRVVTLLFQVTRLLDSVTANLHVWKAS"}, "5065d83a-f6f7-4a95-85fc-c59400e3bad2": {"uid": "5065d83a-f6f7-4a95-85fc-c59400e3bad2", "label": "GFF98648.1", "names": {"protein_id": "GFF98648.1", "cluster_role": "hit_required"}, "start": 9421, "end": 11851, "strand": 1, "sequence": "ATGGAACAAACCTTTACTGTTGAGTGTCCGCCCTTTGAGGTTAAGATCTCTCACTGGGACAGGATACTGCCTCCGACACACTCGAAGCGCATCCTCTGCTTTTCCCTCCCCGTCCACACCGACAAAGAGAAGTTGACCGATTACCTCCACATCGCCTTCCATCACACCGTCCAGCGCTTCCCCGTTCTGGCAGGTTCGGTTGTCCCATTTTCGGCAGACCAAGGAGGACGACCCTGGCTTCGCAACATCGTCCCCGAAGGCGCCGCCCGCCTCATCGTCAAGGACCTGTCGGATGAGCTCAGCTTTGCAGACCTGGCCGAGGCCAACTTCTCTCAACATCTCCTGAACACTGAGCAGCTCTGTCCCCTCCCAGAGGTCGGATACTTTAACGCTGAGCGGGTCGACGTCTGCCGCTTCCAGGCCAACTTCGTCCGGGGGGGCCTGCTCCTCGTCGTTTCCATCATCCACAATGCTGCCGACGGCCGCGGGGTGAGCGAGATCATTAAGATCTTCGCCGACGAGCTCTGTAAGGCTCAGTCCGGCGAGACCGGTCATCCTCTTCAGCAAAGAACCGAAGTGTACCGTTCTGACCGGACAGCCTTCGTGTCGGGCCAGGGGATTCCCGGAGCCATCGAGGACCATGCAGCGTGGACATCGTCGCCGTCCAACGCCCATGCACAGATTCACAATGTGGACAATTCCTGCCACACCTTCCGCATCAGCGCCACGGCCCTTTCCGAGCTCAAAAAAGCGCTCTCCGCCACCTCCCACGGCCCGGAAGACTGGTTTTCCACCAACGACGCTATATCCGCCTTCATCTGGCGCAGCATCATGGTCGCACGGCATCGCGCGGGCATCCTCGATGCGGACGCAACCACCTACGTCGCGCAGCCCGTGGACTGCCGCCGGCACCTCAACATCACCGAAACCTACTTCGGCAATGTCATCTACATGACCAAGTCCTCAGTTGCGCTGTCTGCGCTTGCGGATCCAGAGACCGGCCTTGGCGAAGCGGCTCGGGCCCTGCGCACCGAGCTCAGGGCCCTGACAGGCGACAAGTTCCGGGATCTGGTCGGGTACGCGGAGCGGACGGCGCTCGAAGCCCACACGCGGCTCAACATTCTTGAATCCATGGCGACATCGGGGATTATCCTGACCAGTCTGTTCAAGATGGACCTGCACGCCATGGATTTTGGCCCGATCTTTGGCGACGGCCATATCAAGGCGCTGCGCCTCCCGGCGAGGGGCACTCAGGCAGGCGCTGTCATCGTGCTGCCCCGGGTGCCGGATGGGAGCTGCGAGTTCATGGTGACGGAGCAGGAGCGCACGATCGAGTGTCTGCGGGATGACCCGTTCTTTGCATGGTTCACAGCAGATAAGCCTGCCGTTGCTGACGTCCAGGAGAAAGAGCCAGCGGAGGACGTCGAAGCGGTAGAGCATGAGCGGCGCCCTGTCAGTCAGCATGATAGCACGCCGATTCCCAGTGACCTCTCAAACAAAGATATCCCGCTTGCAACTGAGCTACCCGGTGACGGAGCCAATGGTCCCCACCCTCCGACGTCGCTCGATGTGGCGGCAACGAAGGGGCTCACCGACCTCAGCCTCGTCCCCTCCAACACAAAAACTCTCTCTACGTTAATGGTAACCCGCGTCCTCGCACCACATGCCGGTACCATCAAAATCATCCAGCTGCATCGTCCGGATGCCAAAAACGCCATCTCCTGGCAAATGCTCCGCGAGCTTAGCAGTGAAATTGAAGAGATTCACCATGAATCTCACCCAAACAAGACGCGCGCCCTGATCATCTCCAGCGCGGTCGACCGCGTCTTCTGCGCCGGCGCTGACCTCAAAGAAAGGAAGCAAATGACACCATCCGAAACTAAGTCCTTCTTGACCAGCCTGCGCGCCGTGTTCTCGCGGCTCGCAGCGCTGCCTATCCCCTCGATTGCGTGTGTCTCGGGAAAGGCGCTGGGCGGGGGACTTGAGCTGGCTCTGTGCTGTCACCTGCGTGTCTTTGCAGCTGATGCTGTTGTGGCGTTGCCCGAGACAAGGCTGGCAATTATCCCCGGTGCCGGGGGAACGTACCGGTTGCCCAATATTGTTGGTGTCTCCAATGCGCTGGACATGGTCTTGACGGGGAGGTTGGTGCCAGCGAAGGAGGCTGCTGCCATGGGACTGTGTAATCGGCTCGTGGGGATTGACGGTCATGAAGCGGCGCAGAAGGGTCTCGTCTTGGAGGCTGGACTTCAGTTGGCAGAGAATATATGCAATGCTGGGCCGTTGGCGGTGCGAGCGGCTATCAGTGCGTTGACGTATAGCTGTGAGGCGGTTGAGAATGCGGCGTACGACTCCGTTCTCATGACCAAGGATCGCAATGCAGCATTGGAGGCATTCAGCGAGAAGCGGAAGCCCATTCTGATCGGGGAATAG", "translation": "MEQTFTVECPPFEVKISHWDRILPPTHSKRILCFSLPVHTDKEKLTDYLHIAFHHTVQRFPVLAGSVVPFSADQGGRPWLRNIVPEGAARLIVKDLSDELSFADLAEANFSQHLLNTEQLCPLPEVGYFNAERVDVCRFQANFVRGGLLLVVSIIHNAADGRGVSEIIKIFADELCKAQSGETGHPLQQRTEVYRSDRTAFVSGQGIPGAIEDHAAWTSSPSNAHAQIHNVDNSCHTFRISATALSELKKALSATSHGPEDWFSTNDAISAFIWRSIMVARHRAGILDADATTYVAQPVDCRRHLNITETYFGNVIYMTKSSVALSALADPETGLGEAARALRTELRALTGDKFRDLVGYAERTALEAHTRLNILESMATSGIILTSLFKMDLHAMDFGPIFGDGHIKALRLPARGTQAGAVIVLPRVPDGSCEFMVTEQERTIECLRDDPFFAWFTADKPAVADVQEKEPAEDVEAVEHERRPVSQHDSTPIPSDLSNKDIPLATELPGDGANGPHPPTSLDVAATKGLTDLSLVPSNTKTLSTLMVTRVLAPHAGTIKIIQLHRPDAKNAISWQMLRELSSEIEEIHHESHPNKTRALIISSAVDRVFCAGADLKERKQMTPSETKSFLTSLRAVFSRLAALPIPSIACVSGKALGGGLELALCCHLRVFAADAVVALPETRLAIIPGAGGTYRLPNIVGVSNALDMVLTGRLVPAKEAAAMGLCNRLVGIDGHEAAQKGLVLEAGLQLAENICNAGPLAVRAAISALTYSCEAVENAAYDSVLMTKDRNAALEAFSEKRKPILIGE"}, "be92f541-4348-466b-89fb-7bc8d4f970b7": {"uid": "be92f541-4348-466b-89fb-7bc8d4f970b7", "label": "GFF98650.1", "names": {"protein_id": "GFF98650.1", "cluster_role": "hit_required"}, "start": 12104, "end": 13118, "strand": -1, "sequence": "ATGCACTCCTCCTTCTACCTCCCCCTGGTCGATATCACCCCCTTCCTCGACGACCCCTCCAGCCCTGCTGCCCAGCAGATTATCGAGGATGTCCGTAAAGCCTGCCAATCTACGGGCTTCTTCCAGATGAAAGGTCATGGCGTGCCACTCAAGCTCCAAAAATCCATTCTCGCCGCCTCTGCTAAATTCTTCGCCCTCCCGATGGAAGCCAAACTCGCTCTGGACGCGCGCCAGAATGTCGGGTTCCGCGGGTACGATGTGATGGAAACGCAATCCTATGAGCTCGAGTTCGGCGCACTTCAGGGCCAAGAGGCCCACGTCGTCCGCGACATCAAAGAGGGCTTCTTCATCTCCAGCGACCTTCCCTTGGACCATCCGCGGGTGCGCGAGGGCCGATTCTTGCAGGGCCCAAACGTCTGGCCGAGCAAGGAGCTGCTGGCCCCGCAGGACTTCCGGGTTGTGCTGGAGGAGTACCTCCGCGAGATGCAGCGGTTGTCGCGGGTGGTGCTGTCGCTTGTGGCCGCGACGCTGCCGTACGGCCCGGGAGTGTTTGACGAGCTGGACTCGGACGACCCGATGTGTTTACTGCGTCTGCTTCATTATCCGCCGGACGGGGAGCAGGCAAGACGGGAGAAGGGCCAGCTTGGGAGCGGCGAGCATACGGATTTTGGAACGCTGACGTTGCTGCTGCAGGATGAGCACGCGGGGTTGGAGGTGCAGGATCATGAGACGGGCGAGTGGCATGGGGTGCCACCGCAGGAGGACGTGTACATTGTCAACATGGCGGACTTGATGGAGATCATGACGAGCGGGGAGTATAGAAGTAGTTGGCATCGGGTGTTGAATCGAAACCTCGAGGATCGGTACAGTGTGGTTTTCTTTTACGACGGGAATCTGGATTATAAATTACAGCCGCTGGATCCGGCGAAGAGGGTTGAGGGAGATAGTGTGCCTACAATTGAGGAACATGTCCGTCTGCGCTTAACGAGCAGCTACAGCATTGCGGAGGAGTGA", "translation": "MHSSFYLPLVDITPFLDDPSSPAAQQIIEDVRKACQSTGFFQMKGHGVPLKLQKSILAASAKFFALPMEAKLALDARQNVGFRGYDVMETQSYELEFGALQGQEAHVVRDIKEGFFISSDLPLDHPRVREGRFLQGPNVWPSKELLAPQDFRVVLEEYLREMQRLSRVVLSLVAATLPYGPGVFDELDSDDPMCLLRLLHYPPDGEQARREKGQLGSGEHTDFGTLTLLLQDEHAGLEVQDHETGEWHGVPPQEDVYIVNMADLMEIMTSGEYRSSWHRVLNRNLEDRYSVVFFYDGNLDYKLQPLDPAKRVEGDSVPTIEEHVRLRLTSSYSIAEE"}, "9531d527-d0a7-4a9c-87fb-6cf9cdf15350": {"uid": "9531d527-d0a7-4a9c-87fb-6cf9cdf15350", "label": "GFF98652.1", "names": {"protein_id": "GFF98652.1", "cluster_role": "hit_required"}, "start": 13635, "end": 14448, "strand": 1, "sequence": "ATGACGCCAGACGAACCTGTCCTAGTCCCCAGTCAAAAAAGTTTGCATCTTCCGCGCATCCTCTGTCTTCACGGCGGCGGGACCAACGCGCGCATCTTCCGCGCCCAATGCAGAGCCCTCGTCAACCACCTCCGGACCGAGTACCGCTTTGTCTTTGCCCAGGCGCCGTTCGCGTCTAACTGCGGATCCGACGTTCTCGCGGTCTACAGCCAATGGGGCCCCTTCCGCCGCTGGCTTCGCTGGCGACGGGAGCACCCTGAAATCACGCCCCAAGACGCGGTGGCTGCAATCGATGGATCTCTTTCCGCTGCGATCCGTGACGATGACTGCGCCGGATACACGGGTGAGTGGATCGCCATCTTGGGGTTCAGCCAAGGCGCGAAAGTCGCCGCAAGTTTGCTGTACCGACAACAGACACGCAGTTTTCAGGAAGACCCGCTTCCGAGATTCCGCTTCGGCATTCTTCTGGCCGGACAGGGTCCGCTGGTATCATTGAATGTGAATTCGGGGGCCATGGGTTGTTCTGGGTTGCCGGACGCAGGGCAAATCACGGATATGAGACTCGCGAATGAAGTAACTTGGCGAGGAGAGGGGAAAGGGAATATATTGCGTACACCTACTTTGCATGTCCATGGATTACGGGATCCAGGATTGGAGCACCATCTAGTATTATTTGAGGACTTTTGTGATCGGGAGACAAGGAAAGTCGTTGAATGGGATGGGGATCATCGGGTGCCGCTCAAGTACAAAGATGTGTCGCATGTGGCAGAGAAAATTCGCGAGCTGGCTAGGGAGAGTGGATTAGACTGCTAG", "translation": "MTPDEPVLVPSQKSLHLPRILCLHGGGTNARIFRAQCRALVNHLRTEYRFVFAQAPFASNCGSDVLAVYSQWGPFRRWLRWRREHPEITPQDAVAAIDGSLSAAIRDDDCAGYTGEWIAILGFSQGAKVAASLLYRQQTRSFQEDPLPRFRFGILLAGQGPLVSLNVNSGAMGCSGLPDAGQITDMRLANEVTWRGEGKGNILRTPTLHVHGLRDPGLEHHLVLFEDFCDRETRKVVEWDGDHRVPLKYKDVSHVAEKIRELARESGLDC"}, "b32acdb0-73a8-4b94-95ff-121df1a053ad": {"uid": "b32acdb0-73a8-4b94-95ff-121df1a053ad", "label": "GFF98654.1", "names": {"protein_id": "GFF98654.1", "cluster_role": "hit_required"}, "start": 15068, "end": 22935, "strand": 1, "sequence": "ATGACTACCCATCCTCGCCAGAAGCCCAAGGTGTTCCTATTCGGCCCTCAAGCACTTGCTCTCGATGCGAAATTCTTCCATCAGCTCCGTCTTTCCCTCCATGCCGACCAGCACGCCAAGTGGGCTCTGAGTATCGTATCGGAACTGTTGCAAGTCTGGGAAATCCTCATCCAGAAGGTTCCCAAGTTGCAACACCTGAACGGCGCCCAATTGCTACGCGACCTCAATCAAGGGTTGCAGACGGGAGAGATATCGCCCTCTCTATTTCCATTACCAAATATACTTCTTTCCCCTTTGGTAGTGATCGCTCAGCTAACACAGTATGTGAACTTGCTCACGGCGGCATTGCCGAACCTCGGCGAGACCGACGAGTTTCCGGCGTCCGTCACAGAGACCGCTGAGACGCTAGGGTTATGCACCGGCATTCTCAGCGCGTTTGCAGTGTCATCGTCATCCAGCCTGGCTCAACTGTACAAGAACGGCGCCGTGGCAGTCCGGCTAGCCATGCTTGCTGGCGCGCTGGTGGATGCGGAGCAAATATCGTCAGACTCAGATAGACTCGCAACTTCAGTCTCTGTGTCCTGGAATGGCGTTGAGTCCAGTGCTACGTTGTCAAGAATGTTAAAGGAGTGTCCTGAGGTAGATCACTCTGCAGTCTAGATGCACTAAAGCATATGCTCACGAAGCTCAGGCATACATATCCGTACATGTTGACGAGAAGAGATCGACAGTCACTGTCTCACAGCGAGAGGCTGCCAACCTGGTTCAGCAAATGAAGGATTCTGGCTTGCATGTGGTTGGCGTCGCGCTATCCGGGCGCTTTCACTGGTCCGGACATGCAGCAGATGCAGAGCGACTCATTGCGTTCTGTAGCAGCCATGCCGAATTCCAGTTCCCCGATCATTCCGAAATGATCTTGCCCAGCATCTTGAGCAGCGGCGGCAGTCTCCATGAGACTGCGTTGCGGGAAATCCTGCTCAGGCCGTCGCAGTGGCTGGAGAACTTTACCCGCGTCTACTCATCCCACCTGGAGGCCGGAGGTGCCACGTTCATATGCTTTGGCGCAGAGCGGTGCACGCCACCCACAATGACAAGGAAGCTGGGCTCTCAGCTAGTCCAGCTTTCGGACATTGATCTGTCGACTTCTCCGCTGCCTGCGCAGCTTCTAGGCCAGAGCCTGGATGAACTCCCAGATGATCGGGTTGCTGTCATCGGCATGGCCTGCCTTGTCCCAGGGGCTGAGGATCTCGCCGGTTATTGGAAAATCCTCACCAGCGGTCAGTCTCAGCACAGGGAGGTGCCCCTTGAGCGCTTCTCGATGCAGACTGCGTTTAGGGAGTCGGATCCTAATCGTAAATGGTACGGCAACTTCATCGCGGACTATGACGCTTTTGATCACAAATTCTTCAAGAAGAGCCCGCGCGAAATGGCATCCGCTGACCCGCAGCATCGTTTGATCATGCAGTTGGCATACCAGGCTGTGGAGCAGTCAGGTTATTTTAATGCCCAAGGGGCACAAGCGAGCAAGCACATTGGATGCTATATCGGAATCGGCAATGTCGACTATGACCGCAACATCGCCTGCTACCCAGCGAATGCTTATTCTGCCACGGGAAACCTGCGGAGTTTCGTCGCGGGAAAAGTGAGTCACTACTTTGGCTGGACGGGTCCTAGTGTGACCATCGACACGGCCTGTTCGTCCTCAGGAGTTGCGGTCCATCAGGCCTGTCGCTCGATCCTTCACGGAGAATGTACCAGTGCGTTGGCCGGTGGCGTCAACATCCTCAGTCACCCGGACTGGTTCCATAATCTGGCTGGCGCTTCCTTCTTAAGCCCAACTGGCCAGTGCAAGCCATTTGATGCCGCAGCAGACGGATATTGCCGAGGGGAAGGCGCCGGCGTGGTCTATCTCAAGAAACTGTCTTCCGCCATTGCGGATGGTGATCAAGTGCTCGGGGTGATTGCGAGCACGAAGGTTTATCAAAATCAGAACTGCACCCCGATCACCGTCCCCAACACGGACTCATTGTCAGATCTCTTTCATGATATCGTTCAACAAGCCCGACTCCCACCTCGGGCCATCTCGGTCGTCGAGGCGCATGGCACAGGGACCCCGGTCGGCGATCCGGCGGAGTATGCAGCAATCAAGAGGACACTCGGCGGCTCGATTCGCTCAGATGTGCTCTCACTGATGTCGGTCAAGGGACTCCTTGGCCATACGGAGTTTGCCTCGGGAATCATCTCCCTGGTGAAGGTCCTGCTCATGATCCACGAGGGCTTCATCCCGCCACAGGCCAGCTTTACGTCCATCAACCCTGCACTGCAACTTGCTCCGCAGGACATGATCGACATCCCGACAAGAGCGAAGCGTTGGGATGCAGACTTTCGCGCAGCACTGATCAACAACTACGGCGCATCTGGCTCAAACGCTTCCATAGTCGTTACTCAGGGACCAAGGGCTAGCGTTCGTGCTTCGACGACTGCTCTCTTGTCGGCAGGTGGTGTAAGCTTCCCATTCTGGTTCTGTGGGCACGACTCCCAGTGTCTTCGGGCCTACATTATCAAAGTTAGAGAGTTCCTGCAGCGACATGCCAGTTCAAACAAGGACCTGAGTGCACGCAATCTGTCCTTTCAGCTAGCACGCCAGTCCAACCGCACTCTTCCCAACGCTCTGATCCTGAAAGCTTCCTCTGCTACCGACCTGGACCAGAAGCTGCTTGCTTTCGTGCAAGCAGAAAAAGGTACTGTGGAAATTCAACCGCCGCCTGCCCGTCCGGTGATTCTTTGCTTCGGGGGCCAGGTCTCCACGTTTGTAGGTCTGGCAGAAGATCTTTACTACCAGATCGCTGCCCTGAAAGCCCATCTTGACGAGTGCAACGCCGTATGTCTCTCTCTGGGTCTTAACAGCATCTATCCCGACATCTTCCAGATGTCTCCCATACAAGACACAGTCAAACTCCAAACAATGCTTTTTGCTACGCAGTACTCCTGCGCCAGACTGTGGGTTGAGTCCGGAGCCCAAGTCGCCGCTGTGGTGGGACACAGTTTTGGGGAGTTGACGGCATTGTGCGTCGCGGGGGTTTATTCGCTTAAGGATGCGCTCAAGTTGGTTTCTGGTCGTGCGCGTCTCATCCAGGATCGCTGGGGCGCGGAGAAAGGAGCCATGCTAGCCGTTGAGGCGGATTTGACGGATGTGCAAGCCTTAATCTCCTCGTCGAAAAAGGCATCAGGTATCGCCTCCGATGTCTCGATCGCTTGTTACAATGGTCCCAGGCTGTTCACGCTGGCTGGCTCAATAAAATGCATTGAACTCACTCAGGAACTGGCAAAGACCAGCCCTGCCTTCTCTACCATGAAGACAAAGAGGCTGAACGTCACCAACGCCTTCCATTCGTCCCTCGTTGATCCGCTCATTGGTGACCTCGAAGCACTCGGTCAAGAGATTACGTTTAACGAGCCCGCAATTCGCGTCGAACACGCAACTGAGTTCAAAACTACCGGCCAACCAGCAGGTAGCTTCATCGCTGAGCACCTGAGGAACCCAGTGTTCTTCAATCACGCAGTCCAGCGACTGGCCAAGGATTTTCCCTCCGCTATCTGGCTCGAGGCCGGATCGAATTCTACCGTCACCAATATGGCGAGCCGTGCCCTGGGCAATTCGTCAAAACATCATTTCCAGCCCGTCAATATAACCGGTGAAACCTCTTCCATCCAAAGCCTAGTTGACACAACGATAAAGCTGTGGAAGGAAGGTCTGATCATATCCTTCTGGGCCCACCACGCCAAACAGACACCCGATTATACCCCCGTCATTCTCCCTCCGTACCAATTCGAAAAGTCACGACATTGGATGCACTTGCAAGAGCCCCCAAAGCTTGATGTTTCAGCTGCCGAGCCTCTGCAGCATCCTGACGTGGCCAAGGCCCTGACAACCTCCCTCGGCTATCAGGATCCGTCACAGCAGTCCGCGCGATTCCGAGTCAACACTGAGGTAGACAAATTCCAACAGCCAACCTCCGCCAATGTTGTCGCCAGCACAGCTGCCGTTGCCCCAGGCATTCTCCAGCTACAGATCGCCCTGGACGCACTGACGAATCTCCGACCGGATTTCGAAAAGTACAAGTTCCAGCCGGAGATCCGGGGTGTATCCTACCACAACGCACTCCCCGCCCACCCTTCAAGCGAGGTGTACCTCGACGTGTGCTGTACAGACGACAAGGGTCTTACCTGGAACTGGCGGCTCCATTCGGAAGACTCAGAGTTCAGCTCCGGAACGGCAGATTTCCGACCAGCAAGTGACCCCCAACTCACAGTCGACTACGAGAATCTTTCTCGCCTCAGCGGCCAGAAGCGCTGTGCACGTCTCCTCCATGGGGGTCATGCAGACGAAGTCCTTCAGGGACGGAACATCTACCGGGCCTTCGAGCAGGTGGTAAAATACGGGAAACCGTTCCGCTGCGTCACCAAGATCGCAGGAATAGAGAACGAATCAGCTGGCCAGGTCATCAAATCCTACCAAGAGGAAGCATGGATCGACCCCGTTCTGACCGAGTGCTTCTGCCAGGTCGCAGGTATCTTCGTCAACTTGATGACTCACTCGTCGGATCTGGATGACCGCGGCATCTTTGTCTGCGATGGGATCTCCAGATGGACACGTAGGCCCCGACTGGGTACAACGTCTTCGCTGTCGGATCACTGGGAGGTCTTCGCGGTTCACCACAAGGAGTCTGAGACCAAGTATGTCAGCGACGTGTTTGCCTTTGATCCTCGCGATGGATCATTGGTCGAAGCGATTCTGGGCCTCTCGTATCAGAGAGTACCAATGGAATCTATTCGAAAAGTCTTAAGCCGTGCCGCCGAACAAACACATGCTCCTGCTTCTGCTGGAATCCCTCCCTCTGTCTCAATGACTCCCGTCACGGAGTCCACGCCCTCAGCTTCATCACCCTATCCAGTGCCGGTGAATGAACCTGTAAAGAAGAAAGCAGCCAAACAGCCGGGACCGGACGTCTGGGCCAAAACCCGTGAAATAATCTGCAATCTGTCCGGGCTGGAACCTGAAGAGATTCAGAACGACTCCGACCTAATTGAGCTGGGCATTGATTCTCTCATGGCAATGGAGCTGGTACGCGAGGTGCAGGCTGCATTTAAGTGCACGCTTCGAAATGAGCAGTTGATGGAACTGACCGACTTTGGCAGCCTGGTTAGGTGTATTCAGTCTACGCTGGGGCTTGGTGATGATGATGACGATGCGGATGAAGTGCCAGCAGAAGCCGCTGCTGGCACAAATGGTACTGTTCACGTCAACGGTACTAACGGTGTCAATGGAGTCAATGGAGTCAATGGAGTCGACGGCATCAATGGAGTCAACGGCGTCAATGGAATCCACCGCAATGGTGTTCATACGAATGGTGACGACGGCCACGCCACGTTCACGACGTCCACGGTCCGCGACACCTTCAGCGATTTCAAATGGACTACGGATGACGCCATCATCAAGGGCCGCCTCGCAAACTACTACAAAGAGGTCATGCCGAGATCCACTGAGCTCTGTATCAAGTATATCGTTGATGCATTCGAGCAACTAGGCTGCTCTATCCGGTCCGCAGCGCCCGGCCAACGCCTCGAGCGCATTCCATACCACCCTAAGCATGAACAGTTTGTGAACTTGATCTATGGCCTTCTGGAAACCGAGGCACGCCTGGTCGATATCAACGGCGCAGAGATCACGCGCACCGCTGTTGCGCCACCCACCATCTCTGTGGACGCACTGCTCGCAAAGCTACTTCACGACGAGCCAGTTCACGCCGCCGAACACAGGCTCACGGCTCTGGTGGGAGACAAGTTCGCAGACTTGATTACAGGCAAGGAGGATGGTCTGCAGCTGGTCTTCGGCACTCCCGAAGCCCGCGAGATCGCGTCAGAGATGTACGCCAAGTCACCCATCAATACGGTCTGGATTCAGCAACTCGCCGACTTTCTGCTTCAGCTGCTCGGTCAACTTCCGCAGACAGGAGCGCCCATCTGTATCCTCGAGATTGGCGCGGGGACTGGAGGCACAACAAGCAGGATTGTGCCCCTGCTCGCCGAAGTCGGTGTGCCCGTCAAATACACCATGACCGACATCTCTGGCTCACTGGTCGCGGCTGCGCGCAAGCGGTTCAAGCAGTATCCGTTCATGGAGTTCAAGGTACTCAACATGGAAACTGAACCGGACGCGAAATTGCTCGAAAGCCAGCACATCGTCCTCGCCACTAACTGTGTCCACGCCACGAGGGATCTGGCCGTCTCCCTAAAGAACCTGCATCGGATCCTACGGCCGGAAGGCTTCCTGGTCATGCTCGAGATGACACAGCAGGTGCCTTGGGTGGATTTTGTCTTCGGATTCATCGAGGGTTGGTGGCTGTTTGAGGACGGGCGAAGTTATGTCCTCCAGCCCGCGAGCTACTGGGAGCGAGTACTGCACTCGGTGGGATACGGCCATGTCGACTGGACAGCCGGAGACCTTCCCGAAGCCAACATCCAGCGCCTTATTATTGCTCATGCGTCGGGGACCAGGTACGATCGAGCGCCGAAACCTGCTTTGCATGCCACCTCAGAAGCCCAATTGACAAAACGCCCATCAGATGACCCAGAGCGCGGCGCCATCATTGAAGAGTACGTCACCAAGTACACGAACGGCTTTGTCCCGCCATCGCTGTCGCGTGCAGCCATGGCTGATGCATCCCCGAGCACACAAAATTGTGTACTGGTCACCGGCGCCACGGGCAGTCTGGGCTCCCACATCGTGGCTTATTTCGCCCAACGCCCGGACATCAGCACGGTCATCTGCCTCAACCGGGTCAGCACCGTCGACGCAGCCCAACGGCAGCGCGCCTCGCTCGAAATGCGCGGGATCACCCTCGACGCGACATCTCTGTCGAAGCTCCATGTGCTTGAAAGCGACACCAGCAAACCCTACCTCGGCTTATCGCCCGAGACCTACACCCAGCTCACTCGCACCGTCACCCACATAGTCCACAGCGCTTGGCCCATGAGCCTGACACGGCCCATCCGCACCTACGAGACGCAATTCAAAACTGCCCGCAACCTGCTGACCCTCGCCACGGACGTGGTCGAGCTCCGCCCCGGCCCCTTCAAGCTCGGCTTCCAATTCGTTTCCTCCAGCGCCGTCGTCGCCAATTACCCGCTCTGGACGGGAACACCGCTGGTCCCAGAGGAACCAGGCACAATCGCCTCGCTGCCGGGAACGGGCTACGCAGAGGCGAAACTCGTCGTCGAGCGAATGCTAGCTCAGACATTGTATCGGTATCCGGAATCCTTCCATGCGATGGCCGTCCGCGTCGCCCAAATCGCCGGCTCGACGTCCAACGGGTACTGGAATCCAACGGAGTACATGCCCTTCCTGATCAAGTCATCGCAGTCGCTCCGGCTCCTGCCGGACCTCGAGGGTACGCTCTCGTGGTATCCGGTGAATGATGTAGCGGCTACCCTGGGCGAGCTGCTCCTCACTGAAACATCGACAGATCTGATCTACCATATCGATAACCCATCACGGCAGGGATGGAAGGAGATGATCAGGACGTTGGCACGGGCGCTGGGGTTTAGTGAGGAAGCTATCATCCCATATGAGGCTTGGGTAGATCGCGTCCGGAGGTTCCGGGCCAGTGTAAGTGATAATCCAGCATTACAGTTGATTGAGTTCTTTGATCATTATTTCGTGCCTATGTCGTGCGGCGGGTTGGTCTTGGACACGGGCAAGGCCAGGAGGCATTCAGAGACGCTGAGGCAACAGGAACCCATTGACGAGGGACTGTTGATGAAATATATAACAAGATGGAAGCAGGAGGGATTCTTGAATCCCTAG", "translation": "MTTHPRQKPKVFLFGPQALALDAKFFHQLRLSLHADQHAKWALSIVSELLQVWEILIQKVPKLQHLNGAQLLRDLNQGLQTGEISPSLFPLPNILLSPLVVIAQLTQYVNLLTAALPNLGETDEFPASVTETAETLGLCTGILSAFAVSSSSSLAQLYKNGAVAVRLAMLAGALVDAEQISSDSDRLATSVSVSWNGVESSATLSRMLKECPEAYISVHVDEKRSTVTVSQREAANLVQQMKDSGLHVVGVALSGRFHWSGHAADAERLIAFCSSHAEFQFPDHSEMILPSILSSGGSLHETALREILLRPSQWLENFTRVYSSHLEAGGATFICFGAERCTPPTMTRKLGSQLVQLSDIDLSTSPLPAQLLGQSLDELPDDRVAVIGMACLVPGAEDLAGYWKILTSGQSQHREVPLERFSMQTAFRESDPNRKWYGNFIADYDAFDHKFFKKSPREMASADPQHRLIMQLAYQAVEQSGYFNAQGAQASKHIGCYIGIGNVDYDRNIACYPANAYSATGNLRSFVAGKVSHYFGWTGPSVTIDTACSSSGVAVHQACRSILHGECTSALAGGVNILSHPDWFHNLAGASFLSPTGQCKPFDAAADGYCRGEGAGVVYLKKLSSAIADGDQVLGVIASTKVYQNQNCTPITVPNTDSLSDLFHDIVQQARLPPRAISVVEAHGTGTPVGDPAEYAAIKRTLGGSIRSDVLSLMSVKGLLGHTEFASGIISLVKVLLMIHEGFIPPQASFTSINPALQLAPQDMIDIPTRAKRWDADFRAALINNYGASGSNASIVVTQGPRASVRASTTALLSAGGVSFPFWFCGHDSQCLRAYIIKVREFLQRHASSNKDLSARNLSFQLARQSNRTLPNALILKASSATDLDQKLLAFVQAEKGTVEIQPPPARPVILCFGGQVSTFVGLAEDLYYQIAALKAHLDECNAVCLSLGLNSIYPDIFQMSPIQDTVKLQTMLFATQYSCARLWVESGAQVAAVVGHSFGELTALCVAGVYSLKDALKLVSGRARLIQDRWGAEKGAMLAVEADLTDVQALISSSKKASGIASDVSIACYNGPRLFTLAGSIKCIELTQELAKTSPAFSTMKTKRLNVTNAFHSSLVDPLIGDLEALGQEITFNEPAIRVEHATEFKTTGQPAGSFIAEHLRNPVFFNHAVQRLAKDFPSAIWLEAGSNSTVTNMASRALGNSSKHHFQPVNITGETSSIQSLVDTTIKLWKEGLIISFWAHHAKQTPDYTPVILPPYQFEKSRHWMHLQEPPKLDVSAAEPLQHPDVAKALTTSLGYQDPSQQSARFRVNTEVDKFQQPTSANVVASTAAVAPGILQLQIALDALTNLRPDFEKYKFQPEIRGVSYHNALPAHPSSEVYLDVCCTDDKGLTWNWRLHSEDSEFSSGTADFRPASDPQLTVDYENLSRLSGQKRCARLLHGGHADEVLQGRNIYRAFEQVVKYGKPFRCVTKIAGIENESAGQVIKSYQEEAWIDPVLTECFCQVAGIFVNLMTHSSDLDDRGIFVCDGISRWTRRPRLGTTSSLSDHWEVFAVHHKESETKYVSDVFAFDPRDGSLVEAILGLSYQRVPMESIRKVLSRAAEQTHAPASAGIPPSVSMTPVTESTPSASSPYPVPVNEPVKKKAAKQPGPDVWAKTREIICNLSGLEPEEIQNDSDLIELGIDSLMAMELVREVQAAFKCTLRNEQLMELTDFGSLVRCIQSTLGLGDDDDDADEVPAEAAAGTNGTVHVNGTNGVNGVNGVNGVDGINGVNGVNGIHRNGVHTNGDDGHATFTTSTVRDTFSDFKWTTDDAIIKGRLANYYKEVMPRSTELCIKYIVDAFEQLGCSIRSAAPGQRLERIPYHPKHEQFVNLIYGLLETEARLVDINGAEITRTAVAPPTISVDALLAKLLHDEPVHAAEHRLTALVGDKFADLITGKEDGLQLVFGTPEAREIASEMYAKSPINTVWIQQLADFLLQLLGQLPQTGAPICILEIGAGTGGTTSRIVPLLAEVGVPVKYTMTDISGSLVAAARKRFKQYPFMEFKVLNMETEPDAKLLESQHIVLATNCVHATRDLAVSLKNLHRILRPEGFLVMLEMTQQVPWVDFVFGFIEGWWLFEDGRSYVLQPASYWERVLHSVGYGHVDWTAGDLPEANIQRLIIAHASGTRYDRAPKPALHATSEAQLTKRPSDDPERGAIIEEYVTKYTNGFVPPSLSRAAMADASPSTQNCVLVTGATGSLGSHIVAYFAQRPDISTVICLNRVSTVDAAQRQRASLEMRGITLDATSLSKLHVLESDTSKPYLGLSPETYTQLTRTVTHIVHSAWPMSLTRPIRTYETQFKTARNLLTLATDVVELRPGPFKLGFQFVSSSAVVANYPLWTGTPLVPEEPGTIASLPGTGYAEAKLVVERMLAQTLYRYPESFHAMAVRVAQIAGSTSNGYWNPTEYMPFLIKSSQSLRLLPDLEGTLSWYPVNDVAATLGELLLTETSTDLIYHIDNPSRQGWKEMIRTLARALGFSEEAIIPYEAWVDRVRRFRASVSDNPALQLIEFFDHYFVPMSCGGLVLDTGKARRHSETLRQQEPIDEGLLMKYITRWKQEGFLNP"}, "eeec6354-4ff9-4e53-b4cf-3d504d32be63": {"uid": "eeec6354-4ff9-4e53-b4cf-3d504d32be63", "label": "GFF98656.1", "names": {"protein_id": "GFF98656.1", "cluster_role": "intermediate"}, "start": 24855, "end": 25239, "strand": 1, "sequence": "ATGGCACCAACTCACAAACCTCTCGATACCTCGACTACCTTCGAGGCTATGCTTTCGACCAACCCTCCTGTCGGGCCTATTGTGCTTCTTAATGTCATTTCAATCCCCCCGGGGGCCGACAAGGAGTCATTTCTCAAGACTTGGCGCCGTACTGGCGAAGTTCTTAAGAAGGCCCCCGGTTATATTTCGACCCAACTCCATCAGGCAATCGGAGACGGCAATTTCATTGTCAACTACGCCGTCTGGGAGAGCAATGAGGATTTGAAGAATGGTCTGGCACTGCCTGAATTCAGAAAGATCTGCGAGGATTTCCCGGATGGAACTGAGTTTCGTGCAGCCGTCTTGCAGAAGGTTGCGATTGATGGTATTTGCGTGGGAGTATAA", "translation": "MAPTHKPLDTSTTFEAMLSTNPPVGPIVLLNVISIPPGADKESFLKTWRRTGEVLKKAPGYISTQLHQAIGDGNFIVNYAVWESNEDLKNGLALPEFRKICEDFPDGTEFRAAVLQKVAIDGICVGV"}, "8f3c0bdf-cae4-40b5-adb0-b7b50c881852": {"uid": "8f3c0bdf-cae4-40b5-adb0-b7b50c881852", "label": "KAJ5724465.1", "names": {"protein_id": "KAJ5724465.1", "cluster_role": "intermediate"}, "start": 0, "end": 2072, "strand": 1, "sequence": "ATGTTGTTGCGTCCATTGATCAAAGGCCTTGCGGCTTGTTCCTTTATTCTTGTTTCCGATGCAAAGAGACCTCAGGGTAACCTGAAGAGAGCGAGTGATTCTGACTCTGGGGAATTGCATGATTTCCAGGTCGCTCCCCCTGTTCTGACTCCATCGGCAAATGGGAAAGGGAAAAATGAATATGGATGTGTCGTTACCCAAACATTGATGGATTATGACTTTGCTAATAGTTATGGCACACCATATGTTGGTGGGTGCTTTGTTCACTGAGACAATGGAAATTGAGATACTAATTTATGCTATAGGATTCTATACACCTCCAGACTGTGACTTCAACCGAGTTACAATTGAGTTTACATTGACATCCAAGGGCAGGTAAGACTAAAGAGCCGGATATATCCATTGAGCTCAGGTGCAGTAACTAATGATTGCAGACAATATGATCGATTGGCTCTCTTTTACTTCAACTCCACCGAAATCTGGAGAACATCTACTGCAGAGCCAACCTCGGATGGAATCTATTACTCCTATACAAAGGAGATGCATCAATACCTCCCTCTCTGGAAGCAACCTCAAAAGATTATCTTTGATCTGGGAAACATTGTCAACTCCGAATACACTGGAATCCTGAACACAACCTTGACAGCTACCTTCTTCACTGTCCCCGATACCCCCGCTGCAGCCGATCAGATCCTACCCATTTCTCGCCTCCTTGGATCCAGCAATGAGAGCAGTGTGGCTGTCTTACCTAGCGAGAAGACTGCTGTCTCTTATACCTTGCCGCAGAACCTCAAGCGCGCTGTGATTAGTGTTTCGGCTTGTGGACAGGCCGATGAGGAGTTTTGGTATCAGAATGTCTTCTCCTCTGATACAGAGACTTTCGTCAATGAGTCTAGCATCCTGTATGGTGATGGACCCTGGAGAGAGGTTCAGGTATTGATTGATGGAATGCTGGCTGGTGTCTCGTGGCCATTCCCAGTTATCTTCACCGGAGGTATGTGCACTGATTCTCGGACCGAGCTTAAGTACTAATAAAGAGTAGGAATTGTGCCTGGATTCTGGAAGCCAATTGTTGGCATTGATGCATTTGACTTGCGTGAGCATGAGATTGACATTACTCGTAAGTGACTGTAGGTTTCCTTCCTGGAAAGACATGTTCGCTGACACTTTTGGGGACAGCCTTTATCCCGTACCTCTCCGATGGAAAGCCTCACACATTCGACCTCCGTGTTATGAGCATCAATGATAATGGTCTCGAATACGCCACCCTTGCCAATACCACAACCGACTCTTGGTATGTGACCGGCAAGATCTTCTTGTTCGAGGATGAGGAAAAGGGTCACATCACCACCGGTACCATGCCAGTTATCAAGGACCCTGCTCCATCCCTTCATATCACACGATCACTTGCACTCAACTCTACCGGATATAACGAGACCCTCACCGAGACTACCACGGCGAAGAGATCACTATCCATCACCAGCACGATCAAGACTTCCAGTGGAAAGGAAGAGGTTTCCTGGAGCCAGGATATCACATACGAGAACTGGAACCAGCTTTCCGATTACGGCTGGTTCCAAAGCACCATCCAAAAGACCACCGGAACCGATAAAACAGGCTCAGGAATTGGATACTCTGTTTCATATGATTATCCAATCAACTGTGATTGGTGGTGGATCGAGTCAGGCGAGGACCTCGGTCTTTGGGGAAATATTTCCCGCGCACTCACCTTTGATGTGAATGGACCAGCGGTTTTCCCCAACGGAGTTCAATCATCAGTGTTAGACACATCAGCTAAGAAGGACCAGTCTGAGTTCTCTAGTGTTGAGAAGACATTTGCTAGTTCTGGCTATGGTTCGAACTTGTACACATACCAGTCTGCGACTGGAACCTACTTCAGCGATGATCTGAGTACAACCAGCCCGACCGAGAACTTTGGAAGCTTGAATCAGACTATGACCTTGAAGGGTGTGGCATATGATGGTTCTATGGAGAGCTATTCTCGGAATGTTGCAACTGTCAATGACACGATTACCCATGATGAGCAGGTCTTTGAGTTGGGAAAGAAGTAG", "translation": "MLLRPLIKGLAACSFILVSDAKRPQGNLKRASDSDSGELHDFQVAPPVLTPSANGKGKNEYGCVVTQTLMDYDFANSYGTPYVGFYTPPDCDFNRVTIEFTLTSKGRQYDRLALFYFNSTEIWRTSTAEPTSDGIYYSYTKEMHQYLPLWKQPQKIIFDLGNIVNSEYTGILNTTLTATFFTVPDTPAAADQILPISRLLGSSNESSVAVLPSEKTAVSYTLPQNLKRAVISVSACGQADEEFWYQNVFSSDTETFVNESSILYGDGPWREVQVLIDGMLAGVSWPFPVIFTGGIVPGFWKPIVGIDAFDLREHEIDITPFIPYLSDGKPHTFDLRVMSINDNGLEYATLANTTTDSWYVTGKIFLFEDEEKGHITTGTMPVIKDPAPSLHITRSLALNSTGYNETLTETTTAKRSLSITSTIKTSSGKEEVSWSQDITYENWNQLSDYGWFQSTIQKTTGTDKTGSGIGYSVSYDYPINCDWWWIESGEDLGLWGNISRALTFDVNGPAVFPNGVQSSVLDTSAKKDQSEFSSVEKTFASSGYGSNLYTYQSATGTYFSDDLSTTSPTENFGSLNQTMTLKGVAYDGSMESYSRNVATVNDTITHDEQVFELGKK"}, "1d9a0fc5-2ed9-48a5-b772-68dc2d50752b": {"uid": "1d9a0fc5-2ed9-48a5-b772-68dc2d50752b", "label": "KAJ5724466.1", "names": {"protein_id": "KAJ5724466.1", "cluster_role": "intermediate"}, "start": 2756, "end": 3903, "strand": 1, "sequence": "ATGTCTCCCACGAGAAAACGTATGCGTGGTGCTGGTAAACCCCATGGTGACCTGGCACGTAAGAAGGCTAGATTATCTCGCCATGGACTTATCGCTGGAGGCTCCGGTGGACAGATCGTTCAACCCGATGAGATATCCGAGCAGTCATCTGAGCTTTCCCCTCCGGTTTCAATGGAGCTTTCCGATGACGAGCCTGCACCCGCACCCGCAGACCCTCCCCCTGCCGTTGGTGTAGGAAGTAACAGTTGGATTTTTACTACAATGGCCGATCTCCCTCTTAGTGTTCGAAACAGGCAGGTTGCCTCGTGTGATATCGAGTTCTTGCAAGTTGACCCAATCCAAGGTCATGAGATGAACCACACCATCATGCGGCTAGGTTATAGACACCCACAAACAAGGAATACGGATGCTACACCCGCAGGCACTCGAGGTATTACTATCGATTGGATTGTTCATAATGGAACTGATGGGTTTGCAACTCCAACCCGTGTCCGAGTTCGAAACTATAGCTATGCCCCGCCCCATCAACTAGCTGATTTCGTTCAGAACATTCCAATCCGGGTGCCTGGAGGAGGAGCACGTCGCCGTCATAAGACTGTCGGTGATTACTTTCGTATTCTTCAGGAATCTGGCATGCTTCCAACTGCGTTTACTAATTATGAGAATATTGTTCATGTCGGATGTAGGGATACCATGTGAGTGTTCTCCTTTTGATATCCAAGCTCCCCCTTCCAAGTTATTTTCCTCTCATCATTGTGAAATCTCTCAAACTAACACATCTAAACTATAGCGCCCAGTATCTCACTCATCTAAACCAGGCTGAGATCCTTGATATAGAAGTTGGAGGTGCAGCCTTGAACTATGACTTCTTCAACTTCTTTTACCCCAACGGGGCTGTACCGTCCCCCGACGATGTTATTCGCGCTCGGTTCCCCGTCGACTACGTGCGTACGCTCATTCCTGAAATAACTTATGATGGAGCCGGTAAGTTTTCTCTTCGCATTTCTTCACAGCTCACTCTAATTTCCTGTTAAATGAATCTACTAACTTGGATTCCTCTAATACAGTTTATACATGGAACCCTGCTACTTTTGCAGCGGTCGATGAGTTTGCTGCACAATATAATGCGATGTTGCCCGTGCCTTAA", "translation": "MSPTRKRMRGAGKPHGDLARKKARLSRHGLIAGGSGGQIVQPDEISEQSSELSPPVSMELSDDEPAPAPADPPPAVGVGSNSWIFTTMADLPLSVRNRQVASCDIEFLQVDPIQGHEMNHTIMRLGYRHPQTRNTDATPAGTRGITIDWIVHNGTDGFATPTRVRVRNYSYAPPHQLADFVQNIPIRVPGGGARRRHKTVGDYFRILQESGMLPTAFTNYENIVHVGCRDTIAQYLTHLNQAEILDIEVGGAALNYDFFNFFYPNGAVPSPDDVIRARFPVDYVRTLIPEITYDGAAVDEFAAQYNAMLPVP"}, "5bf98fe7-80e0-4f0d-9525-6746d1161a1d": {"uid": "5bf98fe7-80e0-4f0d-9525-6746d1161a1d", "label": "KAJ5724467.1", "names": {"protein_id": "KAJ5724467.1", "cluster_role": "hit_required"}, "start": 4325, "end": 12158, "strand": -1, "sequence": "CTCAACACAACTAGCAACATGCCGTCAGAGTCTGGCCCCCGGGTGAGCCCCAAGGTGTTTTTGTTCGGACCACAGGCATTGGCTTTCGATACCAAGCTCTTTACAACACTTCACAGCCATCTATACGGTAGCTGGGCGTTGGACACCTTATCCCATCTGCCATCTATTTGGGGGAGTCTCGTCAAAGAAGTGCCAAAACTGCAACATGTAGAGGGTGAACGACTATTGCGAGAGTTGCATCAGGGCTTTCAAACAGGCAGCCTACCAGATTCTCTGTTTCCCCTGCCCAATATACTGCTCTCTCCCTTGGTGGTGATTGTTCACTTGACCCAGTATCTCACCTTTGTGAAATCTGCGTTTCCGGGTCTTGCGGATACCGACGAGCTACCCAAATCCGTCACAGAGACTTCAGAGAGTCTTGGGCTATGTACTGGTATTCTGAGCGCCTTTGCTGTGAGCTGTGCCTCCAGTCTAGCCGAGGTTCAGCAATATGGTGCAGTTGCGGTGAGATTATCGATGCTTGCTGGCGCGCTCGTGGACGCTGAGGAGGCATCAACGGACACAGGTAGTCCCGCCACATCCTTCTCCATGTCATGGAATACATCAGAGACTCGTGCCAGTGTGAACGAAGTGTTGGCAAAGTTCCCAGAAGTAAGTCAACTTGAACTTCATGACATATAATATGAAACCACTGATTCATGTGATGTGAACAGGCATATATATCTGTGTTCGTTGATGAAAAGAGGGCCACAGTGACTGCCCCAAGGGGAGCAGCCCCTGCTCTCCTTGATCAACTCAAGTTATCCGGCGCACATGTTACTGAGGTTGCACTGTCTGGTCGCTTCCATTGGCCTCAACATCGCGAGGATGCAAACCAACTAATCGCCTTTTGCGACCGTAACCCCGCATTCCAGTTTCCCGATGCATCTGAAATCGTGTTGCCGACCAAGTTGAGCACTGGAGGCCGTCTCCATGAGATTGCCCTACAAGAGATTCTGATCAAACCTTCCGAATGGTTGAAATTGTTCAGTCTCGTTCATTCATCACATATTGACGCAGGTGGCGCGAATTTTGTTTGCTTTGGCCCAGAAAGATGCGTCCCACCGACGATGTTGCGGAAGCTGGGTCTTCCACTGATTCATATCTCTGACATCGACCTGTCAACATCTTCTCTGCCAAGTACACTCCTTGGACTCGCGTCTGCGTCAAGATTCGAGAATCTACCAGATGATCGGATCGCTGTTATTGGCATGGCTTGTCATGTTCCTGGAGCGGAAGACCTTGACGAGTATTGGAGAATTCTGACACGCGGCCAGTCACAGCACACTGAAGTCCCATTAGACCGCTTCAGTATGAAAACAGCATTCAGAGAGCTCGAGAAGAACCGTAAATGGTACGGGAATTTCATACGAGATTATGACACCTTCGATCACAAATTCTTCAAGAAGAGCGCACGCGAGATGTCGTCTGCCGACCCCCAACATCGATTGGTACTGAAACTTGCATATCAGGCCATCGAACAGTCTGGATATTTCGGAGCTACCAACCACAGCAAGCACATTGGATGTTATATCGGAATCGGAAACAATGATTACGAACATAACATTGCCTGCCACCCAGCAAATGCCTATTCAGCCACGGGTAACCTCCGGAGCTTCGCTGCTGGGAAGGTCAGTCACTATTTCGGGTGGACGGGCCCCAGTTTAACAATTGATACCGCTTGTTCCTCATCCGGTGTTGCTATTCACCAAGCGTGTTGTGCTATTCTGCATGGTGAATGCACAAGCGCCCTTGCGGGTGGAGTCAATGTCCTCACCAGTCCTGAGTGGTTTCAAAACCTAGCTGGTGCCTCCTTTTTTGAGCCCAACGGGACAGTGTAAGCCATTTGATGCAAGAGGAGACGGATATTGCAGAGGAGAGGGCGCTGGCGTTGTCTACCTCAAGCGACTTTCCTCCGCGATTGCAGATGGAGACCAAGTGCTTGGAGTGATCGCGAGCACAAAGGTTTACCAGAACCAGAATTGCACAGCAATCACAGTTCCTAACTCACTGTCTCTGGCAGAACTGTTCGGGGATGTGGTGGAACAGGCACGCCTTGAGCCACAGGCTATTTCCGTAGTGGAGGCCCACGGAACTGGAACTCCAGTCGGTGATCCCGCGGAGTATGATGCTATTAGAAGGGTATTCGGAGGCTCAATCCGTTCCGATGCACTTTCCCTAATGTCTGTGAAGGGTCTCCTCGGTCACACCGAGTTTGCATCGGGCATAGTATCCTTGGTCAAAATCCTGCTCATGATCAACGAGGGATCCATACCTCCACAGGCTAGCTTCACTTCTCTAAGCCCTGGCTTGAATGCCGATCAGAAAGACATGATCAAAATTGCGACGCAGCTAACGAAGTGGAACGTGGACTTCCGGGCTGCTCTTATCAACAACTATGGCGCCTCGGGCTCTAATGCTTCAATGATCATCACACAGGCGCCGAAGATCCGCTCTTTGACCTCGAATTCCTCGCAGCTATCGACGTCTACTACCAGCTTCCCCTTTTGGTTTTGCGGAATTGACTCTCAAAGTCTTCGGGCATATGTTACCAAATTCCGACGTTTCCTCCAAGATAATGCCGCATCAACTAAGGACCTGACATTGCGAAACTTGTCGTTTCAACTTTCCCGCCAATCAAATCGCACTCTGCCGAAGGCATTGATATTCAATGCTGCCTCTCGTGCCGAACTGGAGGAGAAGCTACTGGGCTTTGAACAAAGAAGTGACAAGAGCATCACGGAAATTGAAGTCCCTCCACCTCGCTCGGTCATTCTGTGCTTTGGCGGCCAGATCTCTACCTATGTCGGGCTAGGAAAAGATGTCTACAATCAGGTCGCCCTTCTGAGAAGTCATCTGGACCAGTGTAACGATATCTGTGTCTCATTGGGTCTTGCCAGTATTTACCCTGGTATTTTCCAAAGGTCTCCGATCCTAGACACAGTAGAGCTACAGACCGTACTCTTCGCGGCACAGTACTCTTGTGCGAAAGCATGGATCGACTCCGGTATCAAGGTGACCGCGGTAGTTGGCCACAGCTTTGGCGAACTTACAGCTCTCTGCATTGCCGGTGCTTATTCTTTGACCGACGCTCTCAGACTTATTTCCGGTCGGGCACGTCTGATTCGAGACAAGTGGGGTCCTAATAAGGGATCCATGATGGCAGTGGAGGCGGACCTTGCTGACGTGACTGCATTGCTATCCACTTCAAACAAGCCGGATGTCTCTATTGCCTGCTACAATGGTCCCAGATCCTTTACTCTCGCAGGTTCGACAGACTCTGTTCAATTCATCGAGGAGCTCGCGCGCAGCAATCAGATCTTCTCCGGCATGAAGTTGAAGAAACTGAATGTTACCAATGCCTTCCATTCTTCCTGTGTTGATTCATTCATCAGTGACCTGGAAGCTTTAGGTCACGAAATCCAATTCAAGGAGCCGACTATTCATGTTGAAGCAGCGACTGATACAAGATCTAGCCCAGTACGCGGGTCCGATTTCATAGCTAAGCACTTGCGAAACCCTGTTTATTTCAACCATGCCGTCCAAAGACTTGCTAAGGAGTACCCCGCTGCAATTTGGCTTGAAGCTGGATCAAATTCGACGATCACTACAATGGTCAGCCGCGCACTAGCAAATTCCAATTCTCCCCACCATTTCCAGTCTGTTCATGTTACCAGCGAAGAATCATTGCCACTTTTGGCCGAAGCAACAACAAAGCTGTGGAAAGAAGGCTTGAATGTGTCATTTTGGGCACACCACTCGATGGAGGTTTCCAGTTACACACCTGTAATTCTCCCTCCTTACCAGTTCGAAAAGGCGAGACATTGGTTGGAATTGAAGGAGATTCCTGAAGTCGAAGCCCCTATCAGCGCACCTGTGCCAGCTCCAGAGCCCCCGAAGGGTTTGACCACGTTCCTCGGTTATGAAGACCAGGCAAAGCAGTCTGCCCGATTCCGAGTGAACACAACCTGCGAAAAATTCCAGCACCTGACATCGGCGAATGTTGTTCTGAATACCGCTGTGACACCCGGCATGCTCCAGATTGAAATTCCGCTCGATGCGATGATGAATCTGCAACCCGATTTCAAGAAATACCAATTCCAACCGGAGGCTCAGGGAGTTTCTTATCACAATGCCCTCACCGAGTATAATTCCTCGGACTTGTATCTCGACGCTGTTGCCAAGGATGATAGAGGTCTTGTTTGGAAATGGAGGCTTTATGCTACTGACTCTGCGGGTGCTGTAACTGACTTCAGCTCTGGAACCATTCTCTTCCAGCCAGTCAGTGACCCTGCGCTCAAGGAGAATTTTGAGCACCTGTCACGTCTGAGTGGCAAGAAACGGTGCGCTAGTCTTCTCCAAGGGAATGGTGCAGATGACATCCTCCAAGGCCGAAACATCTATCGAGCTTTCGAGCAAGTGGTCAGCTATGCGGAGTCATTCCGGTGTGTCACCAAGATCGTTGGTAACTTGAAGGAGGATGAGTCGGCAGGCTACGTTTCAAAGGCATATGCTGGAGAGGCTTGGATTGATCCGATTTTGACGGAATGTTTTTGTCAGGTCGCCGGAATTTTCATTAATCTCATGACAGATGAGTCTGATCTGTCTGAAAGAGGTGTTTACATTTGCGATGGTATTTCCAGGTGGATTCAGAACTCCAGACAGGGCGGCATGGCTTCAGCCCCTGGCTCTTGGGAAGTATTTGCGGTGCATCACCGTGAGTCTGAGACTAAATATGTCAGTGACGTTTTCGCTTTCGACGCTCGTGATGGAACCTTGAGCGAGGCGATCCTGGGCATTTCTTATCGAATCGTGCCCATGAAATCAATGCTCAAACTGTTGACTCGGAGCACTCAGCAAGAATCTCACTTGACTACTGTCGTCTCGTCAAGCTCTACATCTGTTAACGCACCCACCCCTGCAACCTCGGCTAGCCCTACTCCTTCTATCTTGGATTCGTTCCAAGAAAGGAATATTGTGAAAAAGTCTGCGAAGTCTCCTGGACCTGATGTCTCTGCGAAGACATGTGAGATCATCTGCAATCTTTCCGGGTTGGAGCCAGAGGAGATAAAGGATGACTCCGACCTTGTTGAACTTGGAATCGATTCTCTCATGGCCATGGAACTGGTTCGAGAGGTCTACGCTGCATTCAAATGCACTCTTCAAAATGAGCAGCTCATGGAGTTGACTGATTTTGCCAGTCTGGTCTCATGCATCCGAACTACTCTGGGATTTGACAACGAGGAAAGCGGTGCCAGCTTTGAAGAAGACTCTCCAGTCGACACAAAAGGACACAGCACAGTTTTGGAAGCGAATGCGCCCAGCACAAATACCAACAGCGCCAATGTTACAAATGCCAGTGCTACTATGTCTTCATCAACCATTCTCGATGCATTCCGTGAGATCAAATGGGACACTGATAATTCCATTGTCAAGGGTCAGATGGATACCTACTCCAAGCATGTCATGCCGAGGTCTACTGAGCTCTGCATTGTCTATATTGTGAACGCCTTCGAACAACTCGGCTGCCCAATACGGTCTGCAGCGCCAGGTCAAGTCCTTAAGGCTGTTCCATATCATCCCAAGCACAAGAAGTTCATGGACATGATCATCTATGGGTTATTGGAAAAACACGGCCGTTTGATTGATATAAACGGCTCTACTATCACACGCACGGCGGTTGCGGCACCGACCTCATCAGCGGAGACATTGCTCAGCAAGTTGTTGCAAGACGAACCTGTTCATGCTGCCGAGCATAGGCTCACAGCATTGGTGGGTCGGAAATTCGCGGATCTCATCACGGATAAAGAAGACGGTCTGAAGCTCATCTTCGGTACCCCTGAAAGCCGAGAGATTGCCGCAGATATGTATTCAAACTCTCCTGTCAATAAGGTCTGGATCAAACAGCTTGAGCAATTCCTTGAACAGGTTCTTAGTCGTCTCCCCAAAGACGGACAACCAGTTTGCATTCTTGAAGTTGGCGGAGGCACTGGTGGCACAACAAGCAGACTTGTGCCCTTGTTAGCCAACTTAGGCGTCCCCGTGAAATATATCATGACAGACATTTCCGGGTCGCTCATCGCGGCTGCTCGCAAGCGCTTCAAACAGTACCCATTCATGGAATTTAAAGCTCTCAACATGGAAACCGAGCCAGATGCCAAACTCCTGCAGAGCCAGCATATCATTTTGGCCACCAATTGTATCCATGCAACGCGGAATCTTTCCATTTCATTGAAAAACCTGCACCGCATCTTGCGGCCCGATGGTGCTCTTATTATGTTAGAGATGACGGAGCAAGTGCCGTGGTGCGATTTTATCTTCGGATTGTTGGAAGGATGGTGGCTGTTTGAGGACGGACGCGACTACGTTCTCCAGCCACCCACTTATTGGGAGAAGGTACTGCAGTCGGTAGGATACAGTCATGTCGACTGGACTGAAGGAGATCTTCCCGAATCGCGCATTCAGCGTTTGATTATCGCCCATGCGTCTGGATCCAGGTATGATCGTGGACCAAAACCTCCTCTCGCAACCACCTCTGAACTCACGTTACCAGACACATCTGAGCGCGGAGCGACAATTGACGCCATTGTTCACAAATACACAAAAGATTTCATTGCTCCATCAAACATCTCATCCCCTACCAAGCTGCCAGCCTTGAGTTCTGGGCACTGTGTGCTCGTTACAGGTGCTACCGGAAGCCTGGGCGCCCACATTGTGGCATCCCTGGCGGAACGTCAAGATATCCACACAGTGGTCTGTCTGAATCGACTGAGCGCGACCGAGGCGATAGTGCGACAGCAAGACTCTCTTCAAATGAGAGGTATCTCACTCGACCCGACATCGCTGTCCAAACTCAAGGTGATTGAAACGGACACCAGCAAGCCCAATTTAGGACTTTCCCCAGACAACTACCAATATTTGGTCCAAAATATTACCGAGATCGTCCATAGCGCTTGGCCAATGAGCTTGACACGCCCGTTAAAGGCCTATGAATCTCAATTCAAGATCGCTCGGGGTCTCATCGATCTCGCATGCCAAGTTAGCCAGCACCGACCAGCCCCATTCAAATTCGGCTTCCAATTCATCTCCTCCAGCGCCGTGATCGCAAACTACCCTCTGTGGGCAAGAACACCACTCGTCCCTGAAGAGCCTGGTACGGTCGAGTCTGTTCCTTTGACAGGGTACGCCGAAGCCAAACTCGCAACAGAGCGTATTCTGGCTGCGACACTATATCGTCTCCCAGACCGGTTCCATGTGATGGCTGTGCGCATCGCACAGATTACCGGCTCAACTAGCAATGGCTACTGGAATCCATCCGAGTACATGCCATTCCTGATCAAGTCATCGCAGGTGCTCAAGGTTCTTCCTGATCTCGATGGAACCCTCTCCTGGTGCCCTGTTAACGATGTCGCTGCGGCTCTCGGCGAGCTCCTTCTTTCTGAATCTGCAACGGATCTTATCTACCATATTGACAATCCGTCCCGGCAGATGTGGAAAGAGATGATCTCGATCTTGGCTCGCTCGTTGGATCTTGGGCAAGAGAGTATTGTTCCGTTTGATCAGTGGGTGGATCGGGTGCGAGGTTTCCGGGGAAGTATCACCGATAATCCGGCGTTGCAGTTGATTGATTTCTTTGATTATTACTTCGTTCCAATGTCTTGTGGTGGTTTGATTCTGGATACCACGAAGTCTTCGCAACATTCCAAGACGTTGCGGAATCAGGGTCCTATCAACGAGGATCTTATGATGAAATATATTGCTAGGTGGAAAGAATCGGGATTCCTGAACCCATGA", "translation": "LNTTSNMPSESGPRVSPKVFLFGPQALAFDTKLFTTLHSHLYGSWALDTLSHLPSIWGSLVKEVPKLQHVEGERLLRELHQGFQTGSLPDSLFPLPNILLSPLVVIVHLTQYLTFVKSAFPGLADTDELPKSVTETSESLGLCTGILSAFAVSCASSLAEVQQYGAVAVRLSMLAGALVDAEEASTDTGSPATSFSMSWNTSETRASVNEVLAKFPEAYISVFVDEKRATVTAPRGAAPALLDQLKLSGAHVTEVALSGRFHWPQHREDANQLIAFCDRNPAFQFPDASEIVLPTKLSTGGRLHEIALQEILIKPSEWLKLFSLVHSSHIDAGGANFVCFGPERCVPPTMLRKLGLPLIHISDIDLSTSSLPSTLLGLASASRFENLPDDRIAVIGMACHVPGAEDLDEYWRILTRGQSQHTEVPLDRFSMKTAFRELEKNRKWYGNFIRDYDTFDHKFFKKSAREMSSADPQHRLVLKLAYQAIEQSGYFGATNHSKHIGCYIGIGNNDYEHNIACHPANAYSATGNLRSFAAGKVSHYFGWTGPSLTIDTACSSSGVAIHQACCAILHGECTSALAGGVNVLTSPEWFQNLAGASFFEPNGTVGEGAGVVYLKRLSSAIADGDQVLGVIASTKVYQNQNCTAITVPNSLSLAELFGDVVEQARLEPQAISVVEAHGTGTPVGDPAEYDAIRRVFGGSIRSDALSLMSVKGLLGHTEFASGIVSLVKILLMINEGSIPPQASFTSLSPGLNADQKDMIKIATQLTKWNVDFRAALINNYGASGSNASMIITQAPKIRSLTSNSSQLSTSTTSFPFWFCGIDSQSLRAYVTKFRRFLQDNAASTKDLTLRNLSFQLSRQSNRTLPKALIFNAASRAELEEKLLGFEQRSDKSITEIEVPPPRSVILCFGGQISTYVGLGKDVYNQVALLRSHLDQCNDICVSLGLASIYPGIFQRSPILDTVELQTVLFAAQYSCAKAWIDSGIKVTAVVGHSFGELTALCIAGAYSLTDALRLISGRARLIRDKWGPNKGSMMAVEADLADVTALLSTSNKPDVSIACYNGPRSFTLAGSTDSVQFIEELARSNQIFSGMKLKKLNVTNAFHSSCVDSFISDLEALGHEIQFKEPTIHVEAATDTRSSPVRGSDFIAKHLRNPVYFNHAVQRLAKEYPAAIWLEAGSNSTITTMVSRALANSNSPHHFQSVHVTSEESLPLLAEATTKLWKEGLNVSFWAHHSMEVSSYTPVILPPYQFEKARHWLELKEIPEVEAPISAPVPAPEPPKGLTTFLGYEDQAKQSARFRVNTTCEKFQHLTSANVVLNTAVTPGMLQIEIPLDAMMNLQPDFKKYQFQPEAQGVSYHNALTEYNSSDLYLDAVAKDDRGLVWKWRLYATDSAGAVTDFSSGTILFQPVSDPALKENFEHLSRLSGKKRCASLLQGNGADDILQGRNIYRAFEQVVSYAESFRCVTKIVGNLKEDESAGYVSKAYAGEAWIDPILTECFCQVAGIFINLMTDESDLSERGVYICDGISRWIQNSRQGGMASAPGSWEVFAVHHRESETKYVSDVFAFDARDGTLSEAILGISYRIVPMKSMLKLLTRSTQQESHLTTVVSSSSTSVNAPTPATSASPTPSILDSFQERNIVKKSAKSPGPDVSAKTCEIICNLSGLEPEEIKDDSDLVELGIDSLMAMELVREVYAAFKCTLQNEQLMELTDFASLVSCIRTTLGFDNEESGASFEEDSPVDTKGHSTVLEANAPSTNTNSANVTNASATMSSSTILDAFREIKWDTDNSIVKGQMDTYSKHVMPRSTELCIVYIVNAFEQLGCPIRSAAPGQVLKAVPYHPKHKKFMDMIIYGLLEKHGRLIDINGSTITRTAVAAPTSSAETLLSKLLQDEPVHAAEHRLTALVGRKFADLITDKEDGLKLIFGTPESREIAADMYSNSPVNKVWIKQLEQFLEQVLSRLPKDGQPVCILEVGGGTGGTTSRLVPLLANLGVPVKYIMTDISGSLIAAARKRFKQYPFMEFKALNMETEPDAKLLQSQHIILATNCIHATRNLSISLKNLHRILRPDGALIMLEMTEQVPWCDFIFGLLEGWWLFEDGRDYVLQPPTYWEKVLQSVGYSHVDWTEGDLPESRIQRLIIAHASGSRYDRGPKPPLATTSELTLPDTSERGATIDAIVHKYTKDFIAPSNISSPTKLPALSSGHCVLVTGATGSLGAHIVASLAERQDIHTVVCLNRLSATEAIVRQQDSLQMRGISLDPTSLSKLKVIETDTSKPNLGLSPDNYQYLVQNITEIVHSAWPMSLTRPLKAYESQFKIARGLIDLACQVSQHRPAPFKFGFQFISSSAVIANYPLWARTPLVPEEPGTVESVPLTGYAEAKLATERILAATLYRLPDRFHVMAVRIAQITGSTSNGYWNPSEYMPFLIKSSQVLKVLPDLDGTLSWCPVNDVAAALGELLLSESATDLIYHIDNPSRQMWKEMISILARSLDLGQESIVPFDQWVDRVRGFRGSITDNPALQLIDFFDYYFVPMSCGGLILDTTKSSQHSKTLRNQGPINEDLMMKYIARWKESGFLNP"}, "b5d3f6f3-0995-44d7-9890-c3ed2de68fd7": {"uid": "b5d3f6f3-0995-44d7-9890-c3ed2de68fd7", "label": "KAJ5724468.1", "names": {"protein_id": "KAJ5724468.1", "cluster_role": "hit_required"}, "start": 13257, "end": 14061, "strand": -1, "sequence": "ATGAACACAACACACGCGCTAGACGACTCGACCATTCATCTACCACGGATACTATGTCTTCATGGTGGTGGCACAAACGCCCGAATTTTCCGAGCTCAATGCCGAGGACTGATTGCTGAACTAAAGTCGGAGTATCGCCTTGTATTCGCCGAAGCTCCATTTTCATCACAAGCTGGCTCAGACGTTCTATCAGTCTACAGTCAATGGGGTCCTTTCCGGCGATGGCTTCGATGGCGACCAGAGCACCCAGTCATTTCACCAGAAGATGCTGTCCAAGAGATTGACAGATGTCTAGAACAGGCCATGCGTCAAGATGATCTTGCTGGAGCTACCGGAGAGTGGATTGGCCTCTTGGGATTCAGCCAAGGTGCCAAAGTCTCTGCCAGCCTTCTCTATCGACAACAGAGCTGGGAACAGCTGTTTGGCACACGACCAGAGGGTGTTAACTTACGTTTTGGGATTCTACTAGCGGGCCAAGCACCTTTCATATCAATGGATTCTGACTTGATATTGGATCCGCCACTACCGGACGCCTCTCAAATCACTGATCTCAAAGATATTGAGCGAGAATTATATTATGGGAAGGGTCATGTATTGCAAATTCCTACACTTCACGTCCATGGATTGCGAGATAAGGGACTGGATCATCACCGAAAACTGTTTGAGGACTTTTGCGCTCCGCAAACCCGGAGACTGATTGAATGGGATGGGGATCATCGAGTGCCTCTTAAGCTGAGGGATGTCTCACTTGTCGCCTACCGGATCCGCGAGCTTGCAAAGGAGACGGGCACTTCATATAGATAG", "translation": "MNTTHALDDSTIHLPRILCLHGGGTNARIFRAQCRGLIAELKSEYRLVFAEAPFSSQAGSDVLSVYSQWGPFRRWLRWRPEHPVISPEDAVQEIDRCLEQAMRQDDLAGATGEWIGLLGFSQGAKVSASLLYRQQSWEQLFGTRPEGVNLRFGILLAGQAPFISMDSDLILDPPLPDASQITDLKDIERELYYGKGHVLQIPTLHVHGLRDKGLDHHRKLFEDFCAPQTRRLIEWDGDHRVPLKLRDVSLVAYRIRELAKETGTSYR"}, "ebf2f289-1bd5-4e4f-95fd-f967c48d54a5": {"uid": "ebf2f289-1bd5-4e4f-95fd-f967c48d54a5", "label": "KAJ5724469.1", "names": {"protein_id": "KAJ5724469.1", "cluster_role": "hit_required"}, "start": 14821, "end": 15847, "strand": 1, "sequence": "ATGCCTTCTCTGGCCAAGCCATCGTTTTACCTTCCCCTCGTGGATATCACGCCATTCCTGGAAGATCCTCATGGACCTGCCGCTCAGGAAGTCATCGACTCTGTGCGTGAAGCATGTAGATCAACTGGTTTCTTCCAGGTCAAGGGCCATAAGGTCCCTCTCAGTCTGCAAAAGTCGATCTTTGAGGCTTCCGCTCGGTTCTTTGACCTTCCACTGAAGACCAAACTCGAACTTGATAGCCGGAAGAACCCTGGATTCCGAGGCTACGATGTGCAAGAGACTCAATCCTATGAGCTCGAGTTTGGAGCCGTTGAGGAGGCTGATGCGCTGAGAGACATCAAAGAAGGCTTCTTCACTTCGACTGATCTACCTCCCGATCACCCCCATGTGGCAAACGGTCGCTTCCTGCAGGGTGCCAACGTCTGGCCCAAGCTCGATCAGCTCGCGCCCGAGGAGTTCAAACTGGTCCTGGAAGAGTACTATGCGGAGATGGAGCGATTGTCTCATGTGATGCTGTCGCTGTTTGCCGCAACACTACCCTACGGGCCAAATGTCTTCGATGGACTCGAGGATGATGATCCAATGTCTCTGCTCCGACTTCTTCATTATCCTCGAGGCGTGGAGAAAGAAGACGGGAAGAAGCTTCAGCTCGGTGCTGGTGAGCACACTGATTTCGGTACCTTCACACTTCTGTTGCAGGACGACCATCCTGGTTTGGAAGTTCAGGACAGCGTGACAGGCGAGTGGCACGGAGTACCCCCTCAAGAAGATGTCTTCATTGTCAATGTGGCCGACATTCTATCTGTCATGACCGATGGAGAATACAAGAGCAGCGTACACCGAGTGTGGAATAGGAAGAGCAATGACCGCTACAGTATTGTTTTCTTCTATGATGGCAACCTGGACTACAAAGTGAAATCGCTCAATAGTTCTGAGCAAGATGGAGGCGAGGAAGTGGATGTGCCTACTATTGAAGAACATGTACGATCGCGCCTGACAGCCAGCTACGGTATTGAAAAGAAATAG", "translation": "MPSLAKPSFYLPLVDITPFLEDPHGPAAQEVIDSVREACRSTGFFQVKGHKVPLSLQKSIFEASARFFDLPLKTKLELDSRKNPGFRGYDVQETQSYELEFGAVEEADALRDIKEGFFTSTDLPPDHPHVANGRFLQGANVWPKLDQLAPEEFKLVLEEYYAEMERLSHVMLSLFAATLPYGPNVFDGLEDDDPMSLLRLLHYPRGVEKEDGKKLQLGAGEHTDFGTFTLLLQDDHPGLEVQDSVTGEWHGVPPQEDVFIVNVADILSVMTDGEYKSSVHRVWNRKSNDRYSIVFFYDGNLDYKVKSLNSSEQDGGEEVDVPTIEEHVRSRLTASYGIEKK"}, "4fce2d83-3268-4147-bd6b-6f5134d51110": {"uid": "4fce2d83-3268-4147-bd6b-6f5134d51110", "label": "KAJ5724470.1", "names": {"protein_id": "KAJ5724470.1", "cluster_role": "hit_required"}, "start": 16613, "end": 19250, "strand": -1, "sequence": "ATGGACCGGTCCTTTACTGTCGAGACTCCTCCGTTTGAGGTAGAGATCTCCCACTGGGACCGTATTCTGCCACCAACTCATTCGAAGCGAATTCTGTGTTTCTCCCTTCCAGAAGATACGGACAAGCAAAAGGTGGTGGACTATCTTCATATAGCTTTTCATCACACGATCCAAAGACTTCCCTTGTTGGCGGGCTCTGTGGTCCCCTTCTCGTCGGAGCAAGGAGGACGCCCATGGCTTCGCAACATCATCCCTGAAGGCGGCGCTCAGCTTATCGTCAAGGACCTGTCAGAAGAGCTCAGCTTCTCAGCTCTCGCCAAGGCCAACTTCTCGCAACATTTGCTAAACACGGAGCAGCTGTGTCCCCTCCCGGAGGTCGGGTATTTCAAAAATGAGCGAGTGGACGTATGCCGCTTCCAGGCCAACTTCATTCAAGGTGGTTTGCTTCTCGTTGTATCTATTATTCATAACGCGGCGGATGGTCGGGGAGTGACTGAAGTGATCAAGATCTTTGCCAACGAACTCAACAAGGCACAGTCAGGCGAAACGAATTACCCCTTAGAACCAAGACCCGATGTATATCGCACAGATCGAACAAAGCTGGTATCTGGCCACGGAGTCCCTGGATCTATTGAAAACCATGCGGCATGGACTTCAGACCCAGCCAACGCCCATGCTCAAATCCATAATGTGGAGAACTCCTGTCGTACCTTCCGCATCAGTGTCAAGGCCCTGAACGAGCTCAAAGACTCTCTCTCTGCCTCTGCTCGTGGTCCCGATGAATGGTTTTCCACCAACGACGCAATCTCTGCCTTCATCTGGCGCAGTCTCATGTTAGCCCGTCACAGGGCTGGAATCTTGAACGCCGATGCAGAAACATATGTAGCACAGCCTGTGGATTGTCGTGGCCACCTCAAGATTCCCATGCCATACTTTGGGAATGTTATTTACATGACCAAGTCATCAGTGCTGCTATCTGATCTGACAGACTTTGAAAGCGGCCTCGCCGTTGCTGCTCGAGCTCTGCGCACTGATCTCAAGGCTGTAACGGGCGAGAAATTCCGAGACTTGATAGGATATGCGGAACGAACTGCGCTTGATACTCACACCCGCTTGAATATTCTGGAGGCTATGTCCACATCGGGCATTATTTTGACTAGTCTTTTCAAGATGGACCTTCACGGCATGAACTTCGGCCCTATCTTTGGTGATGGCCATATTAAAGCTCTCCGCTTACCAGCCAGAGGAACCCAAGCTGGTGCCGTTATTGTCCTGCCCCGGGTTCCAGATGGAAGTTGTGAGTTCATGTTGACTGAACAGGAGAGTACCATCAAGTGTCTCCTGGAGGATGAGTATTTCAGTCGGTTTACAAATGATGCGGACACCATTGATACTCCCCATGATGAGGTTGCTGCTCCCGTGCCGCAGCTTCCAGTTACTTCACAAGAAGTCGCGGTCCCCATCGATAGCGCCCCTCCAGTGGCTGAGCCCGTCACCGTCGAGCCAACGCCAGAAATTGATTCTGTCACTATAAAAGCCACCACAACAGACGTGGAACCCATCGCGATCAAAGCAATTTCAGATGCTGAATCTGTCACCATTGGTATCACTACTACTGAAGTTGATTCTGTTGATACTGAGCCTACTTCTCCTGTTTCCGAGCCCACTACCGTCGAATCCGTTCCAGGTGAGCCTATCACTGCTCATGCTGCTGACACTGAGGTTGAATCTGTAACCACTGAGACGACCGCTTCCGAGGTGCAGTCGCTTACAACTAACCTGAAAGAGTGGCATCTTGTTCCCGCCGCTGACATTGCGACGCCCTCAACTCTGATCTCTACCCGTGTTGAAGCTCCCCAAGTTGGTACCATTAAAATTATCCAATTGAACCGACCCGCAGCGAAAAATGCCCTTTCCGTGCAAATGGTCTCCGAATTGAGTCGTGAGATTGAAGAGATCCACCACGAGCGGCACATGGGAGGCACACGTGCCTTGATTATTGCGAGTGCAGTGGACGGGGTCTTCTGCGCAGGAGCAGACCTGAAAGAACGCAAAAATATGAGTTTGCCAGAGACACAAGCCTTTTTGACTAGTCTCCGGGCCTTGTTCTCGCGTCTAGCTGCCCTTCCTATCCCAACCATTGCGTGCATCAGCGGCCGAGCACTCGGGGGTGGACTGGAACTTGCACTATGCTGCCATTTGCGTGTCTTCTCCACTGATGCTGTGGTCGCATTGCCGGAGACTCGGCTGGCCATTATCCCCGGTGCTGGTGGCACCTACCGCCTCCCCAATATCGTGGGCATGTCAAATGCTCTGGATATGATCTTGACGGGCCGCAATGTGTCAGCAAATGAGGCTTCGAAGATGGGACTGTGCAACCGTCTTCTTGGAGAAGACCTGCCAGAGGATACTCCATCGGCAACGAAGCTAGTCTTGACTCTGGAAACCAGTCTTGAATTGGCCAAACAAATTTCCGATGCCGGACCCATTGCTATTCGAGCTGCAATCAGCGCGCTTTCGTACAGTTGTGAGGCGGTGGAGAATGCCGCTTACGAGTCTGTTCTGAAGACGAAGGACCGAATGGCTGCCCTTACCGCATTCAGTGAGAAGCGCAAGCCTATGCTGGTCGGCGAATGA", "translation": "MDRSFTVETPPFEVEISHWDRILPPTHSKRILCFSLPEDTDKQKVVDYLHIAFHHTIQRLPLLAGSVVPFSSEQGGRPWLRNIIPEGGAQLIVKDLSEELSFSALAKANFSQHLLNTEQLCPLPEVGYFKNERVDVCRFQANFIQGGLLLVVSIIHNAADGRGVTEVIKIFANELNKAQSGETNYPLEPRPDVYRTDRTKLVSGHGVPGSIENHAAWTSDPANAHAQIHNVENSCRTFRISVKALNELKDSLSASARGPDEWFSTNDAISAFIWRSLMLARHRAGILNADAETYVAQPVDCRGHLKIPMPYFGNVIYMTKSSVLLSDLTDFESGLAVAARALRTDLKAVTGEKFRDLIGYAERTALDTHTRLNILEAMSTSGIILTSLFKMDLHGMNFGPIFGDGHIKALRLPARGTQAGAVIVLPRVPDGSCEFMLTEQESTIKCLLEDEYFSRFTNDADTIDTPHDEVAAPVPQLPVTSQEVAVPIDSAPPVAEPVTVEPTPEIDSVTIKATTTDVEPIAIKAISDAESVTIGITTTEVDSVDTEPTSPVSEPTTVESVPGEPITAHAADTEVESVTTETTASEVQSLTTNLKEWHLVPAADIATPSTLISTRVEAPQVGTIKIIQLNRPAAKNALSVQMVSELSREIEEIHHERHMGGTRALIIASAVDGVFCAGADLKERKNMSLPETQAFLTSLRALFSRLAALPIPTIACISGRALGGGLELALCCHLRVFSTDAVVALPETRLAIIPGAGGTYRLPNIVGMSNALDMILTGRNVSANEASKMGLCNRLLGEDLPEDTPSATKLVLTLETSLELAKQISDAGPIAIRAAISALSYSCEAVENAAYESVLKTKDRMAALTAFSEKRKPMLVGE"}, "2a387bc6-fcec-424f-9b15-e79556ebad7f": {"uid": "2a387bc6-fcec-424f-9b15-e79556ebad7f", "label": "KAJ5724471.1", "names": {"protein_id": "KAJ5724471.1", "cluster_role": "hit_required"}, "start": 20291, "end": 20951, "strand": 1, "sequence": "ATGGCTGCCTTGGCCTTCCAATGTCTATGTGTTGCTTCTGCGTCTCGCGCCTGGGAGCGCATCGAGAGCATGGTCGATGTCAGTCTTGATGTGATCATCGTCGCCAGTGCACAAACAATTCAGTTCTCTCGGCAGTCGCAAAAATGCCAACTACACAGCCAAAGTTCAGCAGCCGAAGCGCACAATTTCTTCATTGATATTTATGGGAGGCTGGTCACTTTCCTTGAAAGGGCTGTAACCACCTATGCAACAAACTCGCCACCTCATTCATCAATTACATCGACACTTCAAACAACTCAACGAAATTTGACCTATGCTCTGGATGATCAGGGTCTGGGATCAGGTGTTCGGGATTTTGATACACATCGACATTTACGAGAACAACAAAGCCCAGGCCCGGGGGTCTGTCCACCGTCAAAAATGACACTGGGTCAATATGAATTGGACGAGCAGCAGAGCCAGTATTTGGCTCTTGATGTTATTTGTCGGGCCCTCCGCAATCTGGTCGTCGTCCTTCAAGAGATGGGTGGTCGGGAAAACGCGGAGATTACAAAGGTTGATTCACGATTGTTGACCATACTGGTGCAAGTCAGGCGGCTGTTACAAAATGCTTCTGCTACTCTGTCTGTTTTGGAAAGCCAGGTTTTATATAGTGTATAG", "translation": "MAALAFQCLCVASASRAWERIESMVDVSLDVIIVASAQTIQFSRQSQKCQLHSQSSAAEAHNFFIDIYGRLVTFLERAVTTYATNSPPHSSITSTLQTTQRNLTYALDDQGLGSGVRDFDTHRHLREQQSPGPGVCPPSKMTLGQYELDEQQSQYLALDVICRALRNLVVVLQEMGGRENAEITKVDSRLLTILVQVRRLLQNASATLSVLESQVLYSV"}, "df80f246-f90a-4306-bcb6-a7caef8b5595": {"uid": "df80f246-f90a-4306-bcb6-a7caef8b5595", "label": "KAJ5724472.1", "names": {"protein_id": "KAJ5724472.1", "cluster_role": "hit_required"}, "start": 21067, "end": 22519, "strand": -1, "sequence": "ATGCTTCTTCAGCCAGAGCCTCTCCCCAAGCCCGGCAATGATTCACCGCCCGGGTTCAAGTTCCATTCTTCGTGCGATACATGTCTCAAGGCCAAGATCAAGTGTAGCCAAGCGAAACCGACATGTGCTCGGTGCCTTCACCATGGTCGCCGATGTGTATATAGTCCATATCGCAAAATTGGCCGACCCTCCACCAAGAATTTTCCTCCCCCAGACCAGCTCCAGCAACGGACAAGTGGAACAGCGGGAGGGACGGCCCGGAAGGACAGAAGCCCACCACGACAAACTCCCTCCCCATCGTCCAGCATTGATAGCGGGTCTAGAGTGGGCAATATCCGCCATGCTATGAGCCAAGTCTTGCATGCCGAGGACTCGGTCTTGGTGCCAAGCCAGAACTGGCCTGATCAAGAGATAACGGGCAACCTCAACCGTTTGGACTATGGGTTAGAAGAAACCAACTGGTCGTCTTTGGAGGATATTTTAGATGCATCTGCACCGATGCTGCCCCGGTCAAACCATGAGTTAGCCTCTGCAGCTCCCGGGCCCCCGCTAGAGCAGGTCCATGCTCTAGCTCCTAGCCCCGACCAGGACGATCTCGCGTGTTACTTGAGCCCTTCATCGCTAAATAGCCGCGAATCCCTGGTAACGCCATTCCCCTCTAAGGCTGAAGCCGGGTCTTTCGGAATCCGATCGAAGTTTCCCTTTCCTGCGGGGTACCCTATAGGGACGGGACCTTTGCTGTCCGAACCCCTGGACGCCTACTCTATCCTCTCCTCTTCTTCTTCTTCCTCATCCGCCTCTTTCCCAGCCACGGAGACCCATGGGTTCAATCTATTCTCTACACCAGGCGCCCGATGCACATTTCAATGTTACCAGGGCCTGATCAATATACTTAACGACATCAACGAATTTCAACGAAAAGACTCACGCATTCCCCTTGACGTTCTTCTCAACCTTGACAAGGGAGTACGCAAGGTACGCGAAACGACCTTAAGCTGCCCATGCTGTCTAGTGAGCTCCGGGGCGGCCCTGACGCTCATGTTGATCACCATAGTGAGCAATAATTTTCTCGGTTTGTTCGAACGGAGCTGTGGGCCCACTGATGGCGATTTGGGTAGCAGCACGAACCGGGAAGACTTGAGAGTGGTCTCTAGTATTGCCTTAGACGAAGGGAGACACCTCAGCCCAGACAGATTGTGCAACCCTCTACCATACACGACAGGTCATCTGACTTTGGGAAATATCCAGCTGGATGAGAATGTGAAATTGGCTTTTTCACGAAGACTAGTTCGCCTGTACTTAGAGCGGCAGCTTGGGGTGGTGCAGCAGCTGAATCAGGTATTGAGTAGAGTAGATGGGGACACTGCAAACATCGAAGCCACGCAGGTTTTACTTAGAGATCAAGTGCGAAGACTAGAGCATTTCATCAGGTTTATTACTCTGACGGACTAG", "translation": "MLLQPEPLPKPGNDSPPGFKFHSSCDTCLKAKIKCSQAKPTCARCLHHGRRCVYSPYRKIGRPSTKNFPPPDQLQQRTSGTAGGTARKDRSPPRQTPSPSSSIDSGSRVGNIRHAMSQVLHAEDSVLVPSQNWPDQEITGNLNRLDYGLEETNWSSLEDILDASAPMLPRSNHELASAAPGPPLEQVHALAPSPDQDDLACYLSPSSLNSRESLVTPFPSKAEAGSFGIRSKFPFPAGYPIGTGPLLSEPLDAYSILSSSSSSSSASFPATETHGFNLFSTPGARCTFQCYQGLINILNDINEFQRKDSRIPLDVLLNLDKGVRKVRETTLSCPCCLVSSGAALTLMLITIVSNNFLGLFERSCGPTDGDLGSSTNREDLRVVSSIALDEGRHLSPDRLCNPLPYTTGHLTLGNIQLDENVKLAFSRRLVRLYLERQLGVVQQLNQVLSRVDGDTANIEATQVLLRDQVRRLEHFIRFITLTD"}, "2f823874-40cb-4bff-8951-1b5bc25fd9c6": {"uid": "2f823874-40cb-4bff-8951-1b5bc25fd9c6", "label": "KAJ5724473.1", "names": {"protein_id": "KAJ5724473.1", "cluster_role": "intermediate"}, "start": 25616, "end": 27519, "strand": 1, "sequence": "ATGGCTGAAGTAAAAGATCCATCTCGGGAGTCGCTGCCCACTTCGAGTAGCCCGGAACCTGTCGCCGGGTCTGAAGAGTCGAAAGATGTATCGATAAGCAATACTTCGAGTGAGGATGAGAAGAAAGAGGCCCCTCCAGCAGGGCCTCCTGCTGTGGAGTATCCAGGGACCATCAAGAGCATTGTGCTCACTGTCGCCTTGCTGCTGGCCATGTTTCTGGTCGCTTTGGACATGGTAAGGACTACGCCTTTTTAATGGGACTGTGCAATGAAGAAGCTAATTAAGTCTTTCTCAGAGCATCATCACCACCGCTATTCCCACTATCACAGCTGAATTCCATAGTGAAGATCAGATGGGATGGTACGGATCTGCCTTCTTCCTTTGCTTGGCCAGTTTCCAGGCCTTTTGGGGGAAAGCGTACAAGTATTTCCCAATCAAGATTGCCTTTTTAACCGCCATCGGCATTTTTGAGCTGGGAAGTCTGGTGGCCGCCCTCTCACCCAACAGCCCGGCCTTGATCGTCGGTCGTGCCATTCAAGGTGTCGGTGGCGCCGGTGTTACCGGTGGCTGCTACACAGTTATCGCCTTCATCACTCGTCCGAAGTACCTACACGCCGTTTTTGGTCTCACTAGTGCTGTATTCAGCGTGTCTTCCGTGCTGGGCCCCATCTTGAGTGGTGTATTCACCCAATATGCGACATGGCGATGGTGCTTCTGGGTGAACTTGCCCATTGGAGGTCTCGCAGCGATTGTTTTGGTGCTGCTTTTGAAGATGCCTCCTCATTCTCGTGTTGCGCATGCCAAACTGAAGGAGCTCCCCTTCCTCTTCGATATCCCGGGAATGACCCTCACGGTGTGTGGGTTGGTGTGTCTGCTCTTGGTACTGGAGAATGGTGGTGTCACCAAGTCCTGGAACAGCGGTTATTGCATCGGACTTCTTATTGCATTCATCCTGATCACTATGTTGCTCATCGCGCTGGAATGGAAGCAAGGTGAAAAGGCCATGATTATCCCTCGGATCATCAAGCGCCGAACCATTCTCGTCCTCGCGCTTTTCAACTTGACTGCACAGGGCTCTGGATTCGCTCGTATCTATAACCTTCCCATTTACTTCCAGGCCGCACAAGGCCAGTCGCCATCAGAGTCGGGCATTCGGACACTGCCTACGGTGTTGACAACCTGTGAGTAGCCCTAGTCGTTACTACTATTTACCTGTCTCTTTCTTGATTTGTCAGATCTAACGCAGCTTTTAAACAGCCATATTCAGTTTCGTTGGATCCCTTGCAGTCGGCAAGGTGGGCTACTACCAGCCGTTCCTCATGTTGGGTTCTATGTTTGTCACAGTAGGATCTGCTATGATCTACACCCTTGAGCCCAGCTCTGGGGCAGGAAAATACATCGGCTATCAGGTGCTTGCCTCGATTGGATCGGGGCTTATCATCCAGCTCAATGTCATTGTGGCCCAGGCAATTTCCAAGCGGGTGGACATGTCTGTCACCGTTGCCTCCGTTTTATGTGAGTCATGCTGTCACCAGCCCTCTTTTGCGTCTTTGGCCAAATTTACTGACGAGAACTCTCACTCCTTCAGTCTTCCAATTCGTTGGCGGTACCATCGGTGTTTCAGCCTCAACGAATATCATGAACAACGTCCTCATTTCCTCGCTGCCGACAAATAACCCGAATATCTCTGCCTCTGCTGTTCTTAACGCTGGTTCAACCGGTCTTGCCAAGGCATTCCCGAATGCTGCGGATCTCAAGATCGTTGTTCACGCTTACATGAAAGGACTTAAAGCTGCCTGGATTTGGAGTATCGCCCTGGCCGGAGTGGCCTTCTTGGTCGCCCTCGCTGCAGAGCACAAGAGTGTCCGTTTGGAAGATGTTAAAAAGAGAGCCGAGAAGAAAG", "translation": "MAEVKDPSRESLPTSSSPEPVAGSEESKDVSISNTSSEDEKKEAPPAGPPAVEYPGTIKSIVLTVALLLAMFLVALDMSIITTAIPTITAEFHSEDQMGWYGSAFFLCLASFQAFWGKAYKYFPIKIAFLTAIGIFELGSLVAALSPNSPALIVGRAIQGVGGAGVTGGCYTVIAFITRPKYLHAVFGLTSAVFSVSSVLGPILSGVFTQYATWRWCFWVNLPIGGLAAIVLVLLLKMPPHSRVAHAKLKELPFLFDIPGMTLTVCGLVCLLLVLENGGVTKSWNSGYCIGLLIAFILITMLLIALEWKQGEKAMIIPRIIKRRTILVLALFNLTAQGSGFARIYNLPIYFQAAQGQSPSESGIRTLPTVLTTSIFSFVGSLAVGKVGYYQPFLMLGSMFVTVGSAMIYTLEPSSGAGKYIGYQVLASIGSGLIIQLNVIVAQAISKRVDMSVTVASVLFFQFVGGTIGVSASTNIMNNVLISSLPTNNPNISASAVLNAGSTGLAKAFPNAADLKIVVHAYMKGLKAAWIWSIALAGVAFLVALAAEHKSVRLEDVKKRAEKKAASEAATP"}}, "groups": [{"uid": "f4e089d3-8b75-4297-b521-3d3e7d5a6936", "label": "Group 0", "genes": ["e3976879-2b24-47b2-b267-f31baf5d20ff", "33f47029-fa53-4125-ae15-90b91f227acb", "526a9262-badd-45a1-8e36-055b400faffb"], "hidden": false, "colour": null}, {"uid": "eb7b12cd-e848-4d19-ba10-2f17970906f6", "label": "Group 1", "genes": ["4fce2d83-3268-4147-bd6b-6f5134d51110", "5065d83a-f6f7-4a95-85fc-c59400e3bad2", "76b5b76f-f17c-4a6f-9e20-20480d0778cf", "92774bec-6629-46b9-9db2-cdb6b0d6e825", "82a5a857-fee3-4d95-bc95-f08bc0367ac9", "a22ebec6-b711-4324-90d4-e35711fe5a9e"], "hidden": false, "colour": null}, {"uid": "74a3fbed-54a0-4986-ad21-9d3757a8f6bd", "label": "Group 2", "genes": ["2f823874-40cb-4bff-8951-1b5bc25fd9c6", "eff0a571-fc56-4881-9779-729bf21f75ea", "5b96c520-67bb-4568-8128-8a4ca9a1591f", "171f4180-3ac9-4a4e-9316-e1d5b4e256e7", "a9caeb9d-e25a-4e12-a80e-fb4bd3fa1119", "7f0c6345-9e57-4077-b12f-c1c9b8590f4c"], "hidden": false, "colour": null}, {"uid": "cd153a4b-3ffd-4eba-8b4e-0f9605d1d71b", "label": "Group 3", "genes": ["2cf3262f-a60e-4795-9a82-10cf10a7b618", "71354b31-005a-497b-869c-0cbb86a16dcc", "aa016640-9cf4-4257-90f3-8431e5c9b3b9", "dae25997-7c45-4205-ab88-7cd80e1ae939", "b4c7263e-7508-4b52-9aca-10f4a91dc7ba", "df80f246-f90a-4306-bcb6-a7caef8b5595", "1a4d30e4-4237-4ee5-a40d-95f1ed74c2a0"], "hidden": false, "colour": null}, {"uid": "7f9271c3-6d5b-45ae-a7f0-f3f393e84a56", "label": "Group 4", "genes": ["dbaf7625-8ffd-4dbc-b599-282200556e73", "58c5606b-ed6e-46b3-8787-4989684c4a1e", "b71a69c8-1661-479b-bc28-22d4566e82b7", "be92f541-4348-466b-89fb-7bc8d4f970b7", "7de5ed3a-def9-4e30-bef5-16a67bd4c64f", "f5b16f61-ff8b-440c-b179-33af0769a91b", "ebf2f289-1bd5-4e4f-95fd-f967c48d54a5"], "hidden": false, "colour": null}, {"uid": "306389d8-9421-4576-a69d-a52849fe090f", "label": "Group 5", "genes": ["67dec53b-d74a-49c9-87ca-1fcce30af246", "7a80db87-f3cd-44a0-bcc1-2471947cc336", "02f1a971-ad75-49a4-b0d3-cc35c0068d29", "b5d3f6f3-0995-44d7-9890-c3ed2de68fd7", "9531d527-d0a7-4a9c-87fb-6cf9cdf15350", "e50c2430-283a-4bae-84ba-b14f9b576e7e", "5ecacec1-59e6-4298-bfc8-45d0f59de348"], "hidden": false, "colour": null}, {"uid": "81dbc00d-b07c-402a-8c6e-2b7ca13a2b6d", "label": "Group 6", "genes": ["71ab9317-5751-4018-85f2-e4c9c8cf069c", "5bf98fe7-80e0-4f0d-9525-6746d1161a1d", "2eafccc3-2596-49e8-8921-3ea6da9f8604", "edfd9efa-a5e7-4ca5-ba60-75dcff900f60", "ca4370c6-e521-4bf6-8ab0-08ca07c59df9", "b32acdb0-73a8-4b94-95ff-121df1a053ad", "cba56a65-6079-467c-a245-f66aca515ed9"], "hidden": false, "colour": null}, {"uid": "cde78b7b-cb5e-4304-b9ad-c6d6d5016045", "label": "Group 7", "genes": ["7c78fce4-0cd6-4271-a9a9-06bcc4e328c0", "dc36f13b-1e61-4421-aff4-966049927916", "6261b256-7d4b-4f64-8af1-167fc421d09f"], "hidden": false, "colour": null}, {"uid": "7ec98965-ebcf-4f67-b02d-00d9fda02f7d", "label": "Group 8", "genes": ["45007480-c1bf-467b-9893-b70b1669fe8b", "4bd8f0bc-606f-4266-9623-a6bcd46083e5", "d566e5da-89f8-4443-accc-f12661f14de6"], "hidden": false, "colour": null}, {"uid": "e14a3f3a-9a58-4698-932a-42bd1d72fbbb", "label": "Group 9", "genes": ["d0ad8fd1-f037-4090-a9d5-e3b27490e48d", "1045711d-e049-48a1-b69d-d4035427ee92", "2a387bc6-fcec-424f-9b15-e79556ebad7f", "08af005b-a073-4e85-9f77-de05377ff551"], "hidden": false, "colour": null}], "alignments": {"c3082b6d-31e2-4fe2-a1a9-f8c255de4b9a": {"uid": "c3082b6d-31e2-4fe2-a1a9-f8c255de4b9a", "query": "1712b874-ce42-45fd-8e4f-f6861403fdf0", "target": "b2627f8e-768d-4f1a-9048-dcebf35242f5", "links": ["c4d0179b-f933-4cde-89a1-13ee228620bc", "bbd3a136-d834-4145-a5cd-036b71e9255f", "25a9a400-bdc2-4db2-b377-c84c581e3914", "d5c760af-d8e5-4198-b894-f67396420c64", "91b0dd1e-3ea4-4a17-96c8-e5890a1bf442", "64fcbded-e528-4da6-9676-88cecf0a2531", "5a561210-dece-46c0-9ff7-cc7e61f53b11", "4bf647a9-5094-41a2-a28a-fba2f8f37ecb", "060ca6ec-4523-4a34-98ce-7b58322c69c4"]}, "637c41d8-7a58-4db9-bb1b-d6a2761fd388": {"uid": "637c41d8-7a58-4db9-bb1b-d6a2761fd388", "query": "1712b874-ce42-45fd-8e4f-f6861403fdf0", "target": "76d67435-5ea8-4d7a-9713-b9fdfcc77c58", "links": ["8181eef1-fc5b-485d-ad1f-d2a059cd15e4", "b5f512e0-4c5d-482d-bfe0-3d0d568abd99", "b5d7918f-dc30-45be-acf0-0a0c9fbef2ae", "638e1b7c-eaea-4dc4-b9b7-baf851f16cb1"]}, "20b8058b-1f96-4a14-8217-a1b054ac7477": {"uid": "20b8058b-1f96-4a14-8217-a1b054ac7477", "query": "1712b874-ce42-45fd-8e4f-f6861403fdf0", "target": "51d1ebcd-c6ef-4756-8435-6f035ea356b9", "links": ["477dfe4e-1228-4b49-8d09-ce573121ab2d", "7a7f2374-c2f5-4d8b-94e7-b0ce3dfa1ad2", "20878240-d9f0-4eaf-8639-263bf5e5372d", "95607cc6-326c-44be-9c31-e60574f37462", "db3d9b82-ca1c-4c19-82c7-56e2c6a04f99", "bdc778aa-aadb-4d85-98bd-a8c7f97a431c", "b9e9d424-347f-4d13-8cb6-cbe271c298bf", "e7a54910-dda5-445d-9efe-7483afe7c534", "181392fe-b1d3-4499-802d-8666a7fd533a"]}, "b1202de3-af33-468c-b534-a203f59d0609": {"uid": "b1202de3-af33-468c-b534-a203f59d0609", "query": "1712b874-ce42-45fd-8e4f-f6861403fdf0", "target": "bdb191ca-914f-4262-a7f9-b94778c03a80", "links": ["558c7316-4abe-462f-a0c0-e75a434e2356", "53d1012a-53a2-4218-8b3f-50c61c7bd8c2", "d9eedeb2-c9a5-4dcb-86ef-8c1b0593211f", "9b73e86d-7b49-4186-80b7-b8854e87a0e0", "e22aba2c-b318-4628-9c33-a58aeac6330f", "f3ca42ee-be43-40cf-88ef-68ebfbe51099"]}, "21ff2cd5-dda8-4c2e-a314-5cf92e2aa6d2": {"uid": "21ff2cd5-dda8-4c2e-a314-5cf92e2aa6d2", "query": "1712b874-ce42-45fd-8e4f-f6861403fdf0", "target": "9664f7cb-e1ae-4bf9-bab6-ff0bee14ba8d", "links": ["818614e1-ae40-4c2f-b4fc-ce25561e70e8", "8ee04894-eac7-45b3-840d-9a958906d3cd", "a3df8e8a-c7b7-4a88-b893-04caec5fd93e", "a055f0c3-5347-4df8-9d22-7acef59a3361", "72d23122-3e03-4609-944e-18c1cbd4240f", "9e118603-356a-4f35-bea4-50ef2b614679"]}, "7a45b66d-b1c7-4dba-9513-26491a2b15bc": {"uid": "7a45b66d-b1c7-4dba-9513-26491a2b15bc", "query": "1712b874-ce42-45fd-8e4f-f6861403fdf0", "target": "58a11828-eb5d-4e14-804b-7f10c230ed81", "links": ["5cd2d9e2-bd94-4475-8c14-098bf9c26169", "436ab097-8059-418f-b2c5-1308b2f4127f", "74805d7e-88e0-44a2-b948-d8fc9171e25c", "ecf4375f-3dd1-403c-934a-baedc48b1883", "17ca3681-e74e-450e-834c-d806e9d006ab"]}, "ac776582-5479-4134-bcb7-38e16c61045c": {"uid": "ac776582-5479-4134-bcb7-38e16c61045c", "query": "b2627f8e-768d-4f1a-9048-dcebf35242f5", "target": "76d67435-5ea8-4d7a-9713-b9fdfcc77c58", "links": ["2187d146-7da9-4212-8972-9c6302afce47", "60372b1b-53db-43d4-a650-bc8225f97461", "246614b8-4daf-46d0-bf2f-88507d93756b", "5fbaad1a-cdee-493d-91c7-28d7aa0c696c"]}, "c69af750-5878-492d-a39c-09d32593d978": {"uid": "c69af750-5878-492d-a39c-09d32593d978", "query": "b2627f8e-768d-4f1a-9048-dcebf35242f5", "target": "51d1ebcd-c6ef-4756-8435-6f035ea356b9", "links": ["ded0f868-c072-4a52-b888-a1240be209ac", "dfba1db4-8ddd-49ff-ba28-b02bb6de0df8", "d62e3de8-e14f-42e7-80b5-13cedfa0858d", "195366f6-2865-4726-a856-4b473632183a", "cf9fa174-e4c1-42dc-a4fd-be06682cd8ac", "40b3032b-d4ae-414b-ade0-7d7a4c1eb551", "8d1b7c4e-be93-448b-8050-287fe1c18a41", "68b8b3c2-c155-4760-99cc-9e6147d7ccd2", "5347dd40-0e81-4510-8a30-318c2021e68f"]}, "e3e392c0-867c-4762-a4a3-0992a9fde8a8": {"uid": "e3e392c0-867c-4762-a4a3-0992a9fde8a8", "query": "b2627f8e-768d-4f1a-9048-dcebf35242f5", "target": "bdb191ca-914f-4262-a7f9-b94778c03a80", "links": ["c322968c-0af1-4960-ae2b-1b179e532f19", "d2379025-f1f2-41ad-827b-a7b1678df180", "47f72819-217c-4363-8447-b50550b9ee7c", "2611db89-e631-448b-9b51-e1c38b3536c6", "623f5d66-ab06-419a-b7bd-847c0e417e09", "0ee55bd5-626d-4e41-a88b-0db99eaaafd9"]}, "adda6cfe-bbf9-4cfc-b3eb-f267f9158053": {"uid": "adda6cfe-bbf9-4cfc-b3eb-f267f9158053", "query": "b2627f8e-768d-4f1a-9048-dcebf35242f5", "target": "9664f7cb-e1ae-4bf9-bab6-ff0bee14ba8d", "links": ["af77ca02-a5bc-4ac0-a5bc-6a57c9b6f138", "032d96c8-e3b0-4b52-8937-4584aa163518", "c51f8028-6c82-41dc-bbf4-7a7b7d168405", "eaf6c369-67d9-41bf-9b16-08a919cf7ef0", "d0bc2aa0-019b-44e3-ba01-554ddcf56222", "3fd4b5f4-459c-49e6-95ee-e8a74e0b3a4f"]}, "740755d6-a199-4c8b-9a6a-1b49fa82b690": {"uid": "740755d6-a199-4c8b-9a6a-1b49fa82b690", "query": "b2627f8e-768d-4f1a-9048-dcebf35242f5", "target": "58a11828-eb5d-4e14-804b-7f10c230ed81", "links": ["5a8b751f-aa79-4750-9b25-78e0d48ab7d2", "47d01e6e-ba5f-4ebd-b3c7-58f9317146eb", "a1df7d62-7047-4845-bd57-ca0b2f047099", "f7644aa7-cbbc-45b4-a744-bb264cfaa59f", "be55155a-2ba1-4630-9fc3-2db8bbb22f9f"]}, "aa5dba86-93b0-4ac3-966a-52db601150fd": {"uid": "aa5dba86-93b0-4ac3-966a-52db601150fd", "query": "76d67435-5ea8-4d7a-9713-b9fdfcc77c58", "target": "51d1ebcd-c6ef-4756-8435-6f035ea356b9", "links": ["65404f86-3dad-4456-8f7d-29740b2bcf9d", "0dd3daf6-2bf1-4b7d-ac4e-bd33798e5d52", "ec1d554a-362f-4f32-a4b5-465d99f876df", "e2a8585a-4c70-433f-be91-0ca08a94fe22"]}, "0c3c6a5e-e2e8-4004-aaef-fa845e6b2806": {"uid": "0c3c6a5e-e2e8-4004-aaef-fa845e6b2806", "query": "76d67435-5ea8-4d7a-9713-b9fdfcc77c58", "target": "bdb191ca-914f-4262-a7f9-b94778c03a80", "links": ["78ea0f55-f8d1-4e51-8b4c-5eeecae0ecbc", "6b45482c-e3ef-43a3-97d0-900be1b2e406", "5b524987-c67d-471a-bd01-2234a81170e1", "d9b0cfda-12c5-4096-a8b5-44e6c1ec3b23", "93b99fc2-9aaf-4010-acfa-09b0e492ba75"]}, "2c921f1f-8f01-4383-a51d-e5bd47e6eac5": {"uid": "2c921f1f-8f01-4383-a51d-e5bd47e6eac5", "query": "76d67435-5ea8-4d7a-9713-b9fdfcc77c58", "target": "9664f7cb-e1ae-4bf9-bab6-ff0bee14ba8d", "links": ["ba9b51da-4694-4437-8a4f-60649d5ed87a", "19dda2c5-0d5f-4981-8798-5a3f5a4df7a6", "93f96a75-470a-47a9-bad8-ebcc61465911", "a2a9b073-d4bc-432c-95bd-d7eb11c12aa1", "09dcbef3-5185-454a-bdad-9de3bf856aee"]}, "13366742-fdf9-43bb-bcd0-61340a953b1f": {"uid": "13366742-fdf9-43bb-bcd0-61340a953b1f", "query": "76d67435-5ea8-4d7a-9713-b9fdfcc77c58", "target": "58a11828-eb5d-4e14-804b-7f10c230ed81", "links": ["df53b19a-2b58-4ccf-9ee3-8bf6fe422ed6", "ff584da2-2b5b-4873-b3d7-351272f67e6c", "228329ba-80a9-41da-867d-2b6db9b6e297", "ced13014-4db3-4bfb-a539-4e20955e38bd", "05cebba3-cd47-40b9-8e12-4d9ef07db85f"]}, "da48e2ad-2479-4840-96b4-d1127791f118": {"uid": "da48e2ad-2479-4840-96b4-d1127791f118", "query": "51d1ebcd-c6ef-4756-8435-6f035ea356b9", "target": "bdb191ca-914f-4262-a7f9-b94778c03a80", "links": ["bce44d75-41ce-4010-aedf-24aacc246ec4", "9d496e33-9d29-4ed3-8b21-0cc9fdc1f5b1", "192dafc2-b92e-4053-98c9-a49877633428", "25f3c87b-a970-41d8-8cfe-c106536349b1", "acb025bc-fc17-4900-87ed-19f7232c4f38", "1e04b5e1-da78-4d9c-bd2a-d1e4a20ccbcb"]}, "3929fe0a-3f5a-4482-83b6-135caa6333fa": {"uid": "3929fe0a-3f5a-4482-83b6-135caa6333fa", "query": "51d1ebcd-c6ef-4756-8435-6f035ea356b9", "target": "9664f7cb-e1ae-4bf9-bab6-ff0bee14ba8d", "links": ["d5689f03-405c-4ed8-b0f7-50adcf796a63", "5c12ac03-396b-451a-aba1-5a7bae76c3c3", "270df4da-f560-4e5e-9806-21b5df334431", "650b50c3-359a-4821-b3df-f6182e6844f0", "43958d8d-4b53-431e-b1ca-0fe034f3a207", "14aa385a-c939-4f7b-ac0f-0f86b720845d"]}, "ee2b36fa-d105-4cde-9f93-603cdeaf7a5b": {"uid": "ee2b36fa-d105-4cde-9f93-603cdeaf7a5b", "query": "51d1ebcd-c6ef-4756-8435-6f035ea356b9", "target": "58a11828-eb5d-4e14-804b-7f10c230ed81", "links": ["f3fb6926-25c6-4653-95d8-c047aa585aaf", "c5311cff-b28e-46e5-b0bf-c35fb047c05a", "1d2055ca-132a-4838-bb31-ed3b2e841b17", "d0f3c066-f821-418f-9b78-156fe6d8ca9e", "5a2ba8c0-d734-4902-adc9-1f27cf2e2ab6"]}, "6a1156ea-42e2-4be3-94b2-5d94f9910e97": {"uid": "6a1156ea-42e2-4be3-94b2-5d94f9910e97", "query": "bdb191ca-914f-4262-a7f9-b94778c03a80", "target": "9664f7cb-e1ae-4bf9-bab6-ff0bee14ba8d", "links": ["a21989ee-749a-4986-82eb-077d4eeba878", "c6ceb2d9-cafc-42d4-b4cb-14e6c5b9a2b7", "73dc16b3-f46e-4bf3-972a-fc4f3e0593d7", "5d413291-3523-494d-9f98-7ea6540b2fd8", "95cecce3-34ac-48c4-bd71-a5ca09dac63c", "253e3615-ee55-485d-877d-56d64b6dc852", "4e2c8f64-9727-4bfb-9882-9024a525ac2e"]}, "ec489610-2ee9-43b6-adb7-b7ef9f752d03": {"uid": "ec489610-2ee9-43b6-adb7-b7ef9f752d03", "query": "bdb191ca-914f-4262-a7f9-b94778c03a80", "target": "58a11828-eb5d-4e14-804b-7f10c230ed81", "links": ["af748f12-d0ca-4fff-a293-264ea7b7928b", "60122ecf-c6a9-41fb-82bc-408ff454d9d6", "44607552-1b0f-4180-b12b-57ad3fd70fc0", "d96730bb-5064-48b3-ab7a-bce9b0cfc250", "7cf01a34-88b5-4467-86f7-dd9ea54201b4", "b46884e6-16b4-4de4-af52-7c50f6c43933", "557b2db5-65da-4a6b-9867-352e24954ab9"]}, "113b3c32-74c7-499c-adc3-b389a68c3196": {"uid": "113b3c32-74c7-499c-adc3-b389a68c3196", "query": "9664f7cb-e1ae-4bf9-bab6-ff0bee14ba8d", "target": "58a11828-eb5d-4e14-804b-7f10c230ed81", "links": ["9ca993d8-6b6c-4de5-802d-02322c87b2d7", "1b61771a-3178-4fb9-95e2-3f239949bf96", "4fca767a-a612-4090-89f7-23f960f00c8e", "f2c45a4d-3afa-4ee9-ae40-ef2c98d326e4", "e4b1be9e-5262-4c0e-af92-b02b641a08f3", "b9e63d3d-3d63-45b0-903d-a1f1ad3bb950", "60dbd24e-fd44-431e-96da-0ff6387eb5a6"]}}, "links": {"c4d0179b-f933-4cde-89a1-13ee228620bc": {"uid": "c4d0179b-f933-4cde-89a1-13ee228620bc", "query": {"uid": "e3976879-2b24-47b2-b267-f31baf5d20ff", "label": "KAI1855114.1", "names": {"protein_id": "KAI1855114.1", "cluster_role": "intermediate"}, "start": 2769, "end": 4351, "strand": -1, "sequence": "ATGGCTCGTCCTAAGAACGTTGGAATCAAGGGGATCGAAGTGTATTTTCCCAACCAGGTTCGTTCATACACTGTGATTAACTACGAGGCAGTCTGAGGCTTATAAGTTGCGGACATAAAGTACGTGGACCAAGCAGAGTTGGAGACATATGATGGGGTGTCTCAAGGGAAATACACAGTTGGCCTGGGCCAAACACGAATGAGTTTCTGCGATGATCGTGAAGGTCAGTAGCGCAGCTCAGTGGTGGTCACATCCCGAGCCTCTCCACTGAAGCTAATGCCGATGTGTCAGATACATACTCTCTCGCGCTGACAGCTGTTTCATTTCTGTTGAGAAAGTACAACATTGATCCTTCGTCGATTGGCCGTCTTGAAGTTGGTACAGAAACCATTCTTGACAAGTCAAAGTCAGTCAAGTCTGTGCTCATGCAGCTGTTTGAAGGACACAACACGAACATTGAAGGTGCCGATACCTACAACGCATGCTATGGTGGAACCAATGCCTTGTTCAACGCCGTAAACTGGATCGAATCTTCTGCATGGGACGGCCGCGATGCGATCGTCGTCGCTGCTGACATCGCAGCTTATGATACGGACCGGGCGAAGCCAACAGGTGGCGCGGGCTCCGTTGCCATGCTCATCGGCCCAAATGCGCCGCTGAAGATCGAACCTGGATTGCGCGGGAATTATATGAGACACACATACGACTTCTACAAACCCGACTTCTCCAAGGAATACCCATACGTGGATGGTCATTTGTCACTCCGGTGTTACGGAGAAGCCCTTGACGGTTGTTATAATGCCTACCTGGCTCGCGAGAAAGTGCTCTCCGTTAATGGCACTAATGGCCAGACCCACGATGATGGCACTGAAAATGATGCCGAGTTCGACAGCGGGAAACCTGCGAGTGTTGAATCGCCTGCTGACCGCTTTGACTACATGTGTTTTCATTCACCTACCTGCAAGACCGTCATGAAGTCCTACGCCCGCCTGTACTTCAACGACTTCCTTGCGGACCCAACCAGCGCGATGTTCAAGGATGTACCTCCGGAGCTCAAAGATACTGCCAACGAGGCCGAGATAAACCGACACTTCTTGCCTTTGACGAAGAAGCGGTTTGGCCAACGAGTTCAGCCGGCCACTCACTTACCCAGTCAATGTGGAAACATGTACACCGCAAGTTTATACTCGAGTCTGTGCAGCTTGTTGACCTTCGGAACCAGCACACAACTGAAAGGCAAGACGATTGGTATGTTCAGTTATGGAAGCGGCTTGTCAAGCTCCATGTTCAGCCTGAAGGTCGTTGGCAGCGTGGAGGAGATGAAGAGTAAGCTCGATCTTGTTGCAAGACTCGAGGCGAGGAAGCAGGCGTCACCAGAAGCGTATCAGGAGGTAAGTGACCATTTCTCACACCAAATGGGGATGGTGTGCTAACTCGGCCACAGGCACGCAACCGACGAGACTTTCTTTATGGCAAAAAGGGACATCTGCCTACCGGTTCCGTGGAGCACCTTAGTAAGGGCACATACTACTTAGCAGAGGTAGATGAGATGTATAGGAGAGCCTACCGAGTAAAGGGGTGA", "translation": "MARPKNVGIKGIEVYFPNQYVDQAELETYDGVSQGKYTVGLGQTRMSFCDDREDTYSLALTAVSFLLRKYNIDPSSIGRLEVGTETILDKSKSVKSVLMQLFEGHNTNIEGADTYNACYGGTNALFNAVNWIESSAWDGRDAIVVAADIAAYDTDRAKPTGGAGSVAMLIGPNAPLKIEPGLRGNYMRHTYDFYKPDFSKEYPYVDGHLSLRCYGEALDGCYNAYLAREKVLSVNGTNGQTHDDGTENDAEFDSGKPASVESPADRFDYMCFHSPTCKTVMKSYARLYFNDFLADPTSAMFKDVPPELKDTANEAEINRHFLPLTKKRFGQRVQPATHLPSQCGNMYTASLYSSLCSLLTFGTSTQLKGKTIGMFSYGSGLSSSMFSLKVVGSVEEMKSKLDLVARLEARKQASPEAYQEARNRRDFLYGKKGHLPTGSVEHLSKGTYYLAEVDEMYRRAYRVKG"}, "target": {"uid": "526a9262-badd-45a1-8e36-055b400faffb", "label": "XP_049173455.1", "names": {"protein_id": "XP_049173455.1", "cluster_role": "intermediate"}, "start": 26950, "end": 28335, "strand": 1, "sequence": "ATGAGTTTCTGCGATGATCGTGAAGGTCAGTAGCGCAGCTCAGTGGTGGTCACAATCCCGAGCCTCTCCACTGAAGCTAATGCCGATGTGTCAGATACATACTCTCTCGCGCTCACAGCTGTTTCATTTCTGTTGAGAAAGTACAACATTGATCCTTCATCGATTGGCCGTCTTGAAGTTGGCACAGAAACCATTCTTGACAAGTCAAAGTCAGTCAAGTCTGTGCTCATGCAGCTATTTGAAGGGCACAACACGAACATTGAAGGTGCCGATACCTACAACGCATGCTACGGTGGAACCAATGCCTTGTTCAATGCCGTAAACTGGATCGAATCTTCTGCATGGGACGGCCGCGATGCGATCGTCGTGGCTGCTGACATCGCAGCTTATGATACGGACCGGGCGAAGCCAACAGGTGGCGCGGGCTCCGTTGCCATGCTCATCGGCCCAAATGCGCCGCTGGAGATCGAACCTGGATTGCGCGGAAATTATATGAGACACACATACGACTTCTACAAACCCGACTTCTCCAAGGAATACCCATACGTGGATGGTCATTTGTCACTCCGGTGTTACGGAGAAGCCCTTGACGGTTGTTATAATGCCTACCTGGCTCGCGAGAAAGTGCTCTCCGTTAATGGCACTAATGGCCACACCCACGATGATGGCACTGAAAATGATGCCGAGTTCGACAGCGGGAAACCTGCGAGTGTTGAATCGCCTGCTGACCGCTTTGACTACATGTGTTTTCATTCACCTACCTGCAAGACCGTCATGAAGTCCTACGCCCGCCTGTACTTCAACGACTTCCTTGCGGACCCAACCAGCGCGATGTTCAAGGATGTACCTCCGGAGCTGAAAGATACTGCCAACGAGGCCGAGATAAACCGACACTTCTTGCCTTTGACGAAGAAGCGGTTTGGCCAACGAGTTCAGCCGGCCACTCACTTACCCAGTCAATGTGGAAACATGTACACCGCAAGTTTATACTCGAGTCTGTGCAGCTTGTTGACCTTCGGAACCAGCACACAACTGAAAGGCAAGACGATTGGTATGTTCAGTTATGGAAGCGGCTTGTCAAGCTCCATGTTCAGCCTGAAGGTCGTTGGCAGCGTGGAGGAGATGAAGAGTAAGCTCGATCTTGTTGCAAGACTCGAGGCGAGGAAGCAGGCGTCACCAGAAGCGTATCAGGAGGTAAGTGACCATTTCTCACACCAAATGGGGATGGTGTGCTAACTCGGCCACAGGCACGCAACCGACGAGACTTTCTTTATGGCAAAAAGGGACATCTGCCTACCGGTTCCGTGGAGCACCTTAGTAAGGGCACATACTACTTAGCAGAGGTAGATGAGATGTATAGGAGAGCCTACCGAGTAAAGGGGTGA", "translation": "MSFCDDREDTYSLALTAVSFLLRKYNIDPSSIGRLEVGTETILDKSKSVKSVLMQLFEGHNTNIEGADTYNACYGGTNALFNAVNWIESSAWDGRDAIVVAADIAAYDTDRAKPTGGAGSVAMLIGPNAPLEIEPGLRGNYMRHTYDFYKPDFSKEYPYVDGHLSLRCYGEALDGCYNAYLAREKVLSVNGTNGHTHDDGTENDAEFDSGKPASVESPADRFDYMCFHSPTCKTVMKSYARLYFNDFLADPTSAMFKDVPPELKDTANEAEINRHFLPLTKKRFGQRVQPATHLPSQCGNMYTASLYSSLCSLLTFGTSTQLKGKTIGMFSYGSGLSSSMFSLKVVGSVEEMKSKLDLVARLEARKQASPEAYQEARNRRDFLYGKKGHLPTGSVEHLSKGTYYLAEVDEMYRRAYRVKG"}, "identity": 0.8989247311827957, "similarity": 0.8989247311827957}, "bbd3a136-d834-4145-a5cd-036b71e9255f": {"uid": "bbd3a136-d834-4145-a5cd-036b71e9255f", "query": {"uid": "92774bec-6629-46b9-9db2-cdb6b0d6e825", "label": "KAI1855115.1", "names": {"protein_id": "KAI1855115.1", "cluster_role": "hit_required"}, "start": 5000, "end": 7562, "strand": -1, "sequence": "ATGGATCAGACTTTTGCTGTTGGTTGCCCTCCTTTCGAGGTCAAGCTTTCTTTTTGCGATCAGCTCTTTCCTCCGACCCATTCAAAGCGAATTCTGTGCTTCCAACTCAATTCCGACGTTAACCGCCAACATGTTGTGGACTATCTTCACATCGCATTCCACAATACCATTCAACGCGTCCCTTTCCTCGCTGGGACTGTGGTGACCACCTCGCAAGATGAAGGTGGTCGACCATGGATTCGCAAAATCATTCCTGAGGGTGCTGCGCATCTTGTCATCAAGGACCTATCGAAAGACCTGAGCTTTTCTAAGCTCGCCGAATCGAACTTTTCTCAGGAACTCCTGAACACGGAGCAGCTATGTCCCCTTCCCGAGGTTGGATACTTCCGAGCCAGCTCCGTCGACGTTTGCCGTTTTCAAGCGAACTTCGTAGAAGGCGGTCTGCTACTCGTCGTCTCCATTATCCACTATGCGGCCGATGGTCGAGGGGTGACTGAGATAATTGGAGACTTCGCCGAGGAGTTCAGGAAGGCGCAGTCAGGGGAGACGAAACATCCCCTCAAAGTCAGGGACACTGTGTACTACTCTGATCGGAACACTGTTGTCTCTGGGAGGGGACTTCCTGGTGATATCTCAAAGCATGAAGCTTGGACTTCGTCACCATCATTGGCGCACTCCTTGATACACAATGTGAAGAACTCTTGTCGCACATTCCGTATAGATACCAAGGCCCAATCAGAGCTGAAGCAGATTGTTTCTGCATCGTCTCTTGGTTCCGAAGATTGGTTCTCAACCAATGATGCTATATCTGGGTTCATATGGCGCAGCATCATGCTTGCCCGAAATCGGGCAGGAATTCTTGATGCTGGTGCTGAAATCCATGTGGCACAACCCCTGGACTGCAGATCCCATCTTGGAATCACTGAGCAGTTCTATGGCAATGCCGTGTATATGTCACAGGCATCAGAGCAGTATTCGGTGATGGCTGATCCTGAGAATGGCCTTGCCTCTGCCTCGCGAGCTATACGAGCCCAAATCAGATCAATGACGGGAGAGAAGTTCCAAGACTTGGTGGGATACATCGAGCGAACGATTCTAGAATCTCCGACACGCATGAAGATTCTGGAGTCTATGCACACGAGTGGTATCATCTTGACAAGTCTACTGAAGTTCAATCTGCATTCGATCAACTTTGGACCCCTGTTTGGCGATGGTCATATCAAGGCTTTACGTCTGCCAGCAACCGGAACCCAAGCTGGAGCCGTCATCATTATGCCGAAGCTGTCTGACGGAAGCTGTGAGTTTATGCTCACAGAGACATCCGAGACCATGGAATGTCTGATGGAGGATCCGTTCTTCTGCCGCTTTACCGGAGGAGAAAGTCTCGCACGTGAATCCATGGCAAACCCCCAGAGTAACTCATCCCAACCATCGCTCGAGACCATCCCTGCTGATAACACCAACGGAACTGCCAGCGCAGTCGAAGTAGAGATTGAGCAAATCCCTAAGGTTGAAAGCACGCAGAGGGAGACAAACGGTGTTGCTCATGAAAGCATCGCGGCAATTGCCAATGGCGTAACGGAAATAGTCGCCAATGAAGGTCTCGCGCAAGGCAAAGTAGTTCATGAAGATGCTGCAGTCGGAACACGACCTTCGCTTCCTTCTCACGCACTTAACAGTGTGGTCAAAAGACTGCATGATCTTGAGCTTGGCCAGATAGTCGTCGTGAAGACGACCAGCACGCTGGTCATAAGCACTGTGCAAGCTCCACACATTGGCAACATCAAAATTATTGAGCTTCAGCGACCCCAAGCTAGAAACGCGATCTCGCGGCAGTTGCTCAAGGACCTCAGCCAAGAGATCGAAGAGATACACACCGACGCTGGCAAGGCTGAGACTCGGGCACTGGTTCTTGCAAGTGCTGTTGATGGCGTCTTCTGCGCGGGAGCCGACTTGAAAGAACGGAAACTCATGAGCCCGGCCGAAACAGAAGAGTTCTTGACTGACCTGCGGGCACTGTTCACTCGTCTTGCCACCTTGCCCGTGCCGTCGATTGCCTGTGTATCCGGCAAGGCGCTCGGTGGCGGTTTCGAGCTTGCGCTTTGTTGCCACCTCCGGATCTTCTCTTCTGATGCTGTGGTTGCGTTGCCCGAAACTAGGCTTGCGATTATACCTGGCGCTGGAGGCACCTACCGCCTTTCGAAGATAGTGGGTATGTCACATGCCCTCGACCTTATTTTGACCGGCCGCCAAGTGCAGGCTCAGGAGGCTGCGGCCATGGGATTGTGCAATCGCCTTGTCACGACTGACATTGCCAACAATATCCTGACTGCGTCGCTGAAACGCGCCCTTACTCTAAATGCCAGTCTCGTACTCGCGAAAGAAATAGCCAGCGGTGGGCCTGTCGCCGCGATGGCTGTGATCAGCGCTTTCTCACATACCTGCGCCAGTTGTGAGCAGAATGAAAATGCTGCTTATGAGTCCGTTCTCGGGACAAAAGATCGGACAGAAGCACTCCAGGCGTTCAGTGAGAAGAGGACAGCTGTCTTCACCGGCGCGTAA", "translation": "MDQTFAVGCPPFEVKLSFCDQLFPPTHSKRILCFQLNSDVNRQHVVDYLHIAFHNTIQRVPFLAGTVVTTSQDEGGRPWIRKIIPEGAAHLVIKDLSKDLSFSKLAESNFSQELLNTEQLCPLPEVGYFRASSVDVCRFQANFVEGGLLLVVSIIHYAADGRGVTEIIGDFAEEFRKAQSGETKHPLKVRDTVYYSDRNTVVSGRGLPGDISKHEAWTSSPSLAHSLIHNVKNSCRTFRIDTKAQSELKQIVSASSLGSEDWFSTNDAISGFIWRSIMLARNRAGILDAGAEIHVAQPLDCRSHLGITEQFYGNAVYMSQASEQYSVMADPENGLASASRAIRAQIRSMTGEKFQDLVGYIERTILESPTRMKILESMHTSGIILTSLLKFNLHSINFGPLFGDGHIKALRLPATGTQAGAVIIMPKLSDGSCEFMLTETSETMECLMEDPFFCRFTGGESLARESMANPQSNSSQPSLETIPADNTNGTASAVEVEIEQIPKVESTQRETNGVAHESIAAIANGVTEIVANEGLAQGKVVHEDAAVGTRPSLPSHALNSVVKRLHDLELGQIVVVKTTSTLVISTVQAPHIGNIKIIELQRPQARNAISRQLLKDLSQEIEEIHTDAGKAETRALVLASAVDGVFCAGADLKERKLMSPAETEEFLTDLRALFTRLATLPVPSIACVSGKALGGGFELALCCHLRIFSSDAVVALPETRLAIIPGAGGTYRLSKIVGMSHALDLILTGRQVQAQEAAAMGLCNRLVTTDIANNILTASLKRALTLNASLVLAKEIASGGPVAAMAVISAFSHTCASCEQNENAAYESVLGTKDRTEALQAFSEKRTAVFTGA"}, "target": {"uid": "82a5a857-fee3-4d95-bc95-f08bc0367ac9", "label": "XP_049173454.1", "names": {"protein_id": "XP_049173454.1", "cluster_role": "hit_required"}, "start": 23541, "end": 26103, "strand": 1, "sequence": "ATGGGTCGGACTTTTGCTGTTGGTTGCCCTCCTTTTGAGGTCAAGCTTTCTTTTTGCGATCAGCTCTTTCCTCCGACCCATTCAAAGCGAATTCTATGCTTCCAACTCAATTCCGACGTTGACCGCCAACATGTTGTGGACTATCTTCACATCGCATTCCACAATACCATTCAACGCGTCCCTTTCCTCGCTGGGACTGTGGTTACCACCTCGCAAGATGAAGGTGGTCGACCATGGATTCGCAAAATCATTCCTGAGGGTGCTGCGCATCTTGTCATCAAGGACCTATCGAAAGACCTGAGCTTTTCTAAGCTCGCCGAATCGAACTTTTCTCAGGAACTCCTGAACACGGAGCAGCTATGTCCCCTTCCCGAGGTTGGATACTTCCGAGCCAGCTCCGTCGACGTTTGCCGTTTTCAAGCGAACTTCGTAGAAGGCGGTCTTCTACTCGTCGTCTCCATTATCCACTATGCGGCCGATGGTCGAGGGGTGACTGAGATAATTGGAGACTTCGCCGAGGAGTTCAGGAAGGCGCAGTCAGGGGAGACGAAACATCCCCTCAAAGTCAGGGACACTGTGTACTACTCTGATCGGAACACTGTTGTCTCTGGGAGGGGACTTCCTGGTGATATCTCAAAGCATGAAGCTTGGACTTCGTCACCATCATTGGCGCACTCCTTGATACACAATGTGAAGAACTCTTGTCGCACATTCCGTATAGATACCAAGGCCCAATCAGAGCTGAAGAAGATTGTTTCTGCATCGTCTCTTGGTTCCGAAGATTGGTTCTCAACCAATGATGCTATATCTGGGTTCATATGGCGCAGCATCATGCTTGCCCGAAATCGGGCAGGAATTCTTGATGCTGGTGCTGAAATCCATGTGGCACAACCCCTGGACTGCAGATCTCATCTTGGAATCACTGAGCAGTTCTATGGCAATGCCGTGTATATGTCACAGGCATCAGAGCAGTTTTCGGTGATGGCTGATCCTGAGAATGGCCTTGCCTCTGCCTCGCGAGCTATACGAGCCCAAATCAGATCAATGACGGGAGAGAAGTTCCAAGACTTGGTGGGATACATCGAGCGAACGATTCTAGAATCTCCGACACGCATGAAGATTCTGGAGTCTATGCACACGAGTGGTATCATCTTGACAAGTCTACTGAAGTTCAATCTGCATTCGATCAACTTTGGACCCCTGTTTGGCGATGGTCATATCAAGGCTTTACGTCTGCCAGCAACCGGAACCCAAGCTGGAGCCGTCATCATTATGCCGAAGCTGTCTGACGGAAGCTGTGAGTTTATGCTCACAGAGACATCCGAGACCATGGAATGTCTGATGGAGGATCCGTTCTTCTGCCGCTTTACCGGAGGAGAAAGTCTCGCACGTGAATCCATGGCAAACCCCCAGAGTAACTCATCCCAACCATCGCTCGAGACCATCCCTGCTGATAACACCAACGGAACTGCCAGCGCAGTCGAAGTAGAGATTGAGCAAATCCCTAAGGTTGAAAGCACGCAGAGGGAGACAAACGGTGTTGCTCATGAAAGCATCGCGGCAATTGCCAATGGCGTAACGGAAATAGTCGCCAATGAAGGTCTCGCGCAAGGCAAAGTAGTTCATGAAGATGCTGCAGTCGGAACACGACCTTCGCTTCCTTCTCACGCACTTAACAGTGTGGTCAAAAGACTGCATGATCTTGAGCTTGGCCAGATAGTCGTCGTGAAGACGACCAGCACGCTGGTCATAAGCACTGTGCAAGCTCCACACATTGGCAACATCAAAATCATTGAGCTTCAGCGACCCCAAGCTAGAAACGCGATCTCGCGGCAGTTGCTCAAGGACCTCAGCCAAGAGATCGAAGAGATACACACCGACGCTGGCAAGGCTGAGACTCGGGCACTGGTTCTTGCAAGTGCTGTTGATGGCGTCTTCTGCGCTGGAGCCGACTTGAAAGAACGGAAACTCATGAGCCCGGCCGAAACAGAAGAGTTCTTGACTGATCTGCGGGCACTGTTCACTCGTCTTGCCACCTTGCCCGTGCCGTCGATTGCCTGTGTATCCGGCAAGGCGCTCGGTGGCGGTTTCGAGCTGGCGCTTTGTTGCCACCTCCGGATCTTCTCTTCTGATGCCGTGGTTGCGTTGCCCGAAACTAGGCTTGCGATTATACCTGGCGCTGGAGGCACCTACCGCCTTTCGAAGATAGTGGGTATGTCACATGCCCTCGACCTTATTTTGACCGGCCGCCAAGTGCAGGCTCAGGAGGCTGCGGCCATGGGATTGTGCAATCGCCTTGTCACGACTGACATTGCCAACAATATCCTGACTGCGTCGCTGAAACGCGCCCTTACTCTGAATGCCAGTCTCGTACTCGCGAAAGAAATAGCCAGCGGTGGGCCTGTCGCCGCGATGGCTGTGATCAGCGCTTTCTCACATACCTGCGCCAGTTGTGAGCAGAATGAAAATGCTGCTTATGAGTCCGTTCTCGGGACAAAAGATCGGACAGAAGCACTCCAGGCGTTCAGTGAGAAGAGGACAGCTGTCTTCACCGGCGCGTAA", "translation": "MGRTFAVGCPPFEVKLSFCDQLFPPTHSKRILCFQLNSDVDRQHVVDYLHIAFHNTIQRVPFLAGTVVTTSQDEGGRPWIRKIIPEGAAHLVIKDLSKDLSFSKLAESNFSQELLNTEQLCPLPEVGYFRASSVDVCRFQANFVEGGLLLVVSIIHYAADGRGVTEIIGDFAEEFRKAQSGETKHPLKVRDTVYYSDRNTVVSGRGLPGDISKHEAWTSSPSLAHSLIHNVKNSCRTFRIDTKAQSELKKIVSASSLGSEDWFSTNDAISGFIWRSIMLARNRAGILDAGAEIHVAQPLDCRSHLGITEQFYGNAVYMSQASEQFSVMADPENGLASASRAIRAQIRSMTGEKFQDLVGYIERTILESPTRMKILESMHTSGIILTSLLKFNLHSINFGPLFGDGHIKALRLPATGTQAGAVIIMPKLSDGSCEFMLTETSETMECLMEDPFFCRFTGGESLARESMANPQSNSSQPSLETIPADNTNGTASAVEVEIEQIPKVESTQRETNGVAHESIAAIANGVTEIVANEGLAQGKVVHEDAAVGTRPSLPSHALNSVVKRLHDLELGQIVVVKTTSTLVISTVQAPHIGNIKIIELQRPQARNAISRQLLKDLSQEIEEIHTDAGKAETRALVLASAVDGVFCAGADLKERKLMSPAETEEFLTDLRALFTRLATLPVPSIACVSGKALGGGFELALCCHLRIFSSDAVVALPETRLAIIPGAGGTYRLSKIVGMSHALDLILTGRQVQAQEAAAMGLCNRLVTTDIANNILTASLKRALTLNASLVLAKEIASGGPVAAMAVISAFSHTCASCEQNENAAYESVLGTKDRTEALQAFSEKRTAVFTGA"}, "identity": 0.9941383352872216, "similarity": 0.9964830011723329}, "25a9a400-bdc2-4db2-b377-c84c581e3914": {"uid": "25a9a400-bdc2-4db2-b377-c84c581e3914", "query": {"uid": "eff0a571-fc56-4881-9779-729bf21f75ea", "label": "KAI1855116.1", "names": {"protein_id": "KAI1855116.1", "cluster_role": "intermediate"}, "start": 9965, "end": 11891, "strand": -1, "sequence": "ATGACAGGCAAATCTTCACCTCCACCGTCAGACGCAAACACGTCTGGCCATGAAGGGTTTTCCCAACCCGAGAAGGCCAACGGCGTGGTTGGGGATGCTTCGAACGAAGGGACAGAAGAAAAATCGCAATCACCATCGCCCAAGGCAGTGTCACAGGCTGCTGGCCCTCCGGCAGTTTCATATCCCGGCCCATTGATGGGAAGTTTATTCACGATTTCCCTGCTTCTGGCTCAGTTTCTTGTCGCTCTTGATATGGTCCGTTCCACCTCTCCACGTTCTTCCCACTCTACGTAACCCAAAATTGACATGCTACCCGGCGCAGAGTATTATCACGACTGCCATCCCCACTATATCGAGCGAGTTCCACAGTGTTGACCAGATTGGATGGTATGGCTCTGCGTTCTTTTTGTGTCTGGCGACATTCCAGGCATTTTGGGGGAGGGCGTACAAGTATTTCTCGCTCAAGATTGCCTTCTTGACGTGTATTGGCATATTCGAGCTCGGAAGTTTGATAGCCGCATTATCACCCACCAGCGCGGCGCTCATCGTCGGGCGAGCGATCCAGGGGGTGGGTGGCGCTGGTATCACGAGCGGATGCTTCACGATTCTAGCTTTCATCACTCCACCTAAACGTCTACACGCCATCTTTGGTCTCTCATCCACAGTGTGGAGTTTGTCGTCGGTCCTGGGTCCTGTACTTGGCGGGCTGTTTACGCAATACTTGACGTGGAGATGGTGTTTCTGGATTAATCTTCCTATCGGCGGGGCCGCCTTCCTCGTTCTTCTGCTTCTGTTCAAGACGCCGGCTCATTCCCGTGTCGCTCATGCAACTGGGAAAGAAATACCATCTCTCTTTGACATCCCGGGAATGGTCATCTTGGTCCCCTCTGTTGTGTGTCTCCTGTTGGTTTTAGAGGAAGGAGGTCTCACGCGACCGTGGAATAGTGGATTCTCCATTGGGCTGATCATTGGCTCTATTTTGATAGCCATGATCTTTGCAGCGTGGGAATGGAAACAAGGGGAGAAAGCAATGCTTGTTCCTCGCATTTTGAGGCGCCGAACTATCCTTGTTCTTGCCCTTTTTAACCTGACCGCCCAAGGTGGTGGCTTTGCGCGGACATACAACCTCCCTATATACTTCCAGGCTGGGCAAGGAGTATCGCCATCCGAGTCTGGTGTTCGTACATTACCTACAGTGCTCACGACTTGTAAGTCACCCAACTTTCCAGTATCGGAAGATCGAGCCGGCTAACCGATTCTGCAAATCAGCCATCATCAGTTTTGCTTCATCCATACTAGTTGGAAAGATGGGTTACTATAAGGTTTATCTCATGGTCGGTGCCATCTTTGTCACTGTTGGCTCCGGCATGATCTACACGCTTGTGCCCGAATCCACGGCAGGAGAATACATCGGTTACCAGGTTCTGGCTGCCATTGGCTCTGGTCTGGTGATCCAGTTGAATGTTCTTGTGGCGCAGGCTATATCCCCGCGAGTGGACATAGCTGTAACCGTTGCAATTGTACTTTGTAAGAAAGATAAACTCCTAAATCCTTCATGAATTATGCTAACTGCTTCGATCCGCAGTTTTCCAATTTCTCGGCGGTACCATCGGTGTCTCTGCGGCAATAAACATCATGAACAATGTTATAGTCACCTCGCTGCCCAACGATAATCCAAGAGTAACACCAGCTACGGTGCTTACTGCTGGTGCAGGTTCGCTTCGTCAAGCTTTCCCAGACCCGGATGATCTTTCCACTGTGGTTGGCGCGTATATGAATGGTCTTAGAGCGGCTTGGATTTGGAGTATCGCACTCTCTGGTATAGCATTTATCATCTCACTGGGGGCAGAATGGAAAAGCGTGCGCCAAGCAGACGTCAAGAAGAGAAATGAAGCCAAGGCAGCAGCGAAGGCAGCCTCCCCTTAG", "translation": "MTGKSSPPPSDANTSGHEGFSQPEKANGVVGDASNEGTEEKSQSPSPKAVSQAAGPPAVSYPGPLMGSLFTISLLLAQFLVALDMSIITTAIPTISSEFHSVDQIGWYGSAFFLCLATFQAFWGRAYKYFSLKIAFLTCIGIFELGSLIAALSPTSAALIVGRAIQGVGGAGITSGCFTILAFITPPKRLHAIFGLSSTVWSLSSVLGPVLGGLFTQYLTWRWCFWINLPIGGAAFLVLLLLFKTPAHSRVAHATGKEIPSLFDIPGMVILVPSVVCLLLVLEEGGLTRPWNSGFSIGLIIGSILIAMIFAAWEWKQGEKAMLVPRILRRRTILVLALFNLTAQGGGFARTYNLPIYFQAGQGVSPSESGVRTLPTVLTTSIISFASSILVGKMGYYKVYLMVGAIFVTVGSGMIYTLVPESTAGEYIGYQVLAAIGSGLVIQLNVLVAQAISPRVDIAVTVAIVLFFQFLGGTIGVSAAINIMNNVIVTSLPNDNPRVTPATVLTAGAGSLRQAFPDPDDLSTVVGAYMNGLRAAWIWSIALSGIAFIISLGAEWKSVRQADVKKRNEAKAAAKAASP"}, "target": {"uid": "a9caeb9d-e25a-4e12-a80e-fb4bd3fa1119", "label": "XP_049173453.1", "names": {"protein_id": "XP_049173453.1", "cluster_role": "intermediate"}, "start": 19212, "end": 21138, "strand": 1, "sequence": "ATGACAGGCAAATCTTCACCTCCACCGTCAGACGCAAACACGTCTGGCCATGAAGGGTTTTCCCAACCCGAGAAGGCCAACGGCGTGGTTGGGGATGCTTCGAACGAAGGTACAGAAGAAAAATCGCAATCACCATCGCCCAAGGCAGTGTCACAGGCTACTGGCCCTCCGGCAGTTTCATATCCCGGTCCATTGATGGGAAGTTTATTCACGATTTCCCTGCTTCTGGCTCAGTTTCTTGTCGCTCTTGATATGGTCCGTCCCACCTCTCCACGTTCTTCCCACTCTACGTAAACCGAAATTGACATGCTACCCGGCGCAGAGTATTATCACGACTGCCATCCCCACTATATCGAGCGAGTTCCACAGTGTTGACCAGATTGGATGGTATGGCTCTGCGTTCTTTTTGTGTCTGGCGACATTCCAGGCATTTTGGGGGAGGGCGTACAAGTATTTCTCGCTCAAGATTGCCTTCTTGACGTGTATTGGCATATTCGAGCTCGGAAGTTTGATAGCCGCATTATCACCCACCAGCGCGGCGCTCATCGTCGGGCGAGCGATCCAGGGGGTGGGTGGCGCTGGTATCACGAGCGGATGCTTCACGATTCTAGCTTTCATCACTCCACCTAAACGTCTACACGCCATCTTTGGTCTCTCGTCCACAGTGTGGAGTTTGTCGTCGGTCCTGGGTCCTGTACTTGGCGGGCTGTTTACGCAATACTTGACGTGGAGATGGTGTTTCTGGATTAATCTTCCTATCGGCGGGGCCGCCTTCCTCGTTCTTCTGCTTCTGTTCAAGACGCCGGCTCATTCCCGTGTCGCTCATGCAACTGGGAAAGAAATCCCATCTCTCTTTGACATCCCGGGAATGGTCATCTTGGTCCCCTCTGTTGTGTGTCTCCTGTTGGTTTTAGAGGAAGGAGGTCTCACGCGACCGTGGAATAGTGGATTCTCCATTGGGCTGATCATTGGCTCTATTTTGATAGCCATGATCTTTGCAGCGTGGGAATGGAAACAAGGGGAGAAAGCAATGCTTGTTCCTCGCATTTTGAAGCGCCGAACTATCCTTGTACTTGCCCTTTTTAACCTGACCGCCCAAGGTGGTGGCTTTGCGCGGACATACAACCTCCCTATATATTTCCAGGCTGGGCAAGGAGTATCGCCATCCGAGTCTGGTGTTCGTACATTACCTACAGTGCTCACGACTTGTAAGTCACCCAACTTTCCAGTATCGGAAGATCGAGCCGGCTAACAGATTCTGCAAATCAGCCATCATCAGTTTTGCTTCATCCATACTAGTTGGAAAGATGGGTTACTATAAGGTTTATCTCATGGTCGGAGCCATCTTTGTCACTGTTGGCTCCGGCATGATCTACACGCTTGTGCCCGAATCCACGGCAGGAGAATACATCGGTTACCAGGTTCTGGCTGCCATTGGCTCTGGTCTGGTGATCCAGTTGAATGTTCTTGTGGCGCAGGCTATATCCCCGCGAGTGGACATAGCTGTAACCGTTGCAATTGTACTTTGTAAGAAAGATAAACTCCTAAATCCTTCATGAATTATGCTAACTGCTTCGATCCGCAGTTTTCCAATTTCTCGGCGGTACCATCGGTGTCTCTGCGGCAATAAACATCATGAACAATGTTATAGTCACCTCGCTGCCCAACGATAATCCAAGAGTAACACCAGCTACGGTGCTTACTGCTGGTGCAGGTTCGCTTCGTCAAGCTTTCCCAGACCCGGATGATCTTTCCACTGTGGTTGGCGCGTATATGAATGGTCTTAGAGCGGCTTGGATTTGGAGTATCGCACTCTCTGGTATAGCATTTATCATCTCACTGGGGGCAGAATGGAAAAGCGTGCGCCAAGCAGACGTCAAGAAGAGAAATGAAGCCAAGGCAGCAGCGAAGGCAGCCTCCCCTTAG", "translation": "MTGKSSPPPSDANTSGHEGFSQPEKANGVVGDASNEGTEEKSQSPSPKAVSQATGPPAVSYPGPLMGSLFTISLLLAQFLVALDMSIITTAIPTISSEFHSVDQIGWYGSAFFLCLATFQAFWGRAYKYFSLKIAFLTCIGIFELGSLIAALSPTSAALIVGRAIQGVGGAGITSGCFTILAFITPPKRLHAIFGLSSTVWSLSSVLGPVLGGLFTQYLTWRWCFWINLPIGGAAFLVLLLLFKTPAHSRVAHATGKEIPSLFDIPGMVILVPSVVCLLLVLEEGGLTRPWNSGFSIGLIIGSILIAMIFAAWEWKQGEKAMLVPRILKRRTILVLALFNLTAQGGGFARTYNLPIYFQAGQGVSPSESGVRTLPTVLTTSIISFASSILVGKMGYYKVYLMVGAIFVTVGSGMIYTLVPESTAGEYIGYQVLAAIGSGLVIQLNVLVAQAISPRVDIAVTVAIVLFFQFLGGTIGVSAAINIMNNVIVTSLPNDNPRVTPATVLTAGAGSLRQAFPDPDDLSTVVGAYMNGLRAAWIWSIALSGIAFIISLGAEWKSVRQADVKKRNEAKAAAKAASP"}, "identity": 0.9965457685664939, "similarity": 0.998272884283247}, "d5c760af-d8e5-4198-b894-f67396420c64": {"uid": "d5c760af-d8e5-4198-b894-f67396420c64", "query": {"uid": "b4c7263e-7508-4b52-9aca-10f4a91dc7ba", "label": "KAI1855117.1", "names": {"protein_id": "KAI1855117.1", "cluster_role": "hit_required"}, "start": 13240, "end": 14772, "strand": 1, "sequence": "ATGTCCCAGATCAGACTTCACTCATCATGCGATGCCTGCCTCAACACTAAGGTCAAATGCAGCCAGTCCAAGCCAATCTGCGCAAGATGCGACCAGCACGGACGCAAATGCATCTACAGCCAATTTCGCAAGATAGGAAGACCTTCTAGCAAGACCATCAACAACTCACCTTCTCAAACACCGAGCCGCAAGTCCAAGGGCCACACAGAAGCAAGGCAGAAGCAACTAGGCCCAGGGGTGCACCGCTTGCTGCAGCCCACCGTCCGCTCAGCTGTGCACGAGACTTCTGATAGCCTGCGATGTGATCAAGATGACCAAGACGGCCACAGTTCGGGGACTGTTGAGGTCTCATCAAGAACTCATCAAGGCAGCTCAGATTTCGAAACACTTCGCGTGAACAAGTCGCCTTGGCTAACAGACGACGTTATTGGGCAAAGTCTCCAGTCTGCGCTGCAGTCGGATGTGACGGCCAACTTCAGTGACGACGTGGAGTGCGATACAGATGGGGTGCACATTGATTGGTCTGCCATTGAAAGTCTGTTAGACAACAACGCGCCGGCACTACCATTCGCTCCAAGCCCGGTGCAGAATTTCGCGTCTTCAGTATCCTTGGCGCCTGGCAACGCACAATTCTACCTGGAAGACACAATCGTCGCATCAGTGGTTTCGTCAGCTGGCGAAAGTCGACAGTCGCCCACCACGGGCGCGCGTCCCGTGATACCCCATCAGCTGCCTCTTACTGCTATAGACGGACTTGCACTCCCTGGAAATGAGTACTTCTTCAAGCCAGGATCATTTTCTACCACAAATTTTGAATTTGATGGTTCGCGCACCACACCCGGACAATCCAGTACCGCTTCCCTCTCTCCAAGGACACCTTCGGTCCACACCATCCAACCAAACCTCTACTCAATCTCAAGCTCACGCTGTACTGTTCAATGTCACCGCGCTTTGACGAGCCAACTCACGGAGATTAGTGAGAAACAAGTGCAAGAGTCAAATGTCCCCCTTGACATACTTTTGAGACTGGATTATCACATCCGCCAGACACGAGAAAGAGCCCTGAGCTGCAGTGCTTGCCTTGCAGGCTCTCGACATGACAAGACCCTCATGTTCATCACCATGGTTTTATCAAACCTCTTGTCTCTCTTCGAGCAGAGCTGCAGTGCTTTTCACGGCGACCCGCAAAGGGGTGTGAATGGACGCGCAGGGAGCTTATGTGGCGAGGCGAACCATGCTACCGTCGCGAACAACCATCAAGTCTCGCCAAGCCCGTTGCCATATACGACAAGACCTTTGATTGTTGGAAGCACACGGTTGGCAGAGAGTTTCAAGCTGTCCTTTTCGCGACAATTAGTGATCATGTACGTAAATCAGCAACTAGAGGCTGTAACTCAGTTGGGAAAGATGCTATACAAGGTGGAAAGTGATAATGTGAGTTTCAAAATCACTAAAGAATTACTGATAGATGTATCGGCTAGATTAGAGCGGTTAGCTGGATTCACTGCAATGGTAACGACCCCAGGCAGTAG", "translation": "MSQIRLHSSCDACLNTKVKCSQSKPICARCDQHGRKCIYSQFRKIGRPSSKTINNSPSQTPSRKSKGHTEARQKQLGPGVHRLLQPTVRSAVHETSDSLRCDQDDQDGHSSGTVEVSSRTHQGSSDFETLRVNKSPWLTDDVIGQSLQSALQSDVTANFSDDVECDTDGVHIDWSAIESLLDNNAPALPFAPSPVQNFASSVSLAPGNAQFYLEDTIVASVVSSAGESRQSPTTGARPVIPHQLPLTAIDGLALPGNEYFFKPGSFSTTNFEFDGSRTTPGQSSTASLSPRTPSVHTIQPNLYSISSSRCTVQCHRALTSQLTEISEKQVQESNVPLDILLRLDYHIRQTRERALSCSACLAGSRHDKTLMFITMVLSNLLSLFEQSCSAFHGDPQRGVNGRAGSLCGEANHATVANNHQVSPSPLPYTTRPLIVGSTRLAESFKLSFSRQLVIMYVNQQLEAVTQLGKMLYKVESDNIRAVSWIHCNGNDPRQ"}, "target": {"uid": "1a4d30e4-4237-4ee5-a40d-95f1ed74c2a0", "label": "XP_049173452.1", "names": {"protein_id": "XP_049173452.1", "cluster_role": "hit_required"}, "start": 16297, "end": 17854, "strand": -1, "sequence": "ATGTCCCAGATCAGACTTCACTCATCATGCGATGCCTGCCTCAACACCAAGGTCAAATGCAGCCAGTCCAAGCCAATCTGCGCAAGATGCGACCAGCACGGACGCAAATGCATCTACAGCCAATTTCGCAAGATAGGAAGACCTTCTAGCAAGACCATCAACAACTCACCTTCTCAAACACCGAGCCGCAAGTCCAAGGGCCACACAGAAGCAAGGCAGAAGCAACTAGGCCCAGGGGTGCACCGCTTGCTGCAGCCCACCGTCCGCTCAGCTGTGCACGAGACTTCTGATAGCCTGCGATGTGATCAAGATGACCAAGACGGCCACAGCTCGGGGACTGTTGAGGTCTCATCAAGAACTCATCAAGGCAGCTCAGATTTCGAAACACTCCGCGTGAACAAGTCGCCTTGGCTAACAGACGACGTTATTGGGCAAAGTCTCCAGTCTGCGCTGCAGTCGGATGTGACGGCCAACTTCAGTGACGACGTGGAGTGCGATACAGATGGGGTGCACATTGATTGGTCTGCCATTGAAAGTCTGTTGGACAACAACGCGCCGGCACTACCATTCGCTCCAAGCCCGGTGCAGAATTTCGCGTCTTCAGTATCCTTGGCGCCTGGCAACGCACAATTCTACCTGGAAGACACAATCGTCGCATCAGTGGTTTCGTCAGCTGGCGAAAGTCGACAGTCGCCCACCACGGGCGCGCGTCCCGTGATACCCCATCAGCTGCCTCTTACTGCTATAGACGGACTTGCACTCCCTGGAAATGAGTACTTCTTCAAGCCAGGATCATTTCCTACCACAAATTTTGAATTTGATGGTTCGCGCACCACACCCGGACAATCCAGTACCGCTTCCCTCTCTCCAAGGACACCTTCGGTCCACACCATCCAACCAAACCTCTACTCAATCTCAAGCTCACGCTGTTCTGTTCAATGTCACCGCGCTTTGACGAGCCAACTCACGGAGATTAGTGAGAAACAAGTGCAAGAGTCAAATGTCCCCCTTGACATACTTTTGAGACTGGATTATCACATCCGCCAGACACGAGAAAGAGCCCTGAGCTGCAGTGCTTGCCTTGCAGGCTCTCGACATGACAAGACCCTCATGTTCATCACCATGGTTTTATCAAACCTCTTGTCTCTCTTCGAGCAGAGCTGCAGTGCTTTTCACGGCGACCCGCAAAGGGGTGTGAATGGACGCGCAGGGAGCTTATGTGGCGAGGCGAACCATGCTACCGTCGCGAACAACCATCAAGTCTCGCCAAGCCCGTTGCCATATACGACAAGACCTTTGATTGTTGGAAGCACACGGTTGGCAGAGAGTTTCAAGCTGTCCTTTTCGCGACAATTAGTGATCATGTACGTAAATCAGCAACTAGAGGCTGTAACTCAGTTGGGAAAGATGCTATACAAGGTGGAAAGTGATAATGTGAGTTTCAAAATCACTAAAGAATTACTCATAGATGTGTCGGCTAGATTAGAGCGGTTAGCTGGATTCACTGCAATGGTAACGACCCCAGGCAGTAGTGCCATCCACAGCATATTGGCGTGA", "translation": "MSQIRLHSSCDACLNTKVKCSQSKPICARCDQHGRKCIYSQFRKIGRPSSKTINNSPSQTPSRKSKGHTEARQKQLGPGVHRLLQPTVRSAVHETSDSLRCDQDDQDGHSSGTVEVSSRTHQGSSDFETLRVNKSPWLTDDVIGQSLQSALQSDVTANFSDDVECDTDGVHIDWSAIESLLDNNAPALPFAPSPVQNFASSVSLAPGNAQFYLEDTIVASVVSSAGESRQSPTTGARPVIPHQLPLTAIDGLALPGNEYFFKPGSFPTTNFEFDGSRTTPGQSSTASLSPRTPSVHTIQPNLYSISSSRCSVQCHRALTSQLTEISEKQVQESNVPLDILLRLDYHIRQTRERALSCSACLAGSRHDKTLMFITMVLSNLLSLFEQSCSAFHGDPQRGVNGRAGSLCGEANHATVANNHQVSPSPLPYTTRPLIVGSTRLAESFKLSFSRQLVIMYVNQQLEAVTQLGKMLYKVESDNVSFKITKELLIDVSARLERLAGFTAMVTTPGSSAIHSILA"}, "identity": 0.9176245210727969, "similarity": 0.9233716475095786}, "91b0dd1e-3ea4-4a17-96c8-e5890a1bf442": {"uid": "91b0dd1e-3ea4-4a17-96c8-e5890a1bf442", "query": {"uid": "7de5ed3a-def9-4e30-bef5-16a67bd4c64f", "label": "KAI1855118.1", "names": {"protein_id": "KAI1855118.1", "cluster_role": "hit_required"}, "start": 15022, "end": 16048, "strand": -1, "sequence": "ATGCCTTCCGCCACTAGCACGTCCTCGTTCTATCTCCCACTTGTCGACATCTCGCCATTTTTAGAAGATAGTCAGTCTCCTGCAGCTCAAAAGGTAGTCAAGGACGTGACAGCGGCCTGCAAATCTACTGGGTTCTTCCAGATCAGGGGCCACGGGGTCCCAGCCCAGCTCCGCAGGGCCCTTTTCGAAGCGTCCAGGAATTTCTTCGCGCTCCCCCTCGGAGAAAAGATAAAACTCGATGCACGAAAGAATGTAGGGTTCCGGGGCTACGATGTCATGGAGTCGCAGTCTTACGAGCCGGGTGCCGATGCCGGGCTGGACGTCGTGCGCGACATGAAGGAGGGTTTCTTCGCATCCACAGACTTTCCGCTTGACCATCCCCGCGTGAAGAGCGGTCGCTTCCTCCAGGGCCCCAATGTCTGGCCCGCACCAGAGCTCATCGCGCATGAACAATTCGGTGCTGTCATCGAAGACTACCGCCGAGAGATGCTGCGCTTGTCCCGTGTGGTCCTAGACCTCATTGCAGCGACATTGCCTTATGGGCCTCATGTGTTTGACGAGCTTTTATCTGACGATCCAATGTGCCTGGTACGCCTGCTACACTACCCACCGGATCCACCGACAAACGGGAAGGCAGGCAAGAACCAGCTTGGAAGTGGAGAGCATACAGACTTCGGCATTATCACCCTCTTGCTCCAGGACGATCATCCCGGCTTGGAGGTTCTTGATGAAGAGACGGGTGCCTGGGTCGGAGTACCGCCTCAGGAGGATGTTTACATCGTCAACATAGCCGATATGATGTCCATGCTCACAGCAGGAGACTATAAGAGCAGTGTGCACCGTGTCAGAAATCAAGGGGAGGAAGATAGGTATAGTGTAGTGTTCTTTTTCGACGGCAAACTGGACTATAAACTGAAAAGACTGGATGGTCACGATGACGTCGATGAAGCCGGCCGTCATATCCCTACTGTCGAAGAACATGCGGCAATCCGTATGACGGGTAGCTACCGCACCGTCGTAGCATAA", "translation": "MPSATSTSSFYLPLVDISPFLEDSQSPAAQKVVKDVTAACKSTGFFQIRGHGVPAQLRRALFEASRNFFALPLGEKIKLDARKNVGFRGYDVMESQSYEPGADAGLDVVRDMKEGFFASTDFPLDHPRVKSGRFLQGPNVWPAPELIAHEQFGAVIEDYRREMLRLSRVVLDLIAATLPYGPHVFDELLSDDPMCLVRLLHYPPDPPTNGKAGKNQLGSGEHTDFGIITLLLQDDHPGLEVLDEETGAWVGVPPQEDVYIVNIADMMSMLTAGDYKSSVHRVRNQGEEDRYSVVFFFDGKLDYKLKRLDGHDDVDEAGRHIPTVEEHAAIRMTGSYRTVVA"}, "target": {"uid": "58c5606b-ed6e-46b3-8787-4989684c4a1e", "label": "XP_049173451.1", "names": {"protein_id": "XP_049173451.1", "cluster_role": "hit_required"}, "start": 15046, "end": 16072, "strand": 1, "sequence": "ATGCCTTCCGCCACTAGCACGTCCTCGTTCTATCTCCCACTTGTCGACATCTCGCCATTTTTAGAAGATAGTCAGTCTCCTGCAGCTCAAAAGGTAGTCAAGGACGTGACAGCGGCCTGCAAATCTACTGGGTTCTTCCAGATCAGGGGCCACGGGGTCCCAGCCCAGCTCCGCAGGGCCCTTTTCGAAGCGTCCAGGAATTTCTTCGCGCTCCCCCTCGGAGAAAAGATAAAACTCGATGCGCGAAAGAATGTAGGGTTCCGTGGCTACGATGTCATGGAGTCGCAGTCTTACGAGCCGGGTGCCGATGCCGGGCTGGACGTCGTGCGCGACATGAAAGAGGGTTTCTTCGCATCCACAGACTTTCCGCTTGACCATCCCCGCGTGAAGAGCGGTCGCTTCCTCCAGGGCCCCAATGTCTGGCCCGCACCAGAGCTCATCGCGCATGAACAATTCGGTGCTGTCATCGAAGACTACCGCCGAGAGATGCTGCGCTTGTCCCGTGTGGTCCTAGACCTCATTGCAGCGACATTGCCTTATGGGCCTCATGTGTTTGATGAGCTTTTATCTGACGATCCGATGTGCCTGGTCCGCCTGCTACACTACCCACCGGATCCACCGACAAACGGGAAGGCAGGCAAGAACCAGCTTGGAAGTGGAGAGCATACAGACTTCGGCATTATCACCCTCTTGCTCCAGGACGATCATCCCGGCTTGGAGGTTCTTGATGAAGAGACGGGTGCCTGGGTCGGGGTACCGCCTCAGGAGGATGTTTACATCGTCAACATAGCCGATATGATGTCCATGCTCACAGCAGGAGACTATAAGAGCAGTGTGCACCGTGTCAGAAATCAAGGGGAGGAAGATAGGTATAGTGTAGTGTTCTTTTTCGACGGCAAACTGGACTATAAACTGAAAAGACTGGATGGTCACGATGACGTCGATGAAGCCGGCCGTCATATCCCTACTGTCGAAGAACATGCGGCAATCCGTATGACGGGTAGCTACCGCACCGTCGTAGCATAA", "translation": "MPSATSTSSFYLPLVDISPFLEDSQSPAAQKVVKDVTAACKSTGFFQIRGHGVPAQLRRALFEASRNFFALPLGEKIKLDARKNVGFRGYDVMESQSYEPGADAGLDVVRDMKEGFFASTDFPLDHPRVKSGRFLQGPNVWPAPELIAHEQFGAVIEDYRREMLRLSRVVLDLIAATLPYGPHVFDELLSDDPMCLVRLLHYPPDPPTNGKAGKNQLGSGEHTDFGIITLLLQDDHPGLEVLDEETGAWVGVPPQEDVYIVNIADMMSMLTAGDYKSSVHRVRNQGEEDRYSVVFFFDGKLDYKLKRLDGHDDVDEAGRHIPTVEEHAAIRMTGSYRTVVA"}, "identity": 1.0, "similarity": 1.0}, "64fcbded-e528-4da6-9676-88cecf0a2531": {"uid": "64fcbded-e528-4da6-9676-88cecf0a2531", "query": {"uid": "e50c2430-283a-4bae-84ba-b14f9b576e7e", "label": "KAI1855119.1", "names": {"protein_id": "KAI1855119.1", "cluster_role": "hit_required"}, "start": 16624, "end": 17434, "strand": 1, "sequence": "ATGAAACCACCGGCGGTCGACGACCCAACTCTCCATTTGCCTCGAATCCTGTGCCTTCATGGAGGTGGCACCAACGCCCGAATATTTCGAGCTCAATGTCGAAAGCTCATTCCCCAGCTAGAATCTGACTACCGCTTGGTCTTTGCCCAAGCCCCGTTTCCCAGCCAAGCAGGGTCCGATGTCCTTTCTGTCTACAGTGAATGGGGGCCTTTTCGACGCTGGCTCCGCTGGCGACCCGACCATCCGTTGATCGAGCCCGAAGTCATCATGAGAGAGATTGACAGTGCTTTAGAGGATTGCATGCACCAAGATGACAAGTGCGGAGCCACAGGAGAATGGATTGCGCTTCTTGGCTTCAGCCAAGGCGCCAAAGTTTCTGCGAGCCTCCTGTACAGACAACAAGTCCGTGAAGGAGTTCTGGGCAGACGAATGGCAGGAGTGCGCTTCCGATTTGGCATTCTCATCGCCGGGCGGGCACCTCTCATCGCCCTCGACCCTGACAGAACATTGTGCCCTTCCCTGCCTGACGCGACGCAAATAACGGACCTTATTGAAGATGCCGAGGCGCAGGCGTACCATAATGATGGTCATATCCTGCGAATACCCACTTTGCACGTTCATGGGCGCCTTGATAAGGGATTGCACCAACACAGGAGGCTCTTCGAAGAGTTCTGCCACCCTGCTAGCAGACGCTTGGTTGAATGGGATGGCGACCATCGCTTGCCACTGAAATTCAACGATGTATCGCTTGTAGTCAGCCAAATTCGTGAGATAGCGAAGCAAGACATTTTCAACTTAAACACAATATAA", "translation": "MKPPAVDDPTLHLPRILCLHGGGTNARIFRAQCRKLIPQLESDYRLVFAQAPFPSQAGSDVLSVYSEWGPFRRWLRWRPDHPLIEPEVIMREIDSALEDCMHQDDKCGATGEWIALLGFSQGAKVSASLLYRQQVREGVLGRRMAGVRFRFGILIAGRAPLIALDPDRTLCPSLPDATQITDLIEDAEAQAYHNDGHILRIPTLHVHGRLDKGLHQHRRLFEEFCHPASRRLVEWDGDHRLPLKFNDVSLVVSQIREIAKQDIFNLNTI"}, "target": {"uid": "7a80db87-f3cd-44a0-bcc1-2471947cc336", "label": "XP_049173450.1", "names": {"protein_id": "XP_049173450.1", "cluster_role": "hit_required"}, "start": 13660, "end": 14470, "strand": -1, "sequence": "ATGAAACCACCGGCGGTCGACGACCCAACTCTCCATTTGCCTCGAATCCTGTGCCTTCATGGAGGTGGTACCAACGCCCGAATATTTCGAGCTCAATGTCGAAAGCTCATTCCCCAGCTAGAATCTGACTACCGCTTGGTCTTTGCCCAAGCCCCGTTTCCCAGCCAAGCAGGGTCGGATGTCCTTTCTGTCTACAGTGAATGGGGGCCTTTTCGACGCTGGCTCCGCTGGCGACCCGACCATCCGTTGATCGAGCCCGAAGTCATCATGAGAGAGATTGACAGTGCTTTAGAGGATTGCATGCACCAAGATGACAAGTGCGGAGCCACAGGAGAATGGATTGCGCTTCTTGGCTTCAGCCAAGGCGCCAAAGTTTCTGCGAGCCTCCTGTACAGACAACAAGTCCGTGAAGGAGTTCTGGGCAGACAAATGGCAGGAGTGCGCTTCCGATTTGGCATTCTCATCGCCGGGCGGGCACCTCTCATCGCCCTCGACCCTGACAGAACATTGTGCCCTTCCCTGCCTGACGCGACGCAAATAACGGACCTTATTGAAGATGCCGAGGCGCAGGCGTACCATAATGATGGTCATATCCTGCGAATACCCACTTTGCACGTTCATGGGCGCCTTGATAAGGGATTGCACCAACACAGGAGGCTCTTCGAAGAGTTCTGCCACCCTGCTAGCAGACGCTTGGTTGAATGGGATGGCGACCATCGCTTGCCACTGAAATTCAACGATGTATCGCTTGTAGTCAGCCAAATTCGTGAGATAGCGAAGCAAGACATTTTCAACTTAAACACAATATAA", "translation": "MKPPAVDDPTLHLPRILCLHGGGTNARIFRAQCRKLIPQLESDYRLVFAQAPFPSQAGSDVLSVYSEWGPFRRWLRWRPDHPLIEPEVIMREIDSALEDCMHQDDKCGATGEWIALLGFSQGAKVSASLLYRQQVREGVLGRQMAGVRFRFGILIAGRAPLIALDPDRTLCPSLPDATQITDLIEDAEAQAYHNDGHILRIPTLHVHGRLDKGLHQHRRLFEEFCHPASRRLVEWDGDHRLPLKFNDVSLVVSQIREIAKQDIFNLNTI"}, "identity": 0.9962825278810409, "similarity": 0.9962825278810409}, "5a561210-dece-46c0-9ff7-cc7e61f53b11": {"uid": "5a561210-dece-46c0-9ff7-cc7e61f53b11", "query": {"uid": "cba56a65-6079-467c-a245-f66aca515ed9", "label": "KAI1855120.1", "names": {"protein_id": "KAI1855120.1", "cluster_role": "hit_required"}, "start": 18381, "end": 26271, "strand": 1, "sequence": "ATGGGTGTTGCGCATCGTGAATCCCAACACGGCTCTAGAGTCTTTCTATTTGGGTCAGAAACTTCGTTACTCGACAGCGGCTTGCCCCAGAAGCTGTGCAACCAACTCCACGAGGTATCCAGCTATGAATGGATTCTGGAGGCTGTAGATGGTCTCCCCACACTGTGGGCCGCTGCTGTCAAGGTTGTGCCTGAATTGCAACAGTCCAACGTCGAAGGGCACCTAGAGGCTCTACGTACAAGTCTGAAAACCGGAGTCTTTTCCGGAGCTCTGTTCCCGGCCCCCAATGTGATACTGATCCCACTATCAATCATTGTCCACCTGACACAATACTCTGAATACTTGAGAGCGACCCTGCCCGGCTTGGCTGATACAGATCAGTTGCCTTCTTCTTTCACAGACGAATCGGAGACTCTGGGGTTAAGTACCGGTTTACTGAGCGCTATCGCTGTCTCCTGTTCGAGAAGCTTGGCTGAGCTTCACCAGCATGGAGCCGTGGCCGTAGGACTCGGGATGCTTATTGGAGCACTGGTTGACGCCCAAGATTTTTCAGCTGGCCAAGACGGAGGATCAATGACACTTTCAGTCGACTTGAGTAGTCAGGAGCCTGTTTTGGGGTTGAACAAGGTGCTCGAACAATTTCCAGAGGTTTGTCGAATTTCCCCATCAAAAGTCCCGTGCAGTCTGCTAACACTTATGGAGACATACAATTCCATTATCCTGAGGGATGATGAGTCACTATTGGTGACTCCAAAACACACTGGTCAAGTCCTCATCGGACAGCTCAAGGCAGCTGGTATTCGAGTTCGCAAAACGACGCAATCTGGGAGGCTTCATTGGCCAGGGAATCATGAGGTTGCCAGAGCTGTTGTTGAAATATGCGATCGAAATCCTAAGCTACAGTTCATTGGTCCAAAAGAGATGGCCATGCCTGTTAGACTGGACTCTGGGGGCCATTATATCTCTAATGGCACTCTCCATGATATTGCAGTCCAGCATATCTTGCTCAAAAAGTCTGAATGGCCGAAGACATTTGGCCTTCTTGATTTATCCCTCCAGGCGGAAATCAACACCTCGATTATCCACTTTGGAGAAGACCATTGCATCCCATATGCCTTGGCGGAAAAGTTGGGGTCTCGGTTGATTCAAATCACAGATGTTGACTTGTCGGCTCCCAAAATTCAGAAGGCGCCAAGTGATGGCTCTGAACCGATCCTGCACAATTTACCTGATGATCGCATCGCAGTTATTGGAATGGCATGCCACGTTCCGGGGGCTGAGGATCTCCAAGAATATTGGGATATAATCTCACGCGGTTTATCGCAACACCGTGAAGTCCCGTCTGACCGCTTCAACATGCAGACTCCCTTCAGAGAGTCCGACCCTAATCGCAAATGGTATGGAAACTTTCTGCAAAACTATGATGCGTTCGACCATAAGTTTTTCAAGAAGAGCCCACGAGAAATGGCCTCCACGGACCCCCAACACCGGTTAATCTTGAAACTGGCGTACCAAGCTGTCGAACAGTCAGGATATTTTGGGGTTCCTGATTTTGATAAACACATCGGATGTTACGTTGGTGTCGGGAACAACGACTATGACAGGAACATTTCCTGCTATCCGGCGAACGCCTATACTGCTACGGGCAACCTGAAAAGCTTCATTGCTGGCAAAGTCAGCCACTACTTTGGTTGGACCGGCCCCAGTTTGACCGTGGACTCTGCTTGTTCATCCTCGGGTGTGGCAGTCCATCAGGCCTGCCGCGCCATTCTCAATGGTGAGTGCACAAGTGCACTTGCAGGTGGGGTGAATGTCTTCACCAACCCGGAATGGTTTCATAACCTGGCCGGCGCCTACTTCTTGAGCCCTACTGGCCAGTGCAAACCTTTCGATGCTTCCAGCGATGGATACTGCAGAGGAGAAGGTGCCGGGGTGGTCTTCCTCAAGAAACTCTCCTCGGCTGTCTCCGACGGTGACCAGATTCTTGGTGTGATAGCCAGCACCGGAGCATACCAAAATCAAAATTGCACCACCATCACAGCACCGAGCGCTACATCACTGGCAGAGTTGTTCAAAGATGTTGTTCGCCAAGCTAAGCTCGAGCCAAGCGCCATATCCGTCGTCGAAGCGCACGGAACAGGGACTCCGGTTGGTGACCCAGCTGAATACGATGGGGTTAGGAGAGTTCTGGGTGGTTCGATTCGCTCCGACACACTCTCTTTGACAGCTGTGAAAGGCATATTGGGACATACGGAGTTTGCTTCCGGCATATTGTCTCTGTTGAAAGTGCTTCTCATGGTGAATGAAGGTTATGTTCCACCTCAGCCTGGCTTCAACACCATCAACCCGCTGCTCAACGCGCGAGCTGAGGATCTGATAGAAATACCAAAGGCTCTCAAAACATGGGATGTTAGCTTCCGTGCCGCTCTGGTGAACAACTACGGTGCTTCTGGCTCCAACGTTTCTATGGTAGTCACAGAAGCACCAAATTGGCCTCGTCGGATATCGCCCAAAAGCTCTGTCCAAATTACCAGCGCTGGCAATAGCTTCCCATTCTGGCTTTCCGGATCAGATACGCAGAGCCTTCGGTCATACAGTACGAAGCTCAGATACTTCCTACAGAAGAATGCCAACTCACCGAAGCTCTTGAGCTTGGCCAATTTGTCTTTCCAGCTCTCACGGCAATCGAATCGCTCCCTTCCACAGGCTTTAGTATTCAAAGCCACATCTGTGGCCGACTTGGAACAGAAACTCATATCATTCGAGAATGGAGACAATAGCATCGCAGCAAATCCGCGCCCCTCTGCGCGACCAGTGATTTTGTGCTTTGGTGGTCAAATCTCATCATTTATCGGCCTTGACCAAGAGCTTTACCATCGTGTAGGCGTCTTGAGAAGTCATCTGGACCACTGCGACGCAATGTGCCAGTCACTTGGTTTCGGAAGTATATACCCATGGATCTTCCAAAAGTCTGCCATCGATGACATTACCAAGCTTCAAACTGCCCTATTCGCAACGCAGTACTCATGTGCAATGGCATGGATTGATTCTGGGGTTGAGGTCGCCGCAGTGGTTGGTCACAGTTTCGGTGAATTGACGGCCTTATGCATTGCTGGAGTGTGCTCTCTAAAAGATGCCCTCGGAGTGATTGCTGGGCGTGCGACACTCATTCGGGATGGCTGGGGCCCCGACAAAGGGGCCATGCTAGCCGTAGAGTCCGATCTTGCTGATGTGGAAGCTTTGATCTCCAAGGCAAATGTGAATTTCCAAGGGACTGGAAGTGTTTCTATTGCATGCTATAATGGTCCCAGGTCCTTTACTCTCGCTGGTACCACGGACATTGTCAACTTCACCGAAGACCTTGCGAAAAGTGACCCAGCCTTCTCTGGATTCAGAATGAAAAGGCTCAATGTCACACATGCCTTTCACTCAGCCGCAGTCGATCCATTGATGGGTGATCTTAAGACCATAGGCCGAGGCATCACTTTCCGACAACCAACAATCGCAGTCGAGCGATCGACTGAGACTGGAGCTTTTGCAAAATTCGACTCCGAATTCCTAGCTCGACACATGAGGGATCCGGTTTACTTTGACCACGCTGTCCACAGGTTGGCCAAGGAACGCCCAAGCGCCATTTGGCTCGAGGCTGGGTCAAACTCTACGATCACGACAATGGCGAGTCGTGCGCTGGGGAAGGCTGCTTCTTCGCATCATTTCCAATCTATCAACATCACTTCTGAAGGATCACTTTCGTTGCTTGCTGACGCTACAGCCAGTCTTTGGAAAGCCGGCTTGAACGTGACTTTCTGGGCACATCACTCCAAGCAAGTCTCTGACTACACACCACTTCTACTACCCCCATATCAGTTCGAGCAATCTAGGCACTGGCTAGATCTGAAAGAAGTTCCTCAACTTGAGGTTCCCGTTACTGAGCTGGTGATGCCAGATGAAACTCCCAAAACCCTCACAGTCTTCCTCGGTAACCAGGATCAGTCGTCTTCGTCTGCTCGATTCCGAGTCAACACAGCGCATGAGAAGTTTGAGATCCCGACCAAGGCTTATAACCTGGCCGATCTTGGCGCAGTAACCCCAGGGTCATCCCAATTAGAATTTGTTCTGGACGCTTTGAGCAATTTAAGACCAGACTACAAAGACATCGGCCTCCAACCTGAAATCCGCGGGATACTTTACCACAATATCCTGGTTCACGACGCATCTCTGATCCTATATATCGATATTACTGCCAAGGATCATGAGGGCCTAACTTGGGACTGGGTACTTCATGGGACAGGCACTTCAGGCGCTACTACAGATTACAGCTCGGGCACGGTCATGTTCCGACTTGCCAATGATCATCAGTTGCAAGATCACTATGCTAGTCTTACGCGGCTTAGTGGCAGAAAACAATGTTTGCGTCTTTTGCAGGGTAATGATGCAGACGATGTTCTGCAGGGCCCGAACATCTACCGAGCTTTCAAGCAAGTCATCAACTATCAAGACCCACTGCGACTCGTCACCAAGATTTCTGGAAAAGACAACGAAACCGCGGGCCGAGTCACTGCAGTTCAAAATGAGGGACCATGGATCAATTCGATTCTCACGGAGTCTTTGTTTCAAGTCCCTAGCATATCCATCAACCTCATGGGTCACACCTCCGAACCATCCGAGACCGGCATATTCATCTGCGACAAGATCTCCCAATGGTTGCGTAGTCCAACCAGTAGTGAGACAAGACCGCTACCAGAGGTATGGGAAGTGTTTGCTGTGCAGCACCAACAGTCTGAATCGAGATATGTCAGCGATATATTCGCGTTCAATCCTCGTGATGGATCATTAGTCGAGGTGCTGCTGGGTGCTTCCTTCCAAAGGATGTCCTTCCCAACAATCCGCAGTATCTTGACCGGGGATGTACAATCAGGCGTTCAATCATCCTTCGCAGGTGTTACACCAGACTCGACCCATATCTCCGCTATTCCGTCGCCCAAAATTGTACCCTTACCCATCGTTGCCCCCTCTGCAGCACCCCAAGAGAGGAAAATTGCACCCAGAGTTTCAAAGCCACGCGGGCCAGACGTCACCACAAAGACACGTGAGATGGTATGCAATCTCTCAGGACTGGAACCCGAAGAAATCAAAGATGACTCTGACCTCGTTGAACTCGGCATTGATTCTCTGATGGCTATGGAGCTTGTGCGAGAGGTCGAGGCTGCTTTCAAGTGCACCCTTGAAAATGACCAGCTCATGGAGCTGACGGACTTCAATAGTCTGGTGTTATGCATTCGGTCTACCCTCGGCCTAGCTGCAGAGGAGGGGCTGGAAGAGCGGATTGAAGTTGTTGCTAAAACTAGCGGAACGGCTCCTGGCATATCTAGCGTACCTGGCGCTAGTATCACCCCAAACTCGACGAAATTAGATCGGCCAAATGGGGCTGAGGAGAAAATGAACACTAACGGTAACGGAAGCGCCTGGGACCCAACAACTATACGTAGTGTTTTTGAAGAGATCAAGTGGGCAACCGACGATTCAATCATCGAAGGGCAACTGAACAACTATAGCAACGATGTCATCCCTCGATCCACAGAAATCTGTGTCGCTTACATTGTAGACGGATTTGAGAAGCTTGGCTGCTCGATCCGATCAGCCTCCCCAGGACAACAACTTGAGCGTGTTCAGTACTTGCCAAAGCACGAACGCTATATGAAATTGATGTATGATCTACTTGAGCGCGATGCTCGGTTGATTGACATCGATGGCTCCACTATCACGCGCACATCCGTTCCAGCACCACCGAGGTCTGTGGAAACGTTGGTTCAGGAGTTGCTGCAAGCCGAACCGGTTCACGCAGCTGAGCACCAGCTAACAGCAATCGTCGGGCCAAAGTTCGCAGATCTCATCACGGGAAAGGAGGATGGTGTCCAGGTGATATTTGGCTTGCCTGAAAGCAAGCAGATTGCCTCTGATATGTACTCCAAATCCCCGGTGAACACGGCATGGATCAAACAGATTGGCGGCTTCATCCAACAACTCCTTGAAAACCGCCCGAAGAACGGCGAACCAATCAGGATCTTTGAGATTGGCGCAGGTACCGGAGGCACGACTTCCAGAATGGTGCCTATACTGCATGCCTTGGGAGTTCCGGTCATATACACCATGACAGACATATCTGGATCCATGATCGCAACCGCTCGTAGAAGGTTCAAGCAATATCCCTTCATGGAGTTCAAGGTCCACGACATCGAGTCTGAGCCCGATCCCAAACTTTTGCAAAGCCAGCATATTATCTTGGCCACGAACTGCGTGCATGCGACGCGGAACCTTTCCATCTCATTACGGAACCTCCACCGCATATTGAGACCTGACGGGTTCCTCATGCTGCTCGAGATGACAGAACAGGTTCCATGGGTTGACTTCAGCTTTGGACTGCTGGAAGGCTGGTGGCTCTTCGAAGATGGGCGAGATTACGTGCTCCAGCCTGCTACGTATTGGGAGAAGATACTACAGTCAGTGGGCTATGGTCATATTGACTGGACAGACGGGGAGCTGCCGGAAGCTAAGCTTCAGCGTCTGATAATCGCTTACGCTTCTGGACCCAGGTACGATCATGCGCCAAAGCCTCTCTCTCCACCCGTTGCTTCTCAGATGGAACTTCCTGACACAACTGAACGGCAGGCGGTAATGGATACATATGTCCACAAATACACGAAGGATTTCGAACCAGAGGAGTGCAGTACAATGTCTGGGAGCTCACCAACCCCCAAAAAGTGTGTCATAGTTACTGGCGCGACTGGCAGCCTTGGGGGTCACATTGTCTCCTATCTAGCCCAATGCCCGGAGATTCACCAGGTGGTCTGCCTGAACCGATTAAGTAGCTCCGAAGCAACTTTGCGACAGAAACAGGCACTCGAAATGAGAGGGATTAACCTTGATGCGTCGTCAATGGCCAAGCTCAAGGTGATTGAGACCGACACAAGCAAGCCGTTGCTAGGCCTTTCTCAGGCGACGTACCGCTCTCTAGTGGACACTGCCACGCATATTGTACACAGCGCTTGGCCGATGAGCTTGACACGCCCAATCCGTACCTACGAGATCCAGTTCAAGATTGTGCGGAACCTGATCAATCTTGCCAGCGAAGTTACGGCTCATCGCCCTACCCCATTCAAATTTGGGTTTCAATTCATCTCGTCCAGTGCCGTGGTTGCCAACTACCCACAATGGACTGGAAAGCCGCTGGTTCCAGAGGAGACCATGACGATAGAGTCCATTCCCGCAGGTGGTTATGCCGAAGCCAAGGCCGTTTCGGAGCAAATCCTAGCCAAAACGCTATACCAATATCCAGATCGCTTCCATGTAAGCGCAGTACGTATCGCGCAGATCTCGGGGTCCAATAGCAACGGATACTGGAACCCAACGGAATATATGCCTTTCTTGATCAGGTCTTCTCAGGTACTCAAGATCCTGCCGGACCTGAATGGCACTCTTTCCTGGTATCCTGTTGATGCCGTGGCTGCAACTCTTGGTGACCTCCTATTATCAAACAAGACAGAGGACCTCATCTACCATATCGACAATCCTTCAAGGCAAAACTGGCGAGATATGATGTCGACTATAGCTCACGGGCTAGGGCTCGGAACAGGGCCAGACACCCTCGTGCCCTTTAGAGAGTGGGTAGATCGAGTACGTCAGTTCAAGGGGACGACAGCTCAGAACCCGGCGCTGCAATTGATTGACTTTTTCGATCACTATTTTCTTCCAATGTCTTGTGGCGGGTTGGTATTGGATACGACCAAGTCGAGCAGGCATTCGAAGACGCTCACGGCACAGGGCCCGGTCAGCGAAGATCTGATCTTGAAGTACATCGATTGCTGGAAGCAGTCCGGGTTTCTAGACTAA", "translation": "MGVAHRESQHGSRVFLFGSETSLLDSGLPQKLCNQLHEVSSYEWILEAVDGLPTLWAAAVKVVPELQQSNVEGHLEALRTSLKTGVFSGALFPAPNVILIPLSIIVHLTQYSEYLRATLPGLADTDQLPSSFTDESETLGLSTGLLSAIAVSCSRSLAELHQHGAVAVGLGMLIGALVDAQDFSAGQDGGSMTLSVDLSSQEPVLGLNKVLEQFPETYNSIILRDDESLLVTPKHTGQVLIGQLKAAGIRVRKTTQSGRLHWPGNHEVARAVVEICDRNPKLQFIGPKEMAMPVRLDSGGHYISNGTLHDIAVQHILLKKSEWPKTFGLLDLSLQAEINTSIIHFGEDHCIPYALAEKLGSRLIQITDVDLSAPKIQKAPSDGSEPILHNLPDDRIAVIGMACHVPGAEDLQEYWDIISRGLSQHREVPSDRFNMQTPFRESDPNRKWYGNFLQNYDAFDHKFFKKSPREMASTDPQHRLILKLAYQAVEQSGYFGVPDFDKHIGCYVGVGNNDYDRNISCYPANAYTATGNLKSFIAGKVSHYFGWTGPSLTVDSACSSSGVAVHQACRAILNGECTSALAGGVNVFTNPEWFHNLAGAYFLSPTGQCKPFDASSDGYCRGEGAGVVFLKKLSSAVSDGDQILGVIASTGAYQNQNCTTITAPSATSLAELFKDVVRQAKLEPSAISVVEAHGTGTPVGDPAEYDGVRRVLGGSIRSDTLSLTAVKGILGHTEFASGILSLLKVLLMVNEGYVPPQPGFNTINPLLNARAEDLIEIPKALKTWDVSFRAALVNNYGASGSNVSMVVTEAPNWPRRISPKSSVQITSAGNSFPFWLSGSDTQSLRSYSTKLRYFLQKNANSPKLLSLANLSFQLSRQSNRSLPQALVFKATSVADLEQKLISFENGDNSIAANPRPSARPVILCFGGQISSFIGLDQELYHRVGVLRSHLDHCDAMCQSLGFGSIYPWIFQKSAIDDITKLQTALFATQYSCAMAWIDSGVEVAAVVGHSFGELTALCIAGVCSLKDALGVIAGRATLIRDGWGPDKGAMLAVESDLADVEALISKANVNFQGTGSVSIACYNGPRSFTLAGTTDIVNFTEDLAKSDPAFSGFRMKRLNVTHAFHSAAVDPLMGDLKTIGRGITFRQPTIAVERSTETGAFAKFDSEFLARHMRDPVYFDHAVHRLAKERPSAIWLEAGSNSTITTMASRALGKAASSHHFQSINITSEGSLSLLADATASLWKAGLNVTFWAHHSKQVSDYTPLLLPPYQFEQSRHWLDLKEVPQLEVPVTELVMPDETPKTLTVFLGNQDQSSSSARFRVNTAHEKFEIPTKAYNLADLGAVTPGSSQLEFVLDALSNLRPDYKDIGLQPEIRGILYHNILVHDASLILYIDITAKDHEGLTWDWVLHGTGTSGATTDYSSGTVMFRLANDHQLQDHYASLTRLSGRKQCLRLLQGNDADDVLQGPNIYRAFKQVINYQDPLRLVTKISGKDNETAGRVTAVQNEGPWINSILTESLFQVPSISINLMGHTSEPSETGIFICDKISQWLRSPTSSETRPLPEVWEVFAVQHQQSESRYVSDIFAFNPRDGSLVEVLLGASFQRMSFPTIRSILTGDVQSGVQSSFAGVTPDSTHISAIPSPKIVPLPIVAPSAAPQERKIAPRVSKPRGPDVTTKTREMVCNLSGLEPEEIKDDSDLVELGIDSLMAMELVREVEAAFKCTLENDQLMELTDFNSLVLCIRSTLGLAAEEGLEERIEVVAKTSGTAPGISSVPGASITPNSTKLDRPNGAEEKMNTNGNGSAWDPTTIRSVFEEIKWATDDSIIEGQLNNYSNDVIPRSTEICVAYIVDGFEKLGCSIRSASPGQQLERVQYLPKHERYMKLMYDLLERDARLIDIDGSTITRTSVPAPPRSVETLVQELLQAEPVHAAEHQLTAIVGPKFADLITGKEDGVQVIFGLPESKQIASDMYSKSPVNTAWIKQIGGFIQQLLENRPKNGEPIRIFEIGAGTGGTTSRMVPILHALGVPVIYTMTDISGSMIATARRRFKQYPFMEFKVHDIESEPDPKLLQSQHIILATNCVHATRNLSISLRNLHRILRPDGFLMLLEMTEQVPWVDFSFGLLEGWWLFEDGRDYVLQPATYWEKILQSVGYGHIDWTDGELPEAKLQRLIIAYASGPRYDHAPKPLSPPVASQMELPDTTERQAVMDTYVHKYTKDFEPEECSTMSGSSPTPKKCVIVTGATGSLGGHIVSYLAQCPEIHQVVCLNRLSSSEATLRQKQALEMRGINLDASSMAKLKVIETDTSKPLLGLSQATYRSLVDTATHIVHSAWPMSLTRPIRTYEIQFKIVRNLINLASEVTAHRPTPFKFGFQFISSSAVVANYPQWTGKPLVPEETMTIESIPAGGYAEAKAVSEQILAKTLYQYPDRFHVSAVRIAQISGSNSNGYWNPTEYMPFLIRSSQVLKILPDLNGTLSWYPVDAVAATLGDLLLSNKTEDLIYHIDNPSRQNWRDMMSTIAHGLGLGTGPDTLVPFREWVDRVRQFKGTTAQNPALQLIDFFDHYFLPMSCGGLVLDTTKSSRHSKTLTAQGPVSEDLILKYIDCWKQSGFLD"}, "target": {"uid": "ca4370c6-e521-4bf6-8ab0-08ca07c59df9", "label": "XP_049173449.1", "names": {"protein_id": "XP_049173449.1", "cluster_role": "hit_required"}, "start": 4823, "end": 12713, "strand": -1, "sequence": "ATGGGTGTTGCGCATCGTGAATCCCAACACGGCTCTAGAGTCTTTCTATTTGGGTCAGAAACTTCGTTACTCGCCAGCGGCTTGCCCCAGAAGCTGTGCAACCAACTCCACGAGGCATCCAGCTATGAATGGATTCTGGAGGCTGTAGATGGTCTCCCCACACTGTGGGCCGCTGCTGTCAAGGTTGTGCCTGAATTGCAACAGTCCAACGTCGAAGGGCACCTAGAGGCTCTACGTACAAGTCTGAAAACCGGAGTCTTTTCCGGAGCTCTGTTCCCGGCCCCCAATGTGATACTGATCCCACTATCAATCATTGTCCACCTGACACAATACTCTGAATACTTGAGAGCGACCCTGCCCGGCTTGGCTGATACAGATCAGTTGCCTTCTTCTTTCACAGACGAATCGGAGACTCTGGGGTTAAGTACCGGTTTACTGAGCGCTATCGCTGTCTCCTGTTCGAGAAGCTTGGCTGAGCTTCACCAGCATGGAGCCGTGGCCGTAGGACTTGGGATGCTTATTGGAGCACTGGTTGACGCCCAAGAGCTTTCAGCTGGCCAAGACGGAGGATCAATGACACTTTCAGTCGACTTGAGTAGTCAGGAGCCTGTTTTGGGGTTGAACAATGTGCTCGAACAATTTCCAGAGGTTTGTCGAATTTCCCCATCAAAAGTCCCGTGCAGTCTGCTAATACTTATGGAGACATACAATTCCATTATCCTGAGCGATGATGAGTCACTATTGGTGACTCCAAAACACACTGGTCAAGTCCTCATCGAACAGCTCAAGGCAGCTGGTATTCGAGTTCGCAAAACGACGCAATCTGGGAGGCTTCATTGGCCAGGGAATCATGAGGTTGCCAGAGCTGTTGTTGAAATATGCGATCGAAATCCTAAGCTACAGTTCATTGGTCCAAAAGAGATGGCCATGCCCGTTAGACTGGACTCTGGGGGCCATTATATCTCTAATGGCACTCTCCATGATATTGCAGTCCAGCATATCTTGCTCAAAAAGTCTGAATGGCCGAAGACATTTGGCCTTCTTGATTTATCCCTCCAGGCGGAGATCAACACCTCGATTATCCACTTTGGAAAAGACCATTGCATCCCATATGCCTTGGCGAAAAAGTTGGGGTCTCGGTTGATTCAAATCACAGATGTTGACTTGTCGGCTCCCAAAATTCAGAAGGCGCCAAGTGATGGCTCTGAACCGATCCTGCATAATTTACCTGATGATCGCATCGCAGTTATTGGAATGGCATGCCACGTTCCGGGGGCTGAGGATCTCCAAGAATATTGGGATATAATCTCACGCGGTTTATCGCAACACCGTGAAGTCCCGTCTGACCGCTTCAACATGCAGACTCCCTTCAGAGAGTCCGACCCTAATCGCAAATGGTATGGAAACTTTCTGCAAAACTATGACGCGTTCGACCATAAGTTTTTCAAGAAGAGCCCACGAGAAATGGCCTCCACGGATCCCCAACACCGGTTAATCTTGAAACTGGCGTACCAAGCTGTCGAACAGTCAGGATATTTTGGGGTTCCTGATTTTGATAAACACATCGGATGTTACGTTGGTGTCGGGAACAACGACTATGACAGGAACATTTCCTGCTATCCGGCGAACGCCTATACTGCTACGGGCAACCTGAAAAGCTTCATTGCTGGCAAAGTCAGCCACTACTTTGGTTGGACCGGCCCCAGTTTGACCGTGGACTCTGCTTGTTCATCCTCGGGTGTGGCAGTCCATCAGGCTTGCCGCGCCATTCTCAATGGTGAGTGCACAAGTGCACTTGCAGGTGGGGTGAATGTCTTCACCAACCCGGAATGGTTTCATAACCTGGCCGGCGCCTACTTCTTGAGCCCTACTGGCCAGTGCAAACCTTTCGATGCTTCCAGCGATGGATACTGCAGAGGAGAAGGTGCCGGGGTGGTCTTCCTCAAGAAACTCTCCTCGGCTGTCTCCGACGGTGACCAGATTCTTGGTGTGATAGCCAGCACCGGAGCATACCAAAATCAAAATTGCACCACCATCACAGCACCGAGCGCTACATCACTGGCAGAGTTGTTCAAAGATGTTGTTCGCCAAGCTAAGCTCGAGCCAAGCGCCATATCCGTCGTCGAAGCGCACGGAACAGGGACTCCGGTTGGTGACCCAGCTGAATACGATGGGGTTAGGAGAGTTCTGGGTGGTTCGATTCGCTCCGACACACTCTCTTTGACAGCTGTGAAAGGCATATTGGGACATACGGAGTTTGCTTCCGGCATATTGTCTCTGTTGAAAGTGCTTCTCATGGTGAATGAAGGTTACGTTCCACCTCAGCCTGGCTTCAACACCATCAACCCGCTGCTCAACGCGCGAGCTGAGGATCTGATAGAAATACCAAAGGCTCTCAAAACATGGGATGTTAGCTTCCGTGCCGCTCTGGTGAACAACTACGGTGCTTCTGGCTCCAACGTTTCTATGGTAGTCACAGAAGCACCAAATTGGCCTCGTCGGATATCGCCCAAAAGCTCTGTCCAAATTACCAGCGCTGGCAATAGCTTCCCATTCTGGCTTTCCGGATCAGATACGCAGAGCCTTCGGTCATACAGTACGAAGCTCAGATACTTCCTACAGAAGAATGCCAACTCACCGAAGCTTTTGAGCTTGGCCAATTTGTCTTTCCAGCTCTCACGGCAATCGAATCGCTCCCTTCCACAGGCTTTAGTATTCAAAGCCACATCTGTGGCCGACTTGGAACAGAAACTCATATCATTCGAGAATGGAGACAATAGCATCGCAGCAAATCCGCGCCCCTCTGCGCGACCAGTGATTTTGTGCTTTGGTGGTCAAATCTCATCATTTATCGGCCTTGGCCAAGAGCTTTACCATCGTGTAGGCGTCTTGAGAAGTCATCTGGACCACTGCGACGCAATGTGCCAGTCACTTGGTTTCGGAAGTATATACCCATGGATCTTCCAAAAGTCTGCCATCGATGACATTACCAAGCTTCAAACTGCCCTATTCGCAACGCAGTACTCATGTGCAATGGCATGGATTGATTCTGGGGTTGAGGTCGCCGCCGTGGTTGGTCACAGTTTCGGTGAATTGACGGCCTTATGCATTGCTGGAGTGTACTCTCTAAAAGATGCCCTCGGAGTGATTGCTGGGCGTGCGACACTCATTCGGGATGGCTGGGGCCCCGACAAAGGGGCCATGCTAGCCGTAGAGTCCGATCTTGCTGATGTGGAAGCTTTGATCTCCAAGGCAAATGTGAATTTCCAAGAGACTGGAAGTGTTTCTATTGCATGCTATAATGGTCCCAGGTCCTTTACTCTTGCTGGTACCACGGACATTGTCAACTTCACCGAAGACCTTGCGAAAAGTGACCCAGCCTTCTCTGGATTCAGAATGAAAAGGCTCAATGTCACACATGCCTTTCACTCAGCCGCAGTCGATCCATTGATGGGTGATCTTAAGACCATAGGCCGAGGCATCACTTTCCGACAACCAACAATCGCAGTCGAGCGATCGACTGAGACTGGAGCTTTTGCAAAATTCGACTCCGAATTCCTAGCTCGACACATGAGGGATCCGGTTTACTTTGACCACGCTGTCCACAGGTTGGCCAAGGAACGCCCAAGCGCCATTTGGCTCGAGGCTGGGTCAAACTCTACGATCACGACAATGGCGAGTCGTGCGCTGGGGAAGGCTGCTTCTTCGCATCATTTCCAATCTATCAACATCACTTCTGAAGGATCACTTTCGTTGCTTGCTGACGCTACAGCCAGTCTTTGGAAAGCCGGCTTGAACGTGACTTTCTGGGCACATCACTCCAAGCAAGTCTCTGACTACACACCACTTCTACTACCCCCATATCAGTTCGAGCAATCTAGGCACTGGCTAGATCTGAAAGAAGTTCCTCAGCTTGAGGTTCCCGTTACTGAGCTGGTGATGCCAGATGAAACTCCCAAAACCCTCACAGTCTTCCTCGGTAACCAGGATCAGTCGTCTTCGTCTGCTCGATTCCGAGTCAACACAGCGCATGAGAAGTTTGAGATCCCGACCAAGGCGTATAACCTGGCCGATCTTGGCGCAGTAACCCCAGGGTCATCCCAATTAGAATTTGTTCTGGACGCTTTGAGCAATTTAAGACCAGACTACAAAGACATCGGCCTCCAACCTGAAATCCGCGGGATACTTTACCACAATATCCTGGTTCACGACGCATCTCTGATCCTATATATCGATATTACTGCCAAGGATCATGAGGGCCTAACTTGGGACTGGGTACTTCATGGGACAGGCACTTCAGGCGCTACTACAGATTACAGCTCGGGCACGGTCATGTTCCGACTTGCCAACGATCATCAGTTGCAAGATCACTATGCTAGTCTTACGCGGCTTAGTGGCAGAAAACAATGTTTGCGTCTTTTGCAGGGTAATGATGCAGACGATGTTCTGCAGGGCCCGAACATCTACCGAGCTTTCAAGCAAGTCATCAACTATCAAGACCCACTGCGACTCGTCACCAAGATTTCTGGAAAAGACAACGAAACCGCGGGCCGAGTCACTGCAGTTCAAAATGAGGGACCATGGATCAATTCGATTCTCACGGAGTCTTTGTTTCAAGTCCCCAGCATATCCATCAACCTCATGGGTCACACCTCCGAACCATCCGAGACCGGCATATTCATCTGCGACAAGATCTCCCAATGGTTGCGTAGTCCAACCAGTAGTGAGACAAGACCGCTACCAGAGGTATGGGAAGTGTTTGCTGTGCAGCACCAACAGTCTGAATCGAGATATGTCAGCGATATATTCGCGTTCAATCCTCGTGATGGATCATTAGTCGAGGTGCTGCTGGGTGCTTCCTTCCAAAGGATGTCCTTCCCAACAATCCGCAGTATCTTGACCGGGGATGTACAATCAGGCGTTCAATCATCCTTCGCAGGCGTTACACCAGACTCGACCCATATCTCCGCTATTCCGTCGCCCAAGATTGTACCCTTACCCATCATTACCCCCTCTGCAGCACCCCAAGAGAGGAAAATTGCACCCAGAGTTTCAAAGCCACCCGGGCCAGACGTCACCACAAAGACACGTGAGATGGTATGCAATCTCTCAGGGCTGGAACCCGAAGAAATCAAAGATGACTCTGACCTCGTTGAACTCGGCATTGATTCTCTGATGGCTATGGAGCTTGTGCGAGAGGTCGAGGCTGCTTTCAAGTGCACCCTTGAAAATGACCAGCTCATGGAGCTGACGGACTTCAATAGTCTGGTGTTATGCATTCGGTCTACCCTCGGCCTAGCTGCAGAGGAGGGGCCGGAAGAGCGGATTGAAGTTGTTGCCAAAACTAGCGGAACGGCTCCTGGCATATCTAGCGTACCTGGCGCCAGTATCACCCCAAACTCGACGAAATTAGATCGGCCAAATGGGGCTGAGGAGAAAATGAACGCTAACGGTAACGGAAGCGCCTGGGACCCAACAACTATACGTAGTGTTTTTGAAGAGATCAAGTGGGCAACCGACGATTCAATCATCGAAGGGCAACTGAACAACTATAGCAACGATGTCATCCCTCGATCCACAGAAATCTGTGTCGCTTACATTGTCGACGGATTTGAGAAGCTTGGCTGCTCGATCCGATCAGCCTCCCCAGGACAACAACTTGAGCGTGTTCAGTACTTGCCAAAGCACGAACGCTATATGAAATTGATGTATGATCTACTTGAGCGCGATGCTCGGTTGATTGACATCGATGGCTCCACTATCACGCGCACATCCGTTCCAGCACCACCGAGGTCTGTGGAAACGTTGGTTCAGGAGTTGCTGCAAGCCGAACCGGTTCACGCAGCTGAGCACCAGCTAACAGCAATCGTCGGGCCAAAGTTCGCAGATCTCATCACGGGAAAGGAGGATGGTGTCCAGGTGATATTTGGCTTGCCTGAAAGCAAGCAGATTGCCTCTGATATGTACTCCAAATCCCCGGTGAACACGGCATGGATCAAACAGATTGGCGGCTTCATCCAACAACTCCTTGAAAACCGCCCGAAGAACGGCGAACCAATCAGGATCTTTGAGATTGGCGCAGGTACCGGAGGCACGACTTCCAGAATGGTGCCTATACTGCATGCCTTGGGAGTTCCGGTCATATACACCATGACAGACATATCTGGATCCATGATCGCAACCGCTCGTAGAAGGTTCAAGCAATATCCCTTCATGGAGTTCAAGGTCCACGACATCGAGTCTGAGCCCGATCCCAAACTTTTGCAAAGCCAGCATATTATCTTGGCCACGAACTGCGTGCATGCGACGCGGAACCTTTCCATCTCATTACGGAACCTCCACCGCATATTGAGACCTGACGGGTTCCTCATGCTGCTCGAGATGACAGAACAGGTTCCATGGGTTGACTTCAGCTTTGGACTGCTGGAAGGCTGGTGGCTCTTCGAAGATGGGCGAGATTACGTGCTCCAGCCTGCTACGTATTGGGAGAAGATACTACAGTCAGTGGGCTATGGTCATATTGACTGGACAGACGGGGAGCTGCCGGAAGCTAAGCTTCAGCGTCTGATAATCGCTTACGCTTCTGGACCCAGGTACGATCATGCGCCAAAGCCTCTCTCTCCACCCGTTGCTTCTCAGATGGAACTTCCTGACACAACTGAACGGCAGGCGGTAATGGATACATATGTCCACAAATACACGAAGGATTTCGAACCAGAGGAGTGCAGTACAATGTCTGGGAGCTCACCAACCCCCAAAAAGTGTGTCATAGTTACTGGCGCGACTGGCAGCCTTGGGGGTCACATTGTCTCCTATCTAGCCCAATGCCCGGAGATTCACCAGGTGGTCTGCCTGAACCGATTAAGTAGCTCCGAAGCAACTTTGCGACAGAAACAGGCACTCGAAATGAGAGGGATTAACCTTGATGCGTCGTCAATGGCCAAGCTCAAGGTGATTGAGACCGACACAAGCAAGCCGTTGCTAGGCCTTTCTCAGGCGACGTACCGCTCTCTAGTGGACACTGCCACGCATATTGTACACAGCGCTTGGCCGATGAGCTTGACACGCCCAATCCGTACCTACGAGATCCAGTTCAAGATTGTGCGGAACCTGATCAATCTTGCCAGCGAAGTTACGGCTCATCGCCCTACCCCATTCAAATTTGGGTTTCAATTCATCTCGTCCAGTGCCGTGGTTGCCAACTACCCACAATGGACTGGAAAGCCGCTGGTTCCAGAGGAGACCATGACGATAGAGTCCATTCCCGCAGGTGGTTATGCCGAAGCCAAGGCCGTTTCGGAGCAAATCCTAGCCAAAACGCTATACCAATATCCAGATCGCTTCCATGTAAGCGCAGTACGTATCGCGCAGATCTCGGGGTCGAATAGCAACGGATACTGGAACCCAACGGAATATATGCCTTTCTTGATCAGGTCTTCTCAGGTACTCAAGATCCTGCCGGACCTGAATGGCACTCTTTCCTGGTATCCTGTTGATGCCGTGGCTGCAACTCTTGGTGACCTCCTATTATCAAACAAGACAGAGGACCTCATCTACCATATCGACAATCCTTCAAGGCAAAACTGGCGAGATATGATGTCGACTATAGCTCACGGGCTAGGGCTCGGAACAGGGCCAGACACCCTCGTGCCCTTTAGAGAGTGGGTAGATCGAGTACGTCAGTTCAAGGGGACGACAGCTCAGAACCCGGCGCTGCAATTGATTGACTTTTTCGATCACTATTTTCTTCCAATGTCTTGTGGCGGGTTGGTATTGGATACGACCAAGTCGAGCAGGCATTCGAAGACGCTCACGGCACAGGGCCCGGTCAGCGAAGATCTGATCTTGAAGTACATCGATTGCTGGAAGCAGTCCGGGTTTCTAGACTAA", "translation": "MGVAHRESQHGSRVFLFGSETSLLASGLPQKLCNQLHEASSYEWILEAVDGLPTLWAAAVKVVPELQQSNVEGHLEALRTSLKTGVFSGALFPAPNVILIPLSIIVHLTQYSEYLRATLPGLADTDQLPSSFTDESETLGLSTGLLSAIAVSCSRSLAELHQHGAVAVGLGMLIGALVDAQELSAGQDGGSMTLSVDLSSQEPVLGLNNVLEQFPETYNSIILSDDESLLVTPKHTGQVLIEQLKAAGIRVRKTTQSGRLHWPGNHEVARAVVEICDRNPKLQFIGPKEMAMPVRLDSGGHYISNGTLHDIAVQHILLKKSEWPKTFGLLDLSLQAEINTSIIHFGKDHCIPYALAKKLGSRLIQITDVDLSAPKIQKAPSDGSEPILHNLPDDRIAVIGMACHVPGAEDLQEYWDIISRGLSQHREVPSDRFNMQTPFRESDPNRKWYGNFLQNYDAFDHKFFKKSPREMASTDPQHRLILKLAYQAVEQSGYFGVPDFDKHIGCYVGVGNNDYDRNISCYPANAYTATGNLKSFIAGKVSHYFGWTGPSLTVDSACSSSGVAVHQACRAILNGECTSALAGGVNVFTNPEWFHNLAGAYFLSPTGQCKPFDASSDGYCRGEGAGVVFLKKLSSAVSDGDQILGVIASTGAYQNQNCTTITAPSATSLAELFKDVVRQAKLEPSAISVVEAHGTGTPVGDPAEYDGVRRVLGGSIRSDTLSLTAVKGILGHTEFASGILSLLKVLLMVNEGYVPPQPGFNTINPLLNARAEDLIEIPKALKTWDVSFRAALVNNYGASGSNVSMVVTEAPNWPRRISPKSSVQITSAGNSFPFWLSGSDTQSLRSYSTKLRYFLQKNANSPKLLSLANLSFQLSRQSNRSLPQALVFKATSVADLEQKLISFENGDNSIAANPRPSARPVILCFGGQISSFIGLGQELYHRVGVLRSHLDHCDAMCQSLGFGSIYPWIFQKSAIDDITKLQTALFATQYSCAMAWIDSGVEVAAVVGHSFGELTALCIAGVYSLKDALGVIAGRATLIRDGWGPDKGAMLAVESDLADVEALISKANVNFQETGSVSIACYNGPRSFTLAGTTDIVNFTEDLAKSDPAFSGFRMKRLNVTHAFHSAAVDPLMGDLKTIGRGITFRQPTIAVERSTETGAFAKFDSEFLARHMRDPVYFDHAVHRLAKERPSAIWLEAGSNSTITTMASRALGKAASSHHFQSINITSEGSLSLLADATASLWKAGLNVTFWAHHSKQVSDYTPLLLPPYQFEQSRHWLDLKEVPQLEVPVTELVMPDETPKTLTVFLGNQDQSSSSARFRVNTAHEKFEIPTKAYNLADLGAVTPGSSQLEFVLDALSNLRPDYKDIGLQPEIRGILYHNILVHDASLILYIDITAKDHEGLTWDWVLHGTGTSGATTDYSSGTVMFRLANDHQLQDHYASLTRLSGRKQCLRLLQGNDADDVLQGPNIYRAFKQVINYQDPLRLVTKISGKDNETAGRVTAVQNEGPWINSILTESLFQVPSISINLMGHTSEPSETGIFICDKISQWLRSPTSSETRPLPEVWEVFAVQHQQSESRYVSDIFAFNPRDGSLVEVLLGASFQRMSFPTIRSILTGDVQSGVQSSFAGVTPDSTHISAIPSPKIVPLPIITPSAAPQERKIAPRVSKPPGPDVTTKTREMVCNLSGLEPEEIKDDSDLVELGIDSLMAMELVREVEAAFKCTLENDQLMELTDFNSLVLCIRSTLGLAAEEGPEERIEVVAKTSGTAPGISSVPGASITPNSTKLDRPNGAEEKMNANGNGSAWDPTTIRSVFEEIKWATDDSIIEGQLNNYSNDVIPRSTEICVAYIVDGFEKLGCSIRSASPGQQLERVQYLPKHERYMKLMYDLLERDARLIDIDGSTITRTSVPAPPRSVETLVQELLQAEPVHAAEHQLTAIVGPKFADLITGKEDGVQVIFGLPESKQIASDMYSKSPVNTAWIKQIGGFIQQLLENRPKNGEPIRIFEIGAGTGGTTSRMVPILHALGVPVIYTMTDISGSMIATARRRFKQYPFMEFKVHDIESEPDPKLLQSQHIILATNCVHATRNLSISLRNLHRILRPDGFLMLLEMTEQVPWVDFSFGLLEGWWLFEDGRDYVLQPATYWEKILQSVGYGHIDWTDGELPEAKLQRLIIAYASGPRYDHAPKPLSPPVASQMELPDTTERQAVMDTYVHKYTKDFEPEECSTMSGSSPTPKKCVIVTGATGSLGGHIVSYLAQCPEIHQVVCLNRLSSSEATLRQKQALEMRGINLDASSMAKLKVIETDTSKPLLGLSQATYRSLVDTATHIVHSAWPMSLTRPIRTYEIQFKIVRNLINLASEVTAHRPTPFKFGFQFISSSAVVANYPQWTGKPLVPEETMTIESIPAGGYAEAKAVSEQILAKTLYQYPDRFHVSAVRIAQISGSNSNGYWNPTEYMPFLIRSSQVLKILPDLNGTLSWYPVDAVAATLGDLLLSNKTEDLIYHIDNPSRQNWRDMMSTIAHGLGLGTGPDTLVPFREWVDRVRQFKGTTAQNPALQLIDFFDHYFLPMSCGGLVLDTTKSSRHSKTLTAQGPVSEDLILKYIDCWKQSGFLD"}, "identity": 0.9934890846418997, "similarity": 0.9946380697050938}, "4bf647a9-5094-41a2-a28a-fba2f8f37ecb": {"uid": "4bf647a9-5094-41a2-a28a-fba2f8f37ecb", "query": {"uid": "dc36f13b-1e61-4421-aff4-966049927916", "label": "KAI1855121.1", "names": {"protein_id": "KAI1855121.1", "cluster_role": "intermediate"}, "start": 26601, "end": 28875, "strand": -1, "sequence": "ATGGGTTATCGAGCTCAGGCCATACTGTGCTGCATCCTAGCCCTCCCTGTTGTTGCATCCATTGCCAACGCCCAACTCATTGGAAACGGCAGCCTGCGCGATGAGTACGACTACATCATCGTCGGCGGTGGCCCGGGCGGGATGACACTCGCCAATAGACTCTCGGAGAACAGCTCCGTCACTGTCCTCCTCATCGAGGCGGGACCACTGTATGTATTGGTACTTCCTAGCGAACAGGTTGATGTACTGTCTCTGACTTGAATAAAGTCACAACTATGAGAAAGCTATCATGATTCCGCGGTGGCAGCCTCTGAGCGCACTGGAGCTGCAGTACCAATGGGAGCTGCTGACGGTGCCCCAGACGGAACTTCTATACCGCCCGGTCCCCTTGGAACAGGGCCGCCTTCTTGGGGGCGGAAGCTCAATCAATATCATGCTGATGAACCTCGGTGCTCCGGCCGAGTTTGAGGCATGGGCTGATTTTGGAAATCCTGGGTGGGACTGGGACGGCATCTCGCCATACTATCGCAAGGTACGTTTCAACTGTACAGTTCGTGAGGTAGCAGTGAGACCTTTCGAACCTCTAATACTGACTTTTGCAGGCCGAAAAATACACACCTCCGAGTGCTGAACAGCTCACTGAGTGTAACATCACGTACGACGAGGTGTGTCACGGCTTTGACGGCCAGGTGTCGAGTGGCTACAGTGCGTGGCACTACCCACAGAACAGTACGTAACACGAAACTGACAACTTCTCAGATCTGGCCAGCGAGGCACGATGCATTTGCTGATCCGTTACTCTCTAGGCCTTTGGCAGGAGGGCCTAGACACGTTGGGAATCAAACGAGCACATGACCCGCTCTGCGACCCATTGGGTTCTTTCTTTAGCCCCCATGCCCTCGACCACTCCAACCAGTCCCGCGTAGACGCCAGGATCGCCTACTTTGATCCCATATTTGGCAAAGGCGGGACACCGAGGGCCAACATTGACGTGATTGTTAATAATATGGTGACGAAGCTCATCATGACCAATGGCACGGCCGACGGCACCATTGCCGTCACTGGTGTCGAGGCGAGTGTGCATTTAAGCTATACTACTTCGTTCCTGGAATCCACGCTTACAATCTTTGACAATAGTTCGCCGCATCCGCTCATTCTGCGCGCACCACGGTCAATGTGACGAAAGAGGCAATTGTGTCGGGAGGCGCCATTCAGACACCCAAGCTGCTACAGTTGAGCGGCATCGGTGATGCAACGGTGCTCAAGAGTCTCGGTATTGACGTTGTCGTCGACTTGCCGGGAGTGGGTGCCAATCTCCAGGACCATCCTGGAGCATTCAATGTTGGCGCGGGTATGTCCTCGAACCTAATCTAAATCCGTCCGTTGTAGTGTTTCCGCTGCTGATATCTGTATGCCTCAGTTGGGCATGGCATACCAAATGAGCCCGAGGAGTGGCTCAACCCAGTCCTCGACAGCGAACAAGGCGATCTTTACTACAGCAACCGAACAGGTCGCTGGACCGAAGCAGGGGACTGTCTGGCGTTCCTACCTTGTAAGTCATCTTGAGCACTCTTAAGCCTGAAAACTAACCCCATTATTCTGCTAGACAACAACGTCTCCTCCAGCGAGGAAGTCGCTGCGCAGGTACTAGCCAGCATGGACACGGCTACGTCGCTCACCTACCTTCCCTCCGACACGCACCCCGAGGTGGCCGCCGGATACGCCGCGCAAGTGGACGCAATCCGTGGCATGACCATCAACGGCACCACGGCAGGCGAGGAACTGATCTGGTTCGGCGGCGGGTTTGAGGTCGTCAACGTGCTCATGTCTCCTTTGTCACGGGGTACTGTGCGGCCCATCACGAAGGACCCTTTCGTGAACCCGGCCGTGGACCCTCGCTACGCCACCCACCCAGCCGACATGGACCGGCTAGTGGATGCGCAGATCTTCTACCGCAAGCTAATCGCCACGCCGCAGATGCAGCAGATCGGTTTAGTAGACGTTACTCCAGGTCCACTGGTGCAGGGAAGGGCCGCGCTGGAATTATATGTTCGAGCCGTGCTGACGACGGCGTGGCATCCGGTAGGCACGTCGGCCATGTTACCACGGGCCATGGGCGGTGTGGTGGATCCAAGTCTGAAGGTGTATGGTGTGGAGAATCTACGCGTCGTGGATGCGTCCATCATGCCCATCTTGGTTTCCGCTCACACAATGGGAACAACGTATGCCATTGCTGAAAAGGCTGCTGATATCATTAAGGCTACGTGGGTATAG", "translation": "MGYRAQAILCCILALPVVASIANAQLIGNGSLRDEYDYIIVGGGPGGMTLANRLSENSSVTVLLIEAGPLHNYEKAIMIPRWQPLSALELQYQWELLTVPQTELLYRPVPLEQGRLLGGGSSINIMLMNLGAPAEFEAWADFGNPGWDWDGISPYYRKAEKYTPPSAEQLTECNITYDEVCHGFDGQVSSGYSAWHYPQNSLWQEGLDTLGIKRAHDPLCDPLGSFFSPHALDHSNQSRVDARIAYFDPIFGKGGTPRANIDVIVNNMVTKLIMTNGTADGTIAVTGVEASFAASAHSARTTVNVTKEAIVSGGAIQTPKLLQLSGIGDATVLKSLGIDVVVDLPGVGANLQDHPGAFNVGAVGHGIPNEPEEWLNPVLDSEQGDLYYSNRTGRWTEAGDCLAFLPYNNVSSSEEVAAQVLASMDTATSLTYLPSDTHPEVAAGYAAQVDAIRGMTINGTTAGEELIWFGGGFEVVNVLMSPLSRGTVRPITKDPFVNPAVDPRYATHPADMDRLVDAQIFYRKLIATPQMQQIGLVDVTPGPLVQGRAALELYVRAVLTTAWHPVGTSAMLPRAMGGVVDPSLKVYGVENLRVVDASIMPILVSAHTMGTTYAIAEKAADIIKATWV"}, "target": {"uid": "7c78fce4-0cd6-4271-a9a9-06bcc4e328c0", "label": "XP_049173448.1", "names": {"protein_id": "XP_049173448.1", "cluster_role": "intermediate"}, "start": 2220, "end": 4494, "strand": 1, "sequence": "ATGGGTTATCGAGCTCAGGCCATACTGTGCTGCATCCTAGCTCTCCCTGTTGTTGCATCCATTGCCAACGCCCAACTCGTTGGAAACGGCAGCCTGCGCGATGAGTACGACTACATCATCGTCGGCGGTGGCCCGGGCGGGATGACACTCGCCAATAGACTCTCGGAGAACAGCTCCGTCACTGTCCTCCTCATCGAGGCGGGACCACTGTATGTATTGGTACTTCCTAGCGAACAGGTTGATGTACTGTCTCTGACTTGAATAAAGTCACAACTATGAGAAAGCTATCATGATTCCGCGGTGGCAGCCTCTGAGCGCACTGGAGCTGCAGTACCAATGGGAGCTGCTGACGGTGCCCCAGACGGAACTTCTATACCGCCCGGTCCCCTTGGAACAGGGCCGCCTTCTTGGGGGCGGAAGCTCAATCAATATCATGCTGATGAACCTCGGTGCTCCGGCCGAGTTTGAGGCATGGGCTGATTTTGGAAATCCTGGGTGGGACTGGGACGGCATCTCGCCATACTATCGCAAGGTACGTTTCAACTGTACAGTTCGTGAGGTAGCAGTGAGACCTTTCGAACCTCTAATACTGACTTTTGCAGGCCGAAAAATACACACCTCCGAGTGCTGAACAGCTCACTGAGTTTAACATCACGTACGACGAGGTGTGTCACGGCTTTGACGGCCAGGTGTCGAGTGGCTACAGTGCGTGGCACTACCCACAGAACAGTACGTAACACGAAACTGACAACTTCTCAGATCTGGCCAGCGAGGCACGATGCATTTGCTGATCCGTTACTCTCTAGGCCTTTGGCAGGAGGGCCTAGACACGTTGGGAATCAAACGAGCACATGACCCGCTCTGCGACCCATTGGGTTCTTTCTTTAGCCCCCACGCCCTCGACCACTCCAACCAGTCCCGCGTAGACGCCAGGATCGCCTACTTTGATCCCATATTTGGCAAAGGCGGGACACCGAGGGCCAACATTGACGTGATTGTTAATAATATGGTGACGAAGCTCATCATGACCAATGGCACGGCCGACGGCACCATTGCCATCACTGGTGTCGAGGCGAGTGTGCATTTAAGCTATACTACTTCGTTCCTGGAATCCACGCTTACAATCTTTGACAATAGTTCGCCGCATCCGCTCATTCTGCGCGCACCACGGTCAATGTGACGAAAGAGGCAATTGTGTCGGGAGGCGCCATTCAGACACCCAAGCTGCTACAGTTGAGCGGCATCGGTGATGCAACGGTGCTCAAGAGTCTCGGTATTGACGTTGTCGTCGACTTGCCGGGAGTGGGTGCCAATCTCCAGGACCATCCTGGAGCATTCAATGTTGGCGCGGGTATGTCCTCGAACCTAATCTAAATCCGTCCGTTGTAGTGTTTCCGCTGCTGATATCTGTATGCCTCAGTTGGGCATGGCATACCAAATGAGCCCGAGGAGTGGCTCAACCCAGTCCTCGACAGCGAACAAGGCGATCTTTACTACAGCAACCGAACAGGTCGCTGGACCGAAGCAGGGGACTGTCTGGCGTTCCTACCTTGTAAGTCATCTTGAGCACTCTTAAGCCTGAAAGCTAACCCCATTATTCTGCTAGACAACAACGTCTCCTCCAGCGAGGAAGTCGCTGCGCAGGTACTAGCCAGCATGGACACGGCTACGTCGCTCACCTACCTTCCCTCCGACACGCACCCCAAGGTGGCCGCCGGATACGCCGCGCAAGTGGACGCAATCCGTGGCATGACCATCAACGGCACCACGGCAGGCGAGGAACTGATCTGGTTCGGCGGCGGGTTTGAGGTCGTCAACGTGCTCATGTCTCCTTTGTCACGGGGTACTGTGCGGCCCATCACGAAGGACCCTTTCGTGAACCCGGCCGTGGACCCTCGCTACGCCACTCACCCAGCCGACATGGACCGGCTAGTGGATGCGCAGATCTTCTACCGCAAGCTAATCGCCACGCCGCAGATGCAGCAGATCGGTTTAGTAGACGTTACTCCAGGTCCACTGGTGCAGGGAAGGGCCGCGCTGGAATTATATGTTCGAGCCGTGCTGACGACGGCGTGGCATCCGGTAGGCACGTCGGCCATGTTACCACGGGCCATGGGCGGTGTGGTGGATCCAAGTCTGAAGGTGTATGGTGTGGAGAATCTACGCGTCGTGGATGCGTCCATCATGCCCATCTTGGTTTCCGCTCACACAATGGGAACAACGTATGCCATTGCTGAAAAGGCTGCTGATATCATTAAGGCTACGTGGGTATAG", "translation": "MGYRAQAILCCILALPVVASIANAQLVGNGSLRDEYDYIIVGGGPGGMTLANRLSENSSVTVLLIEAGPLHNYEKAIMIPRWQPLSALELQYQWELLTVPQTELLYRPVPLEQGRLLGGGSSINIMLMNLGAPAEFEAWADFGNPGWDWDGISPYYRKAEKYTPPSAEQLTEFNITYDEVCHGFDGQVSSGYSAWHYPQNSLWQEGLDTLGIKRAHDPLCDPLGSFFSPHALDHSNQSRVDARIAYFDPIFGKGGTPRANIDVIVNNMVTKLIMTNGTADGTIAITGVEASFAASAHSARTTVNVTKEAIVSGGAIQTPKLLQLSGIGDATVLKSLGIDVVVDLPGVGANLQDHPGAFNVGAVGHGIPNEPEEWLNPVLDSEQGDLYYSNRTGRWTEAGDCLAFLPYNNVSSSEEVAAQVLASMDTATSLTYLPSDTHPKVAAGYAAQVDAIRGMTINGTTAGEELIWFGGGFEVVNVLMSPLSRGTVRPITKDPFVNPAVDPRYATHPADMDRLVDAQIFYRKLIATPQMQQIGLVDVTPGPLVQGRAALELYVRAVLTTAWHPVGTSAMLPRAMGGVVDPSLKVYGVENLRVVDASIMPILVSAHTMGTTYAIAEKAADIIKATWV"}, "identity": 0.9936305732484076, "similarity": 0.9968152866242038}, "060ca6ec-4523-4a34-98ce-7b58322c69c4": {"uid": "060ca6ec-4523-4a34-98ce-7b58322c69c4", "query": {"uid": "d566e5da-89f8-4443-accc-f12661f14de6", "label": "KAI1855122.1", "names": {"protein_id": "KAI1855122.1", "cluster_role": "intermediate"}, "start": 30171, "end": 31095, "strand": 1, "sequence": "ATGCTTTTCGGTTCCTTCAGCTGGGCCTTGCTCAGCAGTCTTGTAACCAAAACAGTCGCAAACGGCAGCGGTGGCTGTTGGACCAACAACTGCACAGACCCCATTGAGCTCGTGCCAGCACCATGGACCCTCCACGGGACCGGCTGGGCGATTCCCCTGCCGGCCGCCTTATCATTGCCTGAGAAAACGTATTCGCCCCTTGAACGCCAACAGGGCTCAAAGGCGACGGCGGGGCTATACACAGGTATTTTTGGCGCCATTCAAATGATCCGGTACACCGACACCCCCGTCGGTCCGTACGATGAGTTCGTCCTCATACCAGGGGCATTTACATACTCAGGTCCGTATCTGGGCCTTCCCCAAACGGACTTGCGGGTCTCGCGCATGTACGTCAGCCAGAAGTACACGTGCTACAATGGCCGCGCCAACTGGAACATTCCCAAACATCTCGCCTCGTTCAACTGGACCGATAACGCTGACGGAAGCACCACTCTGAAACTCTATCCACACGACACCACCGGCGACGAAAGTGAGGCATATCCGGCCGACAAGCCCTTCTTCCAGGCCATCATCTATCCCGATGTCAGCCCCGATCTCTCGGTCAACTTCAGTTCCCCTTTGATCCCCGAGGGCGTGCCGGTCAGGCTGAACCAAGCGCCCCTGCCCTCGGGCAGCGGAAGTTACGGTGAGCTGCCTGGAACTGAAACGTGGGGCAACACTGTGCTGGCACTGCAGGATACGACGCCGGGCGTGGCGATGGTGGATCTGGACCAGGGCGCCGGGGATGCGGTTGCAGGTGAGGATGTAAATGCAGTTGGCGATGAGTTCTACCAGAACTTCTGGCCCACATTGGGCCGATGGAATGCGGCTGTGAAGCTGAAAGACTTTACTATAATTTTCAATCCGGCTGAAACATGGGGGTAG", "translation": "MLFGSFSWALLSSLVTKTVANGSGGCWTNNCTDPIELVPAPWTLHGTGWAIPLPAALSLPEKTYSPLERQQGSKATAGLYTGIFGAIQMIRYTDTPVGPYDEFVLIPGAFTYSGPYLGLPQTDLRVSRMYVSQKYTCYNGRANWNIPKHLASFNWTDNADGSTTLKLYPHDTTGDESEAYPADKPFFQAIIYPDVSPDLSVNFSSPLIPEGVPVRLNQAPLPSGSGSYGELPGTETWGNTVLALQDTTPGVAMVDLDQGAGDAVAGEDVNAVGDEFYQNFWPTLGRWNAAVKLKDFTIIFNPAETWG"}, "target": {"uid": "4bd8f0bc-606f-4266-9623-a6bcd46083e5", "label": "XP_049173447.1", "names": {"protein_id": "XP_049173447.1", "cluster_role": "intermediate"}, "start": 0, "end": 924, "strand": -1, "sequence": "ATGCTTTTCGGTTCCTTCAGCTGGGCCTTGCTCAGCAGTCTTGTAACCAAAACAGTCGCAAACGGCAGCGGTGGCTGTTGGACCAACAACTGCACAGACCCCATTGAGCTCGTGCCAGCACCATGGACCCTCCACGGGACCGGCTGGGCGATTCCCCTGCCGGCCGCCTTATCATTGCCTGAGAAAACGGATTCGCCCCTTGAACGCCAACAGGGCTCAAAGGCGACGGCGGGGCTATACACAGGTATTGTTGGCGCCATTCAAATGATCCGGTACACCGACACCCCCGTCGGTCCGTACGATGAGTTCGTCCTCATACCAGGGGCATTTACATACTCAGGTCCGTATCTGGGCCTTCCCCAAACGGACTTGCGGGTCTCGCGCATGTACGTCAGCCAGAAGTACACGTGCTACAATGGCCGCGCCAACTGGAACATTCCCAAACATCTCGCCTCGTTCAACTGGACCGATAACGCTGACGGAAGCACCACTCTGAAACTCTATCCACACGACACCACCGGCGACGAAAGTGAGGCATCTCCGGCCGACAAGCCCTTCTTCCAGGCCATCATCTATCCCGATGTCAGCCCCGATCTCTCGGTCAACTTCAGTTCCCCTTTGATCCCCGAGGGCGTGCCGGTCAGGCTGAACCAAGCGCCCCTGCCCTCGGGCAGCGGAAGTTACGGTGAGCTGCCTGGAACTGAAACGTGGGGCAACACTGTGCTGGCACTGCAGGATACGACGCCGGGCGTGGCGATGGTGGATCTGGACCAGGGCGCCGGGGATGCGGTTGCAGGTGAGGATGTAAATGCAGTTGGCGATGAGTTCTACCAGAACTTCTGGCCCACATTGGGCCGATGGAATGCGGCTGTTAAGCTGGAAGACTTTACTATAATTTTCAATCCGGCTGAAACATGGGGGTAG", "translation": "MLFGSFSWALLSSLVTKTVANGSGGCWTNNCTDPIELVPAPWTLHGTGWAIPLPAALSLPEKTDSPLERQQGSKATAGLYTGIVGAIQMIRYTDTPVGPYDEFVLIPGAFTYSGPYLGLPQTDLRVSRMYVSQKYTCYNGRANWNIPKHLASFNWTDNADGSTTLKLYPHDTTGDESEASPADKPFFQAIIYPDVSPDLSVNFSSPLIPEGVPVRLNQAPLPSGSGSYGELPGTETWGNTVLALQDTTPGVAMVDLDQGAGDAVAGEDVNAVGDEFYQNFWPTLGRWNAAVKLEDFTIIFNPAETWG"}, "identity": 0.9869706840390879, "similarity": 0.9869706840390879}, "8181eef1-fc5b-485d-ad1f-d2a059cd15e4": {"uid": "8181eef1-fc5b-485d-ad1f-d2a059cd15e4", "query": {"uid": "b4c7263e-7508-4b52-9aca-10f4a91dc7ba", "label": "KAI1855117.1", "names": {"protein_id": "KAI1855117.1", "cluster_role": "hit_required"}, "start": 13240, "end": 14772, "strand": 1, "sequence": "ATGTCCCAGATCAGACTTCACTCATCATGCGATGCCTGCCTCAACACTAAGGTCAAATGCAGCCAGTCCAAGCCAATCTGCGCAAGATGCGACCAGCACGGACGCAAATGCATCTACAGCCAATTTCGCAAGATAGGAAGACCTTCTAGCAAGACCATCAACAACTCACCTTCTCAAACACCGAGCCGCAAGTCCAAGGGCCACACAGAAGCAAGGCAGAAGCAACTAGGCCCAGGGGTGCACCGCTTGCTGCAGCCCACCGTCCGCTCAGCTGTGCACGAGACTTCTGATAGCCTGCGATGTGATCAAGATGACCAAGACGGCCACAGTTCGGGGACTGTTGAGGTCTCATCAAGAACTCATCAAGGCAGCTCAGATTTCGAAACACTTCGCGTGAACAAGTCGCCTTGGCTAACAGACGACGTTATTGGGCAAAGTCTCCAGTCTGCGCTGCAGTCGGATGTGACGGCCAACTTCAGTGACGACGTGGAGTGCGATACAGATGGGGTGCACATTGATTGGTCTGCCATTGAAAGTCTGTTAGACAACAACGCGCCGGCACTACCATTCGCTCCAAGCCCGGTGCAGAATTTCGCGTCTTCAGTATCCTTGGCGCCTGGCAACGCACAATTCTACCTGGAAGACACAATCGTCGCATCAGTGGTTTCGTCAGCTGGCGAAAGTCGACAGTCGCCCACCACGGGCGCGCGTCCCGTGATACCCCATCAGCTGCCTCTTACTGCTATAGACGGACTTGCACTCCCTGGAAATGAGTACTTCTTCAAGCCAGGATCATTTTCTACCACAAATTTTGAATTTGATGGTTCGCGCACCACACCCGGACAATCCAGTACCGCTTCCCTCTCTCCAAGGACACCTTCGGTCCACACCATCCAACCAAACCTCTACTCAATCTCAAGCTCACGCTGTACTGTTCAATGTCACCGCGCTTTGACGAGCCAACTCACGGAGATTAGTGAGAAACAAGTGCAAGAGTCAAATGTCCCCCTTGACATACTTTTGAGACTGGATTATCACATCCGCCAGACACGAGAAAGAGCCCTGAGCTGCAGTGCTTGCCTTGCAGGCTCTCGACATGACAAGACCCTCATGTTCATCACCATGGTTTTATCAAACCTCTTGTCTCTCTTCGAGCAGAGCTGCAGTGCTTTTCACGGCGACCCGCAAAGGGGTGTGAATGGACGCGCAGGGAGCTTATGTGGCGAGGCGAACCATGCTACCGTCGCGAACAACCATCAAGTCTCGCCAAGCCCGTTGCCATATACGACAAGACCTTTGATTGTTGGAAGCACACGGTTGGCAGAGAGTTTCAAGCTGTCCTTTTCGCGACAATTAGTGATCATGTACGTAAATCAGCAACTAGAGGCTGTAACTCAGTTGGGAAAGATGCTATACAAGGTGGAAAGTGATAATGTGAGTTTCAAAATCACTAAAGAATTACTGATAGATGTATCGGCTAGATTAGAGCGGTTAGCTGGATTCACTGCAATGGTAACGACCCCAGGCAGTAG", "translation": "MSQIRLHSSCDACLNTKVKCSQSKPICARCDQHGRKCIYSQFRKIGRPSSKTINNSPSQTPSRKSKGHTEARQKQLGPGVHRLLQPTVRSAVHETSDSLRCDQDDQDGHSSGTVEVSSRTHQGSSDFETLRVNKSPWLTDDVIGQSLQSALQSDVTANFSDDVECDTDGVHIDWSAIESLLDNNAPALPFAPSPVQNFASSVSLAPGNAQFYLEDTIVASVVSSAGESRQSPTTGARPVIPHQLPLTAIDGLALPGNEYFFKPGSFSTTNFEFDGSRTTPGQSSTASLSPRTPSVHTIQPNLYSISSSRCTVQCHRALTSQLTEISEKQVQESNVPLDILLRLDYHIRQTRERALSCSACLAGSRHDKTLMFITMVLSNLLSLFEQSCSAFHGDPQRGVNGRAGSLCGEANHATVANNHQVSPSPLPYTTRPLIVGSTRLAESFKLSFSRQLVIMYVNQQLEAVTQLGKMLYKVESDNIRAVSWIHCNGNDPRQ"}, "target": {"uid": "71354b31-005a-497b-869c-0cbb86a16dcc", "label": "MCJ1418843.1", "names": {"protein_id": "MCJ1418843.1", "cluster_role": "hit_required"}, "start": 25897, "end": 27565, "strand": 1, "sequence": "ATGCTTCAGACCAAGTCGACCGTCGGTATTTCTCAGACTTCGGCGCCCAGAGATCCTGCGCCAGAGGCCAAGTTCCGTTCTTCGTGCGATGCTTGCCTCAACACAAAGGTCAAGTGCAGCCAAACGAAACTATCGTGTGCAAGGTGCTTCCAGCATGGCCGCCAGTGTGTGTATAGTCAATACCGCAAGATCGGACGGCCCTCGGGCAAGGCTAGCGGCGCCTTGACCCTGCCGACGGAGCACCAGCAGCGGTTGCAACGTACAGCTGGAGAGACCGAGCGGGAGTCTAAGAAGCAGGGCCAAAAACGACAGACGCATCACATTCCCACCCAGGCCCGAGCCTATAAGCAGCATGGGAAGCGACCGCTCCGGCCTCAGAACGTCCCCGGCGACGATGCAGCGTGTACCCGTGTCAACGCCGGCCAGCTGTCGGGTACACTTACAGCTCAATCGTCGAGCAACCAGACTGGGTCAGATTTGGAGGATTCGGATGCTGACAACTCAGCTTCGCTCACGAGAGGTCCTCTGTTGTCTTTTGACCAGAACATCCCCGATCTCGGGCTTATGACCGACTTCACCAATAGCCTGGATTACGGCATAGAAGGGATCGACTGGTCCGCCTTGGGGGGTGCATCTGACGTACCGGTGGCATTGGCCCCGAAGGCAGACCAAGTGCAAATGTTCTCATCCCAAACCCCGTATCAGAGTAGTCAACCATACCTGGATGACACATTCGCTAGGCATACGAGCTCTTCGTCTTGCGACAGCCGAGACTCCTCTACCGCAAGCTTACCTTACCCATCTTATTCTTCTCCCACATCTTATTCTTCTCCACCGCCTCAAAAAGAACGACTCTTCTCTTCCCACCAAGACTACCCCTTCTTCACCGGAAGTGGCTCCTTTATGACCGAGTCACTCGCTCCCGAACCCAAGGCTGGCTCGGCACTGAATGCTATCTCTCCCTTCTTCTCGTGGACGGCGACCTCCCGCGCCCGCAAATCGGACTTTTTTTCCATCTCCTGTTCCCGGTGCACGCTTCAATGCCACGCCAACTTGACCAACCATCTTACCGACATCGGCGATTTACAGGCCAAAGACGTCGGTGTGGACCTCGACGTGCTCCTCATTCTCGACGATCACGTCCGCAAGGCACGGGACAAGATCCTCCGATGCCCCTTTTGTCTGGCGAGGCCGAGTTGCGCTCAGACGCTTATGCTCATCACCATGGTAGTGAGCAATCTTCTGGGACTCTTCGAGCAGAGCTGCGGCACTACCGACGTAGCCGACGTGGACGCCATCGGCAGCATCGATAAAGGATGGAAAAGAGCCGATGCGGCCTCGAACGCCTTGCCGACGAGCAAGAGCTCTCTCTGCACGAGCAAGTCGCGCAGCCCTCTTCCGTACACGATAGGCCACCTGACTGTTGGCGACATACAGCTGGAGGAGACCGTGAAACTCGCCTTTTCGCGACGGCTGGTGCGTATGTATTTAGACCGACAAATAAAAGTCCTCCAACAGCTAAATCAGCTGCTTGAGAAGGGGGAAAGGGAAAACGTGAGCTTTAAAGTCACGCAGAAATTGCTTATCGATCTGTTGAGGCGATTAGAGTACTTTATAGGATTTGTAACTCTAACAGACAGCTTAGACATAAATATTGGTTGTCAATGA", "translation": "MLQTKSTVGISQTSAPRDPAPEAKFRSSCDACLNTKVKCSQTKLSCARCFQHGRQCVYSQYRKIGRPSGKASGALTLPTEHQQRLQRTAGETERESKKQGQKRQTHHIPTQARAYKQHGKRPLRPQNVPGDDAACTRVNAGQLSGTLTAQSSSNQTGSDLEDSDADNSASLTRGPLLSFDQNIPDLGLMTDFTNSLDYGIEGIDWSALGGASDVPVALAPKADQVQMFSSQTPYQSSQPYLDDTFARHTSSSSCDSRDSSTASLPYPSYSSPTSYSSPPPQKERLFSSHQDYPFFTGSGSFMTESLAPEPKAGSALNAISPFFSWTATSRARKSDFFSISCSRCTLQCHANLTNHLTDIGDLQAKDVGVDLDVLLILDDHVRKARDKILRCPFCLARPSCAQTLMLITMVVSNLLGLFEQSCGTTDVADVDAIGSIDKGWKRADAASNALPTSKSSLCTSKSRSPLPYTIGHLTVGDIQLEETVKLAFSRRLVRMYLDRQIKVLQQLNQLLEKGERENVSFKVTQKLLIDLLRRLEYFIGFVTLTDSLDINIGCQ"}, "identity": 0.32, "similarity": 0.44}, "b5f512e0-4c5d-482d-bfe0-3d0d568abd99": {"uid": "b5f512e0-4c5d-482d-bfe0-3d0d568abd99", "query": {"uid": "7de5ed3a-def9-4e30-bef5-16a67bd4c64f", "label": "KAI1855118.1", "names": {"protein_id": "KAI1855118.1", "cluster_role": "hit_required"}, "start": 15022, "end": 16048, "strand": -1, "sequence": "ATGCCTTCCGCCACTAGCACGTCCTCGTTCTATCTCCCACTTGTCGACATCTCGCCATTTTTAGAAGATAGTCAGTCTCCTGCAGCTCAAAAGGTAGTCAAGGACGTGACAGCGGCCTGCAAATCTACTGGGTTCTTCCAGATCAGGGGCCACGGGGTCCCAGCCCAGCTCCGCAGGGCCCTTTTCGAAGCGTCCAGGAATTTCTTCGCGCTCCCCCTCGGAGAAAAGATAAAACTCGATGCACGAAAGAATGTAGGGTTCCGGGGCTACGATGTCATGGAGTCGCAGTCTTACGAGCCGGGTGCCGATGCCGGGCTGGACGTCGTGCGCGACATGAAGGAGGGTTTCTTCGCATCCACAGACTTTCCGCTTGACCATCCCCGCGTGAAGAGCGGTCGCTTCCTCCAGGGCCCCAATGTCTGGCCCGCACCAGAGCTCATCGCGCATGAACAATTCGGTGCTGTCATCGAAGACTACCGCCGAGAGATGCTGCGCTTGTCCCGTGTGGTCCTAGACCTCATTGCAGCGACATTGCCTTATGGGCCTCATGTGTTTGACGAGCTTTTATCTGACGATCCAATGTGCCTGGTACGCCTGCTACACTACCCACCGGATCCACCGACAAACGGGAAGGCAGGCAAGAACCAGCTTGGAAGTGGAGAGCATACAGACTTCGGCATTATCACCCTCTTGCTCCAGGACGATCATCCCGGCTTGGAGGTTCTTGATGAAGAGACGGGTGCCTGGGTCGGAGTACCGCCTCAGGAGGATGTTTACATCGTCAACATAGCCGATATGATGTCCATGCTCACAGCAGGAGACTATAAGAGCAGTGTGCACCGTGTCAGAAATCAAGGGGAGGAAGATAGGTATAGTGTAGTGTTCTTTTTCGACGGCAAACTGGACTATAAACTGAAAAGACTGGATGGTCACGATGACGTCGATGAAGCCGGCCGTCATATCCCTACTGTCGAAGAACATGCGGCAATCCGTATGACGGGTAGCTACCGCACCGTCGTAGCATAA", "translation": "MPSATSTSSFYLPLVDISPFLEDSQSPAAQKVVKDVTAACKSTGFFQIRGHGVPAQLRRALFEASRNFFALPLGEKIKLDARKNVGFRGYDVMESQSYEPGADAGLDVVRDMKEGFFASTDFPLDHPRVKSGRFLQGPNVWPAPELIAHEQFGAVIEDYRREMLRLSRVVLDLIAATLPYGPHVFDELLSDDPMCLVRLLHYPPDPPTNGKAGKNQLGSGEHTDFGIITLLLQDDHPGLEVLDEETGAWVGVPPQEDVYIVNIADMMSMLTAGDYKSSVHRVRNQGEEDRYSVVFFFDGKLDYKLKRLDGHDDVDEAGRHIPTVEEHAAIRMTGSYRTVVA"}, "target": {"uid": "dbaf7625-8ffd-4dbc-b599-282200556e73", "label": "MCJ1418837.1", "names": {"protein_id": "MCJ1418837.1", "cluster_role": "hit_required"}, "start": 5000, "end": 6026, "strand": -1, "sequence": "ATGCCTTCCGCCACGAAGCCCTCGTTCTATCTCCCGCTCGTGGACATCACGCCGTTTCTCCGAGATCCTCAAGGGGCCGCCGCTCAGCAAGTGATTGACGATGTGCGCGCAGCGTGCAGGTCGACCGGGTTCTTCCTAATGAAGGGCCACGGCGTTCCTGTCGGACTGCAGAAGTCCATTTTCGAGGCTTCCGCCAGATTCTTCGCTCTGCCTTCCGAGGCCAAGTTCCAGCTCGACGCACGGAACACGGTCGGCTTCCGGGGCTACGATGCGATGGAAACGCAGTCGTACGAGCTCGAGTCCGAGTCTCACGACGGGTCCGCCGTGCAACGGGACATCAAGGAAGGGTTCTTCGCTTCGACGGACCTGCCGCTCGACCACCCTCGCGTGGTTGGCCGCCGCTTCCTCCAGGGCCCGAACGTCTGGCCAGATACAGAACTCCTAGCCACGGCCGACTTCCGCGCCGTGGTCGAGGACTACTACCGAGAGATGCAACGCTTGTCCCATGTGGTTCTTGACCTCATCGCGGCGACGCTGCCCTACGGACCACACGTGTTCGACGAGCTCGAGGCCGATGACCCCATGTGGCTGTTTCGGCTTCTGCGTTATCCGCCAGGTGCCGAGCAAGCAGCGGGCACGAAGCAGCAGCCAGGCAGCGGCGAGCACACGGATTTCGGCACCTTCACCCTCCTGCTGCAGGATGAGCATCCCGGCTTGGAAGTCCAGGACAGCGGAACGGGCGAGTGGCATGGGGTGCCGCCCCAACCGGACGTGTTCATCGTGAACATGGCTGACGTGATGTCGATGATGACGGGTGGGGAGTACAAAAGTAGCGTGCATCGCGTGATGAACAGAAACCCCGAAGACCGGTACAGCGTGGTGTTCTTCTACGATGGCAACCTAGATTACAGACTGCGACCACTCGAGAAGCTTCAGCAGGTCGAGAACGGGAAGAATAAGGCGCCTACCATCGAGGAACATGTGAGAGCGCGTCTGACGGGTAGTTACAGCATTGCAGAAACTTGA", "translation": "MPSATKPSFYLPLVDITPFLRDPQGAAAQQVIDDVRAACRSTGFFLMKGHGVPVGLQKSIFEASARFFALPSEAKFQLDARNTVGFRGYDAMETQSYELESESHDGSAVQRDIKEGFFASTDLPLDHPRVVGRRFLQGPNVWPDTELLATADFRAVVEDYYREMQRLSHVVLDLIAATLPYGPHVFDELEADDPMWLFRLLRYPPGAEQAAGTKQQPGSGEHTDFGTFTLLLQDEHPGLEVQDSGTGEWHGVPPQPDVFIVNMADVMSMMTGGEYKSSVHRVMNRNPEDRYSVVFFYDGNLDYRLRPLEKLQQVENGKNKAPTIEEHVRARLTGSYSIAET"}, "identity": 0.6511627906976745, "similarity": 0.7558139534883721}, "b5d7918f-dc30-45be-acf0-0a0c9fbef2ae": {"uid": "b5d7918f-dc30-45be-acf0-0a0c9fbef2ae", "query": {"uid": "e50c2430-283a-4bae-84ba-b14f9b576e7e", "label": "KAI1855119.1", "names": {"protein_id": "KAI1855119.1", "cluster_role": "hit_required"}, "start": 16624, "end": 17434, "strand": 1, "sequence": "ATGAAACCACCGGCGGTCGACGACCCAACTCTCCATTTGCCTCGAATCCTGTGCCTTCATGGAGGTGGCACCAACGCCCGAATATTTCGAGCTCAATGTCGAAAGCTCATTCCCCAGCTAGAATCTGACTACCGCTTGGTCTTTGCCCAAGCCCCGTTTCCCAGCCAAGCAGGGTCCGATGTCCTTTCTGTCTACAGTGAATGGGGGCCTTTTCGACGCTGGCTCCGCTGGCGACCCGACCATCCGTTGATCGAGCCCGAAGTCATCATGAGAGAGATTGACAGTGCTTTAGAGGATTGCATGCACCAAGATGACAAGTGCGGAGCCACAGGAGAATGGATTGCGCTTCTTGGCTTCAGCCAAGGCGCCAAAGTTTCTGCGAGCCTCCTGTACAGACAACAAGTCCGTGAAGGAGTTCTGGGCAGACGAATGGCAGGAGTGCGCTTCCGATTTGGCATTCTCATCGCCGGGCGGGCACCTCTCATCGCCCTCGACCCTGACAGAACATTGTGCCCTTCCCTGCCTGACGCGACGCAAATAACGGACCTTATTGAAGATGCCGAGGCGCAGGCGTACCATAATGATGGTCATATCCTGCGAATACCCACTTTGCACGTTCATGGGCGCCTTGATAAGGGATTGCACCAACACAGGAGGCTCTTCGAAGAGTTCTGCCACCCTGCTAGCAGACGCTTGGTTGAATGGGATGGCGACCATCGCTTGCCACTGAAATTCAACGATGTATCGCTTGTAGTCAGCCAAATTCGTGAGATAGCGAAGCAAGACATTTTCAACTTAAACACAATATAA", "translation": "MKPPAVDDPTLHLPRILCLHGGGTNARIFRAQCRKLIPQLESDYRLVFAQAPFPSQAGSDVLSVYSEWGPFRRWLRWRPDHPLIEPEVIMREIDSALEDCMHQDDKCGATGEWIALLGFSQGAKVSASLLYRQQVREGVLGRRMAGVRFRFGILIAGRAPLIALDPDRTLCPSLPDATQITDLIEDAEAQAYHNDGHILRIPTLHVHGRLDKGLHQHRRLFEEFCHPASRRLVEWDGDHRLPLKFNDVSLVVSQIREIAKQDIFNLNTI"}, "target": {"uid": "67dec53b-d74a-49c9-87ca-1fcce30af246", "label": "MCJ1418838.1", "names": {"protein_id": "MCJ1418838.1", "cluster_role": "hit_required"}, "start": 6897, "end": 7512, "strand": 1, "sequence": "ATGTCGGTATACAGTGAATGGGGCCCCTTCCGGCGCTGGCTCCGCTGGCGACCGGAGCACCCGAAGATCCGAGCGGAAGATGCTGTCAGAGAGCTCGATCGATGGCTAGCCGATGCGATGCTTCAAGACGACGTCTCCGGCGCCACGGGCGAGTGGGTTGCCCTCCTGGGTTTCAGTCAAGGCGCCAAAGTCTCCGCCAGCCTCCTCTACCGACAACAAGTCCGCGAAGAAGTGTTCGGCAAACATCAAGCCGGCACGAACTTCCGTTTCGGCGTTCTGTTGGCCGGACGGGGACCTCTCATCTCGCTGGATCCTGACTTGGCATTGATCAGTTCCGCTCTGCCGGACGCATCCCAGATCACCGACCACAAAGATGGCGGCAAGCATGTGTTTCTTCAGAAGGGCCATGTGCTACGTATCCCCACTTTACATGTACATGGATTGCGGGACAACGGGCGGGAGCTGCACCAACAACTGTTCGAAGATTTCTGCGATCGTTACAGCAGGAGGTTGGTCGAGTGGGACGGGGACCATCGTTTGCCTCTGAAGTTTCAGGATGTGTCGCTCGTGGTGCGTCAGATTCGTGAGCTTGCGAAGGAGACTGGGGTTTATTAG", "translation": "MSVYSEWGPFRRWLRWRPEHPKIRAEDAVRELDRWLADAMLQDDVSGATGEWVALLGFSQGAKVSASLLYRQQVREEVFGKHQAGTNFRFGVLLAGRGPLISLDPDLALISSALPDASQITDHKDGGKHVFLQKGHVLRIPTLHVHGLRDNGRELHQQLFEDFCDRYSRRLVEWDGDHRLPLKFQDVSLVVRQIRELAKETGVY"}, "identity": 0.5148148148148148, "similarity": 0.5851851851851851}, "638e1b7c-eaea-4dc4-b9b7-baf851f16cb1": {"uid": "638e1b7c-eaea-4dc4-b9b7-baf851f16cb1", "query": {"uid": "cba56a65-6079-467c-a245-f66aca515ed9", "label": "KAI1855120.1", "names": {"protein_id": "KAI1855120.1", "cluster_role": "hit_required"}, "start": 18381, "end": 26271, "strand": 1, "sequence": "ATGGGTGTTGCGCATCGTGAATCCCAACACGGCTCTAGAGTCTTTCTATTTGGGTCAGAAACTTCGTTACTCGACAGCGGCTTGCCCCAGAAGCTGTGCAACCAACTCCACGAGGTATCCAGCTATGAATGGATTCTGGAGGCTGTAGATGGTCTCCCCACACTGTGGGCCGCTGCTGTCAAGGTTGTGCCTGAATTGCAACAGTCCAACGTCGAAGGGCACCTAGAGGCTCTACGTACAAGTCTGAAAACCGGAGTCTTTTCCGGAGCTCTGTTCCCGGCCCCCAATGTGATACTGATCCCACTATCAATCATTGTCCACCTGACACAATACTCTGAATACTTGAGAGCGACCCTGCCCGGCTTGGCTGATACAGATCAGTTGCCTTCTTCTTTCACAGACGAATCGGAGACTCTGGGGTTAAGTACCGGTTTACTGAGCGCTATCGCTGTCTCCTGTTCGAGAAGCTTGGCTGAGCTTCACCAGCATGGAGCCGTGGCCGTAGGACTCGGGATGCTTATTGGAGCACTGGTTGACGCCCAAGATTTTTCAGCTGGCCAAGACGGAGGATCAATGACACTTTCAGTCGACTTGAGTAGTCAGGAGCCTGTTTTGGGGTTGAACAAGGTGCTCGAACAATTTCCAGAGGTTTGTCGAATTTCCCCATCAAAAGTCCCGTGCAGTCTGCTAACACTTATGGAGACATACAATTCCATTATCCTGAGGGATGATGAGTCACTATTGGTGACTCCAAAACACACTGGTCAAGTCCTCATCGGACAGCTCAAGGCAGCTGGTATTCGAGTTCGCAAAACGACGCAATCTGGGAGGCTTCATTGGCCAGGGAATCATGAGGTTGCCAGAGCTGTTGTTGAAATATGCGATCGAAATCCTAAGCTACAGTTCATTGGTCCAAAAGAGATGGCCATGCCTGTTAGACTGGACTCTGGGGGCCATTATATCTCTAATGGCACTCTCCATGATATTGCAGTCCAGCATATCTTGCTCAAAAAGTCTGAATGGCCGAAGACATTTGGCCTTCTTGATTTATCCCTCCAGGCGGAAATCAACACCTCGATTATCCACTTTGGAGAAGACCATTGCATCCCATATGCCTTGGCGGAAAAGTTGGGGTCTCGGTTGATTCAAATCACAGATGTTGACTTGTCGGCTCCCAAAATTCAGAAGGCGCCAAGTGATGGCTCTGAACCGATCCTGCACAATTTACCTGATGATCGCATCGCAGTTATTGGAATGGCATGCCACGTTCCGGGGGCTGAGGATCTCCAAGAATATTGGGATATAATCTCACGCGGTTTATCGCAACACCGTGAAGTCCCGTCTGACCGCTTCAACATGCAGACTCCCTTCAGAGAGTCCGACCCTAATCGCAAATGGTATGGAAACTTTCTGCAAAACTATGATGCGTTCGACCATAAGTTTTTCAAGAAGAGCCCACGAGAAATGGCCTCCACGGACCCCCAACACCGGTTAATCTTGAAACTGGCGTACCAAGCTGTCGAACAGTCAGGATATTTTGGGGTTCCTGATTTTGATAAACACATCGGATGTTACGTTGGTGTCGGGAACAACGACTATGACAGGAACATTTCCTGCTATCCGGCGAACGCCTATACTGCTACGGGCAACCTGAAAAGCTTCATTGCTGGCAAAGTCAGCCACTACTTTGGTTGGACCGGCCCCAGTTTGACCGTGGACTCTGCTTGTTCATCCTCGGGTGTGGCAGTCCATCAGGCCTGCCGCGCCATTCTCAATGGTGAGTGCACAAGTGCACTTGCAGGTGGGGTGAATGTCTTCACCAACCCGGAATGGTTTCATAACCTGGCCGGCGCCTACTTCTTGAGCCCTACTGGCCAGTGCAAACCTTTCGATGCTTCCAGCGATGGATACTGCAGAGGAGAAGGTGCCGGGGTGGTCTTCCTCAAGAAACTCTCCTCGGCTGTCTCCGACGGTGACCAGATTCTTGGTGTGATAGCCAGCACCGGAGCATACCAAAATCAAAATTGCACCACCATCACAGCACCGAGCGCTACATCACTGGCAGAGTTGTTCAAAGATGTTGTTCGCCAAGCTAAGCTCGAGCCAAGCGCCATATCCGTCGTCGAAGCGCACGGAACAGGGACTCCGGTTGGTGACCCAGCTGAATACGATGGGGTTAGGAGAGTTCTGGGTGGTTCGATTCGCTCCGACACACTCTCTTTGACAGCTGTGAAAGGCATATTGGGACATACGGAGTTTGCTTCCGGCATATTGTCTCTGTTGAAAGTGCTTCTCATGGTGAATGAAGGTTATGTTCCACCTCAGCCTGGCTTCAACACCATCAACCCGCTGCTCAACGCGCGAGCTGAGGATCTGATAGAAATACCAAAGGCTCTCAAAACATGGGATGTTAGCTTCCGTGCCGCTCTGGTGAACAACTACGGTGCTTCTGGCTCCAACGTTTCTATGGTAGTCACAGAAGCACCAAATTGGCCTCGTCGGATATCGCCCAAAAGCTCTGTCCAAATTACCAGCGCTGGCAATAGCTTCCCATTCTGGCTTTCCGGATCAGATACGCAGAGCCTTCGGTCATACAGTACGAAGCTCAGATACTTCCTACAGAAGAATGCCAACTCACCGAAGCTCTTGAGCTTGGCCAATTTGTCTTTCCAGCTCTCACGGCAATCGAATCGCTCCCTTCCACAGGCTTTAGTATTCAAAGCCACATCTGTGGCCGACTTGGAACAGAAACTCATATCATTCGAGAATGGAGACAATAGCATCGCAGCAAATCCGCGCCCCTCTGCGCGACCAGTGATTTTGTGCTTTGGTGGTCAAATCTCATCATTTATCGGCCTTGACCAAGAGCTTTACCATCGTGTAGGCGTCTTGAGAAGTCATCTGGACCACTGCGACGCAATGTGCCAGTCACTTGGTTTCGGAAGTATATACCCATGGATCTTCCAAAAGTCTGCCATCGATGACATTACCAAGCTTCAAACTGCCCTATTCGCAACGCAGTACTCATGTGCAATGGCATGGATTGATTCTGGGGTTGAGGTCGCCGCAGTGGTTGGTCACAGTTTCGGTGAATTGACGGCCTTATGCATTGCTGGAGTGTGCTCTCTAAAAGATGCCCTCGGAGTGATTGCTGGGCGTGCGACACTCATTCGGGATGGCTGGGGCCCCGACAAAGGGGCCATGCTAGCCGTAGAGTCCGATCTTGCTGATGTGGAAGCTTTGATCTCCAAGGCAAATGTGAATTTCCAAGGGACTGGAAGTGTTTCTATTGCATGCTATAATGGTCCCAGGTCCTTTACTCTCGCTGGTACCACGGACATTGTCAACTTCACCGAAGACCTTGCGAAAAGTGACCCAGCCTTCTCTGGATTCAGAATGAAAAGGCTCAATGTCACACATGCCTTTCACTCAGCCGCAGTCGATCCATTGATGGGTGATCTTAAGACCATAGGCCGAGGCATCACTTTCCGACAACCAACAATCGCAGTCGAGCGATCGACTGAGACTGGAGCTTTTGCAAAATTCGACTCCGAATTCCTAGCTCGACACATGAGGGATCCGGTTTACTTTGACCACGCTGTCCACAGGTTGGCCAAGGAACGCCCAAGCGCCATTTGGCTCGAGGCTGGGTCAAACTCTACGATCACGACAATGGCGAGTCGTGCGCTGGGGAAGGCTGCTTCTTCGCATCATTTCCAATCTATCAACATCACTTCTGAAGGATCACTTTCGTTGCTTGCTGACGCTACAGCCAGTCTTTGGAAAGCCGGCTTGAACGTGACTTTCTGGGCACATCACTCCAAGCAAGTCTCTGACTACACACCACTTCTACTACCCCCATATCAGTTCGAGCAATCTAGGCACTGGCTAGATCTGAAAGAAGTTCCTCAACTTGAGGTTCCCGTTACTGAGCTGGTGATGCCAGATGAAACTCCCAAAACCCTCACAGTCTTCCTCGGTAACCAGGATCAGTCGTCTTCGTCTGCTCGATTCCGAGTCAACACAGCGCATGAGAAGTTTGAGATCCCGACCAAGGCTTATAACCTGGCCGATCTTGGCGCAGTAACCCCAGGGTCATCCCAATTAGAATTTGTTCTGGACGCTTTGAGCAATTTAAGACCAGACTACAAAGACATCGGCCTCCAACCTGAAATCCGCGGGATACTTTACCACAATATCCTGGTTCACGACGCATCTCTGATCCTATATATCGATATTACTGCCAAGGATCATGAGGGCCTAACTTGGGACTGGGTACTTCATGGGACAGGCACTTCAGGCGCTACTACAGATTACAGCTCGGGCACGGTCATGTTCCGACTTGCCAATGATCATCAGTTGCAAGATCACTATGCTAGTCTTACGCGGCTTAGTGGCAGAAAACAATGTTTGCGTCTTTTGCAGGGTAATGATGCAGACGATGTTCTGCAGGGCCCGAACATCTACCGAGCTTTCAAGCAAGTCATCAACTATCAAGACCCACTGCGACTCGTCACCAAGATTTCTGGAAAAGACAACGAAACCGCGGGCCGAGTCACTGCAGTTCAAAATGAGGGACCATGGATCAATTCGATTCTCACGGAGTCTTTGTTTCAAGTCCCTAGCATATCCATCAACCTCATGGGTCACACCTCCGAACCATCCGAGACCGGCATATTCATCTGCGACAAGATCTCCCAATGGTTGCGTAGTCCAACCAGTAGTGAGACAAGACCGCTACCAGAGGTATGGGAAGTGTTTGCTGTGCAGCACCAACAGTCTGAATCGAGATATGTCAGCGATATATTCGCGTTCAATCCTCGTGATGGATCATTAGTCGAGGTGCTGCTGGGTGCTTCCTTCCAAAGGATGTCCTTCCCAACAATCCGCAGTATCTTGACCGGGGATGTACAATCAGGCGTTCAATCATCCTTCGCAGGTGTTACACCAGACTCGACCCATATCTCCGCTATTCCGTCGCCCAAAATTGTACCCTTACCCATCGTTGCCCCCTCTGCAGCACCCCAAGAGAGGAAAATTGCACCCAGAGTTTCAAAGCCACGCGGGCCAGACGTCACCACAAAGACACGTGAGATGGTATGCAATCTCTCAGGACTGGAACCCGAAGAAATCAAAGATGACTCTGACCTCGTTGAACTCGGCATTGATTCTCTGATGGCTATGGAGCTTGTGCGAGAGGTCGAGGCTGCTTTCAAGTGCACCCTTGAAAATGACCAGCTCATGGAGCTGACGGACTTCAATAGTCTGGTGTTATGCATTCGGTCTACCCTCGGCCTAGCTGCAGAGGAGGGGCTGGAAGAGCGGATTGAAGTTGTTGCTAAAACTAGCGGAACGGCTCCTGGCATATCTAGCGTACCTGGCGCTAGTATCACCCCAAACTCGACGAAATTAGATCGGCCAAATGGGGCTGAGGAGAAAATGAACACTAACGGTAACGGAAGCGCCTGGGACCCAACAACTATACGTAGTGTTTTTGAAGAGATCAAGTGGGCAACCGACGATTCAATCATCGAAGGGCAACTGAACAACTATAGCAACGATGTCATCCCTCGATCCACAGAAATCTGTGTCGCTTACATTGTAGACGGATTTGAGAAGCTTGGCTGCTCGATCCGATCAGCCTCCCCAGGACAACAACTTGAGCGTGTTCAGTACTTGCCAAAGCACGAACGCTATATGAAATTGATGTATGATCTACTTGAGCGCGATGCTCGGTTGATTGACATCGATGGCTCCACTATCACGCGCACATCCGTTCCAGCACCACCGAGGTCTGTGGAAACGTTGGTTCAGGAGTTGCTGCAAGCCGAACCGGTTCACGCAGCTGAGCACCAGCTAACAGCAATCGTCGGGCCAAAGTTCGCAGATCTCATCACGGGAAAGGAGGATGGTGTCCAGGTGATATTTGGCTTGCCTGAAAGCAAGCAGATTGCCTCTGATATGTACTCCAAATCCCCGGTGAACACGGCATGGATCAAACAGATTGGCGGCTTCATCCAACAACTCCTTGAAAACCGCCCGAAGAACGGCGAACCAATCAGGATCTTTGAGATTGGCGCAGGTACCGGAGGCACGACTTCCAGAATGGTGCCTATACTGCATGCCTTGGGAGTTCCGGTCATATACACCATGACAGACATATCTGGATCCATGATCGCAACCGCTCGTAGAAGGTTCAAGCAATATCCCTTCATGGAGTTCAAGGTCCACGACATCGAGTCTGAGCCCGATCCCAAACTTTTGCAAAGCCAGCATATTATCTTGGCCACGAACTGCGTGCATGCGACGCGGAACCTTTCCATCTCATTACGGAACCTCCACCGCATATTGAGACCTGACGGGTTCCTCATGCTGCTCGAGATGACAGAACAGGTTCCATGGGTTGACTTCAGCTTTGGACTGCTGGAAGGCTGGTGGCTCTTCGAAGATGGGCGAGATTACGTGCTCCAGCCTGCTACGTATTGGGAGAAGATACTACAGTCAGTGGGCTATGGTCATATTGACTGGACAGACGGGGAGCTGCCGGAAGCTAAGCTTCAGCGTCTGATAATCGCTTACGCTTCTGGACCCAGGTACGATCATGCGCCAAAGCCTCTCTCTCCACCCGTTGCTTCTCAGATGGAACTTCCTGACACAACTGAACGGCAGGCGGTAATGGATACATATGTCCACAAATACACGAAGGATTTCGAACCAGAGGAGTGCAGTACAATGTCTGGGAGCTCACCAACCCCCAAAAAGTGTGTCATAGTTACTGGCGCGACTGGCAGCCTTGGGGGTCACATTGTCTCCTATCTAGCCCAATGCCCGGAGATTCACCAGGTGGTCTGCCTGAACCGATTAAGTAGCTCCGAAGCAACTTTGCGACAGAAACAGGCACTCGAAATGAGAGGGATTAACCTTGATGCGTCGTCAATGGCCAAGCTCAAGGTGATTGAGACCGACACAAGCAAGCCGTTGCTAGGCCTTTCTCAGGCGACGTACCGCTCTCTAGTGGACACTGCCACGCATATTGTACACAGCGCTTGGCCGATGAGCTTGACACGCCCAATCCGTACCTACGAGATCCAGTTCAAGATTGTGCGGAACCTGATCAATCTTGCCAGCGAAGTTACGGCTCATCGCCCTACCCCATTCAAATTTGGGTTTCAATTCATCTCGTCCAGTGCCGTGGTTGCCAACTACCCACAATGGACTGGAAAGCCGCTGGTTCCAGAGGAGACCATGACGATAGAGTCCATTCCCGCAGGTGGTTATGCCGAAGCCAAGGCCGTTTCGGAGCAAATCCTAGCCAAAACGCTATACCAATATCCAGATCGCTTCCATGTAAGCGCAGTACGTATCGCGCAGATCTCGGGGTCCAATAGCAACGGATACTGGAACCCAACGGAATATATGCCTTTCTTGATCAGGTCTTCTCAGGTACTCAAGATCCTGCCGGACCTGAATGGCACTCTTTCCTGGTATCCTGTTGATGCCGTGGCTGCAACTCTTGGTGACCTCCTATTATCAAACAAGACAGAGGACCTCATCTACCATATCGACAATCCTTCAAGGCAAAACTGGCGAGATATGATGTCGACTATAGCTCACGGGCTAGGGCTCGGAACAGGGCCAGACACCCTCGTGCCCTTTAGAGAGTGGGTAGATCGAGTACGTCAGTTCAAGGGGACGACAGCTCAGAACCCGGCGCTGCAATTGATTGACTTTTTCGATCACTATTTTCTTCCAATGTCTTGTGGCGGGTTGGTATTGGATACGACCAAGTCGAGCAGGCATTCGAAGACGCTCACGGCACAGGGCCCGGTCAGCGAAGATCTGATCTTGAAGTACATCGATTGCTGGAAGCAGTCCGGGTTTCTAGACTAA", "translation": "MGVAHRESQHGSRVFLFGSETSLLDSGLPQKLCNQLHEVSSYEWILEAVDGLPTLWAAAVKVVPELQQSNVEGHLEALRTSLKTGVFSGALFPAPNVILIPLSIIVHLTQYSEYLRATLPGLADTDQLPSSFTDESETLGLSTGLLSAIAVSCSRSLAELHQHGAVAVGLGMLIGALVDAQDFSAGQDGGSMTLSVDLSSQEPVLGLNKVLEQFPETYNSIILRDDESLLVTPKHTGQVLIGQLKAAGIRVRKTTQSGRLHWPGNHEVARAVVEICDRNPKLQFIGPKEMAMPVRLDSGGHYISNGTLHDIAVQHILLKKSEWPKTFGLLDLSLQAEINTSIIHFGEDHCIPYALAEKLGSRLIQITDVDLSAPKIQKAPSDGSEPILHNLPDDRIAVIGMACHVPGAEDLQEYWDIISRGLSQHREVPSDRFNMQTPFRESDPNRKWYGNFLQNYDAFDHKFFKKSPREMASTDPQHRLILKLAYQAVEQSGYFGVPDFDKHIGCYVGVGNNDYDRNISCYPANAYTATGNLKSFIAGKVSHYFGWTGPSLTVDSACSSSGVAVHQACRAILNGECTSALAGGVNVFTNPEWFHNLAGAYFLSPTGQCKPFDASSDGYCRGEGAGVVFLKKLSSAVSDGDQILGVIASTGAYQNQNCTTITAPSATSLAELFKDVVRQAKLEPSAISVVEAHGTGTPVGDPAEYDGVRRVLGGSIRSDTLSLTAVKGILGHTEFASGILSLLKVLLMVNEGYVPPQPGFNTINPLLNARAEDLIEIPKALKTWDVSFRAALVNNYGASGSNVSMVVTEAPNWPRRISPKSSVQITSAGNSFPFWLSGSDTQSLRSYSTKLRYFLQKNANSPKLLSLANLSFQLSRQSNRSLPQALVFKATSVADLEQKLISFENGDNSIAANPRPSARPVILCFGGQISSFIGLDQELYHRVGVLRSHLDHCDAMCQSLGFGSIYPWIFQKSAIDDITKLQTALFATQYSCAMAWIDSGVEVAAVVGHSFGELTALCIAGVCSLKDALGVIAGRATLIRDGWGPDKGAMLAVESDLADVEALISKANVNFQGTGSVSIACYNGPRSFTLAGTTDIVNFTEDLAKSDPAFSGFRMKRLNVTHAFHSAAVDPLMGDLKTIGRGITFRQPTIAVERSTETGAFAKFDSEFLARHMRDPVYFDHAVHRLAKERPSAIWLEAGSNSTITTMASRALGKAASSHHFQSINITSEGSLSLLADATASLWKAGLNVTFWAHHSKQVSDYTPLLLPPYQFEQSRHWLDLKEVPQLEVPVTELVMPDETPKTLTVFLGNQDQSSSSARFRVNTAHEKFEIPTKAYNLADLGAVTPGSSQLEFVLDALSNLRPDYKDIGLQPEIRGILYHNILVHDASLILYIDITAKDHEGLTWDWVLHGTGTSGATTDYSSGTVMFRLANDHQLQDHYASLTRLSGRKQCLRLLQGNDADDVLQGPNIYRAFKQVINYQDPLRLVTKISGKDNETAGRVTAVQNEGPWINSILTESLFQVPSISINLMGHTSEPSETGIFICDKISQWLRSPTSSETRPLPEVWEVFAVQHQQSESRYVSDIFAFNPRDGSLVEVLLGASFQRMSFPTIRSILTGDVQSGVQSSFAGVTPDSTHISAIPSPKIVPLPIVAPSAAPQERKIAPRVSKPRGPDVTTKTREMVCNLSGLEPEEIKDDSDLVELGIDSLMAMELVREVEAAFKCTLENDQLMELTDFNSLVLCIRSTLGLAAEEGLEERIEVVAKTSGTAPGISSVPGASITPNSTKLDRPNGAEEKMNTNGNGSAWDPTTIRSVFEEIKWATDDSIIEGQLNNYSNDVIPRSTEICVAYIVDGFEKLGCSIRSASPGQQLERVQYLPKHERYMKLMYDLLERDARLIDIDGSTITRTSVPAPPRSVETLVQELLQAEPVHAAEHQLTAIVGPKFADLITGKEDGVQVIFGLPESKQIASDMYSKSPVNTAWIKQIGGFIQQLLENRPKNGEPIRIFEIGAGTGGTTSRMVPILHALGVPVIYTMTDISGSMIATARRRFKQYPFMEFKVHDIESEPDPKLLQSQHIILATNCVHATRNLSISLRNLHRILRPDGFLMLLEMTEQVPWVDFSFGLLEGWWLFEDGRDYVLQPATYWEKILQSVGYGHIDWTDGELPEAKLQRLIIAYASGPRYDHAPKPLSPPVASQMELPDTTERQAVMDTYVHKYTKDFEPEECSTMSGSSPTPKKCVIVTGATGSLGGHIVSYLAQCPEIHQVVCLNRLSSSEATLRQKQALEMRGINLDASSMAKLKVIETDTSKPLLGLSQATYRSLVDTATHIVHSAWPMSLTRPIRTYEIQFKIVRNLINLASEVTAHRPTPFKFGFQFISSSAVVANYPQWTGKPLVPEETMTIESIPAGGYAEAKAVSEQILAKTLYQYPDRFHVSAVRIAQISGSNSNGYWNPTEYMPFLIRSSQVLKILPDLNGTLSWYPVDAVAATLGDLLLSNKTEDLIYHIDNPSRQNWRDMMSTIAHGLGLGTGPDTLVPFREWVDRVRQFKGTTAQNPALQLIDFFDHYFLPMSCGGLVLDTTKSSRHSKTLTAQGPVSEDLILKYIDCWKQSGFLD"}, "target": {"uid": "edfd9efa-a5e7-4ca5-ba60-75dcff900f60", "label": "MCJ1418839.1", "names": {"protein_id": "MCJ1418839.1", "cluster_role": "hit_required"}, "start": 9338, "end": 16907, "strand": 1, "sequence": "ATGCTCGTTGGTGCGCTAGTTGACGCCGAGGAGGTATCGCCTGACTCAGATGGGAGCTCAATGTCATTTTCAATGTCATGGAACGGTGCTCAGTCCAGTGCTAGCGTGAATCAAGTGTTGGAAAGGTTTCCAGAGGTAAGTCAAGCTCCGCCGCTCTCATCGCTGCCTTAGCTGTCCGTTAATGAGATTGGAAAGGCATACGTTTCTGTCTTCGTTGATGAGAAGAGGTCAACAGTGACAGCTTCCAAGCAAACAGCTCCTGCACTTATTAAACAGCTCAAGTTGTCTGGTGTTCAGGTTACCGAAATCGCGCTGTCCGGACGATTTCACTGGCTAAGACATCAAGAAGATGCAGGGAAACTCTTCAGTTTTTGCGACGGTATTCCAGAATTTCAGTTTCCTAATACATCGAAGATAGTGCTTCAGAATAGGCTGGGCACCCCAGGGCAGTATCTCTCTACCAGCAGTCTCCATGAGATTGCATTACGACAGATTCTGCTGGAACCATCTGAATGGTTACAAGAGTTCAGTCTCCTCTATTCATCGCACTTGAGTGCAGGTGGTGCTACAGTAATCTGCTTCGGGCCAGAGCGCTGCGTACCACCAACAATAGCGAGGAAGCTAGGTCCTCAACTAGTTCACATTTCTGAAATCGATCTGTCGACTTCTCCGCTACCTAGAGAACTTCTGGGCCGAAGTTCAACGCCATGCTTCGATGACATACCAGACGATCGTATTGCCGTAATCGGGATGGCATGTCAAGTTCCCGGCGCTGAAGACCTTGAAGGCTACTGGAAAATTCTAAGCAGCGGTCAGTCTCAACATCGCGAGGTCCCACCAGAGCGTTTTGGTATGCGAACGGCATTCAGGGAGCTTGAGCCGAATCGCAAGTGGTATGGTAATTTTATTCAAGACTACGACACTTTTGACCACAAGTTCTTCAAAAAAAGCCCGCGCGAGATGGCATCAACAGACCCCCAACATCGCTTGATATTGAAACTTGCATATCAGGCAGTCGAACAGTCTGGGTACTTTGGAATCCCTGAATTTAACAGGCATATTGGATGCTACATAGGGATTGGAAACGTCGACTATGACCGTAACATTGCCTCCTACCCAGCAAATGCTTATTCGGCCACGGGAAACCTGAGGAGTTTCGTTGCAGGCAAAGTCAGCCATTACTTCGGTTGGACAGGCCCGAGTTCAACAGTCGATACCGCCTGTTCTTCTTCGGGCGTGGCCATTCACCAAGCGTGCCGTGCCATCATTAGCGGCGAATGCACAAGCGCGCTCGCAGGCGGTGTCAACGTTCTCACCAACCCCGATTGGTTTCACAATCTGGCCGGCGCTTCCTTCCTAAGTCCCACTGGGCAATGTAAACCATTCGATGCAAAAGGTGATGGGTATTGCCGTGGAGAAGGCGCTGGCGTTGTCTTCTTGAAGAGACTTTCCTCCGCTATTGCCGATGGCGATCAGGTGCTTGGGGTCATCGCGAGCACGCGAGTTTACCAGAATCAGAACTGCACAGCAATCACTGTTCCTAATGCAGTATCATTGTCAGAGCTCTTCGTAGACGTTGTCCAACGGGCCAGGCTCGAGCCACAAACTATCTCCGTCGTCGAGGCTCATGGAACTGGGACACCGGTAGGCGATCCCGCCGAATATGATGGCATTAGAAAAGTGTTGGGCGGCTCTATCCGCTCGGAAACGCTCTCTTTGACGTCAGTCAAGGGTCTACTCGGCCATACCGAGTTTGCGTCGGGTATAGTGTCCTTGGTAAAGGTATTGCTCATGATCAACGAAGGCTTTATTCCCCCGCAAGCTAGCTTTACTTCAATTAACCCTTCGCTCAAAGCTGTTCGAGAAGACATGATGGAGATTACGACGAATCTGAAACCTTGGGACGCAGGCTTCCGTGCCGCTCTTATCAACAACTACGGCGCCTCTGGTTCCAACGCTGCAATGATCGTCACCGAGGCGCCGAAGCTTCGCTCTTCAACTCAGAATTATCCGCTGGTACGGACCTCTGCCAAGAGCTTTCCATTCTGGTTTTGTGGGTTTGACACACAAAGCCTTCGAGCTTACGTTGCCGAAATCAGGCGTTTCTTGCAGCAGCATGCCGGCTCAGCTAAGGACTTGAGCGCGTCAAACTTGTCCTTTCAATTATCTCGCCAGTCAAATCGCTCTCTTTCAAAAGCCTTGATCCTTAGCGCCACATCTTCTAATGACCTGGAACAGAAGCTTTTAGCCTTTGAACAGGGTCACAAGAGCGTTGCGGAAATCCAACCGCCACCTGTCCGGCCGGTAGTCCTCTGCTTTGGCGGCCAAATTTCCACTTATGTCGGTCTAGCGAGGGATATCTATGATCAGACTGCAATCCTGAAAAGCCACCTAGACCAGTGCAACACCATATGTCTTTCACTTGGTCTTGACAGTATCTATCCCGACATTTTTCAGAGGTCTCCAGTCCAAGACACAGTTAAACTTCAGACGATGCTTTTCGCAATACAGTATTCTTGCGCCAAAGCGTGGATTGATTCTGGAGTTAAAGTGGCCGCTGTTGTGGGCCACAGCTTTGGCGAGTTGACGGCTCTCTGCATCTCCGGCGTCTACTCTTTGAACGATGCTCTCAAGTTAATTTCTGGGCGAGCACGTCTGATTCGGGATAGTTGGAGTACCGATAAGGGATCCATGATGGCAGTAGAGGCAGACCTTGCTGATGTGGTTGCCTTGCTGACAAAAGCAAAGAAAGCAGATCTGTCGATCGCATGCTACAATGGTCCTAGATCCTTCACCCTCGCCGGTTCTACGAAAGCAGTCGAGTTCACGGAAGACCTAGCGAAGAGTAATCCAACTTTCTCGGGCATCAAGCTGAAGAAACTTAACGTAACGAACGCCTTCCATTCTGCCGCTGTCGATCCTTTGATGGATAAGCTTGAATCGCTGGGTCAAAATATCGTTATCAGGGAGTCGACCATACGTGTTGAACGAGCAACTGAATCAAAGACTACCGGCAAGCCAGGAGCCAGCTTCGTGGCTCAGCATCTGAGGCAGCCGGTATTTTTCAGCCATGCCATTCTACGACTTGCCAAGGAGTATCCAGCGGCGATATGGCTTGAAGCTGGGTCTAACTCTACAGTGACTACGATGGCAAGCCGCGCCCTCGGGGACTTGAGTTCTGGCCATCACTTCCAGCCTGTCAATATCACCAGTGAAGGCGGCTTCCAATTTCTTGTCGACACGACCACAAAGCTCTGGAAGGAAGGCTTGAATGTGTCTTTCTGGCCACACCACGCGAAACAGATATCTGACTATACGCCTGTGATACTTCCTTCTTATCAGTTCGAAAAGTCAAGACATTGGATGGATTTGAAGGAGGTCCCAAAGTTTGAAGCTCAAGTCGTGGAACCTGTGCAGCCAACAGAGGTCCCGAAAGGTCTGACGACTTTCGTCGGTTACCAAGACGGGACAAAGCAGTCTTCTCGATTCTTCGTTAATACGGCCATAGACAGGTTCCAACGGCCGACGTCGGCGAACATTGTAGCTAACACAGCTGCTATTACACCGGGCATGCTTCAACTGGAAATTGCTCTTGACGCTCTAATGAACTTCAGACCAGATTTTAAGCATTCTGGCTTCCAGCCCGAAATACGGGGAATAGCCTTTCACAATGTCCTCGTTGTCGATTCTTCCATGATTTTATATCTCGATGCTGTTACCAGAGATGACGAAGGTCTAATCTGGGAATGGAGGCTCCACGGTACCGGCTCAACGGGTATCGCAACGGACTTCAGCTCTGGAACGATTGTGTTCCGGCCAGCCAGTGACCCTCAGCTTAAGGAAAATCACGAGAACTTGGCGCGTCTGAGCGGCAGGAAGCGATGCGCCAGTCTCCTACACGGTAATGATGCGGACGACGTGCTCCAAGGCCGGAACATCTATCGAGCCTTCGAGCAAGTGGTCAACTACAAGGAGCCCTTTCGCCATATGACCAAGATAGCCGGGAAGGACAATGAGTCGGCGGGTCGCATTGCGAAGCCATATTGTGGGGAAGCCTGGATCGATCCGATCTTAACAGAGTGTTTCTGTCAAGTCGCTGGCATCTTCATCAATCTCATGACAGACATGTCGGATCTGTCCGAAAGGGGTATCTTCATCTGCGACAAAATTTCGCGATGGACCCGCAATCCCAGACTTGATTCAATGACTTCGCTTCCCGAAGTCTGGGAAGTCTTTGCCGTGCATCACCGCGAGTCGGAGACCAAGTATGTCAGTGATGTTTTCGCTTTCGATCCTCGTGACGGATCGTTGGTCGAGGCGATCGTAGGCATCTCTTATCAGAGACTATCTATAGAATCGATTCGCCGGCTGTTGACTCGCACCGTCCAACCGGGACCTCAATTGCTCGCCGCTGCTGTCCCGCCAACGCCAACGCAAAGCCGGCCGCCTGAACCACTCACGACGTCTTCTGTCTCCATTTCTGCTCCGCTAGTTCAGTTGAAGGAAAAGAAGATTGTTAAACAGGCTGTAAAGAAAGCTGGACCGGACGTCTCTACCAAGACCCGCGAGATCGTATGCAATCTGTCCGGATTTGAGCCTGAAGAAATCAAAGACGACTCTGATCTAATTGAGCTTGGCATCGATTCTCTCATGGCCATGGAGCTGGTGCGAGAGGTAGACTCCGCATTCAAGTGCACACTTCAAAATGATCAGCTCATGGATTTGACCGATTTCCACAGTCTGGTGTCGTGCATCCAGTCTACCCTAGGTCTTGACGAGCAAGAAGGAGGTGACGTGCTCGAGGAGGAATCTCCGCTCGACGCAGAAGCAGAAGCAGAAGCAGAAGCACCGCCCATATCGAATGGAACCATTCCACACGTCAACGGGGTGAACGGAGTCAACGAAGTCAACGAAGTCAACGAAGTCAACGAAGTCAACGAAGTCAACGGGGTCAACGGGGTCAACGGGGTCAACGGGGTGAATGCGGTCAACGGAATCAACGGTTTCACCGAGGTCAACGGCACGGCCGTCACAAATGGAGTGAATGGTATGCATGAATGGAATGACGTGAATGGCGTGAATGATAAAAATGGGGTCCACGGTGTTGGTAGCCGCCTGTCATCCTCAGACAATGATGCAATTCTGGCTGCGTCAACAGTCCGAGATGTCTTCGGCGAGATCAAATGGACCACCGACGACGCCATTCTCGAGGGGCAACTAGGAACCTACTATAAGGAGGTTATGCCTAGGTCCGGAGAGCTCTGTATCGCCCATGTTGTCAATGCTTTTGAGCAGCTCGGCTGTCCAATCCGGTCCGCAACACCGGGTCAACGGCTTCAGCGCGTTCCATATCTTCCCAAGCATGAGCGGTTTATGAACTTGATTTATGAGTTGCTCGAAAACGACGCTCGTTTGATAGACATCAACGGCTCAGAGATCACACGCACAGCTGTTGCGCCGCCGACCACATCTGTGGAAACGTTGCTCATAACACTGCTCCGCGACGAGCCTGTCCATGCAGCCGAACACAAACTCATATCACTGGTGGGGTCTAAATTTTCAGACCTTATCACAGGTAAGGTAGACGGCCTTCAGCTAATCTTTGGTACATCTGAAAGCCGAGAGATCGCAGCGGACATGTATGCCAAGTCTCCCATAAACACAGTCTGGATCAAACAACTCGAGTCTTTCCTCAAACAGCTCATCGGAAAACATCCCAAGGGTGGACAGCCCATCTGCATCCTCGAGATCGGAGCAGGAACTGGTGGGACCACGAGCAGAATATTGCCGCTTCTAGCCCAGCTCGGGGTACCAGTGAAATACGTTATGACCGACATCTCCAGTTCGATGATAGCGGCCGCTCGCAAGAGATTTAAACACTACCCTTTTATGGAATTTAAAGCACTTAACATGGAGTCTGGGCCAGATCCCAAGTTTTTGCAAAGTCAAGACATCGTCATAGCCACCAACTGTGTCCATGCAACACGCGATCTATCAATCTCGCTAAAGAACTTGCACCGCATTTTGAAGCCCGACGGCTTTTTGATAATGCTGGAGATGACGGAGCAGGTCCTGTGGGTCGACTTTATATTTGGATTGCTGGAAGGCTGGTGGTTGTTTGAGGACGGGCGAAGCTATGTACTCCAGCCAGTCACATATTGGGAGAAGGTATTGCATTCGGTGGGCTACGGTCATGTCGACTGGACTGAAGGAGACCTTCCTGAAGCAGCTATTCAACGCTTGATCATTGCTCATGCGTCTGGACCCAGGTACAGTCGTGGGCAAAAGCCTCTTTTACCACCTGTCTCAGAACTCGCATTGCCAGACAATACAGAGCGCCGCGCAGTAATTGACGCGTATGTTCACGATTATACGAAAGACTTCAGCGTGTTATCGCAATCCAGCGCGTCTCCGGCCAGTTCATCATCCTTAAGCTTGGGCCATTGTGTGCTCGTCACTGGTGCTACTGGGAGCCTAGGCTCTCATATTGTTGCTTACCTGGCGCAGCGTCCTGACATCCACACCGTGGTGTGCCTCAATCGATTGAGCACCACCGAGCCTACGCTCCGTCAGCGAAAGTCTTTCGAAATGAGAGGCATCTCGCTCGAGCCGGAGGTCATGTCCAAGTTGAACGTGATTGAAACAGATACAAGAAAGCCCATGCTAGGATTAGCGCTCGAGGACTACCACAACTTGGTACGCACCGTTACCCATATCGTTCACAGCGCCTGGCCAATGAGCCTGACACGCCCCATCCGTACTTATGAGCCTCAATTCAGAATAGCACGGAGTCTCATCGACCTTGCATGTGAGGTCACACATCATCGGCCAAAGCCATTCAGATTCGGCTTTCAATTTATCTCATCCAGTGCCGTCGTAGCCAATTACCCCCTGTGGACCGGGAACCCGTTGGTACCTGAGCTGCCAGGAACCGTCGATTCAGTCCCCATGACGGGGTACGCGGAAGCAAAGCTGGTAACGGAGCACATCTTGGCCGAGACGCTGTATCGCTACCCAGACCGCTTCCATGCGATGGCGGTGCGCACCGCACAGATCGCTGGATCAACTAGCAATGGCTACTGGAACCCAACTGAGTACATGCCCTTCCTCATCAAGTCGTCGCAGGTGCTCAAGATCCTTCCGGACTTGGACGGCACCCTATCATGGTATCCCGTCAATGAAGTAGCCTCCACGCTCGGTGAGCTGCTGTTTAACGATAATGCAACGGATCTGATCTACCATATCGACAATCCTTCGCGGCAGACGTGGCGAGATATGATCGCGACTCTGGCGCCCGCGTTAGACATTGGTCCAAAGAATATCGTCCCGTATGAACGATGGGTTGATCGGGCACGACGATTTACGGGCTCTACGACCGACAATCCGGCATTGCAATTGATAGGGTTCTTCGAGAAATATTTTGTCCCCATGTCCTGTGGTGGTCTCGTCCTAGATACTACCAAGGCCAGACAACATTCGGAGACTCTTCAGAGGCAAGGTCCAATAGATAAAGATCTTATGTTGAAGTATATTGCTGGGTGGAAGCAATCGGGCTTTCTGAATCCCTAG", "translation": "MLVGALVDAEEVSPDSDGSSMSFSMSWNGAQSSASVNQVLERFPEIGKAYVSVFVDEKRSTVTASKQTAPALIKQLKLSGVQVTEIALSGRFHWLRHQEDAGKLFSFCDGIPEFQFPNTSKIVLQNRLGTPGQYLSTSSLHEIALRQILLEPSEWLQEFSLLYSSHLSAGGATVICFGPERCVPPTIARKLGPQLVHISEIDLSTSPLPRELLGRSSTPCFDDIPDDRIAVIGMACQVPGAEDLEGYWKILSSGQSQHREVPPERFGMRTAFRELEPNRKWYGNFIQDYDTFDHKFFKKSPREMASTDPQHRLILKLAYQAVEQSGYFGIPEFNRHIGCYIGIGNVDYDRNIASYPANAYSATGNLRSFVAGKVSHYFGWTGPSSTVDTACSSSGVAIHQACRAIISGECTSALAGGVNVLTNPDWFHNLAGASFLSPTGQCKPFDAKGDGYCRGEGAGVVFLKRLSSAIADGDQVLGVIASTRVYQNQNCTAITVPNAVSLSELFVDVVQRARLEPQTISVVEAHGTGTPVGDPAEYDGIRKVLGGSIRSETLSLTSVKGLLGHTEFASGIVSLVKVLLMINEGFIPPQASFTSINPSLKAVREDMMEITTNLKPWDAGFRAALINNYGASGSNAAMIVTEAPKLRSSTQNYPLVRTSAKSFPFWFCGFDTQSLRAYVAEIRRFLQQHAGSAKDLSASNLSFQLSRQSNRSLSKALILSATSSNDLEQKLLAFEQGHKSVAEIQPPPVRPVVLCFGGQISTYVGLARDIYDQTAILKSHLDQCNTICLSLGLDSIYPDIFQRSPVQDTVKLQTMLFAIQYSCAKAWIDSGVKVAAVVGHSFGELTALCISGVYSLNDALKLISGRARLIRDSWSTDKGSMMAVEADLADVVALLTKAKKADLSIACYNGPRSFTLAGSTKAVEFTEDLAKSNPTFSGIKLKKLNVTNAFHSAAVDPLMDKLESLGQNIVIRESTIRVERATESKTTGKPGASFVAQHLRQPVFFSHAILRLAKEYPAAIWLEAGSNSTVTTMASRALGDLSSGHHFQPVNITSEGGFQFLVDTTTKLWKEGLNVSFWPHHAKQISDYTPVILPSYQFEKSRHWMDLKEVPKFEAQVVEPVQPTEVPKGLTTFVGYQDGTKQSSRFFVNTAIDRFQRPTSANIVANTAAITPGMLQLEIALDALMNFRPDFKHSGFQPEIRGIAFHNVLVVDSSMILYLDAVTRDDEGLIWEWRLHGTGSTGIATDFSSGTIVFRPASDPQLKENHENLARLSGRKRCASLLHGNDADDVLQGRNIYRAFEQVVNYKEPFRHMTKIAGKDNESAGRIAKPYCGEAWIDPILTECFCQVAGIFINLMTDMSDLSERGIFICDKISRWTRNPRLDSMTSLPEVWEVFAVHHRESETKYVSDVFAFDPRDGSLVEAIVGISYQRLSIESIRRLLTRTVQPGPQLLAAAVPPTPTQSRPPEPLTTSSVSISAPLVQLKEKKIVKQAVKKAGPDVSTKTREIVCNLSGFEPEEIKDDSDLIELGIDSLMAMELVREVDSAFKCTLQNDQLMDLTDFHSLVSCIQSTLGLDEQEGGDVLEEESPLDAEAEAEAEAPPISNGTIPHVNGVNGVNEVNEVNEVNEVNEVNGVNGVNGVNGVNAVNGINGFTEVNGTAVTNGVNGMHEWNDVNGVNDKNGVHGVGSRLSSSDNDAILAASTVRDVFGEIKWTTDDAILEGQLGTYYKEVMPRSGELCIAHVVNAFEQLGCPIRSATPGQRLQRVPYLPKHERFMNLIYELLENDARLIDINGSEITRTAVAPPTTSVETLLITLLRDEPVHAAEHKLISLVGSKFSDLITGKVDGLQLIFGTSESREIAADMYAKSPINTVWIKQLESFLKQLIGKHPKGGQPICILEIGAGTGGTTSRILPLLAQLGVPVKYVMTDISSSMIAAARKRFKHYPFMEFKALNMESGPDPKFLQSQDIVIATNCVHATRDLSISLKNLHRILKPDGFLIMLEMTEQVLWVDFIFGLLEGWWLFEDGRSYVLQPVTYWEKVLHSVGYGHVDWTEGDLPEAAIQRLIIAHASGPRYSRGQKPLLPPVSELALPDNTERRAVIDAYVHDYTKDFSVLSQSSASPASSSSLSLGHCVLVTGATGSLGSHIVAYLAQRPDIHTVVCLNRLSTTEPTLRQRKSFEMRGISLEPEVMSKLNVIETDTRKPMLGLALEDYHNLVRTVTHIVHSAWPMSLTRPIRTYEPQFRIARSLIDLACEVTHHRPKPFRFGFQFISSSAVVANYPLWTGNPLVPELPGTVDSVPMTGYAEAKLVTEHILAETLYRYPDRFHAMAVRTAQIAGSTSNGYWNPTEYMPFLIKSSQVLKILPDLDGTLSWYPVNEVASTLGELLFNDNATDLIYHIDNPSRQTWRDMIATLAPALDIGPKNIVPYERWVDRARRFTGSTTDNPALQLIGFFEKYFVPMSCGGLVLDTTKARQHSETLQRQGPIDKDLMLKYIAGWKQSGFLNP"}, "identity": 0.5813521545319466, "similarity": 0.6831352154531947}, "477dfe4e-1228-4b49-8d09-ce573121ab2d": {"uid": "477dfe4e-1228-4b49-8d09-ce573121ab2d", "query": {"uid": "e3976879-2b24-47b2-b267-f31baf5d20ff", "label": "KAI1855114.1", "names": {"protein_id": "KAI1855114.1", "cluster_role": "intermediate"}, "start": 2769, "end": 4351, "strand": -1, "sequence": "ATGGCTCGTCCTAAGAACGTTGGAATCAAGGGGATCGAAGTGTATTTTCCCAACCAGGTTCGTTCATACACTGTGATTAACTACGAGGCAGTCTGAGGCTTATAAGTTGCGGACATAAAGTACGTGGACCAAGCAGAGTTGGAGACATATGATGGGGTGTCTCAAGGGAAATACACAGTTGGCCTGGGCCAAACACGAATGAGTTTCTGCGATGATCGTGAAGGTCAGTAGCGCAGCTCAGTGGTGGTCACATCCCGAGCCTCTCCACTGAAGCTAATGCCGATGTGTCAGATACATACTCTCTCGCGCTGACAGCTGTTTCATTTCTGTTGAGAAAGTACAACATTGATCCTTCGTCGATTGGCCGTCTTGAAGTTGGTACAGAAACCATTCTTGACAAGTCAAAGTCAGTCAAGTCTGTGCTCATGCAGCTGTTTGAAGGACACAACACGAACATTGAAGGTGCCGATACCTACAACGCATGCTATGGTGGAACCAATGCCTTGTTCAACGCCGTAAACTGGATCGAATCTTCTGCATGGGACGGCCGCGATGCGATCGTCGTCGCTGCTGACATCGCAGCTTATGATACGGACCGGGCGAAGCCAACAGGTGGCGCGGGCTCCGTTGCCATGCTCATCGGCCCAAATGCGCCGCTGAAGATCGAACCTGGATTGCGCGGGAATTATATGAGACACACATACGACTTCTACAAACCCGACTTCTCCAAGGAATACCCATACGTGGATGGTCATTTGTCACTCCGGTGTTACGGAGAAGCCCTTGACGGTTGTTATAATGCCTACCTGGCTCGCGAGAAAGTGCTCTCCGTTAATGGCACTAATGGCCAGACCCACGATGATGGCACTGAAAATGATGCCGAGTTCGACAGCGGGAAACCTGCGAGTGTTGAATCGCCTGCTGACCGCTTTGACTACATGTGTTTTCATTCACCTACCTGCAAGACCGTCATGAAGTCCTACGCCCGCCTGTACTTCAACGACTTCCTTGCGGACCCAACCAGCGCGATGTTCAAGGATGTACCTCCGGAGCTCAAAGATACTGCCAACGAGGCCGAGATAAACCGACACTTCTTGCCTTTGACGAAGAAGCGGTTTGGCCAACGAGTTCAGCCGGCCACTCACTTACCCAGTCAATGTGGAAACATGTACACCGCAAGTTTATACTCGAGTCTGTGCAGCTTGTTGACCTTCGGAACCAGCACACAACTGAAAGGCAAGACGATTGGTATGTTCAGTTATGGAAGCGGCTTGTCAAGCTCCATGTTCAGCCTGAAGGTCGTTGGCAGCGTGGAGGAGATGAAGAGTAAGCTCGATCTTGTTGCAAGACTCGAGGCGAGGAAGCAGGCGTCACCAGAAGCGTATCAGGAGGTAAGTGACCATTTCTCACACCAAATGGGGATGGTGTGCTAACTCGGCCACAGGCACGCAACCGACGAGACTTTCTTTATGGCAAAAAGGGACATCTGCCTACCGGTTCCGTGGAGCACCTTAGTAAGGGCACATACTACTTAGCAGAGGTAGATGAGATGTATAGGAGAGCCTACCGAGTAAAGGGGTGA", "translation": "MARPKNVGIKGIEVYFPNQYVDQAELETYDGVSQGKYTVGLGQTRMSFCDDREDTYSLALTAVSFLLRKYNIDPSSIGRLEVGTETILDKSKSVKSVLMQLFEGHNTNIEGADTYNACYGGTNALFNAVNWIESSAWDGRDAIVVAADIAAYDTDRAKPTGGAGSVAMLIGPNAPLKIEPGLRGNYMRHTYDFYKPDFSKEYPYVDGHLSLRCYGEALDGCYNAYLAREKVLSVNGTNGQTHDDGTENDAEFDSGKPASVESPADRFDYMCFHSPTCKTVMKSYARLYFNDFLADPTSAMFKDVPPELKDTANEAEINRHFLPLTKKRFGQRVQPATHLPSQCGNMYTASLYSSLCSLLTFGTSTQLKGKTIGMFSYGSGLSSSMFSLKVVGSVEEMKSKLDLVARLEARKQASPEAYQEARNRRDFLYGKKGHLPTGSVEHLSKGTYYLAEVDEMYRRAYRVKG"}, "target": {"uid": "33f47029-fa53-4125-ae15-90b91f227acb", "label": "KAI1851285.1", "names": {"protein_id": "KAI1851285.1", "cluster_role": "intermediate"}, "start": 26747, "end": 28329, "strand": 1, "sequence": "ATGGCTCGTCCTAAGAACGTTGGAATCAAGGGGATCGAAGTGTATTTTCCCAACCAGGTTCGTTCATACACTGTGATTAACTACGAGGCAGTCTGAGGCTTATAAGTTGCGGACATAAAGTACGTGGACCAAGCAGAGTTGGAGACATATGATGGGGTGTCTCAAGGGAAATACACAGTTGGCCTGGGCCAAACACGAATGAGTTTCTGCGATGATCGTGAAGGTCAGTAGCGCAGCTCAGTGGTGGTCACATCCCGAGCCTCTCCACTGAAGCTAATGCCGATGTGTCAGATACATACTCTCTCGCGCTGACAGCTGTTTCATTTCTGTTGAGAAAGTACAACATTGATCCTTCGTCGATTGGCCGTCTTGAAGTTGGTACAGAAACCATTCTTGACAAGTCAAAGTCAGTCAAGTCTGTGCTCATGCAGCTGTTTGAAGGACACAACACGAACATTGAAGGTGCCGATACCTACAACGCATGCTATGGTGGAACCAATGCCTTGTTCAACGCCGTAAACTGGATCGAATCTTCTGCATGGGACGGCCGCGATGCGATCGTCGTCGCTGCTGACATCGCAGCTTATGATACGGACCGGGCGAAGCCAACAGGTGGCGCGGGCTCCGTTGCCATGCTCATCGGCATAAATGCGCCGCTGAAGATCGAACCTGGATTGCGCGGGAATTATATGAGACACACATACGACTTCTACAAACCCGACTTCTCCAAGGAATACCCATACGTGGATGGTCATTTGTCACTCCGGTGTTACGGAGAAGCCCTTGACGGTTGTTATAATGCCTACCTGGCTCGCGAGAAAGTGCTCTCCGTTAATGGCACTAATGGCCAGACCCACGATGATGGCACTGAAAATGATGCCGAGTTCGACAGCGGGAAACCTGCGAGTGTTGAATCGCCTGCTGACCGCTTTGACTACATGTGTTTTCATTCACCTACCTGCAAGACCGTCATGAAGTCCTACGCCCGCCTGTACTTCAACGACTTCCTTGCGGACCCAACCAGCGCGATGTTCAAGGATGTACCTCCGGAGCTCAAAGATACTGCCAACGAGGCGGAGATAAACCGACACTTCTTGCCTTTGACGAAGAAGCGGTTTGGCCAACGAGTTCAGCCGGCCACTCACTTACCCAGTCAATGTGGAAACATGTACACCGCAAGTTTATACTCGAGTCTGTGCAGCTTGTTGACCTTCGGAACCAGCACACAACTGAAAGGCAAGACGATTGGTATGTTCAGTTATGGAAGCGGCTTGTCAAGCTCCATGTTCAGCCTGAAGGTCGTTGGCAGCGTGGAGGAGATGAAGAGTAAGCTCGATCTTGTTGCAAGACTCGAGGCGAGGAAGCAGGCGTCACCAGAAGCGTATCAGGAGGTAAGTGACCATTTCTCACACCAAATGGGGATGGTGTGCTAACTCGGCCACAGGCACGCAACCGACGAGACTTTCTTTATGGCAAAAAGGGACATCTGCCTACCGGTTCCGTGGAGCACCTTAGTAAGGGCACATACTACTTAGCAGAGGTAGATGAGATGTATAGGAGAGCCTACCGAGTAAAGGGGTGA", "translation": "MARPKNVGIKGIEVYFPNQYVDQAELETYDGVSQGKYTVGLGQTRMSFCDDREDTYSLALTAVSFLLRKYNIDPSSIGRLEVGTETILDKSKSVKSVLMQLFEGHNTNIEGADTYNACYGGTNALFNAVNWIESSAWDGRDAIVVAADIAAYDTDRAKPTGGAGSVAMLIGINAPLKIEPGLRGNYMRHTYDFYKPDFSKEYPYVDGHLSLRCYGEALDGCYNAYLAREKVLSVNGTNGQTHDDGTENDAEFDSGKPASVESPADRFDYMCFHSPTCKTVMKSYARLYFNDFLADPTSAMFKDVPPELKDTANEAEINRHFLPLTKKRFGQRVQPATHLPSQCGNMYTASLYSSLCSLLTFGTSTQLKGKTIGMFSYGSGLSSSMFSLKVVGSVEEMKSKLDLVARLEARKQASPEAYQEARNRRDFLYGKKGHLPTGSVEHLSKGTYYLAEVDEMYRRAYRVKG"}, "identity": 0.9978494623655914, "similarity": 0.9978494623655914}, "7a7f2374-c2f5-4d8b-94e7-b0ce3dfa1ad2": {"uid": "7a7f2374-c2f5-4d8b-94e7-b0ce3dfa1ad2", "query": {"uid": "92774bec-6629-46b9-9db2-cdb6b0d6e825", "label": "KAI1855115.1", "names": {"protein_id": "KAI1855115.1", "cluster_role": "hit_required"}, "start": 5000, "end": 7562, "strand": -1, "sequence": "ATGGATCAGACTTTTGCTGTTGGTTGCCCTCCTTTCGAGGTCAAGCTTTCTTTTTGCGATCAGCTCTTTCCTCCGACCCATTCAAAGCGAATTCTGTGCTTCCAACTCAATTCCGACGTTAACCGCCAACATGTTGTGGACTATCTTCACATCGCATTCCACAATACCATTCAACGCGTCCCTTTCCTCGCTGGGACTGTGGTGACCACCTCGCAAGATGAAGGTGGTCGACCATGGATTCGCAAAATCATTCCTGAGGGTGCTGCGCATCTTGTCATCAAGGACCTATCGAAAGACCTGAGCTTTTCTAAGCTCGCCGAATCGAACTTTTCTCAGGAACTCCTGAACACGGAGCAGCTATGTCCCCTTCCCGAGGTTGGATACTTCCGAGCCAGCTCCGTCGACGTTTGCCGTTTTCAAGCGAACTTCGTAGAAGGCGGTCTGCTACTCGTCGTCTCCATTATCCACTATGCGGCCGATGGTCGAGGGGTGACTGAGATAATTGGAGACTTCGCCGAGGAGTTCAGGAAGGCGCAGTCAGGGGAGACGAAACATCCCCTCAAAGTCAGGGACACTGTGTACTACTCTGATCGGAACACTGTTGTCTCTGGGAGGGGACTTCCTGGTGATATCTCAAAGCATGAAGCTTGGACTTCGTCACCATCATTGGCGCACTCCTTGATACACAATGTGAAGAACTCTTGTCGCACATTCCGTATAGATACCAAGGCCCAATCAGAGCTGAAGCAGATTGTTTCTGCATCGTCTCTTGGTTCCGAAGATTGGTTCTCAACCAATGATGCTATATCTGGGTTCATATGGCGCAGCATCATGCTTGCCCGAAATCGGGCAGGAATTCTTGATGCTGGTGCTGAAATCCATGTGGCACAACCCCTGGACTGCAGATCCCATCTTGGAATCACTGAGCAGTTCTATGGCAATGCCGTGTATATGTCACAGGCATCAGAGCAGTATTCGGTGATGGCTGATCCTGAGAATGGCCTTGCCTCTGCCTCGCGAGCTATACGAGCCCAAATCAGATCAATGACGGGAGAGAAGTTCCAAGACTTGGTGGGATACATCGAGCGAACGATTCTAGAATCTCCGACACGCATGAAGATTCTGGAGTCTATGCACACGAGTGGTATCATCTTGACAAGTCTACTGAAGTTCAATCTGCATTCGATCAACTTTGGACCCCTGTTTGGCGATGGTCATATCAAGGCTTTACGTCTGCCAGCAACCGGAACCCAAGCTGGAGCCGTCATCATTATGCCGAAGCTGTCTGACGGAAGCTGTGAGTTTATGCTCACAGAGACATCCGAGACCATGGAATGTCTGATGGAGGATCCGTTCTTCTGCCGCTTTACCGGAGGAGAAAGTCTCGCACGTGAATCCATGGCAAACCCCCAGAGTAACTCATCCCAACCATCGCTCGAGACCATCCCTGCTGATAACACCAACGGAACTGCCAGCGCAGTCGAAGTAGAGATTGAGCAAATCCCTAAGGTTGAAAGCACGCAGAGGGAGACAAACGGTGTTGCTCATGAAAGCATCGCGGCAATTGCCAATGGCGTAACGGAAATAGTCGCCAATGAAGGTCTCGCGCAAGGCAAAGTAGTTCATGAAGATGCTGCAGTCGGAACACGACCTTCGCTTCCTTCTCACGCACTTAACAGTGTGGTCAAAAGACTGCATGATCTTGAGCTTGGCCAGATAGTCGTCGTGAAGACGACCAGCACGCTGGTCATAAGCACTGTGCAAGCTCCACACATTGGCAACATCAAAATTATTGAGCTTCAGCGACCCCAAGCTAGAAACGCGATCTCGCGGCAGTTGCTCAAGGACCTCAGCCAAGAGATCGAAGAGATACACACCGACGCTGGCAAGGCTGAGACTCGGGCACTGGTTCTTGCAAGTGCTGTTGATGGCGTCTTCTGCGCGGGAGCCGACTTGAAAGAACGGAAACTCATGAGCCCGGCCGAAACAGAAGAGTTCTTGACTGACCTGCGGGCACTGTTCACTCGTCTTGCCACCTTGCCCGTGCCGTCGATTGCCTGTGTATCCGGCAAGGCGCTCGGTGGCGGTTTCGAGCTTGCGCTTTGTTGCCACCTCCGGATCTTCTCTTCTGATGCTGTGGTTGCGTTGCCCGAAACTAGGCTTGCGATTATACCTGGCGCTGGAGGCACCTACCGCCTTTCGAAGATAGTGGGTATGTCACATGCCCTCGACCTTATTTTGACCGGCCGCCAAGTGCAGGCTCAGGAGGCTGCGGCCATGGGATTGTGCAATCGCCTTGTCACGACTGACATTGCCAACAATATCCTGACTGCGTCGCTGAAACGCGCCCTTACTCTAAATGCCAGTCTCGTACTCGCGAAAGAAATAGCCAGCGGTGGGCCTGTCGCCGCGATGGCTGTGATCAGCGCTTTCTCACATACCTGCGCCAGTTGTGAGCAGAATGAAAATGCTGCTTATGAGTCCGTTCTCGGGACAAAAGATCGGACAGAAGCACTCCAGGCGTTCAGTGAGAAGAGGACAGCTGTCTTCACCGGCGCGTAA", "translation": "MDQTFAVGCPPFEVKLSFCDQLFPPTHSKRILCFQLNSDVNRQHVVDYLHIAFHNTIQRVPFLAGTVVTTSQDEGGRPWIRKIIPEGAAHLVIKDLSKDLSFSKLAESNFSQELLNTEQLCPLPEVGYFRASSVDVCRFQANFVEGGLLLVVSIIHYAADGRGVTEIIGDFAEEFRKAQSGETKHPLKVRDTVYYSDRNTVVSGRGLPGDISKHEAWTSSPSLAHSLIHNVKNSCRTFRIDTKAQSELKQIVSASSLGSEDWFSTNDAISGFIWRSIMLARNRAGILDAGAEIHVAQPLDCRSHLGITEQFYGNAVYMSQASEQYSVMADPENGLASASRAIRAQIRSMTGEKFQDLVGYIERTILESPTRMKILESMHTSGIILTSLLKFNLHSINFGPLFGDGHIKALRLPATGTQAGAVIIMPKLSDGSCEFMLTETSETMECLMEDPFFCRFTGGESLARESMANPQSNSSQPSLETIPADNTNGTASAVEVEIEQIPKVESTQRETNGVAHESIAAIANGVTEIVANEGLAQGKVVHEDAAVGTRPSLPSHALNSVVKRLHDLELGQIVVVKTTSTLVISTVQAPHIGNIKIIELQRPQARNAISRQLLKDLSQEIEEIHTDAGKAETRALVLASAVDGVFCAGADLKERKLMSPAETEEFLTDLRALFTRLATLPVPSIACVSGKALGGGFELALCCHLRIFSSDAVVALPETRLAIIPGAGGTYRLSKIVGMSHALDLILTGRQVQAQEAAAMGLCNRLVTTDIANNILTASLKRALTLNASLVLAKEIASGGPVAAMAVISAFSHTCASCEQNENAAYESVLGTKDRTEALQAFSEKRTAVFTGA"}, "target": {"uid": "76b5b76f-f17c-4a6f-9e20-20480d0778cf", "label": "KAI1851284.1", "names": {"protein_id": "KAI1851284.1", "cluster_role": "hit_required"}, "start": 23536, "end": 26098, "strand": 1, "sequence": "ATGGATCAGACTTTTGCTGTTGGTTGCCCTCCTTTCGAGGTCAAGCTTTCTTTTTGCGATCAGCTCTTTCCTCCGACCCATTCAAAGCGAATTCTGTGCTTCCAACTCAATTCCGACGTTAACCGCCAACATGTTGTGGACTATCTTCACATCGCATTCCACAATACCATTCAACGCGTCCCTTTCCTCGCTGGGACTGTGGTGACCACCTCGCAAGATGAAGGTGGTCGACCATGGATTCGCAAAATCATTCCTGAGGGTGCTGCGCATCTTGTCATCAAGGACCTATCGAAAGACCTGAGCTTTTCTAAGCTCGCCGAATCGAACTTTTCTCAGGAACTCCTGAACACGGAGCAGCTATGTCCCCTTCCCGAGGTTGGATACTTCCGAGCCAGCTCCGTCGACGTTTGCCGTTTTCAAGCGAACTTCGTAGAAGGCGGTCTGCTACTCGTCGTCTCCATTATCCACTATGCGGCCGATGGTCGAGGGGTGACTGAGATAATTGGAGACTTCGCCGAGGAGTTCAGGAAGGCGCAGTCAGGGGAGACGAAACATCCCCTCAAAGTCAGGGACACTGTGTACTACTCTGATCGGAACACTGTTGTCTCTGGGAGGGGACTTCCTGGTGATATCTCAAAGCATGAAGCTTGGACTTCGTCACCATCATTGGCGCACTCCTTGATACACAATGTGAAGAACTCTTGTCGCACATTCCGTATAGATACCAAGGCCCAATCAGAGCTGAAGCAGATTGTTTCTGCATCGTCTCTTGGTTCCGAAGATTGGTTCTCAACCAATGATGCTATATCTGGGTTCATATGGCGCAGCATCATGCTTGCCCGAAATCGGGCAGGAATTCTTGATGCTGGTGCTGAAATCCATGTGGCACAACCCCTGGACTGCAGATCCCATCTTGGAATCACTGAGCAGTTCTATGGCAATGCCGTGTATATGTCACAGGCATCAGAGCAGTATTCGGTGATGGCTGATCCTGAGAATGGCCTTGCCTCTGCCTCGCGAGCTATACGAGCCCAAATCAGATCAATGACGGGAGAGAAGTTCCAAGACTTGGTGGGATACATCGAGCGAACGATTCTAGAATCTCCGACACGCATGAAGATTCTGGAGTCTATGCACACGAGTGGTATCATCTTGACAAGTCTACTGAAGTTCAATCTGCATTCGATCAACTTTGGACCCCTGTTTGGCGATGGTCATATCAAGGCTTTACGTCTGCCAGCAACCGGAACCCAAGCTGGAGCCGTCATCATTATGCCGAAGCTGTCTGACGGAAGCTGTGAGTTTATGCTCACAGAGACATCCGAGACCATGGAATGTCTGATGGAGGATCCGTTCTTCTGCCGCTTTACCGGAGGAGAAAGTCTCGCACGTGAATCCATGGCAAACCCCCAGAGTAACTCATCCCAACCATCGCTCGAGACCATCCCTGCTGATAACACCAACGGAACTGCCAGCGCAGTCGAAGTAGAGATTGAGCAAATCCCTAAGGTTGAAAGCACGCAGAGGGAGACAAACGGTGTTGCTCATGAAAGCATCGCGGCAATTGCCAATGGCGTAACGGAAATAGTCGCCAATGAAGGTCTCGCGCAAGGCAAAGTAGTTCATGAAGATGCTGCAGTCGGAACACGACCTTCGCTTCCTTCTCACGCACTTAACAGTGTGGTCAAAAGACTGCATGATCTTGAGCTTGGCCAGATAGTCGTCGTGAAGACGACCAGCACGCTGGTCATAAGCACTGTGCAAGCTCCACACATTGGCAACATCAAAATTATTGAGCTTCAGCGACCCCAAGCTAGAAACGCGATCTCGCGGCAGTTGCTCAAGGACCTCAGCCAAGAGATCGAAGAGATACACACCGACGCTGGCAAGGCTGAGACTCGGGCACTGGTTCTTGCAAGTGCTGTTGATGGCGTCTTCTGCGCGGGAGCCGACTTGAAAGAACGGAAACTCATGAGCCCGGCCGAAACAGAAGAGTTCTTGACTGACCTGCGGGCACTGTTCACTCGTCTTGCCACCTTGCCCGTGCCGTCGATTGCCTGTGTATCCGGCAAGGCGCTCGGTGGCGGTTTCGAGCTTGCGCTTTGTTGCCACCTCCGGATCTTCTCTTCTGATGCTGTGGTTGCGTTGCCCGAAACTAGGCTTGCGATTATACCTGGCGCTGGAGGCACCTACCGCCTTTCGAAGATAGTGGGTATGTCACATGCCCTCGACCTTATTTTGACCGGCCGCCAAGTGCAGGCTCAGGAGGCTGCGGCCATGGGATTGTGCAATCGCCTTGTCACGACTGACATTGCCAACAATATCCTGACTGCGTCGCTGAAACGCGCCCTTACTCTGAATGCCAGTCTCGTACTCGCGAAAGAAATAGCCAGCGGTGGGCCTGTCGCCGCGATGGCTGTGATCAGCGCTTTCTCACATACCTGCGCCAGTTGTGAGCAGAATGAAAATGCTGCTTATGAGTCCGTTCTCGGGACAAAAGATCGGACAGAAGCACTCCAGGCGTTCAGTGAGAAGAGGACAGCTGTCTTCACCGGCGCGTAA", "translation": "MDQTFAVGCPPFEVKLSFCDQLFPPTHSKRILCFQLNSDVNRQHVVDYLHIAFHNTIQRVPFLAGTVVTTSQDEGGRPWIRKIIPEGAAHLVIKDLSKDLSFSKLAESNFSQELLNTEQLCPLPEVGYFRASSVDVCRFQANFVEGGLLLVVSIIHYAADGRGVTEIIGDFAEEFRKAQSGETKHPLKVRDTVYYSDRNTVVSGRGLPGDISKHEAWTSSPSLAHSLIHNVKNSCRTFRIDTKAQSELKQIVSASSLGSEDWFSTNDAISGFIWRSIMLARNRAGILDAGAEIHVAQPLDCRSHLGITEQFYGNAVYMSQASEQYSVMADPENGLASASRAIRAQIRSMTGEKFQDLVGYIERTILESPTRMKILESMHTSGIILTSLLKFNLHSINFGPLFGDGHIKALRLPATGTQAGAVIIMPKLSDGSCEFMLTETSETMECLMEDPFFCRFTGGESLARESMANPQSNSSQPSLETIPADNTNGTASAVEVEIEQIPKVESTQRETNGVAHESIAAIANGVTEIVANEGLAQGKVVHEDAAVGTRPSLPSHALNSVVKRLHDLELGQIVVVKTTSTLVISTVQAPHIGNIKIIELQRPQARNAISRQLLKDLSQEIEEIHTDAGKAETRALVLASAVDGVFCAGADLKERKLMSPAETEEFLTDLRALFTRLATLPVPSIACVSGKALGGGFELALCCHLRIFSSDAVVALPETRLAIIPGAGGTYRLSKIVGMSHALDLILTGRQVQAQEAAAMGLCNRLVTTDIANNILTASLKRALTLNASLVLAKEIASGGPVAAMAVISAFSHTCASCEQNENAAYESVLGTKDRTEALQAFSEKRTAVFTGA"}, "identity": 1.0, "similarity": 1.0}, "20878240-d9f0-4eaf-8639-263bf5e5372d": {"uid": "20878240-d9f0-4eaf-8639-263bf5e5372d", "query": {"uid": "eff0a571-fc56-4881-9779-729bf21f75ea", "label": "KAI1855116.1", "names": {"protein_id": "KAI1855116.1", "cluster_role": "intermediate"}, "start": 9965, "end": 11891, "strand": -1, "sequence": "ATGACAGGCAAATCTTCACCTCCACCGTCAGACGCAAACACGTCTGGCCATGAAGGGTTTTCCCAACCCGAGAAGGCCAACGGCGTGGTTGGGGATGCTTCGAACGAAGGGACAGAAGAAAAATCGCAATCACCATCGCCCAAGGCAGTGTCACAGGCTGCTGGCCCTCCGGCAGTTTCATATCCCGGCCCATTGATGGGAAGTTTATTCACGATTTCCCTGCTTCTGGCTCAGTTTCTTGTCGCTCTTGATATGGTCCGTTCCACCTCTCCACGTTCTTCCCACTCTACGTAACCCAAAATTGACATGCTACCCGGCGCAGAGTATTATCACGACTGCCATCCCCACTATATCGAGCGAGTTCCACAGTGTTGACCAGATTGGATGGTATGGCTCTGCGTTCTTTTTGTGTCTGGCGACATTCCAGGCATTTTGGGGGAGGGCGTACAAGTATTTCTCGCTCAAGATTGCCTTCTTGACGTGTATTGGCATATTCGAGCTCGGAAGTTTGATAGCCGCATTATCACCCACCAGCGCGGCGCTCATCGTCGGGCGAGCGATCCAGGGGGTGGGTGGCGCTGGTATCACGAGCGGATGCTTCACGATTCTAGCTTTCATCACTCCACCTAAACGTCTACACGCCATCTTTGGTCTCTCATCCACAGTGTGGAGTTTGTCGTCGGTCCTGGGTCCTGTACTTGGCGGGCTGTTTACGCAATACTTGACGTGGAGATGGTGTTTCTGGATTAATCTTCCTATCGGCGGGGCCGCCTTCCTCGTTCTTCTGCTTCTGTTCAAGACGCCGGCTCATTCCCGTGTCGCTCATGCAACTGGGAAAGAAATACCATCTCTCTTTGACATCCCGGGAATGGTCATCTTGGTCCCCTCTGTTGTGTGTCTCCTGTTGGTTTTAGAGGAAGGAGGTCTCACGCGACCGTGGAATAGTGGATTCTCCATTGGGCTGATCATTGGCTCTATTTTGATAGCCATGATCTTTGCAGCGTGGGAATGGAAACAAGGGGAGAAAGCAATGCTTGTTCCTCGCATTTTGAGGCGCCGAACTATCCTTGTTCTTGCCCTTTTTAACCTGACCGCCCAAGGTGGTGGCTTTGCGCGGACATACAACCTCCCTATATACTTCCAGGCTGGGCAAGGAGTATCGCCATCCGAGTCTGGTGTTCGTACATTACCTACAGTGCTCACGACTTGTAAGTCACCCAACTTTCCAGTATCGGAAGATCGAGCCGGCTAACCGATTCTGCAAATCAGCCATCATCAGTTTTGCTTCATCCATACTAGTTGGAAAGATGGGTTACTATAAGGTTTATCTCATGGTCGGTGCCATCTTTGTCACTGTTGGCTCCGGCATGATCTACACGCTTGTGCCCGAATCCACGGCAGGAGAATACATCGGTTACCAGGTTCTGGCTGCCATTGGCTCTGGTCTGGTGATCCAGTTGAATGTTCTTGTGGCGCAGGCTATATCCCCGCGAGTGGACATAGCTGTAACCGTTGCAATTGTACTTTGTAAGAAAGATAAACTCCTAAATCCTTCATGAATTATGCTAACTGCTTCGATCCGCAGTTTTCCAATTTCTCGGCGGTACCATCGGTGTCTCTGCGGCAATAAACATCATGAACAATGTTATAGTCACCTCGCTGCCCAACGATAATCCAAGAGTAACACCAGCTACGGTGCTTACTGCTGGTGCAGGTTCGCTTCGTCAAGCTTTCCCAGACCCGGATGATCTTTCCACTGTGGTTGGCGCGTATATGAATGGTCTTAGAGCGGCTTGGATTTGGAGTATCGCACTCTCTGGTATAGCATTTATCATCTCACTGGGGGCAGAATGGAAAAGCGTGCGCCAAGCAGACGTCAAGAAGAGAAATGAAGCCAAGGCAGCAGCGAAGGCAGCCTCCCCTTAG", "translation": "MTGKSSPPPSDANTSGHEGFSQPEKANGVVGDASNEGTEEKSQSPSPKAVSQAAGPPAVSYPGPLMGSLFTISLLLAQFLVALDMSIITTAIPTISSEFHSVDQIGWYGSAFFLCLATFQAFWGRAYKYFSLKIAFLTCIGIFELGSLIAALSPTSAALIVGRAIQGVGGAGITSGCFTILAFITPPKRLHAIFGLSSTVWSLSSVLGPVLGGLFTQYLTWRWCFWINLPIGGAAFLVLLLLFKTPAHSRVAHATGKEIPSLFDIPGMVILVPSVVCLLLVLEEGGLTRPWNSGFSIGLIIGSILIAMIFAAWEWKQGEKAMLVPRILRRRTILVLALFNLTAQGGGFARTYNLPIYFQAGQGVSPSESGVRTLPTVLTTSIISFASSILVGKMGYYKVYLMVGAIFVTVGSGMIYTLVPESTAGEYIGYQVLAAIGSGLVIQLNVLVAQAISPRVDIAVTVAIVLFFQFLGGTIGVSAAINIMNNVIVTSLPNDNPRVTPATVLTAGAGSLRQAFPDPDDLSTVVGAYMNGLRAAWIWSIALSGIAFIISLGAEWKSVRQADVKKRNEAKAAAKAASP"}, "target": {"uid": "5b96c520-67bb-4568-8128-8a4ca9a1591f", "label": "KAI1851283.1", "names": {"protein_id": "KAI1851283.1", "cluster_role": "intermediate"}, "start": 19207, "end": 21133, "strand": 1, "sequence": "ATGACAGGCAAATCTTCACCTCCACCGTCAGACGCAAACACGTCTGGCCATGAAGGGTTTTCCCAACCCGAGAAGGCCAACGGCGTGGTTGGGGATGCTTCGAACGAAGGGACAGAAGAAAAATCGCAATCACCATCGCCCAAGGCAGTGTCACAGGCTGCTGGCCCTCCGGCAGTTTCATATCCCGGCCCATTGATGGGAAGTTTATTCACGATTTCCCTGCTTCTGGCTCAGTTTCTTGTCGCTCTTGATATGGTCCGTTCCACCTCTCCACGTTCTTCCCACTCTACGTAACCCAAAATTGACATGCTACCCGGCGCAGAGTATTATCACGACTGCCATCCCCACTATATCGAGCGAGTTCCACAGTGTTGACCAGATTGGATGGTATGGCTCTGCGTTCTTTTTGTGTCTGGCGACATTCCAGGCATTTTGGGGGAGGGCGTACAAGTATTTCTCGCTCAAGATTGCCTTCTTGACGTGTATTGGCATATTCGAGCTCGGAAGTTTGATAGCCGCATTATCACCCACCAGCGCGGCGCTCATCGTCGGGCGAGCGATCCAGGGGGTGGGTGGCGCTGGTATCACGAGCGGATGCTTCACGATTCTAGCTTTCATCACTCCACCTAAACGTCTACACGCCATCTTTGGTCTCTCATCCACAGTGTGGAGTTTGTCGTCGGTCCTGGGTCCTGTACTTGGCGGGCTGTTTACGCAATACTTGACGTGGAGATGGTGTTTCTGGATTAATCTTCCTATCGGCGGGGCCGCCTTCCTCGTTCTTCTGCTTCTGTTCAAGACGCCGGCTCATTCCCGTGTCGCTCATGCAACTGGGAAAGAAATACCATCTCTCTTTGACATCCCGGGAATGGTCATCTTGGTCCCCTCTGTTGTGTGTCTCCTGTTGGTTTTAGAGGAAGGAGGTCTCACGCGACCGTGGAATAGTGGATTCTCCATTGGGCTGATCATTGGCTCTATTTTGATAGCCATGATCTTTGCAGCGTGGGAATGGAAACAAGGGGAGAAAGCAATGCTTGTTCCTCGCATTTTGAGGCGCCGAACTATCCTTGTTCTTGCCCTTTTTAACCTGACCGCCCAAGGTGGTGGCTTTGCGCGGACATACAACCTCCCTATATACTTCCAGGCTGGGCAAGGAGTATCGCCATCCGAGTCTGGTGTTCGTACATTACCTACAGTGCTCACGACTTGTAAGTCACCCAACTTTCCAGTATCGGAAGATCGAGCCGGCTAACCGATTCTGCAAATCAGCCATCATCAGTTTTGCTTCATCCATACTAGTTGGAAAGATGGGTTACTATAAGGTTTATCTCATGGTCGGTGCCATCTTTGTCACTGTTGGCTCCGGCATGATCTACACGCTTGTGCCCGAATCCACGGCAGGAGAATACATCGGTTACCAGGTTCTGGCTGCCATTGGCTCTGGTCTGGTGATCCAGTTGAATGTTCTTGTGGCGCAGGCTATATCCCCGCGAGTGGACATAGCTGTAACCGTTGCAATTGTACTTTGTAAGAAAGATAAACTCCTAAATCCTTCATGAATTATGCTAACTGCTTCGATCCGCAGTTTTCCAATTTCTCGGCGGTACCATCGGTGTCTCTGCGGCAATAAACATCATGAACAATGTTATAGTCACCTCGCTGCCCAACGATAATCCAAGAGTAACACCAGCTACGGTGCTTACTGCTGGTGCAGGTTCGCTTCGTCAAGCTTTCCCAGACCCGGATGATCTTTCCACTGTGGTTGGCGCGTATATGAATGGTCTTAGAGCGGCTTGGATTTGGAGTATCGCACTCTCTGGTATAGCATTTATCATCTCACTGGGGGCAGAATGGAAAAGCGTGCGCCAAGCAGACGTCAAGAAGAGAAATGAAGCCAAGGCAGCAGCGAAGGCAGCCTCCCCTTAG", "translation": "MTGKSSPPPSDANTSGHEGFSQPEKANGVVGDASNEGTEEKSQSPSPKAVSQAAGPPAVSYPGPLMGSLFTISLLLAQFLVALDMSIITTAIPTISSEFHSVDQIGWYGSAFFLCLATFQAFWGRAYKYFSLKIAFLTCIGIFELGSLIAALSPTSAALIVGRAIQGVGGAGITSGCFTILAFITPPKRLHAIFGLSSTVWSLSSVLGPVLGGLFTQYLTWRWCFWINLPIGGAAFLVLLLLFKTPAHSRVAHATGKEIPSLFDIPGMVILVPSVVCLLLVLEEGGLTRPWNSGFSIGLIIGSILIAMIFAAWEWKQGEKAMLVPRILRRRTILVLALFNLTAQGGGFARTYNLPIYFQAGQGVSPSESGVRTLPTVLTTSIISFASSILVGKMGYYKVYLMVGAIFVTVGSGMIYTLVPESTAGEYIGYQVLAAIGSGLVIQLNVLVAQAISPRVDIAVTVAIVLFFQFLGGTIGVSAAINIMNNVIVTSLPNDNPRVTPATVLTAGAGSLRQAFPDPDDLSTVVGAYMNGLRAAWIWSIALSGIAFIISLGAEWKSVRQADVKKRNEAKAAAKAASP"}, "identity": 1.0, "similarity": 1.0}, "95607cc6-326c-44be-9c31-e60574f37462": {"uid": "95607cc6-326c-44be-9c31-e60574f37462", "query": {"uid": "b4c7263e-7508-4b52-9aca-10f4a91dc7ba", "label": "KAI1855117.1", "names": {"protein_id": "KAI1855117.1", "cluster_role": "hit_required"}, "start": 13240, "end": 14772, "strand": 1, "sequence": "ATGTCCCAGATCAGACTTCACTCATCATGCGATGCCTGCCTCAACACTAAGGTCAAATGCAGCCAGTCCAAGCCAATCTGCGCAAGATGCGACCAGCACGGACGCAAATGCATCTACAGCCAATTTCGCAAGATAGGAAGACCTTCTAGCAAGACCATCAACAACTCACCTTCTCAAACACCGAGCCGCAAGTCCAAGGGCCACACAGAAGCAAGGCAGAAGCAACTAGGCCCAGGGGTGCACCGCTTGCTGCAGCCCACCGTCCGCTCAGCTGTGCACGAGACTTCTGATAGCCTGCGATGTGATCAAGATGACCAAGACGGCCACAGTTCGGGGACTGTTGAGGTCTCATCAAGAACTCATCAAGGCAGCTCAGATTTCGAAACACTTCGCGTGAACAAGTCGCCTTGGCTAACAGACGACGTTATTGGGCAAAGTCTCCAGTCTGCGCTGCAGTCGGATGTGACGGCCAACTTCAGTGACGACGTGGAGTGCGATACAGATGGGGTGCACATTGATTGGTCTGCCATTGAAAGTCTGTTAGACAACAACGCGCCGGCACTACCATTCGCTCCAAGCCCGGTGCAGAATTTCGCGTCTTCAGTATCCTTGGCGCCTGGCAACGCACAATTCTACCTGGAAGACACAATCGTCGCATCAGTGGTTTCGTCAGCTGGCGAAAGTCGACAGTCGCCCACCACGGGCGCGCGTCCCGTGATACCCCATCAGCTGCCTCTTACTGCTATAGACGGACTTGCACTCCCTGGAAATGAGTACTTCTTCAAGCCAGGATCATTTTCTACCACAAATTTTGAATTTGATGGTTCGCGCACCACACCCGGACAATCCAGTACCGCTTCCCTCTCTCCAAGGACACCTTCGGTCCACACCATCCAACCAAACCTCTACTCAATCTCAAGCTCACGCTGTACTGTTCAATGTCACCGCGCTTTGACGAGCCAACTCACGGAGATTAGTGAGAAACAAGTGCAAGAGTCAAATGTCCCCCTTGACATACTTTTGAGACTGGATTATCACATCCGCCAGACACGAGAAAGAGCCCTGAGCTGCAGTGCTTGCCTTGCAGGCTCTCGACATGACAAGACCCTCATGTTCATCACCATGGTTTTATCAAACCTCTTGTCTCTCTTCGAGCAGAGCTGCAGTGCTTTTCACGGCGACCCGCAAAGGGGTGTGAATGGACGCGCAGGGAGCTTATGTGGCGAGGCGAACCATGCTACCGTCGCGAACAACCATCAAGTCTCGCCAAGCCCGTTGCCATATACGACAAGACCTTTGATTGTTGGAAGCACACGGTTGGCAGAGAGTTTCAAGCTGTCCTTTTCGCGACAATTAGTGATCATGTACGTAAATCAGCAACTAGAGGCTGTAACTCAGTTGGGAAAGATGCTATACAAGGTGGAAAGTGATAATGTGAGTTTCAAAATCACTAAAGAATTACTGATAGATGTATCGGCTAGATTAGAGCGGTTAGCTGGATTCACTGCAATGGTAACGACCCCAGGCAGTAG", "translation": "MSQIRLHSSCDACLNTKVKCSQSKPICARCDQHGRKCIYSQFRKIGRPSSKTINNSPSQTPSRKSKGHTEARQKQLGPGVHRLLQPTVRSAVHETSDSLRCDQDDQDGHSSGTVEVSSRTHQGSSDFETLRVNKSPWLTDDVIGQSLQSALQSDVTANFSDDVECDTDGVHIDWSAIESLLDNNAPALPFAPSPVQNFASSVSLAPGNAQFYLEDTIVASVVSSAGESRQSPTTGARPVIPHQLPLTAIDGLALPGNEYFFKPGSFSTTNFEFDGSRTTPGQSSTASLSPRTPSVHTIQPNLYSISSSRCTVQCHRALTSQLTEISEKQVQESNVPLDILLRLDYHIRQTRERALSCSACLAGSRHDKTLMFITMVLSNLLSLFEQSCSAFHGDPQRGVNGRAGSLCGEANHATVANNHQVSPSPLPYTTRPLIVGSTRLAESFKLSFSRQLVIMYVNQQLEAVTQLGKMLYKVESDNIRAVSWIHCNGNDPRQ"}, "target": {"uid": "aa016640-9cf4-4257-90f3-8431e5c9b3b9", "label": "KAI1851282.1", "names": {"protein_id": "KAI1851282.1", "cluster_role": "hit_required"}, "start": 16326, "end": 17858, "strand": -1, "sequence": "ATGTCCCAGATCAGACTTCACTCATCATGCGATGCCTGCCTCAACACTAAGGTCAAATGCAGCCAGTCCAAGCCGATCTGCGCAAGATGCGACCAGCACGGACGCAAATGCATCTACAGCCAATTTCGCAAGATAGGAAGACCTTCTAGCAAGACCATCAACAACTCACCTTCTCAAACACCGAGCCGCAAGTCCAAGGGCCACACAGAAGCAAGGCAGAAGCAACTAGGCCCAGGGGTGCACCGCTTGCTGCAGCCCACCGTCCGCTCAGCTGTGCACGAGACTTCTGATAGCCTGCGATGTGATCAAGATGACCAAGACGGCCACAGTTCGGGGACTGTTGAGGTCTCATCAAGAACTCATCAAGGCAGCTCAGATTTCGAAACACTTCGCGTGAACAAGTCGCCTTGGCTAACAGACGACGTTATTGGGCAAAGTCTCCAGTCTGCGCTGCAGTCGGATGTGACGGCCAACTTCAGTGACGACGTGGAGTGCGATACAGATGGGGTGCACCTTGATTGGTCTGCCATTGAAAGTCTGTTGGACAACAACGCGCCGGCACTACCATTCGCTCCAAGCCCGGTGCAGAATTTCGCGTCTTCAGTATCCTTGGCGCCTGGCAACGCACAATTCTACCTGGAAGACACAATCGTCGCATCAGTGGTTTCGTCAGCTGGCGAAAGTCGACAGTCGCCCACCACGGGCGCGCGTCCCGTGATACCCCATCAGCTGCCTCTTACTGCTATAGACGGACTTGCACTCCCTGGAAATGAGTACTTCTTCAAGCCAGGATCATTTTCTACCACAAATTTTGAATTTGATGGTTCGCGCACCACACCCGGACAATCCAGTACCGCTTCCCTCTCTCCAAGGACGCCTTCGGTCCACACCATCCAACCAAACCTCTACTCAATCTCAAGCTCACGCTGTACTGTTCAATGTCACCGCGCTTTGACGAGCCAACTCACGGAGATTAGTGAGAAACAAGTGCAAGAGTCAAATGTCCCCCTTGACATACTTTTGAGACTGGATTATCACATCCGCCAGACACGAGAAAGAGCCCTGAGCTGCAGTGCTTGCCTTGCAGGCTCTCGACATGACAAGACCCTCATGTTCATCACCATGGTTTTATCAAACCTCTTGTCTCTCTTCGAGCAGAGCTGCAGTGCTTTTCACGGCGACCCGCAAAGGGGTGTGAATGGACGCGCAGGGAGCTTATGTGGCGAGGCGAACCATGCTACCGTCGCGAACAACCATCAAGTCTCGCCAAGCCCGTTGCCATATACGACAAGACCTTTGATTGTTGGAAGCACACGGTTGGCAGAGAGTTTCAAGCTGTCCTTTTCGCGACAATTAGTGATCATGTACGTAAATCAGCAACTAGAGGCTGTAACTCAGTTGGGAAAGATGCTATACAAGGTGGAAAGTGATAATGTGAGTTTCAAAATCACTAAAGAATTACTGATAGATGTATCGGCTAGATTAGAGCGGTTAGCTGGATTCACTGCAATGGTAACGACCCCAGGCAGTAG", "translation": "MSQIRLHSSCDACLNTKVKCSQSKPICARCDQHGRKCIYSQFRKIGRPSSKTINNSPSQTPSRKSKGHTEARQKQLGPGVHRLLQPTVRSAVHETSDSLRCDQDDQDGHSSGTVEVSSRTHQGSSDFETLRVNKSPWLTDDVIGQSLQSALQSDVTANFSDDVECDTDGVHLDWSAIESLLDNNAPALPFAPSPVQNFASSVSLAPGNAQFYLEDTIVASVVSSAGESRQSPTTGARPVIPHQLPLTAIDGLALPGNEYFFKPGSFSTTNFEFDGSRTTPGQSSTASLSPRTPSVHTIQPNLYSISSSRCTVQCHRALTSQLTEISEKQVQESNVPLDILLRLDYHIRQTRERALSCSACLAGSRHDKTLMFITMVLSNLLSLFEQSCSAFHGDPQRGVNGRAGSLCGEANHATVANNHQVSPSPLPYTTRPLIVGSTRLAESFKLSFSRQLVIMYVNQQLEAVTQLGKMLYKVESDNIRAVSWIHCNGNDPRQ"}, "identity": 0.9979757085020243, "similarity": 1.0}, "db3d9b82-ca1c-4c19-82c7-56e2c6a04f99": {"uid": "db3d9b82-ca1c-4c19-82c7-56e2c6a04f99", "query": {"uid": "7de5ed3a-def9-4e30-bef5-16a67bd4c64f", "label": "KAI1855118.1", "names": {"protein_id": "KAI1855118.1", "cluster_role": "hit_required"}, "start": 15022, "end": 16048, "strand": -1, "sequence": "ATGCCTTCCGCCACTAGCACGTCCTCGTTCTATCTCCCACTTGTCGACATCTCGCCATTTTTAGAAGATAGTCAGTCTCCTGCAGCTCAAAAGGTAGTCAAGGACGTGACAGCGGCCTGCAAATCTACTGGGTTCTTCCAGATCAGGGGCCACGGGGTCCCAGCCCAGCTCCGCAGGGCCCTTTTCGAAGCGTCCAGGAATTTCTTCGCGCTCCCCCTCGGAGAAAAGATAAAACTCGATGCACGAAAGAATGTAGGGTTCCGGGGCTACGATGTCATGGAGTCGCAGTCTTACGAGCCGGGTGCCGATGCCGGGCTGGACGTCGTGCGCGACATGAAGGAGGGTTTCTTCGCATCCACAGACTTTCCGCTTGACCATCCCCGCGTGAAGAGCGGTCGCTTCCTCCAGGGCCCCAATGTCTGGCCCGCACCAGAGCTCATCGCGCATGAACAATTCGGTGCTGTCATCGAAGACTACCGCCGAGAGATGCTGCGCTTGTCCCGTGTGGTCCTAGACCTCATTGCAGCGACATTGCCTTATGGGCCTCATGTGTTTGACGAGCTTTTATCTGACGATCCAATGTGCCTGGTACGCCTGCTACACTACCCACCGGATCCACCGACAAACGGGAAGGCAGGCAAGAACCAGCTTGGAAGTGGAGAGCATACAGACTTCGGCATTATCACCCTCTTGCTCCAGGACGATCATCCCGGCTTGGAGGTTCTTGATGAAGAGACGGGTGCCTGGGTCGGAGTACCGCCTCAGGAGGATGTTTACATCGTCAACATAGCCGATATGATGTCCATGCTCACAGCAGGAGACTATAAGAGCAGTGTGCACCGTGTCAGAAATCAAGGGGAGGAAGATAGGTATAGTGTAGTGTTCTTTTTCGACGGCAAACTGGACTATAAACTGAAAAGACTGGATGGTCACGATGACGTCGATGAAGCCGGCCGTCATATCCCTACTGTCGAAGAACATGCGGCAATCCGTATGACGGGTAGCTACCGCACCGTCGTAGCATAA", "translation": "MPSATSTSSFYLPLVDISPFLEDSQSPAAQKVVKDVTAACKSTGFFQIRGHGVPAQLRRALFEASRNFFALPLGEKIKLDARKNVGFRGYDVMESQSYEPGADAGLDVVRDMKEGFFASTDFPLDHPRVKSGRFLQGPNVWPAPELIAHEQFGAVIEDYRREMLRLSRVVLDLIAATLPYGPHVFDELLSDDPMCLVRLLHYPPDPPTNGKAGKNQLGSGEHTDFGIITLLLQDDHPGLEVLDEETGAWVGVPPQEDVYIVNIADMMSMLTAGDYKSSVHRVRNQGEEDRYSVVFFFDGKLDYKLKRLDGHDDVDEAGRHIPTVEEHAAIRMTGSYRTVVA"}, "target": {"uid": "b71a69c8-1661-479b-bc28-22d4566e82b7", "label": "KAI1851281.1", "names": {"protein_id": "KAI1851281.1", "cluster_role": "hit_required"}, "start": 15050, "end": 16076, "strand": 1, "sequence": "ATGCCTTCCGCCACTAGCACGTCCTCGTTCTATCTCCCACTTGTCGACATCTCGCCATTTTTAGAAGATAGTCAGTCTCCTGCAGCTCAAAAGGTAGTCAAGGACGTGACAGCGGCCTGCAAATCTACTGGGTTCTTCCAGATCAGGGGCCACGGGGTCCCAGCCCAGCTCCGCAGGGCCCTTTTCGAAGCGTCCAGGAATTTCTTCGCGCTCCCCCTCGGAGAAAAGATAAAACTCGATGCACGAAAGAATGTAGGGTTCCGGGGCTACGATGTCATGGAGTCGCAGTCTTACGAGCCGGGTGCCGATGCCGGGCTGGACGTCGTGCGCGACATGAAGGAGGGTTTCTTCGCATCCACAGACTTTCCGCTTGACCATCCCCGCGTGAAGAGCGGTCGCTTCCTCCAGGGCCCCAATGTCTGGCCCGCACCAGAGCTCATCGCGCATGAACAATTCGGTGCTGTCATCGAAGACTACCGCCGAGAGATGCTGCGCTTGTCCCGTGTGGTCCTAGACCTCATTGCAGCGACATTGCCTTATGGGCCTCATGTGTTTGACGAGCTTTTATCTGACGATCCAATGTGCCTGGTACGCCTGCTACACTACCCACCGGATCCACCGACAAACGGGAAGGCAGGCAAGAACCAGCTTGGAAGTGGAGAGCATACAGACTTCGGCATTATCACCCTCTTGCTCCAGGACGATCATCCCGGCTTGGAGGTTCTTGATGAAGAGACGGGTGCCTGGGTCGGAGTACCGCCTCAGGAGGATGTTTACATCGTCAACATAGCCGATATGATGTCCATGCTCACAGCAGGAGACTATAAGAGCAGTGTGCACCGTGTCAGAAATCAAGGGGAGGAAGATAGGTATAGTGTAGTGTTCTTTTTCGACGGCAAACTGGACTATAAACTGAAAAGACTGGATGGTCACGATGACGTCGATGAAGCCGGCCGTCATATCCCTACTGTCGAAGAACATGCGGCAATCCGTATGACGGGTAGCTACCGCACCGTCGTAGCATAA", "translation": "MPSATSTSSFYLPLVDISPFLEDSQSPAAQKVVKDVTAACKSTGFFQIRGHGVPAQLRRALFEASRNFFALPLGEKIKLDARKNVGFRGYDVMESQSYEPGADAGLDVVRDMKEGFFASTDFPLDHPRVKSGRFLQGPNVWPAPELIAHEQFGAVIEDYRREMLRLSRVVLDLIAATLPYGPHVFDELLSDDPMCLVRLLHYPPDPPTNGKAGKNQLGSGEHTDFGIITLLLQDDHPGLEVLDEETGAWVGVPPQEDVYIVNIADMMSMLTAGDYKSSVHRVRNQGEEDRYSVVFFFDGKLDYKLKRLDGHDDVDEAGRHIPTVEEHAAIRMTGSYRTVVA"}, "identity": 1.0, "similarity": 1.0}, "bdc778aa-aadb-4d85-98bd-a8c7f97a431c": {"uid": "bdc778aa-aadb-4d85-98bd-a8c7f97a431c", "query": {"uid": "e50c2430-283a-4bae-84ba-b14f9b576e7e", "label": "KAI1855119.1", "names": {"protein_id": "KAI1855119.1", "cluster_role": "hit_required"}, "start": 16624, "end": 17434, "strand": 1, "sequence": "ATGAAACCACCGGCGGTCGACGACCCAACTCTCCATTTGCCTCGAATCCTGTGCCTTCATGGAGGTGGCACCAACGCCCGAATATTTCGAGCTCAATGTCGAAAGCTCATTCCCCAGCTAGAATCTGACTACCGCTTGGTCTTTGCCCAAGCCCCGTTTCCCAGCCAAGCAGGGTCCGATGTCCTTTCTGTCTACAGTGAATGGGGGCCTTTTCGACGCTGGCTCCGCTGGCGACCCGACCATCCGTTGATCGAGCCCGAAGTCATCATGAGAGAGATTGACAGTGCTTTAGAGGATTGCATGCACCAAGATGACAAGTGCGGAGCCACAGGAGAATGGATTGCGCTTCTTGGCTTCAGCCAAGGCGCCAAAGTTTCTGCGAGCCTCCTGTACAGACAACAAGTCCGTGAAGGAGTTCTGGGCAGACGAATGGCAGGAGTGCGCTTCCGATTTGGCATTCTCATCGCCGGGCGGGCACCTCTCATCGCCCTCGACCCTGACAGAACATTGTGCCCTTCCCTGCCTGACGCGACGCAAATAACGGACCTTATTGAAGATGCCGAGGCGCAGGCGTACCATAATGATGGTCATATCCTGCGAATACCCACTTTGCACGTTCATGGGCGCCTTGATAAGGGATTGCACCAACACAGGAGGCTCTTCGAAGAGTTCTGCCACCCTGCTAGCAGACGCTTGGTTGAATGGGATGGCGACCATCGCTTGCCACTGAAATTCAACGATGTATCGCTTGTAGTCAGCCAAATTCGTGAGATAGCGAAGCAAGACATTTTCAACTTAAACACAATATAA", "translation": "MKPPAVDDPTLHLPRILCLHGGGTNARIFRAQCRKLIPQLESDYRLVFAQAPFPSQAGSDVLSVYSEWGPFRRWLRWRPDHPLIEPEVIMREIDSALEDCMHQDDKCGATGEWIALLGFSQGAKVSASLLYRQQVREGVLGRRMAGVRFRFGILIAGRAPLIALDPDRTLCPSLPDATQITDLIEDAEAQAYHNDGHILRIPTLHVHGRLDKGLHQHRRLFEEFCHPASRRLVEWDGDHRLPLKFNDVSLVVSQIREIAKQDIFNLNTI"}, "target": {"uid": "02f1a971-ad75-49a4-b0d3-cc35c0068d29", "label": "KAI1851280.1", "names": {"protein_id": "KAI1851280.1", "cluster_role": "hit_required"}, "start": 13664, "end": 14474, "strand": -1, "sequence": "ATGAAACCACCGGCGGTCGACGACCCAACTCTCCATTTGCCTCGAATCCTGTGCCTTCATGGAGGTGGCACCAACGCCCGAATATTTCGAGCTCAATGTCGAAAGCTCATTCCCCAGCTAGAATCTGACTACCGCTTGGTCTTTGCCCAAGCCCCGTTTCCCAGCCAAGCAGGGTCCGATGTCCTTTCTGTCTACAGTGAATGGGGGCCTTTTCGACGCTGGCTCCGCTGGCGACCCGACCATCCGTTGATCGAGCCCGAAGTCATCATGAGAGAGATTGACAGTGCTTTAGAGGATTGCATGCACCAAGATGACAAGTGCGGAGCCACAGGAGAATGGATTGCGCTTCTTGGCTTCAGCCAAGGCGCCAAAGTTTCTGCGAGCCTCCTGTACAGACAACAAGTACGTGAAGGAGTTCTGGGCAGACGAATGGCAGGAGTGCGCTTCCGATTTGGCATTCTCATCGCCGGGCGGGCACCTCTCATCGCCCTCGACCCTGACAGAACATTGTGCCCTTCCCTGCCTGACGCGACGCAAATAACGGACCTTATTGAAGATGCCGAGGCGCAGGCGTACCATAATGATGGTCATATCCTGCGAATACCCACTTTGCACGTTCATGGGCGCCTTGATAAGGGATTGCACCAACACAGGAGGCTCTTCGAAGAGTTCTGCCACCCTGCTAGCAGACGCTTGGTTGAATGGGATGGCGACCATCGCTTGCCACTGAAATTCAACGATGTATCGCTTGTAGTCAGCCAAATTCGTGAGATAGCGAAGCAAGACATTTTCAACTTAAACACAATATAA", "translation": "MKPPAVDDPTLHLPRILCLHGGGTNARIFRAQCRKLIPQLESDYRLVFAQAPFPSQAGSDVLSVYSEWGPFRRWLRWRPDHPLIEPEVIMREIDSALEDCMHQDDKCGATGEWIALLGFSQGAKVSASLLYRQQVREGVLGRRMAGVRFRFGILIAGRAPLIALDPDRTLCPSLPDATQITDLIEDAEAQAYHNDGHILRIPTLHVHGRLDKGLHQHRRLFEEFCHPASRRLVEWDGDHRLPLKFNDVSLVVSQIREIAKQDIFNLNTI"}, "identity": 1.0, "similarity": 1.0}, "b9e9d424-347f-4d13-8cb6-cbe271c298bf": {"uid": "b9e9d424-347f-4d13-8cb6-cbe271c298bf", "query": {"uid": "cba56a65-6079-467c-a245-f66aca515ed9", "label": "KAI1855120.1", "names": {"protein_id": "KAI1855120.1", "cluster_role": "hit_required"}, "start": 18381, "end": 26271, "strand": 1, "sequence": "ATGGGTGTTGCGCATCGTGAATCCCAACACGGCTCTAGAGTCTTTCTATTTGGGTCAGAAACTTCGTTACTCGACAGCGGCTTGCCCCAGAAGCTGTGCAACCAACTCCACGAGGTATCCAGCTATGAATGGATTCTGGAGGCTGTAGATGGTCTCCCCACACTGTGGGCCGCTGCTGTCAAGGTTGTGCCTGAATTGCAACAGTCCAACGTCGAAGGGCACCTAGAGGCTCTACGTACAAGTCTGAAAACCGGAGTCTTTTCCGGAGCTCTGTTCCCGGCCCCCAATGTGATACTGATCCCACTATCAATCATTGTCCACCTGACACAATACTCTGAATACTTGAGAGCGACCCTGCCCGGCTTGGCTGATACAGATCAGTTGCCTTCTTCTTTCACAGACGAATCGGAGACTCTGGGGTTAAGTACCGGTTTACTGAGCGCTATCGCTGTCTCCTGTTCGAGAAGCTTGGCTGAGCTTCACCAGCATGGAGCCGTGGCCGTAGGACTCGGGATGCTTATTGGAGCACTGGTTGACGCCCAAGATTTTTCAGCTGGCCAAGACGGAGGATCAATGACACTTTCAGTCGACTTGAGTAGTCAGGAGCCTGTTTTGGGGTTGAACAAGGTGCTCGAACAATTTCCAGAGGTTTGTCGAATTTCCCCATCAAAAGTCCCGTGCAGTCTGCTAACACTTATGGAGACATACAATTCCATTATCCTGAGGGATGATGAGTCACTATTGGTGACTCCAAAACACACTGGTCAAGTCCTCATCGGACAGCTCAAGGCAGCTGGTATTCGAGTTCGCAAAACGACGCAATCTGGGAGGCTTCATTGGCCAGGGAATCATGAGGTTGCCAGAGCTGTTGTTGAAATATGCGATCGAAATCCTAAGCTACAGTTCATTGGTCCAAAAGAGATGGCCATGCCTGTTAGACTGGACTCTGGGGGCCATTATATCTCTAATGGCACTCTCCATGATATTGCAGTCCAGCATATCTTGCTCAAAAAGTCTGAATGGCCGAAGACATTTGGCCTTCTTGATTTATCCCTCCAGGCGGAAATCAACACCTCGATTATCCACTTTGGAGAAGACCATTGCATCCCATATGCCTTGGCGGAAAAGTTGGGGTCTCGGTTGATTCAAATCACAGATGTTGACTTGTCGGCTCCCAAAATTCAGAAGGCGCCAAGTGATGGCTCTGAACCGATCCTGCACAATTTACCTGATGATCGCATCGCAGTTATTGGAATGGCATGCCACGTTCCGGGGGCTGAGGATCTCCAAGAATATTGGGATATAATCTCACGCGGTTTATCGCAACACCGTGAAGTCCCGTCTGACCGCTTCAACATGCAGACTCCCTTCAGAGAGTCCGACCCTAATCGCAAATGGTATGGAAACTTTCTGCAAAACTATGATGCGTTCGACCATAAGTTTTTCAAGAAGAGCCCACGAGAAATGGCCTCCACGGACCCCCAACACCGGTTAATCTTGAAACTGGCGTACCAAGCTGTCGAACAGTCAGGATATTTTGGGGTTCCTGATTTTGATAAACACATCGGATGTTACGTTGGTGTCGGGAACAACGACTATGACAGGAACATTTCCTGCTATCCGGCGAACGCCTATACTGCTACGGGCAACCTGAAAAGCTTCATTGCTGGCAAAGTCAGCCACTACTTTGGTTGGACCGGCCCCAGTTTGACCGTGGACTCTGCTTGTTCATCCTCGGGTGTGGCAGTCCATCAGGCCTGCCGCGCCATTCTCAATGGTGAGTGCACAAGTGCACTTGCAGGTGGGGTGAATGTCTTCACCAACCCGGAATGGTTTCATAACCTGGCCGGCGCCTACTTCTTGAGCCCTACTGGCCAGTGCAAACCTTTCGATGCTTCCAGCGATGGATACTGCAGAGGAGAAGGTGCCGGGGTGGTCTTCCTCAAGAAACTCTCCTCGGCTGTCTCCGACGGTGACCAGATTCTTGGTGTGATAGCCAGCACCGGAGCATACCAAAATCAAAATTGCACCACCATCACAGCACCGAGCGCTACATCACTGGCAGAGTTGTTCAAAGATGTTGTTCGCCAAGCTAAGCTCGAGCCAAGCGCCATATCCGTCGTCGAAGCGCACGGAACAGGGACTCCGGTTGGTGACCCAGCTGAATACGATGGGGTTAGGAGAGTTCTGGGTGGTTCGATTCGCTCCGACACACTCTCTTTGACAGCTGTGAAAGGCATATTGGGACATACGGAGTTTGCTTCCGGCATATTGTCTCTGTTGAAAGTGCTTCTCATGGTGAATGAAGGTTATGTTCCACCTCAGCCTGGCTTCAACACCATCAACCCGCTGCTCAACGCGCGAGCTGAGGATCTGATAGAAATACCAAAGGCTCTCAAAACATGGGATGTTAGCTTCCGTGCCGCTCTGGTGAACAACTACGGTGCTTCTGGCTCCAACGTTTCTATGGTAGTCACAGAAGCACCAAATTGGCCTCGTCGGATATCGCCCAAAAGCTCTGTCCAAATTACCAGCGCTGGCAATAGCTTCCCATTCTGGCTTTCCGGATCAGATACGCAGAGCCTTCGGTCATACAGTACGAAGCTCAGATACTTCCTACAGAAGAATGCCAACTCACCGAAGCTCTTGAGCTTGGCCAATTTGTCTTTCCAGCTCTCACGGCAATCGAATCGCTCCCTTCCACAGGCTTTAGTATTCAAAGCCACATCTGTGGCCGACTTGGAACAGAAACTCATATCATTCGAGAATGGAGACAATAGCATCGCAGCAAATCCGCGCCCCTCTGCGCGACCAGTGATTTTGTGCTTTGGTGGTCAAATCTCATCATTTATCGGCCTTGACCAAGAGCTTTACCATCGTGTAGGCGTCTTGAGAAGTCATCTGGACCACTGCGACGCAATGTGCCAGTCACTTGGTTTCGGAAGTATATACCCATGGATCTTCCAAAAGTCTGCCATCGATGACATTACCAAGCTTCAAACTGCCCTATTCGCAACGCAGTACTCATGTGCAATGGCATGGATTGATTCTGGGGTTGAGGTCGCCGCAGTGGTTGGTCACAGTTTCGGTGAATTGACGGCCTTATGCATTGCTGGAGTGTGCTCTCTAAAAGATGCCCTCGGAGTGATTGCTGGGCGTGCGACACTCATTCGGGATGGCTGGGGCCCCGACAAAGGGGCCATGCTAGCCGTAGAGTCCGATCTTGCTGATGTGGAAGCTTTGATCTCCAAGGCAAATGTGAATTTCCAAGGGACTGGAAGTGTTTCTATTGCATGCTATAATGGTCCCAGGTCCTTTACTCTCGCTGGTACCACGGACATTGTCAACTTCACCGAAGACCTTGCGAAAAGTGACCCAGCCTTCTCTGGATTCAGAATGAAAAGGCTCAATGTCACACATGCCTTTCACTCAGCCGCAGTCGATCCATTGATGGGTGATCTTAAGACCATAGGCCGAGGCATCACTTTCCGACAACCAACAATCGCAGTCGAGCGATCGACTGAGACTGGAGCTTTTGCAAAATTCGACTCCGAATTCCTAGCTCGACACATGAGGGATCCGGTTTACTTTGACCACGCTGTCCACAGGTTGGCCAAGGAACGCCCAAGCGCCATTTGGCTCGAGGCTGGGTCAAACTCTACGATCACGACAATGGCGAGTCGTGCGCTGGGGAAGGCTGCTTCTTCGCATCATTTCCAATCTATCAACATCACTTCTGAAGGATCACTTTCGTTGCTTGCTGACGCTACAGCCAGTCTTTGGAAAGCCGGCTTGAACGTGACTTTCTGGGCACATCACTCCAAGCAAGTCTCTGACTACACACCACTTCTACTACCCCCATATCAGTTCGAGCAATCTAGGCACTGGCTAGATCTGAAAGAAGTTCCTCAACTTGAGGTTCCCGTTACTGAGCTGGTGATGCCAGATGAAACTCCCAAAACCCTCACAGTCTTCCTCGGTAACCAGGATCAGTCGTCTTCGTCTGCTCGATTCCGAGTCAACACAGCGCATGAGAAGTTTGAGATCCCGACCAAGGCTTATAACCTGGCCGATCTTGGCGCAGTAACCCCAGGGTCATCCCAATTAGAATTTGTTCTGGACGCTTTGAGCAATTTAAGACCAGACTACAAAGACATCGGCCTCCAACCTGAAATCCGCGGGATACTTTACCACAATATCCTGGTTCACGACGCATCTCTGATCCTATATATCGATATTACTGCCAAGGATCATGAGGGCCTAACTTGGGACTGGGTACTTCATGGGACAGGCACTTCAGGCGCTACTACAGATTACAGCTCGGGCACGGTCATGTTCCGACTTGCCAATGATCATCAGTTGCAAGATCACTATGCTAGTCTTACGCGGCTTAGTGGCAGAAAACAATGTTTGCGTCTTTTGCAGGGTAATGATGCAGACGATGTTCTGCAGGGCCCGAACATCTACCGAGCTTTCAAGCAAGTCATCAACTATCAAGACCCACTGCGACTCGTCACCAAGATTTCTGGAAAAGACAACGAAACCGCGGGCCGAGTCACTGCAGTTCAAAATGAGGGACCATGGATCAATTCGATTCTCACGGAGTCTTTGTTTCAAGTCCCTAGCATATCCATCAACCTCATGGGTCACACCTCCGAACCATCCGAGACCGGCATATTCATCTGCGACAAGATCTCCCAATGGTTGCGTAGTCCAACCAGTAGTGAGACAAGACCGCTACCAGAGGTATGGGAAGTGTTTGCTGTGCAGCACCAACAGTCTGAATCGAGATATGTCAGCGATATATTCGCGTTCAATCCTCGTGATGGATCATTAGTCGAGGTGCTGCTGGGTGCTTCCTTCCAAAGGATGTCCTTCCCAACAATCCGCAGTATCTTGACCGGGGATGTACAATCAGGCGTTCAATCATCCTTCGCAGGTGTTACACCAGACTCGACCCATATCTCCGCTATTCCGTCGCCCAAAATTGTACCCTTACCCATCGTTGCCCCCTCTGCAGCACCCCAAGAGAGGAAAATTGCACCCAGAGTTTCAAAGCCACGCGGGCCAGACGTCACCACAAAGACACGTGAGATGGTATGCAATCTCTCAGGACTGGAACCCGAAGAAATCAAAGATGACTCTGACCTCGTTGAACTCGGCATTGATTCTCTGATGGCTATGGAGCTTGTGCGAGAGGTCGAGGCTGCTTTCAAGTGCACCCTTGAAAATGACCAGCTCATGGAGCTGACGGACTTCAATAGTCTGGTGTTATGCATTCGGTCTACCCTCGGCCTAGCTGCAGAGGAGGGGCTGGAAGAGCGGATTGAAGTTGTTGCTAAAACTAGCGGAACGGCTCCTGGCATATCTAGCGTACCTGGCGCTAGTATCACCCCAAACTCGACGAAATTAGATCGGCCAAATGGGGCTGAGGAGAAAATGAACACTAACGGTAACGGAAGCGCCTGGGACCCAACAACTATACGTAGTGTTTTTGAAGAGATCAAGTGGGCAACCGACGATTCAATCATCGAAGGGCAACTGAACAACTATAGCAACGATGTCATCCCTCGATCCACAGAAATCTGTGTCGCTTACATTGTAGACGGATTTGAGAAGCTTGGCTGCTCGATCCGATCAGCCTCCCCAGGACAACAACTTGAGCGTGTTCAGTACTTGCCAAAGCACGAACGCTATATGAAATTGATGTATGATCTACTTGAGCGCGATGCTCGGTTGATTGACATCGATGGCTCCACTATCACGCGCACATCCGTTCCAGCACCACCGAGGTCTGTGGAAACGTTGGTTCAGGAGTTGCTGCAAGCCGAACCGGTTCACGCAGCTGAGCACCAGCTAACAGCAATCGTCGGGCCAAAGTTCGCAGATCTCATCACGGGAAAGGAGGATGGTGTCCAGGTGATATTTGGCTTGCCTGAAAGCAAGCAGATTGCCTCTGATATGTACTCCAAATCCCCGGTGAACACGGCATGGATCAAACAGATTGGCGGCTTCATCCAACAACTCCTTGAAAACCGCCCGAAGAACGGCGAACCAATCAGGATCTTTGAGATTGGCGCAGGTACCGGAGGCACGACTTCCAGAATGGTGCCTATACTGCATGCCTTGGGAGTTCCGGTCATATACACCATGACAGACATATCTGGATCCATGATCGCAACCGCTCGTAGAAGGTTCAAGCAATATCCCTTCATGGAGTTCAAGGTCCACGACATCGAGTCTGAGCCCGATCCCAAACTTTTGCAAAGCCAGCATATTATCTTGGCCACGAACTGCGTGCATGCGACGCGGAACCTTTCCATCTCATTACGGAACCTCCACCGCATATTGAGACCTGACGGGTTCCTCATGCTGCTCGAGATGACAGAACAGGTTCCATGGGTTGACTTCAGCTTTGGACTGCTGGAAGGCTGGTGGCTCTTCGAAGATGGGCGAGATTACGTGCTCCAGCCTGCTACGTATTGGGAGAAGATACTACAGTCAGTGGGCTATGGTCATATTGACTGGACAGACGGGGAGCTGCCGGAAGCTAAGCTTCAGCGTCTGATAATCGCTTACGCTTCTGGACCCAGGTACGATCATGCGCCAAAGCCTCTCTCTCCACCCGTTGCTTCTCAGATGGAACTTCCTGACACAACTGAACGGCAGGCGGTAATGGATACATATGTCCACAAATACACGAAGGATTTCGAACCAGAGGAGTGCAGTACAATGTCTGGGAGCTCACCAACCCCCAAAAAGTGTGTCATAGTTACTGGCGCGACTGGCAGCCTTGGGGGTCACATTGTCTCCTATCTAGCCCAATGCCCGGAGATTCACCAGGTGGTCTGCCTGAACCGATTAAGTAGCTCCGAAGCAACTTTGCGACAGAAACAGGCACTCGAAATGAGAGGGATTAACCTTGATGCGTCGTCAATGGCCAAGCTCAAGGTGATTGAGACCGACACAAGCAAGCCGTTGCTAGGCCTTTCTCAGGCGACGTACCGCTCTCTAGTGGACACTGCCACGCATATTGTACACAGCGCTTGGCCGATGAGCTTGACACGCCCAATCCGTACCTACGAGATCCAGTTCAAGATTGTGCGGAACCTGATCAATCTTGCCAGCGAAGTTACGGCTCATCGCCCTACCCCATTCAAATTTGGGTTTCAATTCATCTCGTCCAGTGCCGTGGTTGCCAACTACCCACAATGGACTGGAAAGCCGCTGGTTCCAGAGGAGACCATGACGATAGAGTCCATTCCCGCAGGTGGTTATGCCGAAGCCAAGGCCGTTTCGGAGCAAATCCTAGCCAAAACGCTATACCAATATCCAGATCGCTTCCATGTAAGCGCAGTACGTATCGCGCAGATCTCGGGGTCCAATAGCAACGGATACTGGAACCCAACGGAATATATGCCTTTCTTGATCAGGTCTTCTCAGGTACTCAAGATCCTGCCGGACCTGAATGGCACTCTTTCCTGGTATCCTGTTGATGCCGTGGCTGCAACTCTTGGTGACCTCCTATTATCAAACAAGACAGAGGACCTCATCTACCATATCGACAATCCTTCAAGGCAAAACTGGCGAGATATGATGTCGACTATAGCTCACGGGCTAGGGCTCGGAACAGGGCCAGACACCCTCGTGCCCTTTAGAGAGTGGGTAGATCGAGTACGTCAGTTCAAGGGGACGACAGCTCAGAACCCGGCGCTGCAATTGATTGACTTTTTCGATCACTATTTTCTTCCAATGTCTTGTGGCGGGTTGGTATTGGATACGACCAAGTCGAGCAGGCATTCGAAGACGCTCACGGCACAGGGCCCGGTCAGCGAAGATCTGATCTTGAAGTACATCGATTGCTGGAAGCAGTCCGGGTTTCTAGACTAA", "translation": "MGVAHRESQHGSRVFLFGSETSLLDSGLPQKLCNQLHEVSSYEWILEAVDGLPTLWAAAVKVVPELQQSNVEGHLEALRTSLKTGVFSGALFPAPNVILIPLSIIVHLTQYSEYLRATLPGLADTDQLPSSFTDESETLGLSTGLLSAIAVSCSRSLAELHQHGAVAVGLGMLIGALVDAQDFSAGQDGGSMTLSVDLSSQEPVLGLNKVLEQFPETYNSIILRDDESLLVTPKHTGQVLIGQLKAAGIRVRKTTQSGRLHWPGNHEVARAVVEICDRNPKLQFIGPKEMAMPVRLDSGGHYISNGTLHDIAVQHILLKKSEWPKTFGLLDLSLQAEINTSIIHFGEDHCIPYALAEKLGSRLIQITDVDLSAPKIQKAPSDGSEPILHNLPDDRIAVIGMACHVPGAEDLQEYWDIISRGLSQHREVPSDRFNMQTPFRESDPNRKWYGNFLQNYDAFDHKFFKKSPREMASTDPQHRLILKLAYQAVEQSGYFGVPDFDKHIGCYVGVGNNDYDRNISCYPANAYTATGNLKSFIAGKVSHYFGWTGPSLTVDSACSSSGVAVHQACRAILNGECTSALAGGVNVFTNPEWFHNLAGAYFLSPTGQCKPFDASSDGYCRGEGAGVVFLKKLSSAVSDGDQILGVIASTGAYQNQNCTTITAPSATSLAELFKDVVRQAKLEPSAISVVEAHGTGTPVGDPAEYDGVRRVLGGSIRSDTLSLTAVKGILGHTEFASGILSLLKVLLMVNEGYVPPQPGFNTINPLLNARAEDLIEIPKALKTWDVSFRAALVNNYGASGSNVSMVVTEAPNWPRRISPKSSVQITSAGNSFPFWLSGSDTQSLRSYSTKLRYFLQKNANSPKLLSLANLSFQLSRQSNRSLPQALVFKATSVADLEQKLISFENGDNSIAANPRPSARPVILCFGGQISSFIGLDQELYHRVGVLRSHLDHCDAMCQSLGFGSIYPWIFQKSAIDDITKLQTALFATQYSCAMAWIDSGVEVAAVVGHSFGELTALCIAGVCSLKDALGVIAGRATLIRDGWGPDKGAMLAVESDLADVEALISKANVNFQGTGSVSIACYNGPRSFTLAGTTDIVNFTEDLAKSDPAFSGFRMKRLNVTHAFHSAAVDPLMGDLKTIGRGITFRQPTIAVERSTETGAFAKFDSEFLARHMRDPVYFDHAVHRLAKERPSAIWLEAGSNSTITTMASRALGKAASSHHFQSINITSEGSLSLLADATASLWKAGLNVTFWAHHSKQVSDYTPLLLPPYQFEQSRHWLDLKEVPQLEVPVTELVMPDETPKTLTVFLGNQDQSSSSARFRVNTAHEKFEIPTKAYNLADLGAVTPGSSQLEFVLDALSNLRPDYKDIGLQPEIRGILYHNILVHDASLILYIDITAKDHEGLTWDWVLHGTGTSGATTDYSSGTVMFRLANDHQLQDHYASLTRLSGRKQCLRLLQGNDADDVLQGPNIYRAFKQVINYQDPLRLVTKISGKDNETAGRVTAVQNEGPWINSILTESLFQVPSISINLMGHTSEPSETGIFICDKISQWLRSPTSSETRPLPEVWEVFAVQHQQSESRYVSDIFAFNPRDGSLVEVLLGASFQRMSFPTIRSILTGDVQSGVQSSFAGVTPDSTHISAIPSPKIVPLPIVAPSAAPQERKIAPRVSKPRGPDVTTKTREMVCNLSGLEPEEIKDDSDLVELGIDSLMAMELVREVEAAFKCTLENDQLMELTDFNSLVLCIRSTLGLAAEEGLEERIEVVAKTSGTAPGISSVPGASITPNSTKLDRPNGAEEKMNTNGNGSAWDPTTIRSVFEEIKWATDDSIIEGQLNNYSNDVIPRSTEICVAYIVDGFEKLGCSIRSASPGQQLERVQYLPKHERYMKLMYDLLERDARLIDIDGSTITRTSVPAPPRSVETLVQELLQAEPVHAAEHQLTAIVGPKFADLITGKEDGVQVIFGLPESKQIASDMYSKSPVNTAWIKQIGGFIQQLLENRPKNGEPIRIFEIGAGTGGTTSRMVPILHALGVPVIYTMTDISGSMIATARRRFKQYPFMEFKVHDIESEPDPKLLQSQHIILATNCVHATRNLSISLRNLHRILRPDGFLMLLEMTEQVPWVDFSFGLLEGWWLFEDGRDYVLQPATYWEKILQSVGYGHIDWTDGELPEAKLQRLIIAYASGPRYDHAPKPLSPPVASQMELPDTTERQAVMDTYVHKYTKDFEPEECSTMSGSSPTPKKCVIVTGATGSLGGHIVSYLAQCPEIHQVVCLNRLSSSEATLRQKQALEMRGINLDASSMAKLKVIETDTSKPLLGLSQATYRSLVDTATHIVHSAWPMSLTRPIRTYEIQFKIVRNLINLASEVTAHRPTPFKFGFQFISSSAVVANYPQWTGKPLVPEETMTIESIPAGGYAEAKAVSEQILAKTLYQYPDRFHVSAVRIAQISGSNSNGYWNPTEYMPFLIRSSQVLKILPDLNGTLSWYPVDAVAATLGDLLLSNKTEDLIYHIDNPSRQNWRDMMSTIAHGLGLGTGPDTLVPFREWVDRVRQFKGTTAQNPALQLIDFFDHYFLPMSCGGLVLDTTKSSRHSKTLTAQGPVSEDLILKYIDCWKQSGFLD"}, "target": {"uid": "71ab9317-5751-4018-85f2-e4c9c8cf069c", "label": "KAI1851279.1", "names": {"protein_id": "KAI1851279.1", "cluster_role": "hit_required"}, "start": 4827, "end": 12717, "strand": -1, "sequence": "ATGGGTGTTGCGCATCGTGAATCCCAACACGGCTCTAGAGTCTTTCTATTTGGGTCAGAAACTTCGTTACTCGACAGCGGCTTGCCCCAGAAGCTGTGCAACCAACTCCACGAGGTATCCAGCTATGAATGGATTCTGGAGGCTGTAGATGGTCTCCCCACACTGTGGGCCGCTGCTGTCAAGGTTGTGCCTGAATTGCAACAGTCCAACGTCGAAGGGCACCTAGAGGCTCTACGTACAAGTCTGAAAACCGGAGTCTTTTCCGGAGCTCTGTTCCCGGCCCCCAATGTGATACTGATCCCACTATCAATCATTGTCCACCTGACACAATACTCTGAATACTTGAGAGCGACCCTGCCCGGCTTGGCTGATACAGATCAGTTGCCTTCTTCTTTCACAGACGAATCGGAGACTCTGGGGTTAAGTACCGGTTTACTGAGCGCTATCGCTGTCTCCTGTTCGAGAAGCTTGGCTGAGCTTCACCAGCATGGAGCCGTGGCCGTAGGACTCGGGATGCTTATTGGAGCACTGGTTGACGCCCAAGATTTTTCAGCTGGCCAAGACGGAGGATCAATGACACTTTCAGTCGACTTGAGTAGTCAGGAGCCTGTTTTGGGGTTGAACAAGGTGCTCGAACAATTTCCAGAGGTTTGTCGAATTTCCCCATCAAAAGTCCCGTGCAGTCTGCTAACACTTATGGAGACATACAATTCCATTATCCTGAGGGATGATGAGTCACTATTGGTGACTCCAAAACACACTGGTCAAGTCCTCATCGGACAGCTCAAGGCAGCTGGTATTCGAGTTCGCAAAACGACGCAATCTGGGAGGCTTCATTGGCCAGGGAATCATGAGGTTGCCAGAGCTGTTGTTGAAATATGCGATCGAAATCCTAAGCTACAGTTCATTGGTCCAAAAGAGATGGCCATGCCTGTTAGACTGGACTCTGGGGGCCATTATATCTCTAATGGCACTCTCCATGATATTGCAGTCCAGCATATCTTGCTCAAAAAGTCTGAATGGCCGAAGACATTTGGCCTTCTTGATTTATCCCTCCAGGCGGAAATCAACACCTCGATTATCCACTTTGGAGAAGACCATTGCATCCCATATGCCTTGGCGGAAAAGTTGGGGTCTCGGTTGATTCAAATCACAGATGTTGACTTGTCGGCTCCCAAAATTCAGAAGGCGCCAAGTGATGGCTCTGAACCGATCCTGCACAATTTACCTGATGATCGCATCGCAGTTATTGGAATGGCATGCCACGTTCCGGGGGCTGAGGATCTCCAAGAATATTGGGATATAATCTCACGCGGTTTATCGCAACACCGTGAAGTCCCGTCTGACCGCTTCAACATGCAGACTCCCTTCAGAGAGTCCGACCCTAATCGCAAATGGTATGGAAACTTTCTGCAAAACTATGATGCGTTCGACCATAAGTTTTTCAAGAAGAGCCCACGAGAAATGGCCTCCACGGACCCCCAACACCGGTTAATCTTGAAACTGGCGTACCAAGCTGTCGAACAGTCAGGATATTTTGGGGTTCCTGATTTTGATAAACACATCGGATGTTACGTTGGTGTCGGGAACAACGACTATGACAGGAACATTTCCTGCTATCCGGCGAACGCCTATACTGCTACGGGCAACCTGAAAAGCTTCATTGCTGGCAAAGTCAGCCACTACTTTGGTTGGACCGGCCCCAGTTTGACCGTGGACTCTGCTTGTTCATCCTCGGGTGTGGCAGTCCATCAGGCCTGCCGCGCCATTCTCAATGGTGAGTGCACAAGTGCACTTGCAGGTGGGGTGAATGTCTTCACCAACCCGGAATGGTTTCATAACCTGGCCGGCGCCTACTTCTTGAGCCCTACTGGCCAGTGCAAACCTTTCGATGCTTCCAGCGATGGATACTGCAGAGGAGAAGGTGCCGGGGTGGTCTTCCTCAAGAAACTCTCCTCGGCTGTCTCCGACGGTGACCAGATTCTTGGTGTGATAGCCAGCACCGGAGCATACCAAAATCAAAATTGCACCACCATCACAGCACCGAGCGCTACATCACTGGCAGAGTTGTTCAAAGATGTTGTTCGCCAAGCTAAGCTCGAGCCAAGCGCCATATCCGTCGTCGAAGCGCACGGAACAGGGACTCCGGTTGGTGACCCAGCTGAATACGATGGGGTTAGGAGAGTTCTGGGTGGTTCGATTCGCTCCGACACACTCTCTTTGACAGCTGTGAAAGGCATATTGGGACATACGGAGTTTGCTTCCGGCATATTGTCTCTGTTGAAAGTGCTTCTCATGGTGAATGAAGGTTATGTTCCACCTCAGCCTGGCTTCAACACCATCAACCCGCTGCTCAACGCGCGAGCTGAGGATCTGATAGAAATACCAAAGGCTCTCAAAACATGGGATGTTAGCTTCCGTGCCGCTCTGGTGAACAACTACGGTGCTTCTGGCTCCAACGTTTCTATGGTAGTCACAGAAGCACCAAATTGGCCTCGTCGGATATCGCCCAAAAGCTCTGTCCAAATTACCAGCGCTGGCAATAGCTTCCCATTCTGGCTTTCCGGATCAGATACGCAGAGCCTTCGGTCATACAGTACGAAGCTCAGATACTTCCTACAGAAGAATGCCAACTCACCGAAGCTCTTGAGCTTGGCCAATTTGTCTTTCCAGCTCTCACGGCAATCGAATCGCTCCCTTCCACAGGCTTTAGTATTCAAAGCCACATCTGTGGCCGACTTGGAACAGAAACTCATATCATTCGAGAATGGAGACAATAGCATCGCAGCAAATCCGCGCCCCTCTGCGCGACCAGTGATTTTGTGCTTTGGTGGTCAAATCTCATCATTTATCGGCCTTGACCAAGAGCTTTACCATCGTGTAGGCGTCTTGAGAAGTCATCTGGACCACTGCGACGCAATGTGCCAGTCACTTGGTTTCGGAAGTATATACCCATGGATCTTCCAAAAGTCTGCCATCGATGACATTACCAAGCTTCAAACTGCCCTATTCGCAACGCAGTACTCATGTGCAATGGCATGGATTGATTCTGGGGTTGAGGTCGCCGCAGTGGTTGGTCACAGTTTCGGTGAATTGACGGCCTTATGCATTGCTGGAGTGTGCTCTCTAAAAGATGCCCTCGGAGTGATTGCTGGGCGTGCGACACTCATTCGGGATGGCTGGGGCCCCGACAAAGGGGCCATGCTAGCCGTAGAGTCCGATCTTGCTGATGTGGAAGCTTTGATCTCCAAGGCAAATGTGAATTTCCAAGGGACTGGAAGTGTTTCTATTGCATGCTATAATGGTCCCAGGTCCTTTACTCTCGCTGGTACCACGGACATTGTCAACTTCACCGAAGACCTTGCGAAAAGTGACCCAGCCTTCTCTGGATTCAGAATGAAAAGGCTCAATGTCACACATGCCTTTCACTCAGCCGCAGTCGATCCATTGATGGGTGATCTTAAGACCATAGGCCGAGGCATCACTTTCCGACAACCAACAATCGCAGTCGAGCGATCGACTGAGACTGGAGCTTTTGCAAAATTCGACTCCGAATTCCTAGCTCGACACATGAGGGATCCGGTTTACTTTGACCACGCTGTCCACAGGTTGGCCAAGGAACGCCCAAGCGCCATTTGGCTCGAGGCTGGGTCAAACTCTACGATCACGACAATGGCGAGTCGTGCGCTGGGGAAGGCTGCTTCTTCGCATCATTTCCAATCTATCAACATCACTTCTGAAGGATCACTTTCGTTGCTTGCTGACGCTACAGCCAGTCTTTGGAAAGCCGGCTTGAACGTGACTTTCTGGGCACATCACTCCAAGCAAGTCTCTGACTACACACCACTTCTACTACCCCCATATCAGTTCGAGCAATCTAGGCACTGGCTAGATCTGAAAGAAGTTCCTCAACTTGAGGTTCCCGTTACTGAGCTGGTGATGCCAGATGAAACTCCCAAAACCCTCACAGTCTTCCTCGGTAACCAGGATCAGTCGTCTTCGTCTGCTCGATTCCGAGTCAACACAGCGCATGAGAAGTTTGAGATCCCGACCAAGGCTTATAACCTGGCCGATCTTGGCGCAGTAACCCCAGGGTCATCCCAATTAGAATTTGTTCTGGACGCTTTGAGCAATTTAAGACCAGACTACAAAGACATCGGCCTCCAACCTGAAATCCGCGGGATACTTTACCACAACATCCTGGTTCACGACGCATCTCTGATCCTATATATCGATATTACTGCCAAGGATCATGAGGGCCTAACTTGGGACTGGGTACTTCATGGGACAGGCACTTCAGGCGCTACTACAGATTACAGCTCGGGCACGGTCATGTTCCGACTTGCCAATGATCATCAGTTGCAAGATCACTATGCTAGTCTTACGCGGCTTAGTGGCAGAAAACAATGTTTGCGTCTTTTGCAGGGTAATGATGCAGACGATGTTCTGCAGGGCCCGAACATCTACCGAGCTTTCAAGCAAGTCATCAACTATCAAGACCCACTGCGACTCGTCACCAAGATTTCTGGAAAAGACAACGAAACCGCGGGCCGAGTCACTGCAGTTCAAAATGAGGGACCATGGATCAATTCGATTCTCACGGAGTCTTTGTTTCAAGTCCCTAGCATATCCATCAACCTCATGGGTCACACCTCCGAACCATCCGAGACCGGCATATTCATCTGCGACAAGATCTCCCAATGGTTGCGTAGTCCAACCAGTAGTGAGACAAGACCGCTACCAGAGGTATGGGAAGTGTTTGCTGTGCAGCACCAACAGTCTGAATCGAGATATGTCAGCGATATATTCGCGTTCAATCCTCGTGATGGATCATTAGTCGAGGTGCTGCTGGGTGCTTCCTTCCAAAGGATGTCCTTCCCAACAATCCGCAGTATCTTGACCGGGGATGTACAATCAGGCGTTCAATCATCCTTCGCAGGTGTTACACCAGACTCGACCCATATCTCCGCTATTCCGTCGCCCAAAATTGTACCCTTACCCATCGTTGCCCCCTCTGCAGCACCCCAAGAGAGGAAAATTGCACCCAGAGTTTCAAAGCCACGCGGGCCAGACGTCACCACAAAGACACGTGAGATGGTATGCAATCTCTCAGGACTGGAACCCGAAGAAATCAAAGATGACTCTGACCTCGTTGAACTCGGCATTGATTCTCTGATGGCTATGGAGCTTGTGCGAGAGGTCGAGGCTGCTTTCAAGTGCACCCTTGAAAATGACCAGCTCATGGAGCTGACGGACTTCAATAGTCTGGTGTTATGCATTCGGTCTACCCTCGGCCTAGCTGCAGAGGAGGGGCCGGAAGAGCGGATTGAAGTTGTTGCTAAAACTAGCGGAACGGCTCCTGGCATATCTAGCGTACCTGGCGCTAGTATCACCCCAAACTCGACGAAATTAGATCGGCCAAATGGGGCTGAGGAGAAAATGAACACTAACGGTAACGGAAGCGCCTGGGACCCAACAACTATACGTAGTGTTTTTGAAGAGATCAAGTGGGCAACCGACGATTCAATCATCGAAGGGCAACTGAACAACTATAGCAACGATGTCATCCCTCGATCCACAGAAATCTGTGTCGCTTACATTGTAGACGGATTTGAGAAGCTTGGCTGCTCGATCCGATCAGCCTCCCCAGGACAACAACTTGAGCGTGTTCAGTACTTGCCAAAGCACGAACGCTATATGAAATTGATGTATGATCTACTTGAGCGCGATGCTCGGTTGATTGACATCGATGGCTCCACTATCACGCGCACATCCGTTCCAGCACCACCGAGGTCTGTGGAAACGTTGGTTCAGGAGTTGCTGCAAGCCGAACCGGTTCACGCAGCTGAGCACCAGCTAACAGCAATCGTCGGGCCAAAGTTCGCAGATCTCATCACGGGAAAGGAGGATGGTGTCCAGGTGATATTTGGCTTGCCTGAAAGCAAGCAGATTGCCTCTGATATGTACTCCAAATCCCCGGTGAACACGGCATGGATCAAACAGATTGGCGGCTTCATCCAACAACTCCTTGAAAACCGCCCGAAGAACGGCGAACCAATCAGGATCTTTGAGATTGGCGCAGGTACCGGAGGCACGACTTCCAGAATGGTGCCTATACTGCATGCCTTGGGAGTTCCGGTCATATACACCATGACAGACATATCTGGATCCATGATCGCAACCGCTCGTAGAAGGTTCAAGCAATATCCCTTCATGGAGTTCAAGGTCCACGACATCGAGTCTGAGCCCGATCCCAAACTTTTGCAAAGCCAGCATATTATCTTGGCCACGAACTGCGTGCATGCGACGCGGAACCTTTCCATCTCATTACGGAACCTCCACCGCATATTGAGACCTGACGGGTTCCTCATGCTGCTCGAGATGACAGAACAGGTTCCATGGGTTGACTTCAGCTTTGGACTGCTGGAAGGCTGGTGGCTCTTCGAAGATGGGCGAGATTACGTGCTCCAGCCTGCTACGTATTGGGAGAAGATACTACAGTCAGTGGGCTATGGTCATATTGACTGGACAGACGGGGAGCTGCCGGAAGCTAAGCTTCAGCGTCTGATAATCGCTTACGCTTCTGGACCCAGGTACGATCATGCGCCAAAGCCTCTCTCTCCACCCGTTGCTTCTCAGATGGAACTTCCTGACACAACTGAACGGCAGGCGGTAATGGATACATATGTCCACAAATACACGAAGGATTTCGAACCAGAGGAGTGCAGTACAATGTCTGGGAGCTCACCAACCCCCAAAAAGTGTGTCATAGTTACTGGCGCGACTGGCAGCCTTGGGGGTCACATTGTCTCCTATCTAGCCCAATGCCCGGAGATTCACCAGGTGGTCTGCCTGAACCGATTAAGTAGCTCCGAAGCAACTTTGCGACAGAAACAGGCACTCGAAATGAGAGGGATTAACCTTGATGCGTCGTCAATGGCCAAGCTCAAGGTGATTGAGACCGACACAAGCAAGCCGTTGCTAGGCCTTTCTCAGGCGACGTACCGCTCTCTAGTGGACACTGCCACGCATATTGTACACAGCGCTTGGCCGATGAGCTTGACACGCCCAATCCGTACCTACGAGATCCAGTTCAAGATTGTGCGGAACCTGATCAATCTTGCCAGCGAAGTTACGGCTCATCGCCCTACCCCATTCAAATTTGGGTTTCAATTCATCTCGTCCAGTGCCGTGGTTGCCAACTACCCACAATGGACTGGAAAGCCGCTGGTTCCAGAGGAGACCATGACGATAGAGTCCATTCCCGCAGGTGGTTATGCCGAAGCCAAGGCCGTTTCGGAGCAAATCCTAGCCAAAACGCTATACCAATATCCAGATCGCTTCCATGTAAGCGCAGTACGTATCGCGCAGATCTCGGGGTCCAATAGCAACGGATACTGGAACCCAACGGAATATATGCCTTTCTTGATCAGGTCTTCTCAGGTACTCAAGATCCTGCCGGACCTGAATGGCACTCTTTCCTGGTATCCTGTTGATGCCGTGGCTGCAACTCTTGGTGACCTCCTATTATCAAACAAGACAGAGGACCTCATCTACCATATCGACAATCCTTCAAGGCAAAACTGGCGAGATATGATGTCGACTATAGCTCACGGGCTAGGGCTCGGAACAGGGCCAGACACCCTCGTGCCCTTTAGAGAGTGGGTAGATCGAGTACGTCAGTTCAAGGGGACGACAGCTCAGAACCCGGCGCTGCAATTGATTGACTTTTTCGATCACTATTTTCTTCCAATGTCTTGTGGCGGGTTGGTATTGGATACGACCAAGTCGAGCAGGTATTCGAAGACGCTCACGGCACAGGGCCCGGTCAGCGAAGATCTGATCTTGAAGTACATCGATTGCTGGAAGCAGTCCGGGTTTCTAGACTAA", "translation": "MGVAHRESQHGSRVFLFGSETSLLDSGLPQKLCNQLHEVSSYEWILEAVDGLPTLWAAAVKVVPELQQSNVEGHLEALRTSLKTGVFSGALFPAPNVILIPLSIIVHLTQYSEYLRATLPGLADTDQLPSSFTDESETLGLSTGLLSAIAVSCSRSLAELHQHGAVAVGLGMLIGALVDAQDFSAGQDGGSMTLSVDLSSQEPVLGLNKVLEQFPETYNSIILRDDESLLVTPKHTGQVLIGQLKAAGIRVRKTTQSGRLHWPGNHEVARAVVEICDRNPKLQFIGPKEMAMPVRLDSGGHYISNGTLHDIAVQHILLKKSEWPKTFGLLDLSLQAEINTSIIHFGEDHCIPYALAEKLGSRLIQITDVDLSAPKIQKAPSDGSEPILHNLPDDRIAVIGMACHVPGAEDLQEYWDIISRGLSQHREVPSDRFNMQTPFRESDPNRKWYGNFLQNYDAFDHKFFKKSPREMASTDPQHRLILKLAYQAVEQSGYFGVPDFDKHIGCYVGVGNNDYDRNISCYPANAYTATGNLKSFIAGKVSHYFGWTGPSLTVDSACSSSGVAVHQACRAILNGECTSALAGGVNVFTNPEWFHNLAGAYFLSPTGQCKPFDASSDGYCRGEGAGVVFLKKLSSAVSDGDQILGVIASTGAYQNQNCTTITAPSATSLAELFKDVVRQAKLEPSAISVVEAHGTGTPVGDPAEYDGVRRVLGGSIRSDTLSLTAVKGILGHTEFASGILSLLKVLLMVNEGYVPPQPGFNTINPLLNARAEDLIEIPKALKTWDVSFRAALVNNYGASGSNVSMVVTEAPNWPRRISPKSSVQITSAGNSFPFWLSGSDTQSLRSYSTKLRYFLQKNANSPKLLSLANLSFQLSRQSNRSLPQALVFKATSVADLEQKLISFENGDNSIAANPRPSARPVILCFGGQISSFIGLDQELYHRVGVLRSHLDHCDAMCQSLGFGSIYPWIFQKSAIDDITKLQTALFATQYSCAMAWIDSGVEVAAVVGHSFGELTALCIAGVCSLKDALGVIAGRATLIRDGWGPDKGAMLAVESDLADVEALISKANVNFQGTGSVSIACYNGPRSFTLAGTTDIVNFTEDLAKSDPAFSGFRMKRLNVTHAFHSAAVDPLMGDLKTIGRGITFRQPTIAVERSTETGAFAKFDSEFLARHMRDPVYFDHAVHRLAKERPSAIWLEAGSNSTITTMASRALGKAASSHHFQSINITSEGSLSLLADATASLWKAGLNVTFWAHHSKQVSDYTPLLLPPYQFEQSRHWLDLKEVPQLEVPVTELVMPDETPKTLTVFLGNQDQSSSSARFRVNTAHEKFEIPTKAYNLADLGAVTPGSSQLEFVLDALSNLRPDYKDIGLQPEIRGILYHNILVHDASLILYIDITAKDHEGLTWDWVLHGTGTSGATTDYSSGTVMFRLANDHQLQDHYASLTRLSGRKQCLRLLQGNDADDVLQGPNIYRAFKQVINYQDPLRLVTKISGKDNETAGRVTAVQNEGPWINSILTESLFQVPSISINLMGHTSEPSETGIFICDKISQWLRSPTSSETRPLPEVWEVFAVQHQQSESRYVSDIFAFNPRDGSLVEVLLGASFQRMSFPTIRSILTGDVQSGVQSSFAGVTPDSTHISAIPSPKIVPLPIVAPSAAPQERKIAPRVSKPRGPDVTTKTREMVCNLSGLEPEEIKDDSDLVELGIDSLMAMELVREVEAAFKCTLENDQLMELTDFNSLVLCIRSTLGLAAEEGPEERIEVVAKTSGTAPGISSVPGASITPNSTKLDRPNGAEEKMNTNGNGSAWDPTTIRSVFEEIKWATDDSIIEGQLNNYSNDVIPRSTEICVAYIVDGFEKLGCSIRSASPGQQLERVQYLPKHERYMKLMYDLLERDARLIDIDGSTITRTSVPAPPRSVETLVQELLQAEPVHAAEHQLTAIVGPKFADLITGKEDGVQVIFGLPESKQIASDMYSKSPVNTAWIKQIGGFIQQLLENRPKNGEPIRIFEIGAGTGGTTSRMVPILHALGVPVIYTMTDISGSMIATARRRFKQYPFMEFKVHDIESEPDPKLLQSQHIILATNCVHATRNLSISLRNLHRILRPDGFLMLLEMTEQVPWVDFSFGLLEGWWLFEDGRDYVLQPATYWEKILQSVGYGHIDWTDGELPEAKLQRLIIAYASGPRYDHAPKPLSPPVASQMELPDTTERQAVMDTYVHKYTKDFEPEECSTMSGSSPTPKKCVIVTGATGSLGGHIVSYLAQCPEIHQVVCLNRLSSSEATLRQKQALEMRGINLDASSMAKLKVIETDTSKPLLGLSQATYRSLVDTATHIVHSAWPMSLTRPIRTYEIQFKIVRNLINLASEVTAHRPTPFKFGFQFISSSAVVANYPQWTGKPLVPEETMTIESIPAGGYAEAKAVSEQILAKTLYQYPDRFHVSAVRIAQISGSNSNGYWNPTEYMPFLIRSSQVLKILPDLNGTLSWYPVDAVAATLGDLLLSNKTEDLIYHIDNPSRQNWRDMMSTIAHGLGLGTGPDTLVPFREWVDRVRQFKGTTAQNPALQLIDFFDHYFLPMSCGGLVLDTTKSSRYSKTLTAQGPVSEDLILKYIDCWKQSGFLD"}, "identity": 0.9992340099578706, "similarity": 0.9992340099578706}, "e7a54910-dda5-445d-9efe-7483afe7c534": {"uid": "e7a54910-dda5-445d-9efe-7483afe7c534", "query": {"uid": "dc36f13b-1e61-4421-aff4-966049927916", "label": "KAI1855121.1", "names": {"protein_id": "KAI1855121.1", "cluster_role": "intermediate"}, "start": 26601, "end": 28875, "strand": -1, "sequence": "ATGGGTTATCGAGCTCAGGCCATACTGTGCTGCATCCTAGCCCTCCCTGTTGTTGCATCCATTGCCAACGCCCAACTCATTGGAAACGGCAGCCTGCGCGATGAGTACGACTACATCATCGTCGGCGGTGGCCCGGGCGGGATGACACTCGCCAATAGACTCTCGGAGAACAGCTCCGTCACTGTCCTCCTCATCGAGGCGGGACCACTGTATGTATTGGTACTTCCTAGCGAACAGGTTGATGTACTGTCTCTGACTTGAATAAAGTCACAACTATGAGAAAGCTATCATGATTCCGCGGTGGCAGCCTCTGAGCGCACTGGAGCTGCAGTACCAATGGGAGCTGCTGACGGTGCCCCAGACGGAACTTCTATACCGCCCGGTCCCCTTGGAACAGGGCCGCCTTCTTGGGGGCGGAAGCTCAATCAATATCATGCTGATGAACCTCGGTGCTCCGGCCGAGTTTGAGGCATGGGCTGATTTTGGAAATCCTGGGTGGGACTGGGACGGCATCTCGCCATACTATCGCAAGGTACGTTTCAACTGTACAGTTCGTGAGGTAGCAGTGAGACCTTTCGAACCTCTAATACTGACTTTTGCAGGCCGAAAAATACACACCTCCGAGTGCTGAACAGCTCACTGAGTGTAACATCACGTACGACGAGGTGTGTCACGGCTTTGACGGCCAGGTGTCGAGTGGCTACAGTGCGTGGCACTACCCACAGAACAGTACGTAACACGAAACTGACAACTTCTCAGATCTGGCCAGCGAGGCACGATGCATTTGCTGATCCGTTACTCTCTAGGCCTTTGGCAGGAGGGCCTAGACACGTTGGGAATCAAACGAGCACATGACCCGCTCTGCGACCCATTGGGTTCTTTCTTTAGCCCCCATGCCCTCGACCACTCCAACCAGTCCCGCGTAGACGCCAGGATCGCCTACTTTGATCCCATATTTGGCAAAGGCGGGACACCGAGGGCCAACATTGACGTGATTGTTAATAATATGGTGACGAAGCTCATCATGACCAATGGCACGGCCGACGGCACCATTGCCGTCACTGGTGTCGAGGCGAGTGTGCATTTAAGCTATACTACTTCGTTCCTGGAATCCACGCTTACAATCTTTGACAATAGTTCGCCGCATCCGCTCATTCTGCGCGCACCACGGTCAATGTGACGAAAGAGGCAATTGTGTCGGGAGGCGCCATTCAGACACCCAAGCTGCTACAGTTGAGCGGCATCGGTGATGCAACGGTGCTCAAGAGTCTCGGTATTGACGTTGTCGTCGACTTGCCGGGAGTGGGTGCCAATCTCCAGGACCATCCTGGAGCATTCAATGTTGGCGCGGGTATGTCCTCGAACCTAATCTAAATCCGTCCGTTGTAGTGTTTCCGCTGCTGATATCTGTATGCCTCAGTTGGGCATGGCATACCAAATGAGCCCGAGGAGTGGCTCAACCCAGTCCTCGACAGCGAACAAGGCGATCTTTACTACAGCAACCGAACAGGTCGCTGGACCGAAGCAGGGGACTGTCTGGCGTTCCTACCTTGTAAGTCATCTTGAGCACTCTTAAGCCTGAAAACTAACCCCATTATTCTGCTAGACAACAACGTCTCCTCCAGCGAGGAAGTCGCTGCGCAGGTACTAGCCAGCATGGACACGGCTACGTCGCTCACCTACCTTCCCTCCGACACGCACCCCGAGGTGGCCGCCGGATACGCCGCGCAAGTGGACGCAATCCGTGGCATGACCATCAACGGCACCACGGCAGGCGAGGAACTGATCTGGTTCGGCGGCGGGTTTGAGGTCGTCAACGTGCTCATGTCTCCTTTGTCACGGGGTACTGTGCGGCCCATCACGAAGGACCCTTTCGTGAACCCGGCCGTGGACCCTCGCTACGCCACCCACCCAGCCGACATGGACCGGCTAGTGGATGCGCAGATCTTCTACCGCAAGCTAATCGCCACGCCGCAGATGCAGCAGATCGGTTTAGTAGACGTTACTCCAGGTCCACTGGTGCAGGGAAGGGCCGCGCTGGAATTATATGTTCGAGCCGTGCTGACGACGGCGTGGCATCCGGTAGGCACGTCGGCCATGTTACCACGGGCCATGGGCGGTGTGGTGGATCCAAGTCTGAAGGTGTATGGTGTGGAGAATCTACGCGTCGTGGATGCGTCCATCATGCCCATCTTGGTTTCCGCTCACACAATGGGAACAACGTATGCCATTGCTGAAAAGGCTGCTGATATCATTAAGGCTACGTGGGTATAG", "translation": "MGYRAQAILCCILALPVVASIANAQLIGNGSLRDEYDYIIVGGGPGGMTLANRLSENSSVTVLLIEAGPLHNYEKAIMIPRWQPLSALELQYQWELLTVPQTELLYRPVPLEQGRLLGGGSSINIMLMNLGAPAEFEAWADFGNPGWDWDGISPYYRKAEKYTPPSAEQLTECNITYDEVCHGFDGQVSSGYSAWHYPQNSLWQEGLDTLGIKRAHDPLCDPLGSFFSPHALDHSNQSRVDARIAYFDPIFGKGGTPRANIDVIVNNMVTKLIMTNGTADGTIAVTGVEASFAASAHSARTTVNVTKEAIVSGGAIQTPKLLQLSGIGDATVLKSLGIDVVVDLPGVGANLQDHPGAFNVGAVGHGIPNEPEEWLNPVLDSEQGDLYYSNRTGRWTEAGDCLAFLPYNNVSSSEEVAAQVLASMDTATSLTYLPSDTHPEVAAGYAAQVDAIRGMTINGTTAGEELIWFGGGFEVVNVLMSPLSRGTVRPITKDPFVNPAVDPRYATHPADMDRLVDAQIFYRKLIATPQMQQIGLVDVTPGPLVQGRAALELYVRAVLTTAWHPVGTSAMLPRAMGGVVDPSLKVYGVENLRVVDASIMPILVSAHTMGTTYAIAEKAADIIKATWV"}, "target": {"uid": "6261b256-7d4b-4f64-8af1-167fc421d09f", "label": "KAI1851278.1", "names": {"protein_id": "KAI1851278.1", "cluster_role": "intermediate"}, "start": 2220, "end": 4494, "strand": 1, "sequence": "ATGGGTTATCGAGCTCAGGCCATACTGTGCTGCATCCTAGCCCTCCCTGTTGTTGCATCCATTGCCAACGCCCAACTCATTGGAAACGGCAGCCTGCGCGATGAGTACGACTACATCATCGTCGGCGGTGGCCCGGGCGGGATGACACTCGCCAATAGACTCTCGGAGAACAGCTCCGTCACTGTCCTCCTCATCGAGGCGGGACCACTGTATGTATTGGTACTTCCTAGCGAACAGGTTGATGTACTGTCTCTGACTTGAATAAAGTCACAACTATGAGAAAGCTATCATGATTCCGCGGTGGCAGCCTCTGAGCGCACTGGAGCTGCAGTACCAATGGGAGCTGCTGACGGTGCCCCAGACGGAACTTCTATACCGCCCGGTCCCCTTGGAACAGGGCCGCCTTCTTGGGGGCGGAAGCTCAATCAATATCATGCTGATGAACCTCGGTGCTCCGGCCGAGTTTGAGGCATGGGCTGATTTTGGAAATCCTGGGTGGGACTGGGACGGCATCTCGCCATACTATCGCAAGGTACGTTTCAACTGTACAGTTCGTGAGGTAGCAGTGAGACCTTTCGAACCTCTAATACTGACTTTTGCAGGCCGAAAAATACACACCTCCGAGTGCTGAACAGCTCACTGAGTTTAACATCACGTACGACGAGGTGTGTCACGGCTTTGACGGCCAGGTGTCGAGTGGCTACAGTGCGTGGCACTACCCACAGAACAGTACGTAACACGAAACTGACAACTTCTCAGATCTGGCCAGCGAGGCACGATGCATTTGCTGATCCGTTACTCTCTAGGCCTTTGGCAGGAGGGCCTAGACACGTTGGGAATCAAACGAGCACATGACCCGCTCTGCGACCCATTGGGTTCTTTCTTTAGCCCCCACGCCCTCGACCACTCCAACCAGTCCCGCGTAGACGCCAGGATCGCCTACTTTGATCCCATATTTGGCAAAGGCGGGACACCGAGGGCCAACATTGACGTGATTGTTAATAATATGGTGACGAAGCTCATCATGACCAATGGCACGGCCGACGGCACCATTGCCGTCACTGGTGTCGAGGCGAGTGTGCATTTAAGCTATACTACTTCGTTCCTGGAATCCACGCTTACAATCTTTGACAATAGTTCGCCGCATCCGCTCATTCTGCGCGCACCACGGTCAATGTGACGAAAGAGGCAATTGTGTCGGGAGGCGCCATTCAGACACCCAAGCTGCTACAGTTGAGCGGCATCGGTGATGCAACGGTGCTCAAGAGTCTCGGTATTGACGTTGTCGTCGACTTGCCGGGAGTGGGTGCCAATCTCCAGGACCATCCTGGAGCATTCAATGTTGGCGCGGGTATGTCCTCGAACCTAATCTAAATCCGTCCGTTGTAGTGTTTCCGCTGCTGATATCTGTATGCCTCAGTTGGGCATGGCATACCAAATGAGCCCGAGGAGTGGCTCAACCCAGTCCTCGACAGCGAACAAGGCGATCTTTACTACAGCAACCGAACAGGTCGCTGGACCGAAGCAGGGGACTGTCTGGCGTTCCTACCTTGTAAGTCATCTTGAGCACTCTTAAGCCTGAAAACTAACCCCATTATTCTGCTAGACAACAACGTCTCCTCCAGCGAGGAAGTCGCTGCGCAGGTACTAGCCAGCATGGACACGGCTACGTCGCTCACCTACCTTCCCTCCGACACGCACCCCGAGGTGGCCGCCGGATACGCCGCGCAAGTGGACGCAATCCGTGGCATGACCATCAACGGCACCACGGCAGGCGAGGAACTGATCTGGTTCGGCGGCGGGTTTGAGGTCGTCAACGTGCTCATGTCTCCTTTGTCACGGGGTACTGTGCGGCCCATCACGAAGGACCCTTTCGTGAACCCGGCCGTGGACCCTCGCTACGCCACCCACCCAGCCGACATGGACCGGCTAGTGGATGCGCAGATCTTCTACCGCAAGCTAATCGCCACGCCGCAGATGCAGCAGATCGGTTTAGTAGACGTTACTCCAGGTCCACTGGTGCAGGGAAGGGCCGCGCTGGAATTATATGTTCGAGCCGTGCTGACGACGGCGTGGCATCCGGTAGGCACGTCGGCCATGTTACCACGGGCCATGGGCGGTGTGGTGGATCCAAGTCTGAAGGTGTATGGTGTGGAGAATCTACGCGTCGTGGATGCGTCCATCATGCCCATCTTGGTTTCCGCTCACACAATGGGAACAACGTATGCCATTGCTGAAAAGGCTGCTGATATCATTAAGGCTACGTGGGTGTAG", "translation": "MGYRAQAILCCILALPVVASIANAQLIGNGSLRDEYDYIIVGGGPGGMTLANRLSENSSVTVLLIEAGPLHNYEKAIMIPRWQPLSALELQYQWELLTVPQTELLYRPVPLEQGRLLGGGSSINIMLMNLGAPAEFEAWADFGNPGWDWDGISPYYRKAEKYTPPSAEQLTEFNITYDEVCHGFDGQVSSGYSAWHYPQNSLWQEGLDTLGIKRAHDPLCDPLGSFFSPHALDHSNQSRVDARIAYFDPIFGKGGTPRANIDVIVNNMVTKLIMTNGTADGTIAVTGVEASFAASAHSARTTVNVTKEAIVSGGAIQTPKLLQLSGIGDATVLKSLGIDVVVDLPGVGANLQDHPGAFNVGAVGHGIPNEPEEWLNPVLDSEQGDLYYSNRTGRWTEAGDCLAFLPYNNVSSSEEVAAQVLASMDTATSLTYLPSDTHPEVAAGYAAQVDAIRGMTINGTTAGEELIWFGGGFEVVNVLMSPLSRGTVRPITKDPFVNPAVDPRYATHPADMDRLVDAQIFYRKLIATPQMQQIGLVDVTPGPLVQGRAALELYVRAVLTTAWHPVGTSAMLPRAMGGVVDPSLKVYGVENLRVVDASIMPILVSAHTMGTTYAIAEKAADIIKATWV"}, "identity": 0.9984076433121019, "similarity": 0.9984076433121019}, "181392fe-b1d3-4499-802d-8666a7fd533a": {"uid": "181392fe-b1d3-4499-802d-8666a7fd533a", "query": {"uid": "d566e5da-89f8-4443-accc-f12661f14de6", "label": "KAI1855122.1", "names": {"protein_id": "KAI1855122.1", "cluster_role": "intermediate"}, "start": 30171, "end": 31095, "strand": 1, "sequence": "ATGCTTTTCGGTTCCTTCAGCTGGGCCTTGCTCAGCAGTCTTGTAACCAAAACAGTCGCAAACGGCAGCGGTGGCTGTTGGACCAACAACTGCACAGACCCCATTGAGCTCGTGCCAGCACCATGGACCCTCCACGGGACCGGCTGGGCGATTCCCCTGCCGGCCGCCTTATCATTGCCTGAGAAAACGTATTCGCCCCTTGAACGCCAACAGGGCTCAAAGGCGACGGCGGGGCTATACACAGGTATTTTTGGCGCCATTCAAATGATCCGGTACACCGACACCCCCGTCGGTCCGTACGATGAGTTCGTCCTCATACCAGGGGCATTTACATACTCAGGTCCGTATCTGGGCCTTCCCCAAACGGACTTGCGGGTCTCGCGCATGTACGTCAGCCAGAAGTACACGTGCTACAATGGCCGCGCCAACTGGAACATTCCCAAACATCTCGCCTCGTTCAACTGGACCGATAACGCTGACGGAAGCACCACTCTGAAACTCTATCCACACGACACCACCGGCGACGAAAGTGAGGCATATCCGGCCGACAAGCCCTTCTTCCAGGCCATCATCTATCCCGATGTCAGCCCCGATCTCTCGGTCAACTTCAGTTCCCCTTTGATCCCCGAGGGCGTGCCGGTCAGGCTGAACCAAGCGCCCCTGCCCTCGGGCAGCGGAAGTTACGGTGAGCTGCCTGGAACTGAAACGTGGGGCAACACTGTGCTGGCACTGCAGGATACGACGCCGGGCGTGGCGATGGTGGATCTGGACCAGGGCGCCGGGGATGCGGTTGCAGGTGAGGATGTAAATGCAGTTGGCGATGAGTTCTACCAGAACTTCTGGCCCACATTGGGCCGATGGAATGCGGCTGTGAAGCTGAAAGACTTTACTATAATTTTCAATCCGGCTGAAACATGGGGGTAG", "translation": "MLFGSFSWALLSSLVTKTVANGSGGCWTNNCTDPIELVPAPWTLHGTGWAIPLPAALSLPEKTYSPLERQQGSKATAGLYTGIFGAIQMIRYTDTPVGPYDEFVLIPGAFTYSGPYLGLPQTDLRVSRMYVSQKYTCYNGRANWNIPKHLASFNWTDNADGSTTLKLYPHDTTGDESEAYPADKPFFQAIIYPDVSPDLSVNFSSPLIPEGVPVRLNQAPLPSGSGSYGELPGTETWGNTVLALQDTTPGVAMVDLDQGAGDAVAGEDVNAVGDEFYQNFWPTLGRWNAAVKLKDFTIIFNPAETWG"}, "target": {"uid": "45007480-c1bf-467b-9893-b70b1669fe8b", "label": "KAI1851277.1", "names": {"protein_id": "KAI1851277.1", "cluster_role": "intermediate"}, "start": 0, "end": 924, "strand": -1, "sequence": "ATGCTTTTCGGTTCCTTCAGCTGGGCCTTGCTCAGCAGTCTTGTAACCAAAACAGTCGCAAACGGCAGCGGTGGCTGTTGGACCAACAACTGCACAGACCCCATTGAGCTCGTGCCAGCACCATGGACCCTCCACGGGACCGGCTGGGCGATTCCCCTGCCGGCCGCCTTATCATTGCCTGAGAAAACGTATTCGCCCCTTGAACGCCAACAGGGCTCAAAGGCGACGGCGGGGCTATACACAGGTATTGTTGGCGCCATTCAAATGATCCGGTACACCGACACCCCCGTCGGTCCGTACGATGAGTTCGTCCTCATACCAGGGGCATTTACATACTCAGGTCCGTATCTGGGCCTTCCCCAAACGGACTTGCGGGTCTCGCGCATGTACGTCAGCCAGAAGTACACGTGCTACAATGGCCGCGCCAACTGGAACATTCCCAAACATCTCGCCTCGTTCAACTGGACCGATAACGCTGACGGAAGCACCACTCTGAAACTCTATCCACACGACACCACCGGCGACGAAAGTGAGGCATATCCGGCCGACAAGCCCTTCTTCCAGGCCATCATCTATCCCGATGTCAGCCCCGATCTCTCGGTCAACTTCAGTTCCCCTTTGATCCCCGAGGGCGTGCCGGTCAGGCTGAACCAAGCGCCCCTGCCCTCGGGCAGCGGAAGTTACGGTGAGCTGCCTGGAACTGAAACGTGGGGCAACACTGTGCTGGCACTGCAGGATACGACGCCGGGCGTGGCGATGGTGGATCTGGACCAGGGCGCCGGGGATGCGGTTGCAGGTGAGGATGTAAATGCAGTTGGCGATGAGTTCTACCAGAACTTCTGGCCCACATTGGGCCGATGGAATGCGGCTGTTAAGCTGAAAGACTTTACTATAATTTTCAATCCGGCTGAAACATGGGGGTAG", "translation": "MLFGSFSWALLSSLVTKTVANGSGGCWTNNCTDPIELVPAPWTLHGTGWAIPLPAALSLPEKTYSPLERQQGSKATAGLYTGIVGAIQMIRYTDTPVGPYDEFVLIPGAFTYSGPYLGLPQTDLRVSRMYVSQKYTCYNGRANWNIPKHLASFNWTDNADGSTTLKLYPHDTTGDESEAYPADKPFFQAIIYPDVSPDLSVNFSSPLIPEGVPVRLNQAPLPSGSGSYGELPGTETWGNTVLALQDTTPGVAMVDLDQGAGDAVAGEDVNAVGDEFYQNFWPTLGRWNAAVKLKDFTIIFNPAETWG"}, "identity": 0.996742671009772, "similarity": 0.996742671009772}, "558c7316-4abe-462f-a0c0-e75a434e2356": {"uid": "558c7316-4abe-462f-a0c0-e75a434e2356", "query": {"uid": "92774bec-6629-46b9-9db2-cdb6b0d6e825", "label": "KAI1855115.1", "names": {"protein_id": "KAI1855115.1", "cluster_role": "hit_required"}, "start": 5000, "end": 7562, "strand": -1, "sequence": "ATGGATCAGACTTTTGCTGTTGGTTGCCCTCCTTTCGAGGTCAAGCTTTCTTTTTGCGATCAGCTCTTTCCTCCGACCCATTCAAAGCGAATTCTGTGCTTCCAACTCAATTCCGACGTTAACCGCCAACATGTTGTGGACTATCTTCACATCGCATTCCACAATACCATTCAACGCGTCCCTTTCCTCGCTGGGACTGTGGTGACCACCTCGCAAGATGAAGGTGGTCGACCATGGATTCGCAAAATCATTCCTGAGGGTGCTGCGCATCTTGTCATCAAGGACCTATCGAAAGACCTGAGCTTTTCTAAGCTCGCCGAATCGAACTTTTCTCAGGAACTCCTGAACACGGAGCAGCTATGTCCCCTTCCCGAGGTTGGATACTTCCGAGCCAGCTCCGTCGACGTTTGCCGTTTTCAAGCGAACTTCGTAGAAGGCGGTCTGCTACTCGTCGTCTCCATTATCCACTATGCGGCCGATGGTCGAGGGGTGACTGAGATAATTGGAGACTTCGCCGAGGAGTTCAGGAAGGCGCAGTCAGGGGAGACGAAACATCCCCTCAAAGTCAGGGACACTGTGTACTACTCTGATCGGAACACTGTTGTCTCTGGGAGGGGACTTCCTGGTGATATCTCAAAGCATGAAGCTTGGACTTCGTCACCATCATTGGCGCACTCCTTGATACACAATGTGAAGAACTCTTGTCGCACATTCCGTATAGATACCAAGGCCCAATCAGAGCTGAAGCAGATTGTTTCTGCATCGTCTCTTGGTTCCGAAGATTGGTTCTCAACCAATGATGCTATATCTGGGTTCATATGGCGCAGCATCATGCTTGCCCGAAATCGGGCAGGAATTCTTGATGCTGGTGCTGAAATCCATGTGGCACAACCCCTGGACTGCAGATCCCATCTTGGAATCACTGAGCAGTTCTATGGCAATGCCGTGTATATGTCACAGGCATCAGAGCAGTATTCGGTGATGGCTGATCCTGAGAATGGCCTTGCCTCTGCCTCGCGAGCTATACGAGCCCAAATCAGATCAATGACGGGAGAGAAGTTCCAAGACTTGGTGGGATACATCGAGCGAACGATTCTAGAATCTCCGACACGCATGAAGATTCTGGAGTCTATGCACACGAGTGGTATCATCTTGACAAGTCTACTGAAGTTCAATCTGCATTCGATCAACTTTGGACCCCTGTTTGGCGATGGTCATATCAAGGCTTTACGTCTGCCAGCAACCGGAACCCAAGCTGGAGCCGTCATCATTATGCCGAAGCTGTCTGACGGAAGCTGTGAGTTTATGCTCACAGAGACATCCGAGACCATGGAATGTCTGATGGAGGATCCGTTCTTCTGCCGCTTTACCGGAGGAGAAAGTCTCGCACGTGAATCCATGGCAAACCCCCAGAGTAACTCATCCCAACCATCGCTCGAGACCATCCCTGCTGATAACACCAACGGAACTGCCAGCGCAGTCGAAGTAGAGATTGAGCAAATCCCTAAGGTTGAAAGCACGCAGAGGGAGACAAACGGTGTTGCTCATGAAAGCATCGCGGCAATTGCCAATGGCGTAACGGAAATAGTCGCCAATGAAGGTCTCGCGCAAGGCAAAGTAGTTCATGAAGATGCTGCAGTCGGAACACGACCTTCGCTTCCTTCTCACGCACTTAACAGTGTGGTCAAAAGACTGCATGATCTTGAGCTTGGCCAGATAGTCGTCGTGAAGACGACCAGCACGCTGGTCATAAGCACTGTGCAAGCTCCACACATTGGCAACATCAAAATTATTGAGCTTCAGCGACCCCAAGCTAGAAACGCGATCTCGCGGCAGTTGCTCAAGGACCTCAGCCAAGAGATCGAAGAGATACACACCGACGCTGGCAAGGCTGAGACTCGGGCACTGGTTCTTGCAAGTGCTGTTGATGGCGTCTTCTGCGCGGGAGCCGACTTGAAAGAACGGAAACTCATGAGCCCGGCCGAAACAGAAGAGTTCTTGACTGACCTGCGGGCACTGTTCACTCGTCTTGCCACCTTGCCCGTGCCGTCGATTGCCTGTGTATCCGGCAAGGCGCTCGGTGGCGGTTTCGAGCTTGCGCTTTGTTGCCACCTCCGGATCTTCTCTTCTGATGCTGTGGTTGCGTTGCCCGAAACTAGGCTTGCGATTATACCTGGCGCTGGAGGCACCTACCGCCTTTCGAAGATAGTGGGTATGTCACATGCCCTCGACCTTATTTTGACCGGCCGCCAAGTGCAGGCTCAGGAGGCTGCGGCCATGGGATTGTGCAATCGCCTTGTCACGACTGACATTGCCAACAATATCCTGACTGCGTCGCTGAAACGCGCCCTTACTCTAAATGCCAGTCTCGTACTCGCGAAAGAAATAGCCAGCGGTGGGCCTGTCGCCGCGATGGCTGTGATCAGCGCTTTCTCACATACCTGCGCCAGTTGTGAGCAGAATGAAAATGCTGCTTATGAGTCCGTTCTCGGGACAAAAGATCGGACAGAAGCACTCCAGGCGTTCAGTGAGAAGAGGACAGCTGTCTTCACCGGCGCGTAA", "translation": "MDQTFAVGCPPFEVKLSFCDQLFPPTHSKRILCFQLNSDVNRQHVVDYLHIAFHNTIQRVPFLAGTVVTTSQDEGGRPWIRKIIPEGAAHLVIKDLSKDLSFSKLAESNFSQELLNTEQLCPLPEVGYFRASSVDVCRFQANFVEGGLLLVVSIIHYAADGRGVTEIIGDFAEEFRKAQSGETKHPLKVRDTVYYSDRNTVVSGRGLPGDISKHEAWTSSPSLAHSLIHNVKNSCRTFRIDTKAQSELKQIVSASSLGSEDWFSTNDAISGFIWRSIMLARNRAGILDAGAEIHVAQPLDCRSHLGITEQFYGNAVYMSQASEQYSVMADPENGLASASRAIRAQIRSMTGEKFQDLVGYIERTILESPTRMKILESMHTSGIILTSLLKFNLHSINFGPLFGDGHIKALRLPATGTQAGAVIIMPKLSDGSCEFMLTETSETMECLMEDPFFCRFTGGESLARESMANPQSNSSQPSLETIPADNTNGTASAVEVEIEQIPKVESTQRETNGVAHESIAAIANGVTEIVANEGLAQGKVVHEDAAVGTRPSLPSHALNSVVKRLHDLELGQIVVVKTTSTLVISTVQAPHIGNIKIIELQRPQARNAISRQLLKDLSQEIEEIHTDAGKAETRALVLASAVDGVFCAGADLKERKLMSPAETEEFLTDLRALFTRLATLPVPSIACVSGKALGGGFELALCCHLRIFSSDAVVALPETRLAIIPGAGGTYRLSKIVGMSHALDLILTGRQVQAQEAAAMGLCNRLVTTDIANNILTASLKRALTLNASLVLAKEIASGGPVAAMAVISAFSHTCASCEQNENAAYESVLGTKDRTEALQAFSEKRTAVFTGA"}, "target": {"uid": "a22ebec6-b711-4324-90d4-e35711fe5a9e", "label": "KAL2704423.1", "names": {"protein_id": "KAL2704423.1", "cluster_role": "hit_required"}, "start": 33201, "end": 35838, "strand": -1, "sequence": "ATGGAACGGTCTTTTACTGTCGAGTGTCCTCCGTTCGAGGTAGAGATCTCCCATTGGGATCGTATTCTGCCACCAACGCATTCGAAACGGATTCTGTGTTTCTCCCTCCCAGAAACTACGGACAAGGAAAAGGTGGTGGAACAACTGCATATAGCATTTCACCACACCGTCCAGCGACTTCCTTTGTTGGCAGGCTCTGTAGTCCCCTTCTCGTCGCATCAAGGAGGACGTCCATGGCTTCGCAACATCATTCCCGAAGGCGGCGCCCAGCTCATTGTCAAGGATCTATCAGAAGAGCTCAGGTTTTCAGATCTCGCCAAGACCAACTTCTCGCAACATCTGCTGAACACTGAACAGCTGTGTCCCCTCCCAGAGGTCGGGTACTTCAAAAATGAGTCAGTGGACGTATGCCGCTTCCAGGCCAACTTCATTGAAGGTGGCTTGCTTCTCGTTGTATCTATTATTCACAACGCGGCGGATGGTCGGGGAGTGACTGAAGTGATCAAGATCTTTGCCAATGAACTCAGCAAGGCACAGTCAGGCGAGACGCATTATCCGCTAGAACCAAGACCCGATGTATATCGCACAGATCGTACAAAGCTGGTATCCGGTCATGGGGTCCCTGGATCCATCGAAAATCATGCGGCATGGACTTCGGATCCGGCCAACGCACATGCTCAAATTCATAACGTGGAGAACTCGTGCCGTACCTTCCGCATCAGTGTCAAGGCTCTGAGCGATCTCAAAAAATCCCTCTCTGCCACTTCTCGTGGTCCAGACGAATGGTTTTCCACCAACGACGCAATTTCCGCCTTTATCTGGCGCAGCATCATGCTAGCCCGCCATCGGGCCGGAATCTTGAACGGCGATGCAGAAACATATGTAGCACAGCCTGTGGACTGCCGTCCACACCTTGAGATTCCCATGCCGTACTTTGGAAATGTTATTTACATGACCAAGTCATCAGTGCCTCTGTCTGATCTGGCAGACTTTGAAAGTGGCCTCGGTGCCGCGGCTCGAGCTCTGCGCGCTGATATCAAGGGTGTTACGGCCGAGAAATTCCGCGACTTGGTAGGATATGCGGAACGAACAGCGCTTGAAACTCATACCCGCTTGAATATTCTGGAAGCCATGTCTACATCGGGCATTATTCTGACCAGTCTGTTCAAAATGGACCTTCACGGCATGAACTTCGGACCTATCTTTGGTGATGGTCATATCAAAGCTCTTCGCCTGCCGGCCAGAGGAACCCAGGCTGGTGCTGTTATTGTCTTGCCTCGGGTTCCAGATGGGAGTTGTGAGTTTATGGTGACTGAACAAGAAAGTACAATCAAGTGTCTCCTGGAGGACGAGTATTTCAGTCGTTTCACAAATGACGCAGACAGCATTGGAGCCTCCAGTGAGGAGGTTGTTGCTCCCTTGCCACAGCCTCCTATCACTTCGGAAGAAGGCATGATCTCCATCGATAGCACTCCTCCAGTGATTGAGGCCATCACGATCAAGTCAGCTCCAGACATTGAGCCTGTCACTATTGAAGCCGCGACTACAGAAGTAGAACCAATAACCATAAAATCGATTTCAGACACTGAAACTGTCACCATTGGTATCACTACTACTGAAGTTGGTCCGGCCAGTACGGAGGCTACCTCTCCTGTTGTCGAACCCAGCACTATGGAATCTGATTTAGTTGAACCTGTCACTGTTGGGACCACTAATTCCGAGGTTGAATCCGTTACCACTGAGACGACCGCTTCCAAGGTGCAGGCCCTCACAACTATCTCTAAAGAGTGGCATCTAGTCCCTGCGGGTGACGTAAAAATGCCCTCAACACTGATCTCTAACCGAATTGACGCTCCCCAAGTTGGTACCATCAAAATTATCCAATTGAACCGACCTGCGGCGAAGAATGCCCTCTCAGTACAGATGGTGCATGAATTAAGTTGCGAGATTGAAGAGATTCATAACGAGCGGCACATGGGCGGCACACGCGCTTTGGTTATTGCGAGTGCAGTGGACGGAGTCTTCTGTGCGGGAGCGGACCTGAAAGAGCGCAAAGATATGAGCTTGACAGAGACACAAGCCTTCTTGACTAGTCTCCGGGGTTTGTACTCCCGTCTAGCTGCCCTGCCTATCCCCACTATTGCCTGTGTTAGTGGCCACGCGCTCGGCGGTGGACTGGAACTTGCGCTATGCTGTCATCTGCGTGTCTTCGCCTCTAACGCTGTGGCTGCATTACCCGAGACTCGGCTAGCTATTATTCCCGGTGCTGGTGGTACCTATCGCCTCCCCAATATTGTGGGCATGTCAAATGCTCTGGATATGATCTTGACAGGCCGGGGAGTACCGGCAAGTGAGGCTGCCAAGATGGGACTGTGCAACCGTCTTGTGGGGGCAGACGGCTCGGAGGACACGCAAGCGTTCTCCAACCGGGTTTTGGCTCTGGAAACCGGTATCCAATTGGCTGAACAAATTTCCGATGCTGGACCTATTGCTATTCGAGCTGCAATCAGAGCACTTTCGTATAGTTGTGAGGCGGTTGAGAACGCCGCCTACGAGTCTGTTCTGACGACGAAAGATCGAAAGGCTGCCCTTGCCGCATTCAGTGAAAAGCGCAAGCCTATTCTGGTTGGGGAATGA", "translation": "MERSFTVECPPFEVEISHWDRILPPTHSKRILCFSLPETTDKEKVVEQLHIAFHHTVQRLPLLAGSVVPFSSHQGGRPWLRNIIPEGGAQLIVKDLSEELRFSDLAKTNFSQHLLNTEQLCPLPEVGYFKNESVDVCRFQANFIEGGLLLVVSIIHNAADGRGVTEVIKIFANELSKAQSGETHYPLEPRPDVYRTDRTKLVSGHGVPGSIENHAAWTSDPANAHAQIHNVENSCRTFRISVKALSDLKKSLSATSRGPDEWFSTNDAISAFIWRSIMLARHRAGILNGDAETYVAQPVDCRPHLEIPMPYFGNVIYMTKSSVPLSDLADFESGLGAAARALRADIKGVTAEKFRDLVGYAERTALETHTRLNILEAMSTSGIILTSLFKMDLHGMNFGPIFGDGHIKALRLPARGTQAGAVIVLPRVPDGSCEFMVTEQESTIKCLLEDEYFSRFTNDADSIGASSEEVVAPLPQPPITSEEGMISIDSTPPVIEAITIKSAPDIEPVTIEAATTEVEPITIKSISDTETVTIGITTTEVGPASTEATSPVVEPSTMESDLVEPVTVGTTNSEVESVTTETTASKVQALTTISKEWHLVPAGDVKMPSTLISNRIDAPQVGTIKIIQLNRPAAKNALSVQMVHELSCEIEEIHNERHMGGTRALVIASAVDGVFCAGADLKERKDMSLTETQAFLTSLRGLYSRLAALPIPTIACVSGHALGGGLELALCCHLRVFASNAVAALPETRLAIIPGAGGTYRLPNIVGMSNALDMILTGRGVPASEAAKMGLCNRLVGADGSEDTQAFSNRVLALETGIQLAEQISDAGPIAIRAAIRALSYSCEAVENAAYESVLTTKDRKAALAAFSEKRKPILVGE"}, "identity": 0.5645342312008979, "similarity": 0.6958473625140292}, "53d1012a-53a2-4218-8b3f-50c61c7bd8c2": {"uid": "53d1012a-53a2-4218-8b3f-50c61c7bd8c2", "query": {"uid": "eff0a571-fc56-4881-9779-729bf21f75ea", "label": "KAI1855116.1", "names": {"protein_id": "KAI1855116.1", "cluster_role": "intermediate"}, "start": 9965, "end": 11891, "strand": -1, "sequence": "ATGACAGGCAAATCTTCACCTCCACCGTCAGACGCAAACACGTCTGGCCATGAAGGGTTTTCCCAACCCGAGAAGGCCAACGGCGTGGTTGGGGATGCTTCGAACGAAGGGACAGAAGAAAAATCGCAATCACCATCGCCCAAGGCAGTGTCACAGGCTGCTGGCCCTCCGGCAGTTTCATATCCCGGCCCATTGATGGGAAGTTTATTCACGATTTCCCTGCTTCTGGCTCAGTTTCTTGTCGCTCTTGATATGGTCCGTTCCACCTCTCCACGTTCTTCCCACTCTACGTAACCCAAAATTGACATGCTACCCGGCGCAGAGTATTATCACGACTGCCATCCCCACTATATCGAGCGAGTTCCACAGTGTTGACCAGATTGGATGGTATGGCTCTGCGTTCTTTTTGTGTCTGGCGACATTCCAGGCATTTTGGGGGAGGGCGTACAAGTATTTCTCGCTCAAGATTGCCTTCTTGACGTGTATTGGCATATTCGAGCTCGGAAGTTTGATAGCCGCATTATCACCCACCAGCGCGGCGCTCATCGTCGGGCGAGCGATCCAGGGGGTGGGTGGCGCTGGTATCACGAGCGGATGCTTCACGATTCTAGCTTTCATCACTCCACCTAAACGTCTACACGCCATCTTTGGTCTCTCATCCACAGTGTGGAGTTTGTCGTCGGTCCTGGGTCCTGTACTTGGCGGGCTGTTTACGCAATACTTGACGTGGAGATGGTGTTTCTGGATTAATCTTCCTATCGGCGGGGCCGCCTTCCTCGTTCTTCTGCTTCTGTTCAAGACGCCGGCTCATTCCCGTGTCGCTCATGCAACTGGGAAAGAAATACCATCTCTCTTTGACATCCCGGGAATGGTCATCTTGGTCCCCTCTGTTGTGTGTCTCCTGTTGGTTTTAGAGGAAGGAGGTCTCACGCGACCGTGGAATAGTGGATTCTCCATTGGGCTGATCATTGGCTCTATTTTGATAGCCATGATCTTTGCAGCGTGGGAATGGAAACAAGGGGAGAAAGCAATGCTTGTTCCTCGCATTTTGAGGCGCCGAACTATCCTTGTTCTTGCCCTTTTTAACCTGACCGCCCAAGGTGGTGGCTTTGCGCGGACATACAACCTCCCTATATACTTCCAGGCTGGGCAAGGAGTATCGCCATCCGAGTCTGGTGTTCGTACATTACCTACAGTGCTCACGACTTGTAAGTCACCCAACTTTCCAGTATCGGAAGATCGAGCCGGCTAACCGATTCTGCAAATCAGCCATCATCAGTTTTGCTTCATCCATACTAGTTGGAAAGATGGGTTACTATAAGGTTTATCTCATGGTCGGTGCCATCTTTGTCACTGTTGGCTCCGGCATGATCTACACGCTTGTGCCCGAATCCACGGCAGGAGAATACATCGGTTACCAGGTTCTGGCTGCCATTGGCTCTGGTCTGGTGATCCAGTTGAATGTTCTTGTGGCGCAGGCTATATCCCCGCGAGTGGACATAGCTGTAACCGTTGCAATTGTACTTTGTAAGAAAGATAAACTCCTAAATCCTTCATGAATTATGCTAACTGCTTCGATCCGCAGTTTTCCAATTTCTCGGCGGTACCATCGGTGTCTCTGCGGCAATAAACATCATGAACAATGTTATAGTCACCTCGCTGCCCAACGATAATCCAAGAGTAACACCAGCTACGGTGCTTACTGCTGGTGCAGGTTCGCTTCGTCAAGCTTTCCCAGACCCGGATGATCTTTCCACTGTGGTTGGCGCGTATATGAATGGTCTTAGAGCGGCTTGGATTTGGAGTATCGCACTCTCTGGTATAGCATTTATCATCTCACTGGGGGCAGAATGGAAAAGCGTGCGCCAAGCAGACGTCAAGAAGAGAAATGAAGCCAAGGCAGCAGCGAAGGCAGCCTCCCCTTAG", "translation": "MTGKSSPPPSDANTSGHEGFSQPEKANGVVGDASNEGTEEKSQSPSPKAVSQAAGPPAVSYPGPLMGSLFTISLLLAQFLVALDMSIITTAIPTISSEFHSVDQIGWYGSAFFLCLATFQAFWGRAYKYFSLKIAFLTCIGIFELGSLIAALSPTSAALIVGRAIQGVGGAGITSGCFTILAFITPPKRLHAIFGLSSTVWSLSSVLGPVLGGLFTQYLTWRWCFWINLPIGGAAFLVLLLLFKTPAHSRVAHATGKEIPSLFDIPGMVILVPSVVCLLLVLEEGGLTRPWNSGFSIGLIIGSILIAMIFAAWEWKQGEKAMLVPRILRRRTILVLALFNLTAQGGGFARTYNLPIYFQAGQGVSPSESGVRTLPTVLTTSIISFASSILVGKMGYYKVYLMVGAIFVTVGSGMIYTLVPESTAGEYIGYQVLAAIGSGLVIQLNVLVAQAISPRVDIAVTVAIVLFFQFLGGTIGVSAAINIMNNVIVTSLPNDNPRVTPATVLTAGAGSLRQAFPDPDDLSTVVGAYMNGLRAAWIWSIALSGIAFIISLGAEWKSVRQADVKKRNEAKAAAKAASP"}, "target": {"uid": "171f4180-3ac9-4a4e-9316-e1d5b4e256e7", "label": "KAL2703166.1", "names": {"protein_id": "KAL2703166.1", "cluster_role": "intermediate"}, "start": 41602, "end": 43564, "strand": 1, "sequence": "ATGGCTGAAGTCAAAGATCCATCTCGGGAGTCGTTACCCACTTCGAGTAGCCCGGTACCTGTCGCCGAGTCTGAAGAGTCGAAAGAAATATCGATACGCAATGCTACAGATGAGGATGAGAAGAAACCGGCGCCTGCAACAGGGCCTCCCAGTGTGGAGTATCCGGGAGCCATAATGGGCAGTATTCTCACCATCGCCTTGCTGTTGGCCATGTTTCTGGTCGCTTTGGACATGGTAAGGACTATGTTTCTTATTCTTCTACTTCTTCTTTTTTTCTCTCTCTCTCTTTTCAGGGAGCTATGCAAGAAGGTAGCTAATCAAGTCTCATCAGAGCATCATCACCACTGCTATCCCCACTATCACGGCTCGCTTCCATAGCGAAGGTCAGATGGGATGGTATGGATCCGCCTTCTTCCTTTGTTTAGCCAGCTTTCAGTCCTTTTGGGGGAAAGCATACAAGTACTTCCCCATCAAGATTGCCTTTTTAACCGCTATCGGCGTGTTTGAGCTAGGAAGCTTGGTGGCCGCCCTCTCGCCCAACAGCCCGGCCTTGATCGTCGGCCGTGCTATTCAAGGCGTCGGTGGTGCGGGTGTTACCGGTGGCTGCTACACAGTTCTAGCCTTCATCACGCGTCCAAAATACCTACACGCGGTTTTCGGTCTCACCAGTGGCGTCTTTAGCTTGTCTTCTGTGCTGGGTCCCATCCTGAGTGGTGTATTCACTCAGTACGCGACATGGCGATGGTGCTTCTGGGTTAACTTACCCATTGGAGGTTTCGCAGTGATCATTTTGGTATTGTTCTTGAAGATGCCTCCTCATTCCCGTGTTGCGCATGCTACATTGAAGGAGCTCCCCTTCCTCTTCGACATCCCCGGCATCGCCCTCACGGTGTGTGCGTTGGTATGTCTAGTCTTGGTACTGGAGAACGGTGGTGTCACGAAGCCCTGGAACAGCAGTTACTGTATTGGACTTCTCATTGGATTTATCCTGATCATCATTTTGCTCATCGTGCTAGAATGGAAGCAAGGTGAAGGGGCCATGATTGTTCCTCGGATCATCAAGCGCCGAACCGTTCTCGTCCTTGCACTGTTCAACTTGACAGCACAGGGCTCCGGATTCGCCCGTATTTATAACCTTCCCATTTACTTCCAGGCAGCACAAGGCCAGTCACCATCAGAGTCAGGCATTCGAACACTGCCTACAGTGTTGACAACCTGTGAGTAGCCTTCGCCGTTGCCCCTATCGCCCCGTCTCTCGTGATTCCTCGGAACTAACACACCTTCCTAAACAGCGATATTCAGTTTTGCCGGATCCCTTGCTATCGGCAAGGTGGGTTACTACCAGCCCTTCCTCATGCTGGGCTCCATGTTTGTGACGATAGGGTCCGCTATGATCTACACCCTGGAGCCGAACTCTGGGGCAGGCAAATACATTGGCTATCAGGTGCTGGCCTCAATTGGGTCAGGTCTTATCATTCAACTCAACGTCATTGTCGCCCAGGCAATCTCCAAGCGGGCGGACATGTCTGTCACCGTGGGTTCCGTTTTATGTGAGTCATGCTTCGCATCATCCTCTTTTGCTGTCTCTGGCCACACTGACTAACGGAAACCCTGATTCTCACAGTCTTCCAATTCATCGGTGGTACTGTCGGTGTTGCAGCTTCCACGAATATAATGAACAACGTCCTCATTTCCTCGCTGCCGACAGATGGCCGGATATCTGCTGCCGATGTGCTTAGCGCTGGTTCAACCGGTCTAGCCAAGATATTCCCGAATCCCGCGGATCTCGCGGCTGTTGTTAGTGCTTACATGAAAGGACTCAAGGCCGCCTGGATCTGGAGTATTGCCCTAGCCGGAGTGTCCTTCTTGGTCTCCCTCGCTGCAGAGCGCAAGAGTGTACGGTTGGACCATGTTAAAAAGAGAGCCGAGAAGAAAGCTGCGGAGGAGGCTGCGAGTGCTTGA", "translation": "MAEVKDPSRESLPTSSSPVPVAESEESKEISIRNATDEDEKKPAPATGPPSVEYPGAIMGSILTIALLLAMFLVALDMSIITTAIPTITARFHSEGQMGWYGSAFFLCLASFQSFWGKAYKYFPIKIAFLTAIGVFELGSLVAALSPNSPALIVGRAIQGVGGAGVTGGCYTVLAFITRPKYLHAVFGLTSGVFSLSSVLGPILSGVFTQYATWRWCFWVNLPIGGFAVIILVLFLKMPPHSRVAHATLKELPFLFDIPGIALTVCALVCLVLVLENGGVTKPWNSSYCIGLLIGFILIIILLIVLEWKQGEGAMIVPRIIKRRTVLVLALFNLTAQGSGFARIYNLPIYFQAAQGQSPSESGIRTLPTVLTTSIFSFAGSLAIGKVGYYQPFLMLGSMFVTIGSAMIYTLEPNSGAGKYIGYQVLASIGSGLIIQLNVIVAQAISKRADMSVTVGSVLFFQFIGGTVGVAASTNIMNNVLISSLPTDGRISAADVLSAGSTGLAKIFPNPADLAAVVSAYMKGLKAAWIWSIALAGVSFLVSLAAERKSVRLDHVKKRAEKKAAEEAASA"}, "identity": 0.6551724137931034, "similarity": 0.7844827586206896}, "d9eedeb2-c9a5-4dcb-86ef-8c1b0593211f": {"uid": "d9eedeb2-c9a5-4dcb-86ef-8c1b0593211f", "query": {"uid": "b4c7263e-7508-4b52-9aca-10f4a91dc7ba", "label": "KAI1855117.1", "names": {"protein_id": "KAI1855117.1", "cluster_role": "hit_required"}, "start": 13240, "end": 14772, "strand": 1, "sequence": "ATGTCCCAGATCAGACTTCACTCATCATGCGATGCCTGCCTCAACACTAAGGTCAAATGCAGCCAGTCCAAGCCAATCTGCGCAAGATGCGACCAGCACGGACGCAAATGCATCTACAGCCAATTTCGCAAGATAGGAAGACCTTCTAGCAAGACCATCAACAACTCACCTTCTCAAACACCGAGCCGCAAGTCCAAGGGCCACACAGAAGCAAGGCAGAAGCAACTAGGCCCAGGGGTGCACCGCTTGCTGCAGCCCACCGTCCGCTCAGCTGTGCACGAGACTTCTGATAGCCTGCGATGTGATCAAGATGACCAAGACGGCCACAGTTCGGGGACTGTTGAGGTCTCATCAAGAACTCATCAAGGCAGCTCAGATTTCGAAACACTTCGCGTGAACAAGTCGCCTTGGCTAACAGACGACGTTATTGGGCAAAGTCTCCAGTCTGCGCTGCAGTCGGATGTGACGGCCAACTTCAGTGACGACGTGGAGTGCGATACAGATGGGGTGCACATTGATTGGTCTGCCATTGAAAGTCTGTTAGACAACAACGCGCCGGCACTACCATTCGCTCCAAGCCCGGTGCAGAATTTCGCGTCTTCAGTATCCTTGGCGCCTGGCAACGCACAATTCTACCTGGAAGACACAATCGTCGCATCAGTGGTTTCGTCAGCTGGCGAAAGTCGACAGTCGCCCACCACGGGCGCGCGTCCCGTGATACCCCATCAGCTGCCTCTTACTGCTATAGACGGACTTGCACTCCCTGGAAATGAGTACTTCTTCAAGCCAGGATCATTTTCTACCACAAATTTTGAATTTGATGGTTCGCGCACCACACCCGGACAATCCAGTACCGCTTCCCTCTCTCCAAGGACACCTTCGGTCCACACCATCCAACCAAACCTCTACTCAATCTCAAGCTCACGCTGTACTGTTCAATGTCACCGCGCTTTGACGAGCCAACTCACGGAGATTAGTGAGAAACAAGTGCAAGAGTCAAATGTCCCCCTTGACATACTTTTGAGACTGGATTATCACATCCGCCAGACACGAGAAAGAGCCCTGAGCTGCAGTGCTTGCCTTGCAGGCTCTCGACATGACAAGACCCTCATGTTCATCACCATGGTTTTATCAAACCTCTTGTCTCTCTTCGAGCAGAGCTGCAGTGCTTTTCACGGCGACCCGCAAAGGGGTGTGAATGGACGCGCAGGGAGCTTATGTGGCGAGGCGAACCATGCTACCGTCGCGAACAACCATCAAGTCTCGCCAAGCCCGTTGCCATATACGACAAGACCTTTGATTGTTGGAAGCACACGGTTGGCAGAGAGTTTCAAGCTGTCCTTTTCGCGACAATTAGTGATCATGTACGTAAATCAGCAACTAGAGGCTGTAACTCAGTTGGGAAAGATGCTATACAAGGTGGAAAGTGATAATGTGAGTTTCAAAATCACTAAAGAATTACTGATAGATGTATCGGCTAGATTAGAGCGGTTAGCTGGATTCACTGCAATGGTAACGACCCCAGGCAGTAG", "translation": "MSQIRLHSSCDACLNTKVKCSQSKPICARCDQHGRKCIYSQFRKIGRPSSKTINNSPSQTPSRKSKGHTEARQKQLGPGVHRLLQPTVRSAVHETSDSLRCDQDDQDGHSSGTVEVSSRTHQGSSDFETLRVNKSPWLTDDVIGQSLQSALQSDVTANFSDDVECDTDGVHIDWSAIESLLDNNAPALPFAPSPVQNFASSVSLAPGNAQFYLEDTIVASVVSSAGESRQSPTTGARPVIPHQLPLTAIDGLALPGNEYFFKPGSFSTTNFEFDGSRTTPGQSSTASLSPRTPSVHTIQPNLYSISSSRCTVQCHRALTSQLTEISEKQVQESNVPLDILLRLDYHIRQTRERALSCSACLAGSRHDKTLMFITMVLSNLLSLFEQSCSAFHGDPQRGVNGRAGSLCGEANHATVANNHQVSPSPLPYTTRPLIVGSTRLAESFKLSFSRQLVIMYVNQQLEAVTQLGKMLYKVESDNIRAVSWIHCNGNDPRQ"}, "target": {"uid": "dae25997-7c45-4205-ab88-7cd80e1ae939", "label": "KAL2704467.1", "names": {"protein_id": "KAL2704467.1", "cluster_role": "hit_required"}, "start": 37731, "end": 39162, "strand": -1, "sequence": "ATGCTTCTCCAGCCAGAGTCTTCCTCGAAGCCTCGCAATGATTCCCCGCCCGGGTTCAAGTTCCATTCTTCGTGCGATACGTGTCTCAAGGCCAAGATCAAATGTAGCCAAGCGAAACCGACATGCGCTCGGTGTCTCCAGCAAGGTCGCCAATGTGTATATAGTCCATACCGCAAGATTGGCCGGCCCTCCACCAAGAATCTTCCCCTGGACCAGCTGCAGCAACCAAAGGGGAGGACGGCGGGAGGGACGGCCCGCAGAAGCTTATCACGACGAGTTTCCCTCGCATCTCCCGGCATTGAGAACGGATCCAGGGTAGGCAATGTCCGTCATGCAACAAATAGAGTCTTGCATGCCCAGGAGTCAGTCTTGGTGCCAAGCCAGACCTGGTCCGACCAGGAATTAACGGGAAATATCAACCGTTTGGACTATGGGTTAGAAGGGACCAACTGGTCCGCCTTGGAGGGGCTTTTAGATGCATCCATGTCGACGCTACCCCAGGCCGACCACGAGTTAGCCTCTGCAGTCCCCCGGTTGGACCAGGTTCATGATCTAGATCCTAACCCCGGCCAAGAAGACCTCACAGGTTACTTGAGCCCTTCGTCATTAAGTAGCCGAGAATCCCTCGCCACGACATTCCCCCCTGAGGCTGAAGCTGGATCATTCGGACTCAGTTCGGAATTTCCCTTTTCTGCGGGGTACTCTCTGGGAACAGGACCCGTGCTGTCCGAATCCCTGAATGCCTTCCCTGTCCTCTCCTCTTTTCCCTCGTCCGCCTCCTCCCCAGTCACAGAGGCCCGTGGGTTCAATTTATTATCTGCACCCACTGACCGATGCACGTTTCAATGCTACCCGGTCTTGATCAACATACTTAACGACATGAATGAATTCCAACGGAAAAGCTCAGGCCTCCCCCTTGACGTGCTACTTAATCTCGACAAGCGAGTGCGGAAGGTACACGAAACGATCTTGGGCTGCCCATGCTGCTTAGTGAGTTGCGCGGCGGCCTTGACACTGATGTTGATCACCATGGTGAACATCAATCTCCTCAGTTTATTTGAGCGGAGCTGTGGATCCACTGATGGTGGTTCGGGTAGCAGCATGAGCCGCGGAGAACTGAATGTGGCCCCCAGAATCGCCTTCGGTGGTGGAAACTACGCCGGCCAAGACAGGTCGCGCAACCCTTTACCGTACACGACAGGCCATCTCACCTTGGGGAACATCCACCTGGATGAGACGGTGAAATTGGTCTTTTCACGAAGATTGGTTCGCCTATACTTAGAGCGACAGCTGGGGGTAGTGCAGCAGTTGAGTCAGTTGCTGGGTAGAGTAGAGGGGGACGGCGCGAGCATCAAAGTTACGCAAGATTTACTTAGAGATCAGTTGCGAAGATTAGAGCATTTCGTCGGGTTTATTACTCTGACAGATTAG", "translation": "MLLQPESSSKPRNDSPPGFKFHSSCDTCLKAKIKCSQAKPTCARCLQQGRQCVYSPYRKIGRPSTKNLPLDQLQQPKGRTAGGTARRSLSRRVSLASPGIENGSRVGNVRHATNRVLHAQESVLVPSQTWSDQELTGNINRLDYGLEGTNWSALEGLLDASMSTLPQADHELASAVPRLDQVHDLDPNPGQEDLTGYLSPSSLSSRESLATTFPPEAEAGSFGLSSEFPFSAGYSLGTGPVLSESLNAFPVLSSFPSSASSPVTEARGFNLLSAPTDRCTFQCYPVLINILNDMNEFQRKSSGLPLDVLLNLDKRVRKVHETILGCPCCLVSCAAALTLMLITMVNINLLSLFERSCGSTDGGSGSSMSRGELNVAPRIAFGGGNYAGQDRSRNPLPYTTGHLTLGNIHLDETVKLVFSRRLVRLYLERQLGVVQQLSQLLGRVEGDGASIKVTQDLLRDQLRRLEHFVGFITLTD"}, "identity": 0.31135531135531136, "similarity": 0.42124542124542125}, "9b73e86d-7b49-4186-80b7-b8854e87a0e0": {"uid": "9b73e86d-7b49-4186-80b7-b8854e87a0e0", "query": {"uid": "7de5ed3a-def9-4e30-bef5-16a67bd4c64f", "label": "KAI1855118.1", "names": {"protein_id": "KAI1855118.1", "cluster_role": "hit_required"}, "start": 15022, "end": 16048, "strand": -1, "sequence": "ATGCCTTCCGCCACTAGCACGTCCTCGTTCTATCTCCCACTTGTCGACATCTCGCCATTTTTAGAAGATAGTCAGTCTCCTGCAGCTCAAAAGGTAGTCAAGGACGTGACAGCGGCCTGCAAATCTACTGGGTTCTTCCAGATCAGGGGCCACGGGGTCCCAGCCCAGCTCCGCAGGGCCCTTTTCGAAGCGTCCAGGAATTTCTTCGCGCTCCCCCTCGGAGAAAAGATAAAACTCGATGCACGAAAGAATGTAGGGTTCCGGGGCTACGATGTCATGGAGTCGCAGTCTTACGAGCCGGGTGCCGATGCCGGGCTGGACGTCGTGCGCGACATGAAGGAGGGTTTCTTCGCATCCACAGACTTTCCGCTTGACCATCCCCGCGTGAAGAGCGGTCGCTTCCTCCAGGGCCCCAATGTCTGGCCCGCACCAGAGCTCATCGCGCATGAACAATTCGGTGCTGTCATCGAAGACTACCGCCGAGAGATGCTGCGCTTGTCCCGTGTGGTCCTAGACCTCATTGCAGCGACATTGCCTTATGGGCCTCATGTGTTTGACGAGCTTTTATCTGACGATCCAATGTGCCTGGTACGCCTGCTACACTACCCACCGGATCCACCGACAAACGGGAAGGCAGGCAAGAACCAGCTTGGAAGTGGAGAGCATACAGACTTCGGCATTATCACCCTCTTGCTCCAGGACGATCATCCCGGCTTGGAGGTTCTTGATGAAGAGACGGGTGCCTGGGTCGGAGTACCGCCTCAGGAGGATGTTTACATCGTCAACATAGCCGATATGATGTCCATGCTCACAGCAGGAGACTATAAGAGCAGTGTGCACCGTGTCAGAAATCAAGGGGAGGAAGATAGGTATAGTGTAGTGTTCTTTTTCGACGGCAAACTGGACTATAAACTGAAAAGACTGGATGGTCACGATGACGTCGATGAAGCCGGCCGTCATATCCCTACTGTCGAAGAACATGCGGCAATCCGTATGACGGGTAGCTACCGCACCGTCGTAGCATAA", "translation": "MPSATSTSSFYLPLVDISPFLEDSQSPAAQKVVKDVTAACKSTGFFQIRGHGVPAQLRRALFEASRNFFALPLGEKIKLDARKNVGFRGYDVMESQSYEPGADAGLDVVRDMKEGFFASTDFPLDHPRVKSGRFLQGPNVWPAPELIAHEQFGAVIEDYRREMLRLSRVVLDLIAATLPYGPHVFDELLSDDPMCLVRLLHYPPDPPTNGKAGKNQLGSGEHTDFGIITLLLQDDHPGLEVLDEETGAWVGVPPQEDVYIVNIADMMSMLTAGDYKSSVHRVRNQGEEDRYSVVFFFDGKLDYKLKRLDGHDDVDEAGRHIPTVEEHAAIRMTGSYRTVVA"}, "target": {"uid": "f5b16f61-ff8b-440c-b179-33af0769a91b", "label": "KAL2703980.1", "names": {"protein_id": "KAL2703980.1", "cluster_role": "hit_required"}, "start": 31523, "end": 32540, "strand": 1, "sequence": "ATGCCTGTTCTAAGCAATCCATCGTTCTATCTTCCACTCGTGGATATCACGCCATTCCTGGAAAATCCTCACGGGGCTGCCGCCCAGGATGTCATTGAATCCGTGCGCACAGCATGCAAATCCACTGGATTCTTCCAAATCAAGGGCCACCAGGTCCCTCTCAGACTGCAAAAATCGGTCTTTGAGGCATCAGCTCGATTCTTCGCCCTTCCACTGAAGAACAAACTCGAACTAGACAGCCGGAAGACCGTTGGATTCCGGGGCTACGATGTGATGGAGACTCAATCATATGAGCTCGAATTTGGAGCCGTTCAGGAGGCCGATGCGCTGCGAGACATCAAAGAAGGCTTTTTTATCGCAACCGATCTACCTCCTGATCACCCCCATGTGGCAAACGGTCGCTTCCTGCAAGGTCCCAACGTCTGGCCAAAGCCCGAACAGCTTGCGCCCGAGGATTTCCAATCGGTTCTGGAAGAGTATTATACGGAGATGCAGCGTTTATCCCATGTGGTTCTGTCGCTTCTTGCGGCAACACTACCCTACGGCCCGCATGTATTCGATGAACTCGAGACTTGTGACCCAATGTCTCTGCTTCGACTTCTCCATTATCCCCGGGGCTTGGAGAAACAGGACGGAAAGAAGCTTCAGCTCGGTGCTGGTGAGCACACTGATTTTGGTACCTTCACACTTCTGTTGCAGGACGAACATCCCGGTCTTGAGGTTCAGGACAGTGTGACAGGCGAGTGGCACGGAGTACCTCCCCAAGAGGATGTGTATATTGTCAACGTGGCCGACATCCTTTCCACAATGACAGAAGGGGACTACAAGAGCAGCGTGCACCGGGTGTGGAATATAAAGAGCAATGACCGGTACAGTGTGGTTTTCTTCTACGACGGCAACCTGGACTATAAAGTGAAACCTCTCAGGAGCTCTGGGCAGGACGAAAATGAGGAAATCGATGCGCCTACCATTGAGGAACATGTGCGATCGCGCCTGACGGCGAGTTATGCCATTTAA", "translation": "MPVLSNPSFYLPLVDITPFLENPHGAAAQDVIESVRTACKSTGFFQIKGHQVPLRLQKSVFEASARFFALPLKNKLELDSRKTVGFRGYDVMETQSYELEFGAVQEADALRDIKEGFFIATDLPPDHPHVANGRFLQGPNVWPKPEQLAPEDFQSVLEEYYTEMQRLSHVVLSLLAATLPYGPHVFDELETCDPMSLLRLLHYPRGLEKQDGKKLQLGAGEHTDFGTFTLLLQDEHPGLEVQDSVTGEWHGVPPQEDVYIVNVADILSTMTEGDYKSSVHRVWNIKSNDRYSVVFFYDGNLDYKVKPLRSSGQDENEEIDAPTIEEHVRSRLTASYAI"}, "identity": 0.630057803468208, "similarity": 0.7427745664739884}, "e22aba2c-b318-4628-9c33-a58aeac6330f": {"uid": "e22aba2c-b318-4628-9c33-a58aeac6330f", "query": {"uid": "e50c2430-283a-4bae-84ba-b14f9b576e7e", "label": "KAI1855119.1", "names": {"protein_id": "KAI1855119.1", "cluster_role": "hit_required"}, "start": 16624, "end": 17434, "strand": 1, "sequence": "ATGAAACCACCGGCGGTCGACGACCCAACTCTCCATTTGCCTCGAATCCTGTGCCTTCATGGAGGTGGCACCAACGCCCGAATATTTCGAGCTCAATGTCGAAAGCTCATTCCCCAGCTAGAATCTGACTACCGCTTGGTCTTTGCCCAAGCCCCGTTTCCCAGCCAAGCAGGGTCCGATGTCCTTTCTGTCTACAGTGAATGGGGGCCTTTTCGACGCTGGCTCCGCTGGCGACCCGACCATCCGTTGATCGAGCCCGAAGTCATCATGAGAGAGATTGACAGTGCTTTAGAGGATTGCATGCACCAAGATGACAAGTGCGGAGCCACAGGAGAATGGATTGCGCTTCTTGGCTTCAGCCAAGGCGCCAAAGTTTCTGCGAGCCTCCTGTACAGACAACAAGTCCGTGAAGGAGTTCTGGGCAGACGAATGGCAGGAGTGCGCTTCCGATTTGGCATTCTCATCGCCGGGCGGGCACCTCTCATCGCCCTCGACCCTGACAGAACATTGTGCCCTTCCCTGCCTGACGCGACGCAAATAACGGACCTTATTGAAGATGCCGAGGCGCAGGCGTACCATAATGATGGTCATATCCTGCGAATACCCACTTTGCACGTTCATGGGCGCCTTGATAAGGGATTGCACCAACACAGGAGGCTCTTCGAAGAGTTCTGCCACCCTGCTAGCAGACGCTTGGTTGAATGGGATGGCGACCATCGCTTGCCACTGAAATTCAACGATGTATCGCTTGTAGTCAGCCAAATTCGTGAGATAGCGAAGCAAGACATTTTCAACTTAAACACAATATAA", "translation": "MKPPAVDDPTLHLPRILCLHGGGTNARIFRAQCRKLIPQLESDYRLVFAQAPFPSQAGSDVLSVYSEWGPFRRWLRWRPDHPLIEPEVIMREIDSALEDCMHQDDKCGATGEWIALLGFSQGAKVSASLLYRQQVREGVLGRRMAGVRFRFGILIAGRAPLIALDPDRTLCPSLPDATQITDLIEDAEAQAYHNDGHILRIPTLHVHGRLDKGLHQHRRLFEEFCHPASRRLVEWDGDHRLPLKFNDVSLVVSQIREIAKQDIFNLNTI"}, "target": {"uid": "5ecacec1-59e6-4298-bfc8-45d0f59de348", "label": "KAL2704263.1", "names": {"protein_id": "KAL2704263.1", "cluster_role": "hit_required"}, "start": 30109, "end": 30907, "strand": -1, "sequence": "ATGAACACAACACGCACGTTAGACAACTCGACCATCCATCTGCCACGGATATTATGTCTTCATGGGGGTGGTACGAATGCCCGAATCTTCCGGGCTCAATGCCGAGGGCTTATTGCTGGACTAAAATCGGAATATCGCCTTGTATTCGCCCAAGCTCCTTTTGCGTCGCAGGCTGGATCAGATGTTCTATCAGTTTATAGTCAATGGGGTCCTTTCCGGCGCTGGCTTCGATGGCGACCAGAACACCCAGTGATCCCACCAGAAGACGCAGTCCAAGAGATTGATACGTGGCTAGAAAAAGCCATGCATCAAGATGATCTTGCTGGAGCTACTGGCGAGTGGATTGCTCTCTTGGGCTTCAGCCAGGGTGCGAAAGTATCCGCCAGCCTGCTCTACAGACAACAAAGCTGGCAAGAGCTCTTCGGCACCCGCCCAGCTGGAATTAACTTCCGTTTCGGTATTCTCCTGGCGGGACAGGCACCTTTCATATCAATGGATTCTGACTTGACGTTGGATCCGCCACTACCGGACGCCTCGCAGATCACCGACCTCAAACACAGCGAGCGAGAGTTATTTTATGGCAAGGGTCATGTGTTGCGAATTCCTACACTTCACGTCCATGGATTGCGAGACAAGGGACTAGATCATCACCGAAAACTGTTTGAGGATTTTTGTGCTCCACAAAGCCGGAGGTTGATAGAATGGGATGGGGACCATCGAGTACCTCTCAAGCTAAAGGATGTCTCGCTTGTTATTCACCAGATCCGCGAGCTTGCAAAGGAGACGGGTGTTTATTAG", "translation": "MNTTRTLDNSTIHLPRILCLHGGGTNARIFRAQCRGLIAGLKSEYRLVFAQAPFASQAGSDVLSVYSQWGPFRRWLRWRPEHPVIPPEDAVQEIDTWLEKAMHQDDLAGATGEWIALLGFSQGAKVSASLLYRQQSWQELFGTRPAGINFRFGILLAGQAPFISMDSDLTLDPPLPDASQITDLKHSERELFYGKGHVLRIPTLHVHGLRDKGLDHHRKLFEDFCAPQSRRLIEWDGDHRVPLKLKDVSLVIHQIRELAKETGVY"}, "identity": 0.6851851851851852, "similarity": 0.7777777777777778}, "f3ca42ee-be43-40cf-88ef-68ebfbe51099": {"uid": "f3ca42ee-be43-40cf-88ef-68ebfbe51099", "query": {"uid": "cba56a65-6079-467c-a245-f66aca515ed9", "label": "KAI1855120.1", "names": {"protein_id": "KAI1855120.1", "cluster_role": "hit_required"}, "start": 18381, "end": 26271, "strand": 1, "sequence": "ATGGGTGTTGCGCATCGTGAATCCCAACACGGCTCTAGAGTCTTTCTATTTGGGTCAGAAACTTCGTTACTCGACAGCGGCTTGCCCCAGAAGCTGTGCAACCAACTCCACGAGGTATCCAGCTATGAATGGATTCTGGAGGCTGTAGATGGTCTCCCCACACTGTGGGCCGCTGCTGTCAAGGTTGTGCCTGAATTGCAACAGTCCAACGTCGAAGGGCACCTAGAGGCTCTACGTACAAGTCTGAAAACCGGAGTCTTTTCCGGAGCTCTGTTCCCGGCCCCCAATGTGATACTGATCCCACTATCAATCATTGTCCACCTGACACAATACTCTGAATACTTGAGAGCGACCCTGCCCGGCTTGGCTGATACAGATCAGTTGCCTTCTTCTTTCACAGACGAATCGGAGACTCTGGGGTTAAGTACCGGTTTACTGAGCGCTATCGCTGTCTCCTGTTCGAGAAGCTTGGCTGAGCTTCACCAGCATGGAGCCGTGGCCGTAGGACTCGGGATGCTTATTGGAGCACTGGTTGACGCCCAAGATTTTTCAGCTGGCCAAGACGGAGGATCAATGACACTTTCAGTCGACTTGAGTAGTCAGGAGCCTGTTTTGGGGTTGAACAAGGTGCTCGAACAATTTCCAGAGGTTTGTCGAATTTCCCCATCAAAAGTCCCGTGCAGTCTGCTAACACTTATGGAGACATACAATTCCATTATCCTGAGGGATGATGAGTCACTATTGGTGACTCCAAAACACACTGGTCAAGTCCTCATCGGACAGCTCAAGGCAGCTGGTATTCGAGTTCGCAAAACGACGCAATCTGGGAGGCTTCATTGGCCAGGGAATCATGAGGTTGCCAGAGCTGTTGTTGAAATATGCGATCGAAATCCTAAGCTACAGTTCATTGGTCCAAAAGAGATGGCCATGCCTGTTAGACTGGACTCTGGGGGCCATTATATCTCTAATGGCACTCTCCATGATATTGCAGTCCAGCATATCTTGCTCAAAAAGTCTGAATGGCCGAAGACATTTGGCCTTCTTGATTTATCCCTCCAGGCGGAAATCAACACCTCGATTATCCACTTTGGAGAAGACCATTGCATCCCATATGCCTTGGCGGAAAAGTTGGGGTCTCGGTTGATTCAAATCACAGATGTTGACTTGTCGGCTCCCAAAATTCAGAAGGCGCCAAGTGATGGCTCTGAACCGATCCTGCACAATTTACCTGATGATCGCATCGCAGTTATTGGAATGGCATGCCACGTTCCGGGGGCTGAGGATCTCCAAGAATATTGGGATATAATCTCACGCGGTTTATCGCAACACCGTGAAGTCCCGTCTGACCGCTTCAACATGCAGACTCCCTTCAGAGAGTCCGACCCTAATCGCAAATGGTATGGAAACTTTCTGCAAAACTATGATGCGTTCGACCATAAGTTTTTCAAGAAGAGCCCACGAGAAATGGCCTCCACGGACCCCCAACACCGGTTAATCTTGAAACTGGCGTACCAAGCTGTCGAACAGTCAGGATATTTTGGGGTTCCTGATTTTGATAAACACATCGGATGTTACGTTGGTGTCGGGAACAACGACTATGACAGGAACATTTCCTGCTATCCGGCGAACGCCTATACTGCTACGGGCAACCTGAAAAGCTTCATTGCTGGCAAAGTCAGCCACTACTTTGGTTGGACCGGCCCCAGTTTGACCGTGGACTCTGCTTGTTCATCCTCGGGTGTGGCAGTCCATCAGGCCTGCCGCGCCATTCTCAATGGTGAGTGCACAAGTGCACTTGCAGGTGGGGTGAATGTCTTCACCAACCCGGAATGGTTTCATAACCTGGCCGGCGCCTACTTCTTGAGCCCTACTGGCCAGTGCAAACCTTTCGATGCTTCCAGCGATGGATACTGCAGAGGAGAAGGTGCCGGGGTGGTCTTCCTCAAGAAACTCTCCTCGGCTGTCTCCGACGGTGACCAGATTCTTGGTGTGATAGCCAGCACCGGAGCATACCAAAATCAAAATTGCACCACCATCACAGCACCGAGCGCTACATCACTGGCAGAGTTGTTCAAAGATGTTGTTCGCCAAGCTAAGCTCGAGCCAAGCGCCATATCCGTCGTCGAAGCGCACGGAACAGGGACTCCGGTTGGTGACCCAGCTGAATACGATGGGGTTAGGAGAGTTCTGGGTGGTTCGATTCGCTCCGACACACTCTCTTTGACAGCTGTGAAAGGCATATTGGGACATACGGAGTTTGCTTCCGGCATATTGTCTCTGTTGAAAGTGCTTCTCATGGTGAATGAAGGTTATGTTCCACCTCAGCCTGGCTTCAACACCATCAACCCGCTGCTCAACGCGCGAGCTGAGGATCTGATAGAAATACCAAAGGCTCTCAAAACATGGGATGTTAGCTTCCGTGCCGCTCTGGTGAACAACTACGGTGCTTCTGGCTCCAACGTTTCTATGGTAGTCACAGAAGCACCAAATTGGCCTCGTCGGATATCGCCCAAAAGCTCTGTCCAAATTACCAGCGCTGGCAATAGCTTCCCATTCTGGCTTTCCGGATCAGATACGCAGAGCCTTCGGTCATACAGTACGAAGCTCAGATACTTCCTACAGAAGAATGCCAACTCACCGAAGCTCTTGAGCTTGGCCAATTTGTCTTTCCAGCTCTCACGGCAATCGAATCGCTCCCTTCCACAGGCTTTAGTATTCAAAGCCACATCTGTGGCCGACTTGGAACAGAAACTCATATCATTCGAGAATGGAGACAATAGCATCGCAGCAAATCCGCGCCCCTCTGCGCGACCAGTGATTTTGTGCTTTGGTGGTCAAATCTCATCATTTATCGGCCTTGACCAAGAGCTTTACCATCGTGTAGGCGTCTTGAGAAGTCATCTGGACCACTGCGACGCAATGTGCCAGTCACTTGGTTTCGGAAGTATATACCCATGGATCTTCCAAAAGTCTGCCATCGATGACATTACCAAGCTTCAAACTGCCCTATTCGCAACGCAGTACTCATGTGCAATGGCATGGATTGATTCTGGGGTTGAGGTCGCCGCAGTGGTTGGTCACAGTTTCGGTGAATTGACGGCCTTATGCATTGCTGGAGTGTGCTCTCTAAAAGATGCCCTCGGAGTGATTGCTGGGCGTGCGACACTCATTCGGGATGGCTGGGGCCCCGACAAAGGGGCCATGCTAGCCGTAGAGTCCGATCTTGCTGATGTGGAAGCTTTGATCTCCAAGGCAAATGTGAATTTCCAAGGGACTGGAAGTGTTTCTATTGCATGCTATAATGGTCCCAGGTCCTTTACTCTCGCTGGTACCACGGACATTGTCAACTTCACCGAAGACCTTGCGAAAAGTGACCCAGCCTTCTCTGGATTCAGAATGAAAAGGCTCAATGTCACACATGCCTTTCACTCAGCCGCAGTCGATCCATTGATGGGTGATCTTAAGACCATAGGCCGAGGCATCACTTTCCGACAACCAACAATCGCAGTCGAGCGATCGACTGAGACTGGAGCTTTTGCAAAATTCGACTCCGAATTCCTAGCTCGACACATGAGGGATCCGGTTTACTTTGACCACGCTGTCCACAGGTTGGCCAAGGAACGCCCAAGCGCCATTTGGCTCGAGGCTGGGTCAAACTCTACGATCACGACAATGGCGAGTCGTGCGCTGGGGAAGGCTGCTTCTTCGCATCATTTCCAATCTATCAACATCACTTCTGAAGGATCACTTTCGTTGCTTGCTGACGCTACAGCCAGTCTTTGGAAAGCCGGCTTGAACGTGACTTTCTGGGCACATCACTCCAAGCAAGTCTCTGACTACACACCACTTCTACTACCCCCATATCAGTTCGAGCAATCTAGGCACTGGCTAGATCTGAAAGAAGTTCCTCAACTTGAGGTTCCCGTTACTGAGCTGGTGATGCCAGATGAAACTCCCAAAACCCTCACAGTCTTCCTCGGTAACCAGGATCAGTCGTCTTCGTCTGCTCGATTCCGAGTCAACACAGCGCATGAGAAGTTTGAGATCCCGACCAAGGCTTATAACCTGGCCGATCTTGGCGCAGTAACCCCAGGGTCATCCCAATTAGAATTTGTTCTGGACGCTTTGAGCAATTTAAGACCAGACTACAAAGACATCGGCCTCCAACCTGAAATCCGCGGGATACTTTACCACAATATCCTGGTTCACGACGCATCTCTGATCCTATATATCGATATTACTGCCAAGGATCATGAGGGCCTAACTTGGGACTGGGTACTTCATGGGACAGGCACTTCAGGCGCTACTACAGATTACAGCTCGGGCACGGTCATGTTCCGACTTGCCAATGATCATCAGTTGCAAGATCACTATGCTAGTCTTACGCGGCTTAGTGGCAGAAAACAATGTTTGCGTCTTTTGCAGGGTAATGATGCAGACGATGTTCTGCAGGGCCCGAACATCTACCGAGCTTTCAAGCAAGTCATCAACTATCAAGACCCACTGCGACTCGTCACCAAGATTTCTGGAAAAGACAACGAAACCGCGGGCCGAGTCACTGCAGTTCAAAATGAGGGACCATGGATCAATTCGATTCTCACGGAGTCTTTGTTTCAAGTCCCTAGCATATCCATCAACCTCATGGGTCACACCTCCGAACCATCCGAGACCGGCATATTCATCTGCGACAAGATCTCCCAATGGTTGCGTAGTCCAACCAGTAGTGAGACAAGACCGCTACCAGAGGTATGGGAAGTGTTTGCTGTGCAGCACCAACAGTCTGAATCGAGATATGTCAGCGATATATTCGCGTTCAATCCTCGTGATGGATCATTAGTCGAGGTGCTGCTGGGTGCTTCCTTCCAAAGGATGTCCTTCCCAACAATCCGCAGTATCTTGACCGGGGATGTACAATCAGGCGTTCAATCATCCTTCGCAGGTGTTACACCAGACTCGACCCATATCTCCGCTATTCCGTCGCCCAAAATTGTACCCTTACCCATCGTTGCCCCCTCTGCAGCACCCCAAGAGAGGAAAATTGCACCCAGAGTTTCAAAGCCACGCGGGCCAGACGTCACCACAAAGACACGTGAGATGGTATGCAATCTCTCAGGACTGGAACCCGAAGAAATCAAAGATGACTCTGACCTCGTTGAACTCGGCATTGATTCTCTGATGGCTATGGAGCTTGTGCGAGAGGTCGAGGCTGCTTTCAAGTGCACCCTTGAAAATGACCAGCTCATGGAGCTGACGGACTTCAATAGTCTGGTGTTATGCATTCGGTCTACCCTCGGCCTAGCTGCAGAGGAGGGGCTGGAAGAGCGGATTGAAGTTGTTGCTAAAACTAGCGGAACGGCTCCTGGCATATCTAGCGTACCTGGCGCTAGTATCACCCCAAACTCGACGAAATTAGATCGGCCAAATGGGGCTGAGGAGAAAATGAACACTAACGGTAACGGAAGCGCCTGGGACCCAACAACTATACGTAGTGTTTTTGAAGAGATCAAGTGGGCAACCGACGATTCAATCATCGAAGGGCAACTGAACAACTATAGCAACGATGTCATCCCTCGATCCACAGAAATCTGTGTCGCTTACATTGTAGACGGATTTGAGAAGCTTGGCTGCTCGATCCGATCAGCCTCCCCAGGACAACAACTTGAGCGTGTTCAGTACTTGCCAAAGCACGAACGCTATATGAAATTGATGTATGATCTACTTGAGCGCGATGCTCGGTTGATTGACATCGATGGCTCCACTATCACGCGCACATCCGTTCCAGCACCACCGAGGTCTGTGGAAACGTTGGTTCAGGAGTTGCTGCAAGCCGAACCGGTTCACGCAGCTGAGCACCAGCTAACAGCAATCGTCGGGCCAAAGTTCGCAGATCTCATCACGGGAAAGGAGGATGGTGTCCAGGTGATATTTGGCTTGCCTGAAAGCAAGCAGATTGCCTCTGATATGTACTCCAAATCCCCGGTGAACACGGCATGGATCAAACAGATTGGCGGCTTCATCCAACAACTCCTTGAAAACCGCCCGAAGAACGGCGAACCAATCAGGATCTTTGAGATTGGCGCAGGTACCGGAGGCACGACTTCCAGAATGGTGCCTATACTGCATGCCTTGGGAGTTCCGGTCATATACACCATGACAGACATATCTGGATCCATGATCGCAACCGCTCGTAGAAGGTTCAAGCAATATCCCTTCATGGAGTTCAAGGTCCACGACATCGAGTCTGAGCCCGATCCCAAACTTTTGCAAAGCCAGCATATTATCTTGGCCACGAACTGCGTGCATGCGACGCGGAACCTTTCCATCTCATTACGGAACCTCCACCGCATATTGAGACCTGACGGGTTCCTCATGCTGCTCGAGATGACAGAACAGGTTCCATGGGTTGACTTCAGCTTTGGACTGCTGGAAGGCTGGTGGCTCTTCGAAGATGGGCGAGATTACGTGCTCCAGCCTGCTACGTATTGGGAGAAGATACTACAGTCAGTGGGCTATGGTCATATTGACTGGACAGACGGGGAGCTGCCGGAAGCTAAGCTTCAGCGTCTGATAATCGCTTACGCTTCTGGACCCAGGTACGATCATGCGCCAAAGCCTCTCTCTCCACCCGTTGCTTCTCAGATGGAACTTCCTGACACAACTGAACGGCAGGCGGTAATGGATACATATGTCCACAAATACACGAAGGATTTCGAACCAGAGGAGTGCAGTACAATGTCTGGGAGCTCACCAACCCCCAAAAAGTGTGTCATAGTTACTGGCGCGACTGGCAGCCTTGGGGGTCACATTGTCTCCTATCTAGCCCAATGCCCGGAGATTCACCAGGTGGTCTGCCTGAACCGATTAAGTAGCTCCGAAGCAACTTTGCGACAGAAACAGGCACTCGAAATGAGAGGGATTAACCTTGATGCGTCGTCAATGGCCAAGCTCAAGGTGATTGAGACCGACACAAGCAAGCCGTTGCTAGGCCTTTCTCAGGCGACGTACCGCTCTCTAGTGGACACTGCCACGCATATTGTACACAGCGCTTGGCCGATGAGCTTGACACGCCCAATCCGTACCTACGAGATCCAGTTCAAGATTGTGCGGAACCTGATCAATCTTGCCAGCGAAGTTACGGCTCATCGCCCTACCCCATTCAAATTTGGGTTTCAATTCATCTCGTCCAGTGCCGTGGTTGCCAACTACCCACAATGGACTGGAAAGCCGCTGGTTCCAGAGGAGACCATGACGATAGAGTCCATTCCCGCAGGTGGTTATGCCGAAGCCAAGGCCGTTTCGGAGCAAATCCTAGCCAAAACGCTATACCAATATCCAGATCGCTTCCATGTAAGCGCAGTACGTATCGCGCAGATCTCGGGGTCCAATAGCAACGGATACTGGAACCCAACGGAATATATGCCTTTCTTGATCAGGTCTTCTCAGGTACTCAAGATCCTGCCGGACCTGAATGGCACTCTTTCCTGGTATCCTGTTGATGCCGTGGCTGCAACTCTTGGTGACCTCCTATTATCAAACAAGACAGAGGACCTCATCTACCATATCGACAATCCTTCAAGGCAAAACTGGCGAGATATGATGTCGACTATAGCTCACGGGCTAGGGCTCGGAACAGGGCCAGACACCCTCGTGCCCTTTAGAGAGTGGGTAGATCGAGTACGTCAGTTCAAGGGGACGACAGCTCAGAACCCGGCGCTGCAATTGATTGACTTTTTCGATCACTATTTTCTTCCAATGTCTTGTGGCGGGTTGGTATTGGATACGACCAAGTCGAGCAGGCATTCGAAGACGCTCACGGCACAGGGCCCGGTCAGCGAAGATCTGATCTTGAAGTACATCGATTGCTGGAAGCAGTCCGGGTTTCTAGACTAA", "translation": "MGVAHRESQHGSRVFLFGSETSLLDSGLPQKLCNQLHEVSSYEWILEAVDGLPTLWAAAVKVVPELQQSNVEGHLEALRTSLKTGVFSGALFPAPNVILIPLSIIVHLTQYSEYLRATLPGLADTDQLPSSFTDESETLGLSTGLLSAIAVSCSRSLAELHQHGAVAVGLGMLIGALVDAQDFSAGQDGGSMTLSVDLSSQEPVLGLNKVLEQFPETYNSIILRDDESLLVTPKHTGQVLIGQLKAAGIRVRKTTQSGRLHWPGNHEVARAVVEICDRNPKLQFIGPKEMAMPVRLDSGGHYISNGTLHDIAVQHILLKKSEWPKTFGLLDLSLQAEINTSIIHFGEDHCIPYALAEKLGSRLIQITDVDLSAPKIQKAPSDGSEPILHNLPDDRIAVIGMACHVPGAEDLQEYWDIISRGLSQHREVPSDRFNMQTPFRESDPNRKWYGNFLQNYDAFDHKFFKKSPREMASTDPQHRLILKLAYQAVEQSGYFGVPDFDKHIGCYVGVGNNDYDRNISCYPANAYTATGNLKSFIAGKVSHYFGWTGPSLTVDSACSSSGVAVHQACRAILNGECTSALAGGVNVFTNPEWFHNLAGAYFLSPTGQCKPFDASSDGYCRGEGAGVVFLKKLSSAVSDGDQILGVIASTGAYQNQNCTTITAPSATSLAELFKDVVRQAKLEPSAISVVEAHGTGTPVGDPAEYDGVRRVLGGSIRSDTLSLTAVKGILGHTEFASGILSLLKVLLMVNEGYVPPQPGFNTINPLLNARAEDLIEIPKALKTWDVSFRAALVNNYGASGSNVSMVVTEAPNWPRRISPKSSVQITSAGNSFPFWLSGSDTQSLRSYSTKLRYFLQKNANSPKLLSLANLSFQLSRQSNRSLPQALVFKATSVADLEQKLISFENGDNSIAANPRPSARPVILCFGGQISSFIGLDQELYHRVGVLRSHLDHCDAMCQSLGFGSIYPWIFQKSAIDDITKLQTALFATQYSCAMAWIDSGVEVAAVVGHSFGELTALCIAGVCSLKDALGVIAGRATLIRDGWGPDKGAMLAVESDLADVEALISKANVNFQGTGSVSIACYNGPRSFTLAGTTDIVNFTEDLAKSDPAFSGFRMKRLNVTHAFHSAAVDPLMGDLKTIGRGITFRQPTIAVERSTETGAFAKFDSEFLARHMRDPVYFDHAVHRLAKERPSAIWLEAGSNSTITTMASRALGKAASSHHFQSINITSEGSLSLLADATASLWKAGLNVTFWAHHSKQVSDYTPLLLPPYQFEQSRHWLDLKEVPQLEVPVTELVMPDETPKTLTVFLGNQDQSSSSARFRVNTAHEKFEIPTKAYNLADLGAVTPGSSQLEFVLDALSNLRPDYKDIGLQPEIRGILYHNILVHDASLILYIDITAKDHEGLTWDWVLHGTGTSGATTDYSSGTVMFRLANDHQLQDHYASLTRLSGRKQCLRLLQGNDADDVLQGPNIYRAFKQVINYQDPLRLVTKISGKDNETAGRVTAVQNEGPWINSILTESLFQVPSISINLMGHTSEPSETGIFICDKISQWLRSPTSSETRPLPEVWEVFAVQHQQSESRYVSDIFAFNPRDGSLVEVLLGASFQRMSFPTIRSILTGDVQSGVQSSFAGVTPDSTHISAIPSPKIVPLPIVAPSAAPQERKIAPRVSKPRGPDVTTKTREMVCNLSGLEPEEIKDDSDLVELGIDSLMAMELVREVEAAFKCTLENDQLMELTDFNSLVLCIRSTLGLAAEEGLEERIEVVAKTSGTAPGISSVPGASITPNSTKLDRPNGAEEKMNTNGNGSAWDPTTIRSVFEEIKWATDDSIIEGQLNNYSNDVIPRSTEICVAYIVDGFEKLGCSIRSASPGQQLERVQYLPKHERYMKLMYDLLERDARLIDIDGSTITRTSVPAPPRSVETLVQELLQAEPVHAAEHQLTAIVGPKFADLITGKEDGVQVIFGLPESKQIASDMYSKSPVNTAWIKQIGGFIQQLLENRPKNGEPIRIFEIGAGTGGTTSRMVPILHALGVPVIYTMTDISGSMIATARRRFKQYPFMEFKVHDIESEPDPKLLQSQHIILATNCVHATRNLSISLRNLHRILRPDGFLMLLEMTEQVPWVDFSFGLLEGWWLFEDGRDYVLQPATYWEKILQSVGYGHIDWTDGELPEAKLQRLIIAYASGPRYDHAPKPLSPPVASQMELPDTTERQAVMDTYVHKYTKDFEPEECSTMSGSSPTPKKCVIVTGATGSLGGHIVSYLAQCPEIHQVVCLNRLSSSEATLRQKQALEMRGINLDASSMAKLKVIETDTSKPLLGLSQATYRSLVDTATHIVHSAWPMSLTRPIRTYEIQFKIVRNLINLASEVTAHRPTPFKFGFQFISSSAVVANYPQWTGKPLVPEETMTIESIPAGGYAEAKAVSEQILAKTLYQYPDRFHVSAVRIAQISGSNSNGYWNPTEYMPFLIRSSQVLKILPDLNGTLSWYPVDAVAATLGDLLLSNKTEDLIYHIDNPSRQNWRDMMSTIAHGLGLGTGPDTLVPFREWVDRVRQFKGTTAQNPALQLIDFFDHYFLPMSCGGLVLDTTKSSRHSKTLTAQGPVSEDLILKYIDCWKQSGFLD"}, "target": {"uid": "2eafccc3-2596-49e8-8921-3ea6da9f8604", "label": "KAL2703157.1", "names": {"protein_id": "KAL2703157.1", "cluster_role": "hit_required"}, "start": 21477, "end": 29297, "strand": -1, "sequence": "ATGCCGTCTGAGTCTTACCCCCGGGTGAACCCCAAGGTGTTTTTGTTCGGACCACAGGCATTGGCTTTCGATGCCAAGCTCTTCACAACACTTCAAAGCCATCTATACGACAGCTGGGCGTTAGATGCCTTATCTGACCTACCAATTATTTGGGAGAGTCTCGTCAAACAAGTGCCAAAACTGCAACATGTAGAGGGTGAACGGCTATTGCGAGAGTTGCATCAGGGCTTGCAGACAGGAAGTCTACCGGATTCTCTGTTTCCATTACCCAATATCCTACTATCACCTCTGGTGGTAATCGTTCAATTGACCCAGTATCTTGCCTTTGTGAGGTCTGGGTTGCCGGGTCTTGGGGATACCGACGAGATACCCCAATCTGTCATGCAGACTTCGGAGAGTCTCGGTCTATGTACCGGTATTCTGAGCGCCTTCGCTGTGAGCTGTGCCTCCAGCATAGCCAAGGTTCAGCAATACGGTGCTGTTGCTGTGAGATTGTCCATGCTTGTTGGTGCGCTCGTGGACGCCGAAGAGGCATCACCGGACACCGGCAGTCCCGCCATGTCCTTCTCAATGTCATGGAATGCGTTGGAGTCTCGTACCAGCGTGGACGAAGTGTTGGCAGAATTTCCAGAGGTAAATCAACCTCAGACCACATGACATGAAATTACTCATTAACGCGACATGAAAAGGCATACATCTCTGTTTTCGTTGATGAAAAGAGGGCCACAGTGACTGCCCCTAAGGAATCAGCTCCTGCTCTCCTTGATAAACTCAGGTTATCCGGTGCACACGTCACTGAAGTTGCACTTTCTGGTCGGTTCCATTGGCCAAAACATCGTGAAGACGCAAAGCAGCTCATCGCCTTTTGCGACCATGACCCCAGATTCCAGTTCCCCGATGCATCTGAAATAGTGTTGCCGACCAGGCTGAGCACTGGAGGTCGTCTACATGAGATTGCATTGCAAGAGATTCTGCTCAAACCATCCGAATGGCTGAGCTTGTTCGGTCTCGTTCAATCATCACACATTGACGCAGGTGGTGCGAATTTTGTCTGCTTTGGCTCAGAACGATGCGTGCCACCGACAATGATAAGGAAGCTGGGTCCTCTACTGATTCATATTTCTGACGTCGATCTGTCAACCTCTGCTCTGCCGAGTGAACTTCTCCGTTCAACCTCCGCATCACCCTTTGACAATCTACCAGACGATCAGATCGCTGTGATCGGAATGGCTTGTCATGTTCCTGGAGCGGAAGACCTTGATGAGTATTGGAGAATCTTGACTAGTGGCCAATCACAGCATACTAGAGTCCCATTGGAGCGCTTCAGTATGAAGACAGCGTTCAGGGAGCTCGAGGAGAACCGCAAATGGTACGGTAATTTTCTACGAGACTATGACACCTTCGACCACAAATTCTTCAAGAAAAGCGCACGCGAGATGTCATCCGCCGATCCCCAACATCGATTGGTATTGAAACTTGCATACCAGGCCATCGAACAGTCTGGGTATTTCGGAGCTTCCCATAATAGCAAGCATGTCGGATGCTATATCGGAATCGGGAACAATGACTACGAACGCAACATTGCTTGCCACCCAGCAAACGCTTATTCGGCCACGGGAAACCTCCGAAGCTTCGCTGCCGGGAAGGTCAGTCACTATTTCGGGTGGACAGGTCCAAGTCTAACAATTGATACTGCTTGTTCCTCGTCCGGTGTCGCTATTCACCAAGCATGCCGTGCTATCCTCCATGGAGAATGCACGAGTGCGCTTGCAGGCGGAGTCAATGTCCTCACCAGTCCTGAATGGTTTCAAAATCTGGCTGGTGCTTCCTTTTTGAGCCCCACTGGACAGTGCAAGCCGTTTGATGCAAGAGGTGATGGATATTGCAGAGGAGAGGGCGCTGGCGTTGTTTTCCTCAAGCGACTTTCCTCCGCGATTGCAGATGGAGACCAAGTGCTTGGAGTTATAGCCAGCACGAAGGTCTACCAGAACCAGAACTGTACAGCAATCACAGTTCCTAATTCGATATCACTGGCAGGGCTTTTTGGAGATGTGGTAGAACAGGCGCGGCTTGAGCCACAGGCTATTTCTGTAGTCGAAGCCCATGGAACCGGAACTCCAGTGGGTGACCCCGCGGAGTATGATGCTGTTCGAAGAGTATTTGGAGGCTCAATACGCTCGGACACACTTTCTCTGATGTCCGTGAAAGGTCTACTTGGTCACACCGAATTTGCGTCGGGTATAGTATCCTTGGTGAAAATTTTGCTCATGATCAACGAGGGCTTCATACCTCCACAGGCTAGCTTCACTTCTATGAGCCCTGCCCTGAATGCTTATCATGAAGACATGATAAATATTGCAACGCAACTGACTCCTTGGAATGTGGACTTCCGGGCTGCTCTTATTAATAACTACGGCGCCTCAGGCTCTAATGCTTCAATGATCATCACACAGGCACCGAAGCCCCGCTCTTCGACTTCGAATCCCTCGCCGCTATCGTCGTCTGCTACCAGCTTTCCCTTTTGGCTTTGCGGAATCGACTCACAAAGTCTTCGAGCATATGCTACCAAATTCAGGCGTTTCATCCACGATAATGCCGACTCGGTGAAGGACTTGACAGTGCGAAATTTGTCGTTCCAAATCTCCCGCCAGTCAAATCGCAATTTGCCAAGGGCGTTGATATTCAGTGCTGCCTCTCGTAACGAGCTGGAGGAGAAGCTTCTGGACTATGAACAAGGGGGTAGGAGCATCGCGGAAATTGAAGTGCCTCCACCTCGTCCGGTCATTCTTTGCTTCGGCGGCCAGATCTCCACCTATGTTGGCCTAGGAAAGGATGTCTACAACCAGGCAACTATTTTGAGAAGTCATCTGGACCAGTGCAATACGGTATGCCTCTCACTGGGTCTCGGCAGCATCTACCCTGCCATATTTCAAAGGTCTCCAATCCTAGACACGGTGGAGCTACAGACTGTACTCTTCGCGGCACAGTACTCTTGTGCGAGAGCGTGGATTGACTCCGGAGTCAAGGTGACCGCGGTGATTGGCCATAGCTTTGGCGAACTGACAGCTCTCTGCATTGCCGGTGCCTATTCTTTGGCTGACGCTCTCAGACTGATCTCTGGTCGGGCACGTCTGATTCGCGACAAGTGGGGTTCTGATAAGGGATCCATGCTAGCATTGGAGGCGGATCTTGCTGAGGTGACAGCATTGCTGTCCACTTCAAACAAACCGGATGTCTCTATTGCCTGTTATAATGGCCCCAGATCTTTTACCCTCGCAGGTTCGACGGAGTCTGTTCAATTCATCGAGGAACTTGCACGGAGCAACCAGACCTTCTTTGGCATGAAGCTCAAGAAGTTGAATGTTACCAATGCCTTCCATTCTGCCAATGTCGATCCGTTGATTAGTGATCTGGAAGCACTTGGTCGCGAAATTCAATTTAATGAGCCTATTATTCAAGTTGAAGCAGCGACTGAGACAAGATCTAGCCCAACCCGCGGGTCCCATTTCATAGCTCAGCACTTGAGAAACCCGGTATATTTCAACCATGCAGTCCAAAGACTTGCTGAGGAGTACCCAGCTGCAATCTGGCTTGAAGCTGGATCAAATTCTACGATTACCACCATGATAAGCCGGGCACTGGGAAATTCAAGTTCTCCACACCATTTCCAGTCTGTTCACATAACCAGCGAAGAATCTCTCCCACTTCTGGCTGAAGCGACGACAAAGCTGTGGAAAGAAGGCCTGAATGTGTCATTTTGGGCTCATCATCCTATGGAAGTGTCTCAGCACTCGCTTGTGATACTCCCTCCTTACCAATTCGAAAAGGCGAGACATTGGATGGACTTGAAGGAGGTTCCCGAAGTCAAATCCTCTATCGACACAACTGTGCAACCGCCAGAGCCTCCCAAGGGCCTTACAACATTCATCGGGTTTGAAGACCAGGCAAAGCAGTCTGCCCGATTCCGAGTGAACACAACCTGCGACAAATTCCAGCAGCTGACATCGGCTAATGTTGCTCTCAATACCACCGCTGTAACACCCGGCATGCTTCAGATTGAAATTTCACTCGATGCCATAATGAATCTGCAACCTGACTTCAAGACGTACCAGTTCCAACCAGAGGTCCAGGGGGTTTCTTATCACAACGCCCTCATTGACTCTAATTCTACGGACTTGTATCTTGACGCCATTGCAAAAGATGATGGAGGCCTGGCCTGGAGATGGAGACTTTACGGTACTGACCTTGGGGATAGGGTAACTGAATTCAGCTCTGGAAGCATTGTTTTCTTGCCGGCCAGTGACCCTGCACTCAAGGAGAACTTCGAGCGCTTGTCGCGTCTGAGTGGCAAGAAACGATGTGCTAGTCTTCTCCAAGGAAACGGTGCAGACGACGTGCTTCAGGGCCGAAATATCTATCGAGCGTTCGAACAAGTGGTCAACTATGCGGAGCCATTCCGGCGTGTAACCAAGATAGCTGGAAAGGAGGATGAATCAGCAGGCTACGTCTCAAAGGCATATACTGGAGAGACCTGGATGGATCCGGTTTTGACGGAGTGTTTCTGTCAGGTTGCCGGAATTTTCATCAATCTCATGACAGATGCATCTGATCTGTCTAAAAGAGGCGTCTACATCTGTGACGGTATTTCCAGATGGATGCATTACCCCGGACTAGGTAGCATGACTTCAGCCCCTGATGCTTGGGAAGTATTTGCGGTGCATCACCACGAGTCTGAGACTAAGTATGTCAGTGATGTTTTCGCTTTCGACCCTCGTGATGGATCCTTGATCGAGGCGATCCTAGGAATTTCTTATCGGCTTGTACCCATGGATTCAATGCGCAAACTTTTGACCCGGGGTCCTCAGCAAGAATCCCACTTTTCCACGGCTGCTGTCTCGTCAAAGTCTACACCTGTCCATGCTCCCACTCCTACAACGACGGTTAGCTCCACTCCCTCTAGCCTGAATTCATTCCAAGAGAAAACTATTGTGAAAAATGTCGCGAAGCCCCCTGGACCAGACATCTCTGCAAAGATGTGTGAAATTATCTGTAATCTTTCCGGATTGGAGCCGGAGGAGATAGAAGATGACTCTGACCTTGTTGAACTCGGGATCGATTCTCTTATGGCCATGGAACTGGTTCGAGAAGTCGATTCTGCATTTAAGTGCACTCTTCAAAATGATCAGCTTATGGAGCTGACTGACTTCGCCAGTCTGGTCTCGTGTATCCGGTCTACCCTAGGATTTGACGACGAGGAAAGCGGCGTCGGGTTTGAACGAGACTCTTCGGTTGACACAGAAGCATACATACTTTTGGAACCGAATGAGCCCGCCACAAATATCAACGGCGCCAATGGTACCGTCAGCTTTGACCATAGAGATGGCAACGCTGTTCTGTCTATGTCCACATTGCTTGATGCATTCCGTGAGATCAAATGGGACACTGATGACGACATTGTCAAGGGCCAACTGGGAACATACTCCAAGCATGTCATGCCGCGGTCCACAGAGCTCTGCATTGTGTATATTGTGGATGCCTTCGAACAACTAGGTTGCCCAATACGGTCTGCAGCACCAGGTCAAGTGCTTACACGCGTTCCATACCATCCCAAGCATGAGAAGTTCATGAACATGATCATCTATGGGTTATTGGAAAAGGACGCCCGTTTGATAGACATCAACGGCTCGATTATCACACGCACGGCAGTTGCGCCGCCGACCGCATCTGCGGACACATTGCTCAGCAAGCTGTTGCACGATGAACCTGTTCATGCTGCTGAACATAAGCTCGCAGCATTGATAGGTCAGAAATTTGCAGATCTCATCACGGATAAAGAAGATGGCCTGAAGCTCATCTTTGGTAATCCGGAAAGCCGAGAAATTGCTGCAGATATGTATTCGAACTCCCCTGTCAACACAGTTTGGATCAAACAGCTTGAGCGATTCTTCGAACGGGTTCTTGGTCGCCTTCCCAAAGATGGACAGCCCATCTGCATTCTCGAGGTTGGCGGAGGCACTGGCGGGACAACAAGCAGAATTGTGCCATTGCTCGCCAAATTAGGAGTCCCCGTGAAATACACCATGACAGACATTTCGGGGTCGCTCATCGCAGCTGCTCGCAAACGTTTCAAGAAGTACCCGTTCATGGATTTCAAACCTCTGAACATGGAAAGTGAGCCAGATGCCAAATTCTTGCAGAGCCAGCATATCATTTTGGCCACCAATTGTATCCATGCAACACGGAATCTTTCTGTATCATTAAAGAATCTTCATCGGATCTTGCGACCTGATGGTGCTCTCATTATGTTAGAGATGACGGAGCAGGTACCGTGGTGCGATTTCATCTTCGGGTTGTTGGAAGGATGGTGGCTGTTTGAGGATGGGCGAGACTACGTCCTCCAGCCAGCCACCTATTGGGAGAAGGTACTGCAGTCGGTGGGATACGGCCATGTCGACTGGACTGAAGGAGAACTTCCCGAGGCACGTATTCAGCGTTTGATTATCGCCCATGCATCTGGATCCAGGTATGATCGCGGACCAAAGCCTCCTCTGGCATCCATCCCTGAACTCACGTTACCAGACATCTCTGAGCGCCGAGCGAGGATTGACGCCGCTGTTCACAAATACACAAAAGACTTCGTTGCTCCATCACAAATTTTATCCCCTGCCAAGTTGCCATCCTTGAGCTCTGGGCAGTGTGTGCTCGTTACCGGTGCTACCGGAAGCCTGGGTGCCCACATCGTGGCCTCCCTGGTACAACGCCCAGGTATCCACACAGTTGTATGTCTGAATCGACTGAGCACGACCGAGGCGACAGTGCGACAGCAGAACTCTCTTCAAATGAGAGGCATCTCACTCGACCCGACATCGCTGAGCAAGCTGAAGGTGATTGAAACGGACACAAGCAAGCCCAATTTAGGGCTCTCTCCCGAAAACTACCAGTATTTGATCCAAAACGTGACCGAAATCGTCCATAGTGCTTGGCCAATGAGTCTGACCCGCCCGATGCGGACTTACGAACCTCAATTTAAGATCGCGCGGGGTCTCATCGATCTTGCACGCGAAGTCGCCCAGCACCGACCAGCCCCATTCAAATTCGGCTTCCAGTTTATCTCCTCCAGCGCCGTGATTGCAAACTACCCTCTATTGGCAGGAACACCTGTCGTCCCCGAGCAATCTGGTACGGTTGAATCCGTCCCTTTGACGGGGTATGCCGAAGCCAAACTTGCAACGGAGCGTATTCTGGCCGAGACATTATATCGTTTCCCAGACCGGTTCCATGTAATGGCGGTGCGGATTGCGCAGATTACCGGCTCGACTAGCAATGGCTACTGGAACCCCTCTGAGTACATGCCATTCCTGATCAAGTCGTCGCAGGTTCTCAAGATTCTTCCCGAGCTCGATGGAACCCTCTCCTGGTACCCTGTGAACGATGTCGCTTCTGTTCTAGGCGAGCTACTCCTGTCTCAATCTACGACGGATCTTATCTATCATATTGACAATCCGTCCCGGCAGACGTGGCGGGAGATGATTGCGATTTTGGCTCGCGCGTTAGATCTTGGACAAAAGAGTATCGTTCCGTTTGGTCAGTGGGTGAATCGGGTGCGAGGTTTCCGGGGGAGCATCGCCGATAACCCTGCGTTGCAGTTGATTGATTTCTTCGAGCATTATTTCGTTCCGATGTCTTGCGGTGGTTTGGTTCTGGACACCACCAAGTCTTCGCAACATTCCAAGACGCTGCAGAATCAGGGTCCTATTGATGAGGATCTCATGATGAAATATATTGCCAGGTGGAAAGAATCGGGATTTTTGAACCCGTAA", "translation": "MPSESYPRVNPKVFLFGPQALAFDAKLFTTLQSHLYDSWALDALSDLPIIWESLVKQVPKLQHVEGERLLRELHQGLQTGSLPDSLFPLPNILLSPLVVIVQLTQYLAFVRSGLPGLGDTDEIPQSVMQTSESLGLCTGILSAFAVSCASSIAKVQQYGAVAVRLSMLVGALVDAEEASPDTGSPAMSFSMSWNALESRTSVDEVLAEFPEAYISVFVDEKRATVTAPKESAPALLDKLRLSGAHVTEVALSGRFHWPKHREDAKQLIAFCDHDPRFQFPDASEIVLPTRLSTGGRLHEIALQEILLKPSEWLSLFGLVQSSHIDAGGANFVCFGSERCVPPTMIRKLGPLLIHISDVDLSTSALPSELLRSTSASPFDNLPDDQIAVIGMACHVPGAEDLDEYWRILTSGQSQHTRVPLERFSMKTAFRELEENRKWYGNFLRDYDTFDHKFFKKSAREMSSADPQHRLVLKLAYQAIEQSGYFGASHNSKHVGCYIGIGNNDYERNIACHPANAYSATGNLRSFAAGKVSHYFGWTGPSLTIDTACSSSGVAIHQACRAILHGECTSALAGGVNVLTSPEWFQNLAGASFLSPTGQCKPFDARGDGYCRGEGAGVVFLKRLSSAIADGDQVLGVIASTKVYQNQNCTAITVPNSISLAGLFGDVVEQARLEPQAISVVEAHGTGTPVGDPAEYDAVRRVFGGSIRSDTLSLMSVKGLLGHTEFASGIVSLVKILLMINEGFIPPQASFTSMSPALNAYHEDMINIATQLTPWNVDFRAALINNYGASGSNASMIITQAPKPRSSTSNPSPLSSSATSFPFWLCGIDSQSLRAYATKFRRFIHDNADSVKDLTVRNLSFQISRQSNRNLPRALIFSAASRNELEEKLLDYEQGGRSIAEIEVPPPRPVILCFGGQISTYVGLGKDVYNQATILRSHLDQCNTVCLSLGLGSIYPAIFQRSPILDTVELQTVLFAAQYSCARAWIDSGVKVTAVIGHSFGELTALCIAGAYSLADALRLISGRARLIRDKWGSDKGSMLALEADLAEVTALLSTSNKPDVSIACYNGPRSFTLAGSTESVQFIEELARSNQTFFGMKLKKLNVTNAFHSANVDPLISDLEALGREIQFNEPIIQVEAATETRSSPTRGSHFIAQHLRNPVYFNHAVQRLAEEYPAAIWLEAGSNSTITTMISRALGNSSSPHHFQSVHITSEESLPLLAEATTKLWKEGLNVSFWAHHPMEVSQHSLVILPPYQFEKARHWMDLKEVPEVKSSIDTTVQPPEPPKGLTTFIGFEDQAKQSARFRVNTTCDKFQQLTSANVALNTTAVTPGMLQIEISLDAIMNLQPDFKTYQFQPEVQGVSYHNALIDSNSTDLYLDAIAKDDGGLAWRWRLYGTDLGDRVTEFSSGSIVFLPASDPALKENFERLSRLSGKKRCASLLQGNGADDVLQGRNIYRAFEQVVNYAEPFRRVTKIAGKEDESAGYVSKAYTGETWMDPVLTECFCQVAGIFINLMTDASDLSKRGVYICDGISRWMHYPGLGSMTSAPDAWEVFAVHHHESETKYVSDVFAFDPRDGSLIEAILGISYRLVPMDSMRKLLTRGPQQESHFSTAAVSSKSTPVHAPTPTTTVSSTPSSLNSFQEKTIVKNVAKPPGPDISAKMCEIICNLSGLEPEEIEDDSDLVELGIDSLMAMELVREVDSAFKCTLQNDQLMELTDFASLVSCIRSTLGFDDEESGVGFERDSSVDTEAYILLEPNEPATNINGANGTVSFDHRDGNAVLSMSTLLDAFREIKWDTDDDIVKGQLGTYSKHVMPRSTELCIVYIVDAFEQLGCPIRSAAPGQVLTRVPYHPKHEKFMNMIIYGLLEKDARLIDINGSIITRTAVAPPTASADTLLSKLLHDEPVHAAEHKLAALIGQKFADLITDKEDGLKLIFGNPESREIAADMYSNSPVNTVWIKQLERFFERVLGRLPKDGQPICILEVGGGTGGTTSRIVPLLAKLGVPVKYTMTDISGSLIAAARKRFKKYPFMDFKPLNMESEPDAKFLQSQHIILATNCIHATRNLSVSLKNLHRILRPDGALIMLEMTEQVPWCDFIFGLLEGWWLFEDGRDYVLQPATYWEKVLQSVGYGHVDWTEGELPEARIQRLIIAHASGSRYDRGPKPPLASIPELTLPDISERRARIDAAVHKYTKDFVAPSQILSPAKLPSLSSGQCVLVTGATGSLGAHIVASLVQRPGIHTVVCLNRLSTTEATVRQQNSLQMRGISLDPTSLSKLKVIETDTSKPNLGLSPENYQYLIQNVTEIVHSAWPMSLTRPMRTYEPQFKIARGLIDLAREVAQHRPAPFKFGFQFISSSAVIANYPLLAGTPVVPEQSGTVESVPLTGYAEAKLATERILAETLYRFPDRFHVMAVRIAQITGSTSNGYWNPSEYMPFLIKSSQVLKILPELDGTLSWYPVNDVASVLGELLLSQSTTDLIYHIDNPSRQTWREMIAILARALDLGQKSIVPFGQWVNRVRGFRGSIADNPALQLIDFFEHYFVPMSCGGLVLDTTKSSQHSKTLQNQGPIDEDLMMKYIARWKESGFLNP"}, "identity": 0.5958412098298677, "similarity": 0.7213610586011342}, "818614e1-ae40-4c2f-b4fc-ce25561e70e8": {"uid": "818614e1-ae40-4c2f-b4fc-ce25561e70e8", "query": {"uid": "92774bec-6629-46b9-9db2-cdb6b0d6e825", "label": "KAI1855115.1", "names": {"protein_id": "KAI1855115.1", "cluster_role": "hit_required"}, "start": 5000, "end": 7562, "strand": -1, "sequence": "ATGGATCAGACTTTTGCTGTTGGTTGCCCTCCTTTCGAGGTCAAGCTTTCTTTTTGCGATCAGCTCTTTCCTCCGACCCATTCAAAGCGAATTCTGTGCTTCCAACTCAATTCCGACGTTAACCGCCAACATGTTGTGGACTATCTTCACATCGCATTCCACAATACCATTCAACGCGTCCCTTTCCTCGCTGGGACTGTGGTGACCACCTCGCAAGATGAAGGTGGTCGACCATGGATTCGCAAAATCATTCCTGAGGGTGCTGCGCATCTTGTCATCAAGGACCTATCGAAAGACCTGAGCTTTTCTAAGCTCGCCGAATCGAACTTTTCTCAGGAACTCCTGAACACGGAGCAGCTATGTCCCCTTCCCGAGGTTGGATACTTCCGAGCCAGCTCCGTCGACGTTTGCCGTTTTCAAGCGAACTTCGTAGAAGGCGGTCTGCTACTCGTCGTCTCCATTATCCACTATGCGGCCGATGGTCGAGGGGTGACTGAGATAATTGGAGACTTCGCCGAGGAGTTCAGGAAGGCGCAGTCAGGGGAGACGAAACATCCCCTCAAAGTCAGGGACACTGTGTACTACTCTGATCGGAACACTGTTGTCTCTGGGAGGGGACTTCCTGGTGATATCTCAAAGCATGAAGCTTGGACTTCGTCACCATCATTGGCGCACTCCTTGATACACAATGTGAAGAACTCTTGTCGCACATTCCGTATAGATACCAAGGCCCAATCAGAGCTGAAGCAGATTGTTTCTGCATCGTCTCTTGGTTCCGAAGATTGGTTCTCAACCAATGATGCTATATCTGGGTTCATATGGCGCAGCATCATGCTTGCCCGAAATCGGGCAGGAATTCTTGATGCTGGTGCTGAAATCCATGTGGCACAACCCCTGGACTGCAGATCCCATCTTGGAATCACTGAGCAGTTCTATGGCAATGCCGTGTATATGTCACAGGCATCAGAGCAGTATTCGGTGATGGCTGATCCTGAGAATGGCCTTGCCTCTGCCTCGCGAGCTATACGAGCCCAAATCAGATCAATGACGGGAGAGAAGTTCCAAGACTTGGTGGGATACATCGAGCGAACGATTCTAGAATCTCCGACACGCATGAAGATTCTGGAGTCTATGCACACGAGTGGTATCATCTTGACAAGTCTACTGAAGTTCAATCTGCATTCGATCAACTTTGGACCCCTGTTTGGCGATGGTCATATCAAGGCTTTACGTCTGCCAGCAACCGGAACCCAAGCTGGAGCCGTCATCATTATGCCGAAGCTGTCTGACGGAAGCTGTGAGTTTATGCTCACAGAGACATCCGAGACCATGGAATGTCTGATGGAGGATCCGTTCTTCTGCCGCTTTACCGGAGGAGAAAGTCTCGCACGTGAATCCATGGCAAACCCCCAGAGTAACTCATCCCAACCATCGCTCGAGACCATCCCTGCTGATAACACCAACGGAACTGCCAGCGCAGTCGAAGTAGAGATTGAGCAAATCCCTAAGGTTGAAAGCACGCAGAGGGAGACAAACGGTGTTGCTCATGAAAGCATCGCGGCAATTGCCAATGGCGTAACGGAAATAGTCGCCAATGAAGGTCTCGCGCAAGGCAAAGTAGTTCATGAAGATGCTGCAGTCGGAACACGACCTTCGCTTCCTTCTCACGCACTTAACAGTGTGGTCAAAAGACTGCATGATCTTGAGCTTGGCCAGATAGTCGTCGTGAAGACGACCAGCACGCTGGTCATAAGCACTGTGCAAGCTCCACACATTGGCAACATCAAAATTATTGAGCTTCAGCGACCCCAAGCTAGAAACGCGATCTCGCGGCAGTTGCTCAAGGACCTCAGCCAAGAGATCGAAGAGATACACACCGACGCTGGCAAGGCTGAGACTCGGGCACTGGTTCTTGCAAGTGCTGTTGATGGCGTCTTCTGCGCGGGAGCCGACTTGAAAGAACGGAAACTCATGAGCCCGGCCGAAACAGAAGAGTTCTTGACTGACCTGCGGGCACTGTTCACTCGTCTTGCCACCTTGCCCGTGCCGTCGATTGCCTGTGTATCCGGCAAGGCGCTCGGTGGCGGTTTCGAGCTTGCGCTTTGTTGCCACCTCCGGATCTTCTCTTCTGATGCTGTGGTTGCGTTGCCCGAAACTAGGCTTGCGATTATACCTGGCGCTGGAGGCACCTACCGCCTTTCGAAGATAGTGGGTATGTCACATGCCCTCGACCTTATTTTGACCGGCCGCCAAGTGCAGGCTCAGGAGGCTGCGGCCATGGGATTGTGCAATCGCCTTGTCACGACTGACATTGCCAACAATATCCTGACTGCGTCGCTGAAACGCGCCCTTACTCTAAATGCCAGTCTCGTACTCGCGAAAGAAATAGCCAGCGGTGGGCCTGTCGCCGCGATGGCTGTGATCAGCGCTTTCTCACATACCTGCGCCAGTTGTGAGCAGAATGAAAATGCTGCTTATGAGTCCGTTCTCGGGACAAAAGATCGGACAGAAGCACTCCAGGCGTTCAGTGAGAAGAGGACAGCTGTCTTCACCGGCGCGTAA", "translation": "MDQTFAVGCPPFEVKLSFCDQLFPPTHSKRILCFQLNSDVNRQHVVDYLHIAFHNTIQRVPFLAGTVVTTSQDEGGRPWIRKIIPEGAAHLVIKDLSKDLSFSKLAESNFSQELLNTEQLCPLPEVGYFRASSVDVCRFQANFVEGGLLLVVSIIHYAADGRGVTEIIGDFAEEFRKAQSGETKHPLKVRDTVYYSDRNTVVSGRGLPGDISKHEAWTSSPSLAHSLIHNVKNSCRTFRIDTKAQSELKQIVSASSLGSEDWFSTNDAISGFIWRSIMLARNRAGILDAGAEIHVAQPLDCRSHLGITEQFYGNAVYMSQASEQYSVMADPENGLASASRAIRAQIRSMTGEKFQDLVGYIERTILESPTRMKILESMHTSGIILTSLLKFNLHSINFGPLFGDGHIKALRLPATGTQAGAVIIMPKLSDGSCEFMLTETSETMECLMEDPFFCRFTGGESLARESMANPQSNSSQPSLETIPADNTNGTASAVEVEIEQIPKVESTQRETNGVAHESIAAIANGVTEIVANEGLAQGKVVHEDAAVGTRPSLPSHALNSVVKRLHDLELGQIVVVKTTSTLVISTVQAPHIGNIKIIELQRPQARNAISRQLLKDLSQEIEEIHTDAGKAETRALVLASAVDGVFCAGADLKERKLMSPAETEEFLTDLRALFTRLATLPVPSIACVSGKALGGGFELALCCHLRIFSSDAVVALPETRLAIIPGAGGTYRLSKIVGMSHALDLILTGRQVQAQEAAAMGLCNRLVTTDIANNILTASLKRALTLNASLVLAKEIASGGPVAAMAVISAFSHTCASCEQNENAAYESVLGTKDRTEALQAFSEKRTAVFTGA"}, "target": {"uid": "5065d83a-f6f7-4a95-85fc-c59400e3bad2", "label": "GFF98648.1", "names": {"protein_id": "GFF98648.1", "cluster_role": "hit_required"}, "start": 9421, "end": 11851, "strand": 1, "sequence": "ATGGAACAAACCTTTACTGTTGAGTGTCCGCCCTTTGAGGTTAAGATCTCTCACTGGGACAGGATACTGCCTCCGACACACTCGAAGCGCATCCTCTGCTTTTCCCTCCCCGTCCACACCGACAAAGAGAAGTTGACCGATTACCTCCACATCGCCTTCCATCACACCGTCCAGCGCTTCCCCGTTCTGGCAGGTTCGGTTGTCCCATTTTCGGCAGACCAAGGAGGACGACCCTGGCTTCGCAACATCGTCCCCGAAGGCGCCGCCCGCCTCATCGTCAAGGACCTGTCGGATGAGCTCAGCTTTGCAGACCTGGCCGAGGCCAACTTCTCTCAACATCTCCTGAACACTGAGCAGCTCTGTCCCCTCCCAGAGGTCGGATACTTTAACGCTGAGCGGGTCGACGTCTGCCGCTTCCAGGCCAACTTCGTCCGGGGGGGCCTGCTCCTCGTCGTTTCCATCATCCACAATGCTGCCGACGGCCGCGGGGTGAGCGAGATCATTAAGATCTTCGCCGACGAGCTCTGTAAGGCTCAGTCCGGCGAGACCGGTCATCCTCTTCAGCAAAGAACCGAAGTGTACCGTTCTGACCGGACAGCCTTCGTGTCGGGCCAGGGGATTCCCGGAGCCATCGAGGACCATGCAGCGTGGACATCGTCGCCGTCCAACGCCCATGCACAGATTCACAATGTGGACAATTCCTGCCACACCTTCCGCATCAGCGCCACGGCCCTTTCCGAGCTCAAAAAAGCGCTCTCCGCCACCTCCCACGGCCCGGAAGACTGGTTTTCCACCAACGACGCTATATCCGCCTTCATCTGGCGCAGCATCATGGTCGCACGGCATCGCGCGGGCATCCTCGATGCGGACGCAACCACCTACGTCGCGCAGCCCGTGGACTGCCGCCGGCACCTCAACATCACCGAAACCTACTTCGGCAATGTCATCTACATGACCAAGTCCTCAGTTGCGCTGTCTGCGCTTGCGGATCCAGAGACCGGCCTTGGCGAAGCGGCTCGGGCCCTGCGCACCGAGCTCAGGGCCCTGACAGGCGACAAGTTCCGGGATCTGGTCGGGTACGCGGAGCGGACGGCGCTCGAAGCCCACACGCGGCTCAACATTCTTGAATCCATGGCGACATCGGGGATTATCCTGACCAGTCTGTTCAAGATGGACCTGCACGCCATGGATTTTGGCCCGATCTTTGGCGACGGCCATATCAAGGCGCTGCGCCTCCCGGCGAGGGGCACTCAGGCAGGCGCTGTCATCGTGCTGCCCCGGGTGCCGGATGGGAGCTGCGAGTTCATGGTGACGGAGCAGGAGCGCACGATCGAGTGTCTGCGGGATGACCCGTTCTTTGCATGGTTCACAGCAGATAAGCCTGCCGTTGCTGACGTCCAGGAGAAAGAGCCAGCGGAGGACGTCGAAGCGGTAGAGCATGAGCGGCGCCCTGTCAGTCAGCATGATAGCACGCCGATTCCCAGTGACCTCTCAAACAAAGATATCCCGCTTGCAACTGAGCTACCCGGTGACGGAGCCAATGGTCCCCACCCTCCGACGTCGCTCGATGTGGCGGCAACGAAGGGGCTCACCGACCTCAGCCTCGTCCCCTCCAACACAAAAACTCTCTCTACGTTAATGGTAACCCGCGTCCTCGCACCACATGCCGGTACCATCAAAATCATCCAGCTGCATCGTCCGGATGCCAAAAACGCCATCTCCTGGCAAATGCTCCGCGAGCTTAGCAGTGAAATTGAAGAGATTCACCATGAATCTCACCCAAACAAGACGCGCGCCCTGATCATCTCCAGCGCGGTCGACCGCGTCTTCTGCGCCGGCGCTGACCTCAAAGAAAGGAAGCAAATGACACCATCCGAAACTAAGTCCTTCTTGACCAGCCTGCGCGCCGTGTTCTCGCGGCTCGCAGCGCTGCCTATCCCCTCGATTGCGTGTGTCTCGGGAAAGGCGCTGGGCGGGGGACTTGAGCTGGCTCTGTGCTGTCACCTGCGTGTCTTTGCAGCTGATGCTGTTGTGGCGTTGCCCGAGACAAGGCTGGCAATTATCCCCGGTGCCGGGGGAACGTACCGGTTGCCCAATATTGTTGGTGTCTCCAATGCGCTGGACATGGTCTTGACGGGGAGGTTGGTGCCAGCGAAGGAGGCTGCTGCCATGGGACTGTGTAATCGGCTCGTGGGGATTGACGGTCATGAAGCGGCGCAGAAGGGTCTCGTCTTGGAGGCTGGACTTCAGTTGGCAGAGAATATATGCAATGCTGGGCCGTTGGCGGTGCGAGCGGCTATCAGTGCGTTGACGTATAGCTGTGAGGCGGTTGAGAATGCGGCGTACGACTCCGTTCTCATGACCAAGGATCGCAATGCAGCATTGGAGGCATTCAGCGAGAAGCGGAAGCCCATTCTGATCGGGGAATAG", "translation": "MEQTFTVECPPFEVKISHWDRILPPTHSKRILCFSLPVHTDKEKLTDYLHIAFHHTVQRFPVLAGSVVPFSADQGGRPWLRNIVPEGAARLIVKDLSDELSFADLAEANFSQHLLNTEQLCPLPEVGYFNAERVDVCRFQANFVRGGLLLVVSIIHNAADGRGVSEIIKIFADELCKAQSGETGHPLQQRTEVYRSDRTAFVSGQGIPGAIEDHAAWTSSPSNAHAQIHNVDNSCHTFRISATALSELKKALSATSHGPEDWFSTNDAISAFIWRSIMVARHRAGILDADATTYVAQPVDCRRHLNITETYFGNVIYMTKSSVALSALADPETGLGEAARALRTELRALTGDKFRDLVGYAERTALEAHTRLNILESMATSGIILTSLFKMDLHAMDFGPIFGDGHIKALRLPARGTQAGAVIVLPRVPDGSCEFMVTEQERTIECLRDDPFFAWFTADKPAVADVQEKEPAEDVEAVEHERRPVSQHDSTPIPSDLSNKDIPLATELPGDGANGPHPPTSLDVAATKGLTDLSLVPSNTKTLSTLMVTRVLAPHAGTIKIIQLHRPDAKNAISWQMLRELSSEIEEIHHESHPNKTRALIISSAVDRVFCAGADLKERKQMTPSETKSFLTSLRAVFSRLAALPIPSIACVSGKALGGGLELALCCHLRVFAADAVVALPETRLAIIPGAGGTYRLPNIVGVSNALDMVLTGRLVPAKEAAAMGLCNRLVGIDGHEAAQKGLVLEAGLQLAENICNAGPLAVRAAISALTYSCEAVENAAYDSVLMTKDRNAALEAFSEKRKPILIGE"}, "identity": 0.5992990654205608, "similarity": 0.7137850467289719}, "8ee04894-eac7-45b3-840d-9a958906d3cd": {"uid": "8ee04894-eac7-45b3-840d-9a958906d3cd", "query": {"uid": "eff0a571-fc56-4881-9779-729bf21f75ea", "label": "KAI1855116.1", "names": {"protein_id": "KAI1855116.1", "cluster_role": "intermediate"}, "start": 9965, "end": 11891, "strand": -1, "sequence": "ATGACAGGCAAATCTTCACCTCCACCGTCAGACGCAAACACGTCTGGCCATGAAGGGTTTTCCCAACCCGAGAAGGCCAACGGCGTGGTTGGGGATGCTTCGAACGAAGGGACAGAAGAAAAATCGCAATCACCATCGCCCAAGGCAGTGTCACAGGCTGCTGGCCCTCCGGCAGTTTCATATCCCGGCCCATTGATGGGAAGTTTATTCACGATTTCCCTGCTTCTGGCTCAGTTTCTTGTCGCTCTTGATATGGTCCGTTCCACCTCTCCACGTTCTTCCCACTCTACGTAACCCAAAATTGACATGCTACCCGGCGCAGAGTATTATCACGACTGCCATCCCCACTATATCGAGCGAGTTCCACAGTGTTGACCAGATTGGATGGTATGGCTCTGCGTTCTTTTTGTGTCTGGCGACATTCCAGGCATTTTGGGGGAGGGCGTACAAGTATTTCTCGCTCAAGATTGCCTTCTTGACGTGTATTGGCATATTCGAGCTCGGAAGTTTGATAGCCGCATTATCACCCACCAGCGCGGCGCTCATCGTCGGGCGAGCGATCCAGGGGGTGGGTGGCGCTGGTATCACGAGCGGATGCTTCACGATTCTAGCTTTCATCACTCCACCTAAACGTCTACACGCCATCTTTGGTCTCTCATCCACAGTGTGGAGTTTGTCGTCGGTCCTGGGTCCTGTACTTGGCGGGCTGTTTACGCAATACTTGACGTGGAGATGGTGTTTCTGGATTAATCTTCCTATCGGCGGGGCCGCCTTCCTCGTTCTTCTGCTTCTGTTCAAGACGCCGGCTCATTCCCGTGTCGCTCATGCAACTGGGAAAGAAATACCATCTCTCTTTGACATCCCGGGAATGGTCATCTTGGTCCCCTCTGTTGTGTGTCTCCTGTTGGTTTTAGAGGAAGGAGGTCTCACGCGACCGTGGAATAGTGGATTCTCCATTGGGCTGATCATTGGCTCTATTTTGATAGCCATGATCTTTGCAGCGTGGGAATGGAAACAAGGGGAGAAAGCAATGCTTGTTCCTCGCATTTTGAGGCGCCGAACTATCCTTGTTCTTGCCCTTTTTAACCTGACCGCCCAAGGTGGTGGCTTTGCGCGGACATACAACCTCCCTATATACTTCCAGGCTGGGCAAGGAGTATCGCCATCCGAGTCTGGTGTTCGTACATTACCTACAGTGCTCACGACTTGTAAGTCACCCAACTTTCCAGTATCGGAAGATCGAGCCGGCTAACCGATTCTGCAAATCAGCCATCATCAGTTTTGCTTCATCCATACTAGTTGGAAAGATGGGTTACTATAAGGTTTATCTCATGGTCGGTGCCATCTTTGTCACTGTTGGCTCCGGCATGATCTACACGCTTGTGCCCGAATCCACGGCAGGAGAATACATCGGTTACCAGGTTCTGGCTGCCATTGGCTCTGGTCTGGTGATCCAGTTGAATGTTCTTGTGGCGCAGGCTATATCCCCGCGAGTGGACATAGCTGTAACCGTTGCAATTGTACTTTGTAAGAAAGATAAACTCCTAAATCCTTCATGAATTATGCTAACTGCTTCGATCCGCAGTTTTCCAATTTCTCGGCGGTACCATCGGTGTCTCTGCGGCAATAAACATCATGAACAATGTTATAGTCACCTCGCTGCCCAACGATAATCCAAGAGTAACACCAGCTACGGTGCTTACTGCTGGTGCAGGTTCGCTTCGTCAAGCTTTCCCAGACCCGGATGATCTTTCCACTGTGGTTGGCGCGTATATGAATGGTCTTAGAGCGGCTTGGATTTGGAGTATCGCACTCTCTGGTATAGCATTTATCATCTCACTGGGGGCAGAATGGAAAAGCGTGCGCCAAGCAGACGTCAAGAAGAGAAATGAAGCCAAGGCAGCAGCGAAGGCAGCCTCCCCTTAG", "translation": "MTGKSSPPPSDANTSGHEGFSQPEKANGVVGDASNEGTEEKSQSPSPKAVSQAAGPPAVSYPGPLMGSLFTISLLLAQFLVALDMSIITTAIPTISSEFHSVDQIGWYGSAFFLCLATFQAFWGRAYKYFSLKIAFLTCIGIFELGSLIAALSPTSAALIVGRAIQGVGGAGITSGCFTILAFITPPKRLHAIFGLSSTVWSLSSVLGPVLGGLFTQYLTWRWCFWINLPIGGAAFLVLLLLFKTPAHSRVAHATGKEIPSLFDIPGMVILVPSVVCLLLVLEEGGLTRPWNSGFSIGLIIGSILIAMIFAAWEWKQGEKAMLVPRILRRRTILVLALFNLTAQGGGFARTYNLPIYFQAGQGVSPSESGVRTLPTVLTTSIISFASSILVGKMGYYKVYLMVGAIFVTVGSGMIYTLVPESTAGEYIGYQVLAAIGSGLVIQLNVLVAQAISPRVDIAVTVAIVLFFQFLGGTIGVSAAINIMNNVIVTSLPNDNPRVTPATVLTAGAGSLRQAFPDPDDLSTVVGAYMNGLRAAWIWSIALSGIAFIISLGAEWKSVRQADVKKRNEAKAAAKAASP"}, "target": {"uid": "7f0c6345-9e57-4077-b12f-c1c9b8590f4c", "label": "GFF98643.1", "names": {"protein_id": "GFF98643.1", "cluster_role": "intermediate"}, "start": 1805, "end": 3713, "strand": -1, "sequence": "ATGTCTGAAGTAAAGGATGCAGTCCCCGCAACTAATGCCTCTTGCAGTCAAGAAACTGGGGCTGCCGGTTCTCCGTCCGATGATGACACGATCGATGTGGCGGAAAAGAAAGAGCCAGAAGCAACACAAGCACCGCCCGCTGGTCCTCCTGCGGTCAAGTACCCGGATCCTCTACTAGGGGCAGTGCTCACGGTTGCATTGCTCCTGGCAATGTTTCTTGTCGCCTTGGACATGGTGAGAGTTGGTCTTGATGTTCGATGGCTTTACGGTCACTAACCAACGTTCCCAAACTCCCAGAGCATTATAACCACTGCAATCCCTACAATCACCAAAAGGTTCCACAGTCTCGACCAAGAAGGCTGGTACGGCTCTGCGTTCTTCTTATGTCTGGCCACCTTTCAGGCCTTCTGGGGGAAAGCTTACAAGTTCTTCCCCCTCAAAACCGCCTTTCTCACGGCCGTCGGGGTCTTCGAGCTTGGGAGTCTGATTGCCGCCCTCGCGCCCAACAGCCCAGCCCTCATTGTGGGTCGAGCCATCCAGGGTGTGGGTGGTGCGGGCGTGACCGGCGGTGTTTATACCATCCTTGCCTTTATCACGAGGCCTAAATATCTACACGCCGTCTTTGGCGTCACCAGCGCGGTCTGGAGTGTGTCTTCCGTGCTCGGTCCGATCCTGAGTGGGGTCTTCACGCAGTATGTGACGTGGAGATGGTGTTTCTGGGTCAACCTGCCCATTGGCGGCGCCGCGTCGATTATTCTCCTGCTTCTGTTGAAGACCCCCCCTCACTCACGCGTGGCCCACACGACAATTGACAAGATCCCCACTCTGTTCGACTTTCCGGGGATGGTGGTCCTTGTGGGTGGAATGGTGTGTCTTCTTCTCGCCCTCGAGGACGGTGGTGTCAAACATCCCTGGCACAGCAGTATCCCGATCGGATTGCTCGTCGGGTTCGGACTCCTCATGATCGTGTTTGCCCTGGTGGAATGGAAGCAGGGCGAAGGGGCCATGGTCGTCCCCCGCATCATCAAACGCCGAAGCATTCTCGTCCTCGCTCTATTCAACCTGACCGCGCAGGGGTCCGGATTCGCGCGGGTCTACAATCTGCCCATCTTTTTCCAGGCCGGTCAAGGCCAGTCGCCGTCCGAGTCGGGTATTCGCACACTGCCCACCGTGCTAACCACTTGTAAGTGCCGCCCTTCCCTTGTTCCGTGCCGGCGTCGAACATACCCCTCACCCCCTCCAAACCAGCCATCTTTAGTTTCGTCGGATCCATCCTCCTTGGGAAGGTCGGCTTCTATCAGCCCTTCCTCATGCTAGGGGCCATGTTCGTCACGGTTGGGACCGGACTGATCTACACCATGGGCCCGGCTGCCACGGCAGGCCAATACATCGGCTACCAGGTGCTGGCCGCTATGGGCTCCGGACTCGTTATCCAGCTCAATGTCATCGTGGCCCAGGCAATCACTCCGCGCGTGGACATGTCCATCACGCTGGCGACTGTCCTTTGTGAGTCAAAACTCCCGCTCCCGCATTCCCCACTATTGAGGTCGTACTCTAATAGTCACAGTCTTCCAATTCATCGGCGGCACGGTTGGAGTCTCAGCCGCTACTAACATCATGAACAACGTCCTCATCAACACGCTGACCAAGGAGAGCCCCTACATCTCTGTCGCGGACGTCTTGGCCGCTGGTTCCACGGGGTTATCGCGTGCGTTCCCTCGCAAGGAGGACCTCGATGTGGTGGTGCATGCGTACATGAACGGGATCAAGGCCGGATGGATCTGGTGTATTGCACTGGCGGGGTTGGCATTCTTGATCTCCTTTGGCGCCGAGTGGAAGAGTGTGCGGCCGGAAGATGTGAAGAAGAGACGCGAGCAAAAAGCGGCGGCTGCGTCCGCGAGTCCTTGA", "translation": "MSEVKDAVPATNASCSQETGAAGSPSDDDTIDVAEKKEPEATQAPPAGPPAVKYPDPLLGAVLTVALLLAMFLVALDMSIITTAIPTITKRFHSLDQEGWYGSAFFLCLATFQAFWGKAYKFFPLKTAFLTAVGVFELGSLIAALAPNSPALIVGRAIQGVGGAGVTGGVYTILAFITRPKYLHAVFGVTSAVWSVSSVLGPILSGVFTQYVTWRWCFWVNLPIGGAASIILLLLLKTPPHSRVAHTTIDKIPTLFDFPGMVVLVGGMVCLLLALEDGGVKHPWHSSIPIGLLVGFGLLMIVFALVEWKQGEGAMVVPRIIKRRSILVLALFNLTAQGSGFARVYNLPIFFQAGQGQSPSESGIRTLPTVLTTSIFSFVGSILLGKVGFYQPFLMLGAMFVTVGTGLIYTMGPAATAGQYIGYQVLAAMGSGLVIQLNVIVAQAITPRVDMSITLATVLFFQFIGGTVGVSAATNIMNNVLINTLTKESPYISVADVLAAGSTGLSRAFPRKEDLDVVVHAYMNGIKAGWIWCIALAGLAFLISFGAEWKSVRPEDVKKRREQKAAAASASP"}, "identity": 0.6649484536082474, "similarity": 0.7938144329896907}, "a3df8e8a-c7b7-4a88-b893-04caec5fd93e": {"uid": "a3df8e8a-c7b7-4a88-b893-04caec5fd93e", "query": {"uid": "b4c7263e-7508-4b52-9aca-10f4a91dc7ba", "label": "KAI1855117.1", "names": {"protein_id": "KAI1855117.1", "cluster_role": "hit_required"}, "start": 13240, "end": 14772, "strand": 1, "sequence": "ATGTCCCAGATCAGACTTCACTCATCATGCGATGCCTGCCTCAACACTAAGGTCAAATGCAGCCAGTCCAAGCCAATCTGCGCAAGATGCGACCAGCACGGACGCAAATGCATCTACAGCCAATTTCGCAAGATAGGAAGACCTTCTAGCAAGACCATCAACAACTCACCTTCTCAAACACCGAGCCGCAAGTCCAAGGGCCACACAGAAGCAAGGCAGAAGCAACTAGGCCCAGGGGTGCACCGCTTGCTGCAGCCCACCGTCCGCTCAGCTGTGCACGAGACTTCTGATAGCCTGCGATGTGATCAAGATGACCAAGACGGCCACAGTTCGGGGACTGTTGAGGTCTCATCAAGAACTCATCAAGGCAGCTCAGATTTCGAAACACTTCGCGTGAACAAGTCGCCTTGGCTAACAGACGACGTTATTGGGCAAAGTCTCCAGTCTGCGCTGCAGTCGGATGTGACGGCCAACTTCAGTGACGACGTGGAGTGCGATACAGATGGGGTGCACATTGATTGGTCTGCCATTGAAAGTCTGTTAGACAACAACGCGCCGGCACTACCATTCGCTCCAAGCCCGGTGCAGAATTTCGCGTCTTCAGTATCCTTGGCGCCTGGCAACGCACAATTCTACCTGGAAGACACAATCGTCGCATCAGTGGTTTCGTCAGCTGGCGAAAGTCGACAGTCGCCCACCACGGGCGCGCGTCCCGTGATACCCCATCAGCTGCCTCTTACTGCTATAGACGGACTTGCACTCCCTGGAAATGAGTACTTCTTCAAGCCAGGATCATTTTCTACCACAAATTTTGAATTTGATGGTTCGCGCACCACACCCGGACAATCCAGTACCGCTTCCCTCTCTCCAAGGACACCTTCGGTCCACACCATCCAACCAAACCTCTACTCAATCTCAAGCTCACGCTGTACTGTTCAATGTCACCGCGCTTTGACGAGCCAACTCACGGAGATTAGTGAGAAACAAGTGCAAGAGTCAAATGTCCCCCTTGACATACTTTTGAGACTGGATTATCACATCCGCCAGACACGAGAAAGAGCCCTGAGCTGCAGTGCTTGCCTTGCAGGCTCTCGACATGACAAGACCCTCATGTTCATCACCATGGTTTTATCAAACCTCTTGTCTCTCTTCGAGCAGAGCTGCAGTGCTTTTCACGGCGACCCGCAAAGGGGTGTGAATGGACGCGCAGGGAGCTTATGTGGCGAGGCGAACCATGCTACCGTCGCGAACAACCATCAAGTCTCGCCAAGCCCGTTGCCATATACGACAAGACCTTTGATTGTTGGAAGCACACGGTTGGCAGAGAGTTTCAAGCTGTCCTTTTCGCGACAATTAGTGATCATGTACGTAAATCAGCAACTAGAGGCTGTAACTCAGTTGGGAAAGATGCTATACAAGGTGGAAAGTGATAATGTGAGTTTCAAAATCACTAAAGAATTACTGATAGATGTATCGGCTAGATTAGAGCGGTTAGCTGGATTCACTGCAATGGTAACGACCCCAGGCAGTAG", "translation": "MSQIRLHSSCDACLNTKVKCSQSKPICARCDQHGRKCIYSQFRKIGRPSSKTINNSPSQTPSRKSKGHTEARQKQLGPGVHRLLQPTVRSAVHETSDSLRCDQDDQDGHSSGTVEVSSRTHQGSSDFETLRVNKSPWLTDDVIGQSLQSALQSDVTANFSDDVECDTDGVHIDWSAIESLLDNNAPALPFAPSPVQNFASSVSLAPGNAQFYLEDTIVASVVSSAGESRQSPTTGARPVIPHQLPLTAIDGLALPGNEYFFKPGSFSTTNFEFDGSRTTPGQSSTASLSPRTPSVHTIQPNLYSISSSRCTVQCHRALTSQLTEISEKQVQESNVPLDILLRLDYHIRQTRERALSCSACLAGSRHDKTLMFITMVLSNLLSLFEQSCSAFHGDPQRGVNGRAGSLCGEANHATVANNHQVSPSPLPYTTRPLIVGSTRLAESFKLSFSRQLVIMYVNQQLEAVTQLGKMLYKVESDNIRAVSWIHCNGNDPRQ"}, "target": {"uid": "2cf3262f-a60e-4795-9a82-10cf10a7b618", "label": "GFF98644.1", "names": {"protein_id": "GFF98644.1", "cluster_role": "hit_required"}, "start": 5000, "end": 6479, "strand": 1, "sequence": "ATGGTCAGAGTTGATCACCCTCCTGCCATGTCCGAGGTGAAGTTTCGGTCCTCATGCGACTCGTGTCTCAGCACCAAGGTCAAGTGTAGCCAGACGAGACCAGCATGTGCCAGGTGCACTCAACACGGTCGCCAGTGTGTGTACAGCCAATATCGCAAGATCGGTCGTCCCTCTGCGAAAGCTCTAGGCGCATTGACCGAGCCCAGGGGCCAGCTGCAAGAACGCGCTGCAAAGCCCGGCCGAAAACCGAAGAAGACTCAACAGCAGCCCAGCCCACAGCTCCCTGTTGAACACTCGCCAAGAGGCACGGAACCGCTTCTGCCCCCGAATGTTTTGGGTGAACCGCTGGGGAGCAGTGTCAACCGGAGCCATGTATTGAATGACTTTGGGACTGCAGCACCAGGGAGCGGGGCCAGCTCCATTTTGGAGGAACTCCATGCAGGCAACAATTCCGCTTCATCTGCCGGAGATTCTGCATTGTCCCTTGACCAGAACATGTCCGACTCAGGAATTGGGGCGAGTCTAGCCAGCAGCCTTGAGTACGGGATAGGGGAGGTTGACTGGGCTACGCTACAGGGTATAATTGAGGGATCAGCGTTCCAAGAGCTGGACCTTGCGCCGCAAGGGCAGTATTACGGTTCCACAGAGCCCCGTATCTGGGGAAGCGGGCTGTCCCCTGTATGCCTAGACGACCCTGGTCCCACCGCGCAGGTGGAACCTCTTTTCTCCCCACTTACCAGCAACTATTCTCTATTTGCGGGGCATCCCACCGTACATTCTCCCCGTCGACCGACCTTGGCCTCGCGTCCCTCCGCCTCCCTCATCGGCGAGTCGAATCCGTCCCTCCTCAGTACCCGCTGCACATCCCATTGCTACGGCGCTCTCACCAGCCAGCTGACCAAGCTCTCCGACCTCCAGGCCCTCGGAACCAGCGTGGCCCTAGACGTCCTCCTCAACCTTGAAAACCAAGTCAGCCGCGCTCGGGACAAGATCCTCCGCTGCCAGTCCTGTCTCGCGGCCACGGGATGCGGACAGACGCTGGTACTTCTGACGCTCGTGGTGGCCAATGTCCTCAGCCTGTTCGAGAATAGCTGCGGCGGGTCCCAGGAGGACGGCCAGAGCGAGGGCGACAGAGGCTGTATATCGAGTGCTGAGTCGCCCATGAGCCGGGGCTCGTCGTCGATGGATGTCAGTGACTGGCGCAGCACGCTCCCGCACACGGAGCGTCCGCTAGTACTTGGGACTGTTCAACTCAATGAATCTGTTAAGCGGGCCTTCTCGCGACATCTGGTGCGGATGTATCTGGACCGGCAGCGAGGCGTGGTGAAGCAGCTGGAACAACTGCTCAGGCAAACAGACGGAAATAATACCAGCTCCAAGCTGACGGAAGACCTACTCCAGGATGTGTTGGGTCGCGTGGAGCGCTTCATTGGGTTTATGACTCTCACCGCGAGTCTGGAGCGGCAAGTTTGGGATTGA", "translation": "MVRVDHPPAMSEVKFRSSCDSCLSTKVKCSQTRPACARCTQHGRQCVYSQYRKIGRPSAKALGALTEPRGQLQERAAKPGRKPKKTQQQPSPQLPVEHSPRGTEPLLPPNVLGEPLGSSVNRSHVLNDFGTAAPGSGASSILEELHAGNNSASSAGDSALSLDQNMSDSGIGASLASSLEYGIGEVDWATLQGIIEGSAFQELDLAPQGQYYGSTEPRIWGSGLSPVCLDDPGPTAQVEPLFSPLTSNYSLFAGHPTVHSPRRPTLASRPSASLIGESNPSLLSTRCTSHCYGALTSQLTKLSDLQALGTSVALDVLLNLENQVSRARDKILRCQSCLAATGCGQTLVLLTLVVANVLSLFENSCGGSQEDGQSEGDRGCISSAESPMSRGSSSMDVSDWRSTLPHTERPLVLGTVQLNESVKRAFSRHLVRMYLDRQRGVVKQLEQLLRQTDGNNTSSKLTEDLLQDVLGRVERFIGFMTLTASLERQVWD"}, "identity": 0.3, "similarity": 0.43392857142857144}, "a055f0c3-5347-4df8-9d22-7acef59a3361": {"uid": "a055f0c3-5347-4df8-9d22-7acef59a3361", "query": {"uid": "7de5ed3a-def9-4e30-bef5-16a67bd4c64f", "label": "KAI1855118.1", "names": {"protein_id": "KAI1855118.1", "cluster_role": "hit_required"}, "start": 15022, "end": 16048, "strand": -1, "sequence": "ATGCCTTCCGCCACTAGCACGTCCTCGTTCTATCTCCCACTTGTCGACATCTCGCCATTTTTAGAAGATAGTCAGTCTCCTGCAGCTCAAAAGGTAGTCAAGGACGTGACAGCGGCCTGCAAATCTACTGGGTTCTTCCAGATCAGGGGCCACGGGGTCCCAGCCCAGCTCCGCAGGGCCCTTTTCGAAGCGTCCAGGAATTTCTTCGCGCTCCCCCTCGGAGAAAAGATAAAACTCGATGCACGAAAGAATGTAGGGTTCCGGGGCTACGATGTCATGGAGTCGCAGTCTTACGAGCCGGGTGCCGATGCCGGGCTGGACGTCGTGCGCGACATGAAGGAGGGTTTCTTCGCATCCACAGACTTTCCGCTTGACCATCCCCGCGTGAAGAGCGGTCGCTTCCTCCAGGGCCCCAATGTCTGGCCCGCACCAGAGCTCATCGCGCATGAACAATTCGGTGCTGTCATCGAAGACTACCGCCGAGAGATGCTGCGCTTGTCCCGTGTGGTCCTAGACCTCATTGCAGCGACATTGCCTTATGGGCCTCATGTGTTTGACGAGCTTTTATCTGACGATCCAATGTGCCTGGTACGCCTGCTACACTACCCACCGGATCCACCGACAAACGGGAAGGCAGGCAAGAACCAGCTTGGAAGTGGAGAGCATACAGACTTCGGCATTATCACCCTCTTGCTCCAGGACGATCATCCCGGCTTGGAGGTTCTTGATGAAGAGACGGGTGCCTGGGTCGGAGTACCGCCTCAGGAGGATGTTTACATCGTCAACATAGCCGATATGATGTCCATGCTCACAGCAGGAGACTATAAGAGCAGTGTGCACCGTGTCAGAAATCAAGGGGAGGAAGATAGGTATAGTGTAGTGTTCTTTTTCGACGGCAAACTGGACTATAAACTGAAAAGACTGGATGGTCACGATGACGTCGATGAAGCCGGCCGTCATATCCCTACTGTCGAAGAACATGCGGCAATCCGTATGACGGGTAGCTACCGCACCGTCGTAGCATAA", "translation": "MPSATSTSSFYLPLVDISPFLEDSQSPAAQKVVKDVTAACKSTGFFQIRGHGVPAQLRRALFEASRNFFALPLGEKIKLDARKNVGFRGYDVMESQSYEPGADAGLDVVRDMKEGFFASTDFPLDHPRVKSGRFLQGPNVWPAPELIAHEQFGAVIEDYRREMLRLSRVVLDLIAATLPYGPHVFDELLSDDPMCLVRLLHYPPDPPTNGKAGKNQLGSGEHTDFGIITLLLQDDHPGLEVLDEETGAWVGVPPQEDVYIVNIADMMSMLTAGDYKSSVHRVRNQGEEDRYSVVFFFDGKLDYKLKRLDGHDDVDEAGRHIPTVEEHAAIRMTGSYRTVVA"}, "target": {"uid": "be92f541-4348-466b-89fb-7bc8d4f970b7", "label": "GFF98650.1", "names": {"protein_id": "GFF98650.1", "cluster_role": "hit_required"}, "start": 12104, "end": 13118, "strand": -1, "sequence": "ATGCACTCCTCCTTCTACCTCCCCCTGGTCGATATCACCCCCTTCCTCGACGACCCCTCCAGCCCTGCTGCCCAGCAGATTATCGAGGATGTCCGTAAAGCCTGCCAATCTACGGGCTTCTTCCAGATGAAAGGTCATGGCGTGCCACTCAAGCTCCAAAAATCCATTCTCGCCGCCTCTGCTAAATTCTTCGCCCTCCCGATGGAAGCCAAACTCGCTCTGGACGCGCGCCAGAATGTCGGGTTCCGCGGGTACGATGTGATGGAAACGCAATCCTATGAGCTCGAGTTCGGCGCACTTCAGGGCCAAGAGGCCCACGTCGTCCGCGACATCAAAGAGGGCTTCTTCATCTCCAGCGACCTTCCCTTGGACCATCCGCGGGTGCGCGAGGGCCGATTCTTGCAGGGCCCAAACGTCTGGCCGAGCAAGGAGCTGCTGGCCCCGCAGGACTTCCGGGTTGTGCTGGAGGAGTACCTCCGCGAGATGCAGCGGTTGTCGCGGGTGGTGCTGTCGCTTGTGGCCGCGACGCTGCCGTACGGCCCGGGAGTGTTTGACGAGCTGGACTCGGACGACCCGATGTGTTTACTGCGTCTGCTTCATTATCCGCCGGACGGGGAGCAGGCAAGACGGGAGAAGGGCCAGCTTGGGAGCGGCGAGCATACGGATTTTGGAACGCTGACGTTGCTGCTGCAGGATGAGCACGCGGGGTTGGAGGTGCAGGATCATGAGACGGGCGAGTGGCATGGGGTGCCACCGCAGGAGGACGTGTACATTGTCAACATGGCGGACTTGATGGAGATCATGACGAGCGGGGAGTATAGAAGTAGTTGGCATCGGGTGTTGAATCGAAACCTCGAGGATCGGTACAGTGTGGTTTTCTTTTACGACGGGAATCTGGATTATAAATTACAGCCGCTGGATCCGGCGAAGAGGGTTGAGGGAGATAGTGTGCCTACAATTGAGGAACATGTCCGTCTGCGCTTAACGAGCAGCTACAGCATTGCGGAGGAGTGA", "translation": "MHSSFYLPLVDITPFLDDPSSPAAQQIIEDVRKACQSTGFFQMKGHGVPLKLQKSILAASAKFFALPMEAKLALDARQNVGFRGYDVMETQSYELEFGALQGQEAHVVRDIKEGFFISSDLPLDHPRVREGRFLQGPNVWPSKELLAPQDFRVVLEEYLREMQRLSRVVLSLVAATLPYGPGVFDELDSDDPMCLLRLLHYPPDGEQARREKGQLGSGEHTDFGTLTLLLQDEHAGLEVQDHETGEWHGVPPQEDVYIVNMADLMEIMTSGEYRSSWHRVLNRNLEDRYSVVFFYDGNLDYKLQPLDPAKRVEGDSVPTIEEHVRLRLTSSYSIAEE"}, "identity": 0.6434782608695652, "similarity": 0.7478260869565218}, "72d23122-3e03-4609-944e-18c1cbd4240f": {"uid": "72d23122-3e03-4609-944e-18c1cbd4240f", "query": {"uid": "e50c2430-283a-4bae-84ba-b14f9b576e7e", "label": "KAI1855119.1", "names": {"protein_id": "KAI1855119.1", "cluster_role": "hit_required"}, "start": 16624, "end": 17434, "strand": 1, "sequence": "ATGAAACCACCGGCGGTCGACGACCCAACTCTCCATTTGCCTCGAATCCTGTGCCTTCATGGAGGTGGCACCAACGCCCGAATATTTCGAGCTCAATGTCGAAAGCTCATTCCCCAGCTAGAATCTGACTACCGCTTGGTCTTTGCCCAAGCCCCGTTTCCCAGCCAAGCAGGGTCCGATGTCCTTTCTGTCTACAGTGAATGGGGGCCTTTTCGACGCTGGCTCCGCTGGCGACCCGACCATCCGTTGATCGAGCCCGAAGTCATCATGAGAGAGATTGACAGTGCTTTAGAGGATTGCATGCACCAAGATGACAAGTGCGGAGCCACAGGAGAATGGATTGCGCTTCTTGGCTTCAGCCAAGGCGCCAAAGTTTCTGCGAGCCTCCTGTACAGACAACAAGTCCGTGAAGGAGTTCTGGGCAGACGAATGGCAGGAGTGCGCTTCCGATTTGGCATTCTCATCGCCGGGCGGGCACCTCTCATCGCCCTCGACCCTGACAGAACATTGTGCCCTTCCCTGCCTGACGCGACGCAAATAACGGACCTTATTGAAGATGCCGAGGCGCAGGCGTACCATAATGATGGTCATATCCTGCGAATACCCACTTTGCACGTTCATGGGCGCCTTGATAAGGGATTGCACCAACACAGGAGGCTCTTCGAAGAGTTCTGCCACCCTGCTAGCAGACGCTTGGTTGAATGGGATGGCGACCATCGCTTGCCACTGAAATTCAACGATGTATCGCTTGTAGTCAGCCAAATTCGTGAGATAGCGAAGCAAGACATTTTCAACTTAAACACAATATAA", "translation": "MKPPAVDDPTLHLPRILCLHGGGTNARIFRAQCRKLIPQLESDYRLVFAQAPFPSQAGSDVLSVYSEWGPFRRWLRWRPDHPLIEPEVIMREIDSALEDCMHQDDKCGATGEWIALLGFSQGAKVSASLLYRQQVREGVLGRRMAGVRFRFGILIAGRAPLIALDPDRTLCPSLPDATQITDLIEDAEAQAYHNDGHILRIPTLHVHGRLDKGLHQHRRLFEEFCHPASRRLVEWDGDHRLPLKFNDVSLVVSQIREIAKQDIFNLNTI"}, "target": {"uid": "9531d527-d0a7-4a9c-87fb-6cf9cdf15350", "label": "GFF98652.1", "names": {"protein_id": "GFF98652.1", "cluster_role": "hit_required"}, "start": 13635, "end": 14448, "strand": 1, "sequence": "ATGACGCCAGACGAACCTGTCCTAGTCCCCAGTCAAAAAAGTTTGCATCTTCCGCGCATCCTCTGTCTTCACGGCGGCGGGACCAACGCGCGCATCTTCCGCGCCCAATGCAGAGCCCTCGTCAACCACCTCCGGACCGAGTACCGCTTTGTCTTTGCCCAGGCGCCGTTCGCGTCTAACTGCGGATCCGACGTTCTCGCGGTCTACAGCCAATGGGGCCCCTTCCGCCGCTGGCTTCGCTGGCGACGGGAGCACCCTGAAATCACGCCCCAAGACGCGGTGGCTGCAATCGATGGATCTCTTTCCGCTGCGATCCGTGACGATGACTGCGCCGGATACACGGGTGAGTGGATCGCCATCTTGGGGTTCAGCCAAGGCGCGAAAGTCGCCGCAAGTTTGCTGTACCGACAACAGACACGCAGTTTTCAGGAAGACCCGCTTCCGAGATTCCGCTTCGGCATTCTTCTGGCCGGACAGGGTCCGCTGGTATCATTGAATGTGAATTCGGGGGCCATGGGTTGTTCTGGGTTGCCGGACGCAGGGCAAATCACGGATATGAGACTCGCGAATGAAGTAACTTGGCGAGGAGAGGGGAAAGGGAATATATTGCGTACACCTACTTTGCATGTCCATGGATTACGGGATCCAGGATTGGAGCACCATCTAGTATTATTTGAGGACTTTTGTGATCGGGAGACAAGGAAAGTCGTTGAATGGGATGGGGATCATCGGGTGCCGCTCAAGTACAAAGATGTGTCGCATGTGGCAGAGAAAATTCGCGAGCTGGCTAGGGAGAGTGGATTAGACTGCTAG", "translation": "MTPDEPVLVPSQKSLHLPRILCLHGGGTNARIFRAQCRALVNHLRTEYRFVFAQAPFASNCGSDVLAVYSQWGPFRRWLRWRREHPEITPQDAVAAIDGSLSAAIRDDDCAGYTGEWIAILGFSQGAKVAASLLYRQQTRSFQEDPLPRFRFGILLAGQGPLVSLNVNSGAMGCSGLPDAGQITDMRLANEVTWRGEGKGNILRTPTLHVHGLRDPGLEHHLVLFEDFCDRETRKVVEWDGDHRVPLKYKDVSHVAEKIRELARESGLDC"}, "identity": 0.5531914893617021, "similarity": 0.6702127659574468}, "9e118603-356a-4f35-bea4-50ef2b614679": {"uid": "9e118603-356a-4f35-bea4-50ef2b614679", "query": {"uid": "cba56a65-6079-467c-a245-f66aca515ed9", "label": "KAI1855120.1", "names": {"protein_id": "KAI1855120.1", "cluster_role": "hit_required"}, "start": 18381, "end": 26271, "strand": 1, "sequence": "ATGGGTGTTGCGCATCGTGAATCCCAACACGGCTCTAGAGTCTTTCTATTTGGGTCAGAAACTTCGTTACTCGACAGCGGCTTGCCCCAGAAGCTGTGCAACCAACTCCACGAGGTATCCAGCTATGAATGGATTCTGGAGGCTGTAGATGGTCTCCCCACACTGTGGGCCGCTGCTGTCAAGGTTGTGCCTGAATTGCAACAGTCCAACGTCGAAGGGCACCTAGAGGCTCTACGTACAAGTCTGAAAACCGGAGTCTTTTCCGGAGCTCTGTTCCCGGCCCCCAATGTGATACTGATCCCACTATCAATCATTGTCCACCTGACACAATACTCTGAATACTTGAGAGCGACCCTGCCCGGCTTGGCTGATACAGATCAGTTGCCTTCTTCTTTCACAGACGAATCGGAGACTCTGGGGTTAAGTACCGGTTTACTGAGCGCTATCGCTGTCTCCTGTTCGAGAAGCTTGGCTGAGCTTCACCAGCATGGAGCCGTGGCCGTAGGACTCGGGATGCTTATTGGAGCACTGGTTGACGCCCAAGATTTTTCAGCTGGCCAAGACGGAGGATCAATGACACTTTCAGTCGACTTGAGTAGTCAGGAGCCTGTTTTGGGGTTGAACAAGGTGCTCGAACAATTTCCAGAGGTTTGTCGAATTTCCCCATCAAAAGTCCCGTGCAGTCTGCTAACACTTATGGAGACATACAATTCCATTATCCTGAGGGATGATGAGTCACTATTGGTGACTCCAAAACACACTGGTCAAGTCCTCATCGGACAGCTCAAGGCAGCTGGTATTCGAGTTCGCAAAACGACGCAATCTGGGAGGCTTCATTGGCCAGGGAATCATGAGGTTGCCAGAGCTGTTGTTGAAATATGCGATCGAAATCCTAAGCTACAGTTCATTGGTCCAAAAGAGATGGCCATGCCTGTTAGACTGGACTCTGGGGGCCATTATATCTCTAATGGCACTCTCCATGATATTGCAGTCCAGCATATCTTGCTCAAAAAGTCTGAATGGCCGAAGACATTTGGCCTTCTTGATTTATCCCTCCAGGCGGAAATCAACACCTCGATTATCCACTTTGGAGAAGACCATTGCATCCCATATGCCTTGGCGGAAAAGTTGGGGTCTCGGTTGATTCAAATCACAGATGTTGACTTGTCGGCTCCCAAAATTCAGAAGGCGCCAAGTGATGGCTCTGAACCGATCCTGCACAATTTACCTGATGATCGCATCGCAGTTATTGGAATGGCATGCCACGTTCCGGGGGCTGAGGATCTCCAAGAATATTGGGATATAATCTCACGCGGTTTATCGCAACACCGTGAAGTCCCGTCTGACCGCTTCAACATGCAGACTCCCTTCAGAGAGTCCGACCCTAATCGCAAATGGTATGGAAACTTTCTGCAAAACTATGATGCGTTCGACCATAAGTTTTTCAAGAAGAGCCCACGAGAAATGGCCTCCACGGACCCCCAACACCGGTTAATCTTGAAACTGGCGTACCAAGCTGTCGAACAGTCAGGATATTTTGGGGTTCCTGATTTTGATAAACACATCGGATGTTACGTTGGTGTCGGGAACAACGACTATGACAGGAACATTTCCTGCTATCCGGCGAACGCCTATACTGCTACGGGCAACCTGAAAAGCTTCATTGCTGGCAAAGTCAGCCACTACTTTGGTTGGACCGGCCCCAGTTTGACCGTGGACTCTGCTTGTTCATCCTCGGGTGTGGCAGTCCATCAGGCCTGCCGCGCCATTCTCAATGGTGAGTGCACAAGTGCACTTGCAGGTGGGGTGAATGTCTTCACCAACCCGGAATGGTTTCATAACCTGGCCGGCGCCTACTTCTTGAGCCCTACTGGCCAGTGCAAACCTTTCGATGCTTCCAGCGATGGATACTGCAGAGGAGAAGGTGCCGGGGTGGTCTTCCTCAAGAAACTCTCCTCGGCTGTCTCCGACGGTGACCAGATTCTTGGTGTGATAGCCAGCACCGGAGCATACCAAAATCAAAATTGCACCACCATCACAGCACCGAGCGCTACATCACTGGCAGAGTTGTTCAAAGATGTTGTTCGCCAAGCTAAGCTCGAGCCAAGCGCCATATCCGTCGTCGAAGCGCACGGAACAGGGACTCCGGTTGGTGACCCAGCTGAATACGATGGGGTTAGGAGAGTTCTGGGTGGTTCGATTCGCTCCGACACACTCTCTTTGACAGCTGTGAAAGGCATATTGGGACATACGGAGTTTGCTTCCGGCATATTGTCTCTGTTGAAAGTGCTTCTCATGGTGAATGAAGGTTATGTTCCACCTCAGCCTGGCTTCAACACCATCAACCCGCTGCTCAACGCGCGAGCTGAGGATCTGATAGAAATACCAAAGGCTCTCAAAACATGGGATGTTAGCTTCCGTGCCGCTCTGGTGAACAACTACGGTGCTTCTGGCTCCAACGTTTCTATGGTAGTCACAGAAGCACCAAATTGGCCTCGTCGGATATCGCCCAAAAGCTCTGTCCAAATTACCAGCGCTGGCAATAGCTTCCCATTCTGGCTTTCCGGATCAGATACGCAGAGCCTTCGGTCATACAGTACGAAGCTCAGATACTTCCTACAGAAGAATGCCAACTCACCGAAGCTCTTGAGCTTGGCCAATTTGTCTTTCCAGCTCTCACGGCAATCGAATCGCTCCCTTCCACAGGCTTTAGTATTCAAAGCCACATCTGTGGCCGACTTGGAACAGAAACTCATATCATTCGAGAATGGAGACAATAGCATCGCAGCAAATCCGCGCCCCTCTGCGCGACCAGTGATTTTGTGCTTTGGTGGTCAAATCTCATCATTTATCGGCCTTGACCAAGAGCTTTACCATCGTGTAGGCGTCTTGAGAAGTCATCTGGACCACTGCGACGCAATGTGCCAGTCACTTGGTTTCGGAAGTATATACCCATGGATCTTCCAAAAGTCTGCCATCGATGACATTACCAAGCTTCAAACTGCCCTATTCGCAACGCAGTACTCATGTGCAATGGCATGGATTGATTCTGGGGTTGAGGTCGCCGCAGTGGTTGGTCACAGTTTCGGTGAATTGACGGCCTTATGCATTGCTGGAGTGTGCTCTCTAAAAGATGCCCTCGGAGTGATTGCTGGGCGTGCGACACTCATTCGGGATGGCTGGGGCCCCGACAAAGGGGCCATGCTAGCCGTAGAGTCCGATCTTGCTGATGTGGAAGCTTTGATCTCCAAGGCAAATGTGAATTTCCAAGGGACTGGAAGTGTTTCTATTGCATGCTATAATGGTCCCAGGTCCTTTACTCTCGCTGGTACCACGGACATTGTCAACTTCACCGAAGACCTTGCGAAAAGTGACCCAGCCTTCTCTGGATTCAGAATGAAAAGGCTCAATGTCACACATGCCTTTCACTCAGCCGCAGTCGATCCATTGATGGGTGATCTTAAGACCATAGGCCGAGGCATCACTTTCCGACAACCAACAATCGCAGTCGAGCGATCGACTGAGACTGGAGCTTTTGCAAAATTCGACTCCGAATTCCTAGCTCGACACATGAGGGATCCGGTTTACTTTGACCACGCTGTCCACAGGTTGGCCAAGGAACGCCCAAGCGCCATTTGGCTCGAGGCTGGGTCAAACTCTACGATCACGACAATGGCGAGTCGTGCGCTGGGGAAGGCTGCTTCTTCGCATCATTTCCAATCTATCAACATCACTTCTGAAGGATCACTTTCGTTGCTTGCTGACGCTACAGCCAGTCTTTGGAAAGCCGGCTTGAACGTGACTTTCTGGGCACATCACTCCAAGCAAGTCTCTGACTACACACCACTTCTACTACCCCCATATCAGTTCGAGCAATCTAGGCACTGGCTAGATCTGAAAGAAGTTCCTCAACTTGAGGTTCCCGTTACTGAGCTGGTGATGCCAGATGAAACTCCCAAAACCCTCACAGTCTTCCTCGGTAACCAGGATCAGTCGTCTTCGTCTGCTCGATTCCGAGTCAACACAGCGCATGAGAAGTTTGAGATCCCGACCAAGGCTTATAACCTGGCCGATCTTGGCGCAGTAACCCCAGGGTCATCCCAATTAGAATTTGTTCTGGACGCTTTGAGCAATTTAAGACCAGACTACAAAGACATCGGCCTCCAACCTGAAATCCGCGGGATACTTTACCACAATATCCTGGTTCACGACGCATCTCTGATCCTATATATCGATATTACTGCCAAGGATCATGAGGGCCTAACTTGGGACTGGGTACTTCATGGGACAGGCACTTCAGGCGCTACTACAGATTACAGCTCGGGCACGGTCATGTTCCGACTTGCCAATGATCATCAGTTGCAAGATCACTATGCTAGTCTTACGCGGCTTAGTGGCAGAAAACAATGTTTGCGTCTTTTGCAGGGTAATGATGCAGACGATGTTCTGCAGGGCCCGAACATCTACCGAGCTTTCAAGCAAGTCATCAACTATCAAGACCCACTGCGACTCGTCACCAAGATTTCTGGAAAAGACAACGAAACCGCGGGCCGAGTCACTGCAGTTCAAAATGAGGGACCATGGATCAATTCGATTCTCACGGAGTCTTTGTTTCAAGTCCCTAGCATATCCATCAACCTCATGGGTCACACCTCCGAACCATCCGAGACCGGCATATTCATCTGCGACAAGATCTCCCAATGGTTGCGTAGTCCAACCAGTAGTGAGACAAGACCGCTACCAGAGGTATGGGAAGTGTTTGCTGTGCAGCACCAACAGTCTGAATCGAGATATGTCAGCGATATATTCGCGTTCAATCCTCGTGATGGATCATTAGTCGAGGTGCTGCTGGGTGCTTCCTTCCAAAGGATGTCCTTCCCAACAATCCGCAGTATCTTGACCGGGGATGTACAATCAGGCGTTCAATCATCCTTCGCAGGTGTTACACCAGACTCGACCCATATCTCCGCTATTCCGTCGCCCAAAATTGTACCCTTACCCATCGTTGCCCCCTCTGCAGCACCCCAAGAGAGGAAAATTGCACCCAGAGTTTCAAAGCCACGCGGGCCAGACGTCACCACAAAGACACGTGAGATGGTATGCAATCTCTCAGGACTGGAACCCGAAGAAATCAAAGATGACTCTGACCTCGTTGAACTCGGCATTGATTCTCTGATGGCTATGGAGCTTGTGCGAGAGGTCGAGGCTGCTTTCAAGTGCACCCTTGAAAATGACCAGCTCATGGAGCTGACGGACTTCAATAGTCTGGTGTTATGCATTCGGTCTACCCTCGGCCTAGCTGCAGAGGAGGGGCTGGAAGAGCGGATTGAAGTTGTTGCTAAAACTAGCGGAACGGCTCCTGGCATATCTAGCGTACCTGGCGCTAGTATCACCCCAAACTCGACGAAATTAGATCGGCCAAATGGGGCTGAGGAGAAAATGAACACTAACGGTAACGGAAGCGCCTGGGACCCAACAACTATACGTAGTGTTTTTGAAGAGATCAAGTGGGCAACCGACGATTCAATCATCGAAGGGCAACTGAACAACTATAGCAACGATGTCATCCCTCGATCCACAGAAATCTGTGTCGCTTACATTGTAGACGGATTTGAGAAGCTTGGCTGCTCGATCCGATCAGCCTCCCCAGGACAACAACTTGAGCGTGTTCAGTACTTGCCAAAGCACGAACGCTATATGAAATTGATGTATGATCTACTTGAGCGCGATGCTCGGTTGATTGACATCGATGGCTCCACTATCACGCGCACATCCGTTCCAGCACCACCGAGGTCTGTGGAAACGTTGGTTCAGGAGTTGCTGCAAGCCGAACCGGTTCACGCAGCTGAGCACCAGCTAACAGCAATCGTCGGGCCAAAGTTCGCAGATCTCATCACGGGAAAGGAGGATGGTGTCCAGGTGATATTTGGCTTGCCTGAAAGCAAGCAGATTGCCTCTGATATGTACTCCAAATCCCCGGTGAACACGGCATGGATCAAACAGATTGGCGGCTTCATCCAACAACTCCTTGAAAACCGCCCGAAGAACGGCGAACCAATCAGGATCTTTGAGATTGGCGCAGGTACCGGAGGCACGACTTCCAGAATGGTGCCTATACTGCATGCCTTGGGAGTTCCGGTCATATACACCATGACAGACATATCTGGATCCATGATCGCAACCGCTCGTAGAAGGTTCAAGCAATATCCCTTCATGGAGTTCAAGGTCCACGACATCGAGTCTGAGCCCGATCCCAAACTTTTGCAAAGCCAGCATATTATCTTGGCCACGAACTGCGTGCATGCGACGCGGAACCTTTCCATCTCATTACGGAACCTCCACCGCATATTGAGACCTGACGGGTTCCTCATGCTGCTCGAGATGACAGAACAGGTTCCATGGGTTGACTTCAGCTTTGGACTGCTGGAAGGCTGGTGGCTCTTCGAAGATGGGCGAGATTACGTGCTCCAGCCTGCTACGTATTGGGAGAAGATACTACAGTCAGTGGGCTATGGTCATATTGACTGGACAGACGGGGAGCTGCCGGAAGCTAAGCTTCAGCGTCTGATAATCGCTTACGCTTCTGGACCCAGGTACGATCATGCGCCAAAGCCTCTCTCTCCACCCGTTGCTTCTCAGATGGAACTTCCTGACACAACTGAACGGCAGGCGGTAATGGATACATATGTCCACAAATACACGAAGGATTTCGAACCAGAGGAGTGCAGTACAATGTCTGGGAGCTCACCAACCCCCAAAAAGTGTGTCATAGTTACTGGCGCGACTGGCAGCCTTGGGGGTCACATTGTCTCCTATCTAGCCCAATGCCCGGAGATTCACCAGGTGGTCTGCCTGAACCGATTAAGTAGCTCCGAAGCAACTTTGCGACAGAAACAGGCACTCGAAATGAGAGGGATTAACCTTGATGCGTCGTCAATGGCCAAGCTCAAGGTGATTGAGACCGACACAAGCAAGCCGTTGCTAGGCCTTTCTCAGGCGACGTACCGCTCTCTAGTGGACACTGCCACGCATATTGTACACAGCGCTTGGCCGATGAGCTTGACACGCCCAATCCGTACCTACGAGATCCAGTTCAAGATTGTGCGGAACCTGATCAATCTTGCCAGCGAAGTTACGGCTCATCGCCCTACCCCATTCAAATTTGGGTTTCAATTCATCTCGTCCAGTGCCGTGGTTGCCAACTACCCACAATGGACTGGAAAGCCGCTGGTTCCAGAGGAGACCATGACGATAGAGTCCATTCCCGCAGGTGGTTATGCCGAAGCCAAGGCCGTTTCGGAGCAAATCCTAGCCAAAACGCTATACCAATATCCAGATCGCTTCCATGTAAGCGCAGTACGTATCGCGCAGATCTCGGGGTCCAATAGCAACGGATACTGGAACCCAACGGAATATATGCCTTTCTTGATCAGGTCTTCTCAGGTACTCAAGATCCTGCCGGACCTGAATGGCACTCTTTCCTGGTATCCTGTTGATGCCGTGGCTGCAACTCTTGGTGACCTCCTATTATCAAACAAGACAGAGGACCTCATCTACCATATCGACAATCCTTCAAGGCAAAACTGGCGAGATATGATGTCGACTATAGCTCACGGGCTAGGGCTCGGAACAGGGCCAGACACCCTCGTGCCCTTTAGAGAGTGGGTAGATCGAGTACGTCAGTTCAAGGGGACGACAGCTCAGAACCCGGCGCTGCAATTGATTGACTTTTTCGATCACTATTTTCTTCCAATGTCTTGTGGCGGGTTGGTATTGGATACGACCAAGTCGAGCAGGCATTCGAAGACGCTCACGGCACAGGGCCCGGTCAGCGAAGATCTGATCTTGAAGTACATCGATTGCTGGAAGCAGTCCGGGTTTCTAGACTAA", "translation": "MGVAHRESQHGSRVFLFGSETSLLDSGLPQKLCNQLHEVSSYEWILEAVDGLPTLWAAAVKVVPELQQSNVEGHLEALRTSLKTGVFSGALFPAPNVILIPLSIIVHLTQYSEYLRATLPGLADTDQLPSSFTDESETLGLSTGLLSAIAVSCSRSLAELHQHGAVAVGLGMLIGALVDAQDFSAGQDGGSMTLSVDLSSQEPVLGLNKVLEQFPETYNSIILRDDESLLVTPKHTGQVLIGQLKAAGIRVRKTTQSGRLHWPGNHEVARAVVEICDRNPKLQFIGPKEMAMPVRLDSGGHYISNGTLHDIAVQHILLKKSEWPKTFGLLDLSLQAEINTSIIHFGEDHCIPYALAEKLGSRLIQITDVDLSAPKIQKAPSDGSEPILHNLPDDRIAVIGMACHVPGAEDLQEYWDIISRGLSQHREVPSDRFNMQTPFRESDPNRKWYGNFLQNYDAFDHKFFKKSPREMASTDPQHRLILKLAYQAVEQSGYFGVPDFDKHIGCYVGVGNNDYDRNISCYPANAYTATGNLKSFIAGKVSHYFGWTGPSLTVDSACSSSGVAVHQACRAILNGECTSALAGGVNVFTNPEWFHNLAGAYFLSPTGQCKPFDASSDGYCRGEGAGVVFLKKLSSAVSDGDQILGVIASTGAYQNQNCTTITAPSATSLAELFKDVVRQAKLEPSAISVVEAHGTGTPVGDPAEYDGVRRVLGGSIRSDTLSLTAVKGILGHTEFASGILSLLKVLLMVNEGYVPPQPGFNTINPLLNARAEDLIEIPKALKTWDVSFRAALVNNYGASGSNVSMVVTEAPNWPRRISPKSSVQITSAGNSFPFWLSGSDTQSLRSYSTKLRYFLQKNANSPKLLSLANLSFQLSRQSNRSLPQALVFKATSVADLEQKLISFENGDNSIAANPRPSARPVILCFGGQISSFIGLDQELYHRVGVLRSHLDHCDAMCQSLGFGSIYPWIFQKSAIDDITKLQTALFATQYSCAMAWIDSGVEVAAVVGHSFGELTALCIAGVCSLKDALGVIAGRATLIRDGWGPDKGAMLAVESDLADVEALISKANVNFQGTGSVSIACYNGPRSFTLAGTTDIVNFTEDLAKSDPAFSGFRMKRLNVTHAFHSAAVDPLMGDLKTIGRGITFRQPTIAVERSTETGAFAKFDSEFLARHMRDPVYFDHAVHRLAKERPSAIWLEAGSNSTITTMASRALGKAASSHHFQSINITSEGSLSLLADATASLWKAGLNVTFWAHHSKQVSDYTPLLLPPYQFEQSRHWLDLKEVPQLEVPVTELVMPDETPKTLTVFLGNQDQSSSSARFRVNTAHEKFEIPTKAYNLADLGAVTPGSSQLEFVLDALSNLRPDYKDIGLQPEIRGILYHNILVHDASLILYIDITAKDHEGLTWDWVLHGTGTSGATTDYSSGTVMFRLANDHQLQDHYASLTRLSGRKQCLRLLQGNDADDVLQGPNIYRAFKQVINYQDPLRLVTKISGKDNETAGRVTAVQNEGPWINSILTESLFQVPSISINLMGHTSEPSETGIFICDKISQWLRSPTSSETRPLPEVWEVFAVQHQQSESRYVSDIFAFNPRDGSLVEVLLGASFQRMSFPTIRSILTGDVQSGVQSSFAGVTPDSTHISAIPSPKIVPLPIVAPSAAPQERKIAPRVSKPRGPDVTTKTREMVCNLSGLEPEEIKDDSDLVELGIDSLMAMELVREVEAAFKCTLENDQLMELTDFNSLVLCIRSTLGLAAEEGLEERIEVVAKTSGTAPGISSVPGASITPNSTKLDRPNGAEEKMNTNGNGSAWDPTTIRSVFEEIKWATDDSIIEGQLNNYSNDVIPRSTEICVAYIVDGFEKLGCSIRSASPGQQLERVQYLPKHERYMKLMYDLLERDARLIDIDGSTITRTSVPAPPRSVETLVQELLQAEPVHAAEHQLTAIVGPKFADLITGKEDGVQVIFGLPESKQIASDMYSKSPVNTAWIKQIGGFIQQLLENRPKNGEPIRIFEIGAGTGGTTSRMVPILHALGVPVIYTMTDISGSMIATARRRFKQYPFMEFKVHDIESEPDPKLLQSQHIILATNCVHATRNLSISLRNLHRILRPDGFLMLLEMTEQVPWVDFSFGLLEGWWLFEDGRDYVLQPATYWEKILQSVGYGHIDWTDGELPEAKLQRLIIAYASGPRYDHAPKPLSPPVASQMELPDTTERQAVMDTYVHKYTKDFEPEECSTMSGSSPTPKKCVIVTGATGSLGGHIVSYLAQCPEIHQVVCLNRLSSSEATLRQKQALEMRGINLDASSMAKLKVIETDTSKPLLGLSQATYRSLVDTATHIVHSAWPMSLTRPIRTYEIQFKIVRNLINLASEVTAHRPTPFKFGFQFISSSAVVANYPQWTGKPLVPEETMTIESIPAGGYAEAKAVSEQILAKTLYQYPDRFHVSAVRIAQISGSNSNGYWNPTEYMPFLIRSSQVLKILPDLNGTLSWYPVDAVAATLGDLLLSNKTEDLIYHIDNPSRQNWRDMMSTIAHGLGLGTGPDTLVPFREWVDRVRQFKGTTAQNPALQLIDFFDHYFLPMSCGGLVLDTTKSSRHSKTLTAQGPVSEDLILKYIDCWKQSGFLD"}, "target": {"uid": "b32acdb0-73a8-4b94-95ff-121df1a053ad", "label": "GFF98654.1", "names": {"protein_id": "GFF98654.1", "cluster_role": "hit_required"}, "start": 15068, "end": 22935, "strand": 1, "sequence": "ATGACTACCCATCCTCGCCAGAAGCCCAAGGTGTTCCTATTCGGCCCTCAAGCACTTGCTCTCGATGCGAAATTCTTCCATCAGCTCCGTCTTTCCCTCCATGCCGACCAGCACGCCAAGTGGGCTCTGAGTATCGTATCGGAACTGTTGCAAGTCTGGGAAATCCTCATCCAGAAGGTTCCCAAGTTGCAACACCTGAACGGCGCCCAATTGCTACGCGACCTCAATCAAGGGTTGCAGACGGGAGAGATATCGCCCTCTCTATTTCCATTACCAAATATACTTCTTTCCCCTTTGGTAGTGATCGCTCAGCTAACACAGTATGTGAACTTGCTCACGGCGGCATTGCCGAACCTCGGCGAGACCGACGAGTTTCCGGCGTCCGTCACAGAGACCGCTGAGACGCTAGGGTTATGCACCGGCATTCTCAGCGCGTTTGCAGTGTCATCGTCATCCAGCCTGGCTCAACTGTACAAGAACGGCGCCGTGGCAGTCCGGCTAGCCATGCTTGCTGGCGCGCTGGTGGATGCGGAGCAAATATCGTCAGACTCAGATAGACTCGCAACTTCAGTCTCTGTGTCCTGGAATGGCGTTGAGTCCAGTGCTACGTTGTCAAGAATGTTAAAGGAGTGTCCTGAGGTAGATCACTCTGCAGTCTAGATGCACTAAAGCATATGCTCACGAAGCTCAGGCATACATATCCGTACATGTTGACGAGAAGAGATCGACAGTCACTGTCTCACAGCGAGAGGCTGCCAACCTGGTTCAGCAAATGAAGGATTCTGGCTTGCATGTGGTTGGCGTCGCGCTATCCGGGCGCTTTCACTGGTCCGGACATGCAGCAGATGCAGAGCGACTCATTGCGTTCTGTAGCAGCCATGCCGAATTCCAGTTCCCCGATCATTCCGAAATGATCTTGCCCAGCATCTTGAGCAGCGGCGGCAGTCTCCATGAGACTGCGTTGCGGGAAATCCTGCTCAGGCCGTCGCAGTGGCTGGAGAACTTTACCCGCGTCTACTCATCCCACCTGGAGGCCGGAGGTGCCACGTTCATATGCTTTGGCGCAGAGCGGTGCACGCCACCCACAATGACAAGGAAGCTGGGCTCTCAGCTAGTCCAGCTTTCGGACATTGATCTGTCGACTTCTCCGCTGCCTGCGCAGCTTCTAGGCCAGAGCCTGGATGAACTCCCAGATGATCGGGTTGCTGTCATCGGCATGGCCTGCCTTGTCCCAGGGGCTGAGGATCTCGCCGGTTATTGGAAAATCCTCACCAGCGGTCAGTCTCAGCACAGGGAGGTGCCCCTTGAGCGCTTCTCGATGCAGACTGCGTTTAGGGAGTCGGATCCTAATCGTAAATGGTACGGCAACTTCATCGCGGACTATGACGCTTTTGATCACAAATTCTTCAAGAAGAGCCCGCGCGAAATGGCATCCGCTGACCCGCAGCATCGTTTGATCATGCAGTTGGCATACCAGGCTGTGGAGCAGTCAGGTTATTTTAATGCCCAAGGGGCACAAGCGAGCAAGCACATTGGATGCTATATCGGAATCGGCAATGTCGACTATGACCGCAACATCGCCTGCTACCCAGCGAATGCTTATTCTGCCACGGGAAACCTGCGGAGTTTCGTCGCGGGAAAAGTGAGTCACTACTTTGGCTGGACGGGTCCTAGTGTGACCATCGACACGGCCTGTTCGTCCTCAGGAGTTGCGGTCCATCAGGCCTGTCGCTCGATCCTTCACGGAGAATGTACCAGTGCGTTGGCCGGTGGCGTCAACATCCTCAGTCACCCGGACTGGTTCCATAATCTGGCTGGCGCTTCCTTCTTAAGCCCAACTGGCCAGTGCAAGCCATTTGATGCCGCAGCAGACGGATATTGCCGAGGGGAAGGCGCCGGCGTGGTCTATCTCAAGAAACTGTCTTCCGCCATTGCGGATGGTGATCAAGTGCTCGGGGTGATTGCGAGCACGAAGGTTTATCAAAATCAGAACTGCACCCCGATCACCGTCCCCAACACGGACTCATTGTCAGATCTCTTTCATGATATCGTTCAACAAGCCCGACTCCCACCTCGGGCCATCTCGGTCGTCGAGGCGCATGGCACAGGGACCCCGGTCGGCGATCCGGCGGAGTATGCAGCAATCAAGAGGACACTCGGCGGCTCGATTCGCTCAGATGTGCTCTCACTGATGTCGGTCAAGGGACTCCTTGGCCATACGGAGTTTGCCTCGGGAATCATCTCCCTGGTGAAGGTCCTGCTCATGATCCACGAGGGCTTCATCCCGCCACAGGCCAGCTTTACGTCCATCAACCCTGCACTGCAACTTGCTCCGCAGGACATGATCGACATCCCGACAAGAGCGAAGCGTTGGGATGCAGACTTTCGCGCAGCACTGATCAACAACTACGGCGCATCTGGCTCAAACGCTTCCATAGTCGTTACTCAGGGACCAAGGGCTAGCGTTCGTGCTTCGACGACTGCTCTCTTGTCGGCAGGTGGTGTAAGCTTCCCATTCTGGTTCTGTGGGCACGACTCCCAGTGTCTTCGGGCCTACATTATCAAAGTTAGAGAGTTCCTGCAGCGACATGCCAGTTCAAACAAGGACCTGAGTGCACGCAATCTGTCCTTTCAGCTAGCACGCCAGTCCAACCGCACTCTTCCCAACGCTCTGATCCTGAAAGCTTCCTCTGCTACCGACCTGGACCAGAAGCTGCTTGCTTTCGTGCAAGCAGAAAAAGGTACTGTGGAAATTCAACCGCCGCCTGCCCGTCCGGTGATTCTTTGCTTCGGGGGCCAGGTCTCCACGTTTGTAGGTCTGGCAGAAGATCTTTACTACCAGATCGCTGCCCTGAAAGCCCATCTTGACGAGTGCAACGCCGTATGTCTCTCTCTGGGTCTTAACAGCATCTATCCCGACATCTTCCAGATGTCTCCCATACAAGACACAGTCAAACTCCAAACAATGCTTTTTGCTACGCAGTACTCCTGCGCCAGACTGTGGGTTGAGTCCGGAGCCCAAGTCGCCGCTGTGGTGGGACACAGTTTTGGGGAGTTGACGGCATTGTGCGTCGCGGGGGTTTATTCGCTTAAGGATGCGCTCAAGTTGGTTTCTGGTCGTGCGCGTCTCATCCAGGATCGCTGGGGCGCGGAGAAAGGAGCCATGCTAGCCGTTGAGGCGGATTTGACGGATGTGCAAGCCTTAATCTCCTCGTCGAAAAAGGCATCAGGTATCGCCTCCGATGTCTCGATCGCTTGTTACAATGGTCCCAGGCTGTTCACGCTGGCTGGCTCAATAAAATGCATTGAACTCACTCAGGAACTGGCAAAGACCAGCCCTGCCTTCTCTACCATGAAGACAAAGAGGCTGAACGTCACCAACGCCTTCCATTCGTCCCTCGTTGATCCGCTCATTGGTGACCTCGAAGCACTCGGTCAAGAGATTACGTTTAACGAGCCCGCAATTCGCGTCGAACACGCAACTGAGTTCAAAACTACCGGCCAACCAGCAGGTAGCTTCATCGCTGAGCACCTGAGGAACCCAGTGTTCTTCAATCACGCAGTCCAGCGACTGGCCAAGGATTTTCCCTCCGCTATCTGGCTCGAGGCCGGATCGAATTCTACCGTCACCAATATGGCGAGCCGTGCCCTGGGCAATTCGTCAAAACATCATTTCCAGCCCGTCAATATAACCGGTGAAACCTCTTCCATCCAAAGCCTAGTTGACACAACGATAAAGCTGTGGAAGGAAGGTCTGATCATATCCTTCTGGGCCCACCACGCCAAACAGACACCCGATTATACCCCCGTCATTCTCCCTCCGTACCAATTCGAAAAGTCACGACATTGGATGCACTTGCAAGAGCCCCCAAAGCTTGATGTTTCAGCTGCCGAGCCTCTGCAGCATCCTGACGTGGCCAAGGCCCTGACAACCTCCCTCGGCTATCAGGATCCGTCACAGCAGTCCGCGCGATTCCGAGTCAACACTGAGGTAGACAAATTCCAACAGCCAACCTCCGCCAATGTTGTCGCCAGCACAGCTGCCGTTGCCCCAGGCATTCTCCAGCTACAGATCGCCCTGGACGCACTGACGAATCTCCGACCGGATTTCGAAAAGTACAAGTTCCAGCCGGAGATCCGGGGTGTATCCTACCACAACGCACTCCCCGCCCACCCTTCAAGCGAGGTGTACCTCGACGTGTGCTGTACAGACGACAAGGGTCTTACCTGGAACTGGCGGCTCCATTCGGAAGACTCAGAGTTCAGCTCCGGAACGGCAGATTTCCGACCAGCAAGTGACCCCCAACTCACAGTCGACTACGAGAATCTTTCTCGCCTCAGCGGCCAGAAGCGCTGTGCACGTCTCCTCCATGGGGGTCATGCAGACGAAGTCCTTCAGGGACGGAACATCTACCGGGCCTTCGAGCAGGTGGTAAAATACGGGAAACCGTTCCGCTGCGTCACCAAGATCGCAGGAATAGAGAACGAATCAGCTGGCCAGGTCATCAAATCCTACCAAGAGGAAGCATGGATCGACCCCGTTCTGACCGAGTGCTTCTGCCAGGTCGCAGGTATCTTCGTCAACTTGATGACTCACTCGTCGGATCTGGATGACCGCGGCATCTTTGTCTGCGATGGGATCTCCAGATGGACACGTAGGCCCCGACTGGGTACAACGTCTTCGCTGTCGGATCACTGGGAGGTCTTCGCGGTTCACCACAAGGAGTCTGAGACCAAGTATGTCAGCGACGTGTTTGCCTTTGATCCTCGCGATGGATCATTGGTCGAAGCGATTCTGGGCCTCTCGTATCAGAGAGTACCAATGGAATCTATTCGAAAAGTCTTAAGCCGTGCCGCCGAACAAACACATGCTCCTGCTTCTGCTGGAATCCCTCCCTCTGTCTCAATGACTCCCGTCACGGAGTCCACGCCCTCAGCTTCATCACCCTATCCAGTGCCGGTGAATGAACCTGTAAAGAAGAAAGCAGCCAAACAGCCGGGACCGGACGTCTGGGCCAAAACCCGTGAAATAATCTGCAATCTGTCCGGGCTGGAACCTGAAGAGATTCAGAACGACTCCGACCTAATTGAGCTGGGCATTGATTCTCTCATGGCAATGGAGCTGGTACGCGAGGTGCAGGCTGCATTTAAGTGCACGCTTCGAAATGAGCAGTTGATGGAACTGACCGACTTTGGCAGCCTGGTTAGGTGTATTCAGTCTACGCTGGGGCTTGGTGATGATGATGACGATGCGGATGAAGTGCCAGCAGAAGCCGCTGCTGGCACAAATGGTACTGTTCACGTCAACGGTACTAACGGTGTCAATGGAGTCAATGGAGTCAATGGAGTCGACGGCATCAATGGAGTCAACGGCGTCAATGGAATCCACCGCAATGGTGTTCATACGAATGGTGACGACGGCCACGCCACGTTCACGACGTCCACGGTCCGCGACACCTTCAGCGATTTCAAATGGACTACGGATGACGCCATCATCAAGGGCCGCCTCGCAAACTACTACAAAGAGGTCATGCCGAGATCCACTGAGCTCTGTATCAAGTATATCGTTGATGCATTCGAGCAACTAGGCTGCTCTATCCGGTCCGCAGCGCCCGGCCAACGCCTCGAGCGCATTCCATACCACCCTAAGCATGAACAGTTTGTGAACTTGATCTATGGCCTTCTGGAAACCGAGGCACGCCTGGTCGATATCAACGGCGCAGAGATCACGCGCACCGCTGTTGCGCCACCCACCATCTCTGTGGACGCACTGCTCGCAAAGCTACTTCACGACGAGCCAGTTCACGCCGCCGAACACAGGCTCACGGCTCTGGTGGGAGACAAGTTCGCAGACTTGATTACAGGCAAGGAGGATGGTCTGCAGCTGGTCTTCGGCACTCCCGAAGCCCGCGAGATCGCGTCAGAGATGTACGCCAAGTCACCCATCAATACGGTCTGGATTCAGCAACTCGCCGACTTTCTGCTTCAGCTGCTCGGTCAACTTCCGCAGACAGGAGCGCCCATCTGTATCCTCGAGATTGGCGCGGGGACTGGAGGCACAACAAGCAGGATTGTGCCCCTGCTCGCCGAAGTCGGTGTGCCCGTCAAATACACCATGACCGACATCTCTGGCTCACTGGTCGCGGCTGCGCGCAAGCGGTTCAAGCAGTATCCGTTCATGGAGTTCAAGGTACTCAACATGGAAACTGAACCGGACGCGAAATTGCTCGAAAGCCAGCACATCGTCCTCGCCACTAACTGTGTCCACGCCACGAGGGATCTGGCCGTCTCCCTAAAGAACCTGCATCGGATCCTACGGCCGGAAGGCTTCCTGGTCATGCTCGAGATGACACAGCAGGTGCCTTGGGTGGATTTTGTCTTCGGATTCATCGAGGGTTGGTGGCTGTTTGAGGACGGGCGAAGTTATGTCCTCCAGCCCGCGAGCTACTGGGAGCGAGTACTGCACTCGGTGGGATACGGCCATGTCGACTGGACAGCCGGAGACCTTCCCGAAGCCAACATCCAGCGCCTTATTATTGCTCATGCGTCGGGGACCAGGTACGATCGAGCGCCGAAACCTGCTTTGCATGCCACCTCAGAAGCCCAATTGACAAAACGCCCATCAGATGACCCAGAGCGCGGCGCCATCATTGAAGAGTACGTCACCAAGTACACGAACGGCTTTGTCCCGCCATCGCTGTCGCGTGCAGCCATGGCTGATGCATCCCCGAGCACACAAAATTGTGTACTGGTCACCGGCGCCACGGGCAGTCTGGGCTCCCACATCGTGGCTTATTTCGCCCAACGCCCGGACATCAGCACGGTCATCTGCCTCAACCGGGTCAGCACCGTCGACGCAGCCCAACGGCAGCGCGCCTCGCTCGAAATGCGCGGGATCACCCTCGACGCGACATCTCTGTCGAAGCTCCATGTGCTTGAAAGCGACACCAGCAAACCCTACCTCGGCTTATCGCCCGAGACCTACACCCAGCTCACTCGCACCGTCACCCACATAGTCCACAGCGCTTGGCCCATGAGCCTGACACGGCCCATCCGCACCTACGAGACGCAATTCAAAACTGCCCGCAACCTGCTGACCCTCGCCACGGACGTGGTCGAGCTCCGCCCCGGCCCCTTCAAGCTCGGCTTCCAATTCGTTTCCTCCAGCGCCGTCGTCGCCAATTACCCGCTCTGGACGGGAACACCGCTGGTCCCAGAGGAACCAGGCACAATCGCCTCGCTGCCGGGAACGGGCTACGCAGAGGCGAAACTCGTCGTCGAGCGAATGCTAGCTCAGACATTGTATCGGTATCCGGAATCCTTCCATGCGATGGCCGTCCGCGTCGCCCAAATCGCCGGCTCGACGTCCAACGGGTACTGGAATCCAACGGAGTACATGCCCTTCCTGATCAAGTCATCGCAGTCGCTCCGGCTCCTGCCGGACCTCGAGGGTACGCTCTCGTGGTATCCGGTGAATGATGTAGCGGCTACCCTGGGCGAGCTGCTCCTCACTGAAACATCGACAGATCTGATCTACCATATCGATAACCCATCACGGCAGGGATGGAAGGAGATGATCAGGACGTTGGCACGGGCGCTGGGGTTTAGTGAGGAAGCTATCATCCCATATGAGGCTTGGGTAGATCGCGTCCGGAGGTTCCGGGCCAGTGTAAGTGATAATCCAGCATTACAGTTGATTGAGTTCTTTGATCATTATTTCGTGCCTATGTCGTGCGGCGGGTTGGTCTTGGACACGGGCAAGGCCAGGAGGCATTCAGAGACGCTGAGGCAACAGGAACCCATTGACGAGGGACTGTTGATGAAATATATAACAAGATGGAAGCAGGAGGGATTCTTGAATCCCTAG", "translation": "MTTHPRQKPKVFLFGPQALALDAKFFHQLRLSLHADQHAKWALSIVSELLQVWEILIQKVPKLQHLNGAQLLRDLNQGLQTGEISPSLFPLPNILLSPLVVIAQLTQYVNLLTAALPNLGETDEFPASVTETAETLGLCTGILSAFAVSSSSSLAQLYKNGAVAVRLAMLAGALVDAEQISSDSDRLATSVSVSWNGVESSATLSRMLKECPEAYISVHVDEKRSTVTVSQREAANLVQQMKDSGLHVVGVALSGRFHWSGHAADAERLIAFCSSHAEFQFPDHSEMILPSILSSGGSLHETALREILLRPSQWLENFTRVYSSHLEAGGATFICFGAERCTPPTMTRKLGSQLVQLSDIDLSTSPLPAQLLGQSLDELPDDRVAVIGMACLVPGAEDLAGYWKILTSGQSQHREVPLERFSMQTAFRESDPNRKWYGNFIADYDAFDHKFFKKSPREMASADPQHRLIMQLAYQAVEQSGYFNAQGAQASKHIGCYIGIGNVDYDRNIACYPANAYSATGNLRSFVAGKVSHYFGWTGPSVTIDTACSSSGVAVHQACRSILHGECTSALAGGVNILSHPDWFHNLAGASFLSPTGQCKPFDAAADGYCRGEGAGVVYLKKLSSAIADGDQVLGVIASTKVYQNQNCTPITVPNTDSLSDLFHDIVQQARLPPRAISVVEAHGTGTPVGDPAEYAAIKRTLGGSIRSDVLSLMSVKGLLGHTEFASGIISLVKVLLMIHEGFIPPQASFTSINPALQLAPQDMIDIPTRAKRWDADFRAALINNYGASGSNASIVVTQGPRASVRASTTALLSAGGVSFPFWFCGHDSQCLRAYIIKVREFLQRHASSNKDLSARNLSFQLARQSNRTLPNALILKASSATDLDQKLLAFVQAEKGTVEIQPPPARPVILCFGGQVSTFVGLAEDLYYQIAALKAHLDECNAVCLSLGLNSIYPDIFQMSPIQDTVKLQTMLFATQYSCARLWVESGAQVAAVVGHSFGELTALCVAGVYSLKDALKLVSGRARLIQDRWGAEKGAMLAVEADLTDVQALISSSKKASGIASDVSIACYNGPRLFTLAGSIKCIELTQELAKTSPAFSTMKTKRLNVTNAFHSSLVDPLIGDLEALGQEITFNEPAIRVEHATEFKTTGQPAGSFIAEHLRNPVFFNHAVQRLAKDFPSAIWLEAGSNSTVTNMASRALGNSSKHHFQPVNITGETSSIQSLVDTTIKLWKEGLIISFWAHHAKQTPDYTPVILPPYQFEKSRHWMHLQEPPKLDVSAAEPLQHPDVAKALTTSLGYQDPSQQSARFRVNTEVDKFQQPTSANVVASTAAVAPGILQLQIALDALTNLRPDFEKYKFQPEIRGVSYHNALPAHPSSEVYLDVCCTDDKGLTWNWRLHSEDSEFSSGTADFRPASDPQLTVDYENLSRLSGQKRCARLLHGGHADEVLQGRNIYRAFEQVVKYGKPFRCVTKIAGIENESAGQVIKSYQEEAWIDPVLTECFCQVAGIFVNLMTHSSDLDDRGIFVCDGISRWTRRPRLGTTSSLSDHWEVFAVHHKESETKYVSDVFAFDPRDGSLVEAILGLSYQRVPMESIRKVLSRAAEQTHAPASAGIPPSVSMTPVTESTPSASSPYPVPVNEPVKKKAAKQPGPDVWAKTREIICNLSGLEPEEIQNDSDLIELGIDSLMAMELVREVQAAFKCTLRNEQLMELTDFGSLVRCIQSTLGLGDDDDDADEVPAEAAAGTNGTVHVNGTNGVNGVNGVNGVDGINGVNGVNGIHRNGVHTNGDDGHATFTTSTVRDTFSDFKWTTDDAIIKGRLANYYKEVMPRSTELCIKYIVDAFEQLGCSIRSAAPGQRLERIPYHPKHEQFVNLIYGLLETEARLVDINGAEITRTAVAPPTISVDALLAKLLHDEPVHAAEHRLTALVGDKFADLITGKEDGLQLVFGTPEAREIASEMYAKSPINTVWIQQLADFLLQLLGQLPQTGAPICILEIGAGTGGTTSRIVPLLAEVGVPVKYTMTDISGSLVAAARKRFKQYPFMEFKVLNMETEPDAKLLESQHIVLATNCVHATRDLAVSLKNLHRILRPEGFLVMLEMTQQVPWVDFVFGFIEGWWLFEDGRSYVLQPASYWERVLHSVGYGHVDWTAGDLPEANIQRLIIAHASGTRYDRAPKPALHATSEAQLTKRPSDDPERGAIIEEYVTKYTNGFVPPSLSRAAMADASPSTQNCVLVTGATGSLGSHIVAYFAQRPDISTVICLNRVSTVDAAQRQRASLEMRGITLDATSLSKLHVLESDTSKPYLGLSPETYTQLTRTVTHIVHSAWPMSLTRPIRTYETQFKTARNLLTLATDVVELRPGPFKLGFQFVSSSAVVANYPLWTGTPLVPEEPGTIASLPGTGYAEAKLVVERMLAQTLYRYPESFHAMAVRVAQIAGSTSNGYWNPTEYMPFLIKSSQSLRLLPDLEGTLSWYPVNDVAATLGELLLTETSTDLIYHIDNPSRQGWKEMIRTLARALGFSEEAIIPYEAWVDRVRRFRASVSDNPALQLIEFFDHYFVPMSCGGLVLDTGKARRHSETLRQQEPIDEGLLMKYITRWKQEGFLNP"}, "identity": 0.5796275180539718, "similarity": 0.7183580387685291}, "5cd2d9e2-bd94-4475-8c14-098bf9c26169": {"uid": "5cd2d9e2-bd94-4475-8c14-098bf9c26169", "query": {"uid": "92774bec-6629-46b9-9db2-cdb6b0d6e825", "label": "KAI1855115.1", "names": {"protein_id": "KAI1855115.1", "cluster_role": "hit_required"}, "start": 5000, "end": 7562, "strand": -1, "sequence": "ATGGATCAGACTTTTGCTGTTGGTTGCCCTCCTTTCGAGGTCAAGCTTTCTTTTTGCGATCAGCTCTTTCCTCCGACCCATTCAAAGCGAATTCTGTGCTTCCAACTCAATTCCGACGTTAACCGCCAACATGTTGTGGACTATCTTCACATCGCATTCCACAATACCATTCAACGCGTCCCTTTCCTCGCTGGGACTGTGGTGACCACCTCGCAAGATGAAGGTGGTCGACCATGGATTCGCAAAATCATTCCTGAGGGTGCTGCGCATCTTGTCATCAAGGACCTATCGAAAGACCTGAGCTTTTCTAAGCTCGCCGAATCGAACTTTTCTCAGGAACTCCTGAACACGGAGCAGCTATGTCCCCTTCCCGAGGTTGGATACTTCCGAGCCAGCTCCGTCGACGTTTGCCGTTTTCAAGCGAACTTCGTAGAAGGCGGTCTGCTACTCGTCGTCTCCATTATCCACTATGCGGCCGATGGTCGAGGGGTGACTGAGATAATTGGAGACTTCGCCGAGGAGTTCAGGAAGGCGCAGTCAGGGGAGACGAAACATCCCCTCAAAGTCAGGGACACTGTGTACTACTCTGATCGGAACACTGTTGTCTCTGGGAGGGGACTTCCTGGTGATATCTCAAAGCATGAAGCTTGGACTTCGTCACCATCATTGGCGCACTCCTTGATACACAATGTGAAGAACTCTTGTCGCACATTCCGTATAGATACCAAGGCCCAATCAGAGCTGAAGCAGATTGTTTCTGCATCGTCTCTTGGTTCCGAAGATTGGTTCTCAACCAATGATGCTATATCTGGGTTCATATGGCGCAGCATCATGCTTGCCCGAAATCGGGCAGGAATTCTTGATGCTGGTGCTGAAATCCATGTGGCACAACCCCTGGACTGCAGATCCCATCTTGGAATCACTGAGCAGTTCTATGGCAATGCCGTGTATATGTCACAGGCATCAGAGCAGTATTCGGTGATGGCTGATCCTGAGAATGGCCTTGCCTCTGCCTCGCGAGCTATACGAGCCCAAATCAGATCAATGACGGGAGAGAAGTTCCAAGACTTGGTGGGATACATCGAGCGAACGATTCTAGAATCTCCGACACGCATGAAGATTCTGGAGTCTATGCACACGAGTGGTATCATCTTGACAAGTCTACTGAAGTTCAATCTGCATTCGATCAACTTTGGACCCCTGTTTGGCGATGGTCATATCAAGGCTTTACGTCTGCCAGCAACCGGAACCCAAGCTGGAGCCGTCATCATTATGCCGAAGCTGTCTGACGGAAGCTGTGAGTTTATGCTCACAGAGACATCCGAGACCATGGAATGTCTGATGGAGGATCCGTTCTTCTGCCGCTTTACCGGAGGAGAAAGTCTCGCACGTGAATCCATGGCAAACCCCCAGAGTAACTCATCCCAACCATCGCTCGAGACCATCCCTGCTGATAACACCAACGGAACTGCCAGCGCAGTCGAAGTAGAGATTGAGCAAATCCCTAAGGTTGAAAGCACGCAGAGGGAGACAAACGGTGTTGCTCATGAAAGCATCGCGGCAATTGCCAATGGCGTAACGGAAATAGTCGCCAATGAAGGTCTCGCGCAAGGCAAAGTAGTTCATGAAGATGCTGCAGTCGGAACACGACCTTCGCTTCCTTCTCACGCACTTAACAGTGTGGTCAAAAGACTGCATGATCTTGAGCTTGGCCAGATAGTCGTCGTGAAGACGACCAGCACGCTGGTCATAAGCACTGTGCAAGCTCCACACATTGGCAACATCAAAATTATTGAGCTTCAGCGACCCCAAGCTAGAAACGCGATCTCGCGGCAGTTGCTCAAGGACCTCAGCCAAGAGATCGAAGAGATACACACCGACGCTGGCAAGGCTGAGACTCGGGCACTGGTTCTTGCAAGTGCTGTTGATGGCGTCTTCTGCGCGGGAGCCGACTTGAAAGAACGGAAACTCATGAGCCCGGCCGAAACAGAAGAGTTCTTGACTGACCTGCGGGCACTGTTCACTCGTCTTGCCACCTTGCCCGTGCCGTCGATTGCCTGTGTATCCGGCAAGGCGCTCGGTGGCGGTTTCGAGCTTGCGCTTTGTTGCCACCTCCGGATCTTCTCTTCTGATGCTGTGGTTGCGTTGCCCGAAACTAGGCTTGCGATTATACCTGGCGCTGGAGGCACCTACCGCCTTTCGAAGATAGTGGGTATGTCACATGCCCTCGACCTTATTTTGACCGGCCGCCAAGTGCAGGCTCAGGAGGCTGCGGCCATGGGATTGTGCAATCGCCTTGTCACGACTGACATTGCCAACAATATCCTGACTGCGTCGCTGAAACGCGCCCTTACTCTAAATGCCAGTCTCGTACTCGCGAAAGAAATAGCCAGCGGTGGGCCTGTCGCCGCGATGGCTGTGATCAGCGCTTTCTCACATACCTGCGCCAGTTGTGAGCAGAATGAAAATGCTGCTTATGAGTCCGTTCTCGGGACAAAAGATCGGACAGAAGCACTCCAGGCGTTCAGTGAGAAGAGGACAGCTGTCTTCACCGGCGCGTAA", "translation": "MDQTFAVGCPPFEVKLSFCDQLFPPTHSKRILCFQLNSDVNRQHVVDYLHIAFHNTIQRVPFLAGTVVTTSQDEGGRPWIRKIIPEGAAHLVIKDLSKDLSFSKLAESNFSQELLNTEQLCPLPEVGYFRASSVDVCRFQANFVEGGLLLVVSIIHYAADGRGVTEIIGDFAEEFRKAQSGETKHPLKVRDTVYYSDRNTVVSGRGLPGDISKHEAWTSSPSLAHSLIHNVKNSCRTFRIDTKAQSELKQIVSASSLGSEDWFSTNDAISGFIWRSIMLARNRAGILDAGAEIHVAQPLDCRSHLGITEQFYGNAVYMSQASEQYSVMADPENGLASASRAIRAQIRSMTGEKFQDLVGYIERTILESPTRMKILESMHTSGIILTSLLKFNLHSINFGPLFGDGHIKALRLPATGTQAGAVIIMPKLSDGSCEFMLTETSETMECLMEDPFFCRFTGGESLARESMANPQSNSSQPSLETIPADNTNGTASAVEVEIEQIPKVESTQRETNGVAHESIAAIANGVTEIVANEGLAQGKVVHEDAAVGTRPSLPSHALNSVVKRLHDLELGQIVVVKTTSTLVISTVQAPHIGNIKIIELQRPQARNAISRQLLKDLSQEIEEIHTDAGKAETRALVLASAVDGVFCAGADLKERKLMSPAETEEFLTDLRALFTRLATLPVPSIACVSGKALGGGFELALCCHLRIFSSDAVVALPETRLAIIPGAGGTYRLSKIVGMSHALDLILTGRQVQAQEAAAMGLCNRLVTTDIANNILTASLKRALTLNASLVLAKEIASGGPVAAMAVISAFSHTCASCEQNENAAYESVLGTKDRTEALQAFSEKRTAVFTGA"}, "target": {"uid": "4fce2d83-3268-4147-bd6b-6f5134d51110", "label": "KAJ5724470.1", "names": {"protein_id": "KAJ5724470.1", "cluster_role": "hit_required"}, "start": 16613, "end": 19250, "strand": -1, "sequence": "ATGGACCGGTCCTTTACTGTCGAGACTCCTCCGTTTGAGGTAGAGATCTCCCACTGGGACCGTATTCTGCCACCAACTCATTCGAAGCGAATTCTGTGTTTCTCCCTTCCAGAAGATACGGACAAGCAAAAGGTGGTGGACTATCTTCATATAGCTTTTCATCACACGATCCAAAGACTTCCCTTGTTGGCGGGCTCTGTGGTCCCCTTCTCGTCGGAGCAAGGAGGACGCCCATGGCTTCGCAACATCATCCCTGAAGGCGGCGCTCAGCTTATCGTCAAGGACCTGTCAGAAGAGCTCAGCTTCTCAGCTCTCGCCAAGGCCAACTTCTCGCAACATTTGCTAAACACGGAGCAGCTGTGTCCCCTCCCGGAGGTCGGGTATTTCAAAAATGAGCGAGTGGACGTATGCCGCTTCCAGGCCAACTTCATTCAAGGTGGTTTGCTTCTCGTTGTATCTATTATTCATAACGCGGCGGATGGTCGGGGAGTGACTGAAGTGATCAAGATCTTTGCCAACGAACTCAACAAGGCACAGTCAGGCGAAACGAATTACCCCTTAGAACCAAGACCCGATGTATATCGCACAGATCGAACAAAGCTGGTATCTGGCCACGGAGTCCCTGGATCTATTGAAAACCATGCGGCATGGACTTCAGACCCAGCCAACGCCCATGCTCAAATCCATAATGTGGAGAACTCCTGTCGTACCTTCCGCATCAGTGTCAAGGCCCTGAACGAGCTCAAAGACTCTCTCTCTGCCTCTGCTCGTGGTCCCGATGAATGGTTTTCCACCAACGACGCAATCTCTGCCTTCATCTGGCGCAGTCTCATGTTAGCCCGTCACAGGGCTGGAATCTTGAACGCCGATGCAGAAACATATGTAGCACAGCCTGTGGATTGTCGTGGCCACCTCAAGATTCCCATGCCATACTTTGGGAATGTTATTTACATGACCAAGTCATCAGTGCTGCTATCTGATCTGACAGACTTTGAAAGCGGCCTCGCCGTTGCTGCTCGAGCTCTGCGCACTGATCTCAAGGCTGTAACGGGCGAGAAATTCCGAGACTTGATAGGATATGCGGAACGAACTGCGCTTGATACTCACACCCGCTTGAATATTCTGGAGGCTATGTCCACATCGGGCATTATTTTGACTAGTCTTTTCAAGATGGACCTTCACGGCATGAACTTCGGCCCTATCTTTGGTGATGGCCATATTAAAGCTCTCCGCTTACCAGCCAGAGGAACCCAAGCTGGTGCCGTTATTGTCCTGCCCCGGGTTCCAGATGGAAGTTGTGAGTTCATGTTGACTGAACAGGAGAGTACCATCAAGTGTCTCCTGGAGGATGAGTATTTCAGTCGGTTTACAAATGATGCGGACACCATTGATACTCCCCATGATGAGGTTGCTGCTCCCGTGCCGCAGCTTCCAGTTACTTCACAAGAAGTCGCGGTCCCCATCGATAGCGCCCCTCCAGTGGCTGAGCCCGTCACCGTCGAGCCAACGCCAGAAATTGATTCTGTCACTATAAAAGCCACCACAACAGACGTGGAACCCATCGCGATCAAAGCAATTTCAGATGCTGAATCTGTCACCATTGGTATCACTACTACTGAAGTTGATTCTGTTGATACTGAGCCTACTTCTCCTGTTTCCGAGCCCACTACCGTCGAATCCGTTCCAGGTGAGCCTATCACTGCTCATGCTGCTGACACTGAGGTTGAATCTGTAACCACTGAGACGACCGCTTCCGAGGTGCAGTCGCTTACAACTAACCTGAAAGAGTGGCATCTTGTTCCCGCCGCTGACATTGCGACGCCCTCAACTCTGATCTCTACCCGTGTTGAAGCTCCCCAAGTTGGTACCATTAAAATTATCCAATTGAACCGACCCGCAGCGAAAAATGCCCTTTCCGTGCAAATGGTCTCCGAATTGAGTCGTGAGATTGAAGAGATCCACCACGAGCGGCACATGGGAGGCACACGTGCCTTGATTATTGCGAGTGCAGTGGACGGGGTCTTCTGCGCAGGAGCAGACCTGAAAGAACGCAAAAATATGAGTTTGCCAGAGACACAAGCCTTTTTGACTAGTCTCCGGGCCTTGTTCTCGCGTCTAGCTGCCCTTCCTATCCCAACCATTGCGTGCATCAGCGGCCGAGCACTCGGGGGTGGACTGGAACTTGCACTATGCTGCCATTTGCGTGTCTTCTCCACTGATGCTGTGGTCGCATTGCCGGAGACTCGGCTGGCCATTATCCCCGGTGCTGGTGGCACCTACCGCCTCCCCAATATCGTGGGCATGTCAAATGCTCTGGATATGATCTTGACGGGCCGCAATGTGTCAGCAAATGAGGCTTCGAAGATGGGACTGTGCAACCGTCTTCTTGGAGAAGACCTGCCAGAGGATACTCCATCGGCAACGAAGCTAGTCTTGACTCTGGAAACCAGTCTTGAATTGGCCAAACAAATTTCCGATGCCGGACCCATTGCTATTCGAGCTGCAATCAGCGCGCTTTCGTACAGTTGTGAGGCGGTGGAGAATGCCGCTTACGAGTCTGTTCTGAAGACGAAGGACCGAATGGCTGCCCTTACCGCATTCAGTGAGAAGCGCAAGCCTATGCTGGTCGGCGAATGA", "translation": "MDRSFTVETPPFEVEISHWDRILPPTHSKRILCFSLPEDTDKQKVVDYLHIAFHHTIQRLPLLAGSVVPFSSEQGGRPWLRNIIPEGGAQLIVKDLSEELSFSALAKANFSQHLLNTEQLCPLPEVGYFKNERVDVCRFQANFIQGGLLLVVSIIHNAADGRGVTEVIKIFANELNKAQSGETNYPLEPRPDVYRTDRTKLVSGHGVPGSIENHAAWTSDPANAHAQIHNVENSCRTFRISVKALNELKDSLSASARGPDEWFSTNDAISAFIWRSLMLARHRAGILNADAETYVAQPVDCRGHLKIPMPYFGNVIYMTKSSVLLSDLTDFESGLAVAARALRTDLKAVTGEKFRDLIGYAERTALDTHTRLNILEAMSTSGIILTSLFKMDLHGMNFGPIFGDGHIKALRLPARGTQAGAVIVLPRVPDGSCEFMLTEQESTIKCLLEDEYFSRFTNDADTIDTPHDEVAAPVPQLPVTSQEVAVPIDSAPPVAEPVTVEPTPEIDSVTIKATTTDVEPIAIKAISDAESVTIGITTTEVDSVDTEPTSPVSEPTTVESVPGEPITAHAADTEVESVTTETTASEVQSLTTNLKEWHLVPAADIATPSTLISTRVEAPQVGTIKIIQLNRPAAKNALSVQMVSELSREIEEIHHERHMGGTRALIIASAVDGVFCAGADLKERKNMSLPETQAFLTSLRALFSRLAALPIPTIACISGRALGGGLELALCCHLRVFSTDAVVALPETRLAIIPGAGGTYRLPNIVGMSNALDMILTGRNVSANEASKMGLCNRLLGEDLPEDTPSATKLVLTLETSLELAKQISDAGPIAIRAAISALSYSCEAVENAAYESVLKTKDRMAALTAFSEKRKPMLVGE"}, "identity": 0.5723905723905723, "similarity": 0.6947250280583613}, "436ab097-8059-418f-b2c5-1308b2f4127f": {"uid": "436ab097-8059-418f-b2c5-1308b2f4127f", "query": {"uid": "eff0a571-fc56-4881-9779-729bf21f75ea", "label": "KAI1855116.1", "names": {"protein_id": "KAI1855116.1", "cluster_role": "intermediate"}, "start": 9965, "end": 11891, "strand": -1, "sequence": "ATGACAGGCAAATCTTCACCTCCACCGTCAGACGCAAACACGTCTGGCCATGAAGGGTTTTCCCAACCCGAGAAGGCCAACGGCGTGGTTGGGGATGCTTCGAACGAAGGGACAGAAGAAAAATCGCAATCACCATCGCCCAAGGCAGTGTCACAGGCTGCTGGCCCTCCGGCAGTTTCATATCCCGGCCCATTGATGGGAAGTTTATTCACGATTTCCCTGCTTCTGGCTCAGTTTCTTGTCGCTCTTGATATGGTCCGTTCCACCTCTCCACGTTCTTCCCACTCTACGTAACCCAAAATTGACATGCTACCCGGCGCAGAGTATTATCACGACTGCCATCCCCACTATATCGAGCGAGTTCCACAGTGTTGACCAGATTGGATGGTATGGCTCTGCGTTCTTTTTGTGTCTGGCGACATTCCAGGCATTTTGGGGGAGGGCGTACAAGTATTTCTCGCTCAAGATTGCCTTCTTGACGTGTATTGGCATATTCGAGCTCGGAAGTTTGATAGCCGCATTATCACCCACCAGCGCGGCGCTCATCGTCGGGCGAGCGATCCAGGGGGTGGGTGGCGCTGGTATCACGAGCGGATGCTTCACGATTCTAGCTTTCATCACTCCACCTAAACGTCTACACGCCATCTTTGGTCTCTCATCCACAGTGTGGAGTTTGTCGTCGGTCCTGGGTCCTGTACTTGGCGGGCTGTTTACGCAATACTTGACGTGGAGATGGTGTTTCTGGATTAATCTTCCTATCGGCGGGGCCGCCTTCCTCGTTCTTCTGCTTCTGTTCAAGACGCCGGCTCATTCCCGTGTCGCTCATGCAACTGGGAAAGAAATACCATCTCTCTTTGACATCCCGGGAATGGTCATCTTGGTCCCCTCTGTTGTGTGTCTCCTGTTGGTTTTAGAGGAAGGAGGTCTCACGCGACCGTGGAATAGTGGATTCTCCATTGGGCTGATCATTGGCTCTATTTTGATAGCCATGATCTTTGCAGCGTGGGAATGGAAACAAGGGGAGAAAGCAATGCTTGTTCCTCGCATTTTGAGGCGCCGAACTATCCTTGTTCTTGCCCTTTTTAACCTGACCGCCCAAGGTGGTGGCTTTGCGCGGACATACAACCTCCCTATATACTTCCAGGCTGGGCAAGGAGTATCGCCATCCGAGTCTGGTGTTCGTACATTACCTACAGTGCTCACGACTTGTAAGTCACCCAACTTTCCAGTATCGGAAGATCGAGCCGGCTAACCGATTCTGCAAATCAGCCATCATCAGTTTTGCTTCATCCATACTAGTTGGAAAGATGGGTTACTATAAGGTTTATCTCATGGTCGGTGCCATCTTTGTCACTGTTGGCTCCGGCATGATCTACACGCTTGTGCCCGAATCCACGGCAGGAGAATACATCGGTTACCAGGTTCTGGCTGCCATTGGCTCTGGTCTGGTGATCCAGTTGAATGTTCTTGTGGCGCAGGCTATATCCCCGCGAGTGGACATAGCTGTAACCGTTGCAATTGTACTTTGTAAGAAAGATAAACTCCTAAATCCTTCATGAATTATGCTAACTGCTTCGATCCGCAGTTTTCCAATTTCTCGGCGGTACCATCGGTGTCTCTGCGGCAATAAACATCATGAACAATGTTATAGTCACCTCGCTGCCCAACGATAATCCAAGAGTAACACCAGCTACGGTGCTTACTGCTGGTGCAGGTTCGCTTCGTCAAGCTTTCCCAGACCCGGATGATCTTTCCACTGTGGTTGGCGCGTATATGAATGGTCTTAGAGCGGCTTGGATTTGGAGTATCGCACTCTCTGGTATAGCATTTATCATCTCACTGGGGGCAGAATGGAAAAGCGTGCGCCAAGCAGACGTCAAGAAGAGAAATGAAGCCAAGGCAGCAGCGAAGGCAGCCTCCCCTTAG", "translation": "MTGKSSPPPSDANTSGHEGFSQPEKANGVVGDASNEGTEEKSQSPSPKAVSQAAGPPAVSYPGPLMGSLFTISLLLAQFLVALDMSIITTAIPTISSEFHSVDQIGWYGSAFFLCLATFQAFWGRAYKYFSLKIAFLTCIGIFELGSLIAALSPTSAALIVGRAIQGVGGAGITSGCFTILAFITPPKRLHAIFGLSSTVWSLSSVLGPVLGGLFTQYLTWRWCFWINLPIGGAAFLVLLLLFKTPAHSRVAHATGKEIPSLFDIPGMVILVPSVVCLLLVLEEGGLTRPWNSGFSIGLIIGSILIAMIFAAWEWKQGEKAMLVPRILRRRTILVLALFNLTAQGGGFARTYNLPIYFQAGQGVSPSESGVRTLPTVLTTSIISFASSILVGKMGYYKVYLMVGAIFVTVGSGMIYTLVPESTAGEYIGYQVLAAIGSGLVIQLNVLVAQAISPRVDIAVTVAIVLFFQFLGGTIGVSAAINIMNNVIVTSLPNDNPRVTPATVLTAGAGSLRQAFPDPDDLSTVVGAYMNGLRAAWIWSIALSGIAFIISLGAEWKSVRQADVKKRNEAKAAAKAASP"}, "target": {"uid": "2f823874-40cb-4bff-8951-1b5bc25fd9c6", "label": "KAJ5724473.1", "names": {"protein_id": "KAJ5724473.1", "cluster_role": "intermediate"}, "start": 25616, "end": 27519, "strand": 1, "sequence": "ATGGCTGAAGTAAAAGATCCATCTCGGGAGTCGCTGCCCACTTCGAGTAGCCCGGAACCTGTCGCCGGGTCTGAAGAGTCGAAAGATGTATCGATAAGCAATACTTCGAGTGAGGATGAGAAGAAAGAGGCCCCTCCAGCAGGGCCTCCTGCTGTGGAGTATCCAGGGACCATCAAGAGCATTGTGCTCACTGTCGCCTTGCTGCTGGCCATGTTTCTGGTCGCTTTGGACATGGTAAGGACTACGCCTTTTTAATGGGACTGTGCAATGAAGAAGCTAATTAAGTCTTTCTCAGAGCATCATCACCACCGCTATTCCCACTATCACAGCTGAATTCCATAGTGAAGATCAGATGGGATGGTACGGATCTGCCTTCTTCCTTTGCTTGGCCAGTTTCCAGGCCTTTTGGGGGAAAGCGTACAAGTATTTCCCAATCAAGATTGCCTTTTTAACCGCCATCGGCATTTTTGAGCTGGGAAGTCTGGTGGCCGCCCTCTCACCCAACAGCCCGGCCTTGATCGTCGGTCGTGCCATTCAAGGTGTCGGTGGCGCCGGTGTTACCGGTGGCTGCTACACAGTTATCGCCTTCATCACTCGTCCGAAGTACCTACACGCCGTTTTTGGTCTCACTAGTGCTGTATTCAGCGTGTCTTCCGTGCTGGGCCCCATCTTGAGTGGTGTATTCACCCAATATGCGACATGGCGATGGTGCTTCTGGGTGAACTTGCCCATTGGAGGTCTCGCAGCGATTGTTTTGGTGCTGCTTTTGAAGATGCCTCCTCATTCTCGTGTTGCGCATGCCAAACTGAAGGAGCTCCCCTTCCTCTTCGATATCCCGGGAATGACCCTCACGGTGTGTGGGTTGGTGTGTCTGCTCTTGGTACTGGAGAATGGTGGTGTCACCAAGTCCTGGAACAGCGGTTATTGCATCGGACTTCTTATTGCATTCATCCTGATCACTATGTTGCTCATCGCGCTGGAATGGAAGCAAGGTGAAAAGGCCATGATTATCCCTCGGATCATCAAGCGCCGAACCATTCTCGTCCTCGCGCTTTTCAACTTGACTGCACAGGGCTCTGGATTCGCTCGTATCTATAACCTTCCCATTTACTTCCAGGCCGCACAAGGCCAGTCGCCATCAGAGTCGGGCATTCGGACACTGCCTACGGTGTTGACAACCTGTGAGTAGCCCTAGTCGTTACTACTATTTACCTGTCTCTTTCTTGATTTGTCAGATCTAACGCAGCTTTTAAACAGCCATATTCAGTTTCGTTGGATCCCTTGCAGTCGGCAAGGTGGGCTACTACCAGCCGTTCCTCATGTTGGGTTCTATGTTTGTCACAGTAGGATCTGCTATGATCTACACCCTTGAGCCCAGCTCTGGGGCAGGAAAATACATCGGCTATCAGGTGCTTGCCTCGATTGGATCGGGGCTTATCATCCAGCTCAATGTCATTGTGGCCCAGGCAATTTCCAAGCGGGTGGACATGTCTGTCACCGTTGCCTCCGTTTTATGTGAGTCATGCTGTCACCAGCCCTCTTTTGCGTCTTTGGCCAAATTTACTGACGAGAACTCTCACTCCTTCAGTCTTCCAATTCGTTGGCGGTACCATCGGTGTTTCAGCCTCAACGAATATCATGAACAACGTCCTCATTTCCTCGCTGCCGACAAATAACCCGAATATCTCTGCCTCTGCTGTTCTTAACGCTGGTTCAACCGGTCTTGCCAAGGCATTCCCGAATGCTGCGGATCTCAAGATCGTTGTTCACGCTTACATGAAAGGACTTAAAGCTGCCTGGATTTGGAGTATCGCCCTGGCCGGAGTGGCCTTCTTGGTCGCCCTCGCTGCAGAGCACAAGAGTGTCCGTTTGGAAGATGTTAAAAAGAGAGCCGAGAAGAAAG", "translation": "MAEVKDPSRESLPTSSSPEPVAGSEESKDVSISNTSSEDEKKEAPPAGPPAVEYPGTIKSIVLTVALLLAMFLVALDMSIITTAIPTITAEFHSEDQMGWYGSAFFLCLASFQAFWGKAYKYFPIKIAFLTAIGIFELGSLVAALSPNSPALIVGRAIQGVGGAGVTGGCYTVIAFITRPKYLHAVFGLTSAVFSVSSVLGPILSGVFTQYATWRWCFWVNLPIGGLAAIVLVLLLKMPPHSRVAHAKLKELPFLFDIPGMTLTVCGLVCLLLVLENGGVTKSWNSGYCIGLLIAFILITMLLIALEWKQGEKAMIIPRIIKRRTILVLALFNLTAQGSGFARIYNLPIYFQAAQGQSPSESGIRTLPTVLTTSIFSFVGSLAVGKVGYYQPFLMLGSMFVTVGSAMIYTLEPSSGAGKYIGYQVLASIGSGLIIQLNVIVAQAISKRVDMSVTVASVLFFQFVGGTIGVSASTNIMNNVLISSLPTNNPNISASAVLNAGSTGLAKAFPNAADLKIVVHAYMKGLKAAWIWSIALAGVAFLVALAAEHKSVRLEDVKKRAEKKAASEAATP"}, "identity": 0.6706484641638225, "similarity": 0.78839590443686}, "74805d7e-88e0-44a2-b948-d8fc9171e25c": {"uid": "74805d7e-88e0-44a2-b948-d8fc9171e25c", "query": {"uid": "7de5ed3a-def9-4e30-bef5-16a67bd4c64f", "label": "KAI1855118.1", "names": {"protein_id": "KAI1855118.1", "cluster_role": "hit_required"}, "start": 15022, "end": 16048, "strand": -1, "sequence": "ATGCCTTCCGCCACTAGCACGTCCTCGTTCTATCTCCCACTTGTCGACATCTCGCCATTTTTAGAAGATAGTCAGTCTCCTGCAGCTCAAAAGGTAGTCAAGGACGTGACAGCGGCCTGCAAATCTACTGGGTTCTTCCAGATCAGGGGCCACGGGGTCCCAGCCCAGCTCCGCAGGGCCCTTTTCGAAGCGTCCAGGAATTTCTTCGCGCTCCCCCTCGGAGAAAAGATAAAACTCGATGCACGAAAGAATGTAGGGTTCCGGGGCTACGATGTCATGGAGTCGCAGTCTTACGAGCCGGGTGCCGATGCCGGGCTGGACGTCGTGCGCGACATGAAGGAGGGTTTCTTCGCATCCACAGACTTTCCGCTTGACCATCCCCGCGTGAAGAGCGGTCGCTTCCTCCAGGGCCCCAATGTCTGGCCCGCACCAGAGCTCATCGCGCATGAACAATTCGGTGCTGTCATCGAAGACTACCGCCGAGAGATGCTGCGCTTGTCCCGTGTGGTCCTAGACCTCATTGCAGCGACATTGCCTTATGGGCCTCATGTGTTTGACGAGCTTTTATCTGACGATCCAATGTGCCTGGTACGCCTGCTACACTACCCACCGGATCCACCGACAAACGGGAAGGCAGGCAAGAACCAGCTTGGAAGTGGAGAGCATACAGACTTCGGCATTATCACCCTCTTGCTCCAGGACGATCATCCCGGCTTGGAGGTTCTTGATGAAGAGACGGGTGCCTGGGTCGGAGTACCGCCTCAGGAGGATGTTTACATCGTCAACATAGCCGATATGATGTCCATGCTCACAGCAGGAGACTATAAGAGCAGTGTGCACCGTGTCAGAAATCAAGGGGAGGAAGATAGGTATAGTGTAGTGTTCTTTTTCGACGGCAAACTGGACTATAAACTGAAAAGACTGGATGGTCACGATGACGTCGATGAAGCCGGCCGTCATATCCCTACTGTCGAAGAACATGCGGCAATCCGTATGACGGGTAGCTACCGCACCGTCGTAGCATAA", "translation": "MPSATSTSSFYLPLVDISPFLEDSQSPAAQKVVKDVTAACKSTGFFQIRGHGVPAQLRRALFEASRNFFALPLGEKIKLDARKNVGFRGYDVMESQSYEPGADAGLDVVRDMKEGFFASTDFPLDHPRVKSGRFLQGPNVWPAPELIAHEQFGAVIEDYRREMLRLSRVVLDLIAATLPYGPHVFDELLSDDPMCLVRLLHYPPDPPTNGKAGKNQLGSGEHTDFGIITLLLQDDHPGLEVLDEETGAWVGVPPQEDVYIVNIADMMSMLTAGDYKSSVHRVRNQGEEDRYSVVFFFDGKLDYKLKRLDGHDDVDEAGRHIPTVEEHAAIRMTGSYRTVVA"}, "target": {"uid": "ebf2f289-1bd5-4e4f-95fd-f967c48d54a5", "label": "KAJ5724469.1", "names": {"protein_id": "KAJ5724469.1", "cluster_role": "hit_required"}, "start": 14821, "end": 15847, "strand": 1, "sequence": "ATGCCTTCTCTGGCCAAGCCATCGTTTTACCTTCCCCTCGTGGATATCACGCCATTCCTGGAAGATCCTCATGGACCTGCCGCTCAGGAAGTCATCGACTCTGTGCGTGAAGCATGTAGATCAACTGGTTTCTTCCAGGTCAAGGGCCATAAGGTCCCTCTCAGTCTGCAAAAGTCGATCTTTGAGGCTTCCGCTCGGTTCTTTGACCTTCCACTGAAGACCAAACTCGAACTTGATAGCCGGAAGAACCCTGGATTCCGAGGCTACGATGTGCAAGAGACTCAATCCTATGAGCTCGAGTTTGGAGCCGTTGAGGAGGCTGATGCGCTGAGAGACATCAAAGAAGGCTTCTTCACTTCGACTGATCTACCTCCCGATCACCCCCATGTGGCAAACGGTCGCTTCCTGCAGGGTGCCAACGTCTGGCCCAAGCTCGATCAGCTCGCGCCCGAGGAGTTCAAACTGGTCCTGGAAGAGTACTATGCGGAGATGGAGCGATTGTCTCATGTGATGCTGTCGCTGTTTGCCGCAACACTACCCTACGGGCCAAATGTCTTCGATGGACTCGAGGATGATGATCCAATGTCTCTGCTCCGACTTCTTCATTATCCTCGAGGCGTGGAGAAAGAAGACGGGAAGAAGCTTCAGCTCGGTGCTGGTGAGCACACTGATTTCGGTACCTTCACACTTCTGTTGCAGGACGACCATCCTGGTTTGGAAGTTCAGGACAGCGTGACAGGCGAGTGGCACGGAGTACCCCCTCAAGAAGATGTCTTCATTGTCAATGTGGCCGACATTCTATCTGTCATGACCGATGGAGAATACAAGAGCAGCGTACACCGAGTGTGGAATAGGAAGAGCAATGACCGCTACAGTATTGTTTTCTTCTATGATGGCAACCTGGACTACAAAGTGAAATCGCTCAATAGTTCTGAGCAAGATGGAGGCGAGGAAGTGGATGTGCCTACTATTGAAGAACATGTACGATCGCGCCTGACAGCCAGCTACGGTATTGAAAAGAAATAG", "translation": "MPSLAKPSFYLPLVDITPFLEDPHGPAAQEVIDSVREACRSTGFFQVKGHKVPLSLQKSIFEASARFFDLPLKTKLELDSRKNPGFRGYDVQETQSYELEFGAVEEADALRDIKEGFFTSTDLPPDHPHVANGRFLQGANVWPKLDQLAPEEFKLVLEEYYAEMERLSHVMLSLFAATLPYGPNVFDGLEDDDPMSLLRLLHYPRGVEKEDGKKLQLGAGEHTDFGTFTLLLQDDHPGLEVQDSVTGEWHGVPPQEDVFIVNVADILSVMTDGEYKSSVHRVWNRKSNDRYSIVFFYDGNLDYKVKSLNSSEQDGGEEVDVPTIEEHVRSRLTASYGIEKK"}, "identity": 0.6045845272206304, "similarity": 0.7077363896848138}, "ecf4375f-3dd1-403c-934a-baedc48b1883": {"uid": "ecf4375f-3dd1-403c-934a-baedc48b1883", "query": {"uid": "e50c2430-283a-4bae-84ba-b14f9b576e7e", "label": "KAI1855119.1", "names": {"protein_id": "KAI1855119.1", "cluster_role": "hit_required"}, "start": 16624, "end": 17434, "strand": 1, "sequence": "ATGAAACCACCGGCGGTCGACGACCCAACTCTCCATTTGCCTCGAATCCTGTGCCTTCATGGAGGTGGCACCAACGCCCGAATATTTCGAGCTCAATGTCGAAAGCTCATTCCCCAGCTAGAATCTGACTACCGCTTGGTCTTTGCCCAAGCCCCGTTTCCCAGCCAAGCAGGGTCCGATGTCCTTTCTGTCTACAGTGAATGGGGGCCTTTTCGACGCTGGCTCCGCTGGCGACCCGACCATCCGTTGATCGAGCCCGAAGTCATCATGAGAGAGATTGACAGTGCTTTAGAGGATTGCATGCACCAAGATGACAAGTGCGGAGCCACAGGAGAATGGATTGCGCTTCTTGGCTTCAGCCAAGGCGCCAAAGTTTCTGCGAGCCTCCTGTACAGACAACAAGTCCGTGAAGGAGTTCTGGGCAGACGAATGGCAGGAGTGCGCTTCCGATTTGGCATTCTCATCGCCGGGCGGGCACCTCTCATCGCCCTCGACCCTGACAGAACATTGTGCCCTTCCCTGCCTGACGCGACGCAAATAACGGACCTTATTGAAGATGCCGAGGCGCAGGCGTACCATAATGATGGTCATATCCTGCGAATACCCACTTTGCACGTTCATGGGCGCCTTGATAAGGGATTGCACCAACACAGGAGGCTCTTCGAAGAGTTCTGCCACCCTGCTAGCAGACGCTTGGTTGAATGGGATGGCGACCATCGCTTGCCACTGAAATTCAACGATGTATCGCTTGTAGTCAGCCAAATTCGTGAGATAGCGAAGCAAGACATTTTCAACTTAAACACAATATAA", "translation": "MKPPAVDDPTLHLPRILCLHGGGTNARIFRAQCRKLIPQLESDYRLVFAQAPFPSQAGSDVLSVYSEWGPFRRWLRWRPDHPLIEPEVIMREIDSALEDCMHQDDKCGATGEWIALLGFSQGAKVSASLLYRQQVREGVLGRRMAGVRFRFGILIAGRAPLIALDPDRTLCPSLPDATQITDLIEDAEAQAYHNDGHILRIPTLHVHGRLDKGLHQHRRLFEEFCHPASRRLVEWDGDHRLPLKFNDVSLVVSQIREIAKQDIFNLNTI"}, "target": {"uid": "b5d3f6f3-0995-44d7-9890-c3ed2de68fd7", "label": "KAJ5724468.1", "names": {"protein_id": "KAJ5724468.1", "cluster_role": "hit_required"}, "start": 13257, "end": 14061, "strand": -1, "sequence": "ATGAACACAACACACGCGCTAGACGACTCGACCATTCATCTACCACGGATACTATGTCTTCATGGTGGTGGCACAAACGCCCGAATTTTCCGAGCTCAATGCCGAGGACTGATTGCTGAACTAAAGTCGGAGTATCGCCTTGTATTCGCCGAAGCTCCATTTTCATCACAAGCTGGCTCAGACGTTCTATCAGTCTACAGTCAATGGGGTCCTTTCCGGCGATGGCTTCGATGGCGACCAGAGCACCCAGTCATTTCACCAGAAGATGCTGTCCAAGAGATTGACAGATGTCTAGAACAGGCCATGCGTCAAGATGATCTTGCTGGAGCTACCGGAGAGTGGATTGGCCTCTTGGGATTCAGCCAAGGTGCCAAAGTCTCTGCCAGCCTTCTCTATCGACAACAGAGCTGGGAACAGCTGTTTGGCACACGACCAGAGGGTGTTAACTTACGTTTTGGGATTCTACTAGCGGGCCAAGCACCTTTCATATCAATGGATTCTGACTTGATATTGGATCCGCCACTACCGGACGCCTCTCAAATCACTGATCTCAAAGATATTGAGCGAGAATTATATTATGGGAAGGGTCATGTATTGCAAATTCCTACACTTCACGTCCATGGATTGCGAGATAAGGGACTGGATCATCACCGAAAACTGTTTGAGGACTTTTGCGCTCCGCAAACCCGGAGACTGATTGAATGGGATGGGGATCATCGAGTGCCTCTTAAGCTGAGGGATGTCTCACTTGTCGCCTACCGGATCCGCGAGCTTGCAAAGGAGACGGGCACTTCATATAGATAG", "translation": "MNTTHALDDSTIHLPRILCLHGGGTNARIFRAQCRGLIAELKSEYRLVFAEAPFSSQAGSDVLSVYSQWGPFRRWLRWRPEHPVISPEDAVQEIDRCLEQAMRQDDLAGATGEWIGLLGFSQGAKVSASLLYRQQSWEQLFGTRPEGVNLRFGILLAGQAPFISMDSDLILDPPLPDASQITDLKDIERELYYGKGHVLQIPTLHVHGLRDKGLDHHRKLFEDFCAPQTRRLIEWDGDHRVPLKLRDVSLVAYRIRELAKETGTSYR"}, "identity": 0.674074074074074, "similarity": 0.774074074074074}, "17ca3681-e74e-450e-834c-d806e9d006ab": {"uid": "17ca3681-e74e-450e-834c-d806e9d006ab", "query": {"uid": "cba56a65-6079-467c-a245-f66aca515ed9", "label": "KAI1855120.1", "names": {"protein_id": "KAI1855120.1", "cluster_role": "hit_required"}, "start": 18381, "end": 26271, "strand": 1, "sequence": "ATGGGTGTTGCGCATCGTGAATCCCAACACGGCTCTAGAGTCTTTCTATTTGGGTCAGAAACTTCGTTACTCGACAGCGGCTTGCCCCAGAAGCTGTGCAACCAACTCCACGAGGTATCCAGCTATGAATGGATTCTGGAGGCTGTAGATGGTCTCCCCACACTGTGGGCCGCTGCTGTCAAGGTTGTGCCTGAATTGCAACAGTCCAACGTCGAAGGGCACCTAGAGGCTCTACGTACAAGTCTGAAAACCGGAGTCTTTTCCGGAGCTCTGTTCCCGGCCCCCAATGTGATACTGATCCCACTATCAATCATTGTCCACCTGACACAATACTCTGAATACTTGAGAGCGACCCTGCCCGGCTTGGCTGATACAGATCAGTTGCCTTCTTCTTTCACAGACGAATCGGAGACTCTGGGGTTAAGTACCGGTTTACTGAGCGCTATCGCTGTCTCCTGTTCGAGAAGCTTGGCTGAGCTTCACCAGCATGGAGCCGTGGCCGTAGGACTCGGGATGCTTATTGGAGCACTGGTTGACGCCCAAGATTTTTCAGCTGGCCAAGACGGAGGATCAATGACACTTTCAGTCGACTTGAGTAGTCAGGAGCCTGTTTTGGGGTTGAACAAGGTGCTCGAACAATTTCCAGAGGTTTGTCGAATTTCCCCATCAAAAGTCCCGTGCAGTCTGCTAACACTTATGGAGACATACAATTCCATTATCCTGAGGGATGATGAGTCACTATTGGTGACTCCAAAACACACTGGTCAAGTCCTCATCGGACAGCTCAAGGCAGCTGGTATTCGAGTTCGCAAAACGACGCAATCTGGGAGGCTTCATTGGCCAGGGAATCATGAGGTTGCCAGAGCTGTTGTTGAAATATGCGATCGAAATCCTAAGCTACAGTTCATTGGTCCAAAAGAGATGGCCATGCCTGTTAGACTGGACTCTGGGGGCCATTATATCTCTAATGGCACTCTCCATGATATTGCAGTCCAGCATATCTTGCTCAAAAAGTCTGAATGGCCGAAGACATTTGGCCTTCTTGATTTATCCCTCCAGGCGGAAATCAACACCTCGATTATCCACTTTGGAGAAGACCATTGCATCCCATATGCCTTGGCGGAAAAGTTGGGGTCTCGGTTGATTCAAATCACAGATGTTGACTTGTCGGCTCCCAAAATTCAGAAGGCGCCAAGTGATGGCTCTGAACCGATCCTGCACAATTTACCTGATGATCGCATCGCAGTTATTGGAATGGCATGCCACGTTCCGGGGGCTGAGGATCTCCAAGAATATTGGGATATAATCTCACGCGGTTTATCGCAACACCGTGAAGTCCCGTCTGACCGCTTCAACATGCAGACTCCCTTCAGAGAGTCCGACCCTAATCGCAAATGGTATGGAAACTTTCTGCAAAACTATGATGCGTTCGACCATAAGTTTTTCAAGAAGAGCCCACGAGAAATGGCCTCCACGGACCCCCAACACCGGTTAATCTTGAAACTGGCGTACCAAGCTGTCGAACAGTCAGGATATTTTGGGGTTCCTGATTTTGATAAACACATCGGATGTTACGTTGGTGTCGGGAACAACGACTATGACAGGAACATTTCCTGCTATCCGGCGAACGCCTATACTGCTACGGGCAACCTGAAAAGCTTCATTGCTGGCAAAGTCAGCCACTACTTTGGTTGGACCGGCCCCAGTTTGACCGTGGACTCTGCTTGTTCATCCTCGGGTGTGGCAGTCCATCAGGCCTGCCGCGCCATTCTCAATGGTGAGTGCACAAGTGCACTTGCAGGTGGGGTGAATGTCTTCACCAACCCGGAATGGTTTCATAACCTGGCCGGCGCCTACTTCTTGAGCCCTACTGGCCAGTGCAAACCTTTCGATGCTTCCAGCGATGGATACTGCAGAGGAGAAGGTGCCGGGGTGGTCTTCCTCAAGAAACTCTCCTCGGCTGTCTCCGACGGTGACCAGATTCTTGGTGTGATAGCCAGCACCGGAGCATACCAAAATCAAAATTGCACCACCATCACAGCACCGAGCGCTACATCACTGGCAGAGTTGTTCAAAGATGTTGTTCGCCAAGCTAAGCTCGAGCCAAGCGCCATATCCGTCGTCGAAGCGCACGGAACAGGGACTCCGGTTGGTGACCCAGCTGAATACGATGGGGTTAGGAGAGTTCTGGGTGGTTCGATTCGCTCCGACACACTCTCTTTGACAGCTGTGAAAGGCATATTGGGACATACGGAGTTTGCTTCCGGCATATTGTCTCTGTTGAAAGTGCTTCTCATGGTGAATGAAGGTTATGTTCCACCTCAGCCTGGCTTCAACACCATCAACCCGCTGCTCAACGCGCGAGCTGAGGATCTGATAGAAATACCAAAGGCTCTCAAAACATGGGATGTTAGCTTCCGTGCCGCTCTGGTGAACAACTACGGTGCTTCTGGCTCCAACGTTTCTATGGTAGTCACAGAAGCACCAAATTGGCCTCGTCGGATATCGCCCAAAAGCTCTGTCCAAATTACCAGCGCTGGCAATAGCTTCCCATTCTGGCTTTCCGGATCAGATACGCAGAGCCTTCGGTCATACAGTACGAAGCTCAGATACTTCCTACAGAAGAATGCCAACTCACCGAAGCTCTTGAGCTTGGCCAATTTGTCTTTCCAGCTCTCACGGCAATCGAATCGCTCCCTTCCACAGGCTTTAGTATTCAAAGCCACATCTGTGGCCGACTTGGAACAGAAACTCATATCATTCGAGAATGGAGACAATAGCATCGCAGCAAATCCGCGCCCCTCTGCGCGACCAGTGATTTTGTGCTTTGGTGGTCAAATCTCATCATTTATCGGCCTTGACCAAGAGCTTTACCATCGTGTAGGCGTCTTGAGAAGTCATCTGGACCACTGCGACGCAATGTGCCAGTCACTTGGTTTCGGAAGTATATACCCATGGATCTTCCAAAAGTCTGCCATCGATGACATTACCAAGCTTCAAACTGCCCTATTCGCAACGCAGTACTCATGTGCAATGGCATGGATTGATTCTGGGGTTGAGGTCGCCGCAGTGGTTGGTCACAGTTTCGGTGAATTGACGGCCTTATGCATTGCTGGAGTGTGCTCTCTAAAAGATGCCCTCGGAGTGATTGCTGGGCGTGCGACACTCATTCGGGATGGCTGGGGCCCCGACAAAGGGGCCATGCTAGCCGTAGAGTCCGATCTTGCTGATGTGGAAGCTTTGATCTCCAAGGCAAATGTGAATTTCCAAGGGACTGGAAGTGTTTCTATTGCATGCTATAATGGTCCCAGGTCCTTTACTCTCGCTGGTACCACGGACATTGTCAACTTCACCGAAGACCTTGCGAAAAGTGACCCAGCCTTCTCTGGATTCAGAATGAAAAGGCTCAATGTCACACATGCCTTTCACTCAGCCGCAGTCGATCCATTGATGGGTGATCTTAAGACCATAGGCCGAGGCATCACTTTCCGACAACCAACAATCGCAGTCGAGCGATCGACTGAGACTGGAGCTTTTGCAAAATTCGACTCCGAATTCCTAGCTCGACACATGAGGGATCCGGTTTACTTTGACCACGCTGTCCACAGGTTGGCCAAGGAACGCCCAAGCGCCATTTGGCTCGAGGCTGGGTCAAACTCTACGATCACGACAATGGCGAGTCGTGCGCTGGGGAAGGCTGCTTCTTCGCATCATTTCCAATCTATCAACATCACTTCTGAAGGATCACTTTCGTTGCTTGCTGACGCTACAGCCAGTCTTTGGAAAGCCGGCTTGAACGTGACTTTCTGGGCACATCACTCCAAGCAAGTCTCTGACTACACACCACTTCTACTACCCCCATATCAGTTCGAGCAATCTAGGCACTGGCTAGATCTGAAAGAAGTTCCTCAACTTGAGGTTCCCGTTACTGAGCTGGTGATGCCAGATGAAACTCCCAAAACCCTCACAGTCTTCCTCGGTAACCAGGATCAGTCGTCTTCGTCTGCTCGATTCCGAGTCAACACAGCGCATGAGAAGTTTGAGATCCCGACCAAGGCTTATAACCTGGCCGATCTTGGCGCAGTAACCCCAGGGTCATCCCAATTAGAATTTGTTCTGGACGCTTTGAGCAATTTAAGACCAGACTACAAAGACATCGGCCTCCAACCTGAAATCCGCGGGATACTTTACCACAATATCCTGGTTCACGACGCATCTCTGATCCTATATATCGATATTACTGCCAAGGATCATGAGGGCCTAACTTGGGACTGGGTACTTCATGGGACAGGCACTTCAGGCGCTACTACAGATTACAGCTCGGGCACGGTCATGTTCCGACTTGCCAATGATCATCAGTTGCAAGATCACTATGCTAGTCTTACGCGGCTTAGTGGCAGAAAACAATGTTTGCGTCTTTTGCAGGGTAATGATGCAGACGATGTTCTGCAGGGCCCGAACATCTACCGAGCTTTCAAGCAAGTCATCAACTATCAAGACCCACTGCGACTCGTCACCAAGATTTCTGGAAAAGACAACGAAACCGCGGGCCGAGTCACTGCAGTTCAAAATGAGGGACCATGGATCAATTCGATTCTCACGGAGTCTTTGTTTCAAGTCCCTAGCATATCCATCAACCTCATGGGTCACACCTCCGAACCATCCGAGACCGGCATATTCATCTGCGACAAGATCTCCCAATGGTTGCGTAGTCCAACCAGTAGTGAGACAAGACCGCTACCAGAGGTATGGGAAGTGTTTGCTGTGCAGCACCAACAGTCTGAATCGAGATATGTCAGCGATATATTCGCGTTCAATCCTCGTGATGGATCATTAGTCGAGGTGCTGCTGGGTGCTTCCTTCCAAAGGATGTCCTTCCCAACAATCCGCAGTATCTTGACCGGGGATGTACAATCAGGCGTTCAATCATCCTTCGCAGGTGTTACACCAGACTCGACCCATATCTCCGCTATTCCGTCGCCCAAAATTGTACCCTTACCCATCGTTGCCCCCTCTGCAGCACCCCAAGAGAGGAAAATTGCACCCAGAGTTTCAAAGCCACGCGGGCCAGACGTCACCACAAAGACACGTGAGATGGTATGCAATCTCTCAGGACTGGAACCCGAAGAAATCAAAGATGACTCTGACCTCGTTGAACTCGGCATTGATTCTCTGATGGCTATGGAGCTTGTGCGAGAGGTCGAGGCTGCTTTCAAGTGCACCCTTGAAAATGACCAGCTCATGGAGCTGACGGACTTCAATAGTCTGGTGTTATGCATTCGGTCTACCCTCGGCCTAGCTGCAGAGGAGGGGCTGGAAGAGCGGATTGAAGTTGTTGCTAAAACTAGCGGAACGGCTCCTGGCATATCTAGCGTACCTGGCGCTAGTATCACCCCAAACTCGACGAAATTAGATCGGCCAAATGGGGCTGAGGAGAAAATGAACACTAACGGTAACGGAAGCGCCTGGGACCCAACAACTATACGTAGTGTTTTTGAAGAGATCAAGTGGGCAACCGACGATTCAATCATCGAAGGGCAACTGAACAACTATAGCAACGATGTCATCCCTCGATCCACAGAAATCTGTGTCGCTTACATTGTAGACGGATTTGAGAAGCTTGGCTGCTCGATCCGATCAGCCTCCCCAGGACAACAACTTGAGCGTGTTCAGTACTTGCCAAAGCACGAACGCTATATGAAATTGATGTATGATCTACTTGAGCGCGATGCTCGGTTGATTGACATCGATGGCTCCACTATCACGCGCACATCCGTTCCAGCACCACCGAGGTCTGTGGAAACGTTGGTTCAGGAGTTGCTGCAAGCCGAACCGGTTCACGCAGCTGAGCACCAGCTAACAGCAATCGTCGGGCCAAAGTTCGCAGATCTCATCACGGGAAAGGAGGATGGTGTCCAGGTGATATTTGGCTTGCCTGAAAGCAAGCAGATTGCCTCTGATATGTACTCCAAATCCCCGGTGAACACGGCATGGATCAAACAGATTGGCGGCTTCATCCAACAACTCCTTGAAAACCGCCCGAAGAACGGCGAACCAATCAGGATCTTTGAGATTGGCGCAGGTACCGGAGGCACGACTTCCAGAATGGTGCCTATACTGCATGCCTTGGGAGTTCCGGTCATATACACCATGACAGACATATCTGGATCCATGATCGCAACCGCTCGTAGAAGGTTCAAGCAATATCCCTTCATGGAGTTCAAGGTCCACGACATCGAGTCTGAGCCCGATCCCAAACTTTTGCAAAGCCAGCATATTATCTTGGCCACGAACTGCGTGCATGCGACGCGGAACCTTTCCATCTCATTACGGAACCTCCACCGCATATTGAGACCTGACGGGTTCCTCATGCTGCTCGAGATGACAGAACAGGTTCCATGGGTTGACTTCAGCTTTGGACTGCTGGAAGGCTGGTGGCTCTTCGAAGATGGGCGAGATTACGTGCTCCAGCCTGCTACGTATTGGGAGAAGATACTACAGTCAGTGGGCTATGGTCATATTGACTGGACAGACGGGGAGCTGCCGGAAGCTAAGCTTCAGCGTCTGATAATCGCTTACGCTTCTGGACCCAGGTACGATCATGCGCCAAAGCCTCTCTCTCCACCCGTTGCTTCTCAGATGGAACTTCCTGACACAACTGAACGGCAGGCGGTAATGGATACATATGTCCACAAATACACGAAGGATTTCGAACCAGAGGAGTGCAGTACAATGTCTGGGAGCTCACCAACCCCCAAAAAGTGTGTCATAGTTACTGGCGCGACTGGCAGCCTTGGGGGTCACATTGTCTCCTATCTAGCCCAATGCCCGGAGATTCACCAGGTGGTCTGCCTGAACCGATTAAGTAGCTCCGAAGCAACTTTGCGACAGAAACAGGCACTCGAAATGAGAGGGATTAACCTTGATGCGTCGTCAATGGCCAAGCTCAAGGTGATTGAGACCGACACAAGCAAGCCGTTGCTAGGCCTTTCTCAGGCGACGTACCGCTCTCTAGTGGACACTGCCACGCATATTGTACACAGCGCTTGGCCGATGAGCTTGACACGCCCAATCCGTACCTACGAGATCCAGTTCAAGATTGTGCGGAACCTGATCAATCTTGCCAGCGAAGTTACGGCTCATCGCCCTACCCCATTCAAATTTGGGTTTCAATTCATCTCGTCCAGTGCCGTGGTTGCCAACTACCCACAATGGACTGGAAAGCCGCTGGTTCCAGAGGAGACCATGACGATAGAGTCCATTCCCGCAGGTGGTTATGCCGAAGCCAAGGCCGTTTCGGAGCAAATCCTAGCCAAAACGCTATACCAATATCCAGATCGCTTCCATGTAAGCGCAGTACGTATCGCGCAGATCTCGGGGTCCAATAGCAACGGATACTGGAACCCAACGGAATATATGCCTTTCTTGATCAGGTCTTCTCAGGTACTCAAGATCCTGCCGGACCTGAATGGCACTCTTTCCTGGTATCCTGTTGATGCCGTGGCTGCAACTCTTGGTGACCTCCTATTATCAAACAAGACAGAGGACCTCATCTACCATATCGACAATCCTTCAAGGCAAAACTGGCGAGATATGATGTCGACTATAGCTCACGGGCTAGGGCTCGGAACAGGGCCAGACACCCTCGTGCCCTTTAGAGAGTGGGTAGATCGAGTACGTCAGTTCAAGGGGACGACAGCTCAGAACCCGGCGCTGCAATTGATTGACTTTTTCGATCACTATTTTCTTCCAATGTCTTGTGGCGGGTTGGTATTGGATACGACCAAGTCGAGCAGGCATTCGAAGACGCTCACGGCACAGGGCCCGGTCAGCGAAGATCTGATCTTGAAGTACATCGATTGCTGGAAGCAGTCCGGGTTTCTAGACTAA", "translation": "MGVAHRESQHGSRVFLFGSETSLLDSGLPQKLCNQLHEVSSYEWILEAVDGLPTLWAAAVKVVPELQQSNVEGHLEALRTSLKTGVFSGALFPAPNVILIPLSIIVHLTQYSEYLRATLPGLADTDQLPSSFTDESETLGLSTGLLSAIAVSCSRSLAELHQHGAVAVGLGMLIGALVDAQDFSAGQDGGSMTLSVDLSSQEPVLGLNKVLEQFPETYNSIILRDDESLLVTPKHTGQVLIGQLKAAGIRVRKTTQSGRLHWPGNHEVARAVVEICDRNPKLQFIGPKEMAMPVRLDSGGHYISNGTLHDIAVQHILLKKSEWPKTFGLLDLSLQAEINTSIIHFGEDHCIPYALAEKLGSRLIQITDVDLSAPKIQKAPSDGSEPILHNLPDDRIAVIGMACHVPGAEDLQEYWDIISRGLSQHREVPSDRFNMQTPFRESDPNRKWYGNFLQNYDAFDHKFFKKSPREMASTDPQHRLILKLAYQAVEQSGYFGVPDFDKHIGCYVGVGNNDYDRNISCYPANAYTATGNLKSFIAGKVSHYFGWTGPSLTVDSACSSSGVAVHQACRAILNGECTSALAGGVNVFTNPEWFHNLAGAYFLSPTGQCKPFDASSDGYCRGEGAGVVFLKKLSSAVSDGDQILGVIASTGAYQNQNCTTITAPSATSLAELFKDVVRQAKLEPSAISVVEAHGTGTPVGDPAEYDGVRRVLGGSIRSDTLSLTAVKGILGHTEFASGILSLLKVLLMVNEGYVPPQPGFNTINPLLNARAEDLIEIPKALKTWDVSFRAALVNNYGASGSNVSMVVTEAPNWPRRISPKSSVQITSAGNSFPFWLSGSDTQSLRSYSTKLRYFLQKNANSPKLLSLANLSFQLSRQSNRSLPQALVFKATSVADLEQKLISFENGDNSIAANPRPSARPVILCFGGQISSFIGLDQELYHRVGVLRSHLDHCDAMCQSLGFGSIYPWIFQKSAIDDITKLQTALFATQYSCAMAWIDSGVEVAAVVGHSFGELTALCIAGVCSLKDALGVIAGRATLIRDGWGPDKGAMLAVESDLADVEALISKANVNFQGTGSVSIACYNGPRSFTLAGTTDIVNFTEDLAKSDPAFSGFRMKRLNVTHAFHSAAVDPLMGDLKTIGRGITFRQPTIAVERSTETGAFAKFDSEFLARHMRDPVYFDHAVHRLAKERPSAIWLEAGSNSTITTMASRALGKAASSHHFQSINITSEGSLSLLADATASLWKAGLNVTFWAHHSKQVSDYTPLLLPPYQFEQSRHWLDLKEVPQLEVPVTELVMPDETPKTLTVFLGNQDQSSSSARFRVNTAHEKFEIPTKAYNLADLGAVTPGSSQLEFVLDALSNLRPDYKDIGLQPEIRGILYHNILVHDASLILYIDITAKDHEGLTWDWVLHGTGTSGATTDYSSGTVMFRLANDHQLQDHYASLTRLSGRKQCLRLLQGNDADDVLQGPNIYRAFKQVINYQDPLRLVTKISGKDNETAGRVTAVQNEGPWINSILTESLFQVPSISINLMGHTSEPSETGIFICDKISQWLRSPTSSETRPLPEVWEVFAVQHQQSESRYVSDIFAFNPRDGSLVEVLLGASFQRMSFPTIRSILTGDVQSGVQSSFAGVTPDSTHISAIPSPKIVPLPIVAPSAAPQERKIAPRVSKPRGPDVTTKTREMVCNLSGLEPEEIKDDSDLVELGIDSLMAMELVREVEAAFKCTLENDQLMELTDFNSLVLCIRSTLGLAAEEGLEERIEVVAKTSGTAPGISSVPGASITPNSTKLDRPNGAEEKMNTNGNGSAWDPTTIRSVFEEIKWATDDSIIEGQLNNYSNDVIPRSTEICVAYIVDGFEKLGCSIRSASPGQQLERVQYLPKHERYMKLMYDLLERDARLIDIDGSTITRTSVPAPPRSVETLVQELLQAEPVHAAEHQLTAIVGPKFADLITGKEDGVQVIFGLPESKQIASDMYSKSPVNTAWIKQIGGFIQQLLENRPKNGEPIRIFEIGAGTGGTTSRMVPILHALGVPVIYTMTDISGSMIATARRRFKQYPFMEFKVHDIESEPDPKLLQSQHIILATNCVHATRNLSISLRNLHRILRPDGFLMLLEMTEQVPWVDFSFGLLEGWWLFEDGRDYVLQPATYWEKILQSVGYGHIDWTDGELPEAKLQRLIIAYASGPRYDHAPKPLSPPVASQMELPDTTERQAVMDTYVHKYTKDFEPEECSTMSGSSPTPKKCVIVTGATGSLGGHIVSYLAQCPEIHQVVCLNRLSSSEATLRQKQALEMRGINLDASSMAKLKVIETDTSKPLLGLSQATYRSLVDTATHIVHSAWPMSLTRPIRTYEIQFKIVRNLINLASEVTAHRPTPFKFGFQFISSSAVVANYPQWTGKPLVPEETMTIESIPAGGYAEAKAVSEQILAKTLYQYPDRFHVSAVRIAQISGSNSNGYWNPTEYMPFLIRSSQVLKILPDLNGTLSWYPVDAVAATLGDLLLSNKTEDLIYHIDNPSRQNWRDMMSTIAHGLGLGTGPDTLVPFREWVDRVRQFKGTTAQNPALQLIDFFDHYFLPMSCGGLVLDTTKSSRHSKTLTAQGPVSEDLILKYIDCWKQSGFLD"}, "target": {"uid": "5bf98fe7-80e0-4f0d-9525-6746d1161a1d", "label": "KAJ5724467.1", "names": {"protein_id": "KAJ5724467.1", "cluster_role": "hit_required"}, "start": 4325, "end": 12158, "strand": -1, "sequence": "CTCAACACAACTAGCAACATGCCGTCAGAGTCTGGCCCCCGGGTGAGCCCCAAGGTGTTTTTGTTCGGACCACAGGCATTGGCTTTCGATACCAAGCTCTTTACAACACTTCACAGCCATCTATACGGTAGCTGGGCGTTGGACACCTTATCCCATCTGCCATCTATTTGGGGGAGTCTCGTCAAAGAAGTGCCAAAACTGCAACATGTAGAGGGTGAACGACTATTGCGAGAGTTGCATCAGGGCTTTCAAACAGGCAGCCTACCAGATTCTCTGTTTCCCCTGCCCAATATACTGCTCTCTCCCTTGGTGGTGATTGTTCACTTGACCCAGTATCTCACCTTTGTGAAATCTGCGTTTCCGGGTCTTGCGGATACCGACGAGCTACCCAAATCCGTCACAGAGACTTCAGAGAGTCTTGGGCTATGTACTGGTATTCTGAGCGCCTTTGCTGTGAGCTGTGCCTCCAGTCTAGCCGAGGTTCAGCAATATGGTGCAGTTGCGGTGAGATTATCGATGCTTGCTGGCGCGCTCGTGGACGCTGAGGAGGCATCAACGGACACAGGTAGTCCCGCCACATCCTTCTCCATGTCATGGAATACATCAGAGACTCGTGCCAGTGTGAACGAAGTGTTGGCAAAGTTCCCAGAAGTAAGTCAACTTGAACTTCATGACATATAATATGAAACCACTGATTCATGTGATGTGAACAGGCATATATATCTGTGTTCGTTGATGAAAAGAGGGCCACAGTGACTGCCCCAAGGGGAGCAGCCCCTGCTCTCCTTGATCAACTCAAGTTATCCGGCGCACATGTTACTGAGGTTGCACTGTCTGGTCGCTTCCATTGGCCTCAACATCGCGAGGATGCAAACCAACTAATCGCCTTTTGCGACCGTAACCCCGCATTCCAGTTTCCCGATGCATCTGAAATCGTGTTGCCGACCAAGTTGAGCACTGGAGGCCGTCTCCATGAGATTGCCCTACAAGAGATTCTGATCAAACCTTCCGAATGGTTGAAATTGTTCAGTCTCGTTCATTCATCACATATTGACGCAGGTGGCGCGAATTTTGTTTGCTTTGGCCCAGAAAGATGCGTCCCACCGACGATGTTGCGGAAGCTGGGTCTTCCACTGATTCATATCTCTGACATCGACCTGTCAACATCTTCTCTGCCAAGTACACTCCTTGGACTCGCGTCTGCGTCAAGATTCGAGAATCTACCAGATGATCGGATCGCTGTTATTGGCATGGCTTGTCATGTTCCTGGAGCGGAAGACCTTGACGAGTATTGGAGAATTCTGACACGCGGCCAGTCACAGCACACTGAAGTCCCATTAGACCGCTTCAGTATGAAAACAGCATTCAGAGAGCTCGAGAAGAACCGTAAATGGTACGGGAATTTCATACGAGATTATGACACCTTCGATCACAAATTCTTCAAGAAGAGCGCACGCGAGATGTCGTCTGCCGACCCCCAACATCGATTGGTACTGAAACTTGCATATCAGGCCATCGAACAGTCTGGATATTTCGGAGCTACCAACCACAGCAAGCACATTGGATGTTATATCGGAATCGGAAACAATGATTACGAACATAACATTGCCTGCCACCCAGCAAATGCCTATTCAGCCACGGGTAACCTCCGGAGCTTCGCTGCTGGGAAGGTCAGTCACTATTTCGGGTGGACGGGCCCCAGTTTAACAATTGATACCGCTTGTTCCTCATCCGGTGTTGCTATTCACCAAGCGTGTTGTGCTATTCTGCATGGTGAATGCACAAGCGCCCTTGCGGGTGGAGTCAATGTCCTCACCAGTCCTGAGTGGTTTCAAAACCTAGCTGGTGCCTCCTTTTTTGAGCCCAACGGGACAGTGTAAGCCATTTGATGCAAGAGGAGACGGATATTGCAGAGGAGAGGGCGCTGGCGTTGTCTACCTCAAGCGACTTTCCTCCGCGATTGCAGATGGAGACCAAGTGCTTGGAGTGATCGCGAGCACAAAGGTTTACCAGAACCAGAATTGCACAGCAATCACAGTTCCTAACTCACTGTCTCTGGCAGAACTGTTCGGGGATGTGGTGGAACAGGCACGCCTTGAGCCACAGGCTATTTCCGTAGTGGAGGCCCACGGAACTGGAACTCCAGTCGGTGATCCCGCGGAGTATGATGCTATTAGAAGGGTATTCGGAGGCTCAATCCGTTCCGATGCACTTTCCCTAATGTCTGTGAAGGGTCTCCTCGGTCACACCGAGTTTGCATCGGGCATAGTATCCTTGGTCAAAATCCTGCTCATGATCAACGAGGGATCCATACCTCCACAGGCTAGCTTCACTTCTCTAAGCCCTGGCTTGAATGCCGATCAGAAAGACATGATCAAAATTGCGACGCAGCTAACGAAGTGGAACGTGGACTTCCGGGCTGCTCTTATCAACAACTATGGCGCCTCGGGCTCTAATGCTTCAATGATCATCACACAGGCGCCGAAGATCCGCTCTTTGACCTCGAATTCCTCGCAGCTATCGACGTCTACTACCAGCTTCCCCTTTTGGTTTTGCGGAATTGACTCTCAAAGTCTTCGGGCATATGTTACCAAATTCCGACGTTTCCTCCAAGATAATGCCGCATCAACTAAGGACCTGACATTGCGAAACTTGTCGTTTCAACTTTCCCGCCAATCAAATCGCACTCTGCCGAAGGCATTGATATTCAATGCTGCCTCTCGTGCCGAACTGGAGGAGAAGCTACTGGGCTTTGAACAAAGAAGTGACAAGAGCATCACGGAAATTGAAGTCCCTCCACCTCGCTCGGTCATTCTGTGCTTTGGCGGCCAGATCTCTACCTATGTCGGGCTAGGAAAAGATGTCTACAATCAGGTCGCCCTTCTGAGAAGTCATCTGGACCAGTGTAACGATATCTGTGTCTCATTGGGTCTTGCCAGTATTTACCCTGGTATTTTCCAAAGGTCTCCGATCCTAGACACAGTAGAGCTACAGACCGTACTCTTCGCGGCACAGTACTCTTGTGCGAAAGCATGGATCGACTCCGGTATCAAGGTGACCGCGGTAGTTGGCCACAGCTTTGGCGAACTTACAGCTCTCTGCATTGCCGGTGCTTATTCTTTGACCGACGCTCTCAGACTTATTTCCGGTCGGGCACGTCTGATTCGAGACAAGTGGGGTCCTAATAAGGGATCCATGATGGCAGTGGAGGCGGACCTTGCTGACGTGACTGCATTGCTATCCACTTCAAACAAGCCGGATGTCTCTATTGCCTGCTACAATGGTCCCAGATCCTTTACTCTCGCAGGTTCGACAGACTCTGTTCAATTCATCGAGGAGCTCGCGCGCAGCAATCAGATCTTCTCCGGCATGAAGTTGAAGAAACTGAATGTTACCAATGCCTTCCATTCTTCCTGTGTTGATTCATTCATCAGTGACCTGGAAGCTTTAGGTCACGAAATCCAATTCAAGGAGCCGACTATTCATGTTGAAGCAGCGACTGATACAAGATCTAGCCCAGTACGCGGGTCCGATTTCATAGCTAAGCACTTGCGAAACCCTGTTTATTTCAACCATGCCGTCCAAAGACTTGCTAAGGAGTACCCCGCTGCAATTTGGCTTGAAGCTGGATCAAATTCGACGATCACTACAATGGTCAGCCGCGCACTAGCAAATTCCAATTCTCCCCACCATTTCCAGTCTGTTCATGTTACCAGCGAAGAATCATTGCCACTTTTGGCCGAAGCAACAACAAAGCTGTGGAAAGAAGGCTTGAATGTGTCATTTTGGGCACACCACTCGATGGAGGTTTCCAGTTACACACCTGTAATTCTCCCTCCTTACCAGTTCGAAAAGGCGAGACATTGGTTGGAATTGAAGGAGATTCCTGAAGTCGAAGCCCCTATCAGCGCACCTGTGCCAGCTCCAGAGCCCCCGAAGGGTTTGACCACGTTCCTCGGTTATGAAGACCAGGCAAAGCAGTCTGCCCGATTCCGAGTGAACACAACCTGCGAAAAATTCCAGCACCTGACATCGGCGAATGTTGTTCTGAATACCGCTGTGACACCCGGCATGCTCCAGATTGAAATTCCGCTCGATGCGATGATGAATCTGCAACCCGATTTCAAGAAATACCAATTCCAACCGGAGGCTCAGGGAGTTTCTTATCACAATGCCCTCACCGAGTATAATTCCTCGGACTTGTATCTCGACGCTGTTGCCAAGGATGATAGAGGTCTTGTTTGGAAATGGAGGCTTTATGCTACTGACTCTGCGGGTGCTGTAACTGACTTCAGCTCTGGAACCATTCTCTTCCAGCCAGTCAGTGACCCTGCGCTCAAGGAGAATTTTGAGCACCTGTCACGTCTGAGTGGCAAGAAACGGTGCGCTAGTCTTCTCCAAGGGAATGGTGCAGATGACATCCTCCAAGGCCGAAACATCTATCGAGCTTTCGAGCAAGTGGTCAGCTATGCGGAGTCATTCCGGTGTGTCACCAAGATCGTTGGTAACTTGAAGGAGGATGAGTCGGCAGGCTACGTTTCAAAGGCATATGCTGGAGAGGCTTGGATTGATCCGATTTTGACGGAATGTTTTTGTCAGGTCGCCGGAATTTTCATTAATCTCATGACAGATGAGTCTGATCTGTCTGAAAGAGGTGTTTACATTTGCGATGGTATTTCCAGGTGGATTCAGAACTCCAGACAGGGCGGCATGGCTTCAGCCCCTGGCTCTTGGGAAGTATTTGCGGTGCATCACCGTGAGTCTGAGACTAAATATGTCAGTGACGTTTTCGCTTTCGACGCTCGTGATGGAACCTTGAGCGAGGCGATCCTGGGCATTTCTTATCGAATCGTGCCCATGAAATCAATGCTCAAACTGTTGACTCGGAGCACTCAGCAAGAATCTCACTTGACTACTGTCGTCTCGTCAAGCTCTACATCTGTTAACGCACCCACCCCTGCAACCTCGGCTAGCCCTACTCCTTCTATCTTGGATTCGTTCCAAGAAAGGAATATTGTGAAAAAGTCTGCGAAGTCTCCTGGACCTGATGTCTCTGCGAAGACATGTGAGATCATCTGCAATCTTTCCGGGTTGGAGCCAGAGGAGATAAAGGATGACTCCGACCTTGTTGAACTTGGAATCGATTCTCTCATGGCCATGGAACTGGTTCGAGAGGTCTACGCTGCATTCAAATGCACTCTTCAAAATGAGCAGCTCATGGAGTTGACTGATTTTGCCAGTCTGGTCTCATGCATCCGAACTACTCTGGGATTTGACAACGAGGAAAGCGGTGCCAGCTTTGAAGAAGACTCTCCAGTCGACACAAAAGGACACAGCACAGTTTTGGAAGCGAATGCGCCCAGCACAAATACCAACAGCGCCAATGTTACAAATGCCAGTGCTACTATGTCTTCATCAACCATTCTCGATGCATTCCGTGAGATCAAATGGGACACTGATAATTCCATTGTCAAGGGTCAGATGGATACCTACTCCAAGCATGTCATGCCGAGGTCTACTGAGCTCTGCATTGTCTATATTGTGAACGCCTTCGAACAACTCGGCTGCCCAATACGGTCTGCAGCGCCAGGTCAAGTCCTTAAGGCTGTTCCATATCATCCCAAGCACAAGAAGTTCATGGACATGATCATCTATGGGTTATTGGAAAAACACGGCCGTTTGATTGATATAAACGGCTCTACTATCACACGCACGGCGGTTGCGGCACCGACCTCATCAGCGGAGACATTGCTCAGCAAGTTGTTGCAAGACGAACCTGTTCATGCTGCCGAGCATAGGCTCACAGCATTGGTGGGTCGGAAATTCGCGGATCTCATCACGGATAAAGAAGACGGTCTGAAGCTCATCTTCGGTACCCCTGAAAGCCGAGAGATTGCCGCAGATATGTATTCAAACTCTCCTGTCAATAAGGTCTGGATCAAACAGCTTGAGCAATTCCTTGAACAGGTTCTTAGTCGTCTCCCCAAAGACGGACAACCAGTTTGCATTCTTGAAGTTGGCGGAGGCACTGGTGGCACAACAAGCAGACTTGTGCCCTTGTTAGCCAACTTAGGCGTCCCCGTGAAATATATCATGACAGACATTTCCGGGTCGCTCATCGCGGCTGCTCGCAAGCGCTTCAAACAGTACCCATTCATGGAATTTAAAGCTCTCAACATGGAAACCGAGCCAGATGCCAAACTCCTGCAGAGCCAGCATATCATTTTGGCCACCAATTGTATCCATGCAACGCGGAATCTTTCCATTTCATTGAAAAACCTGCACCGCATCTTGCGGCCCGATGGTGCTCTTATTATGTTAGAGATGACGGAGCAAGTGCCGTGGTGCGATTTTATCTTCGGATTGTTGGAAGGATGGTGGCTGTTTGAGGACGGACGCGACTACGTTCTCCAGCCACCCACTTATTGGGAGAAGGTACTGCAGTCGGTAGGATACAGTCATGTCGACTGGACTGAAGGAGATCTTCCCGAATCGCGCATTCAGCGTTTGATTATCGCCCATGCGTCTGGATCCAGGTATGATCGTGGACCAAAACCTCCTCTCGCAACCACCTCTGAACTCACGTTACCAGACACATCTGAGCGCGGAGCGACAATTGACGCCATTGTTCACAAATACACAAAAGATTTCATTGCTCCATCAAACATCTCATCCCCTACCAAGCTGCCAGCCTTGAGTTCTGGGCACTGTGTGCTCGTTACAGGTGCTACCGGAAGCCTGGGCGCCCACATTGTGGCATCCCTGGCGGAACGTCAAGATATCCACACAGTGGTCTGTCTGAATCGACTGAGCGCGACCGAGGCGATAGTGCGACAGCAAGACTCTCTTCAAATGAGAGGTATCTCACTCGACCCGACATCGCTGTCCAAACTCAAGGTGATTGAAACGGACACCAGCAAGCCCAATTTAGGACTTTCCCCAGACAACTACCAATATTTGGTCCAAAATATTACCGAGATCGTCCATAGCGCTTGGCCAATGAGCTTGACACGCCCGTTAAAGGCCTATGAATCTCAATTCAAGATCGCTCGGGGTCTCATCGATCTCGCATGCCAAGTTAGCCAGCACCGACCAGCCCCATTCAAATTCGGCTTCCAATTCATCTCCTCCAGCGCCGTGATCGCAAACTACCCTCTGTGGGCAAGAACACCACTCGTCCCTGAAGAGCCTGGTACGGTCGAGTCTGTTCCTTTGACAGGGTACGCCGAAGCCAAACTCGCAACAGAGCGTATTCTGGCTGCGACACTATATCGTCTCCCAGACCGGTTCCATGTGATGGCTGTGCGCATCGCACAGATTACCGGCTCAACTAGCAATGGCTACTGGAATCCATCCGAGTACATGCCATTCCTGATCAAGTCATCGCAGGTGCTCAAGGTTCTTCCTGATCTCGATGGAACCCTCTCCTGGTGCCCTGTTAACGATGTCGCTGCGGCTCTCGGCGAGCTCCTTCTTTCTGAATCTGCAACGGATCTTATCTACCATATTGACAATCCGTCCCGGCAGATGTGGAAAGAGATGATCTCGATCTTGGCTCGCTCGTTGGATCTTGGGCAAGAGAGTATTGTTCCGTTTGATCAGTGGGTGGATCGGGTGCGAGGTTTCCGGGGAAGTATCACCGATAATCCGGCGTTGCAGTTGATTGATTTCTTTGATTATTACTTCGTTCCAATGTCTTGTGGTGGTTTGATTCTGGATACCACGAAGTCTTCGCAACATTCCAAGACGTTGCGGAATCAGGGTCCTATCAACGAGGATCTTATGATGAAATATATTGCTAGGTGGAAAGAATCGGGATTCCTGAACCCATGA", "translation": "LNTTSNMPSESGPRVSPKVFLFGPQALAFDTKLFTTLHSHLYGSWALDTLSHLPSIWGSLVKEVPKLQHVEGERLLRELHQGFQTGSLPDSLFPLPNILLSPLVVIVHLTQYLTFVKSAFPGLADTDELPKSVTETSESLGLCTGILSAFAVSCASSLAEVQQYGAVAVRLSMLAGALVDAEEASTDTGSPATSFSMSWNTSETRASVNEVLAKFPEAYISVFVDEKRATVTAPRGAAPALLDQLKLSGAHVTEVALSGRFHWPQHREDANQLIAFCDRNPAFQFPDASEIVLPTKLSTGGRLHEIALQEILIKPSEWLKLFSLVHSSHIDAGGANFVCFGPERCVPPTMLRKLGLPLIHISDIDLSTSSLPSTLLGLASASRFENLPDDRIAVIGMACHVPGAEDLDEYWRILTRGQSQHTEVPLDRFSMKTAFRELEKNRKWYGNFIRDYDTFDHKFFKKSAREMSSADPQHRLVLKLAYQAIEQSGYFGATNHSKHIGCYIGIGNNDYEHNIACHPANAYSATGNLRSFAAGKVSHYFGWTGPSLTIDTACSSSGVAIHQACCAILHGECTSALAGGVNVLTSPEWFQNLAGASFFEPNGTVGEGAGVVYLKRLSSAIADGDQVLGVIASTKVYQNQNCTAITVPNSLSLAELFGDVVEQARLEPQAISVVEAHGTGTPVGDPAEYDAIRRVFGGSIRSDALSLMSVKGLLGHTEFASGIVSLVKILLMINEGSIPPQASFTSLSPGLNADQKDMIKIATQLTKWNVDFRAALINNYGASGSNASMIITQAPKIRSLTSNSSQLSTSTTSFPFWFCGIDSQSLRAYVTKFRRFLQDNAASTKDLTLRNLSFQLSRQSNRTLPKALIFNAASRAELEEKLLGFEQRSDKSITEIEVPPPRSVILCFGGQISTYVGLGKDVYNQVALLRSHLDQCNDICVSLGLASIYPGIFQRSPILDTVELQTVLFAAQYSCAKAWIDSGIKVTAVVGHSFGELTALCIAGAYSLTDALRLISGRARLIRDKWGPNKGSMMAVEADLADVTALLSTSNKPDVSIACYNGPRSFTLAGSTDSVQFIEELARSNQIFSGMKLKKLNVTNAFHSSCVDSFISDLEALGHEIQFKEPTIHVEAATDTRSSPVRGSDFIAKHLRNPVYFNHAVQRLAKEYPAAIWLEAGSNSTITTMVSRALANSNSPHHFQSVHVTSEESLPLLAEATTKLWKEGLNVSFWAHHSMEVSSYTPVILPPYQFEKARHWLELKEIPEVEAPISAPVPAPEPPKGLTTFLGYEDQAKQSARFRVNTTCEKFQHLTSANVVLNTAVTPGMLQIEIPLDAMMNLQPDFKKYQFQPEAQGVSYHNALTEYNSSDLYLDAVAKDDRGLVWKWRLYATDSAGAVTDFSSGTILFQPVSDPALKENFEHLSRLSGKKRCASLLQGNGADDILQGRNIYRAFEQVVSYAESFRCVTKIVGNLKEDESAGYVSKAYAGEAWIDPILTECFCQVAGIFINLMTDESDLSERGVYICDGISRWIQNSRQGGMASAPGSWEVFAVHHRESETKYVSDVFAFDARDGTLSEAILGISYRIVPMKSMLKLLTRSTQQESHLTTVVSSSSTSVNAPTPATSASPTPSILDSFQERNIVKKSAKSPGPDVSAKTCEIICNLSGLEPEEIKDDSDLVELGIDSLMAMELVREVYAAFKCTLQNEQLMELTDFASLVSCIRTTLGFDNEESGASFEEDSPVDTKGHSTVLEANAPSTNTNSANVTNASATMSSSTILDAFREIKWDTDNSIVKGQMDTYSKHVMPRSTELCIVYIVNAFEQLGCPIRSAAPGQVLKAVPYHPKHKKFMDMIIYGLLEKHGRLIDINGSTITRTAVAAPTSSAETLLSKLLQDEPVHAAEHRLTALVGRKFADLITDKEDGLKLIFGTPESREIAADMYSNSPVNKVWIKQLEQFLEQVLSRLPKDGQPVCILEVGGGTGGTTSRLVPLLANLGVPVKYIMTDISGSLIAAARKRFKQYPFMEFKALNMETEPDAKLLQSQHIILATNCIHATRNLSISLKNLHRILRPDGALIMLEMTEQVPWCDFIFGLLEGWWLFEDGRDYVLQPPTYWEKVLQSVGYSHVDWTEGDLPESRIQRLIIAHASGSRYDRGPKPPLATTSELTLPDTSERGATIDAIVHKYTKDFIAPSNISSPTKLPALSSGHCVLVTGATGSLGAHIVASLAERQDIHTVVCLNRLSATEAIVRQQDSLQMRGISLDPTSLSKLKVIETDTSKPNLGLSPDNYQYLVQNITEIVHSAWPMSLTRPLKAYESQFKIARGLIDLACQVSQHRPAPFKFGFQFISSSAVIANYPLWARTPLVPEEPGTVESVPLTGYAEAKLATERILAATLYRLPDRFHVMAVRIAQITGSTSNGYWNPSEYMPFLIKSSQVLKVLPDLDGTLSWCPVNDVAAALGELLLSESATDLIYHIDNPSRQMWKEMISILARSLDLGQESIVPFDQWVDRVRGFRGSITDNPALQLIDFFDYYFVPMSCGGLILDTTKSSQHSKTLRNQGPINEDLMMKYIARWKESGFLNP"}, "identity": 0.5934897804693414, "similarity": 0.7195306585919757}, "2187d146-7da9-4212-8972-9c6302afce47": {"uid": "2187d146-7da9-4212-8972-9c6302afce47", "query": {"uid": "ca4370c6-e521-4bf6-8ab0-08ca07c59df9", "label": "XP_049173449.1", "names": {"protein_id": "XP_049173449.1", "cluster_role": "hit_required"}, "start": 4823, "end": 12713, "strand": -1, "sequence": "ATGGGTGTTGCGCATCGTGAATCCCAACACGGCTCTAGAGTCTTTCTATTTGGGTCAGAAACTTCGTTACTCGCCAGCGGCTTGCCCCAGAAGCTGTGCAACCAACTCCACGAGGCATCCAGCTATGAATGGATTCTGGAGGCTGTAGATGGTCTCCCCACACTGTGGGCCGCTGCTGTCAAGGTTGTGCCTGAATTGCAACAGTCCAACGTCGAAGGGCACCTAGAGGCTCTACGTACAAGTCTGAAAACCGGAGTCTTTTCCGGAGCTCTGTTCCCGGCCCCCAATGTGATACTGATCCCACTATCAATCATTGTCCACCTGACACAATACTCTGAATACTTGAGAGCGACCCTGCCCGGCTTGGCTGATACAGATCAGTTGCCTTCTTCTTTCACAGACGAATCGGAGACTCTGGGGTTAAGTACCGGTTTACTGAGCGCTATCGCTGTCTCCTGTTCGAGAAGCTTGGCTGAGCTTCACCAGCATGGAGCCGTGGCCGTAGGACTTGGGATGCTTATTGGAGCACTGGTTGACGCCCAAGAGCTTTCAGCTGGCCAAGACGGAGGATCAATGACACTTTCAGTCGACTTGAGTAGTCAGGAGCCTGTTTTGGGGTTGAACAATGTGCTCGAACAATTTCCAGAGGTTTGTCGAATTTCCCCATCAAAAGTCCCGTGCAGTCTGCTAATACTTATGGAGACATACAATTCCATTATCCTGAGCGATGATGAGTCACTATTGGTGACTCCAAAACACACTGGTCAAGTCCTCATCGAACAGCTCAAGGCAGCTGGTATTCGAGTTCGCAAAACGACGCAATCTGGGAGGCTTCATTGGCCAGGGAATCATGAGGTTGCCAGAGCTGTTGTTGAAATATGCGATCGAAATCCTAAGCTACAGTTCATTGGTCCAAAAGAGATGGCCATGCCCGTTAGACTGGACTCTGGGGGCCATTATATCTCTAATGGCACTCTCCATGATATTGCAGTCCAGCATATCTTGCTCAAAAAGTCTGAATGGCCGAAGACATTTGGCCTTCTTGATTTATCCCTCCAGGCGGAGATCAACACCTCGATTATCCACTTTGGAAAAGACCATTGCATCCCATATGCCTTGGCGAAAAAGTTGGGGTCTCGGTTGATTCAAATCACAGATGTTGACTTGTCGGCTCCCAAAATTCAGAAGGCGCCAAGTGATGGCTCTGAACCGATCCTGCATAATTTACCTGATGATCGCATCGCAGTTATTGGAATGGCATGCCACGTTCCGGGGGCTGAGGATCTCCAAGAATATTGGGATATAATCTCACGCGGTTTATCGCAACACCGTGAAGTCCCGTCTGACCGCTTCAACATGCAGACTCCCTTCAGAGAGTCCGACCCTAATCGCAAATGGTATGGAAACTTTCTGCAAAACTATGACGCGTTCGACCATAAGTTTTTCAAGAAGAGCCCACGAGAAATGGCCTCCACGGATCCCCAACACCGGTTAATCTTGAAACTGGCGTACCAAGCTGTCGAACAGTCAGGATATTTTGGGGTTCCTGATTTTGATAAACACATCGGATGTTACGTTGGTGTCGGGAACAACGACTATGACAGGAACATTTCCTGCTATCCGGCGAACGCCTATACTGCTACGGGCAACCTGAAAAGCTTCATTGCTGGCAAAGTCAGCCACTACTTTGGTTGGACCGGCCCCAGTTTGACCGTGGACTCTGCTTGTTCATCCTCGGGTGTGGCAGTCCATCAGGCTTGCCGCGCCATTCTCAATGGTGAGTGCACAAGTGCACTTGCAGGTGGGGTGAATGTCTTCACCAACCCGGAATGGTTTCATAACCTGGCCGGCGCCTACTTCTTGAGCCCTACTGGCCAGTGCAAACCTTTCGATGCTTCCAGCGATGGATACTGCAGAGGAGAAGGTGCCGGGGTGGTCTTCCTCAAGAAACTCTCCTCGGCTGTCTCCGACGGTGACCAGATTCTTGGTGTGATAGCCAGCACCGGAGCATACCAAAATCAAAATTGCACCACCATCACAGCACCGAGCGCTACATCACTGGCAGAGTTGTTCAAAGATGTTGTTCGCCAAGCTAAGCTCGAGCCAAGCGCCATATCCGTCGTCGAAGCGCACGGAACAGGGACTCCGGTTGGTGACCCAGCTGAATACGATGGGGTTAGGAGAGTTCTGGGTGGTTCGATTCGCTCCGACACACTCTCTTTGACAGCTGTGAAAGGCATATTGGGACATACGGAGTTTGCTTCCGGCATATTGTCTCTGTTGAAAGTGCTTCTCATGGTGAATGAAGGTTACGTTCCACCTCAGCCTGGCTTCAACACCATCAACCCGCTGCTCAACGCGCGAGCTGAGGATCTGATAGAAATACCAAAGGCTCTCAAAACATGGGATGTTAGCTTCCGTGCCGCTCTGGTGAACAACTACGGTGCTTCTGGCTCCAACGTTTCTATGGTAGTCACAGAAGCACCAAATTGGCCTCGTCGGATATCGCCCAAAAGCTCTGTCCAAATTACCAGCGCTGGCAATAGCTTCCCATTCTGGCTTTCCGGATCAGATACGCAGAGCCTTCGGTCATACAGTACGAAGCTCAGATACTTCCTACAGAAGAATGCCAACTCACCGAAGCTTTTGAGCTTGGCCAATTTGTCTTTCCAGCTCTCACGGCAATCGAATCGCTCCCTTCCACAGGCTTTAGTATTCAAAGCCACATCTGTGGCCGACTTGGAACAGAAACTCATATCATTCGAGAATGGAGACAATAGCATCGCAGCAAATCCGCGCCCCTCTGCGCGACCAGTGATTTTGTGCTTTGGTGGTCAAATCTCATCATTTATCGGCCTTGGCCAAGAGCTTTACCATCGTGTAGGCGTCTTGAGAAGTCATCTGGACCACTGCGACGCAATGTGCCAGTCACTTGGTTTCGGAAGTATATACCCATGGATCTTCCAAAAGTCTGCCATCGATGACATTACCAAGCTTCAAACTGCCCTATTCGCAACGCAGTACTCATGTGCAATGGCATGGATTGATTCTGGGGTTGAGGTCGCCGCCGTGGTTGGTCACAGTTTCGGTGAATTGACGGCCTTATGCATTGCTGGAGTGTACTCTCTAAAAGATGCCCTCGGAGTGATTGCTGGGCGTGCGACACTCATTCGGGATGGCTGGGGCCCCGACAAAGGGGCCATGCTAGCCGTAGAGTCCGATCTTGCTGATGTGGAAGCTTTGATCTCCAAGGCAAATGTGAATTTCCAAGAGACTGGAAGTGTTTCTATTGCATGCTATAATGGTCCCAGGTCCTTTACTCTTGCTGGTACCACGGACATTGTCAACTTCACCGAAGACCTTGCGAAAAGTGACCCAGCCTTCTCTGGATTCAGAATGAAAAGGCTCAATGTCACACATGCCTTTCACTCAGCCGCAGTCGATCCATTGATGGGTGATCTTAAGACCATAGGCCGAGGCATCACTTTCCGACAACCAACAATCGCAGTCGAGCGATCGACTGAGACTGGAGCTTTTGCAAAATTCGACTCCGAATTCCTAGCTCGACACATGAGGGATCCGGTTTACTTTGACCACGCTGTCCACAGGTTGGCCAAGGAACGCCCAAGCGCCATTTGGCTCGAGGCTGGGTCAAACTCTACGATCACGACAATGGCGAGTCGTGCGCTGGGGAAGGCTGCTTCTTCGCATCATTTCCAATCTATCAACATCACTTCTGAAGGATCACTTTCGTTGCTTGCTGACGCTACAGCCAGTCTTTGGAAAGCCGGCTTGAACGTGACTTTCTGGGCACATCACTCCAAGCAAGTCTCTGACTACACACCACTTCTACTACCCCCATATCAGTTCGAGCAATCTAGGCACTGGCTAGATCTGAAAGAAGTTCCTCAGCTTGAGGTTCCCGTTACTGAGCTGGTGATGCCAGATGAAACTCCCAAAACCCTCACAGTCTTCCTCGGTAACCAGGATCAGTCGTCTTCGTCTGCTCGATTCCGAGTCAACACAGCGCATGAGAAGTTTGAGATCCCGACCAAGGCGTATAACCTGGCCGATCTTGGCGCAGTAACCCCAGGGTCATCCCAATTAGAATTTGTTCTGGACGCTTTGAGCAATTTAAGACCAGACTACAAAGACATCGGCCTCCAACCTGAAATCCGCGGGATACTTTACCACAATATCCTGGTTCACGACGCATCTCTGATCCTATATATCGATATTACTGCCAAGGATCATGAGGGCCTAACTTGGGACTGGGTACTTCATGGGACAGGCACTTCAGGCGCTACTACAGATTACAGCTCGGGCACGGTCATGTTCCGACTTGCCAACGATCATCAGTTGCAAGATCACTATGCTAGTCTTACGCGGCTTAGTGGCAGAAAACAATGTTTGCGTCTTTTGCAGGGTAATGATGCAGACGATGTTCTGCAGGGCCCGAACATCTACCGAGCTTTCAAGCAAGTCATCAACTATCAAGACCCACTGCGACTCGTCACCAAGATTTCTGGAAAAGACAACGAAACCGCGGGCCGAGTCACTGCAGTTCAAAATGAGGGACCATGGATCAATTCGATTCTCACGGAGTCTTTGTTTCAAGTCCCCAGCATATCCATCAACCTCATGGGTCACACCTCCGAACCATCCGAGACCGGCATATTCATCTGCGACAAGATCTCCCAATGGTTGCGTAGTCCAACCAGTAGTGAGACAAGACCGCTACCAGAGGTATGGGAAGTGTTTGCTGTGCAGCACCAACAGTCTGAATCGAGATATGTCAGCGATATATTCGCGTTCAATCCTCGTGATGGATCATTAGTCGAGGTGCTGCTGGGTGCTTCCTTCCAAAGGATGTCCTTCCCAACAATCCGCAGTATCTTGACCGGGGATGTACAATCAGGCGTTCAATCATCCTTCGCAGGCGTTACACCAGACTCGACCCATATCTCCGCTATTCCGTCGCCCAAGATTGTACCCTTACCCATCATTACCCCCTCTGCAGCACCCCAAGAGAGGAAAATTGCACCCAGAGTTTCAAAGCCACCCGGGCCAGACGTCACCACAAAGACACGTGAGATGGTATGCAATCTCTCAGGGCTGGAACCCGAAGAAATCAAAGATGACTCTGACCTCGTTGAACTCGGCATTGATTCTCTGATGGCTATGGAGCTTGTGCGAGAGGTCGAGGCTGCTTTCAAGTGCACCCTTGAAAATGACCAGCTCATGGAGCTGACGGACTTCAATAGTCTGGTGTTATGCATTCGGTCTACCCTCGGCCTAGCTGCAGAGGAGGGGCCGGAAGAGCGGATTGAAGTTGTTGCCAAAACTAGCGGAACGGCTCCTGGCATATCTAGCGTACCTGGCGCCAGTATCACCCCAAACTCGACGAAATTAGATCGGCCAAATGGGGCTGAGGAGAAAATGAACGCTAACGGTAACGGAAGCGCCTGGGACCCAACAACTATACGTAGTGTTTTTGAAGAGATCAAGTGGGCAACCGACGATTCAATCATCGAAGGGCAACTGAACAACTATAGCAACGATGTCATCCCTCGATCCACAGAAATCTGTGTCGCTTACATTGTCGACGGATTTGAGAAGCTTGGCTGCTCGATCCGATCAGCCTCCCCAGGACAACAACTTGAGCGTGTTCAGTACTTGCCAAAGCACGAACGCTATATGAAATTGATGTATGATCTACTTGAGCGCGATGCTCGGTTGATTGACATCGATGGCTCCACTATCACGCGCACATCCGTTCCAGCACCACCGAGGTCTGTGGAAACGTTGGTTCAGGAGTTGCTGCAAGCCGAACCGGTTCACGCAGCTGAGCACCAGCTAACAGCAATCGTCGGGCCAAAGTTCGCAGATCTCATCACGGGAAAGGAGGATGGTGTCCAGGTGATATTTGGCTTGCCTGAAAGCAAGCAGATTGCCTCTGATATGTACTCCAAATCCCCGGTGAACACGGCATGGATCAAACAGATTGGCGGCTTCATCCAACAACTCCTTGAAAACCGCCCGAAGAACGGCGAACCAATCAGGATCTTTGAGATTGGCGCAGGTACCGGAGGCACGACTTCCAGAATGGTGCCTATACTGCATGCCTTGGGAGTTCCGGTCATATACACCATGACAGACATATCTGGATCCATGATCGCAACCGCTCGTAGAAGGTTCAAGCAATATCCCTTCATGGAGTTCAAGGTCCACGACATCGAGTCTGAGCCCGATCCCAAACTTTTGCAAAGCCAGCATATTATCTTGGCCACGAACTGCGTGCATGCGACGCGGAACCTTTCCATCTCATTACGGAACCTCCACCGCATATTGAGACCTGACGGGTTCCTCATGCTGCTCGAGATGACAGAACAGGTTCCATGGGTTGACTTCAGCTTTGGACTGCTGGAAGGCTGGTGGCTCTTCGAAGATGGGCGAGATTACGTGCTCCAGCCTGCTACGTATTGGGAGAAGATACTACAGTCAGTGGGCTATGGTCATATTGACTGGACAGACGGGGAGCTGCCGGAAGCTAAGCTTCAGCGTCTGATAATCGCTTACGCTTCTGGACCCAGGTACGATCATGCGCCAAAGCCTCTCTCTCCACCCGTTGCTTCTCAGATGGAACTTCCTGACACAACTGAACGGCAGGCGGTAATGGATACATATGTCCACAAATACACGAAGGATTTCGAACCAGAGGAGTGCAGTACAATGTCTGGGAGCTCACCAACCCCCAAAAAGTGTGTCATAGTTACTGGCGCGACTGGCAGCCTTGGGGGTCACATTGTCTCCTATCTAGCCCAATGCCCGGAGATTCACCAGGTGGTCTGCCTGAACCGATTAAGTAGCTCCGAAGCAACTTTGCGACAGAAACAGGCACTCGAAATGAGAGGGATTAACCTTGATGCGTCGTCAATGGCCAAGCTCAAGGTGATTGAGACCGACACAAGCAAGCCGTTGCTAGGCCTTTCTCAGGCGACGTACCGCTCTCTAGTGGACACTGCCACGCATATTGTACACAGCGCTTGGCCGATGAGCTTGACACGCCCAATCCGTACCTACGAGATCCAGTTCAAGATTGTGCGGAACCTGATCAATCTTGCCAGCGAAGTTACGGCTCATCGCCCTACCCCATTCAAATTTGGGTTTCAATTCATCTCGTCCAGTGCCGTGGTTGCCAACTACCCACAATGGACTGGAAAGCCGCTGGTTCCAGAGGAGACCATGACGATAGAGTCCATTCCCGCAGGTGGTTATGCCGAAGCCAAGGCCGTTTCGGAGCAAATCCTAGCCAAAACGCTATACCAATATCCAGATCGCTTCCATGTAAGCGCAGTACGTATCGCGCAGATCTCGGGGTCGAATAGCAACGGATACTGGAACCCAACGGAATATATGCCTTTCTTGATCAGGTCTTCTCAGGTACTCAAGATCCTGCCGGACCTGAATGGCACTCTTTCCTGGTATCCTGTTGATGCCGTGGCTGCAACTCTTGGTGACCTCCTATTATCAAACAAGACAGAGGACCTCATCTACCATATCGACAATCCTTCAAGGCAAAACTGGCGAGATATGATGTCGACTATAGCTCACGGGCTAGGGCTCGGAACAGGGCCAGACACCCTCGTGCCCTTTAGAGAGTGGGTAGATCGAGTACGTCAGTTCAAGGGGACGACAGCTCAGAACCCGGCGCTGCAATTGATTGACTTTTTCGATCACTATTTTCTTCCAATGTCTTGTGGCGGGTTGGTATTGGATACGACCAAGTCGAGCAGGCATTCGAAGACGCTCACGGCACAGGGCCCGGTCAGCGAAGATCTGATCTTGAAGTACATCGATTGCTGGAAGCAGTCCGGGTTTCTAGACTAA", "translation": "MGVAHRESQHGSRVFLFGSETSLLASGLPQKLCNQLHEASSYEWILEAVDGLPTLWAAAVKVVPELQQSNVEGHLEALRTSLKTGVFSGALFPAPNVILIPLSIIVHLTQYSEYLRATLPGLADTDQLPSSFTDESETLGLSTGLLSAIAVSCSRSLAELHQHGAVAVGLGMLIGALVDAQELSAGQDGGSMTLSVDLSSQEPVLGLNNVLEQFPETYNSIILSDDESLLVTPKHTGQVLIEQLKAAGIRVRKTTQSGRLHWPGNHEVARAVVEICDRNPKLQFIGPKEMAMPVRLDSGGHYISNGTLHDIAVQHILLKKSEWPKTFGLLDLSLQAEINTSIIHFGKDHCIPYALAKKLGSRLIQITDVDLSAPKIQKAPSDGSEPILHNLPDDRIAVIGMACHVPGAEDLQEYWDIISRGLSQHREVPSDRFNMQTPFRESDPNRKWYGNFLQNYDAFDHKFFKKSPREMASTDPQHRLILKLAYQAVEQSGYFGVPDFDKHIGCYVGVGNNDYDRNISCYPANAYTATGNLKSFIAGKVSHYFGWTGPSLTVDSACSSSGVAVHQACRAILNGECTSALAGGVNVFTNPEWFHNLAGAYFLSPTGQCKPFDASSDGYCRGEGAGVVFLKKLSSAVSDGDQILGVIASTGAYQNQNCTTITAPSATSLAELFKDVVRQAKLEPSAISVVEAHGTGTPVGDPAEYDGVRRVLGGSIRSDTLSLTAVKGILGHTEFASGILSLLKVLLMVNEGYVPPQPGFNTINPLLNARAEDLIEIPKALKTWDVSFRAALVNNYGASGSNVSMVVTEAPNWPRRISPKSSVQITSAGNSFPFWLSGSDTQSLRSYSTKLRYFLQKNANSPKLLSLANLSFQLSRQSNRSLPQALVFKATSVADLEQKLISFENGDNSIAANPRPSARPVILCFGGQISSFIGLGQELYHRVGVLRSHLDHCDAMCQSLGFGSIYPWIFQKSAIDDITKLQTALFATQYSCAMAWIDSGVEVAAVVGHSFGELTALCIAGVYSLKDALGVIAGRATLIRDGWGPDKGAMLAVESDLADVEALISKANVNFQETGSVSIACYNGPRSFTLAGTTDIVNFTEDLAKSDPAFSGFRMKRLNVTHAFHSAAVDPLMGDLKTIGRGITFRQPTIAVERSTETGAFAKFDSEFLARHMRDPVYFDHAVHRLAKERPSAIWLEAGSNSTITTMASRALGKAASSHHFQSINITSEGSLSLLADATASLWKAGLNVTFWAHHSKQVSDYTPLLLPPYQFEQSRHWLDLKEVPQLEVPVTELVMPDETPKTLTVFLGNQDQSSSSARFRVNTAHEKFEIPTKAYNLADLGAVTPGSSQLEFVLDALSNLRPDYKDIGLQPEIRGILYHNILVHDASLILYIDITAKDHEGLTWDWVLHGTGTSGATTDYSSGTVMFRLANDHQLQDHYASLTRLSGRKQCLRLLQGNDADDVLQGPNIYRAFKQVINYQDPLRLVTKISGKDNETAGRVTAVQNEGPWINSILTESLFQVPSISINLMGHTSEPSETGIFICDKISQWLRSPTSSETRPLPEVWEVFAVQHQQSESRYVSDIFAFNPRDGSLVEVLLGASFQRMSFPTIRSILTGDVQSGVQSSFAGVTPDSTHISAIPSPKIVPLPIITPSAAPQERKIAPRVSKPPGPDVTTKTREMVCNLSGLEPEEIKDDSDLVELGIDSLMAMELVREVEAAFKCTLENDQLMELTDFNSLVLCIRSTLGLAAEEGPEERIEVVAKTSGTAPGISSVPGASITPNSTKLDRPNGAEEKMNANGNGSAWDPTTIRSVFEEIKWATDDSIIEGQLNNYSNDVIPRSTEICVAYIVDGFEKLGCSIRSASPGQQLERVQYLPKHERYMKLMYDLLERDARLIDIDGSTITRTSVPAPPRSVETLVQELLQAEPVHAAEHQLTAIVGPKFADLITGKEDGVQVIFGLPESKQIASDMYSKSPVNTAWIKQIGGFIQQLLENRPKNGEPIRIFEIGAGTGGTTSRMVPILHALGVPVIYTMTDISGSMIATARRRFKQYPFMEFKVHDIESEPDPKLLQSQHIILATNCVHATRNLSISLRNLHRILRPDGFLMLLEMTEQVPWVDFSFGLLEGWWLFEDGRDYVLQPATYWEKILQSVGYGHIDWTDGELPEAKLQRLIIAYASGPRYDHAPKPLSPPVASQMELPDTTERQAVMDTYVHKYTKDFEPEECSTMSGSSPTPKKCVIVTGATGSLGGHIVSYLAQCPEIHQVVCLNRLSSSEATLRQKQALEMRGINLDASSMAKLKVIETDTSKPLLGLSQATYRSLVDTATHIVHSAWPMSLTRPIRTYEIQFKIVRNLINLASEVTAHRPTPFKFGFQFISSSAVVANYPQWTGKPLVPEETMTIESIPAGGYAEAKAVSEQILAKTLYQYPDRFHVSAVRIAQISGSNSNGYWNPTEYMPFLIRSSQVLKILPDLNGTLSWYPVDAVAATLGDLLLSNKTEDLIYHIDNPSRQNWRDMMSTIAHGLGLGTGPDTLVPFREWVDRVRQFKGTTAQNPALQLIDFFDHYFLPMSCGGLVLDTTKSSRHSKTLTAQGPVSEDLILKYIDCWKQSGFLD"}, "target": {"uid": "edfd9efa-a5e7-4ca5-ba60-75dcff900f60", "label": "MCJ1418839.1", "names": {"protein_id": "MCJ1418839.1", "cluster_role": "hit_required"}, "start": 9338, "end": 16907, "strand": 1, "sequence": "ATGCTCGTTGGTGCGCTAGTTGACGCCGAGGAGGTATCGCCTGACTCAGATGGGAGCTCAATGTCATTTTCAATGTCATGGAACGGTGCTCAGTCCAGTGCTAGCGTGAATCAAGTGTTGGAAAGGTTTCCAGAGGTAAGTCAAGCTCCGCCGCTCTCATCGCTGCCTTAGCTGTCCGTTAATGAGATTGGAAAGGCATACGTTTCTGTCTTCGTTGATGAGAAGAGGTCAACAGTGACAGCTTCCAAGCAAACAGCTCCTGCACTTATTAAACAGCTCAAGTTGTCTGGTGTTCAGGTTACCGAAATCGCGCTGTCCGGACGATTTCACTGGCTAAGACATCAAGAAGATGCAGGGAAACTCTTCAGTTTTTGCGACGGTATTCCAGAATTTCAGTTTCCTAATACATCGAAGATAGTGCTTCAGAATAGGCTGGGCACCCCAGGGCAGTATCTCTCTACCAGCAGTCTCCATGAGATTGCATTACGACAGATTCTGCTGGAACCATCTGAATGGTTACAAGAGTTCAGTCTCCTCTATTCATCGCACTTGAGTGCAGGTGGTGCTACAGTAATCTGCTTCGGGCCAGAGCGCTGCGTACCACCAACAATAGCGAGGAAGCTAGGTCCTCAACTAGTTCACATTTCTGAAATCGATCTGTCGACTTCTCCGCTACCTAGAGAACTTCTGGGCCGAAGTTCAACGCCATGCTTCGATGACATACCAGACGATCGTATTGCCGTAATCGGGATGGCATGTCAAGTTCCCGGCGCTGAAGACCTTGAAGGCTACTGGAAAATTCTAAGCAGCGGTCAGTCTCAACATCGCGAGGTCCCACCAGAGCGTTTTGGTATGCGAACGGCATTCAGGGAGCTTGAGCCGAATCGCAAGTGGTATGGTAATTTTATTCAAGACTACGACACTTTTGACCACAAGTTCTTCAAAAAAAGCCCGCGCGAGATGGCATCAACAGACCCCCAACATCGCTTGATATTGAAACTTGCATATCAGGCAGTCGAACAGTCTGGGTACTTTGGAATCCCTGAATTTAACAGGCATATTGGATGCTACATAGGGATTGGAAACGTCGACTATGACCGTAACATTGCCTCCTACCCAGCAAATGCTTATTCGGCCACGGGAAACCTGAGGAGTTTCGTTGCAGGCAAAGTCAGCCATTACTTCGGTTGGACAGGCCCGAGTTCAACAGTCGATACCGCCTGTTCTTCTTCGGGCGTGGCCATTCACCAAGCGTGCCGTGCCATCATTAGCGGCGAATGCACAAGCGCGCTCGCAGGCGGTGTCAACGTTCTCACCAACCCCGATTGGTTTCACAATCTGGCCGGCGCTTCCTTCCTAAGTCCCACTGGGCAATGTAAACCATTCGATGCAAAAGGTGATGGGTATTGCCGTGGAGAAGGCGCTGGCGTTGTCTTCTTGAAGAGACTTTCCTCCGCTATTGCCGATGGCGATCAGGTGCTTGGGGTCATCGCGAGCACGCGAGTTTACCAGAATCAGAACTGCACAGCAATCACTGTTCCTAATGCAGTATCATTGTCAGAGCTCTTCGTAGACGTTGTCCAACGGGCCAGGCTCGAGCCACAAACTATCTCCGTCGTCGAGGCTCATGGAACTGGGACACCGGTAGGCGATCCCGCCGAATATGATGGCATTAGAAAAGTGTTGGGCGGCTCTATCCGCTCGGAAACGCTCTCTTTGACGTCAGTCAAGGGTCTACTCGGCCATACCGAGTTTGCGTCGGGTATAGTGTCCTTGGTAAAGGTATTGCTCATGATCAACGAAGGCTTTATTCCCCCGCAAGCTAGCTTTACTTCAATTAACCCTTCGCTCAAAGCTGTTCGAGAAGACATGATGGAGATTACGACGAATCTGAAACCTTGGGACGCAGGCTTCCGTGCCGCTCTTATCAACAACTACGGCGCCTCTGGTTCCAACGCTGCAATGATCGTCACCGAGGCGCCGAAGCTTCGCTCTTCAACTCAGAATTATCCGCTGGTACGGACCTCTGCCAAGAGCTTTCCATTCTGGTTTTGTGGGTTTGACACACAAAGCCTTCGAGCTTACGTTGCCGAAATCAGGCGTTTCTTGCAGCAGCATGCCGGCTCAGCTAAGGACTTGAGCGCGTCAAACTTGTCCTTTCAATTATCTCGCCAGTCAAATCGCTCTCTTTCAAAAGCCTTGATCCTTAGCGCCACATCTTCTAATGACCTGGAACAGAAGCTTTTAGCCTTTGAACAGGGTCACAAGAGCGTTGCGGAAATCCAACCGCCACCTGTCCGGCCGGTAGTCCTCTGCTTTGGCGGCCAAATTTCCACTTATGTCGGTCTAGCGAGGGATATCTATGATCAGACTGCAATCCTGAAAAGCCACCTAGACCAGTGCAACACCATATGTCTTTCACTTGGTCTTGACAGTATCTATCCCGACATTTTTCAGAGGTCTCCAGTCCAAGACACAGTTAAACTTCAGACGATGCTTTTCGCAATACAGTATTCTTGCGCCAAAGCGTGGATTGATTCTGGAGTTAAAGTGGCCGCTGTTGTGGGCCACAGCTTTGGCGAGTTGACGGCTCTCTGCATCTCCGGCGTCTACTCTTTGAACGATGCTCTCAAGTTAATTTCTGGGCGAGCACGTCTGATTCGGGATAGTTGGAGTACCGATAAGGGATCCATGATGGCAGTAGAGGCAGACCTTGCTGATGTGGTTGCCTTGCTGACAAAAGCAAAGAAAGCAGATCTGTCGATCGCATGCTACAATGGTCCTAGATCCTTCACCCTCGCCGGTTCTACGAAAGCAGTCGAGTTCACGGAAGACCTAGCGAAGAGTAATCCAACTTTCTCGGGCATCAAGCTGAAGAAACTTAACGTAACGAACGCCTTCCATTCTGCCGCTGTCGATCCTTTGATGGATAAGCTTGAATCGCTGGGTCAAAATATCGTTATCAGGGAGTCGACCATACGTGTTGAACGAGCAACTGAATCAAAGACTACCGGCAAGCCAGGAGCCAGCTTCGTGGCTCAGCATCTGAGGCAGCCGGTATTTTTCAGCCATGCCATTCTACGACTTGCCAAGGAGTATCCAGCGGCGATATGGCTTGAAGCTGGGTCTAACTCTACAGTGACTACGATGGCAAGCCGCGCCCTCGGGGACTTGAGTTCTGGCCATCACTTCCAGCCTGTCAATATCACCAGTGAAGGCGGCTTCCAATTTCTTGTCGACACGACCACAAAGCTCTGGAAGGAAGGCTTGAATGTGTCTTTCTGGCCACACCACGCGAAACAGATATCTGACTATACGCCTGTGATACTTCCTTCTTATCAGTTCGAAAAGTCAAGACATTGGATGGATTTGAAGGAGGTCCCAAAGTTTGAAGCTCAAGTCGTGGAACCTGTGCAGCCAACAGAGGTCCCGAAAGGTCTGACGACTTTCGTCGGTTACCAAGACGGGACAAAGCAGTCTTCTCGATTCTTCGTTAATACGGCCATAGACAGGTTCCAACGGCCGACGTCGGCGAACATTGTAGCTAACACAGCTGCTATTACACCGGGCATGCTTCAACTGGAAATTGCTCTTGACGCTCTAATGAACTTCAGACCAGATTTTAAGCATTCTGGCTTCCAGCCCGAAATACGGGGAATAGCCTTTCACAATGTCCTCGTTGTCGATTCTTCCATGATTTTATATCTCGATGCTGTTACCAGAGATGACGAAGGTCTAATCTGGGAATGGAGGCTCCACGGTACCGGCTCAACGGGTATCGCAACGGACTTCAGCTCTGGAACGATTGTGTTCCGGCCAGCCAGTGACCCTCAGCTTAAGGAAAATCACGAGAACTTGGCGCGTCTGAGCGGCAGGAAGCGATGCGCCAGTCTCCTACACGGTAATGATGCGGACGACGTGCTCCAAGGCCGGAACATCTATCGAGCCTTCGAGCAAGTGGTCAACTACAAGGAGCCCTTTCGCCATATGACCAAGATAGCCGGGAAGGACAATGAGTCGGCGGGTCGCATTGCGAAGCCATATTGTGGGGAAGCCTGGATCGATCCGATCTTAACAGAGTGTTTCTGTCAAGTCGCTGGCATCTTCATCAATCTCATGACAGACATGTCGGATCTGTCCGAAAGGGGTATCTTCATCTGCGACAAAATTTCGCGATGGACCCGCAATCCCAGACTTGATTCAATGACTTCGCTTCCCGAAGTCTGGGAAGTCTTTGCCGTGCATCACCGCGAGTCGGAGACCAAGTATGTCAGTGATGTTTTCGCTTTCGATCCTCGTGACGGATCGTTGGTCGAGGCGATCGTAGGCATCTCTTATCAGAGACTATCTATAGAATCGATTCGCCGGCTGTTGACTCGCACCGTCCAACCGGGACCTCAATTGCTCGCCGCTGCTGTCCCGCCAACGCCAACGCAAAGCCGGCCGCCTGAACCACTCACGACGTCTTCTGTCTCCATTTCTGCTCCGCTAGTTCAGTTGAAGGAAAAGAAGATTGTTAAACAGGCTGTAAAGAAAGCTGGACCGGACGTCTCTACCAAGACCCGCGAGATCGTATGCAATCTGTCCGGATTTGAGCCTGAAGAAATCAAAGACGACTCTGATCTAATTGAGCTTGGCATCGATTCTCTCATGGCCATGGAGCTGGTGCGAGAGGTAGACTCCGCATTCAAGTGCACACTTCAAAATGATCAGCTCATGGATTTGACCGATTTCCACAGTCTGGTGTCGTGCATCCAGTCTACCCTAGGTCTTGACGAGCAAGAAGGAGGTGACGTGCTCGAGGAGGAATCTCCGCTCGACGCAGAAGCAGAAGCAGAAGCAGAAGCACCGCCCATATCGAATGGAACCATTCCACACGTCAACGGGGTGAACGGAGTCAACGAAGTCAACGAAGTCAACGAAGTCAACGAAGTCAACGAAGTCAACGGGGTCAACGGGGTCAACGGGGTCAACGGGGTGAATGCGGTCAACGGAATCAACGGTTTCACCGAGGTCAACGGCACGGCCGTCACAAATGGAGTGAATGGTATGCATGAATGGAATGACGTGAATGGCGTGAATGATAAAAATGGGGTCCACGGTGTTGGTAGCCGCCTGTCATCCTCAGACAATGATGCAATTCTGGCTGCGTCAACAGTCCGAGATGTCTTCGGCGAGATCAAATGGACCACCGACGACGCCATTCTCGAGGGGCAACTAGGAACCTACTATAAGGAGGTTATGCCTAGGTCCGGAGAGCTCTGTATCGCCCATGTTGTCAATGCTTTTGAGCAGCTCGGCTGTCCAATCCGGTCCGCAACACCGGGTCAACGGCTTCAGCGCGTTCCATATCTTCCCAAGCATGAGCGGTTTATGAACTTGATTTATGAGTTGCTCGAAAACGACGCTCGTTTGATAGACATCAACGGCTCAGAGATCACACGCACAGCTGTTGCGCCGCCGACCACATCTGTGGAAACGTTGCTCATAACACTGCTCCGCGACGAGCCTGTCCATGCAGCCGAACACAAACTCATATCACTGGTGGGGTCTAAATTTTCAGACCTTATCACAGGTAAGGTAGACGGCCTTCAGCTAATCTTTGGTACATCTGAAAGCCGAGAGATCGCAGCGGACATGTATGCCAAGTCTCCCATAAACACAGTCTGGATCAAACAACTCGAGTCTTTCCTCAAACAGCTCATCGGAAAACATCCCAAGGGTGGACAGCCCATCTGCATCCTCGAGATCGGAGCAGGAACTGGTGGGACCACGAGCAGAATATTGCCGCTTCTAGCCCAGCTCGGGGTACCAGTGAAATACGTTATGACCGACATCTCCAGTTCGATGATAGCGGCCGCTCGCAAGAGATTTAAACACTACCCTTTTATGGAATTTAAAGCACTTAACATGGAGTCTGGGCCAGATCCCAAGTTTTTGCAAAGTCAAGACATCGTCATAGCCACCAACTGTGTCCATGCAACACGCGATCTATCAATCTCGCTAAAGAACTTGCACCGCATTTTGAAGCCCGACGGCTTTTTGATAATGCTGGAGATGACGGAGCAGGTCCTGTGGGTCGACTTTATATTTGGATTGCTGGAAGGCTGGTGGTTGTTTGAGGACGGGCGAAGCTATGTACTCCAGCCAGTCACATATTGGGAGAAGGTATTGCATTCGGTGGGCTACGGTCATGTCGACTGGACTGAAGGAGACCTTCCTGAAGCAGCTATTCAACGCTTGATCATTGCTCATGCGTCTGGACCCAGGTACAGTCGTGGGCAAAAGCCTCTTTTACCACCTGTCTCAGAACTCGCATTGCCAGACAATACAGAGCGCCGCGCAGTAATTGACGCGTATGTTCACGATTATACGAAAGACTTCAGCGTGTTATCGCAATCCAGCGCGTCTCCGGCCAGTTCATCATCCTTAAGCTTGGGCCATTGTGTGCTCGTCACTGGTGCTACTGGGAGCCTAGGCTCTCATATTGTTGCTTACCTGGCGCAGCGTCCTGACATCCACACCGTGGTGTGCCTCAATCGATTGAGCACCACCGAGCCTACGCTCCGTCAGCGAAAGTCTTTCGAAATGAGAGGCATCTCGCTCGAGCCGGAGGTCATGTCCAAGTTGAACGTGATTGAAACAGATACAAGAAAGCCCATGCTAGGATTAGCGCTCGAGGACTACCACAACTTGGTACGCACCGTTACCCATATCGTTCACAGCGCCTGGCCAATGAGCCTGACACGCCCCATCCGTACTTATGAGCCTCAATTCAGAATAGCACGGAGTCTCATCGACCTTGCATGTGAGGTCACACATCATCGGCCAAAGCCATTCAGATTCGGCTTTCAATTTATCTCATCCAGTGCCGTCGTAGCCAATTACCCCCTGTGGACCGGGAACCCGTTGGTACCTGAGCTGCCAGGAACCGTCGATTCAGTCCCCATGACGGGGTACGCGGAAGCAAAGCTGGTAACGGAGCACATCTTGGCCGAGACGCTGTATCGCTACCCAGACCGCTTCCATGCGATGGCGGTGCGCACCGCACAGATCGCTGGATCAACTAGCAATGGCTACTGGAACCCAACTGAGTACATGCCCTTCCTCATCAAGTCGTCGCAGGTGCTCAAGATCCTTCCGGACTTGGACGGCACCCTATCATGGTATCCCGTCAATGAAGTAGCCTCCACGCTCGGTGAGCTGCTGTTTAACGATAATGCAACGGATCTGATCTACCATATCGACAATCCTTCGCGGCAGACGTGGCGAGATATGATCGCGACTCTGGCGCCCGCGTTAGACATTGGTCCAAAGAATATCGTCCCGTATGAACGATGGGTTGATCGGGCACGACGATTTACGGGCTCTACGACCGACAATCCGGCATTGCAATTGATAGGGTTCTTCGAGAAATATTTTGTCCCCATGTCCTGTGGTGGTCTCGTCCTAGATACTACCAAGGCCAGACAACATTCGGAGACTCTTCAGAGGCAAGGTCCAATAGATAAAGATCTTATGTTGAAGTATATTGCTGGGTGGAAGCAATCGGGCTTTCTGAATCCCTAG", "translation": "MLVGALVDAEEVSPDSDGSSMSFSMSWNGAQSSASVNQVLERFPEIGKAYVSVFVDEKRSTVTASKQTAPALIKQLKLSGVQVTEIALSGRFHWLRHQEDAGKLFSFCDGIPEFQFPNTSKIVLQNRLGTPGQYLSTSSLHEIALRQILLEPSEWLQEFSLLYSSHLSAGGATVICFGPERCVPPTIARKLGPQLVHISEIDLSTSPLPRELLGRSSTPCFDDIPDDRIAVIGMACQVPGAEDLEGYWKILSSGQSQHREVPPERFGMRTAFRELEPNRKWYGNFIQDYDTFDHKFFKKSPREMASTDPQHRLILKLAYQAVEQSGYFGIPEFNRHIGCYIGIGNVDYDRNIASYPANAYSATGNLRSFVAGKVSHYFGWTGPSSTVDTACSSSGVAIHQACRAIISGECTSALAGGVNVLTNPDWFHNLAGASFLSPTGQCKPFDAKGDGYCRGEGAGVVFLKRLSSAIADGDQVLGVIASTRVYQNQNCTAITVPNAVSLSELFVDVVQRARLEPQTISVVEAHGTGTPVGDPAEYDGIRKVLGGSIRSETLSLTSVKGLLGHTEFASGIVSLVKVLLMINEGFIPPQASFTSINPSLKAVREDMMEITTNLKPWDAGFRAALINNYGASGSNAAMIVTEAPKLRSSTQNYPLVRTSAKSFPFWFCGFDTQSLRAYVAEIRRFLQQHAGSAKDLSASNLSFQLSRQSNRSLSKALILSATSSNDLEQKLLAFEQGHKSVAEIQPPPVRPVVLCFGGQISTYVGLARDIYDQTAILKSHLDQCNTICLSLGLDSIYPDIFQRSPVQDTVKLQTMLFAIQYSCAKAWIDSGVKVAAVVGHSFGELTALCISGVYSLNDALKLISGRARLIRDSWSTDKGSMMAVEADLADVVALLTKAKKADLSIACYNGPRSFTLAGSTKAVEFTEDLAKSNPTFSGIKLKKLNVTNAFHSAAVDPLMDKLESLGQNIVIRESTIRVERATESKTTGKPGASFVAQHLRQPVFFSHAILRLAKEYPAAIWLEAGSNSTVTTMASRALGDLSSGHHFQPVNITSEGGFQFLVDTTTKLWKEGLNVSFWPHHAKQISDYTPVILPSYQFEKSRHWMDLKEVPKFEAQVVEPVQPTEVPKGLTTFVGYQDGTKQSSRFFVNTAIDRFQRPTSANIVANTAAITPGMLQLEIALDALMNFRPDFKHSGFQPEIRGIAFHNVLVVDSSMILYLDAVTRDDEGLIWEWRLHGTGSTGIATDFSSGTIVFRPASDPQLKENHENLARLSGRKRCASLLHGNDADDVLQGRNIYRAFEQVVNYKEPFRHMTKIAGKDNESAGRIAKPYCGEAWIDPILTECFCQVAGIFINLMTDMSDLSERGIFICDKISRWTRNPRLDSMTSLPEVWEVFAVHHRESETKYVSDVFAFDPRDGSLVEAIVGISYQRLSIESIRRLLTRTVQPGPQLLAAAVPPTPTQSRPPEPLTTSSVSISAPLVQLKEKKIVKQAVKKAGPDVSTKTREIVCNLSGFEPEEIKDDSDLIELGIDSLMAMELVREVDSAFKCTLQNDQLMDLTDFHSLVSCIQSTLGLDEQEGGDVLEEESPLDAEAEAEAEAPPISNGTIPHVNGVNGVNEVNEVNEVNEVNEVNGVNGVNGVNGVNAVNGINGFTEVNGTAVTNGVNGMHEWNDVNGVNDKNGVHGVGSRLSSSDNDAILAASTVRDVFGEIKWTTDDAILEGQLGTYYKEVMPRSGELCIAHVVNAFEQLGCPIRSATPGQRLQRVPYLPKHERFMNLIYELLENDARLIDINGSEITRTAVAPPTTSVETLLITLLRDEPVHAAEHKLISLVGSKFSDLITGKVDGLQLIFGTSESREIAADMYAKSPINTVWIKQLESFLKQLIGKHPKGGQPICILEIGAGTGGTTSRILPLLAQLGVPVKYVMTDISSSMIAAARKRFKHYPFMEFKALNMESGPDPKFLQSQDIVIATNCVHATRDLSISLKNLHRILKPDGFLIMLEMTEQVLWVDFIFGLLEGWWLFEDGRSYVLQPVTYWEKVLHSVGYGHVDWTEGDLPEAAIQRLIIAHASGPRYSRGQKPLLPPVSELALPDNTERRAVIDAYVHDYTKDFSVLSQSSASPASSSSLSLGHCVLVTGATGSLGSHIVAYLAQRPDIHTVVCLNRLSTTEPTLRQRKSFEMRGISLEPEVMSKLNVIETDTRKPMLGLALEDYHNLVRTVTHIVHSAWPMSLTRPIRTYEPQFRIARSLIDLACEVTHHRPKPFRFGFQFISSSAVVANYPLWTGNPLVPELPGTVDSVPMTGYAEAKLVTEHILAETLYRYPDRFHAMAVRTAQIAGSTSNGYWNPTEYMPFLIKSSQVLKILPDLDGTLSWYPVNEVASTLGELLFNDNATDLIYHIDNPSRQTWRDMIATLAPALDIGPKNIVPYERWVDRARRFTGSTTDNPALQLIGFFEKYFVPMSCGGLVLDTTKARQHSETLQRQGPIDKDLMLKYIAGWKQSGFLNP"}, "identity": 0.5800593031875463, "similarity": 0.6834692364714603}, "60372b1b-53db-43d4-a650-bc8225f97461": {"uid": "60372b1b-53db-43d4-a650-bc8225f97461", "query": {"uid": "7a80db87-f3cd-44a0-bcc1-2471947cc336", "label": "XP_049173450.1", "names": {"protein_id": "XP_049173450.1", "cluster_role": "hit_required"}, "start": 13660, "end": 14470, "strand": -1, "sequence": "ATGAAACCACCGGCGGTCGACGACCCAACTCTCCATTTGCCTCGAATCCTGTGCCTTCATGGAGGTGGTACCAACGCCCGAATATTTCGAGCTCAATGTCGAAAGCTCATTCCCCAGCTAGAATCTGACTACCGCTTGGTCTTTGCCCAAGCCCCGTTTCCCAGCCAAGCAGGGTCGGATGTCCTTTCTGTCTACAGTGAATGGGGGCCTTTTCGACGCTGGCTCCGCTGGCGACCCGACCATCCGTTGATCGAGCCCGAAGTCATCATGAGAGAGATTGACAGTGCTTTAGAGGATTGCATGCACCAAGATGACAAGTGCGGAGCCACAGGAGAATGGATTGCGCTTCTTGGCTTCAGCCAAGGCGCCAAAGTTTCTGCGAGCCTCCTGTACAGACAACAAGTCCGTGAAGGAGTTCTGGGCAGACAAATGGCAGGAGTGCGCTTCCGATTTGGCATTCTCATCGCCGGGCGGGCACCTCTCATCGCCCTCGACCCTGACAGAACATTGTGCCCTTCCCTGCCTGACGCGACGCAAATAACGGACCTTATTGAAGATGCCGAGGCGCAGGCGTACCATAATGATGGTCATATCCTGCGAATACCCACTTTGCACGTTCATGGGCGCCTTGATAAGGGATTGCACCAACACAGGAGGCTCTTCGAAGAGTTCTGCCACCCTGCTAGCAGACGCTTGGTTGAATGGGATGGCGACCATCGCTTGCCACTGAAATTCAACGATGTATCGCTTGTAGTCAGCCAAATTCGTGAGATAGCGAAGCAAGACATTTTCAACTTAAACACAATATAA", "translation": "MKPPAVDDPTLHLPRILCLHGGGTNARIFRAQCRKLIPQLESDYRLVFAQAPFPSQAGSDVLSVYSEWGPFRRWLRWRPDHPLIEPEVIMREIDSALEDCMHQDDKCGATGEWIALLGFSQGAKVSASLLYRQQVREGVLGRQMAGVRFRFGILIAGRAPLIALDPDRTLCPSLPDATQITDLIEDAEAQAYHNDGHILRIPTLHVHGRLDKGLHQHRRLFEEFCHPASRRLVEWDGDHRLPLKFNDVSLVVSQIREIAKQDIFNLNTI"}, "target": {"uid": "67dec53b-d74a-49c9-87ca-1fcce30af246", "label": "MCJ1418838.1", "names": {"protein_id": "MCJ1418838.1", "cluster_role": "hit_required"}, "start": 6897, "end": 7512, "strand": 1, "sequence": "ATGTCGGTATACAGTGAATGGGGCCCCTTCCGGCGCTGGCTCCGCTGGCGACCGGAGCACCCGAAGATCCGAGCGGAAGATGCTGTCAGAGAGCTCGATCGATGGCTAGCCGATGCGATGCTTCAAGACGACGTCTCCGGCGCCACGGGCGAGTGGGTTGCCCTCCTGGGTTTCAGTCAAGGCGCCAAAGTCTCCGCCAGCCTCCTCTACCGACAACAAGTCCGCGAAGAAGTGTTCGGCAAACATCAAGCCGGCACGAACTTCCGTTTCGGCGTTCTGTTGGCCGGACGGGGACCTCTCATCTCGCTGGATCCTGACTTGGCATTGATCAGTTCCGCTCTGCCGGACGCATCCCAGATCACCGACCACAAAGATGGCGGCAAGCATGTGTTTCTTCAGAAGGGCCATGTGCTACGTATCCCCACTTTACATGTACATGGATTGCGGGACAACGGGCGGGAGCTGCACCAACAACTGTTCGAAGATTTCTGCGATCGTTACAGCAGGAGGTTGGTCGAGTGGGACGGGGACCATCGTTTGCCTCTGAAGTTTCAGGATGTGTCGCTCGTGGTGCGTCAGATTCGTGAGCTTGCGAAGGAGACTGGGGTTTATTAG", "translation": "MSVYSEWGPFRRWLRWRPEHPKIRAEDAVRELDRWLADAMLQDDVSGATGEWVALLGFSQGAKVSASLLYRQQVREEVFGKHQAGTNFRFGVLLAGRGPLISLDPDLALISSALPDASQITDHKDGGKHVFLQKGHVLRIPTLHVHGLRDNGRELHQQLFEDFCDRYSRRLVEWDGDHRLPLKFQDVSLVVRQIRELAKETGVY"}, "identity": 0.5148148148148148, "similarity": 0.5814814814814815}, "246614b8-4daf-46d0-bf2f-88507d93756b": {"uid": "246614b8-4daf-46d0-bf2f-88507d93756b", "query": {"uid": "58c5606b-ed6e-46b3-8787-4989684c4a1e", "label": "XP_049173451.1", "names": {"protein_id": "XP_049173451.1", "cluster_role": "hit_required"}, "start": 15046, "end": 16072, "strand": 1, "sequence": "ATGCCTTCCGCCACTAGCACGTCCTCGTTCTATCTCCCACTTGTCGACATCTCGCCATTTTTAGAAGATAGTCAGTCTCCTGCAGCTCAAAAGGTAGTCAAGGACGTGACAGCGGCCTGCAAATCTACTGGGTTCTTCCAGATCAGGGGCCACGGGGTCCCAGCCCAGCTCCGCAGGGCCCTTTTCGAAGCGTCCAGGAATTTCTTCGCGCTCCCCCTCGGAGAAAAGATAAAACTCGATGCGCGAAAGAATGTAGGGTTCCGTGGCTACGATGTCATGGAGTCGCAGTCTTACGAGCCGGGTGCCGATGCCGGGCTGGACGTCGTGCGCGACATGAAAGAGGGTTTCTTCGCATCCACAGACTTTCCGCTTGACCATCCCCGCGTGAAGAGCGGTCGCTTCCTCCAGGGCCCCAATGTCTGGCCCGCACCAGAGCTCATCGCGCATGAACAATTCGGTGCTGTCATCGAAGACTACCGCCGAGAGATGCTGCGCTTGTCCCGTGTGGTCCTAGACCTCATTGCAGCGACATTGCCTTATGGGCCTCATGTGTTTGATGAGCTTTTATCTGACGATCCGATGTGCCTGGTCCGCCTGCTACACTACCCACCGGATCCACCGACAAACGGGAAGGCAGGCAAGAACCAGCTTGGAAGTGGAGAGCATACAGACTTCGGCATTATCACCCTCTTGCTCCAGGACGATCATCCCGGCTTGGAGGTTCTTGATGAAGAGACGGGTGCCTGGGTCGGGGTACCGCCTCAGGAGGATGTTTACATCGTCAACATAGCCGATATGATGTCCATGCTCACAGCAGGAGACTATAAGAGCAGTGTGCACCGTGTCAGAAATCAAGGGGAGGAAGATAGGTATAGTGTAGTGTTCTTTTTCGACGGCAAACTGGACTATAAACTGAAAAGACTGGATGGTCACGATGACGTCGATGAAGCCGGCCGTCATATCCCTACTGTCGAAGAACATGCGGCAATCCGTATGACGGGTAGCTACCGCACCGTCGTAGCATAA", "translation": "MPSATSTSSFYLPLVDISPFLEDSQSPAAQKVVKDVTAACKSTGFFQIRGHGVPAQLRRALFEASRNFFALPLGEKIKLDARKNVGFRGYDVMESQSYEPGADAGLDVVRDMKEGFFASTDFPLDHPRVKSGRFLQGPNVWPAPELIAHEQFGAVIEDYRREMLRLSRVVLDLIAATLPYGPHVFDELLSDDPMCLVRLLHYPPDPPTNGKAGKNQLGSGEHTDFGIITLLLQDDHPGLEVLDEETGAWVGVPPQEDVYIVNIADMMSMLTAGDYKSSVHRVRNQGEEDRYSVVFFFDGKLDYKLKRLDGHDDVDEAGRHIPTVEEHAAIRMTGSYRTVVA"}, "target": {"uid": "dbaf7625-8ffd-4dbc-b599-282200556e73", "label": "MCJ1418837.1", "names": {"protein_id": "MCJ1418837.1", "cluster_role": "hit_required"}, "start": 5000, "end": 6026, "strand": -1, "sequence": "ATGCCTTCCGCCACGAAGCCCTCGTTCTATCTCCCGCTCGTGGACATCACGCCGTTTCTCCGAGATCCTCAAGGGGCCGCCGCTCAGCAAGTGATTGACGATGTGCGCGCAGCGTGCAGGTCGACCGGGTTCTTCCTAATGAAGGGCCACGGCGTTCCTGTCGGACTGCAGAAGTCCATTTTCGAGGCTTCCGCCAGATTCTTCGCTCTGCCTTCCGAGGCCAAGTTCCAGCTCGACGCACGGAACACGGTCGGCTTCCGGGGCTACGATGCGATGGAAACGCAGTCGTACGAGCTCGAGTCCGAGTCTCACGACGGGTCCGCCGTGCAACGGGACATCAAGGAAGGGTTCTTCGCTTCGACGGACCTGCCGCTCGACCACCCTCGCGTGGTTGGCCGCCGCTTCCTCCAGGGCCCGAACGTCTGGCCAGATACAGAACTCCTAGCCACGGCCGACTTCCGCGCCGTGGTCGAGGACTACTACCGAGAGATGCAACGCTTGTCCCATGTGGTTCTTGACCTCATCGCGGCGACGCTGCCCTACGGACCACACGTGTTCGACGAGCTCGAGGCCGATGACCCCATGTGGCTGTTTCGGCTTCTGCGTTATCCGCCAGGTGCCGAGCAAGCAGCGGGCACGAAGCAGCAGCCAGGCAGCGGCGAGCACACGGATTTCGGCACCTTCACCCTCCTGCTGCAGGATGAGCATCCCGGCTTGGAAGTCCAGGACAGCGGAACGGGCGAGTGGCATGGGGTGCCGCCCCAACCGGACGTGTTCATCGTGAACATGGCTGACGTGATGTCGATGATGACGGGTGGGGAGTACAAAAGTAGCGTGCATCGCGTGATGAACAGAAACCCCGAAGACCGGTACAGCGTGGTGTTCTTCTACGATGGCAACCTAGATTACAGACTGCGACCACTCGAGAAGCTTCAGCAGGTCGAGAACGGGAAGAATAAGGCGCCTACCATCGAGGAACATGTGAGAGCGCGTCTGACGGGTAGTTACAGCATTGCAGAAACTTGA", "translation": "MPSATKPSFYLPLVDITPFLRDPQGAAAQQVIDDVRAACRSTGFFLMKGHGVPVGLQKSIFEASARFFALPSEAKFQLDARNTVGFRGYDAMETQSYELESESHDGSAVQRDIKEGFFASTDLPLDHPRVVGRRFLQGPNVWPDTELLATADFRAVVEDYYREMQRLSHVVLDLIAATLPYGPHVFDELEADDPMWLFRLLRYPPGAEQAAGTKQQPGSGEHTDFGTFTLLLQDEHPGLEVQDSGTGEWHGVPPQPDVFIVNMADVMSMMTGGEYKSSVHRVMNRNPEDRYSVVFFYDGNLDYRLRPLEKLQQVENGKNKAPTIEEHVRARLTGSYSIAET"}, "identity": 0.6511627906976745, "similarity": 0.7558139534883721}, "5fbaad1a-cdee-493d-91c7-28d7aa0c696c": {"uid": "5fbaad1a-cdee-493d-91c7-28d7aa0c696c", "query": {"uid": "1a4d30e4-4237-4ee5-a40d-95f1ed74c2a0", "label": "XP_049173452.1", "names": {"protein_id": "XP_049173452.1", "cluster_role": "hit_required"}, "start": 16297, "end": 17854, "strand": -1, "sequence": "ATGTCCCAGATCAGACTTCACTCATCATGCGATGCCTGCCTCAACACCAAGGTCAAATGCAGCCAGTCCAAGCCAATCTGCGCAAGATGCGACCAGCACGGACGCAAATGCATCTACAGCCAATTTCGCAAGATAGGAAGACCTTCTAGCAAGACCATCAACAACTCACCTTCTCAAACACCGAGCCGCAAGTCCAAGGGCCACACAGAAGCAAGGCAGAAGCAACTAGGCCCAGGGGTGCACCGCTTGCTGCAGCCCACCGTCCGCTCAGCTGTGCACGAGACTTCTGATAGCCTGCGATGTGATCAAGATGACCAAGACGGCCACAGCTCGGGGACTGTTGAGGTCTCATCAAGAACTCATCAAGGCAGCTCAGATTTCGAAACACTCCGCGTGAACAAGTCGCCTTGGCTAACAGACGACGTTATTGGGCAAAGTCTCCAGTCTGCGCTGCAGTCGGATGTGACGGCCAACTTCAGTGACGACGTGGAGTGCGATACAGATGGGGTGCACATTGATTGGTCTGCCATTGAAAGTCTGTTGGACAACAACGCGCCGGCACTACCATTCGCTCCAAGCCCGGTGCAGAATTTCGCGTCTTCAGTATCCTTGGCGCCTGGCAACGCACAATTCTACCTGGAAGACACAATCGTCGCATCAGTGGTTTCGTCAGCTGGCGAAAGTCGACAGTCGCCCACCACGGGCGCGCGTCCCGTGATACCCCATCAGCTGCCTCTTACTGCTATAGACGGACTTGCACTCCCTGGAAATGAGTACTTCTTCAAGCCAGGATCATTTCCTACCACAAATTTTGAATTTGATGGTTCGCGCACCACACCCGGACAATCCAGTACCGCTTCCCTCTCTCCAAGGACACCTTCGGTCCACACCATCCAACCAAACCTCTACTCAATCTCAAGCTCACGCTGTTCTGTTCAATGTCACCGCGCTTTGACGAGCCAACTCACGGAGATTAGTGAGAAACAAGTGCAAGAGTCAAATGTCCCCCTTGACATACTTTTGAGACTGGATTATCACATCCGCCAGACACGAGAAAGAGCCCTGAGCTGCAGTGCTTGCCTTGCAGGCTCTCGACATGACAAGACCCTCATGTTCATCACCATGGTTTTATCAAACCTCTTGTCTCTCTTCGAGCAGAGCTGCAGTGCTTTTCACGGCGACCCGCAAAGGGGTGTGAATGGACGCGCAGGGAGCTTATGTGGCGAGGCGAACCATGCTACCGTCGCGAACAACCATCAAGTCTCGCCAAGCCCGTTGCCATATACGACAAGACCTTTGATTGTTGGAAGCACACGGTTGGCAGAGAGTTTCAAGCTGTCCTTTTCGCGACAATTAGTGATCATGTACGTAAATCAGCAACTAGAGGCTGTAACTCAGTTGGGAAAGATGCTATACAAGGTGGAAAGTGATAATGTGAGTTTCAAAATCACTAAAGAATTACTCATAGATGTGTCGGCTAGATTAGAGCGGTTAGCTGGATTCACTGCAATGGTAACGACCCCAGGCAGTAGTGCCATCCACAGCATATTGGCGTGA", "translation": "MSQIRLHSSCDACLNTKVKCSQSKPICARCDQHGRKCIYSQFRKIGRPSSKTINNSPSQTPSRKSKGHTEARQKQLGPGVHRLLQPTVRSAVHETSDSLRCDQDDQDGHSSGTVEVSSRTHQGSSDFETLRVNKSPWLTDDVIGQSLQSALQSDVTANFSDDVECDTDGVHIDWSAIESLLDNNAPALPFAPSPVQNFASSVSLAPGNAQFYLEDTIVASVVSSAGESRQSPTTGARPVIPHQLPLTAIDGLALPGNEYFFKPGSFPTTNFEFDGSRTTPGQSSTASLSPRTPSVHTIQPNLYSISSSRCSVQCHRALTSQLTEISEKQVQESNVPLDILLRLDYHIRQTRERALSCSACLAGSRHDKTLMFITMVLSNLLSLFEQSCSAFHGDPQRGVNGRAGSLCGEANHATVANNHQVSPSPLPYTTRPLIVGSTRLAESFKLSFSRQLVIMYVNQQLEAVTQLGKMLYKVESDNVSFKITKELLIDVSARLERLAGFTAMVTTPGSSAIHSILA"}, "target": {"uid": "71354b31-005a-497b-869c-0cbb86a16dcc", "label": "MCJ1418843.1", "names": {"protein_id": "MCJ1418843.1", "cluster_role": "hit_required"}, "start": 25897, "end": 27565, "strand": 1, "sequence": "ATGCTTCAGACCAAGTCGACCGTCGGTATTTCTCAGACTTCGGCGCCCAGAGATCCTGCGCCAGAGGCCAAGTTCCGTTCTTCGTGCGATGCTTGCCTCAACACAAAGGTCAAGTGCAGCCAAACGAAACTATCGTGTGCAAGGTGCTTCCAGCATGGCCGCCAGTGTGTGTATAGTCAATACCGCAAGATCGGACGGCCCTCGGGCAAGGCTAGCGGCGCCTTGACCCTGCCGACGGAGCACCAGCAGCGGTTGCAACGTACAGCTGGAGAGACCGAGCGGGAGTCTAAGAAGCAGGGCCAAAAACGACAGACGCATCACATTCCCACCCAGGCCCGAGCCTATAAGCAGCATGGGAAGCGACCGCTCCGGCCTCAGAACGTCCCCGGCGACGATGCAGCGTGTACCCGTGTCAACGCCGGCCAGCTGTCGGGTACACTTACAGCTCAATCGTCGAGCAACCAGACTGGGTCAGATTTGGAGGATTCGGATGCTGACAACTCAGCTTCGCTCACGAGAGGTCCTCTGTTGTCTTTTGACCAGAACATCCCCGATCTCGGGCTTATGACCGACTTCACCAATAGCCTGGATTACGGCATAGAAGGGATCGACTGGTCCGCCTTGGGGGGTGCATCTGACGTACCGGTGGCATTGGCCCCGAAGGCAGACCAAGTGCAAATGTTCTCATCCCAAACCCCGTATCAGAGTAGTCAACCATACCTGGATGACACATTCGCTAGGCATACGAGCTCTTCGTCTTGCGACAGCCGAGACTCCTCTACCGCAAGCTTACCTTACCCATCTTATTCTTCTCCCACATCTTATTCTTCTCCACCGCCTCAAAAAGAACGACTCTTCTCTTCCCACCAAGACTACCCCTTCTTCACCGGAAGTGGCTCCTTTATGACCGAGTCACTCGCTCCCGAACCCAAGGCTGGCTCGGCACTGAATGCTATCTCTCCCTTCTTCTCGTGGACGGCGACCTCCCGCGCCCGCAAATCGGACTTTTTTTCCATCTCCTGTTCCCGGTGCACGCTTCAATGCCACGCCAACTTGACCAACCATCTTACCGACATCGGCGATTTACAGGCCAAAGACGTCGGTGTGGACCTCGACGTGCTCCTCATTCTCGACGATCACGTCCGCAAGGCACGGGACAAGATCCTCCGATGCCCCTTTTGTCTGGCGAGGCCGAGTTGCGCTCAGACGCTTATGCTCATCACCATGGTAGTGAGCAATCTTCTGGGACTCTTCGAGCAGAGCTGCGGCACTACCGACGTAGCCGACGTGGACGCCATCGGCAGCATCGATAAAGGATGGAAAAGAGCCGATGCGGCCTCGAACGCCTTGCCGACGAGCAAGAGCTCTCTCTGCACGAGCAAGTCGCGCAGCCCTCTTCCGTACACGATAGGCCACCTGACTGTTGGCGACATACAGCTGGAGGAGACCGTGAAACTCGCCTTTTCGCGACGGCTGGTGCGTATGTATTTAGACCGACAAATAAAAGTCCTCCAACAGCTAAATCAGCTGCTTGAGAAGGGGGAAAGGGAAAACGTGAGCTTTAAAGTCACGCAGAAATTGCTTATCGATCTGTTGAGGCGATTAGAGTACTTTATAGGATTTGTAACTCTAACAGACAGCTTAGACATAAATATTGGTTGTCAATGA", "translation": "MLQTKSTVGISQTSAPRDPAPEAKFRSSCDACLNTKVKCSQTKLSCARCFQHGRQCVYSQYRKIGRPSGKASGALTLPTEHQQRLQRTAGETERESKKQGQKRQTHHIPTQARAYKQHGKRPLRPQNVPGDDAACTRVNAGQLSGTLTAQSSSNQTGSDLEDSDADNSASLTRGPLLSFDQNIPDLGLMTDFTNSLDYGIEGIDWSALGGASDVPVALAPKADQVQMFSSQTPYQSSQPYLDDTFARHTSSSSCDSRDSSTASLPYPSYSSPTSYSSPPPQKERLFSSHQDYPFFTGSGSFMTESLAPEPKAGSALNAISPFFSWTATSRARKSDFFSISCSRCTLQCHANLTNHLTDIGDLQAKDVGVDLDVLLILDDHVRKARDKILRCPFCLARPSCAQTLMLITMVVSNLLGLFEQSCGTTDVADVDAIGSIDKGWKRADAASNALPTSKSSLCTSKSRSPLPYTIGHLTVGDIQLEETVKLAFSRRLVRMYLDRQIKVLQQLNQLLEKGERENVSFKVTQKLLIDLLRRLEYFIGFVTLTDSLDINIGCQ"}, "identity": 0.3493150684931507, "similarity": 0.4777397260273973}, "ded0f868-c072-4a52-b888-a1240be209ac": {"uid": "ded0f868-c072-4a52-b888-a1240be209ac", "query": {"uid": "4bd8f0bc-606f-4266-9623-a6bcd46083e5", "label": "XP_049173447.1", "names": {"protein_id": "XP_049173447.1", "cluster_role": "intermediate"}, "start": 0, "end": 924, "strand": -1, "sequence": "ATGCTTTTCGGTTCCTTCAGCTGGGCCTTGCTCAGCAGTCTTGTAACCAAAACAGTCGCAAACGGCAGCGGTGGCTGTTGGACCAACAACTGCACAGACCCCATTGAGCTCGTGCCAGCACCATGGACCCTCCACGGGACCGGCTGGGCGATTCCCCTGCCGGCCGCCTTATCATTGCCTGAGAAAACGGATTCGCCCCTTGAACGCCAACAGGGCTCAAAGGCGACGGCGGGGCTATACACAGGTATTGTTGGCGCCATTCAAATGATCCGGTACACCGACACCCCCGTCGGTCCGTACGATGAGTTCGTCCTCATACCAGGGGCATTTACATACTCAGGTCCGTATCTGGGCCTTCCCCAAACGGACTTGCGGGTCTCGCGCATGTACGTCAGCCAGAAGTACACGTGCTACAATGGCCGCGCCAACTGGAACATTCCCAAACATCTCGCCTCGTTCAACTGGACCGATAACGCTGACGGAAGCACCACTCTGAAACTCTATCCACACGACACCACCGGCGACGAAAGTGAGGCATCTCCGGCCGACAAGCCCTTCTTCCAGGCCATCATCTATCCCGATGTCAGCCCCGATCTCTCGGTCAACTTCAGTTCCCCTTTGATCCCCGAGGGCGTGCCGGTCAGGCTGAACCAAGCGCCCCTGCCCTCGGGCAGCGGAAGTTACGGTGAGCTGCCTGGAACTGAAACGTGGGGCAACACTGTGCTGGCACTGCAGGATACGACGCCGGGCGTGGCGATGGTGGATCTGGACCAGGGCGCCGGGGATGCGGTTGCAGGTGAGGATGTAAATGCAGTTGGCGATGAGTTCTACCAGAACTTCTGGCCCACATTGGGCCGATGGAATGCGGCTGTTAAGCTGGAAGACTTTACTATAATTTTCAATCCGGCTGAAACATGGGGGTAG", "translation": "MLFGSFSWALLSSLVTKTVANGSGGCWTNNCTDPIELVPAPWTLHGTGWAIPLPAALSLPEKTDSPLERQQGSKATAGLYTGIVGAIQMIRYTDTPVGPYDEFVLIPGAFTYSGPYLGLPQTDLRVSRMYVSQKYTCYNGRANWNIPKHLASFNWTDNADGSTTLKLYPHDTTGDESEASPADKPFFQAIIYPDVSPDLSVNFSSPLIPEGVPVRLNQAPLPSGSGSYGELPGTETWGNTVLALQDTTPGVAMVDLDQGAGDAVAGEDVNAVGDEFYQNFWPTLGRWNAAVKLEDFTIIFNPAETWG"}, "target": {"uid": "45007480-c1bf-467b-9893-b70b1669fe8b", "label": "KAI1851277.1", "names": {"protein_id": "KAI1851277.1", "cluster_role": "intermediate"}, "start": 0, "end": 924, "strand": -1, "sequence": "ATGCTTTTCGGTTCCTTCAGCTGGGCCTTGCTCAGCAGTCTTGTAACCAAAACAGTCGCAAACGGCAGCGGTGGCTGTTGGACCAACAACTGCACAGACCCCATTGAGCTCGTGCCAGCACCATGGACCCTCCACGGGACCGGCTGGGCGATTCCCCTGCCGGCCGCCTTATCATTGCCTGAGAAAACGTATTCGCCCCTTGAACGCCAACAGGGCTCAAAGGCGACGGCGGGGCTATACACAGGTATTGTTGGCGCCATTCAAATGATCCGGTACACCGACACCCCCGTCGGTCCGTACGATGAGTTCGTCCTCATACCAGGGGCATTTACATACTCAGGTCCGTATCTGGGCCTTCCCCAAACGGACTTGCGGGTCTCGCGCATGTACGTCAGCCAGAAGTACACGTGCTACAATGGCCGCGCCAACTGGAACATTCCCAAACATCTCGCCTCGTTCAACTGGACCGATAACGCTGACGGAAGCACCACTCTGAAACTCTATCCACACGACACCACCGGCGACGAAAGTGAGGCATATCCGGCCGACAAGCCCTTCTTCCAGGCCATCATCTATCCCGATGTCAGCCCCGATCTCTCGGTCAACTTCAGTTCCCCTTTGATCCCCGAGGGCGTGCCGGTCAGGCTGAACCAAGCGCCCCTGCCCTCGGGCAGCGGAAGTTACGGTGAGCTGCCTGGAACTGAAACGTGGGGCAACACTGTGCTGGCACTGCAGGATACGACGCCGGGCGTGGCGATGGTGGATCTGGACCAGGGCGCCGGGGATGCGGTTGCAGGTGAGGATGTAAATGCAGTTGGCGATGAGTTCTACCAGAACTTCTGGCCCACATTGGGCCGATGGAATGCGGCTGTTAAGCTGAAAGACTTTACTATAATTTTCAATCCGGCTGAAACATGGGGGTAG", "translation": "MLFGSFSWALLSSLVTKTVANGSGGCWTNNCTDPIELVPAPWTLHGTGWAIPLPAALSLPEKTYSPLERQQGSKATAGLYTGIVGAIQMIRYTDTPVGPYDEFVLIPGAFTYSGPYLGLPQTDLRVSRMYVSQKYTCYNGRANWNIPKHLASFNWTDNADGSTTLKLYPHDTTGDESEAYPADKPFFQAIIYPDVSPDLSVNFSSPLIPEGVPVRLNQAPLPSGSGSYGELPGTETWGNTVLALQDTTPGVAMVDLDQGAGDAVAGEDVNAVGDEFYQNFWPTLGRWNAAVKLKDFTIIFNPAETWG"}, "identity": 0.990228013029316, "similarity": 0.990228013029316}, "dfba1db4-8ddd-49ff-ba28-b02bb6de0df8": {"uid": "dfba1db4-8ddd-49ff-ba28-b02bb6de0df8", "query": {"uid": "7c78fce4-0cd6-4271-a9a9-06bcc4e328c0", "label": "XP_049173448.1", "names": {"protein_id": "XP_049173448.1", "cluster_role": "intermediate"}, "start": 2220, "end": 4494, "strand": 1, "sequence": "ATGGGTTATCGAGCTCAGGCCATACTGTGCTGCATCCTAGCTCTCCCTGTTGTTGCATCCATTGCCAACGCCCAACTCGTTGGAAACGGCAGCCTGCGCGATGAGTACGACTACATCATCGTCGGCGGTGGCCCGGGCGGGATGACACTCGCCAATAGACTCTCGGAGAACAGCTCCGTCACTGTCCTCCTCATCGAGGCGGGACCACTGTATGTATTGGTACTTCCTAGCGAACAGGTTGATGTACTGTCTCTGACTTGAATAAAGTCACAACTATGAGAAAGCTATCATGATTCCGCGGTGGCAGCCTCTGAGCGCACTGGAGCTGCAGTACCAATGGGAGCTGCTGACGGTGCCCCAGACGGAACTTCTATACCGCCCGGTCCCCTTGGAACAGGGCCGCCTTCTTGGGGGCGGAAGCTCAATCAATATCATGCTGATGAACCTCGGTGCTCCGGCCGAGTTTGAGGCATGGGCTGATTTTGGAAATCCTGGGTGGGACTGGGACGGCATCTCGCCATACTATCGCAAGGTACGTTTCAACTGTACAGTTCGTGAGGTAGCAGTGAGACCTTTCGAACCTCTAATACTGACTTTTGCAGGCCGAAAAATACACACCTCCGAGTGCTGAACAGCTCACTGAGTTTAACATCACGTACGACGAGGTGTGTCACGGCTTTGACGGCCAGGTGTCGAGTGGCTACAGTGCGTGGCACTACCCACAGAACAGTACGTAACACGAAACTGACAACTTCTCAGATCTGGCCAGCGAGGCACGATGCATTTGCTGATCCGTTACTCTCTAGGCCTTTGGCAGGAGGGCCTAGACACGTTGGGAATCAAACGAGCACATGACCCGCTCTGCGACCCATTGGGTTCTTTCTTTAGCCCCCACGCCCTCGACCACTCCAACCAGTCCCGCGTAGACGCCAGGATCGCCTACTTTGATCCCATATTTGGCAAAGGCGGGACACCGAGGGCCAACATTGACGTGATTGTTAATAATATGGTGACGAAGCTCATCATGACCAATGGCACGGCCGACGGCACCATTGCCATCACTGGTGTCGAGGCGAGTGTGCATTTAAGCTATACTACTTCGTTCCTGGAATCCACGCTTACAATCTTTGACAATAGTTCGCCGCATCCGCTCATTCTGCGCGCACCACGGTCAATGTGACGAAAGAGGCAATTGTGTCGGGAGGCGCCATTCAGACACCCAAGCTGCTACAGTTGAGCGGCATCGGTGATGCAACGGTGCTCAAGAGTCTCGGTATTGACGTTGTCGTCGACTTGCCGGGAGTGGGTGCCAATCTCCAGGACCATCCTGGAGCATTCAATGTTGGCGCGGGTATGTCCTCGAACCTAATCTAAATCCGTCCGTTGTAGTGTTTCCGCTGCTGATATCTGTATGCCTCAGTTGGGCATGGCATACCAAATGAGCCCGAGGAGTGGCTCAACCCAGTCCTCGACAGCGAACAAGGCGATCTTTACTACAGCAACCGAACAGGTCGCTGGACCGAAGCAGGGGACTGTCTGGCGTTCCTACCTTGTAAGTCATCTTGAGCACTCTTAAGCCTGAAAGCTAACCCCATTATTCTGCTAGACAACAACGTCTCCTCCAGCGAGGAAGTCGCTGCGCAGGTACTAGCCAGCATGGACACGGCTACGTCGCTCACCTACCTTCCCTCCGACACGCACCCCAAGGTGGCCGCCGGATACGCCGCGCAAGTGGACGCAATCCGTGGCATGACCATCAACGGCACCACGGCAGGCGAGGAACTGATCTGGTTCGGCGGCGGGTTTGAGGTCGTCAACGTGCTCATGTCTCCTTTGTCACGGGGTACTGTGCGGCCCATCACGAAGGACCCTTTCGTGAACCCGGCCGTGGACCCTCGCTACGCCACTCACCCAGCCGACATGGACCGGCTAGTGGATGCGCAGATCTTCTACCGCAAGCTAATCGCCACGCCGCAGATGCAGCAGATCGGTTTAGTAGACGTTACTCCAGGTCCACTGGTGCAGGGAAGGGCCGCGCTGGAATTATATGTTCGAGCCGTGCTGACGACGGCGTGGCATCCGGTAGGCACGTCGGCCATGTTACCACGGGCCATGGGCGGTGTGGTGGATCCAAGTCTGAAGGTGTATGGTGTGGAGAATCTACGCGTCGTGGATGCGTCCATCATGCCCATCTTGGTTTCCGCTCACACAATGGGAACAACGTATGCCATTGCTGAAAAGGCTGCTGATATCATTAAGGCTACGTGGGTATAG", "translation": "MGYRAQAILCCILALPVVASIANAQLVGNGSLRDEYDYIIVGGGPGGMTLANRLSENSSVTVLLIEAGPLHNYEKAIMIPRWQPLSALELQYQWELLTVPQTELLYRPVPLEQGRLLGGGSSINIMLMNLGAPAEFEAWADFGNPGWDWDGISPYYRKAEKYTPPSAEQLTEFNITYDEVCHGFDGQVSSGYSAWHYPQNSLWQEGLDTLGIKRAHDPLCDPLGSFFSPHALDHSNQSRVDARIAYFDPIFGKGGTPRANIDVIVNNMVTKLIMTNGTADGTIAITGVEASFAASAHSARTTVNVTKEAIVSGGAIQTPKLLQLSGIGDATVLKSLGIDVVVDLPGVGANLQDHPGAFNVGAVGHGIPNEPEEWLNPVLDSEQGDLYYSNRTGRWTEAGDCLAFLPYNNVSSSEEVAAQVLASMDTATSLTYLPSDTHPKVAAGYAAQVDAIRGMTINGTTAGEELIWFGGGFEVVNVLMSPLSRGTVRPITKDPFVNPAVDPRYATHPADMDRLVDAQIFYRKLIATPQMQQIGLVDVTPGPLVQGRAALELYVRAVLTTAWHPVGTSAMLPRAMGGVVDPSLKVYGVENLRVVDASIMPILVSAHTMGTTYAIAEKAADIIKATWV"}, "target": {"uid": "6261b256-7d4b-4f64-8af1-167fc421d09f", "label": "KAI1851278.1", "names": {"protein_id": "KAI1851278.1", "cluster_role": "intermediate"}, "start": 2220, "end": 4494, "strand": 1, "sequence": "ATGGGTTATCGAGCTCAGGCCATACTGTGCTGCATCCTAGCCCTCCCTGTTGTTGCATCCATTGCCAACGCCCAACTCATTGGAAACGGCAGCCTGCGCGATGAGTACGACTACATCATCGTCGGCGGTGGCCCGGGCGGGATGACACTCGCCAATAGACTCTCGGAGAACAGCTCCGTCACTGTCCTCCTCATCGAGGCGGGACCACTGTATGTATTGGTACTTCCTAGCGAACAGGTTGATGTACTGTCTCTGACTTGAATAAAGTCACAACTATGAGAAAGCTATCATGATTCCGCGGTGGCAGCCTCTGAGCGCACTGGAGCTGCAGTACCAATGGGAGCTGCTGACGGTGCCCCAGACGGAACTTCTATACCGCCCGGTCCCCTTGGAACAGGGCCGCCTTCTTGGGGGCGGAAGCTCAATCAATATCATGCTGATGAACCTCGGTGCTCCGGCCGAGTTTGAGGCATGGGCTGATTTTGGAAATCCTGGGTGGGACTGGGACGGCATCTCGCCATACTATCGCAAGGTACGTTTCAACTGTACAGTTCGTGAGGTAGCAGTGAGACCTTTCGAACCTCTAATACTGACTTTTGCAGGCCGAAAAATACACACCTCCGAGTGCTGAACAGCTCACTGAGTTTAACATCACGTACGACGAGGTGTGTCACGGCTTTGACGGCCAGGTGTCGAGTGGCTACAGTGCGTGGCACTACCCACAGAACAGTACGTAACACGAAACTGACAACTTCTCAGATCTGGCCAGCGAGGCACGATGCATTTGCTGATCCGTTACTCTCTAGGCCTTTGGCAGGAGGGCCTAGACACGTTGGGAATCAAACGAGCACATGACCCGCTCTGCGACCCATTGGGTTCTTTCTTTAGCCCCCACGCCCTCGACCACTCCAACCAGTCCCGCGTAGACGCCAGGATCGCCTACTTTGATCCCATATTTGGCAAAGGCGGGACACCGAGGGCCAACATTGACGTGATTGTTAATAATATGGTGACGAAGCTCATCATGACCAATGGCACGGCCGACGGCACCATTGCCGTCACTGGTGTCGAGGCGAGTGTGCATTTAAGCTATACTACTTCGTTCCTGGAATCCACGCTTACAATCTTTGACAATAGTTCGCCGCATCCGCTCATTCTGCGCGCACCACGGTCAATGTGACGAAAGAGGCAATTGTGTCGGGAGGCGCCATTCAGACACCCAAGCTGCTACAGTTGAGCGGCATCGGTGATGCAACGGTGCTCAAGAGTCTCGGTATTGACGTTGTCGTCGACTTGCCGGGAGTGGGTGCCAATCTCCAGGACCATCCTGGAGCATTCAATGTTGGCGCGGGTATGTCCTCGAACCTAATCTAAATCCGTCCGTTGTAGTGTTTCCGCTGCTGATATCTGTATGCCTCAGTTGGGCATGGCATACCAAATGAGCCCGAGGAGTGGCTCAACCCAGTCCTCGACAGCGAACAAGGCGATCTTTACTACAGCAACCGAACAGGTCGCTGGACCGAAGCAGGGGACTGTCTGGCGTTCCTACCTTGTAAGTCATCTTGAGCACTCTTAAGCCTGAAAACTAACCCCATTATTCTGCTAGACAACAACGTCTCCTCCAGCGAGGAAGTCGCTGCGCAGGTACTAGCCAGCATGGACACGGCTACGTCGCTCACCTACCTTCCCTCCGACACGCACCCCGAGGTGGCCGCCGGATACGCCGCGCAAGTGGACGCAATCCGTGGCATGACCATCAACGGCACCACGGCAGGCGAGGAACTGATCTGGTTCGGCGGCGGGTTTGAGGTCGTCAACGTGCTCATGTCTCCTTTGTCACGGGGTACTGTGCGGCCCATCACGAAGGACCCTTTCGTGAACCCGGCCGTGGACCCTCGCTACGCCACCCACCCAGCCGACATGGACCGGCTAGTGGATGCGCAGATCTTCTACCGCAAGCTAATCGCCACGCCGCAGATGCAGCAGATCGGTTTAGTAGACGTTACTCCAGGTCCACTGGTGCAGGGAAGGGCCGCGCTGGAATTATATGTTCGAGCCGTGCTGACGACGGCGTGGCATCCGGTAGGCACGTCGGCCATGTTACCACGGGCCATGGGCGGTGTGGTGGATCCAAGTCTGAAGGTGTATGGTGTGGAGAATCTACGCGTCGTGGATGCGTCCATCATGCCCATCTTGGTTTCCGCTCACACAATGGGAACAACGTATGCCATTGCTGAAAAGGCTGCTGATATCATTAAGGCTACGTGGGTGTAG", "translation": "MGYRAQAILCCILALPVVASIANAQLIGNGSLRDEYDYIIVGGGPGGMTLANRLSENSSVTVLLIEAGPLHNYEKAIMIPRWQPLSALELQYQWELLTVPQTELLYRPVPLEQGRLLGGGSSINIMLMNLGAPAEFEAWADFGNPGWDWDGISPYYRKAEKYTPPSAEQLTEFNITYDEVCHGFDGQVSSGYSAWHYPQNSLWQEGLDTLGIKRAHDPLCDPLGSFFSPHALDHSNQSRVDARIAYFDPIFGKGGTPRANIDVIVNNMVTKLIMTNGTADGTIAVTGVEASFAASAHSARTTVNVTKEAIVSGGAIQTPKLLQLSGIGDATVLKSLGIDVVVDLPGVGANLQDHPGAFNVGAVGHGIPNEPEEWLNPVLDSEQGDLYYSNRTGRWTEAGDCLAFLPYNNVSSSEEVAAQVLASMDTATSLTYLPSDTHPEVAAGYAAQVDAIRGMTINGTTAGEELIWFGGGFEVVNVLMSPLSRGTVRPITKDPFVNPAVDPRYATHPADMDRLVDAQIFYRKLIATPQMQQIGLVDVTPGPLVQGRAALELYVRAVLTTAWHPVGTSAMLPRAMGGVVDPSLKVYGVENLRVVDASIMPILVSAHTMGTTYAIAEKAADIIKATWV"}, "identity": 0.9952229299363057, "similarity": 0.9984076433121019}, "d62e3de8-e14f-42e7-80b5-13cedfa0858d": {"uid": "d62e3de8-e14f-42e7-80b5-13cedfa0858d", "query": {"uid": "ca4370c6-e521-4bf6-8ab0-08ca07c59df9", "label": "XP_049173449.1", "names": {"protein_id": "XP_049173449.1", "cluster_role": "hit_required"}, "start": 4823, "end": 12713, "strand": -1, "sequence": "ATGGGTGTTGCGCATCGTGAATCCCAACACGGCTCTAGAGTCTTTCTATTTGGGTCAGAAACTTCGTTACTCGCCAGCGGCTTGCCCCAGAAGCTGTGCAACCAACTCCACGAGGCATCCAGCTATGAATGGATTCTGGAGGCTGTAGATGGTCTCCCCACACTGTGGGCCGCTGCTGTCAAGGTTGTGCCTGAATTGCAACAGTCCAACGTCGAAGGGCACCTAGAGGCTCTACGTACAAGTCTGAAAACCGGAGTCTTTTCCGGAGCTCTGTTCCCGGCCCCCAATGTGATACTGATCCCACTATCAATCATTGTCCACCTGACACAATACTCTGAATACTTGAGAGCGACCCTGCCCGGCTTGGCTGATACAGATCAGTTGCCTTCTTCTTTCACAGACGAATCGGAGACTCTGGGGTTAAGTACCGGTTTACTGAGCGCTATCGCTGTCTCCTGTTCGAGAAGCTTGGCTGAGCTTCACCAGCATGGAGCCGTGGCCGTAGGACTTGGGATGCTTATTGGAGCACTGGTTGACGCCCAAGAGCTTTCAGCTGGCCAAGACGGAGGATCAATGACACTTTCAGTCGACTTGAGTAGTCAGGAGCCTGTTTTGGGGTTGAACAATGTGCTCGAACAATTTCCAGAGGTTTGTCGAATTTCCCCATCAAAAGTCCCGTGCAGTCTGCTAATACTTATGGAGACATACAATTCCATTATCCTGAGCGATGATGAGTCACTATTGGTGACTCCAAAACACACTGGTCAAGTCCTCATCGAACAGCTCAAGGCAGCTGGTATTCGAGTTCGCAAAACGACGCAATCTGGGAGGCTTCATTGGCCAGGGAATCATGAGGTTGCCAGAGCTGTTGTTGAAATATGCGATCGAAATCCTAAGCTACAGTTCATTGGTCCAAAAGAGATGGCCATGCCCGTTAGACTGGACTCTGGGGGCCATTATATCTCTAATGGCACTCTCCATGATATTGCAGTCCAGCATATCTTGCTCAAAAAGTCTGAATGGCCGAAGACATTTGGCCTTCTTGATTTATCCCTCCAGGCGGAGATCAACACCTCGATTATCCACTTTGGAAAAGACCATTGCATCCCATATGCCTTGGCGAAAAAGTTGGGGTCTCGGTTGATTCAAATCACAGATGTTGACTTGTCGGCTCCCAAAATTCAGAAGGCGCCAAGTGATGGCTCTGAACCGATCCTGCATAATTTACCTGATGATCGCATCGCAGTTATTGGAATGGCATGCCACGTTCCGGGGGCTGAGGATCTCCAAGAATATTGGGATATAATCTCACGCGGTTTATCGCAACACCGTGAAGTCCCGTCTGACCGCTTCAACATGCAGACTCCCTTCAGAGAGTCCGACCCTAATCGCAAATGGTATGGAAACTTTCTGCAAAACTATGACGCGTTCGACCATAAGTTTTTCAAGAAGAGCCCACGAGAAATGGCCTCCACGGATCCCCAACACCGGTTAATCTTGAAACTGGCGTACCAAGCTGTCGAACAGTCAGGATATTTTGGGGTTCCTGATTTTGATAAACACATCGGATGTTACGTTGGTGTCGGGAACAACGACTATGACAGGAACATTTCCTGCTATCCGGCGAACGCCTATACTGCTACGGGCAACCTGAAAAGCTTCATTGCTGGCAAAGTCAGCCACTACTTTGGTTGGACCGGCCCCAGTTTGACCGTGGACTCTGCTTGTTCATCCTCGGGTGTGGCAGTCCATCAGGCTTGCCGCGCCATTCTCAATGGTGAGTGCACAAGTGCACTTGCAGGTGGGGTGAATGTCTTCACCAACCCGGAATGGTTTCATAACCTGGCCGGCGCCTACTTCTTGAGCCCTACTGGCCAGTGCAAACCTTTCGATGCTTCCAGCGATGGATACTGCAGAGGAGAAGGTGCCGGGGTGGTCTTCCTCAAGAAACTCTCCTCGGCTGTCTCCGACGGTGACCAGATTCTTGGTGTGATAGCCAGCACCGGAGCATACCAAAATCAAAATTGCACCACCATCACAGCACCGAGCGCTACATCACTGGCAGAGTTGTTCAAAGATGTTGTTCGCCAAGCTAAGCTCGAGCCAAGCGCCATATCCGTCGTCGAAGCGCACGGAACAGGGACTCCGGTTGGTGACCCAGCTGAATACGATGGGGTTAGGAGAGTTCTGGGTGGTTCGATTCGCTCCGACACACTCTCTTTGACAGCTGTGAAAGGCATATTGGGACATACGGAGTTTGCTTCCGGCATATTGTCTCTGTTGAAAGTGCTTCTCATGGTGAATGAAGGTTACGTTCCACCTCAGCCTGGCTTCAACACCATCAACCCGCTGCTCAACGCGCGAGCTGAGGATCTGATAGAAATACCAAAGGCTCTCAAAACATGGGATGTTAGCTTCCGTGCCGCTCTGGTGAACAACTACGGTGCTTCTGGCTCCAACGTTTCTATGGTAGTCACAGAAGCACCAAATTGGCCTCGTCGGATATCGCCCAAAAGCTCTGTCCAAATTACCAGCGCTGGCAATAGCTTCCCATTCTGGCTTTCCGGATCAGATACGCAGAGCCTTCGGTCATACAGTACGAAGCTCAGATACTTCCTACAGAAGAATGCCAACTCACCGAAGCTTTTGAGCTTGGCCAATTTGTCTTTCCAGCTCTCACGGCAATCGAATCGCTCCCTTCCACAGGCTTTAGTATTCAAAGCCACATCTGTGGCCGACTTGGAACAGAAACTCATATCATTCGAGAATGGAGACAATAGCATCGCAGCAAATCCGCGCCCCTCTGCGCGACCAGTGATTTTGTGCTTTGGTGGTCAAATCTCATCATTTATCGGCCTTGGCCAAGAGCTTTACCATCGTGTAGGCGTCTTGAGAAGTCATCTGGACCACTGCGACGCAATGTGCCAGTCACTTGGTTTCGGAAGTATATACCCATGGATCTTCCAAAAGTCTGCCATCGATGACATTACCAAGCTTCAAACTGCCCTATTCGCAACGCAGTACTCATGTGCAATGGCATGGATTGATTCTGGGGTTGAGGTCGCCGCCGTGGTTGGTCACAGTTTCGGTGAATTGACGGCCTTATGCATTGCTGGAGTGTACTCTCTAAAAGATGCCCTCGGAGTGATTGCTGGGCGTGCGACACTCATTCGGGATGGCTGGGGCCCCGACAAAGGGGCCATGCTAGCCGTAGAGTCCGATCTTGCTGATGTGGAAGCTTTGATCTCCAAGGCAAATGTGAATTTCCAAGAGACTGGAAGTGTTTCTATTGCATGCTATAATGGTCCCAGGTCCTTTACTCTTGCTGGTACCACGGACATTGTCAACTTCACCGAAGACCTTGCGAAAAGTGACCCAGCCTTCTCTGGATTCAGAATGAAAAGGCTCAATGTCACACATGCCTTTCACTCAGCCGCAGTCGATCCATTGATGGGTGATCTTAAGACCATAGGCCGAGGCATCACTTTCCGACAACCAACAATCGCAGTCGAGCGATCGACTGAGACTGGAGCTTTTGCAAAATTCGACTCCGAATTCCTAGCTCGACACATGAGGGATCCGGTTTACTTTGACCACGCTGTCCACAGGTTGGCCAAGGAACGCCCAAGCGCCATTTGGCTCGAGGCTGGGTCAAACTCTACGATCACGACAATGGCGAGTCGTGCGCTGGGGAAGGCTGCTTCTTCGCATCATTTCCAATCTATCAACATCACTTCTGAAGGATCACTTTCGTTGCTTGCTGACGCTACAGCCAGTCTTTGGAAAGCCGGCTTGAACGTGACTTTCTGGGCACATCACTCCAAGCAAGTCTCTGACTACACACCACTTCTACTACCCCCATATCAGTTCGAGCAATCTAGGCACTGGCTAGATCTGAAAGAAGTTCCTCAGCTTGAGGTTCCCGTTACTGAGCTGGTGATGCCAGATGAAACTCCCAAAACCCTCACAGTCTTCCTCGGTAACCAGGATCAGTCGTCTTCGTCTGCTCGATTCCGAGTCAACACAGCGCATGAGAAGTTTGAGATCCCGACCAAGGCGTATAACCTGGCCGATCTTGGCGCAGTAACCCCAGGGTCATCCCAATTAGAATTTGTTCTGGACGCTTTGAGCAATTTAAGACCAGACTACAAAGACATCGGCCTCCAACCTGAAATCCGCGGGATACTTTACCACAATATCCTGGTTCACGACGCATCTCTGATCCTATATATCGATATTACTGCCAAGGATCATGAGGGCCTAACTTGGGACTGGGTACTTCATGGGACAGGCACTTCAGGCGCTACTACAGATTACAGCTCGGGCACGGTCATGTTCCGACTTGCCAACGATCATCAGTTGCAAGATCACTATGCTAGTCTTACGCGGCTTAGTGGCAGAAAACAATGTTTGCGTCTTTTGCAGGGTAATGATGCAGACGATGTTCTGCAGGGCCCGAACATCTACCGAGCTTTCAAGCAAGTCATCAACTATCAAGACCCACTGCGACTCGTCACCAAGATTTCTGGAAAAGACAACGAAACCGCGGGCCGAGTCACTGCAGTTCAAAATGAGGGACCATGGATCAATTCGATTCTCACGGAGTCTTTGTTTCAAGTCCCCAGCATATCCATCAACCTCATGGGTCACACCTCCGAACCATCCGAGACCGGCATATTCATCTGCGACAAGATCTCCCAATGGTTGCGTAGTCCAACCAGTAGTGAGACAAGACCGCTACCAGAGGTATGGGAAGTGTTTGCTGTGCAGCACCAACAGTCTGAATCGAGATATGTCAGCGATATATTCGCGTTCAATCCTCGTGATGGATCATTAGTCGAGGTGCTGCTGGGTGCTTCCTTCCAAAGGATGTCCTTCCCAACAATCCGCAGTATCTTGACCGGGGATGTACAATCAGGCGTTCAATCATCCTTCGCAGGCGTTACACCAGACTCGACCCATATCTCCGCTATTCCGTCGCCCAAGATTGTACCCTTACCCATCATTACCCCCTCTGCAGCACCCCAAGAGAGGAAAATTGCACCCAGAGTTTCAAAGCCACCCGGGCCAGACGTCACCACAAAGACACGTGAGATGGTATGCAATCTCTCAGGGCTGGAACCCGAAGAAATCAAAGATGACTCTGACCTCGTTGAACTCGGCATTGATTCTCTGATGGCTATGGAGCTTGTGCGAGAGGTCGAGGCTGCTTTCAAGTGCACCCTTGAAAATGACCAGCTCATGGAGCTGACGGACTTCAATAGTCTGGTGTTATGCATTCGGTCTACCCTCGGCCTAGCTGCAGAGGAGGGGCCGGAAGAGCGGATTGAAGTTGTTGCCAAAACTAGCGGAACGGCTCCTGGCATATCTAGCGTACCTGGCGCCAGTATCACCCCAAACTCGACGAAATTAGATCGGCCAAATGGGGCTGAGGAGAAAATGAACGCTAACGGTAACGGAAGCGCCTGGGACCCAACAACTATACGTAGTGTTTTTGAAGAGATCAAGTGGGCAACCGACGATTCAATCATCGAAGGGCAACTGAACAACTATAGCAACGATGTCATCCCTCGATCCACAGAAATCTGTGTCGCTTACATTGTCGACGGATTTGAGAAGCTTGGCTGCTCGATCCGATCAGCCTCCCCAGGACAACAACTTGAGCGTGTTCAGTACTTGCCAAAGCACGAACGCTATATGAAATTGATGTATGATCTACTTGAGCGCGATGCTCGGTTGATTGACATCGATGGCTCCACTATCACGCGCACATCCGTTCCAGCACCACCGAGGTCTGTGGAAACGTTGGTTCAGGAGTTGCTGCAAGCCGAACCGGTTCACGCAGCTGAGCACCAGCTAACAGCAATCGTCGGGCCAAAGTTCGCAGATCTCATCACGGGAAAGGAGGATGGTGTCCAGGTGATATTTGGCTTGCCTGAAAGCAAGCAGATTGCCTCTGATATGTACTCCAAATCCCCGGTGAACACGGCATGGATCAAACAGATTGGCGGCTTCATCCAACAACTCCTTGAAAACCGCCCGAAGAACGGCGAACCAATCAGGATCTTTGAGATTGGCGCAGGTACCGGAGGCACGACTTCCAGAATGGTGCCTATACTGCATGCCTTGGGAGTTCCGGTCATATACACCATGACAGACATATCTGGATCCATGATCGCAACCGCTCGTAGAAGGTTCAAGCAATATCCCTTCATGGAGTTCAAGGTCCACGACATCGAGTCTGAGCCCGATCCCAAACTTTTGCAAAGCCAGCATATTATCTTGGCCACGAACTGCGTGCATGCGACGCGGAACCTTTCCATCTCATTACGGAACCTCCACCGCATATTGAGACCTGACGGGTTCCTCATGCTGCTCGAGATGACAGAACAGGTTCCATGGGTTGACTTCAGCTTTGGACTGCTGGAAGGCTGGTGGCTCTTCGAAGATGGGCGAGATTACGTGCTCCAGCCTGCTACGTATTGGGAGAAGATACTACAGTCAGTGGGCTATGGTCATATTGACTGGACAGACGGGGAGCTGCCGGAAGCTAAGCTTCAGCGTCTGATAATCGCTTACGCTTCTGGACCCAGGTACGATCATGCGCCAAAGCCTCTCTCTCCACCCGTTGCTTCTCAGATGGAACTTCCTGACACAACTGAACGGCAGGCGGTAATGGATACATATGTCCACAAATACACGAAGGATTTCGAACCAGAGGAGTGCAGTACAATGTCTGGGAGCTCACCAACCCCCAAAAAGTGTGTCATAGTTACTGGCGCGACTGGCAGCCTTGGGGGTCACATTGTCTCCTATCTAGCCCAATGCCCGGAGATTCACCAGGTGGTCTGCCTGAACCGATTAAGTAGCTCCGAAGCAACTTTGCGACAGAAACAGGCACTCGAAATGAGAGGGATTAACCTTGATGCGTCGTCAATGGCCAAGCTCAAGGTGATTGAGACCGACACAAGCAAGCCGTTGCTAGGCCTTTCTCAGGCGACGTACCGCTCTCTAGTGGACACTGCCACGCATATTGTACACAGCGCTTGGCCGATGAGCTTGACACGCCCAATCCGTACCTACGAGATCCAGTTCAAGATTGTGCGGAACCTGATCAATCTTGCCAGCGAAGTTACGGCTCATCGCCCTACCCCATTCAAATTTGGGTTTCAATTCATCTCGTCCAGTGCCGTGGTTGCCAACTACCCACAATGGACTGGAAAGCCGCTGGTTCCAGAGGAGACCATGACGATAGAGTCCATTCCCGCAGGTGGTTATGCCGAAGCCAAGGCCGTTTCGGAGCAAATCCTAGCCAAAACGCTATACCAATATCCAGATCGCTTCCATGTAAGCGCAGTACGTATCGCGCAGATCTCGGGGTCGAATAGCAACGGATACTGGAACCCAACGGAATATATGCCTTTCTTGATCAGGTCTTCTCAGGTACTCAAGATCCTGCCGGACCTGAATGGCACTCTTTCCTGGTATCCTGTTGATGCCGTGGCTGCAACTCTTGGTGACCTCCTATTATCAAACAAGACAGAGGACCTCATCTACCATATCGACAATCCTTCAAGGCAAAACTGGCGAGATATGATGTCGACTATAGCTCACGGGCTAGGGCTCGGAACAGGGCCAGACACCCTCGTGCCCTTTAGAGAGTGGGTAGATCGAGTACGTCAGTTCAAGGGGACGACAGCTCAGAACCCGGCGCTGCAATTGATTGACTTTTTCGATCACTATTTTCTTCCAATGTCTTGTGGCGGGTTGGTATTGGATACGACCAAGTCGAGCAGGCATTCGAAGACGCTCACGGCACAGGGCCCGGTCAGCGAAGATCTGATCTTGAAGTACATCGATTGCTGGAAGCAGTCCGGGTTTCTAGACTAA", "translation": "MGVAHRESQHGSRVFLFGSETSLLASGLPQKLCNQLHEASSYEWILEAVDGLPTLWAAAVKVVPELQQSNVEGHLEALRTSLKTGVFSGALFPAPNVILIPLSIIVHLTQYSEYLRATLPGLADTDQLPSSFTDESETLGLSTGLLSAIAVSCSRSLAELHQHGAVAVGLGMLIGALVDAQELSAGQDGGSMTLSVDLSSQEPVLGLNNVLEQFPETYNSIILSDDESLLVTPKHTGQVLIEQLKAAGIRVRKTTQSGRLHWPGNHEVARAVVEICDRNPKLQFIGPKEMAMPVRLDSGGHYISNGTLHDIAVQHILLKKSEWPKTFGLLDLSLQAEINTSIIHFGKDHCIPYALAKKLGSRLIQITDVDLSAPKIQKAPSDGSEPILHNLPDDRIAVIGMACHVPGAEDLQEYWDIISRGLSQHREVPSDRFNMQTPFRESDPNRKWYGNFLQNYDAFDHKFFKKSPREMASTDPQHRLILKLAYQAVEQSGYFGVPDFDKHIGCYVGVGNNDYDRNISCYPANAYTATGNLKSFIAGKVSHYFGWTGPSLTVDSACSSSGVAVHQACRAILNGECTSALAGGVNVFTNPEWFHNLAGAYFLSPTGQCKPFDASSDGYCRGEGAGVVFLKKLSSAVSDGDQILGVIASTGAYQNQNCTTITAPSATSLAELFKDVVRQAKLEPSAISVVEAHGTGTPVGDPAEYDGVRRVLGGSIRSDTLSLTAVKGILGHTEFASGILSLLKVLLMVNEGYVPPQPGFNTINPLLNARAEDLIEIPKALKTWDVSFRAALVNNYGASGSNVSMVVTEAPNWPRRISPKSSVQITSAGNSFPFWLSGSDTQSLRSYSTKLRYFLQKNANSPKLLSLANLSFQLSRQSNRSLPQALVFKATSVADLEQKLISFENGDNSIAANPRPSARPVILCFGGQISSFIGLGQELYHRVGVLRSHLDHCDAMCQSLGFGSIYPWIFQKSAIDDITKLQTALFATQYSCAMAWIDSGVEVAAVVGHSFGELTALCIAGVYSLKDALGVIAGRATLIRDGWGPDKGAMLAVESDLADVEALISKANVNFQETGSVSIACYNGPRSFTLAGTTDIVNFTEDLAKSDPAFSGFRMKRLNVTHAFHSAAVDPLMGDLKTIGRGITFRQPTIAVERSTETGAFAKFDSEFLARHMRDPVYFDHAVHRLAKERPSAIWLEAGSNSTITTMASRALGKAASSHHFQSINITSEGSLSLLADATASLWKAGLNVTFWAHHSKQVSDYTPLLLPPYQFEQSRHWLDLKEVPQLEVPVTELVMPDETPKTLTVFLGNQDQSSSSARFRVNTAHEKFEIPTKAYNLADLGAVTPGSSQLEFVLDALSNLRPDYKDIGLQPEIRGILYHNILVHDASLILYIDITAKDHEGLTWDWVLHGTGTSGATTDYSSGTVMFRLANDHQLQDHYASLTRLSGRKQCLRLLQGNDADDVLQGPNIYRAFKQVINYQDPLRLVTKISGKDNETAGRVTAVQNEGPWINSILTESLFQVPSISINLMGHTSEPSETGIFICDKISQWLRSPTSSETRPLPEVWEVFAVQHQQSESRYVSDIFAFNPRDGSLVEVLLGASFQRMSFPTIRSILTGDVQSGVQSSFAGVTPDSTHISAIPSPKIVPLPIITPSAAPQERKIAPRVSKPPGPDVTTKTREMVCNLSGLEPEEIKDDSDLVELGIDSLMAMELVREVEAAFKCTLENDQLMELTDFNSLVLCIRSTLGLAAEEGPEERIEVVAKTSGTAPGISSVPGASITPNSTKLDRPNGAEEKMNANGNGSAWDPTTIRSVFEEIKWATDDSIIEGQLNNYSNDVIPRSTEICVAYIVDGFEKLGCSIRSASPGQQLERVQYLPKHERYMKLMYDLLERDARLIDIDGSTITRTSVPAPPRSVETLVQELLQAEPVHAAEHQLTAIVGPKFADLITGKEDGVQVIFGLPESKQIASDMYSKSPVNTAWIKQIGGFIQQLLENRPKNGEPIRIFEIGAGTGGTTSRMVPILHALGVPVIYTMTDISGSMIATARRRFKQYPFMEFKVHDIESEPDPKLLQSQHIILATNCVHATRNLSISLRNLHRILRPDGFLMLLEMTEQVPWVDFSFGLLEGWWLFEDGRDYVLQPATYWEKILQSVGYGHIDWTDGELPEAKLQRLIIAYASGPRYDHAPKPLSPPVASQMELPDTTERQAVMDTYVHKYTKDFEPEECSTMSGSSPTPKKCVIVTGATGSLGGHIVSYLAQCPEIHQVVCLNRLSSSEATLRQKQALEMRGINLDASSMAKLKVIETDTSKPLLGLSQATYRSLVDTATHIVHSAWPMSLTRPIRTYEIQFKIVRNLINLASEVTAHRPTPFKFGFQFISSSAVVANYPQWTGKPLVPEETMTIESIPAGGYAEAKAVSEQILAKTLYQYPDRFHVSAVRIAQISGSNSNGYWNPTEYMPFLIRSSQVLKILPDLNGTLSWYPVDAVAATLGDLLLSNKTEDLIYHIDNPSRQNWRDMMSTIAHGLGLGTGPDTLVPFREWVDRVRQFKGTTAQNPALQLIDFFDHYFLPMSCGGLVLDTTKSSRHSKTLTAQGPVSEDLILKYIDCWKQSGFLD"}, "target": {"uid": "71ab9317-5751-4018-85f2-e4c9c8cf069c", "label": "KAI1851279.1", "names": {"protein_id": "KAI1851279.1", "cluster_role": "hit_required"}, "start": 4827, "end": 12717, "strand": -1, "sequence": "ATGGGTGTTGCGCATCGTGAATCCCAACACGGCTCTAGAGTCTTTCTATTTGGGTCAGAAACTTCGTTACTCGACAGCGGCTTGCCCCAGAAGCTGTGCAACCAACTCCACGAGGTATCCAGCTATGAATGGATTCTGGAGGCTGTAGATGGTCTCCCCACACTGTGGGCCGCTGCTGTCAAGGTTGTGCCTGAATTGCAACAGTCCAACGTCGAAGGGCACCTAGAGGCTCTACGTACAAGTCTGAAAACCGGAGTCTTTTCCGGAGCTCTGTTCCCGGCCCCCAATGTGATACTGATCCCACTATCAATCATTGTCCACCTGACACAATACTCTGAATACTTGAGAGCGACCCTGCCCGGCTTGGCTGATACAGATCAGTTGCCTTCTTCTTTCACAGACGAATCGGAGACTCTGGGGTTAAGTACCGGTTTACTGAGCGCTATCGCTGTCTCCTGTTCGAGAAGCTTGGCTGAGCTTCACCAGCATGGAGCCGTGGCCGTAGGACTCGGGATGCTTATTGGAGCACTGGTTGACGCCCAAGATTTTTCAGCTGGCCAAGACGGAGGATCAATGACACTTTCAGTCGACTTGAGTAGTCAGGAGCCTGTTTTGGGGTTGAACAAGGTGCTCGAACAATTTCCAGAGGTTTGTCGAATTTCCCCATCAAAAGTCCCGTGCAGTCTGCTAACACTTATGGAGACATACAATTCCATTATCCTGAGGGATGATGAGTCACTATTGGTGACTCCAAAACACACTGGTCAAGTCCTCATCGGACAGCTCAAGGCAGCTGGTATTCGAGTTCGCAAAACGACGCAATCTGGGAGGCTTCATTGGCCAGGGAATCATGAGGTTGCCAGAGCTGTTGTTGAAATATGCGATCGAAATCCTAAGCTACAGTTCATTGGTCCAAAAGAGATGGCCATGCCTGTTAGACTGGACTCTGGGGGCCATTATATCTCTAATGGCACTCTCCATGATATTGCAGTCCAGCATATCTTGCTCAAAAAGTCTGAATGGCCGAAGACATTTGGCCTTCTTGATTTATCCCTCCAGGCGGAAATCAACACCTCGATTATCCACTTTGGAGAAGACCATTGCATCCCATATGCCTTGGCGGAAAAGTTGGGGTCTCGGTTGATTCAAATCACAGATGTTGACTTGTCGGCTCCCAAAATTCAGAAGGCGCCAAGTGATGGCTCTGAACCGATCCTGCACAATTTACCTGATGATCGCATCGCAGTTATTGGAATGGCATGCCACGTTCCGGGGGCTGAGGATCTCCAAGAATATTGGGATATAATCTCACGCGGTTTATCGCAACACCGTGAAGTCCCGTCTGACCGCTTCAACATGCAGACTCCCTTCAGAGAGTCCGACCCTAATCGCAAATGGTATGGAAACTTTCTGCAAAACTATGATGCGTTCGACCATAAGTTTTTCAAGAAGAGCCCACGAGAAATGGCCTCCACGGACCCCCAACACCGGTTAATCTTGAAACTGGCGTACCAAGCTGTCGAACAGTCAGGATATTTTGGGGTTCCTGATTTTGATAAACACATCGGATGTTACGTTGGTGTCGGGAACAACGACTATGACAGGAACATTTCCTGCTATCCGGCGAACGCCTATACTGCTACGGGCAACCTGAAAAGCTTCATTGCTGGCAAAGTCAGCCACTACTTTGGTTGGACCGGCCCCAGTTTGACCGTGGACTCTGCTTGTTCATCCTCGGGTGTGGCAGTCCATCAGGCCTGCCGCGCCATTCTCAATGGTGAGTGCACAAGTGCACTTGCAGGTGGGGTGAATGTCTTCACCAACCCGGAATGGTTTCATAACCTGGCCGGCGCCTACTTCTTGAGCCCTACTGGCCAGTGCAAACCTTTCGATGCTTCCAGCGATGGATACTGCAGAGGAGAAGGTGCCGGGGTGGTCTTCCTCAAGAAACTCTCCTCGGCTGTCTCCGACGGTGACCAGATTCTTGGTGTGATAGCCAGCACCGGAGCATACCAAAATCAAAATTGCACCACCATCACAGCACCGAGCGCTACATCACTGGCAGAGTTGTTCAAAGATGTTGTTCGCCAAGCTAAGCTCGAGCCAAGCGCCATATCCGTCGTCGAAGCGCACGGAACAGGGACTCCGGTTGGTGACCCAGCTGAATACGATGGGGTTAGGAGAGTTCTGGGTGGTTCGATTCGCTCCGACACACTCTCTTTGACAGCTGTGAAAGGCATATTGGGACATACGGAGTTTGCTTCCGGCATATTGTCTCTGTTGAAAGTGCTTCTCATGGTGAATGAAGGTTATGTTCCACCTCAGCCTGGCTTCAACACCATCAACCCGCTGCTCAACGCGCGAGCTGAGGATCTGATAGAAATACCAAAGGCTCTCAAAACATGGGATGTTAGCTTCCGTGCCGCTCTGGTGAACAACTACGGTGCTTCTGGCTCCAACGTTTCTATGGTAGTCACAGAAGCACCAAATTGGCCTCGTCGGATATCGCCCAAAAGCTCTGTCCAAATTACCAGCGCTGGCAATAGCTTCCCATTCTGGCTTTCCGGATCAGATACGCAGAGCCTTCGGTCATACAGTACGAAGCTCAGATACTTCCTACAGAAGAATGCCAACTCACCGAAGCTCTTGAGCTTGGCCAATTTGTCTTTCCAGCTCTCACGGCAATCGAATCGCTCCCTTCCACAGGCTTTAGTATTCAAAGCCACATCTGTGGCCGACTTGGAACAGAAACTCATATCATTCGAGAATGGAGACAATAGCATCGCAGCAAATCCGCGCCCCTCTGCGCGACCAGTGATTTTGTGCTTTGGTGGTCAAATCTCATCATTTATCGGCCTTGACCAAGAGCTTTACCATCGTGTAGGCGTCTTGAGAAGTCATCTGGACCACTGCGACGCAATGTGCCAGTCACTTGGTTTCGGAAGTATATACCCATGGATCTTCCAAAAGTCTGCCATCGATGACATTACCAAGCTTCAAACTGCCCTATTCGCAACGCAGTACTCATGTGCAATGGCATGGATTGATTCTGGGGTTGAGGTCGCCGCAGTGGTTGGTCACAGTTTCGGTGAATTGACGGCCTTATGCATTGCTGGAGTGTGCTCTCTAAAAGATGCCCTCGGAGTGATTGCTGGGCGTGCGACACTCATTCGGGATGGCTGGGGCCCCGACAAAGGGGCCATGCTAGCCGTAGAGTCCGATCTTGCTGATGTGGAAGCTTTGATCTCCAAGGCAAATGTGAATTTCCAAGGGACTGGAAGTGTTTCTATTGCATGCTATAATGGTCCCAGGTCCTTTACTCTCGCTGGTACCACGGACATTGTCAACTTCACCGAAGACCTTGCGAAAAGTGACCCAGCCTTCTCTGGATTCAGAATGAAAAGGCTCAATGTCACACATGCCTTTCACTCAGCCGCAGTCGATCCATTGATGGGTGATCTTAAGACCATAGGCCGAGGCATCACTTTCCGACAACCAACAATCGCAGTCGAGCGATCGACTGAGACTGGAGCTTTTGCAAAATTCGACTCCGAATTCCTAGCTCGACACATGAGGGATCCGGTTTACTTTGACCACGCTGTCCACAGGTTGGCCAAGGAACGCCCAAGCGCCATTTGGCTCGAGGCTGGGTCAAACTCTACGATCACGACAATGGCGAGTCGTGCGCTGGGGAAGGCTGCTTCTTCGCATCATTTCCAATCTATCAACATCACTTCTGAAGGATCACTTTCGTTGCTTGCTGACGCTACAGCCAGTCTTTGGAAAGCCGGCTTGAACGTGACTTTCTGGGCACATCACTCCAAGCAAGTCTCTGACTACACACCACTTCTACTACCCCCATATCAGTTCGAGCAATCTAGGCACTGGCTAGATCTGAAAGAAGTTCCTCAACTTGAGGTTCCCGTTACTGAGCTGGTGATGCCAGATGAAACTCCCAAAACCCTCACAGTCTTCCTCGGTAACCAGGATCAGTCGTCTTCGTCTGCTCGATTCCGAGTCAACACAGCGCATGAGAAGTTTGAGATCCCGACCAAGGCTTATAACCTGGCCGATCTTGGCGCAGTAACCCCAGGGTCATCCCAATTAGAATTTGTTCTGGACGCTTTGAGCAATTTAAGACCAGACTACAAAGACATCGGCCTCCAACCTGAAATCCGCGGGATACTTTACCACAACATCCTGGTTCACGACGCATCTCTGATCCTATATATCGATATTACTGCCAAGGATCATGAGGGCCTAACTTGGGACTGGGTACTTCATGGGACAGGCACTTCAGGCGCTACTACAGATTACAGCTCGGGCACGGTCATGTTCCGACTTGCCAATGATCATCAGTTGCAAGATCACTATGCTAGTCTTACGCGGCTTAGTGGCAGAAAACAATGTTTGCGTCTTTTGCAGGGTAATGATGCAGACGATGTTCTGCAGGGCCCGAACATCTACCGAGCTTTCAAGCAAGTCATCAACTATCAAGACCCACTGCGACTCGTCACCAAGATTTCTGGAAAAGACAACGAAACCGCGGGCCGAGTCACTGCAGTTCAAAATGAGGGACCATGGATCAATTCGATTCTCACGGAGTCTTTGTTTCAAGTCCCTAGCATATCCATCAACCTCATGGGTCACACCTCCGAACCATCCGAGACCGGCATATTCATCTGCGACAAGATCTCCCAATGGTTGCGTAGTCCAACCAGTAGTGAGACAAGACCGCTACCAGAGGTATGGGAAGTGTTTGCTGTGCAGCACCAACAGTCTGAATCGAGATATGTCAGCGATATATTCGCGTTCAATCCTCGTGATGGATCATTAGTCGAGGTGCTGCTGGGTGCTTCCTTCCAAAGGATGTCCTTCCCAACAATCCGCAGTATCTTGACCGGGGATGTACAATCAGGCGTTCAATCATCCTTCGCAGGTGTTACACCAGACTCGACCCATATCTCCGCTATTCCGTCGCCCAAAATTGTACCCTTACCCATCGTTGCCCCCTCTGCAGCACCCCAAGAGAGGAAAATTGCACCCAGAGTTTCAAAGCCACGCGGGCCAGACGTCACCACAAAGACACGTGAGATGGTATGCAATCTCTCAGGACTGGAACCCGAAGAAATCAAAGATGACTCTGACCTCGTTGAACTCGGCATTGATTCTCTGATGGCTATGGAGCTTGTGCGAGAGGTCGAGGCTGCTTTCAAGTGCACCCTTGAAAATGACCAGCTCATGGAGCTGACGGACTTCAATAGTCTGGTGTTATGCATTCGGTCTACCCTCGGCCTAGCTGCAGAGGAGGGGCCGGAAGAGCGGATTGAAGTTGTTGCTAAAACTAGCGGAACGGCTCCTGGCATATCTAGCGTACCTGGCGCTAGTATCACCCCAAACTCGACGAAATTAGATCGGCCAAATGGGGCTGAGGAGAAAATGAACACTAACGGTAACGGAAGCGCCTGGGACCCAACAACTATACGTAGTGTTTTTGAAGAGATCAAGTGGGCAACCGACGATTCAATCATCGAAGGGCAACTGAACAACTATAGCAACGATGTCATCCCTCGATCCACAGAAATCTGTGTCGCTTACATTGTAGACGGATTTGAGAAGCTTGGCTGCTCGATCCGATCAGCCTCCCCAGGACAACAACTTGAGCGTGTTCAGTACTTGCCAAAGCACGAACGCTATATGAAATTGATGTATGATCTACTTGAGCGCGATGCTCGGTTGATTGACATCGATGGCTCCACTATCACGCGCACATCCGTTCCAGCACCACCGAGGTCTGTGGAAACGTTGGTTCAGGAGTTGCTGCAAGCCGAACCGGTTCACGCAGCTGAGCACCAGCTAACAGCAATCGTCGGGCCAAAGTTCGCAGATCTCATCACGGGAAAGGAGGATGGTGTCCAGGTGATATTTGGCTTGCCTGAAAGCAAGCAGATTGCCTCTGATATGTACTCCAAATCCCCGGTGAACACGGCATGGATCAAACAGATTGGCGGCTTCATCCAACAACTCCTTGAAAACCGCCCGAAGAACGGCGAACCAATCAGGATCTTTGAGATTGGCGCAGGTACCGGAGGCACGACTTCCAGAATGGTGCCTATACTGCATGCCTTGGGAGTTCCGGTCATATACACCATGACAGACATATCTGGATCCATGATCGCAACCGCTCGTAGAAGGTTCAAGCAATATCCCTTCATGGAGTTCAAGGTCCACGACATCGAGTCTGAGCCCGATCCCAAACTTTTGCAAAGCCAGCATATTATCTTGGCCACGAACTGCGTGCATGCGACGCGGAACCTTTCCATCTCATTACGGAACCTCCACCGCATATTGAGACCTGACGGGTTCCTCATGCTGCTCGAGATGACAGAACAGGTTCCATGGGTTGACTTCAGCTTTGGACTGCTGGAAGGCTGGTGGCTCTTCGAAGATGGGCGAGATTACGTGCTCCAGCCTGCTACGTATTGGGAGAAGATACTACAGTCAGTGGGCTATGGTCATATTGACTGGACAGACGGGGAGCTGCCGGAAGCTAAGCTTCAGCGTCTGATAATCGCTTACGCTTCTGGACCCAGGTACGATCATGCGCCAAAGCCTCTCTCTCCACCCGTTGCTTCTCAGATGGAACTTCCTGACACAACTGAACGGCAGGCGGTAATGGATACATATGTCCACAAATACACGAAGGATTTCGAACCAGAGGAGTGCAGTACAATGTCTGGGAGCTCACCAACCCCCAAAAAGTGTGTCATAGTTACTGGCGCGACTGGCAGCCTTGGGGGTCACATTGTCTCCTATCTAGCCCAATGCCCGGAGATTCACCAGGTGGTCTGCCTGAACCGATTAAGTAGCTCCGAAGCAACTTTGCGACAGAAACAGGCACTCGAAATGAGAGGGATTAACCTTGATGCGTCGTCAATGGCCAAGCTCAAGGTGATTGAGACCGACACAAGCAAGCCGTTGCTAGGCCTTTCTCAGGCGACGTACCGCTCTCTAGTGGACACTGCCACGCATATTGTACACAGCGCTTGGCCGATGAGCTTGACACGCCCAATCCGTACCTACGAGATCCAGTTCAAGATTGTGCGGAACCTGATCAATCTTGCCAGCGAAGTTACGGCTCATCGCCCTACCCCATTCAAATTTGGGTTTCAATTCATCTCGTCCAGTGCCGTGGTTGCCAACTACCCACAATGGACTGGAAAGCCGCTGGTTCCAGAGGAGACCATGACGATAGAGTCCATTCCCGCAGGTGGTTATGCCGAAGCCAAGGCCGTTTCGGAGCAAATCCTAGCCAAAACGCTATACCAATATCCAGATCGCTTCCATGTAAGCGCAGTACGTATCGCGCAGATCTCGGGGTCCAATAGCAACGGATACTGGAACCCAACGGAATATATGCCTTTCTTGATCAGGTCTTCTCAGGTACTCAAGATCCTGCCGGACCTGAATGGCACTCTTTCCTGGTATCCTGTTGATGCCGTGGCTGCAACTCTTGGTGACCTCCTATTATCAAACAAGACAGAGGACCTCATCTACCATATCGACAATCCTTCAAGGCAAAACTGGCGAGATATGATGTCGACTATAGCTCACGGGCTAGGGCTCGGAACAGGGCCAGACACCCTCGTGCCCTTTAGAGAGTGGGTAGATCGAGTACGTCAGTTCAAGGGGACGACAGCTCAGAACCCGGCGCTGCAATTGATTGACTTTTTCGATCACTATTTTCTTCCAATGTCTTGTGGCGGGTTGGTATTGGATACGACCAAGTCGAGCAGGTATTCGAAGACGCTCACGGCACAGGGCCCGGTCAGCGAAGATCTGATCTTGAAGTACATCGATTGCTGGAAGCAGTCCGGGTTTCTAGACTAA", "translation": "MGVAHRESQHGSRVFLFGSETSLLDSGLPQKLCNQLHEVSSYEWILEAVDGLPTLWAAAVKVVPELQQSNVEGHLEALRTSLKTGVFSGALFPAPNVILIPLSIIVHLTQYSEYLRATLPGLADTDQLPSSFTDESETLGLSTGLLSAIAVSCSRSLAELHQHGAVAVGLGMLIGALVDAQDFSAGQDGGSMTLSVDLSSQEPVLGLNKVLEQFPETYNSIILRDDESLLVTPKHTGQVLIGQLKAAGIRVRKTTQSGRLHWPGNHEVARAVVEICDRNPKLQFIGPKEMAMPVRLDSGGHYISNGTLHDIAVQHILLKKSEWPKTFGLLDLSLQAEINTSIIHFGEDHCIPYALAEKLGSRLIQITDVDLSAPKIQKAPSDGSEPILHNLPDDRIAVIGMACHVPGAEDLQEYWDIISRGLSQHREVPSDRFNMQTPFRESDPNRKWYGNFLQNYDAFDHKFFKKSPREMASTDPQHRLILKLAYQAVEQSGYFGVPDFDKHIGCYVGVGNNDYDRNISCYPANAYTATGNLKSFIAGKVSHYFGWTGPSLTVDSACSSSGVAVHQACRAILNGECTSALAGGVNVFTNPEWFHNLAGAYFLSPTGQCKPFDASSDGYCRGEGAGVVFLKKLSSAVSDGDQILGVIASTGAYQNQNCTTITAPSATSLAELFKDVVRQAKLEPSAISVVEAHGTGTPVGDPAEYDGVRRVLGGSIRSDTLSLTAVKGILGHTEFASGILSLLKVLLMVNEGYVPPQPGFNTINPLLNARAEDLIEIPKALKTWDVSFRAALVNNYGASGSNVSMVVTEAPNWPRRISPKSSVQITSAGNSFPFWLSGSDTQSLRSYSTKLRYFLQKNANSPKLLSLANLSFQLSRQSNRSLPQALVFKATSVADLEQKLISFENGDNSIAANPRPSARPVILCFGGQISSFIGLDQELYHRVGVLRSHLDHCDAMCQSLGFGSIYPWIFQKSAIDDITKLQTALFATQYSCAMAWIDSGVEVAAVVGHSFGELTALCIAGVCSLKDALGVIAGRATLIRDGWGPDKGAMLAVESDLADVEALISKANVNFQGTGSVSIACYNGPRSFTLAGTTDIVNFTEDLAKSDPAFSGFRMKRLNVTHAFHSAAVDPLMGDLKTIGRGITFRQPTIAVERSTETGAFAKFDSEFLARHMRDPVYFDHAVHRLAKERPSAIWLEAGSNSTITTMASRALGKAASSHHFQSINITSEGSLSLLADATASLWKAGLNVTFWAHHSKQVSDYTPLLLPPYQFEQSRHWLDLKEVPQLEVPVTELVMPDETPKTLTVFLGNQDQSSSSARFRVNTAHEKFEIPTKAYNLADLGAVTPGSSQLEFVLDALSNLRPDYKDIGLQPEIRGILYHNILVHDASLILYIDITAKDHEGLTWDWVLHGTGTSGATTDYSSGTVMFRLANDHQLQDHYASLTRLSGRKQCLRLLQGNDADDVLQGPNIYRAFKQVINYQDPLRLVTKISGKDNETAGRVTAVQNEGPWINSILTESLFQVPSISINLMGHTSEPSETGIFICDKISQWLRSPTSSETRPLPEVWEVFAVQHQQSESRYVSDIFAFNPRDGSLVEVLLGASFQRMSFPTIRSILTGDVQSGVQSSFAGVTPDSTHISAIPSPKIVPLPIVAPSAAPQERKIAPRVSKPRGPDVTTKTREMVCNLSGLEPEEIKDDSDLVELGIDSLMAMELVREVEAAFKCTLENDQLMELTDFNSLVLCIRSTLGLAAEEGPEERIEVVAKTSGTAPGISSVPGASITPNSTKLDRPNGAEEKMNTNGNGSAWDPTTIRSVFEEIKWATDDSIIEGQLNNYSNDVIPRSTEICVAYIVDGFEKLGCSIRSASPGQQLERVQYLPKHERYMKLMYDLLERDARLIDIDGSTITRTSVPAPPRSVETLVQELLQAEPVHAAEHQLTAIVGPKFADLITGKEDGVQVIFGLPESKQIASDMYSKSPVNTAWIKQIGGFIQQLLENRPKNGEPIRIFEIGAGTGGTTSRMVPILHALGVPVIYTMTDISGSMIATARRRFKQYPFMEFKVHDIESEPDPKLLQSQHIILATNCVHATRNLSISLRNLHRILRPDGFLMLLEMTEQVPWVDFSFGLLEGWWLFEDGRDYVLQPATYWEKILQSVGYGHIDWTDGELPEAKLQRLIIAYASGPRYDHAPKPLSPPVASQMELPDTTERQAVMDTYVHKYTKDFEPEECSTMSGSSPTPKKCVIVTGATGSLGGHIVSYLAQCPEIHQVVCLNRLSSSEATLRQKQALEMRGINLDASSMAKLKVIETDTSKPLLGLSQATYRSLVDTATHIVHSAWPMSLTRPIRTYEIQFKIVRNLINLASEVTAHRPTPFKFGFQFISSSAVVANYPQWTGKPLVPEETMTIESIPAGGYAEAKAVSEQILAKTLYQYPDRFHVSAVRIAQISGSNSNGYWNPTEYMPFLIRSSQVLKILPDLNGTLSWYPVDAVAATLGDLLLSNKTEDLIYHIDNPSRQNWRDMMSTIAHGLGLGTGPDTLVPFREWVDRVRQFKGTTAQNPALQLIDFFDHYFLPMSCGGLVLDTTKSSRYSKTLTAQGPVSEDLILKYIDCWKQSGFLD"}, "identity": 0.9934890846418997, "similarity": 0.9946380697050938}, "195366f6-2865-4726-a856-4b473632183a": {"uid": "195366f6-2865-4726-a856-4b473632183a", "query": {"uid": "7a80db87-f3cd-44a0-bcc1-2471947cc336", "label": "XP_049173450.1", "names": {"protein_id": "XP_049173450.1", "cluster_role": "hit_required"}, "start": 13660, "end": 14470, "strand": -1, "sequence": "ATGAAACCACCGGCGGTCGACGACCCAACTCTCCATTTGCCTCGAATCCTGTGCCTTCATGGAGGTGGTACCAACGCCCGAATATTTCGAGCTCAATGTCGAAAGCTCATTCCCCAGCTAGAATCTGACTACCGCTTGGTCTTTGCCCAAGCCCCGTTTCCCAGCCAAGCAGGGTCGGATGTCCTTTCTGTCTACAGTGAATGGGGGCCTTTTCGACGCTGGCTCCGCTGGCGACCCGACCATCCGTTGATCGAGCCCGAAGTCATCATGAGAGAGATTGACAGTGCTTTAGAGGATTGCATGCACCAAGATGACAAGTGCGGAGCCACAGGAGAATGGATTGCGCTTCTTGGCTTCAGCCAAGGCGCCAAAGTTTCTGCGAGCCTCCTGTACAGACAACAAGTCCGTGAAGGAGTTCTGGGCAGACAAATGGCAGGAGTGCGCTTCCGATTTGGCATTCTCATCGCCGGGCGGGCACCTCTCATCGCCCTCGACCCTGACAGAACATTGTGCCCTTCCCTGCCTGACGCGACGCAAATAACGGACCTTATTGAAGATGCCGAGGCGCAGGCGTACCATAATGATGGTCATATCCTGCGAATACCCACTTTGCACGTTCATGGGCGCCTTGATAAGGGATTGCACCAACACAGGAGGCTCTTCGAAGAGTTCTGCCACCCTGCTAGCAGACGCTTGGTTGAATGGGATGGCGACCATCGCTTGCCACTGAAATTCAACGATGTATCGCTTGTAGTCAGCCAAATTCGTGAGATAGCGAAGCAAGACATTTTCAACTTAAACACAATATAA", "translation": "MKPPAVDDPTLHLPRILCLHGGGTNARIFRAQCRKLIPQLESDYRLVFAQAPFPSQAGSDVLSVYSEWGPFRRWLRWRPDHPLIEPEVIMREIDSALEDCMHQDDKCGATGEWIALLGFSQGAKVSASLLYRQQVREGVLGRQMAGVRFRFGILIAGRAPLIALDPDRTLCPSLPDATQITDLIEDAEAQAYHNDGHILRIPTLHVHGRLDKGLHQHRRLFEEFCHPASRRLVEWDGDHRLPLKFNDVSLVVSQIREIAKQDIFNLNTI"}, "target": {"uid": "02f1a971-ad75-49a4-b0d3-cc35c0068d29", "label": "KAI1851280.1", "names": {"protein_id": "KAI1851280.1", "cluster_role": "hit_required"}, "start": 13664, "end": 14474, "strand": -1, "sequence": "ATGAAACCACCGGCGGTCGACGACCCAACTCTCCATTTGCCTCGAATCCTGTGCCTTCATGGAGGTGGCACCAACGCCCGAATATTTCGAGCTCAATGTCGAAAGCTCATTCCCCAGCTAGAATCTGACTACCGCTTGGTCTTTGCCCAAGCCCCGTTTCCCAGCCAAGCAGGGTCCGATGTCCTTTCTGTCTACAGTGAATGGGGGCCTTTTCGACGCTGGCTCCGCTGGCGACCCGACCATCCGTTGATCGAGCCCGAAGTCATCATGAGAGAGATTGACAGTGCTTTAGAGGATTGCATGCACCAAGATGACAAGTGCGGAGCCACAGGAGAATGGATTGCGCTTCTTGGCTTCAGCCAAGGCGCCAAAGTTTCTGCGAGCCTCCTGTACAGACAACAAGTACGTGAAGGAGTTCTGGGCAGACGAATGGCAGGAGTGCGCTTCCGATTTGGCATTCTCATCGCCGGGCGGGCACCTCTCATCGCCCTCGACCCTGACAGAACATTGTGCCCTTCCCTGCCTGACGCGACGCAAATAACGGACCTTATTGAAGATGCCGAGGCGCAGGCGTACCATAATGATGGTCATATCCTGCGAATACCCACTTTGCACGTTCATGGGCGCCTTGATAAGGGATTGCACCAACACAGGAGGCTCTTCGAAGAGTTCTGCCACCCTGCTAGCAGACGCTTGGTTGAATGGGATGGCGACCATCGCTTGCCACTGAAATTCAACGATGTATCGCTTGTAGTCAGCCAAATTCGTGAGATAGCGAAGCAAGACATTTTCAACTTAAACACAATATAA", "translation": "MKPPAVDDPTLHLPRILCLHGGGTNARIFRAQCRKLIPQLESDYRLVFAQAPFPSQAGSDVLSVYSEWGPFRRWLRWRPDHPLIEPEVIMREIDSALEDCMHQDDKCGATGEWIALLGFSQGAKVSASLLYRQQVREGVLGRRMAGVRFRFGILIAGRAPLIALDPDRTLCPSLPDATQITDLIEDAEAQAYHNDGHILRIPTLHVHGRLDKGLHQHRRLFEEFCHPASRRLVEWDGDHRLPLKFNDVSLVVSQIREIAKQDIFNLNTI"}, "identity": 0.9962825278810409, "similarity": 0.9962825278810409}, "cf9fa174-e4c1-42dc-a4fd-be06682cd8ac": {"uid": "cf9fa174-e4c1-42dc-a4fd-be06682cd8ac", "query": {"uid": "58c5606b-ed6e-46b3-8787-4989684c4a1e", "label": "XP_049173451.1", "names": {"protein_id": "XP_049173451.1", "cluster_role": "hit_required"}, "start": 15046, "end": 16072, "strand": 1, "sequence": "ATGCCTTCCGCCACTAGCACGTCCTCGTTCTATCTCCCACTTGTCGACATCTCGCCATTTTTAGAAGATAGTCAGTCTCCTGCAGCTCAAAAGGTAGTCAAGGACGTGACAGCGGCCTGCAAATCTACTGGGTTCTTCCAGATCAGGGGCCACGGGGTCCCAGCCCAGCTCCGCAGGGCCCTTTTCGAAGCGTCCAGGAATTTCTTCGCGCTCCCCCTCGGAGAAAAGATAAAACTCGATGCGCGAAAGAATGTAGGGTTCCGTGGCTACGATGTCATGGAGTCGCAGTCTTACGAGCCGGGTGCCGATGCCGGGCTGGACGTCGTGCGCGACATGAAAGAGGGTTTCTTCGCATCCACAGACTTTCCGCTTGACCATCCCCGCGTGAAGAGCGGTCGCTTCCTCCAGGGCCCCAATGTCTGGCCCGCACCAGAGCTCATCGCGCATGAACAATTCGGTGCTGTCATCGAAGACTACCGCCGAGAGATGCTGCGCTTGTCCCGTGTGGTCCTAGACCTCATTGCAGCGACATTGCCTTATGGGCCTCATGTGTTTGATGAGCTTTTATCTGACGATCCGATGTGCCTGGTCCGCCTGCTACACTACCCACCGGATCCACCGACAAACGGGAAGGCAGGCAAGAACCAGCTTGGAAGTGGAGAGCATACAGACTTCGGCATTATCACCCTCTTGCTCCAGGACGATCATCCCGGCTTGGAGGTTCTTGATGAAGAGACGGGTGCCTGGGTCGGGGTACCGCCTCAGGAGGATGTTTACATCGTCAACATAGCCGATATGATGTCCATGCTCACAGCAGGAGACTATAAGAGCAGTGTGCACCGTGTCAGAAATCAAGGGGAGGAAGATAGGTATAGTGTAGTGTTCTTTTTCGACGGCAAACTGGACTATAAACTGAAAAGACTGGATGGTCACGATGACGTCGATGAAGCCGGCCGTCATATCCCTACTGTCGAAGAACATGCGGCAATCCGTATGACGGGTAGCTACCGCACCGTCGTAGCATAA", "translation": "MPSATSTSSFYLPLVDISPFLEDSQSPAAQKVVKDVTAACKSTGFFQIRGHGVPAQLRRALFEASRNFFALPLGEKIKLDARKNVGFRGYDVMESQSYEPGADAGLDVVRDMKEGFFASTDFPLDHPRVKSGRFLQGPNVWPAPELIAHEQFGAVIEDYRREMLRLSRVVLDLIAATLPYGPHVFDELLSDDPMCLVRLLHYPPDPPTNGKAGKNQLGSGEHTDFGIITLLLQDDHPGLEVLDEETGAWVGVPPQEDVYIVNIADMMSMLTAGDYKSSVHRVRNQGEEDRYSVVFFFDGKLDYKLKRLDGHDDVDEAGRHIPTVEEHAAIRMTGSYRTVVA"}, "target": {"uid": "b71a69c8-1661-479b-bc28-22d4566e82b7", "label": "KAI1851281.1", "names": {"protein_id": "KAI1851281.1", "cluster_role": "hit_required"}, "start": 15050, "end": 16076, "strand": 1, "sequence": "ATGCCTTCCGCCACTAGCACGTCCTCGTTCTATCTCCCACTTGTCGACATCTCGCCATTTTTAGAAGATAGTCAGTCTCCTGCAGCTCAAAAGGTAGTCAAGGACGTGACAGCGGCCTGCAAATCTACTGGGTTCTTCCAGATCAGGGGCCACGGGGTCCCAGCCCAGCTCCGCAGGGCCCTTTTCGAAGCGTCCAGGAATTTCTTCGCGCTCCCCCTCGGAGAAAAGATAAAACTCGATGCACGAAAGAATGTAGGGTTCCGGGGCTACGATGTCATGGAGTCGCAGTCTTACGAGCCGGGTGCCGATGCCGGGCTGGACGTCGTGCGCGACATGAAGGAGGGTTTCTTCGCATCCACAGACTTTCCGCTTGACCATCCCCGCGTGAAGAGCGGTCGCTTCCTCCAGGGCCCCAATGTCTGGCCCGCACCAGAGCTCATCGCGCATGAACAATTCGGTGCTGTCATCGAAGACTACCGCCGAGAGATGCTGCGCTTGTCCCGTGTGGTCCTAGACCTCATTGCAGCGACATTGCCTTATGGGCCTCATGTGTTTGACGAGCTTTTATCTGACGATCCAATGTGCCTGGTACGCCTGCTACACTACCCACCGGATCCACCGACAAACGGGAAGGCAGGCAAGAACCAGCTTGGAAGTGGAGAGCATACAGACTTCGGCATTATCACCCTCTTGCTCCAGGACGATCATCCCGGCTTGGAGGTTCTTGATGAAGAGACGGGTGCCTGGGTCGGAGTACCGCCTCAGGAGGATGTTTACATCGTCAACATAGCCGATATGATGTCCATGCTCACAGCAGGAGACTATAAGAGCAGTGTGCACCGTGTCAGAAATCAAGGGGAGGAAGATAGGTATAGTGTAGTGTTCTTTTTCGACGGCAAACTGGACTATAAACTGAAAAGACTGGATGGTCACGATGACGTCGATGAAGCCGGCCGTCATATCCCTACTGTCGAAGAACATGCGGCAATCCGTATGACGGGTAGCTACCGCACCGTCGTAGCATAA", "translation": "MPSATSTSSFYLPLVDISPFLEDSQSPAAQKVVKDVTAACKSTGFFQIRGHGVPAQLRRALFEASRNFFALPLGEKIKLDARKNVGFRGYDVMESQSYEPGADAGLDVVRDMKEGFFASTDFPLDHPRVKSGRFLQGPNVWPAPELIAHEQFGAVIEDYRREMLRLSRVVLDLIAATLPYGPHVFDELLSDDPMCLVRLLHYPPDPPTNGKAGKNQLGSGEHTDFGIITLLLQDDHPGLEVLDEETGAWVGVPPQEDVYIVNIADMMSMLTAGDYKSSVHRVRNQGEEDRYSVVFFFDGKLDYKLKRLDGHDDVDEAGRHIPTVEEHAAIRMTGSYRTVVA"}, "identity": 1.0, "similarity": 1.0}, "40b3032b-d4ae-414b-ade0-7d7a4c1eb551": {"uid": "40b3032b-d4ae-414b-ade0-7d7a4c1eb551", "query": {"uid": "1a4d30e4-4237-4ee5-a40d-95f1ed74c2a0", "label": "XP_049173452.1", "names": {"protein_id": "XP_049173452.1", "cluster_role": "hit_required"}, "start": 16297, "end": 17854, "strand": -1, "sequence": "ATGTCCCAGATCAGACTTCACTCATCATGCGATGCCTGCCTCAACACCAAGGTCAAATGCAGCCAGTCCAAGCCAATCTGCGCAAGATGCGACCAGCACGGACGCAAATGCATCTACAGCCAATTTCGCAAGATAGGAAGACCTTCTAGCAAGACCATCAACAACTCACCTTCTCAAACACCGAGCCGCAAGTCCAAGGGCCACACAGAAGCAAGGCAGAAGCAACTAGGCCCAGGGGTGCACCGCTTGCTGCAGCCCACCGTCCGCTCAGCTGTGCACGAGACTTCTGATAGCCTGCGATGTGATCAAGATGACCAAGACGGCCACAGCTCGGGGACTGTTGAGGTCTCATCAAGAACTCATCAAGGCAGCTCAGATTTCGAAACACTCCGCGTGAACAAGTCGCCTTGGCTAACAGACGACGTTATTGGGCAAAGTCTCCAGTCTGCGCTGCAGTCGGATGTGACGGCCAACTTCAGTGACGACGTGGAGTGCGATACAGATGGGGTGCACATTGATTGGTCTGCCATTGAAAGTCTGTTGGACAACAACGCGCCGGCACTACCATTCGCTCCAAGCCCGGTGCAGAATTTCGCGTCTTCAGTATCCTTGGCGCCTGGCAACGCACAATTCTACCTGGAAGACACAATCGTCGCATCAGTGGTTTCGTCAGCTGGCGAAAGTCGACAGTCGCCCACCACGGGCGCGCGTCCCGTGATACCCCATCAGCTGCCTCTTACTGCTATAGACGGACTTGCACTCCCTGGAAATGAGTACTTCTTCAAGCCAGGATCATTTCCTACCACAAATTTTGAATTTGATGGTTCGCGCACCACACCCGGACAATCCAGTACCGCTTCCCTCTCTCCAAGGACACCTTCGGTCCACACCATCCAACCAAACCTCTACTCAATCTCAAGCTCACGCTGTTCTGTTCAATGTCACCGCGCTTTGACGAGCCAACTCACGGAGATTAGTGAGAAACAAGTGCAAGAGTCAAATGTCCCCCTTGACATACTTTTGAGACTGGATTATCACATCCGCCAGACACGAGAAAGAGCCCTGAGCTGCAGTGCTTGCCTTGCAGGCTCTCGACATGACAAGACCCTCATGTTCATCACCATGGTTTTATCAAACCTCTTGTCTCTCTTCGAGCAGAGCTGCAGTGCTTTTCACGGCGACCCGCAAAGGGGTGTGAATGGACGCGCAGGGAGCTTATGTGGCGAGGCGAACCATGCTACCGTCGCGAACAACCATCAAGTCTCGCCAAGCCCGTTGCCATATACGACAAGACCTTTGATTGTTGGAAGCACACGGTTGGCAGAGAGTTTCAAGCTGTCCTTTTCGCGACAATTAGTGATCATGTACGTAAATCAGCAACTAGAGGCTGTAACTCAGTTGGGAAAGATGCTATACAAGGTGGAAAGTGATAATGTGAGTTTCAAAATCACTAAAGAATTACTCATAGATGTGTCGGCTAGATTAGAGCGGTTAGCTGGATTCACTGCAATGGTAACGACCCCAGGCAGTAGTGCCATCCACAGCATATTGGCGTGA", "translation": "MSQIRLHSSCDACLNTKVKCSQSKPICARCDQHGRKCIYSQFRKIGRPSSKTINNSPSQTPSRKSKGHTEARQKQLGPGVHRLLQPTVRSAVHETSDSLRCDQDDQDGHSSGTVEVSSRTHQGSSDFETLRVNKSPWLTDDVIGQSLQSALQSDVTANFSDDVECDTDGVHIDWSAIESLLDNNAPALPFAPSPVQNFASSVSLAPGNAQFYLEDTIVASVVSSAGESRQSPTTGARPVIPHQLPLTAIDGLALPGNEYFFKPGSFPTTNFEFDGSRTTPGQSSTASLSPRTPSVHTIQPNLYSISSSRCSVQCHRALTSQLTEISEKQVQESNVPLDILLRLDYHIRQTRERALSCSACLAGSRHDKTLMFITMVLSNLLSLFEQSCSAFHGDPQRGVNGRAGSLCGEANHATVANNHQVSPSPLPYTTRPLIVGSTRLAESFKLSFSRQLVIMYVNQQLEAVTQLGKMLYKVESDNVSFKITKELLIDVSARLERLAGFTAMVTTPGSSAIHSILA"}, "target": {"uid": "aa016640-9cf4-4257-90f3-8431e5c9b3b9", "label": "KAI1851282.1", "names": {"protein_id": "KAI1851282.1", "cluster_role": "hit_required"}, "start": 16326, "end": 17858, "strand": -1, "sequence": "ATGTCCCAGATCAGACTTCACTCATCATGCGATGCCTGCCTCAACACTAAGGTCAAATGCAGCCAGTCCAAGCCGATCTGCGCAAGATGCGACCAGCACGGACGCAAATGCATCTACAGCCAATTTCGCAAGATAGGAAGACCTTCTAGCAAGACCATCAACAACTCACCTTCTCAAACACCGAGCCGCAAGTCCAAGGGCCACACAGAAGCAAGGCAGAAGCAACTAGGCCCAGGGGTGCACCGCTTGCTGCAGCCCACCGTCCGCTCAGCTGTGCACGAGACTTCTGATAGCCTGCGATGTGATCAAGATGACCAAGACGGCCACAGTTCGGGGACTGTTGAGGTCTCATCAAGAACTCATCAAGGCAGCTCAGATTTCGAAACACTTCGCGTGAACAAGTCGCCTTGGCTAACAGACGACGTTATTGGGCAAAGTCTCCAGTCTGCGCTGCAGTCGGATGTGACGGCCAACTTCAGTGACGACGTGGAGTGCGATACAGATGGGGTGCACCTTGATTGGTCTGCCATTGAAAGTCTGTTGGACAACAACGCGCCGGCACTACCATTCGCTCCAAGCCCGGTGCAGAATTTCGCGTCTTCAGTATCCTTGGCGCCTGGCAACGCACAATTCTACCTGGAAGACACAATCGTCGCATCAGTGGTTTCGTCAGCTGGCGAAAGTCGACAGTCGCCCACCACGGGCGCGCGTCCCGTGATACCCCATCAGCTGCCTCTTACTGCTATAGACGGACTTGCACTCCCTGGAAATGAGTACTTCTTCAAGCCAGGATCATTTTCTACCACAAATTTTGAATTTGATGGTTCGCGCACCACACCCGGACAATCCAGTACCGCTTCCCTCTCTCCAAGGACGCCTTCGGTCCACACCATCCAACCAAACCTCTACTCAATCTCAAGCTCACGCTGTACTGTTCAATGTCACCGCGCTTTGACGAGCCAACTCACGGAGATTAGTGAGAAACAAGTGCAAGAGTCAAATGTCCCCCTTGACATACTTTTGAGACTGGATTATCACATCCGCCAGACACGAGAAAGAGCCCTGAGCTGCAGTGCTTGCCTTGCAGGCTCTCGACATGACAAGACCCTCATGTTCATCACCATGGTTTTATCAAACCTCTTGTCTCTCTTCGAGCAGAGCTGCAGTGCTTTTCACGGCGACCCGCAAAGGGGTGTGAATGGACGCGCAGGGAGCTTATGTGGCGAGGCGAACCATGCTACCGTCGCGAACAACCATCAAGTCTCGCCAAGCCCGTTGCCATATACGACAAGACCTTTGATTGTTGGAAGCACACGGTTGGCAGAGAGTTTCAAGCTGTCCTTTTCGCGACAATTAGTGATCATGTACGTAAATCAGCAACTAGAGGCTGTAACTCAGTTGGGAAAGATGCTATACAAGGTGGAAAGTGATAATGTGAGTTTCAAAATCACTAAAGAATTACTGATAGATGTATCGGCTAGATTAGAGCGGTTAGCTGGATTCACTGCAATGGTAACGACCCCAGGCAGTAG", "translation": "MSQIRLHSSCDACLNTKVKCSQSKPICARCDQHGRKCIYSQFRKIGRPSSKTINNSPSQTPSRKSKGHTEARQKQLGPGVHRLLQPTVRSAVHETSDSLRCDQDDQDGHSSGTVEVSSRTHQGSSDFETLRVNKSPWLTDDVIGQSLQSALQSDVTANFSDDVECDTDGVHLDWSAIESLLDNNAPALPFAPSPVQNFASSVSLAPGNAQFYLEDTIVASVVSSAGESRQSPTTGARPVIPHQLPLTAIDGLALPGNEYFFKPGSFSTTNFEFDGSRTTPGQSSTASLSPRTPSVHTIQPNLYSISSSRCTVQCHRALTSQLTEISEKQVQESNVPLDILLRLDYHIRQTRERALSCSACLAGSRHDKTLMFITMVLSNLLSLFEQSCSAFHGDPQRGVNGRAGSLCGEANHATVANNHQVSPSPLPYTTRPLIVGSTRLAESFKLSFSRQLVIMYVNQQLEAVTQLGKMLYKVESDNIRAVSWIHCNGNDPRQ"}, "identity": 0.9157088122605364, "similarity": 0.9233716475095786}, "8d1b7c4e-be93-448b-8050-287fe1c18a41": {"uid": "8d1b7c4e-be93-448b-8050-287fe1c18a41", "query": {"uid": "a9caeb9d-e25a-4e12-a80e-fb4bd3fa1119", "label": "XP_049173453.1", "names": {"protein_id": "XP_049173453.1", "cluster_role": "intermediate"}, "start": 19212, "end": 21138, "strand": 1, "sequence": "ATGACAGGCAAATCTTCACCTCCACCGTCAGACGCAAACACGTCTGGCCATGAAGGGTTTTCCCAACCCGAGAAGGCCAACGGCGTGGTTGGGGATGCTTCGAACGAAGGTACAGAAGAAAAATCGCAATCACCATCGCCCAAGGCAGTGTCACAGGCTACTGGCCCTCCGGCAGTTTCATATCCCGGTCCATTGATGGGAAGTTTATTCACGATTTCCCTGCTTCTGGCTCAGTTTCTTGTCGCTCTTGATATGGTCCGTCCCACCTCTCCACGTTCTTCCCACTCTACGTAAACCGAAATTGACATGCTACCCGGCGCAGAGTATTATCACGACTGCCATCCCCACTATATCGAGCGAGTTCCACAGTGTTGACCAGATTGGATGGTATGGCTCTGCGTTCTTTTTGTGTCTGGCGACATTCCAGGCATTTTGGGGGAGGGCGTACAAGTATTTCTCGCTCAAGATTGCCTTCTTGACGTGTATTGGCATATTCGAGCTCGGAAGTTTGATAGCCGCATTATCACCCACCAGCGCGGCGCTCATCGTCGGGCGAGCGATCCAGGGGGTGGGTGGCGCTGGTATCACGAGCGGATGCTTCACGATTCTAGCTTTCATCACTCCACCTAAACGTCTACACGCCATCTTTGGTCTCTCGTCCACAGTGTGGAGTTTGTCGTCGGTCCTGGGTCCTGTACTTGGCGGGCTGTTTACGCAATACTTGACGTGGAGATGGTGTTTCTGGATTAATCTTCCTATCGGCGGGGCCGCCTTCCTCGTTCTTCTGCTTCTGTTCAAGACGCCGGCTCATTCCCGTGTCGCTCATGCAACTGGGAAAGAAATCCCATCTCTCTTTGACATCCCGGGAATGGTCATCTTGGTCCCCTCTGTTGTGTGTCTCCTGTTGGTTTTAGAGGAAGGAGGTCTCACGCGACCGTGGAATAGTGGATTCTCCATTGGGCTGATCATTGGCTCTATTTTGATAGCCATGATCTTTGCAGCGTGGGAATGGAAACAAGGGGAGAAAGCAATGCTTGTTCCTCGCATTTTGAAGCGCCGAACTATCCTTGTACTTGCCCTTTTTAACCTGACCGCCCAAGGTGGTGGCTTTGCGCGGACATACAACCTCCCTATATATTTCCAGGCTGGGCAAGGAGTATCGCCATCCGAGTCTGGTGTTCGTACATTACCTACAGTGCTCACGACTTGTAAGTCACCCAACTTTCCAGTATCGGAAGATCGAGCCGGCTAACAGATTCTGCAAATCAGCCATCATCAGTTTTGCTTCATCCATACTAGTTGGAAAGATGGGTTACTATAAGGTTTATCTCATGGTCGGAGCCATCTTTGTCACTGTTGGCTCCGGCATGATCTACACGCTTGTGCCCGAATCCACGGCAGGAGAATACATCGGTTACCAGGTTCTGGCTGCCATTGGCTCTGGTCTGGTGATCCAGTTGAATGTTCTTGTGGCGCAGGCTATATCCCCGCGAGTGGACATAGCTGTAACCGTTGCAATTGTACTTTGTAAGAAAGATAAACTCCTAAATCCTTCATGAATTATGCTAACTGCTTCGATCCGCAGTTTTCCAATTTCTCGGCGGTACCATCGGTGTCTCTGCGGCAATAAACATCATGAACAATGTTATAGTCACCTCGCTGCCCAACGATAATCCAAGAGTAACACCAGCTACGGTGCTTACTGCTGGTGCAGGTTCGCTTCGTCAAGCTTTCCCAGACCCGGATGATCTTTCCACTGTGGTTGGCGCGTATATGAATGGTCTTAGAGCGGCTTGGATTTGGAGTATCGCACTCTCTGGTATAGCATTTATCATCTCACTGGGGGCAGAATGGAAAAGCGTGCGCCAAGCAGACGTCAAGAAGAGAAATGAAGCCAAGGCAGCAGCGAAGGCAGCCTCCCCTTAG", "translation": "MTGKSSPPPSDANTSGHEGFSQPEKANGVVGDASNEGTEEKSQSPSPKAVSQATGPPAVSYPGPLMGSLFTISLLLAQFLVALDMSIITTAIPTISSEFHSVDQIGWYGSAFFLCLATFQAFWGRAYKYFSLKIAFLTCIGIFELGSLIAALSPTSAALIVGRAIQGVGGAGITSGCFTILAFITPPKRLHAIFGLSSTVWSLSSVLGPVLGGLFTQYLTWRWCFWINLPIGGAAFLVLLLLFKTPAHSRVAHATGKEIPSLFDIPGMVILVPSVVCLLLVLEEGGLTRPWNSGFSIGLIIGSILIAMIFAAWEWKQGEKAMLVPRILKRRTILVLALFNLTAQGGGFARTYNLPIYFQAGQGVSPSESGVRTLPTVLTTSIISFASSILVGKMGYYKVYLMVGAIFVTVGSGMIYTLVPESTAGEYIGYQVLAAIGSGLVIQLNVLVAQAISPRVDIAVTVAIVLFFQFLGGTIGVSAAINIMNNVIVTSLPNDNPRVTPATVLTAGAGSLRQAFPDPDDLSTVVGAYMNGLRAAWIWSIALSGIAFIISLGAEWKSVRQADVKKRNEAKAAAKAASP"}, "target": {"uid": "5b96c520-67bb-4568-8128-8a4ca9a1591f", "label": "KAI1851283.1", "names": {"protein_id": "KAI1851283.1", "cluster_role": "intermediate"}, "start": 19207, "end": 21133, "strand": 1, "sequence": "ATGACAGGCAAATCTTCACCTCCACCGTCAGACGCAAACACGTCTGGCCATGAAGGGTTTTCCCAACCCGAGAAGGCCAACGGCGTGGTTGGGGATGCTTCGAACGAAGGGACAGAAGAAAAATCGCAATCACCATCGCCCAAGGCAGTGTCACAGGCTGCTGGCCCTCCGGCAGTTTCATATCCCGGCCCATTGATGGGAAGTTTATTCACGATTTCCCTGCTTCTGGCTCAGTTTCTTGTCGCTCTTGATATGGTCCGTTCCACCTCTCCACGTTCTTCCCACTCTACGTAACCCAAAATTGACATGCTACCCGGCGCAGAGTATTATCACGACTGCCATCCCCACTATATCGAGCGAGTTCCACAGTGTTGACCAGATTGGATGGTATGGCTCTGCGTTCTTTTTGTGTCTGGCGACATTCCAGGCATTTTGGGGGAGGGCGTACAAGTATTTCTCGCTCAAGATTGCCTTCTTGACGTGTATTGGCATATTCGAGCTCGGAAGTTTGATAGCCGCATTATCACCCACCAGCGCGGCGCTCATCGTCGGGCGAGCGATCCAGGGGGTGGGTGGCGCTGGTATCACGAGCGGATGCTTCACGATTCTAGCTTTCATCACTCCACCTAAACGTCTACACGCCATCTTTGGTCTCTCATCCACAGTGTGGAGTTTGTCGTCGGTCCTGGGTCCTGTACTTGGCGGGCTGTTTACGCAATACTTGACGTGGAGATGGTGTTTCTGGATTAATCTTCCTATCGGCGGGGCCGCCTTCCTCGTTCTTCTGCTTCTGTTCAAGACGCCGGCTCATTCCCGTGTCGCTCATGCAACTGGGAAAGAAATACCATCTCTCTTTGACATCCCGGGAATGGTCATCTTGGTCCCCTCTGTTGTGTGTCTCCTGTTGGTTTTAGAGGAAGGAGGTCTCACGCGACCGTGGAATAGTGGATTCTCCATTGGGCTGATCATTGGCTCTATTTTGATAGCCATGATCTTTGCAGCGTGGGAATGGAAACAAGGGGAGAAAGCAATGCTTGTTCCTCGCATTTTGAGGCGCCGAACTATCCTTGTTCTTGCCCTTTTTAACCTGACCGCCCAAGGTGGTGGCTTTGCGCGGACATACAACCTCCCTATATACTTCCAGGCTGGGCAAGGAGTATCGCCATCCGAGTCTGGTGTTCGTACATTACCTACAGTGCTCACGACTTGTAAGTCACCCAACTTTCCAGTATCGGAAGATCGAGCCGGCTAACCGATTCTGCAAATCAGCCATCATCAGTTTTGCTTCATCCATACTAGTTGGAAAGATGGGTTACTATAAGGTTTATCTCATGGTCGGTGCCATCTTTGTCACTGTTGGCTCCGGCATGATCTACACGCTTGTGCCCGAATCCACGGCAGGAGAATACATCGGTTACCAGGTTCTGGCTGCCATTGGCTCTGGTCTGGTGATCCAGTTGAATGTTCTTGTGGCGCAGGCTATATCCCCGCGAGTGGACATAGCTGTAACCGTTGCAATTGTACTTTGTAAGAAAGATAAACTCCTAAATCCTTCATGAATTATGCTAACTGCTTCGATCCGCAGTTTTCCAATTTCTCGGCGGTACCATCGGTGTCTCTGCGGCAATAAACATCATGAACAATGTTATAGTCACCTCGCTGCCCAACGATAATCCAAGAGTAACACCAGCTACGGTGCTTACTGCTGGTGCAGGTTCGCTTCGTCAAGCTTTCCCAGACCCGGATGATCTTTCCACTGTGGTTGGCGCGTATATGAATGGTCTTAGAGCGGCTTGGATTTGGAGTATCGCACTCTCTGGTATAGCATTTATCATCTCACTGGGGGCAGAATGGAAAAGCGTGCGCCAAGCAGACGTCAAGAAGAGAAATGAAGCCAAGGCAGCAGCGAAGGCAGCCTCCCCTTAG", "translation": "MTGKSSPPPSDANTSGHEGFSQPEKANGVVGDASNEGTEEKSQSPSPKAVSQAAGPPAVSYPGPLMGSLFTISLLLAQFLVALDMSIITTAIPTISSEFHSVDQIGWYGSAFFLCLATFQAFWGRAYKYFSLKIAFLTCIGIFELGSLIAALSPTSAALIVGRAIQGVGGAGITSGCFTILAFITPPKRLHAIFGLSSTVWSLSSVLGPVLGGLFTQYLTWRWCFWINLPIGGAAFLVLLLLFKTPAHSRVAHATGKEIPSLFDIPGMVILVPSVVCLLLVLEEGGLTRPWNSGFSIGLIIGSILIAMIFAAWEWKQGEKAMLVPRILRRRTILVLALFNLTAQGGGFARTYNLPIYFQAGQGVSPSESGVRTLPTVLTTSIISFASSILVGKMGYYKVYLMVGAIFVTVGSGMIYTLVPESTAGEYIGYQVLAAIGSGLVIQLNVLVAQAISPRVDIAVTVAIVLFFQFLGGTIGVSAAINIMNNVIVTSLPNDNPRVTPATVLTAGAGSLRQAFPDPDDLSTVVGAYMNGLRAAWIWSIALSGIAFIISLGAEWKSVRQADVKKRNEAKAAAKAASP"}, "identity": 0.9965457685664939, "similarity": 0.998272884283247}, "68b8b3c2-c155-4760-99cc-9e6147d7ccd2": {"uid": "68b8b3c2-c155-4760-99cc-9e6147d7ccd2", "query": {"uid": "82a5a857-fee3-4d95-bc95-f08bc0367ac9", "label": "XP_049173454.1", "names": {"protein_id": "XP_049173454.1", "cluster_role": "hit_required"}, "start": 23541, "end": 26103, "strand": 1, "sequence": "ATGGGTCGGACTTTTGCTGTTGGTTGCCCTCCTTTTGAGGTCAAGCTTTCTTTTTGCGATCAGCTCTTTCCTCCGACCCATTCAAAGCGAATTCTATGCTTCCAACTCAATTCCGACGTTGACCGCCAACATGTTGTGGACTATCTTCACATCGCATTCCACAATACCATTCAACGCGTCCCTTTCCTCGCTGGGACTGTGGTTACCACCTCGCAAGATGAAGGTGGTCGACCATGGATTCGCAAAATCATTCCTGAGGGTGCTGCGCATCTTGTCATCAAGGACCTATCGAAAGACCTGAGCTTTTCTAAGCTCGCCGAATCGAACTTTTCTCAGGAACTCCTGAACACGGAGCAGCTATGTCCCCTTCCCGAGGTTGGATACTTCCGAGCCAGCTCCGTCGACGTTTGCCGTTTTCAAGCGAACTTCGTAGAAGGCGGTCTTCTACTCGTCGTCTCCATTATCCACTATGCGGCCGATGGTCGAGGGGTGACTGAGATAATTGGAGACTTCGCCGAGGAGTTCAGGAAGGCGCAGTCAGGGGAGACGAAACATCCCCTCAAAGTCAGGGACACTGTGTACTACTCTGATCGGAACACTGTTGTCTCTGGGAGGGGACTTCCTGGTGATATCTCAAAGCATGAAGCTTGGACTTCGTCACCATCATTGGCGCACTCCTTGATACACAATGTGAAGAACTCTTGTCGCACATTCCGTATAGATACCAAGGCCCAATCAGAGCTGAAGAAGATTGTTTCTGCATCGTCTCTTGGTTCCGAAGATTGGTTCTCAACCAATGATGCTATATCTGGGTTCATATGGCGCAGCATCATGCTTGCCCGAAATCGGGCAGGAATTCTTGATGCTGGTGCTGAAATCCATGTGGCACAACCCCTGGACTGCAGATCTCATCTTGGAATCACTGAGCAGTTCTATGGCAATGCCGTGTATATGTCACAGGCATCAGAGCAGTTTTCGGTGATGGCTGATCCTGAGAATGGCCTTGCCTCTGCCTCGCGAGCTATACGAGCCCAAATCAGATCAATGACGGGAGAGAAGTTCCAAGACTTGGTGGGATACATCGAGCGAACGATTCTAGAATCTCCGACACGCATGAAGATTCTGGAGTCTATGCACACGAGTGGTATCATCTTGACAAGTCTACTGAAGTTCAATCTGCATTCGATCAACTTTGGACCCCTGTTTGGCGATGGTCATATCAAGGCTTTACGTCTGCCAGCAACCGGAACCCAAGCTGGAGCCGTCATCATTATGCCGAAGCTGTCTGACGGAAGCTGTGAGTTTATGCTCACAGAGACATCCGAGACCATGGAATGTCTGATGGAGGATCCGTTCTTCTGCCGCTTTACCGGAGGAGAAAGTCTCGCACGTGAATCCATGGCAAACCCCCAGAGTAACTCATCCCAACCATCGCTCGAGACCATCCCTGCTGATAACACCAACGGAACTGCCAGCGCAGTCGAAGTAGAGATTGAGCAAATCCCTAAGGTTGAAAGCACGCAGAGGGAGACAAACGGTGTTGCTCATGAAAGCATCGCGGCAATTGCCAATGGCGTAACGGAAATAGTCGCCAATGAAGGTCTCGCGCAAGGCAAAGTAGTTCATGAAGATGCTGCAGTCGGAACACGACCTTCGCTTCCTTCTCACGCACTTAACAGTGTGGTCAAAAGACTGCATGATCTTGAGCTTGGCCAGATAGTCGTCGTGAAGACGACCAGCACGCTGGTCATAAGCACTGTGCAAGCTCCACACATTGGCAACATCAAAATCATTGAGCTTCAGCGACCCCAAGCTAGAAACGCGATCTCGCGGCAGTTGCTCAAGGACCTCAGCCAAGAGATCGAAGAGATACACACCGACGCTGGCAAGGCTGAGACTCGGGCACTGGTTCTTGCAAGTGCTGTTGATGGCGTCTTCTGCGCTGGAGCCGACTTGAAAGAACGGAAACTCATGAGCCCGGCCGAAACAGAAGAGTTCTTGACTGATCTGCGGGCACTGTTCACTCGTCTTGCCACCTTGCCCGTGCCGTCGATTGCCTGTGTATCCGGCAAGGCGCTCGGTGGCGGTTTCGAGCTGGCGCTTTGTTGCCACCTCCGGATCTTCTCTTCTGATGCCGTGGTTGCGTTGCCCGAAACTAGGCTTGCGATTATACCTGGCGCTGGAGGCACCTACCGCCTTTCGAAGATAGTGGGTATGTCACATGCCCTCGACCTTATTTTGACCGGCCGCCAAGTGCAGGCTCAGGAGGCTGCGGCCATGGGATTGTGCAATCGCCTTGTCACGACTGACATTGCCAACAATATCCTGACTGCGTCGCTGAAACGCGCCCTTACTCTGAATGCCAGTCTCGTACTCGCGAAAGAAATAGCCAGCGGTGGGCCTGTCGCCGCGATGGCTGTGATCAGCGCTTTCTCACATACCTGCGCCAGTTGTGAGCAGAATGAAAATGCTGCTTATGAGTCCGTTCTCGGGACAAAAGATCGGACAGAAGCACTCCAGGCGTTCAGTGAGAAGAGGACAGCTGTCTTCACCGGCGCGTAA", "translation": "MGRTFAVGCPPFEVKLSFCDQLFPPTHSKRILCFQLNSDVDRQHVVDYLHIAFHNTIQRVPFLAGTVVTTSQDEGGRPWIRKIIPEGAAHLVIKDLSKDLSFSKLAESNFSQELLNTEQLCPLPEVGYFRASSVDVCRFQANFVEGGLLLVVSIIHYAADGRGVTEIIGDFAEEFRKAQSGETKHPLKVRDTVYYSDRNTVVSGRGLPGDISKHEAWTSSPSLAHSLIHNVKNSCRTFRIDTKAQSELKKIVSASSLGSEDWFSTNDAISGFIWRSIMLARNRAGILDAGAEIHVAQPLDCRSHLGITEQFYGNAVYMSQASEQFSVMADPENGLASASRAIRAQIRSMTGEKFQDLVGYIERTILESPTRMKILESMHTSGIILTSLLKFNLHSINFGPLFGDGHIKALRLPATGTQAGAVIIMPKLSDGSCEFMLTETSETMECLMEDPFFCRFTGGESLARESMANPQSNSSQPSLETIPADNTNGTASAVEVEIEQIPKVESTQRETNGVAHESIAAIANGVTEIVANEGLAQGKVVHEDAAVGTRPSLPSHALNSVVKRLHDLELGQIVVVKTTSTLVISTVQAPHIGNIKIIELQRPQARNAISRQLLKDLSQEIEEIHTDAGKAETRALVLASAVDGVFCAGADLKERKLMSPAETEEFLTDLRALFTRLATLPVPSIACVSGKALGGGFELALCCHLRIFSSDAVVALPETRLAIIPGAGGTYRLSKIVGMSHALDLILTGRQVQAQEAAAMGLCNRLVTTDIANNILTASLKRALTLNASLVLAKEIASGGPVAAMAVISAFSHTCASCEQNENAAYESVLGTKDRTEALQAFSEKRTAVFTGA"}, "target": {"uid": "76b5b76f-f17c-4a6f-9e20-20480d0778cf", "label": "KAI1851284.1", "names": {"protein_id": "KAI1851284.1", "cluster_role": "hit_required"}, "start": 23536, "end": 26098, "strand": 1, "sequence": "ATGGATCAGACTTTTGCTGTTGGTTGCCCTCCTTTCGAGGTCAAGCTTTCTTTTTGCGATCAGCTCTTTCCTCCGACCCATTCAAAGCGAATTCTGTGCTTCCAACTCAATTCCGACGTTAACCGCCAACATGTTGTGGACTATCTTCACATCGCATTCCACAATACCATTCAACGCGTCCCTTTCCTCGCTGGGACTGTGGTGACCACCTCGCAAGATGAAGGTGGTCGACCATGGATTCGCAAAATCATTCCTGAGGGTGCTGCGCATCTTGTCATCAAGGACCTATCGAAAGACCTGAGCTTTTCTAAGCTCGCCGAATCGAACTTTTCTCAGGAACTCCTGAACACGGAGCAGCTATGTCCCCTTCCCGAGGTTGGATACTTCCGAGCCAGCTCCGTCGACGTTTGCCGTTTTCAAGCGAACTTCGTAGAAGGCGGTCTGCTACTCGTCGTCTCCATTATCCACTATGCGGCCGATGGTCGAGGGGTGACTGAGATAATTGGAGACTTCGCCGAGGAGTTCAGGAAGGCGCAGTCAGGGGAGACGAAACATCCCCTCAAAGTCAGGGACACTGTGTACTACTCTGATCGGAACACTGTTGTCTCTGGGAGGGGACTTCCTGGTGATATCTCAAAGCATGAAGCTTGGACTTCGTCACCATCATTGGCGCACTCCTTGATACACAATGTGAAGAACTCTTGTCGCACATTCCGTATAGATACCAAGGCCCAATCAGAGCTGAAGCAGATTGTTTCTGCATCGTCTCTTGGTTCCGAAGATTGGTTCTCAACCAATGATGCTATATCTGGGTTCATATGGCGCAGCATCATGCTTGCCCGAAATCGGGCAGGAATTCTTGATGCTGGTGCTGAAATCCATGTGGCACAACCCCTGGACTGCAGATCCCATCTTGGAATCACTGAGCAGTTCTATGGCAATGCCGTGTATATGTCACAGGCATCAGAGCAGTATTCGGTGATGGCTGATCCTGAGAATGGCCTTGCCTCTGCCTCGCGAGCTATACGAGCCCAAATCAGATCAATGACGGGAGAGAAGTTCCAAGACTTGGTGGGATACATCGAGCGAACGATTCTAGAATCTCCGACACGCATGAAGATTCTGGAGTCTATGCACACGAGTGGTATCATCTTGACAAGTCTACTGAAGTTCAATCTGCATTCGATCAACTTTGGACCCCTGTTTGGCGATGGTCATATCAAGGCTTTACGTCTGCCAGCAACCGGAACCCAAGCTGGAGCCGTCATCATTATGCCGAAGCTGTCTGACGGAAGCTGTGAGTTTATGCTCACAGAGACATCCGAGACCATGGAATGTCTGATGGAGGATCCGTTCTTCTGCCGCTTTACCGGAGGAGAAAGTCTCGCACGTGAATCCATGGCAAACCCCCAGAGTAACTCATCCCAACCATCGCTCGAGACCATCCCTGCTGATAACACCAACGGAACTGCCAGCGCAGTCGAAGTAGAGATTGAGCAAATCCCTAAGGTTGAAAGCACGCAGAGGGAGACAAACGGTGTTGCTCATGAAAGCATCGCGGCAATTGCCAATGGCGTAACGGAAATAGTCGCCAATGAAGGTCTCGCGCAAGGCAAAGTAGTTCATGAAGATGCTGCAGTCGGAACACGACCTTCGCTTCCTTCTCACGCACTTAACAGTGTGGTCAAAAGACTGCATGATCTTGAGCTTGGCCAGATAGTCGTCGTGAAGACGACCAGCACGCTGGTCATAAGCACTGTGCAAGCTCCACACATTGGCAACATCAAAATTATTGAGCTTCAGCGACCCCAAGCTAGAAACGCGATCTCGCGGCAGTTGCTCAAGGACCTCAGCCAAGAGATCGAAGAGATACACACCGACGCTGGCAAGGCTGAGACTCGGGCACTGGTTCTTGCAAGTGCTGTTGATGGCGTCTTCTGCGCGGGAGCCGACTTGAAAGAACGGAAACTCATGAGCCCGGCCGAAACAGAAGAGTTCTTGACTGACCTGCGGGCACTGTTCACTCGTCTTGCCACCTTGCCCGTGCCGTCGATTGCCTGTGTATCCGGCAAGGCGCTCGGTGGCGGTTTCGAGCTTGCGCTTTGTTGCCACCTCCGGATCTTCTCTTCTGATGCTGTGGTTGCGTTGCCCGAAACTAGGCTTGCGATTATACCTGGCGCTGGAGGCACCTACCGCCTTTCGAAGATAGTGGGTATGTCACATGCCCTCGACCTTATTTTGACCGGCCGCCAAGTGCAGGCTCAGGAGGCTGCGGCCATGGGATTGTGCAATCGCCTTGTCACGACTGACATTGCCAACAATATCCTGACTGCGTCGCTGAAACGCGCCCTTACTCTGAATGCCAGTCTCGTACTCGCGAAAGAAATAGCCAGCGGTGGGCCTGTCGCCGCGATGGCTGTGATCAGCGCTTTCTCACATACCTGCGCCAGTTGTGAGCAGAATGAAAATGCTGCTTATGAGTCCGTTCTCGGGACAAAAGATCGGACAGAAGCACTCCAGGCGTTCAGTGAGAAGAGGACAGCTGTCTTCACCGGCGCGTAA", "translation": "MDQTFAVGCPPFEVKLSFCDQLFPPTHSKRILCFQLNSDVNRQHVVDYLHIAFHNTIQRVPFLAGTVVTTSQDEGGRPWIRKIIPEGAAHLVIKDLSKDLSFSKLAESNFSQELLNTEQLCPLPEVGYFRASSVDVCRFQANFVEGGLLLVVSIIHYAADGRGVTEIIGDFAEEFRKAQSGETKHPLKVRDTVYYSDRNTVVSGRGLPGDISKHEAWTSSPSLAHSLIHNVKNSCRTFRIDTKAQSELKQIVSASSLGSEDWFSTNDAISGFIWRSIMLARNRAGILDAGAEIHVAQPLDCRSHLGITEQFYGNAVYMSQASEQYSVMADPENGLASASRAIRAQIRSMTGEKFQDLVGYIERTILESPTRMKILESMHTSGIILTSLLKFNLHSINFGPLFGDGHIKALRLPATGTQAGAVIIMPKLSDGSCEFMLTETSETMECLMEDPFFCRFTGGESLARESMANPQSNSSQPSLETIPADNTNGTASAVEVEIEQIPKVESTQRETNGVAHESIAAIANGVTEIVANEGLAQGKVVHEDAAVGTRPSLPSHALNSVVKRLHDLELGQIVVVKTTSTLVISTVQAPHIGNIKIIELQRPQARNAISRQLLKDLSQEIEEIHTDAGKAETRALVLASAVDGVFCAGADLKERKLMSPAETEEFLTDLRALFTRLATLPVPSIACVSGKALGGGFELALCCHLRIFSSDAVVALPETRLAIIPGAGGTYRLSKIVGMSHALDLILTGRQVQAQEAAAMGLCNRLVTTDIANNILTASLKRALTLNASLVLAKEIASGGPVAAMAVISAFSHTCASCEQNENAAYESVLGTKDRTEALQAFSEKRTAVFTGA"}, "identity": 0.9941383352872216, "similarity": 0.9964830011723329}, "5347dd40-0e81-4510-8a30-318c2021e68f": {"uid": "5347dd40-0e81-4510-8a30-318c2021e68f", "query": {"uid": "526a9262-badd-45a1-8e36-055b400faffb", "label": "XP_049173455.1", "names": {"protein_id": "XP_049173455.1", "cluster_role": "intermediate"}, "start": 26950, "end": 28335, "strand": 1, "sequence": "ATGAGTTTCTGCGATGATCGTGAAGGTCAGTAGCGCAGCTCAGTGGTGGTCACAATCCCGAGCCTCTCCACTGAAGCTAATGCCGATGTGTCAGATACATACTCTCTCGCGCTCACAGCTGTTTCATTTCTGTTGAGAAAGTACAACATTGATCCTTCATCGATTGGCCGTCTTGAAGTTGGCACAGAAACCATTCTTGACAAGTCAAAGTCAGTCAAGTCTGTGCTCATGCAGCTATTTGAAGGGCACAACACGAACATTGAAGGTGCCGATACCTACAACGCATGCTACGGTGGAACCAATGCCTTGTTCAATGCCGTAAACTGGATCGAATCTTCTGCATGGGACGGCCGCGATGCGATCGTCGTGGCTGCTGACATCGCAGCTTATGATACGGACCGGGCGAAGCCAACAGGTGGCGCGGGCTCCGTTGCCATGCTCATCGGCCCAAATGCGCCGCTGGAGATCGAACCTGGATTGCGCGGAAATTATATGAGACACACATACGACTTCTACAAACCCGACTTCTCCAAGGAATACCCATACGTGGATGGTCATTTGTCACTCCGGTGTTACGGAGAAGCCCTTGACGGTTGTTATAATGCCTACCTGGCTCGCGAGAAAGTGCTCTCCGTTAATGGCACTAATGGCCACACCCACGATGATGGCACTGAAAATGATGCCGAGTTCGACAGCGGGAAACCTGCGAGTGTTGAATCGCCTGCTGACCGCTTTGACTACATGTGTTTTCATTCACCTACCTGCAAGACCGTCATGAAGTCCTACGCCCGCCTGTACTTCAACGACTTCCTTGCGGACCCAACCAGCGCGATGTTCAAGGATGTACCTCCGGAGCTGAAAGATACTGCCAACGAGGCCGAGATAAACCGACACTTCTTGCCTTTGACGAAGAAGCGGTTTGGCCAACGAGTTCAGCCGGCCACTCACTTACCCAGTCAATGTGGAAACATGTACACCGCAAGTTTATACTCGAGTCTGTGCAGCTTGTTGACCTTCGGAACCAGCACACAACTGAAAGGCAAGACGATTGGTATGTTCAGTTATGGAAGCGGCTTGTCAAGCTCCATGTTCAGCCTGAAGGTCGTTGGCAGCGTGGAGGAGATGAAGAGTAAGCTCGATCTTGTTGCAAGACTCGAGGCGAGGAAGCAGGCGTCACCAGAAGCGTATCAGGAGGTAAGTGACCATTTCTCACACCAAATGGGGATGGTGTGCTAACTCGGCCACAGGCACGCAACCGACGAGACTTTCTTTATGGCAAAAAGGGACATCTGCCTACCGGTTCCGTGGAGCACCTTAGTAAGGGCACATACTACTTAGCAGAGGTAGATGAGATGTATAGGAGAGCCTACCGAGTAAAGGGGTGA", "translation": "MSFCDDREDTYSLALTAVSFLLRKYNIDPSSIGRLEVGTETILDKSKSVKSVLMQLFEGHNTNIEGADTYNACYGGTNALFNAVNWIESSAWDGRDAIVVAADIAAYDTDRAKPTGGAGSVAMLIGPNAPLEIEPGLRGNYMRHTYDFYKPDFSKEYPYVDGHLSLRCYGEALDGCYNAYLAREKVLSVNGTNGHTHDDGTENDAEFDSGKPASVESPADRFDYMCFHSPTCKTVMKSYARLYFNDFLADPTSAMFKDVPPELKDTANEAEINRHFLPLTKKRFGQRVQPATHLPSQCGNMYTASLYSSLCSLLTFGTSTQLKGKTIGMFSYGSGLSSSMFSLKVVGSVEEMKSKLDLVARLEARKQASPEAYQEARNRRDFLYGKKGHLPTGSVEHLSKGTYYLAEVDEMYRRAYRVKG"}, "target": {"uid": "33f47029-fa53-4125-ae15-90b91f227acb", "label": "KAI1851285.1", "names": {"protein_id": "KAI1851285.1", "cluster_role": "intermediate"}, "start": 26747, "end": 28329, "strand": 1, "sequence": "ATGGCTCGTCCTAAGAACGTTGGAATCAAGGGGATCGAAGTGTATTTTCCCAACCAGGTTCGTTCATACACTGTGATTAACTACGAGGCAGTCTGAGGCTTATAAGTTGCGGACATAAAGTACGTGGACCAAGCAGAGTTGGAGACATATGATGGGGTGTCTCAAGGGAAATACACAGTTGGCCTGGGCCAAACACGAATGAGTTTCTGCGATGATCGTGAAGGTCAGTAGCGCAGCTCAGTGGTGGTCACATCCCGAGCCTCTCCACTGAAGCTAATGCCGATGTGTCAGATACATACTCTCTCGCGCTGACAGCTGTTTCATTTCTGTTGAGAAAGTACAACATTGATCCTTCGTCGATTGGCCGTCTTGAAGTTGGTACAGAAACCATTCTTGACAAGTCAAAGTCAGTCAAGTCTGTGCTCATGCAGCTGTTTGAAGGACACAACACGAACATTGAAGGTGCCGATACCTACAACGCATGCTATGGTGGAACCAATGCCTTGTTCAACGCCGTAAACTGGATCGAATCTTCTGCATGGGACGGCCGCGATGCGATCGTCGTCGCTGCTGACATCGCAGCTTATGATACGGACCGGGCGAAGCCAACAGGTGGCGCGGGCTCCGTTGCCATGCTCATCGGCATAAATGCGCCGCTGAAGATCGAACCTGGATTGCGCGGGAATTATATGAGACACACATACGACTTCTACAAACCCGACTTCTCCAAGGAATACCCATACGTGGATGGTCATTTGTCACTCCGGTGTTACGGAGAAGCCCTTGACGGTTGTTATAATGCCTACCTGGCTCGCGAGAAAGTGCTCTCCGTTAATGGCACTAATGGCCAGACCCACGATGATGGCACTGAAAATGATGCCGAGTTCGACAGCGGGAAACCTGCGAGTGTTGAATCGCCTGCTGACCGCTTTGACTACATGTGTTTTCATTCACCTACCTGCAAGACCGTCATGAAGTCCTACGCCCGCCTGTACTTCAACGACTTCCTTGCGGACCCAACCAGCGCGATGTTCAAGGATGTACCTCCGGAGCTCAAAGATACTGCCAACGAGGCGGAGATAAACCGACACTTCTTGCCTTTGACGAAGAAGCGGTTTGGCCAACGAGTTCAGCCGGCCACTCACTTACCCAGTCAATGTGGAAACATGTACACCGCAAGTTTATACTCGAGTCTGTGCAGCTTGTTGACCTTCGGAACCAGCACACAACTGAAAGGCAAGACGATTGGTATGTTCAGTTATGGAAGCGGCTTGTCAAGCTCCATGTTCAGCCTGAAGGTCGTTGGCAGCGTGGAGGAGATGAAGAGTAAGCTCGATCTTGTTGCAAGACTCGAGGCGAGGAAGCAGGCGTCACCAGAAGCGTATCAGGAGGTAAGTGACCATTTCTCACACCAAATGGGGATGGTGTGCTAACTCGGCCACAGGCACGCAACCGACGAGACTTTCTTTATGGCAAAAAGGGACATCTGCCTACCGGTTCCGTGGAGCACCTTAGTAAGGGCACATACTACTTAGCAGAGGTAGATGAGATGTATAGGAGAGCCTACCGAGTAAAGGGGTGA", "translation": "MARPKNVGIKGIEVYFPNQYVDQAELETYDGVSQGKYTVGLGQTRMSFCDDREDTYSLALTAVSFLLRKYNIDPSSIGRLEVGTETILDKSKSVKSVLMQLFEGHNTNIEGADTYNACYGGTNALFNAVNWIESSAWDGRDAIVVAADIAAYDTDRAKPTGGAGSVAMLIGINAPLKIEPGLRGNYMRHTYDFYKPDFSKEYPYVDGHLSLRCYGEALDGCYNAYLAREKVLSVNGTNGQTHDDGTENDAEFDSGKPASVESPADRFDYMCFHSPTCKTVMKSYARLYFNDFLADPTSAMFKDVPPELKDTANEAEINRHFLPLTKKRFGQRVQPATHLPSQCGNMYTASLYSSLCSLLTFGTSTQLKGKTIGMFSYGSGLSSSMFSLKVVGSVEEMKSKLDLVARLEARKQASPEAYQEARNRRDFLYGKKGHLPTGSVEHLSKGTYYLAEVDEMYRRAYRVKG"}, "identity": 0.896774193548387, "similarity": 0.896774193548387}, "c322968c-0af1-4960-ae2b-1b179e532f19": {"uid": "c322968c-0af1-4960-ae2b-1b179e532f19", "query": {"uid": "ca4370c6-e521-4bf6-8ab0-08ca07c59df9", "label": "XP_049173449.1", "names": {"protein_id": "XP_049173449.1", "cluster_role": "hit_required"}, "start": 4823, "end": 12713, "strand": -1, "sequence": "ATGGGTGTTGCGCATCGTGAATCCCAACACGGCTCTAGAGTCTTTCTATTTGGGTCAGAAACTTCGTTACTCGCCAGCGGCTTGCCCCAGAAGCTGTGCAACCAACTCCACGAGGCATCCAGCTATGAATGGATTCTGGAGGCTGTAGATGGTCTCCCCACACTGTGGGCCGCTGCTGTCAAGGTTGTGCCTGAATTGCAACAGTCCAACGTCGAAGGGCACCTAGAGGCTCTACGTACAAGTCTGAAAACCGGAGTCTTTTCCGGAGCTCTGTTCCCGGCCCCCAATGTGATACTGATCCCACTATCAATCATTGTCCACCTGACACAATACTCTGAATACTTGAGAGCGACCCTGCCCGGCTTGGCTGATACAGATCAGTTGCCTTCTTCTTTCACAGACGAATCGGAGACTCTGGGGTTAAGTACCGGTTTACTGAGCGCTATCGCTGTCTCCTGTTCGAGAAGCTTGGCTGAGCTTCACCAGCATGGAGCCGTGGCCGTAGGACTTGGGATGCTTATTGGAGCACTGGTTGACGCCCAAGAGCTTTCAGCTGGCCAAGACGGAGGATCAATGACACTTTCAGTCGACTTGAGTAGTCAGGAGCCTGTTTTGGGGTTGAACAATGTGCTCGAACAATTTCCAGAGGTTTGTCGAATTTCCCCATCAAAAGTCCCGTGCAGTCTGCTAATACTTATGGAGACATACAATTCCATTATCCTGAGCGATGATGAGTCACTATTGGTGACTCCAAAACACACTGGTCAAGTCCTCATCGAACAGCTCAAGGCAGCTGGTATTCGAGTTCGCAAAACGACGCAATCTGGGAGGCTTCATTGGCCAGGGAATCATGAGGTTGCCAGAGCTGTTGTTGAAATATGCGATCGAAATCCTAAGCTACAGTTCATTGGTCCAAAAGAGATGGCCATGCCCGTTAGACTGGACTCTGGGGGCCATTATATCTCTAATGGCACTCTCCATGATATTGCAGTCCAGCATATCTTGCTCAAAAAGTCTGAATGGCCGAAGACATTTGGCCTTCTTGATTTATCCCTCCAGGCGGAGATCAACACCTCGATTATCCACTTTGGAAAAGACCATTGCATCCCATATGCCTTGGCGAAAAAGTTGGGGTCTCGGTTGATTCAAATCACAGATGTTGACTTGTCGGCTCCCAAAATTCAGAAGGCGCCAAGTGATGGCTCTGAACCGATCCTGCATAATTTACCTGATGATCGCATCGCAGTTATTGGAATGGCATGCCACGTTCCGGGGGCTGAGGATCTCCAAGAATATTGGGATATAATCTCACGCGGTTTATCGCAACACCGTGAAGTCCCGTCTGACCGCTTCAACATGCAGACTCCCTTCAGAGAGTCCGACCCTAATCGCAAATGGTATGGAAACTTTCTGCAAAACTATGACGCGTTCGACCATAAGTTTTTCAAGAAGAGCCCACGAGAAATGGCCTCCACGGATCCCCAACACCGGTTAATCTTGAAACTGGCGTACCAAGCTGTCGAACAGTCAGGATATTTTGGGGTTCCTGATTTTGATAAACACATCGGATGTTACGTTGGTGTCGGGAACAACGACTATGACAGGAACATTTCCTGCTATCCGGCGAACGCCTATACTGCTACGGGCAACCTGAAAAGCTTCATTGCTGGCAAAGTCAGCCACTACTTTGGTTGGACCGGCCCCAGTTTGACCGTGGACTCTGCTTGTTCATCCTCGGGTGTGGCAGTCCATCAGGCTTGCCGCGCCATTCTCAATGGTGAGTGCACAAGTGCACTTGCAGGTGGGGTGAATGTCTTCACCAACCCGGAATGGTTTCATAACCTGGCCGGCGCCTACTTCTTGAGCCCTACTGGCCAGTGCAAACCTTTCGATGCTTCCAGCGATGGATACTGCAGAGGAGAAGGTGCCGGGGTGGTCTTCCTCAAGAAACTCTCCTCGGCTGTCTCCGACGGTGACCAGATTCTTGGTGTGATAGCCAGCACCGGAGCATACCAAAATCAAAATTGCACCACCATCACAGCACCGAGCGCTACATCACTGGCAGAGTTGTTCAAAGATGTTGTTCGCCAAGCTAAGCTCGAGCCAAGCGCCATATCCGTCGTCGAAGCGCACGGAACAGGGACTCCGGTTGGTGACCCAGCTGAATACGATGGGGTTAGGAGAGTTCTGGGTGGTTCGATTCGCTCCGACACACTCTCTTTGACAGCTGTGAAAGGCATATTGGGACATACGGAGTTTGCTTCCGGCATATTGTCTCTGTTGAAAGTGCTTCTCATGGTGAATGAAGGTTACGTTCCACCTCAGCCTGGCTTCAACACCATCAACCCGCTGCTCAACGCGCGAGCTGAGGATCTGATAGAAATACCAAAGGCTCTCAAAACATGGGATGTTAGCTTCCGTGCCGCTCTGGTGAACAACTACGGTGCTTCTGGCTCCAACGTTTCTATGGTAGTCACAGAAGCACCAAATTGGCCTCGTCGGATATCGCCCAAAAGCTCTGTCCAAATTACCAGCGCTGGCAATAGCTTCCCATTCTGGCTTTCCGGATCAGATACGCAGAGCCTTCGGTCATACAGTACGAAGCTCAGATACTTCCTACAGAAGAATGCCAACTCACCGAAGCTTTTGAGCTTGGCCAATTTGTCTTTCCAGCTCTCACGGCAATCGAATCGCTCCCTTCCACAGGCTTTAGTATTCAAAGCCACATCTGTGGCCGACTTGGAACAGAAACTCATATCATTCGAGAATGGAGACAATAGCATCGCAGCAAATCCGCGCCCCTCTGCGCGACCAGTGATTTTGTGCTTTGGTGGTCAAATCTCATCATTTATCGGCCTTGGCCAAGAGCTTTACCATCGTGTAGGCGTCTTGAGAAGTCATCTGGACCACTGCGACGCAATGTGCCAGTCACTTGGTTTCGGAAGTATATACCCATGGATCTTCCAAAAGTCTGCCATCGATGACATTACCAAGCTTCAAACTGCCCTATTCGCAACGCAGTACTCATGTGCAATGGCATGGATTGATTCTGGGGTTGAGGTCGCCGCCGTGGTTGGTCACAGTTTCGGTGAATTGACGGCCTTATGCATTGCTGGAGTGTACTCTCTAAAAGATGCCCTCGGAGTGATTGCTGGGCGTGCGACACTCATTCGGGATGGCTGGGGCCCCGACAAAGGGGCCATGCTAGCCGTAGAGTCCGATCTTGCTGATGTGGAAGCTTTGATCTCCAAGGCAAATGTGAATTTCCAAGAGACTGGAAGTGTTTCTATTGCATGCTATAATGGTCCCAGGTCCTTTACTCTTGCTGGTACCACGGACATTGTCAACTTCACCGAAGACCTTGCGAAAAGTGACCCAGCCTTCTCTGGATTCAGAATGAAAAGGCTCAATGTCACACATGCCTTTCACTCAGCCGCAGTCGATCCATTGATGGGTGATCTTAAGACCATAGGCCGAGGCATCACTTTCCGACAACCAACAATCGCAGTCGAGCGATCGACTGAGACTGGAGCTTTTGCAAAATTCGACTCCGAATTCCTAGCTCGACACATGAGGGATCCGGTTTACTTTGACCACGCTGTCCACAGGTTGGCCAAGGAACGCCCAAGCGCCATTTGGCTCGAGGCTGGGTCAAACTCTACGATCACGACAATGGCGAGTCGTGCGCTGGGGAAGGCTGCTTCTTCGCATCATTTCCAATCTATCAACATCACTTCTGAAGGATCACTTTCGTTGCTTGCTGACGCTACAGCCAGTCTTTGGAAAGCCGGCTTGAACGTGACTTTCTGGGCACATCACTCCAAGCAAGTCTCTGACTACACACCACTTCTACTACCCCCATATCAGTTCGAGCAATCTAGGCACTGGCTAGATCTGAAAGAAGTTCCTCAGCTTGAGGTTCCCGTTACTGAGCTGGTGATGCCAGATGAAACTCCCAAAACCCTCACAGTCTTCCTCGGTAACCAGGATCAGTCGTCTTCGTCTGCTCGATTCCGAGTCAACACAGCGCATGAGAAGTTTGAGATCCCGACCAAGGCGTATAACCTGGCCGATCTTGGCGCAGTAACCCCAGGGTCATCCCAATTAGAATTTGTTCTGGACGCTTTGAGCAATTTAAGACCAGACTACAAAGACATCGGCCTCCAACCTGAAATCCGCGGGATACTTTACCACAATATCCTGGTTCACGACGCATCTCTGATCCTATATATCGATATTACTGCCAAGGATCATGAGGGCCTAACTTGGGACTGGGTACTTCATGGGACAGGCACTTCAGGCGCTACTACAGATTACAGCTCGGGCACGGTCATGTTCCGACTTGCCAACGATCATCAGTTGCAAGATCACTATGCTAGTCTTACGCGGCTTAGTGGCAGAAAACAATGTTTGCGTCTTTTGCAGGGTAATGATGCAGACGATGTTCTGCAGGGCCCGAACATCTACCGAGCTTTCAAGCAAGTCATCAACTATCAAGACCCACTGCGACTCGTCACCAAGATTTCTGGAAAAGACAACGAAACCGCGGGCCGAGTCACTGCAGTTCAAAATGAGGGACCATGGATCAATTCGATTCTCACGGAGTCTTTGTTTCAAGTCCCCAGCATATCCATCAACCTCATGGGTCACACCTCCGAACCATCCGAGACCGGCATATTCATCTGCGACAAGATCTCCCAATGGTTGCGTAGTCCAACCAGTAGTGAGACAAGACCGCTACCAGAGGTATGGGAAGTGTTTGCTGTGCAGCACCAACAGTCTGAATCGAGATATGTCAGCGATATATTCGCGTTCAATCCTCGTGATGGATCATTAGTCGAGGTGCTGCTGGGTGCTTCCTTCCAAAGGATGTCCTTCCCAACAATCCGCAGTATCTTGACCGGGGATGTACAATCAGGCGTTCAATCATCCTTCGCAGGCGTTACACCAGACTCGACCCATATCTCCGCTATTCCGTCGCCCAAGATTGTACCCTTACCCATCATTACCCCCTCTGCAGCACCCCAAGAGAGGAAAATTGCACCCAGAGTTTCAAAGCCACCCGGGCCAGACGTCACCACAAAGACACGTGAGATGGTATGCAATCTCTCAGGGCTGGAACCCGAAGAAATCAAAGATGACTCTGACCTCGTTGAACTCGGCATTGATTCTCTGATGGCTATGGAGCTTGTGCGAGAGGTCGAGGCTGCTTTCAAGTGCACCCTTGAAAATGACCAGCTCATGGAGCTGACGGACTTCAATAGTCTGGTGTTATGCATTCGGTCTACCCTCGGCCTAGCTGCAGAGGAGGGGCCGGAAGAGCGGATTGAAGTTGTTGCCAAAACTAGCGGAACGGCTCCTGGCATATCTAGCGTACCTGGCGCCAGTATCACCCCAAACTCGACGAAATTAGATCGGCCAAATGGGGCTGAGGAGAAAATGAACGCTAACGGTAACGGAAGCGCCTGGGACCCAACAACTATACGTAGTGTTTTTGAAGAGATCAAGTGGGCAACCGACGATTCAATCATCGAAGGGCAACTGAACAACTATAGCAACGATGTCATCCCTCGATCCACAGAAATCTGTGTCGCTTACATTGTCGACGGATTTGAGAAGCTTGGCTGCTCGATCCGATCAGCCTCCCCAGGACAACAACTTGAGCGTGTTCAGTACTTGCCAAAGCACGAACGCTATATGAAATTGATGTATGATCTACTTGAGCGCGATGCTCGGTTGATTGACATCGATGGCTCCACTATCACGCGCACATCCGTTCCAGCACCACCGAGGTCTGTGGAAACGTTGGTTCAGGAGTTGCTGCAAGCCGAACCGGTTCACGCAGCTGAGCACCAGCTAACAGCAATCGTCGGGCCAAAGTTCGCAGATCTCATCACGGGAAAGGAGGATGGTGTCCAGGTGATATTTGGCTTGCCTGAAAGCAAGCAGATTGCCTCTGATATGTACTCCAAATCCCCGGTGAACACGGCATGGATCAAACAGATTGGCGGCTTCATCCAACAACTCCTTGAAAACCGCCCGAAGAACGGCGAACCAATCAGGATCTTTGAGATTGGCGCAGGTACCGGAGGCACGACTTCCAGAATGGTGCCTATACTGCATGCCTTGGGAGTTCCGGTCATATACACCATGACAGACATATCTGGATCCATGATCGCAACCGCTCGTAGAAGGTTCAAGCAATATCCCTTCATGGAGTTCAAGGTCCACGACATCGAGTCTGAGCCCGATCCCAAACTTTTGCAAAGCCAGCATATTATCTTGGCCACGAACTGCGTGCATGCGACGCGGAACCTTTCCATCTCATTACGGAACCTCCACCGCATATTGAGACCTGACGGGTTCCTCATGCTGCTCGAGATGACAGAACAGGTTCCATGGGTTGACTTCAGCTTTGGACTGCTGGAAGGCTGGTGGCTCTTCGAAGATGGGCGAGATTACGTGCTCCAGCCTGCTACGTATTGGGAGAAGATACTACAGTCAGTGGGCTATGGTCATATTGACTGGACAGACGGGGAGCTGCCGGAAGCTAAGCTTCAGCGTCTGATAATCGCTTACGCTTCTGGACCCAGGTACGATCATGCGCCAAAGCCTCTCTCTCCACCCGTTGCTTCTCAGATGGAACTTCCTGACACAACTGAACGGCAGGCGGTAATGGATACATATGTCCACAAATACACGAAGGATTTCGAACCAGAGGAGTGCAGTACAATGTCTGGGAGCTCACCAACCCCCAAAAAGTGTGTCATAGTTACTGGCGCGACTGGCAGCCTTGGGGGTCACATTGTCTCCTATCTAGCCCAATGCCCGGAGATTCACCAGGTGGTCTGCCTGAACCGATTAAGTAGCTCCGAAGCAACTTTGCGACAGAAACAGGCACTCGAAATGAGAGGGATTAACCTTGATGCGTCGTCAATGGCCAAGCTCAAGGTGATTGAGACCGACACAAGCAAGCCGTTGCTAGGCCTTTCTCAGGCGACGTACCGCTCTCTAGTGGACACTGCCACGCATATTGTACACAGCGCTTGGCCGATGAGCTTGACACGCCCAATCCGTACCTACGAGATCCAGTTCAAGATTGTGCGGAACCTGATCAATCTTGCCAGCGAAGTTACGGCTCATCGCCCTACCCCATTCAAATTTGGGTTTCAATTCATCTCGTCCAGTGCCGTGGTTGCCAACTACCCACAATGGACTGGAAAGCCGCTGGTTCCAGAGGAGACCATGACGATAGAGTCCATTCCCGCAGGTGGTTATGCCGAAGCCAAGGCCGTTTCGGAGCAAATCCTAGCCAAAACGCTATACCAATATCCAGATCGCTTCCATGTAAGCGCAGTACGTATCGCGCAGATCTCGGGGTCGAATAGCAACGGATACTGGAACCCAACGGAATATATGCCTTTCTTGATCAGGTCTTCTCAGGTACTCAAGATCCTGCCGGACCTGAATGGCACTCTTTCCTGGTATCCTGTTGATGCCGTGGCTGCAACTCTTGGTGACCTCCTATTATCAAACAAGACAGAGGACCTCATCTACCATATCGACAATCCTTCAAGGCAAAACTGGCGAGATATGATGTCGACTATAGCTCACGGGCTAGGGCTCGGAACAGGGCCAGACACCCTCGTGCCCTTTAGAGAGTGGGTAGATCGAGTACGTCAGTTCAAGGGGACGACAGCTCAGAACCCGGCGCTGCAATTGATTGACTTTTTCGATCACTATTTTCTTCCAATGTCTTGTGGCGGGTTGGTATTGGATACGACCAAGTCGAGCAGGCATTCGAAGACGCTCACGGCACAGGGCCCGGTCAGCGAAGATCTGATCTTGAAGTACATCGATTGCTGGAAGCAGTCCGGGTTTCTAGACTAA", "translation": "MGVAHRESQHGSRVFLFGSETSLLASGLPQKLCNQLHEASSYEWILEAVDGLPTLWAAAVKVVPELQQSNVEGHLEALRTSLKTGVFSGALFPAPNVILIPLSIIVHLTQYSEYLRATLPGLADTDQLPSSFTDESETLGLSTGLLSAIAVSCSRSLAELHQHGAVAVGLGMLIGALVDAQELSAGQDGGSMTLSVDLSSQEPVLGLNNVLEQFPETYNSIILSDDESLLVTPKHTGQVLIEQLKAAGIRVRKTTQSGRLHWPGNHEVARAVVEICDRNPKLQFIGPKEMAMPVRLDSGGHYISNGTLHDIAVQHILLKKSEWPKTFGLLDLSLQAEINTSIIHFGKDHCIPYALAKKLGSRLIQITDVDLSAPKIQKAPSDGSEPILHNLPDDRIAVIGMACHVPGAEDLQEYWDIISRGLSQHREVPSDRFNMQTPFRESDPNRKWYGNFLQNYDAFDHKFFKKSPREMASTDPQHRLILKLAYQAVEQSGYFGVPDFDKHIGCYVGVGNNDYDRNISCYPANAYTATGNLKSFIAGKVSHYFGWTGPSLTVDSACSSSGVAVHQACRAILNGECTSALAGGVNVFTNPEWFHNLAGAYFLSPTGQCKPFDASSDGYCRGEGAGVVFLKKLSSAVSDGDQILGVIASTGAYQNQNCTTITAPSATSLAELFKDVVRQAKLEPSAISVVEAHGTGTPVGDPAEYDGVRRVLGGSIRSDTLSLTAVKGILGHTEFASGILSLLKVLLMVNEGYVPPQPGFNTINPLLNARAEDLIEIPKALKTWDVSFRAALVNNYGASGSNVSMVVTEAPNWPRRISPKSSVQITSAGNSFPFWLSGSDTQSLRSYSTKLRYFLQKNANSPKLLSLANLSFQLSRQSNRSLPQALVFKATSVADLEQKLISFENGDNSIAANPRPSARPVILCFGGQISSFIGLGQELYHRVGVLRSHLDHCDAMCQSLGFGSIYPWIFQKSAIDDITKLQTALFATQYSCAMAWIDSGVEVAAVVGHSFGELTALCIAGVYSLKDALGVIAGRATLIRDGWGPDKGAMLAVESDLADVEALISKANVNFQETGSVSIACYNGPRSFTLAGTTDIVNFTEDLAKSDPAFSGFRMKRLNVTHAFHSAAVDPLMGDLKTIGRGITFRQPTIAVERSTETGAFAKFDSEFLARHMRDPVYFDHAVHRLAKERPSAIWLEAGSNSTITTMASRALGKAASSHHFQSINITSEGSLSLLADATASLWKAGLNVTFWAHHSKQVSDYTPLLLPPYQFEQSRHWLDLKEVPQLEVPVTELVMPDETPKTLTVFLGNQDQSSSSARFRVNTAHEKFEIPTKAYNLADLGAVTPGSSQLEFVLDALSNLRPDYKDIGLQPEIRGILYHNILVHDASLILYIDITAKDHEGLTWDWVLHGTGTSGATTDYSSGTVMFRLANDHQLQDHYASLTRLSGRKQCLRLLQGNDADDVLQGPNIYRAFKQVINYQDPLRLVTKISGKDNETAGRVTAVQNEGPWINSILTESLFQVPSISINLMGHTSEPSETGIFICDKISQWLRSPTSSETRPLPEVWEVFAVQHQQSESRYVSDIFAFNPRDGSLVEVLLGASFQRMSFPTIRSILTGDVQSGVQSSFAGVTPDSTHISAIPSPKIVPLPIITPSAAPQERKIAPRVSKPPGPDVTTKTREMVCNLSGLEPEEIKDDSDLVELGIDSLMAMELVREVEAAFKCTLENDQLMELTDFNSLVLCIRSTLGLAAEEGPEERIEVVAKTSGTAPGISSVPGASITPNSTKLDRPNGAEEKMNANGNGSAWDPTTIRSVFEEIKWATDDSIIEGQLNNYSNDVIPRSTEICVAYIVDGFEKLGCSIRSASPGQQLERVQYLPKHERYMKLMYDLLERDARLIDIDGSTITRTSVPAPPRSVETLVQELLQAEPVHAAEHQLTAIVGPKFADLITGKEDGVQVIFGLPESKQIASDMYSKSPVNTAWIKQIGGFIQQLLENRPKNGEPIRIFEIGAGTGGTTSRMVPILHALGVPVIYTMTDISGSMIATARRRFKQYPFMEFKVHDIESEPDPKLLQSQHIILATNCVHATRNLSISLRNLHRILRPDGFLMLLEMTEQVPWVDFSFGLLEGWWLFEDGRDYVLQPATYWEKILQSVGYGHIDWTDGELPEAKLQRLIIAYASGPRYDHAPKPLSPPVASQMELPDTTERQAVMDTYVHKYTKDFEPEECSTMSGSSPTPKKCVIVTGATGSLGGHIVSYLAQCPEIHQVVCLNRLSSSEATLRQKQALEMRGINLDASSMAKLKVIETDTSKPLLGLSQATYRSLVDTATHIVHSAWPMSLTRPIRTYEIQFKIVRNLINLASEVTAHRPTPFKFGFQFISSSAVVANYPQWTGKPLVPEETMTIESIPAGGYAEAKAVSEQILAKTLYQYPDRFHVSAVRIAQISGSNSNGYWNPTEYMPFLIRSSQVLKILPDLNGTLSWYPVDAVAATLGDLLLSNKTEDLIYHIDNPSRQNWRDMMSTIAHGLGLGTGPDTLVPFREWVDRVRQFKGTTAQNPALQLIDFFDHYFLPMSCGGLVLDTTKSSRHSKTLTAQGPVSEDLILKYIDCWKQSGFLD"}, "target": {"uid": "2eafccc3-2596-49e8-8921-3ea6da9f8604", "label": "KAL2703157.1", "names": {"protein_id": "KAL2703157.1", "cluster_role": "hit_required"}, "start": 21477, "end": 29297, "strand": -1, "sequence": "ATGCCGTCTGAGTCTTACCCCCGGGTGAACCCCAAGGTGTTTTTGTTCGGACCACAGGCATTGGCTTTCGATGCCAAGCTCTTCACAACACTTCAAAGCCATCTATACGACAGCTGGGCGTTAGATGCCTTATCTGACCTACCAATTATTTGGGAGAGTCTCGTCAAACAAGTGCCAAAACTGCAACATGTAGAGGGTGAACGGCTATTGCGAGAGTTGCATCAGGGCTTGCAGACAGGAAGTCTACCGGATTCTCTGTTTCCATTACCCAATATCCTACTATCACCTCTGGTGGTAATCGTTCAATTGACCCAGTATCTTGCCTTTGTGAGGTCTGGGTTGCCGGGTCTTGGGGATACCGACGAGATACCCCAATCTGTCATGCAGACTTCGGAGAGTCTCGGTCTATGTACCGGTATTCTGAGCGCCTTCGCTGTGAGCTGTGCCTCCAGCATAGCCAAGGTTCAGCAATACGGTGCTGTTGCTGTGAGATTGTCCATGCTTGTTGGTGCGCTCGTGGACGCCGAAGAGGCATCACCGGACACCGGCAGTCCCGCCATGTCCTTCTCAATGTCATGGAATGCGTTGGAGTCTCGTACCAGCGTGGACGAAGTGTTGGCAGAATTTCCAGAGGTAAATCAACCTCAGACCACATGACATGAAATTACTCATTAACGCGACATGAAAAGGCATACATCTCTGTTTTCGTTGATGAAAAGAGGGCCACAGTGACTGCCCCTAAGGAATCAGCTCCTGCTCTCCTTGATAAACTCAGGTTATCCGGTGCACACGTCACTGAAGTTGCACTTTCTGGTCGGTTCCATTGGCCAAAACATCGTGAAGACGCAAAGCAGCTCATCGCCTTTTGCGACCATGACCCCAGATTCCAGTTCCCCGATGCATCTGAAATAGTGTTGCCGACCAGGCTGAGCACTGGAGGTCGTCTACATGAGATTGCATTGCAAGAGATTCTGCTCAAACCATCCGAATGGCTGAGCTTGTTCGGTCTCGTTCAATCATCACACATTGACGCAGGTGGTGCGAATTTTGTCTGCTTTGGCTCAGAACGATGCGTGCCACCGACAATGATAAGGAAGCTGGGTCCTCTACTGATTCATATTTCTGACGTCGATCTGTCAACCTCTGCTCTGCCGAGTGAACTTCTCCGTTCAACCTCCGCATCACCCTTTGACAATCTACCAGACGATCAGATCGCTGTGATCGGAATGGCTTGTCATGTTCCTGGAGCGGAAGACCTTGATGAGTATTGGAGAATCTTGACTAGTGGCCAATCACAGCATACTAGAGTCCCATTGGAGCGCTTCAGTATGAAGACAGCGTTCAGGGAGCTCGAGGAGAACCGCAAATGGTACGGTAATTTTCTACGAGACTATGACACCTTCGACCACAAATTCTTCAAGAAAAGCGCACGCGAGATGTCATCCGCCGATCCCCAACATCGATTGGTATTGAAACTTGCATACCAGGCCATCGAACAGTCTGGGTATTTCGGAGCTTCCCATAATAGCAAGCATGTCGGATGCTATATCGGAATCGGGAACAATGACTACGAACGCAACATTGCTTGCCACCCAGCAAACGCTTATTCGGCCACGGGAAACCTCCGAAGCTTCGCTGCCGGGAAGGTCAGTCACTATTTCGGGTGGACAGGTCCAAGTCTAACAATTGATACTGCTTGTTCCTCGTCCGGTGTCGCTATTCACCAAGCATGCCGTGCTATCCTCCATGGAGAATGCACGAGTGCGCTTGCAGGCGGAGTCAATGTCCTCACCAGTCCTGAATGGTTTCAAAATCTGGCTGGTGCTTCCTTTTTGAGCCCCACTGGACAGTGCAAGCCGTTTGATGCAAGAGGTGATGGATATTGCAGAGGAGAGGGCGCTGGCGTTGTTTTCCTCAAGCGACTTTCCTCCGCGATTGCAGATGGAGACCAAGTGCTTGGAGTTATAGCCAGCACGAAGGTCTACCAGAACCAGAACTGTACAGCAATCACAGTTCCTAATTCGATATCACTGGCAGGGCTTTTTGGAGATGTGGTAGAACAGGCGCGGCTTGAGCCACAGGCTATTTCTGTAGTCGAAGCCCATGGAACCGGAACTCCAGTGGGTGACCCCGCGGAGTATGATGCTGTTCGAAGAGTATTTGGAGGCTCAATACGCTCGGACACACTTTCTCTGATGTCCGTGAAAGGTCTACTTGGTCACACCGAATTTGCGTCGGGTATAGTATCCTTGGTGAAAATTTTGCTCATGATCAACGAGGGCTTCATACCTCCACAGGCTAGCTTCACTTCTATGAGCCCTGCCCTGAATGCTTATCATGAAGACATGATAAATATTGCAACGCAACTGACTCCTTGGAATGTGGACTTCCGGGCTGCTCTTATTAATAACTACGGCGCCTCAGGCTCTAATGCTTCAATGATCATCACACAGGCACCGAAGCCCCGCTCTTCGACTTCGAATCCCTCGCCGCTATCGTCGTCTGCTACCAGCTTTCCCTTTTGGCTTTGCGGAATCGACTCACAAAGTCTTCGAGCATATGCTACCAAATTCAGGCGTTTCATCCACGATAATGCCGACTCGGTGAAGGACTTGACAGTGCGAAATTTGTCGTTCCAAATCTCCCGCCAGTCAAATCGCAATTTGCCAAGGGCGTTGATATTCAGTGCTGCCTCTCGTAACGAGCTGGAGGAGAAGCTTCTGGACTATGAACAAGGGGGTAGGAGCATCGCGGAAATTGAAGTGCCTCCACCTCGTCCGGTCATTCTTTGCTTCGGCGGCCAGATCTCCACCTATGTTGGCCTAGGAAAGGATGTCTACAACCAGGCAACTATTTTGAGAAGTCATCTGGACCAGTGCAATACGGTATGCCTCTCACTGGGTCTCGGCAGCATCTACCCTGCCATATTTCAAAGGTCTCCAATCCTAGACACGGTGGAGCTACAGACTGTACTCTTCGCGGCACAGTACTCTTGTGCGAGAGCGTGGATTGACTCCGGAGTCAAGGTGACCGCGGTGATTGGCCATAGCTTTGGCGAACTGACAGCTCTCTGCATTGCCGGTGCCTATTCTTTGGCTGACGCTCTCAGACTGATCTCTGGTCGGGCACGTCTGATTCGCGACAAGTGGGGTTCTGATAAGGGATCCATGCTAGCATTGGAGGCGGATCTTGCTGAGGTGACAGCATTGCTGTCCACTTCAAACAAACCGGATGTCTCTATTGCCTGTTATAATGGCCCCAGATCTTTTACCCTCGCAGGTTCGACGGAGTCTGTTCAATTCATCGAGGAACTTGCACGGAGCAACCAGACCTTCTTTGGCATGAAGCTCAAGAAGTTGAATGTTACCAATGCCTTCCATTCTGCCAATGTCGATCCGTTGATTAGTGATCTGGAAGCACTTGGTCGCGAAATTCAATTTAATGAGCCTATTATTCAAGTTGAAGCAGCGACTGAGACAAGATCTAGCCCAACCCGCGGGTCCCATTTCATAGCTCAGCACTTGAGAAACCCGGTATATTTCAACCATGCAGTCCAAAGACTTGCTGAGGAGTACCCAGCTGCAATCTGGCTTGAAGCTGGATCAAATTCTACGATTACCACCATGATAAGCCGGGCACTGGGAAATTCAAGTTCTCCACACCATTTCCAGTCTGTTCACATAACCAGCGAAGAATCTCTCCCACTTCTGGCTGAAGCGACGACAAAGCTGTGGAAAGAAGGCCTGAATGTGTCATTTTGGGCTCATCATCCTATGGAAGTGTCTCAGCACTCGCTTGTGATACTCCCTCCTTACCAATTCGAAAAGGCGAGACATTGGATGGACTTGAAGGAGGTTCCCGAAGTCAAATCCTCTATCGACACAACTGTGCAACCGCCAGAGCCTCCCAAGGGCCTTACAACATTCATCGGGTTTGAAGACCAGGCAAAGCAGTCTGCCCGATTCCGAGTGAACACAACCTGCGACAAATTCCAGCAGCTGACATCGGCTAATGTTGCTCTCAATACCACCGCTGTAACACCCGGCATGCTTCAGATTGAAATTTCACTCGATGCCATAATGAATCTGCAACCTGACTTCAAGACGTACCAGTTCCAACCAGAGGTCCAGGGGGTTTCTTATCACAACGCCCTCATTGACTCTAATTCTACGGACTTGTATCTTGACGCCATTGCAAAAGATGATGGAGGCCTGGCCTGGAGATGGAGACTTTACGGTACTGACCTTGGGGATAGGGTAACTGAATTCAGCTCTGGAAGCATTGTTTTCTTGCCGGCCAGTGACCCTGCACTCAAGGAGAACTTCGAGCGCTTGTCGCGTCTGAGTGGCAAGAAACGATGTGCTAGTCTTCTCCAAGGAAACGGTGCAGACGACGTGCTTCAGGGCCGAAATATCTATCGAGCGTTCGAACAAGTGGTCAACTATGCGGAGCCATTCCGGCGTGTAACCAAGATAGCTGGAAAGGAGGATGAATCAGCAGGCTACGTCTCAAAGGCATATACTGGAGAGACCTGGATGGATCCGGTTTTGACGGAGTGTTTCTGTCAGGTTGCCGGAATTTTCATCAATCTCATGACAGATGCATCTGATCTGTCTAAAAGAGGCGTCTACATCTGTGACGGTATTTCCAGATGGATGCATTACCCCGGACTAGGTAGCATGACTTCAGCCCCTGATGCTTGGGAAGTATTTGCGGTGCATCACCACGAGTCTGAGACTAAGTATGTCAGTGATGTTTTCGCTTTCGACCCTCGTGATGGATCCTTGATCGAGGCGATCCTAGGAATTTCTTATCGGCTTGTACCCATGGATTCAATGCGCAAACTTTTGACCCGGGGTCCTCAGCAAGAATCCCACTTTTCCACGGCTGCTGTCTCGTCAAAGTCTACACCTGTCCATGCTCCCACTCCTACAACGACGGTTAGCTCCACTCCCTCTAGCCTGAATTCATTCCAAGAGAAAACTATTGTGAAAAATGTCGCGAAGCCCCCTGGACCAGACATCTCTGCAAAGATGTGTGAAATTATCTGTAATCTTTCCGGATTGGAGCCGGAGGAGATAGAAGATGACTCTGACCTTGTTGAACTCGGGATCGATTCTCTTATGGCCATGGAACTGGTTCGAGAAGTCGATTCTGCATTTAAGTGCACTCTTCAAAATGATCAGCTTATGGAGCTGACTGACTTCGCCAGTCTGGTCTCGTGTATCCGGTCTACCCTAGGATTTGACGACGAGGAAAGCGGCGTCGGGTTTGAACGAGACTCTTCGGTTGACACAGAAGCATACATACTTTTGGAACCGAATGAGCCCGCCACAAATATCAACGGCGCCAATGGTACCGTCAGCTTTGACCATAGAGATGGCAACGCTGTTCTGTCTATGTCCACATTGCTTGATGCATTCCGTGAGATCAAATGGGACACTGATGACGACATTGTCAAGGGCCAACTGGGAACATACTCCAAGCATGTCATGCCGCGGTCCACAGAGCTCTGCATTGTGTATATTGTGGATGCCTTCGAACAACTAGGTTGCCCAATACGGTCTGCAGCACCAGGTCAAGTGCTTACACGCGTTCCATACCATCCCAAGCATGAGAAGTTCATGAACATGATCATCTATGGGTTATTGGAAAAGGACGCCCGTTTGATAGACATCAACGGCTCGATTATCACACGCACGGCAGTTGCGCCGCCGACCGCATCTGCGGACACATTGCTCAGCAAGCTGTTGCACGATGAACCTGTTCATGCTGCTGAACATAAGCTCGCAGCATTGATAGGTCAGAAATTTGCAGATCTCATCACGGATAAAGAAGATGGCCTGAAGCTCATCTTTGGTAATCCGGAAAGCCGAGAAATTGCTGCAGATATGTATTCGAACTCCCCTGTCAACACAGTTTGGATCAAACAGCTTGAGCGATTCTTCGAACGGGTTCTTGGTCGCCTTCCCAAAGATGGACAGCCCATCTGCATTCTCGAGGTTGGCGGAGGCACTGGCGGGACAACAAGCAGAATTGTGCCATTGCTCGCCAAATTAGGAGTCCCCGTGAAATACACCATGACAGACATTTCGGGGTCGCTCATCGCAGCTGCTCGCAAACGTTTCAAGAAGTACCCGTTCATGGATTTCAAACCTCTGAACATGGAAAGTGAGCCAGATGCCAAATTCTTGCAGAGCCAGCATATCATTTTGGCCACCAATTGTATCCATGCAACACGGAATCTTTCTGTATCATTAAAGAATCTTCATCGGATCTTGCGACCTGATGGTGCTCTCATTATGTTAGAGATGACGGAGCAGGTACCGTGGTGCGATTTCATCTTCGGGTTGTTGGAAGGATGGTGGCTGTTTGAGGATGGGCGAGACTACGTCCTCCAGCCAGCCACCTATTGGGAGAAGGTACTGCAGTCGGTGGGATACGGCCATGTCGACTGGACTGAAGGAGAACTTCCCGAGGCACGTATTCAGCGTTTGATTATCGCCCATGCATCTGGATCCAGGTATGATCGCGGACCAAAGCCTCCTCTGGCATCCATCCCTGAACTCACGTTACCAGACATCTCTGAGCGCCGAGCGAGGATTGACGCCGCTGTTCACAAATACACAAAAGACTTCGTTGCTCCATCACAAATTTTATCCCCTGCCAAGTTGCCATCCTTGAGCTCTGGGCAGTGTGTGCTCGTTACCGGTGCTACCGGAAGCCTGGGTGCCCACATCGTGGCCTCCCTGGTACAACGCCCAGGTATCCACACAGTTGTATGTCTGAATCGACTGAGCACGACCGAGGCGACAGTGCGACAGCAGAACTCTCTTCAAATGAGAGGCATCTCACTCGACCCGACATCGCTGAGCAAGCTGAAGGTGATTGAAACGGACACAAGCAAGCCCAATTTAGGGCTCTCTCCCGAAAACTACCAGTATTTGATCCAAAACGTGACCGAAATCGTCCATAGTGCTTGGCCAATGAGTCTGACCCGCCCGATGCGGACTTACGAACCTCAATTTAAGATCGCGCGGGGTCTCATCGATCTTGCACGCGAAGTCGCCCAGCACCGACCAGCCCCATTCAAATTCGGCTTCCAGTTTATCTCCTCCAGCGCCGTGATTGCAAACTACCCTCTATTGGCAGGAACACCTGTCGTCCCCGAGCAATCTGGTACGGTTGAATCCGTCCCTTTGACGGGGTATGCCGAAGCCAAACTTGCAACGGAGCGTATTCTGGCCGAGACATTATATCGTTTCCCAGACCGGTTCCATGTAATGGCGGTGCGGATTGCGCAGATTACCGGCTCGACTAGCAATGGCTACTGGAACCCCTCTGAGTACATGCCATTCCTGATCAAGTCGTCGCAGGTTCTCAAGATTCTTCCCGAGCTCGATGGAACCCTCTCCTGGTACCCTGTGAACGATGTCGCTTCTGTTCTAGGCGAGCTACTCCTGTCTCAATCTACGACGGATCTTATCTATCATATTGACAATCCGTCCCGGCAGACGTGGCGGGAGATGATTGCGATTTTGGCTCGCGCGTTAGATCTTGGACAAAAGAGTATCGTTCCGTTTGGTCAGTGGGTGAATCGGGTGCGAGGTTTCCGGGGGAGCATCGCCGATAACCCTGCGTTGCAGTTGATTGATTTCTTCGAGCATTATTTCGTTCCGATGTCTTGCGGTGGTTTGGTTCTGGACACCACCAAGTCTTCGCAACATTCCAAGACGCTGCAGAATCAGGGTCCTATTGATGAGGATCTCATGATGAAATATATTGCCAGGTGGAAAGAATCGGGATTTTTGAACCCGTAA", "translation": "MPSESYPRVNPKVFLFGPQALAFDAKLFTTLQSHLYDSWALDALSDLPIIWESLVKQVPKLQHVEGERLLRELHQGLQTGSLPDSLFPLPNILLSPLVVIVQLTQYLAFVRSGLPGLGDTDEIPQSVMQTSESLGLCTGILSAFAVSCASSIAKVQQYGAVAVRLSMLVGALVDAEEASPDTGSPAMSFSMSWNALESRTSVDEVLAEFPEAYISVFVDEKRATVTAPKESAPALLDKLRLSGAHVTEVALSGRFHWPKHREDAKQLIAFCDHDPRFQFPDASEIVLPTRLSTGGRLHEIALQEILLKPSEWLSLFGLVQSSHIDAGGANFVCFGSERCVPPTMIRKLGPLLIHISDVDLSTSALPSELLRSTSASPFDNLPDDQIAVIGMACHVPGAEDLDEYWRILTSGQSQHTRVPLERFSMKTAFRELEENRKWYGNFLRDYDTFDHKFFKKSAREMSSADPQHRLVLKLAYQAIEQSGYFGASHNSKHVGCYIGIGNNDYERNIACHPANAYSATGNLRSFAAGKVSHYFGWTGPSLTIDTACSSSGVAIHQACRAILHGECTSALAGGVNVLTSPEWFQNLAGASFLSPTGQCKPFDARGDGYCRGEGAGVVFLKRLSSAIADGDQVLGVIASTKVYQNQNCTAITVPNSISLAGLFGDVVEQARLEPQAISVVEAHGTGTPVGDPAEYDAVRRVFGGSIRSDTLSLMSVKGLLGHTEFASGIVSLVKILLMINEGFIPPQASFTSMSPALNAYHEDMINIATQLTPWNVDFRAALINNYGASGSNASMIITQAPKPRSSTSNPSPLSSSATSFPFWLCGIDSQSLRAYATKFRRFIHDNADSVKDLTVRNLSFQISRQSNRNLPRALIFSAASRNELEEKLLDYEQGGRSIAEIEVPPPRPVILCFGGQISTYVGLGKDVYNQATILRSHLDQCNTVCLSLGLGSIYPAIFQRSPILDTVELQTVLFAAQYSCARAWIDSGVKVTAVIGHSFGELTALCIAGAYSLADALRLISGRARLIRDKWGSDKGSMLALEADLAEVTALLSTSNKPDVSIACYNGPRSFTLAGSTESVQFIEELARSNQTFFGMKLKKLNVTNAFHSANVDPLISDLEALGREIQFNEPIIQVEAATETRSSPTRGSHFIAQHLRNPVYFNHAVQRLAEEYPAAIWLEAGSNSTITTMISRALGNSSSPHHFQSVHITSEESLPLLAEATTKLWKEGLNVSFWAHHPMEVSQHSLVILPPYQFEKARHWMDLKEVPEVKSSIDTTVQPPEPPKGLTTFIGFEDQAKQSARFRVNTTCDKFQQLTSANVALNTTAVTPGMLQIEISLDAIMNLQPDFKTYQFQPEVQGVSYHNALIDSNSTDLYLDAIAKDDGGLAWRWRLYGTDLGDRVTEFSSGSIVFLPASDPALKENFERLSRLSGKKRCASLLQGNGADDVLQGRNIYRAFEQVVNYAEPFRRVTKIAGKEDESAGYVSKAYTGETWMDPVLTECFCQVAGIFINLMTDASDLSKRGVYICDGISRWMHYPGLGSMTSAPDAWEVFAVHHHESETKYVSDVFAFDPRDGSLIEAILGISYRLVPMDSMRKLLTRGPQQESHFSTAAVSSKSTPVHAPTPTTTVSSTPSSLNSFQEKTIVKNVAKPPGPDISAKMCEIICNLSGLEPEEIEDDSDLVELGIDSLMAMELVREVDSAFKCTLQNDQLMELTDFASLVSCIRSTLGFDDEESGVGFERDSSVDTEAYILLEPNEPATNINGANGTVSFDHRDGNAVLSMSTLLDAFREIKWDTDDDIVKGQLGTYSKHVMPRSTELCIVYIVDAFEQLGCPIRSAAPGQVLTRVPYHPKHEKFMNMIIYGLLEKDARLIDINGSIITRTAVAPPTASADTLLSKLLHDEPVHAAEHKLAALIGQKFADLITDKEDGLKLIFGNPESREIAADMYSNSPVNTVWIKQLERFFERVLGRLPKDGQPICILEVGGGTGGTTSRIVPLLAKLGVPVKYTMTDISGSLIAAARKRFKKYPFMDFKPLNMESEPDAKFLQSQHIILATNCIHATRNLSVSLKNLHRILRPDGALIMLEMTEQVPWCDFIFGLLEGWWLFEDGRDYVLQPATYWEKVLQSVGYGHVDWTEGELPEARIQRLIIAHASGSRYDRGPKPPLASIPELTLPDISERRARIDAAVHKYTKDFVAPSQILSPAKLPSLSSGQCVLVTGATGSLGAHIVASLVQRPGIHTVVCLNRLSTTEATVRQQNSLQMRGISLDPTSLSKLKVIETDTSKPNLGLSPENYQYLIQNVTEIVHSAWPMSLTRPMRTYEPQFKIARGLIDLAREVAQHRPAPFKFGFQFISSSAVIANYPLLAGTPVVPEQSGTVESVPLTGYAEAKLATERILAETLYRFPDRFHVMAVRIAQITGSTSNGYWNPSEYMPFLIKSSQVLKILPELDGTLSWYPVNDVASVLGELLLSQSTTDLIYHIDNPSRQTWREMIAILARALDLGQKSIVPFGQWVNRVRGFRGSIADNPALQLIDFFEHYFVPMSCGGLVLDTTKSSQHSKTLQNQGPIDEDLMMKYIARWKESGFLNP"}, "identity": 0.5966767371601208, "similarity": 0.7235649546827795}, "d2379025-f1f2-41ad-827b-a7b1678df180": {"uid": "d2379025-f1f2-41ad-827b-a7b1678df180", "query": {"uid": "7a80db87-f3cd-44a0-bcc1-2471947cc336", "label": "XP_049173450.1", "names": {"protein_id": "XP_049173450.1", "cluster_role": "hit_required"}, "start": 13660, "end": 14470, "strand": -1, "sequence": "ATGAAACCACCGGCGGTCGACGACCCAACTCTCCATTTGCCTCGAATCCTGTGCCTTCATGGAGGTGGTACCAACGCCCGAATATTTCGAGCTCAATGTCGAAAGCTCATTCCCCAGCTAGAATCTGACTACCGCTTGGTCTTTGCCCAAGCCCCGTTTCCCAGCCAAGCAGGGTCGGATGTCCTTTCTGTCTACAGTGAATGGGGGCCTTTTCGACGCTGGCTCCGCTGGCGACCCGACCATCCGTTGATCGAGCCCGAAGTCATCATGAGAGAGATTGACAGTGCTTTAGAGGATTGCATGCACCAAGATGACAAGTGCGGAGCCACAGGAGAATGGATTGCGCTTCTTGGCTTCAGCCAAGGCGCCAAAGTTTCTGCGAGCCTCCTGTACAGACAACAAGTCCGTGAAGGAGTTCTGGGCAGACAAATGGCAGGAGTGCGCTTCCGATTTGGCATTCTCATCGCCGGGCGGGCACCTCTCATCGCCCTCGACCCTGACAGAACATTGTGCCCTTCCCTGCCTGACGCGACGCAAATAACGGACCTTATTGAAGATGCCGAGGCGCAGGCGTACCATAATGATGGTCATATCCTGCGAATACCCACTTTGCACGTTCATGGGCGCCTTGATAAGGGATTGCACCAACACAGGAGGCTCTTCGAAGAGTTCTGCCACCCTGCTAGCAGACGCTTGGTTGAATGGGATGGCGACCATCGCTTGCCACTGAAATTCAACGATGTATCGCTTGTAGTCAGCCAAATTCGTGAGATAGCGAAGCAAGACATTTTCAACTTAAACACAATATAA", "translation": "MKPPAVDDPTLHLPRILCLHGGGTNARIFRAQCRKLIPQLESDYRLVFAQAPFPSQAGSDVLSVYSEWGPFRRWLRWRPDHPLIEPEVIMREIDSALEDCMHQDDKCGATGEWIALLGFSQGAKVSASLLYRQQVREGVLGRQMAGVRFRFGILIAGRAPLIALDPDRTLCPSLPDATQITDLIEDAEAQAYHNDGHILRIPTLHVHGRLDKGLHQHRRLFEEFCHPASRRLVEWDGDHRLPLKFNDVSLVVSQIREIAKQDIFNLNTI"}, "target": {"uid": "5ecacec1-59e6-4298-bfc8-45d0f59de348", "label": "KAL2704263.1", "names": {"protein_id": "KAL2704263.1", "cluster_role": "hit_required"}, "start": 30109, "end": 30907, "strand": -1, "sequence": "ATGAACACAACACGCACGTTAGACAACTCGACCATCCATCTGCCACGGATATTATGTCTTCATGGGGGTGGTACGAATGCCCGAATCTTCCGGGCTCAATGCCGAGGGCTTATTGCTGGACTAAAATCGGAATATCGCCTTGTATTCGCCCAAGCTCCTTTTGCGTCGCAGGCTGGATCAGATGTTCTATCAGTTTATAGTCAATGGGGTCCTTTCCGGCGCTGGCTTCGATGGCGACCAGAACACCCAGTGATCCCACCAGAAGACGCAGTCCAAGAGATTGATACGTGGCTAGAAAAAGCCATGCATCAAGATGATCTTGCTGGAGCTACTGGCGAGTGGATTGCTCTCTTGGGCTTCAGCCAGGGTGCGAAAGTATCCGCCAGCCTGCTCTACAGACAACAAAGCTGGCAAGAGCTCTTCGGCACCCGCCCAGCTGGAATTAACTTCCGTTTCGGTATTCTCCTGGCGGGACAGGCACCTTTCATATCAATGGATTCTGACTTGACGTTGGATCCGCCACTACCGGACGCCTCGCAGATCACCGACCTCAAACACAGCGAGCGAGAGTTATTTTATGGCAAGGGTCATGTGTTGCGAATTCCTACACTTCACGTCCATGGATTGCGAGACAAGGGACTAGATCATCACCGAAAACTGTTTGAGGATTTTTGTGCTCCACAAAGCCGGAGGTTGATAGAATGGGATGGGGACCATCGAGTACCTCTCAAGCTAAAGGATGTCTCGCTTGTTATTCACCAGATCCGCGAGCTTGCAAAGGAGACGGGTGTTTATTAG", "translation": "MNTTRTLDNSTIHLPRILCLHGGGTNARIFRAQCRGLIAGLKSEYRLVFAQAPFASQAGSDVLSVYSQWGPFRRWLRWRPEHPVIPPEDAVQEIDTWLEKAMHQDDLAGATGEWIALLGFSQGAKVSASLLYRQQSWQELFGTRPAGINFRFGILLAGQAPFISMDSDLTLDPPLPDASQITDLKHSERELFYGKGHVLRIPTLHVHGLRDKGLDHHRKLFEDFCAPQSRRLIEWDGDHRVPLKLKDVSLVIHQIRELAKETGVY"}, "identity": 0.6814814814814815, "similarity": 0.774074074074074}, "47f72819-217c-4363-8447-b50550b9ee7c": {"uid": "47f72819-217c-4363-8447-b50550b9ee7c", "query": {"uid": "58c5606b-ed6e-46b3-8787-4989684c4a1e", "label": "XP_049173451.1", "names": {"protein_id": "XP_049173451.1", "cluster_role": "hit_required"}, "start": 15046, "end": 16072, "strand": 1, "sequence": "ATGCCTTCCGCCACTAGCACGTCCTCGTTCTATCTCCCACTTGTCGACATCTCGCCATTTTTAGAAGATAGTCAGTCTCCTGCAGCTCAAAAGGTAGTCAAGGACGTGACAGCGGCCTGCAAATCTACTGGGTTCTTCCAGATCAGGGGCCACGGGGTCCCAGCCCAGCTCCGCAGGGCCCTTTTCGAAGCGTCCAGGAATTTCTTCGCGCTCCCCCTCGGAGAAAAGATAAAACTCGATGCGCGAAAGAATGTAGGGTTCCGTGGCTACGATGTCATGGAGTCGCAGTCTTACGAGCCGGGTGCCGATGCCGGGCTGGACGTCGTGCGCGACATGAAAGAGGGTTTCTTCGCATCCACAGACTTTCCGCTTGACCATCCCCGCGTGAAGAGCGGTCGCTTCCTCCAGGGCCCCAATGTCTGGCCCGCACCAGAGCTCATCGCGCATGAACAATTCGGTGCTGTCATCGAAGACTACCGCCGAGAGATGCTGCGCTTGTCCCGTGTGGTCCTAGACCTCATTGCAGCGACATTGCCTTATGGGCCTCATGTGTTTGATGAGCTTTTATCTGACGATCCGATGTGCCTGGTCCGCCTGCTACACTACCCACCGGATCCACCGACAAACGGGAAGGCAGGCAAGAACCAGCTTGGAAGTGGAGAGCATACAGACTTCGGCATTATCACCCTCTTGCTCCAGGACGATCATCCCGGCTTGGAGGTTCTTGATGAAGAGACGGGTGCCTGGGTCGGGGTACCGCCTCAGGAGGATGTTTACATCGTCAACATAGCCGATATGATGTCCATGCTCACAGCAGGAGACTATAAGAGCAGTGTGCACCGTGTCAGAAATCAAGGGGAGGAAGATAGGTATAGTGTAGTGTTCTTTTTCGACGGCAAACTGGACTATAAACTGAAAAGACTGGATGGTCACGATGACGTCGATGAAGCCGGCCGTCATATCCCTACTGTCGAAGAACATGCGGCAATCCGTATGACGGGTAGCTACCGCACCGTCGTAGCATAA", "translation": "MPSATSTSSFYLPLVDISPFLEDSQSPAAQKVVKDVTAACKSTGFFQIRGHGVPAQLRRALFEASRNFFALPLGEKIKLDARKNVGFRGYDVMESQSYEPGADAGLDVVRDMKEGFFASTDFPLDHPRVKSGRFLQGPNVWPAPELIAHEQFGAVIEDYRREMLRLSRVVLDLIAATLPYGPHVFDELLSDDPMCLVRLLHYPPDPPTNGKAGKNQLGSGEHTDFGIITLLLQDDHPGLEVLDEETGAWVGVPPQEDVYIVNIADMMSMLTAGDYKSSVHRVRNQGEEDRYSVVFFFDGKLDYKLKRLDGHDDVDEAGRHIPTVEEHAAIRMTGSYRTVVA"}, "target": {"uid": "f5b16f61-ff8b-440c-b179-33af0769a91b", "label": "KAL2703980.1", "names": {"protein_id": "KAL2703980.1", "cluster_role": "hit_required"}, "start": 31523, "end": 32540, "strand": 1, "sequence": "ATGCCTGTTCTAAGCAATCCATCGTTCTATCTTCCACTCGTGGATATCACGCCATTCCTGGAAAATCCTCACGGGGCTGCCGCCCAGGATGTCATTGAATCCGTGCGCACAGCATGCAAATCCACTGGATTCTTCCAAATCAAGGGCCACCAGGTCCCTCTCAGACTGCAAAAATCGGTCTTTGAGGCATCAGCTCGATTCTTCGCCCTTCCACTGAAGAACAAACTCGAACTAGACAGCCGGAAGACCGTTGGATTCCGGGGCTACGATGTGATGGAGACTCAATCATATGAGCTCGAATTTGGAGCCGTTCAGGAGGCCGATGCGCTGCGAGACATCAAAGAAGGCTTTTTTATCGCAACCGATCTACCTCCTGATCACCCCCATGTGGCAAACGGTCGCTTCCTGCAAGGTCCCAACGTCTGGCCAAAGCCCGAACAGCTTGCGCCCGAGGATTTCCAATCGGTTCTGGAAGAGTATTATACGGAGATGCAGCGTTTATCCCATGTGGTTCTGTCGCTTCTTGCGGCAACACTACCCTACGGCCCGCATGTATTCGATGAACTCGAGACTTGTGACCCAATGTCTCTGCTTCGACTTCTCCATTATCCCCGGGGCTTGGAGAAACAGGACGGAAAGAAGCTTCAGCTCGGTGCTGGTGAGCACACTGATTTTGGTACCTTCACACTTCTGTTGCAGGACGAACATCCCGGTCTTGAGGTTCAGGACAGTGTGACAGGCGAGTGGCACGGAGTACCTCCCCAAGAGGATGTGTATATTGTCAACGTGGCCGACATCCTTTCCACAATGACAGAAGGGGACTACAAGAGCAGCGTGCACCGGGTGTGGAATATAAAGAGCAATGACCGGTACAGTGTGGTTTTCTTCTACGACGGCAACCTGGACTATAAAGTGAAACCTCTCAGGAGCTCTGGGCAGGACGAAAATGAGGAAATCGATGCGCCTACCATTGAGGAACATGTGCGATCGCGCCTGACGGCGAGTTATGCCATTTAA", "translation": "MPVLSNPSFYLPLVDITPFLENPHGAAAQDVIESVRTACKSTGFFQIKGHQVPLRLQKSVFEASARFFALPLKNKLELDSRKTVGFRGYDVMETQSYELEFGAVQEADALRDIKEGFFIATDLPPDHPHVANGRFLQGPNVWPKPEQLAPEDFQSVLEEYYTEMQRLSHVVLSLLAATLPYGPHVFDELETCDPMSLLRLLHYPRGLEKQDGKKLQLGAGEHTDFGTFTLLLQDEHPGLEVQDSVTGEWHGVPPQEDVYIVNVADILSTMTEGDYKSSVHRVWNIKSNDRYSVVFFYDGNLDYKVKPLRSSGQDENEEIDAPTIEEHVRSRLTASYAI"}, "identity": 0.630057803468208, "similarity": 0.7427745664739884}, "2611db89-e631-448b-9b51-e1c38b3536c6": {"uid": "2611db89-e631-448b-9b51-e1c38b3536c6", "query": {"uid": "1a4d30e4-4237-4ee5-a40d-95f1ed74c2a0", "label": "XP_049173452.1", "names": {"protein_id": "XP_049173452.1", "cluster_role": "hit_required"}, "start": 16297, "end": 17854, "strand": -1, "sequence": "ATGTCCCAGATCAGACTTCACTCATCATGCGATGCCTGCCTCAACACCAAGGTCAAATGCAGCCAGTCCAAGCCAATCTGCGCAAGATGCGACCAGCACGGACGCAAATGCATCTACAGCCAATTTCGCAAGATAGGAAGACCTTCTAGCAAGACCATCAACAACTCACCTTCTCAAACACCGAGCCGCAAGTCCAAGGGCCACACAGAAGCAAGGCAGAAGCAACTAGGCCCAGGGGTGCACCGCTTGCTGCAGCCCACCGTCCGCTCAGCTGTGCACGAGACTTCTGATAGCCTGCGATGTGATCAAGATGACCAAGACGGCCACAGCTCGGGGACTGTTGAGGTCTCATCAAGAACTCATCAAGGCAGCTCAGATTTCGAAACACTCCGCGTGAACAAGTCGCCTTGGCTAACAGACGACGTTATTGGGCAAAGTCTCCAGTCTGCGCTGCAGTCGGATGTGACGGCCAACTTCAGTGACGACGTGGAGTGCGATACAGATGGGGTGCACATTGATTGGTCTGCCATTGAAAGTCTGTTGGACAACAACGCGCCGGCACTACCATTCGCTCCAAGCCCGGTGCAGAATTTCGCGTCTTCAGTATCCTTGGCGCCTGGCAACGCACAATTCTACCTGGAAGACACAATCGTCGCATCAGTGGTTTCGTCAGCTGGCGAAAGTCGACAGTCGCCCACCACGGGCGCGCGTCCCGTGATACCCCATCAGCTGCCTCTTACTGCTATAGACGGACTTGCACTCCCTGGAAATGAGTACTTCTTCAAGCCAGGATCATTTCCTACCACAAATTTTGAATTTGATGGTTCGCGCACCACACCCGGACAATCCAGTACCGCTTCCCTCTCTCCAAGGACACCTTCGGTCCACACCATCCAACCAAACCTCTACTCAATCTCAAGCTCACGCTGTTCTGTTCAATGTCACCGCGCTTTGACGAGCCAACTCACGGAGATTAGTGAGAAACAAGTGCAAGAGTCAAATGTCCCCCTTGACATACTTTTGAGACTGGATTATCACATCCGCCAGACACGAGAAAGAGCCCTGAGCTGCAGTGCTTGCCTTGCAGGCTCTCGACATGACAAGACCCTCATGTTCATCACCATGGTTTTATCAAACCTCTTGTCTCTCTTCGAGCAGAGCTGCAGTGCTTTTCACGGCGACCCGCAAAGGGGTGTGAATGGACGCGCAGGGAGCTTATGTGGCGAGGCGAACCATGCTACCGTCGCGAACAACCATCAAGTCTCGCCAAGCCCGTTGCCATATACGACAAGACCTTTGATTGTTGGAAGCACACGGTTGGCAGAGAGTTTCAAGCTGTCCTTTTCGCGACAATTAGTGATCATGTACGTAAATCAGCAACTAGAGGCTGTAACTCAGTTGGGAAAGATGCTATACAAGGTGGAAAGTGATAATGTGAGTTTCAAAATCACTAAAGAATTACTCATAGATGTGTCGGCTAGATTAGAGCGGTTAGCTGGATTCACTGCAATGGTAACGACCCCAGGCAGTAGTGCCATCCACAGCATATTGGCGTGA", "translation": "MSQIRLHSSCDACLNTKVKCSQSKPICARCDQHGRKCIYSQFRKIGRPSSKTINNSPSQTPSRKSKGHTEARQKQLGPGVHRLLQPTVRSAVHETSDSLRCDQDDQDGHSSGTVEVSSRTHQGSSDFETLRVNKSPWLTDDVIGQSLQSALQSDVTANFSDDVECDTDGVHIDWSAIESLLDNNAPALPFAPSPVQNFASSVSLAPGNAQFYLEDTIVASVVSSAGESRQSPTTGARPVIPHQLPLTAIDGLALPGNEYFFKPGSFPTTNFEFDGSRTTPGQSSTASLSPRTPSVHTIQPNLYSISSSRCSVQCHRALTSQLTEISEKQVQESNVPLDILLRLDYHIRQTRERALSCSACLAGSRHDKTLMFITMVLSNLLSLFEQSCSAFHGDPQRGVNGRAGSLCGEANHATVANNHQVSPSPLPYTTRPLIVGSTRLAESFKLSFSRQLVIMYVNQQLEAVTQLGKMLYKVESDNVSFKITKELLIDVSARLERLAGFTAMVTTPGSSAIHSILA"}, "target": {"uid": "dae25997-7c45-4205-ab88-7cd80e1ae939", "label": "KAL2704467.1", "names": {"protein_id": "KAL2704467.1", "cluster_role": "hit_required"}, "start": 37731, "end": 39162, "strand": -1, "sequence": "ATGCTTCTCCAGCCAGAGTCTTCCTCGAAGCCTCGCAATGATTCCCCGCCCGGGTTCAAGTTCCATTCTTCGTGCGATACGTGTCTCAAGGCCAAGATCAAATGTAGCCAAGCGAAACCGACATGCGCTCGGTGTCTCCAGCAAGGTCGCCAATGTGTATATAGTCCATACCGCAAGATTGGCCGGCCCTCCACCAAGAATCTTCCCCTGGACCAGCTGCAGCAACCAAAGGGGAGGACGGCGGGAGGGACGGCCCGCAGAAGCTTATCACGACGAGTTTCCCTCGCATCTCCCGGCATTGAGAACGGATCCAGGGTAGGCAATGTCCGTCATGCAACAAATAGAGTCTTGCATGCCCAGGAGTCAGTCTTGGTGCCAAGCCAGACCTGGTCCGACCAGGAATTAACGGGAAATATCAACCGTTTGGACTATGGGTTAGAAGGGACCAACTGGTCCGCCTTGGAGGGGCTTTTAGATGCATCCATGTCGACGCTACCCCAGGCCGACCACGAGTTAGCCTCTGCAGTCCCCCGGTTGGACCAGGTTCATGATCTAGATCCTAACCCCGGCCAAGAAGACCTCACAGGTTACTTGAGCCCTTCGTCATTAAGTAGCCGAGAATCCCTCGCCACGACATTCCCCCCTGAGGCTGAAGCTGGATCATTCGGACTCAGTTCGGAATTTCCCTTTTCTGCGGGGTACTCTCTGGGAACAGGACCCGTGCTGTCCGAATCCCTGAATGCCTTCCCTGTCCTCTCCTCTTTTCCCTCGTCCGCCTCCTCCCCAGTCACAGAGGCCCGTGGGTTCAATTTATTATCTGCACCCACTGACCGATGCACGTTTCAATGCTACCCGGTCTTGATCAACATACTTAACGACATGAATGAATTCCAACGGAAAAGCTCAGGCCTCCCCCTTGACGTGCTACTTAATCTCGACAAGCGAGTGCGGAAGGTACACGAAACGATCTTGGGCTGCCCATGCTGCTTAGTGAGTTGCGCGGCGGCCTTGACACTGATGTTGATCACCATGGTGAACATCAATCTCCTCAGTTTATTTGAGCGGAGCTGTGGATCCACTGATGGTGGTTCGGGTAGCAGCATGAGCCGCGGAGAACTGAATGTGGCCCCCAGAATCGCCTTCGGTGGTGGAAACTACGCCGGCCAAGACAGGTCGCGCAACCCTTTACCGTACACGACAGGCCATCTCACCTTGGGGAACATCCACCTGGATGAGACGGTGAAATTGGTCTTTTCACGAAGATTGGTTCGCCTATACTTAGAGCGACAGCTGGGGGTAGTGCAGCAGTTGAGTCAGTTGCTGGGTAGAGTAGAGGGGGACGGCGCGAGCATCAAAGTTACGCAAGATTTACTTAGAGATCAGTTGCGAAGATTAGAGCATTTCGTCGGGTTTATTACTCTGACAGATTAG", "translation": "MLLQPESSSKPRNDSPPGFKFHSSCDTCLKAKIKCSQAKPTCARCLQQGRQCVYSPYRKIGRPSTKNLPLDQLQQPKGRTAGGTARRSLSRRVSLASPGIENGSRVGNVRHATNRVLHAQESVLVPSQTWSDQELTGNINRLDYGLEGTNWSALEGLLDASMSTLPQADHELASAVPRLDQVHDLDPNPGQEDLTGYLSPSSLSSRESLATTFPPEAEAGSFGLSSEFPFSAGYSLGTGPVLSESLNAFPVLSSFPSSASSPVTEARGFNLLSAPTDRCTFQCYPVLINILNDMNEFQRKSSGLPLDVLLNLDKRVRKVHETILGCPCCLVSCAAALTLMLITMVNINLLSLFERSCGSTDGGSGSSMSRGELNVAPRIAFGGGNYAGQDRSRNPLPYTTGHLTLGNIHLDETVKLVFSRRLVRLYLERQLGVVQQLSQLLGRVEGDGASIKVTQDLLRDQLRRLEHFVGFITLTD"}, "identity": 0.32007233273056057, "similarity": 0.4321880650994575}, "623f5d66-ab06-419a-b7bd-847c0e417e09": {"uid": "623f5d66-ab06-419a-b7bd-847c0e417e09", "query": {"uid": "a9caeb9d-e25a-4e12-a80e-fb4bd3fa1119", "label": "XP_049173453.1", "names": {"protein_id": "XP_049173453.1", "cluster_role": "intermediate"}, "start": 19212, "end": 21138, "strand": 1, "sequence": "ATGACAGGCAAATCTTCACCTCCACCGTCAGACGCAAACACGTCTGGCCATGAAGGGTTTTCCCAACCCGAGAAGGCCAACGGCGTGGTTGGGGATGCTTCGAACGAAGGTACAGAAGAAAAATCGCAATCACCATCGCCCAAGGCAGTGTCACAGGCTACTGGCCCTCCGGCAGTTTCATATCCCGGTCCATTGATGGGAAGTTTATTCACGATTTCCCTGCTTCTGGCTCAGTTTCTTGTCGCTCTTGATATGGTCCGTCCCACCTCTCCACGTTCTTCCCACTCTACGTAAACCGAAATTGACATGCTACCCGGCGCAGAGTATTATCACGACTGCCATCCCCACTATATCGAGCGAGTTCCACAGTGTTGACCAGATTGGATGGTATGGCTCTGCGTTCTTTTTGTGTCTGGCGACATTCCAGGCATTTTGGGGGAGGGCGTACAAGTATTTCTCGCTCAAGATTGCCTTCTTGACGTGTATTGGCATATTCGAGCTCGGAAGTTTGATAGCCGCATTATCACCCACCAGCGCGGCGCTCATCGTCGGGCGAGCGATCCAGGGGGTGGGTGGCGCTGGTATCACGAGCGGATGCTTCACGATTCTAGCTTTCATCACTCCACCTAAACGTCTACACGCCATCTTTGGTCTCTCGTCCACAGTGTGGAGTTTGTCGTCGGTCCTGGGTCCTGTACTTGGCGGGCTGTTTACGCAATACTTGACGTGGAGATGGTGTTTCTGGATTAATCTTCCTATCGGCGGGGCCGCCTTCCTCGTTCTTCTGCTTCTGTTCAAGACGCCGGCTCATTCCCGTGTCGCTCATGCAACTGGGAAAGAAATCCCATCTCTCTTTGACATCCCGGGAATGGTCATCTTGGTCCCCTCTGTTGTGTGTCTCCTGTTGGTTTTAGAGGAAGGAGGTCTCACGCGACCGTGGAATAGTGGATTCTCCATTGGGCTGATCATTGGCTCTATTTTGATAGCCATGATCTTTGCAGCGTGGGAATGGAAACAAGGGGAGAAAGCAATGCTTGTTCCTCGCATTTTGAAGCGCCGAACTATCCTTGTACTTGCCCTTTTTAACCTGACCGCCCAAGGTGGTGGCTTTGCGCGGACATACAACCTCCCTATATATTTCCAGGCTGGGCAAGGAGTATCGCCATCCGAGTCTGGTGTTCGTACATTACCTACAGTGCTCACGACTTGTAAGTCACCCAACTTTCCAGTATCGGAAGATCGAGCCGGCTAACAGATTCTGCAAATCAGCCATCATCAGTTTTGCTTCATCCATACTAGTTGGAAAGATGGGTTACTATAAGGTTTATCTCATGGTCGGAGCCATCTTTGTCACTGTTGGCTCCGGCATGATCTACACGCTTGTGCCCGAATCCACGGCAGGAGAATACATCGGTTACCAGGTTCTGGCTGCCATTGGCTCTGGTCTGGTGATCCAGTTGAATGTTCTTGTGGCGCAGGCTATATCCCCGCGAGTGGACATAGCTGTAACCGTTGCAATTGTACTTTGTAAGAAAGATAAACTCCTAAATCCTTCATGAATTATGCTAACTGCTTCGATCCGCAGTTTTCCAATTTCTCGGCGGTACCATCGGTGTCTCTGCGGCAATAAACATCATGAACAATGTTATAGTCACCTCGCTGCCCAACGATAATCCAAGAGTAACACCAGCTACGGTGCTTACTGCTGGTGCAGGTTCGCTTCGTCAAGCTTTCCCAGACCCGGATGATCTTTCCACTGTGGTTGGCGCGTATATGAATGGTCTTAGAGCGGCTTGGATTTGGAGTATCGCACTCTCTGGTATAGCATTTATCATCTCACTGGGGGCAGAATGGAAAAGCGTGCGCCAAGCAGACGTCAAGAAGAGAAATGAAGCCAAGGCAGCAGCGAAGGCAGCCTCCCCTTAG", "translation": "MTGKSSPPPSDANTSGHEGFSQPEKANGVVGDASNEGTEEKSQSPSPKAVSQATGPPAVSYPGPLMGSLFTISLLLAQFLVALDMSIITTAIPTISSEFHSVDQIGWYGSAFFLCLATFQAFWGRAYKYFSLKIAFLTCIGIFELGSLIAALSPTSAALIVGRAIQGVGGAGITSGCFTILAFITPPKRLHAIFGLSSTVWSLSSVLGPVLGGLFTQYLTWRWCFWINLPIGGAAFLVLLLLFKTPAHSRVAHATGKEIPSLFDIPGMVILVPSVVCLLLVLEEGGLTRPWNSGFSIGLIIGSILIAMIFAAWEWKQGEKAMLVPRILKRRTILVLALFNLTAQGGGFARTYNLPIYFQAGQGVSPSESGVRTLPTVLTTSIISFASSILVGKMGYYKVYLMVGAIFVTVGSGMIYTLVPESTAGEYIGYQVLAAIGSGLVIQLNVLVAQAISPRVDIAVTVAIVLFFQFLGGTIGVSAAINIMNNVIVTSLPNDNPRVTPATVLTAGAGSLRQAFPDPDDLSTVVGAYMNGLRAAWIWSIALSGIAFIISLGAEWKSVRQADVKKRNEAKAAAKAASP"}, "target": {"uid": "171f4180-3ac9-4a4e-9316-e1d5b4e256e7", "label": "KAL2703166.1", "names": {"protein_id": "KAL2703166.1", "cluster_role": "intermediate"}, "start": 41602, "end": 43564, "strand": 1, "sequence": "ATGGCTGAAGTCAAAGATCCATCTCGGGAGTCGTTACCCACTTCGAGTAGCCCGGTACCTGTCGCCGAGTCTGAAGAGTCGAAAGAAATATCGATACGCAATGCTACAGATGAGGATGAGAAGAAACCGGCGCCTGCAACAGGGCCTCCCAGTGTGGAGTATCCGGGAGCCATAATGGGCAGTATTCTCACCATCGCCTTGCTGTTGGCCATGTTTCTGGTCGCTTTGGACATGGTAAGGACTATGTTTCTTATTCTTCTACTTCTTCTTTTTTTCTCTCTCTCTCTTTTCAGGGAGCTATGCAAGAAGGTAGCTAATCAAGTCTCATCAGAGCATCATCACCACTGCTATCCCCACTATCACGGCTCGCTTCCATAGCGAAGGTCAGATGGGATGGTATGGATCCGCCTTCTTCCTTTGTTTAGCCAGCTTTCAGTCCTTTTGGGGGAAAGCATACAAGTACTTCCCCATCAAGATTGCCTTTTTAACCGCTATCGGCGTGTTTGAGCTAGGAAGCTTGGTGGCCGCCCTCTCGCCCAACAGCCCGGCCTTGATCGTCGGCCGTGCTATTCAAGGCGTCGGTGGTGCGGGTGTTACCGGTGGCTGCTACACAGTTCTAGCCTTCATCACGCGTCCAAAATACCTACACGCGGTTTTCGGTCTCACCAGTGGCGTCTTTAGCTTGTCTTCTGTGCTGGGTCCCATCCTGAGTGGTGTATTCACTCAGTACGCGACATGGCGATGGTGCTTCTGGGTTAACTTACCCATTGGAGGTTTCGCAGTGATCATTTTGGTATTGTTCTTGAAGATGCCTCCTCATTCCCGTGTTGCGCATGCTACATTGAAGGAGCTCCCCTTCCTCTTCGACATCCCCGGCATCGCCCTCACGGTGTGTGCGTTGGTATGTCTAGTCTTGGTACTGGAGAACGGTGGTGTCACGAAGCCCTGGAACAGCAGTTACTGTATTGGACTTCTCATTGGATTTATCCTGATCATCATTTTGCTCATCGTGCTAGAATGGAAGCAAGGTGAAGGGGCCATGATTGTTCCTCGGATCATCAAGCGCCGAACCGTTCTCGTCCTTGCACTGTTCAACTTGACAGCACAGGGCTCCGGATTCGCCCGTATTTATAACCTTCCCATTTACTTCCAGGCAGCACAAGGCCAGTCACCATCAGAGTCAGGCATTCGAACACTGCCTACAGTGTTGACAACCTGTGAGTAGCCTTCGCCGTTGCCCCTATCGCCCCGTCTCTCGTGATTCCTCGGAACTAACACACCTTCCTAAACAGCGATATTCAGTTTTGCCGGATCCCTTGCTATCGGCAAGGTGGGTTACTACCAGCCCTTCCTCATGCTGGGCTCCATGTTTGTGACGATAGGGTCCGCTATGATCTACACCCTGGAGCCGAACTCTGGGGCAGGCAAATACATTGGCTATCAGGTGCTGGCCTCAATTGGGTCAGGTCTTATCATTCAACTCAACGTCATTGTCGCCCAGGCAATCTCCAAGCGGGCGGACATGTCTGTCACCGTGGGTTCCGTTTTATGTGAGTCATGCTTCGCATCATCCTCTTTTGCTGTCTCTGGCCACACTGACTAACGGAAACCCTGATTCTCACAGTCTTCCAATTCATCGGTGGTACTGTCGGTGTTGCAGCTTCCACGAATATAATGAACAACGTCCTCATTTCCTCGCTGCCGACAGATGGCCGGATATCTGCTGCCGATGTGCTTAGCGCTGGTTCAACCGGTCTAGCCAAGATATTCCCGAATCCCGCGGATCTCGCGGCTGTTGTTAGTGCTTACATGAAAGGACTCAAGGCCGCCTGGATCTGGAGTATTGCCCTAGCCGGAGTGTCCTTCTTGGTCTCCCTCGCTGCAGAGCGCAAGAGTGTACGGTTGGACCATGTTAAAAAGAGAGCCGAGAAGAAAGCTGCGGAGGAGGCTGCGAGTGCTTGA", "translation": "MAEVKDPSRESLPTSSSPVPVAESEESKEISIRNATDEDEKKPAPATGPPSVEYPGAIMGSILTIALLLAMFLVALDMSIITTAIPTITARFHSEGQMGWYGSAFFLCLASFQSFWGKAYKYFPIKIAFLTAIGVFELGSLVAALSPNSPALIVGRAIQGVGGAGVTGGCYTVLAFITRPKYLHAVFGLTSGVFSLSSVLGPILSGVFTQYATWRWCFWVNLPIGGFAVIILVLFLKMPPHSRVAHATLKELPFLFDIPGIALTVCALVCLVLVLENGGVTKPWNSSYCIGLLIGFILIIILLIVLEWKQGEGAMIVPRIIKRRTVLVLALFNLTAQGSGFARIYNLPIYFQAAQGQSPSESGIRTLPTVLTTSIFSFAGSLAIGKVGYYQPFLMLGSMFVTIGSAMIYTLEPNSGAGKYIGYQVLASIGSGLIIQLNVIVAQAISKRADMSVTVGSVLFFQFIGGTVGVAASTNIMNNVLISSLPTDGRISAADVLSAGSTGLAKIFPNPADLAAVVSAYMKGLKAAWIWSIALAGVSFLVSLAAERKSVRLDHVKKRAEKKAAEEAASA"}, "identity": 0.6586206896551724, "similarity": 0.7862068965517242}, "0ee55bd5-626d-4e41-a88b-0db99eaaafd9": {"uid": "0ee55bd5-626d-4e41-a88b-0db99eaaafd9", "query": {"uid": "82a5a857-fee3-4d95-bc95-f08bc0367ac9", "label": "XP_049173454.1", "names": {"protein_id": "XP_049173454.1", "cluster_role": "hit_required"}, "start": 23541, "end": 26103, "strand": 1, "sequence": "ATGGGTCGGACTTTTGCTGTTGGTTGCCCTCCTTTTGAGGTCAAGCTTTCTTTTTGCGATCAGCTCTTTCCTCCGACCCATTCAAAGCGAATTCTATGCTTCCAACTCAATTCCGACGTTGACCGCCAACATGTTGTGGACTATCTTCACATCGCATTCCACAATACCATTCAACGCGTCCCTTTCCTCGCTGGGACTGTGGTTACCACCTCGCAAGATGAAGGTGGTCGACCATGGATTCGCAAAATCATTCCTGAGGGTGCTGCGCATCTTGTCATCAAGGACCTATCGAAAGACCTGAGCTTTTCTAAGCTCGCCGAATCGAACTTTTCTCAGGAACTCCTGAACACGGAGCAGCTATGTCCCCTTCCCGAGGTTGGATACTTCCGAGCCAGCTCCGTCGACGTTTGCCGTTTTCAAGCGAACTTCGTAGAAGGCGGTCTTCTACTCGTCGTCTCCATTATCCACTATGCGGCCGATGGTCGAGGGGTGACTGAGATAATTGGAGACTTCGCCGAGGAGTTCAGGAAGGCGCAGTCAGGGGAGACGAAACATCCCCTCAAAGTCAGGGACACTGTGTACTACTCTGATCGGAACACTGTTGTCTCTGGGAGGGGACTTCCTGGTGATATCTCAAAGCATGAAGCTTGGACTTCGTCACCATCATTGGCGCACTCCTTGATACACAATGTGAAGAACTCTTGTCGCACATTCCGTATAGATACCAAGGCCCAATCAGAGCTGAAGAAGATTGTTTCTGCATCGTCTCTTGGTTCCGAAGATTGGTTCTCAACCAATGATGCTATATCTGGGTTCATATGGCGCAGCATCATGCTTGCCCGAAATCGGGCAGGAATTCTTGATGCTGGTGCTGAAATCCATGTGGCACAACCCCTGGACTGCAGATCTCATCTTGGAATCACTGAGCAGTTCTATGGCAATGCCGTGTATATGTCACAGGCATCAGAGCAGTTTTCGGTGATGGCTGATCCTGAGAATGGCCTTGCCTCTGCCTCGCGAGCTATACGAGCCCAAATCAGATCAATGACGGGAGAGAAGTTCCAAGACTTGGTGGGATACATCGAGCGAACGATTCTAGAATCTCCGACACGCATGAAGATTCTGGAGTCTATGCACACGAGTGGTATCATCTTGACAAGTCTACTGAAGTTCAATCTGCATTCGATCAACTTTGGACCCCTGTTTGGCGATGGTCATATCAAGGCTTTACGTCTGCCAGCAACCGGAACCCAAGCTGGAGCCGTCATCATTATGCCGAAGCTGTCTGACGGAAGCTGTGAGTTTATGCTCACAGAGACATCCGAGACCATGGAATGTCTGATGGAGGATCCGTTCTTCTGCCGCTTTACCGGAGGAGAAAGTCTCGCACGTGAATCCATGGCAAACCCCCAGAGTAACTCATCCCAACCATCGCTCGAGACCATCCCTGCTGATAACACCAACGGAACTGCCAGCGCAGTCGAAGTAGAGATTGAGCAAATCCCTAAGGTTGAAAGCACGCAGAGGGAGACAAACGGTGTTGCTCATGAAAGCATCGCGGCAATTGCCAATGGCGTAACGGAAATAGTCGCCAATGAAGGTCTCGCGCAAGGCAAAGTAGTTCATGAAGATGCTGCAGTCGGAACACGACCTTCGCTTCCTTCTCACGCACTTAACAGTGTGGTCAAAAGACTGCATGATCTTGAGCTTGGCCAGATAGTCGTCGTGAAGACGACCAGCACGCTGGTCATAAGCACTGTGCAAGCTCCACACATTGGCAACATCAAAATCATTGAGCTTCAGCGACCCCAAGCTAGAAACGCGATCTCGCGGCAGTTGCTCAAGGACCTCAGCCAAGAGATCGAAGAGATACACACCGACGCTGGCAAGGCTGAGACTCGGGCACTGGTTCTTGCAAGTGCTGTTGATGGCGTCTTCTGCGCTGGAGCCGACTTGAAAGAACGGAAACTCATGAGCCCGGCCGAAACAGAAGAGTTCTTGACTGATCTGCGGGCACTGTTCACTCGTCTTGCCACCTTGCCCGTGCCGTCGATTGCCTGTGTATCCGGCAAGGCGCTCGGTGGCGGTTTCGAGCTGGCGCTTTGTTGCCACCTCCGGATCTTCTCTTCTGATGCCGTGGTTGCGTTGCCCGAAACTAGGCTTGCGATTATACCTGGCGCTGGAGGCACCTACCGCCTTTCGAAGATAGTGGGTATGTCACATGCCCTCGACCTTATTTTGACCGGCCGCCAAGTGCAGGCTCAGGAGGCTGCGGCCATGGGATTGTGCAATCGCCTTGTCACGACTGACATTGCCAACAATATCCTGACTGCGTCGCTGAAACGCGCCCTTACTCTGAATGCCAGTCTCGTACTCGCGAAAGAAATAGCCAGCGGTGGGCCTGTCGCCGCGATGGCTGTGATCAGCGCTTTCTCACATACCTGCGCCAGTTGTGAGCAGAATGAAAATGCTGCTTATGAGTCCGTTCTCGGGACAAAAGATCGGACAGAAGCACTCCAGGCGTTCAGTGAGAAGAGGACAGCTGTCTTCACCGGCGCGTAA", "translation": "MGRTFAVGCPPFEVKLSFCDQLFPPTHSKRILCFQLNSDVDRQHVVDYLHIAFHNTIQRVPFLAGTVVTTSQDEGGRPWIRKIIPEGAAHLVIKDLSKDLSFSKLAESNFSQELLNTEQLCPLPEVGYFRASSVDVCRFQANFVEGGLLLVVSIIHYAADGRGVTEIIGDFAEEFRKAQSGETKHPLKVRDTVYYSDRNTVVSGRGLPGDISKHEAWTSSPSLAHSLIHNVKNSCRTFRIDTKAQSELKKIVSASSLGSEDWFSTNDAISGFIWRSIMLARNRAGILDAGAEIHVAQPLDCRSHLGITEQFYGNAVYMSQASEQFSVMADPENGLASASRAIRAQIRSMTGEKFQDLVGYIERTILESPTRMKILESMHTSGIILTSLLKFNLHSINFGPLFGDGHIKALRLPATGTQAGAVIIMPKLSDGSCEFMLTETSETMECLMEDPFFCRFTGGESLARESMANPQSNSSQPSLETIPADNTNGTASAVEVEIEQIPKVESTQRETNGVAHESIAAIANGVTEIVANEGLAQGKVVHEDAAVGTRPSLPSHALNSVVKRLHDLELGQIVVVKTTSTLVISTVQAPHIGNIKIIELQRPQARNAISRQLLKDLSQEIEEIHTDAGKAETRALVLASAVDGVFCAGADLKERKLMSPAETEEFLTDLRALFTRLATLPVPSIACVSGKALGGGFELALCCHLRIFSSDAVVALPETRLAIIPGAGGTYRLSKIVGMSHALDLILTGRQVQAQEAAAMGLCNRLVTTDIANNILTASLKRALTLNASLVLAKEIASGGPVAAMAVISAFSHTCASCEQNENAAYESVLGTKDRTEALQAFSEKRTAVFTGA"}, "target": {"uid": "a22ebec6-b711-4324-90d4-e35711fe5a9e", "label": "KAL2704423.1", "names": {"protein_id": "KAL2704423.1", "cluster_role": "hit_required"}, "start": 33201, "end": 35838, "strand": -1, "sequence": "ATGGAACGGTCTTTTACTGTCGAGTGTCCTCCGTTCGAGGTAGAGATCTCCCATTGGGATCGTATTCTGCCACCAACGCATTCGAAACGGATTCTGTGTTTCTCCCTCCCAGAAACTACGGACAAGGAAAAGGTGGTGGAACAACTGCATATAGCATTTCACCACACCGTCCAGCGACTTCCTTTGTTGGCAGGCTCTGTAGTCCCCTTCTCGTCGCATCAAGGAGGACGTCCATGGCTTCGCAACATCATTCCCGAAGGCGGCGCCCAGCTCATTGTCAAGGATCTATCAGAAGAGCTCAGGTTTTCAGATCTCGCCAAGACCAACTTCTCGCAACATCTGCTGAACACTGAACAGCTGTGTCCCCTCCCAGAGGTCGGGTACTTCAAAAATGAGTCAGTGGACGTATGCCGCTTCCAGGCCAACTTCATTGAAGGTGGCTTGCTTCTCGTTGTATCTATTATTCACAACGCGGCGGATGGTCGGGGAGTGACTGAAGTGATCAAGATCTTTGCCAATGAACTCAGCAAGGCACAGTCAGGCGAGACGCATTATCCGCTAGAACCAAGACCCGATGTATATCGCACAGATCGTACAAAGCTGGTATCCGGTCATGGGGTCCCTGGATCCATCGAAAATCATGCGGCATGGACTTCGGATCCGGCCAACGCACATGCTCAAATTCATAACGTGGAGAACTCGTGCCGTACCTTCCGCATCAGTGTCAAGGCTCTGAGCGATCTCAAAAAATCCCTCTCTGCCACTTCTCGTGGTCCAGACGAATGGTTTTCCACCAACGACGCAATTTCCGCCTTTATCTGGCGCAGCATCATGCTAGCCCGCCATCGGGCCGGAATCTTGAACGGCGATGCAGAAACATATGTAGCACAGCCTGTGGACTGCCGTCCACACCTTGAGATTCCCATGCCGTACTTTGGAAATGTTATTTACATGACCAAGTCATCAGTGCCTCTGTCTGATCTGGCAGACTTTGAAAGTGGCCTCGGTGCCGCGGCTCGAGCTCTGCGCGCTGATATCAAGGGTGTTACGGCCGAGAAATTCCGCGACTTGGTAGGATATGCGGAACGAACAGCGCTTGAAACTCATACCCGCTTGAATATTCTGGAAGCCATGTCTACATCGGGCATTATTCTGACCAGTCTGTTCAAAATGGACCTTCACGGCATGAACTTCGGACCTATCTTTGGTGATGGTCATATCAAAGCTCTTCGCCTGCCGGCCAGAGGAACCCAGGCTGGTGCTGTTATTGTCTTGCCTCGGGTTCCAGATGGGAGTTGTGAGTTTATGGTGACTGAACAAGAAAGTACAATCAAGTGTCTCCTGGAGGACGAGTATTTCAGTCGTTTCACAAATGACGCAGACAGCATTGGAGCCTCCAGTGAGGAGGTTGTTGCTCCCTTGCCACAGCCTCCTATCACTTCGGAAGAAGGCATGATCTCCATCGATAGCACTCCTCCAGTGATTGAGGCCATCACGATCAAGTCAGCTCCAGACATTGAGCCTGTCACTATTGAAGCCGCGACTACAGAAGTAGAACCAATAACCATAAAATCGATTTCAGACACTGAAACTGTCACCATTGGTATCACTACTACTGAAGTTGGTCCGGCCAGTACGGAGGCTACCTCTCCTGTTGTCGAACCCAGCACTATGGAATCTGATTTAGTTGAACCTGTCACTGTTGGGACCACTAATTCCGAGGTTGAATCCGTTACCACTGAGACGACCGCTTCCAAGGTGCAGGCCCTCACAACTATCTCTAAAGAGTGGCATCTAGTCCCTGCGGGTGACGTAAAAATGCCCTCAACACTGATCTCTAACCGAATTGACGCTCCCCAAGTTGGTACCATCAAAATTATCCAATTGAACCGACCTGCGGCGAAGAATGCCCTCTCAGTACAGATGGTGCATGAATTAAGTTGCGAGATTGAAGAGATTCATAACGAGCGGCACATGGGCGGCACACGCGCTTTGGTTATTGCGAGTGCAGTGGACGGAGTCTTCTGTGCGGGAGCGGACCTGAAAGAGCGCAAAGATATGAGCTTGACAGAGACACAAGCCTTCTTGACTAGTCTCCGGGGTTTGTACTCCCGTCTAGCTGCCCTGCCTATCCCCACTATTGCCTGTGTTAGTGGCCACGCGCTCGGCGGTGGACTGGAACTTGCGCTATGCTGTCATCTGCGTGTCTTCGCCTCTAACGCTGTGGCTGCATTACCCGAGACTCGGCTAGCTATTATTCCCGGTGCTGGTGGTACCTATCGCCTCCCCAATATTGTGGGCATGTCAAATGCTCTGGATATGATCTTGACAGGCCGGGGAGTACCGGCAAGTGAGGCTGCCAAGATGGGACTGTGCAACCGTCTTGTGGGGGCAGACGGCTCGGAGGACACGCAAGCGTTCTCCAACCGGGTTTTGGCTCTGGAAACCGGTATCCAATTGGCTGAACAAATTTCCGATGCTGGACCTATTGCTATTCGAGCTGCAATCAGAGCACTTTCGTATAGTTGTGAGGCGGTTGAGAACGCCGCCTACGAGTCTGTTCTGACGACGAAAGATCGAAAGGCTGCCCTTGCCGCATTCAGTGAAAAGCGCAAGCCTATTCTGGTTGGGGAATGA", "translation": "MERSFTVECPPFEVEISHWDRILPPTHSKRILCFSLPETTDKEKVVEQLHIAFHHTVQRLPLLAGSVVPFSSHQGGRPWLRNIIPEGGAQLIVKDLSEELRFSDLAKTNFSQHLLNTEQLCPLPEVGYFKNESVDVCRFQANFIEGGLLLVVSIIHNAADGRGVTEVIKIFANELSKAQSGETHYPLEPRPDVYRTDRTKLVSGHGVPGSIENHAAWTSDPANAHAQIHNVENSCRTFRISVKALSDLKKSLSATSRGPDEWFSTNDAISAFIWRSIMLARHRAGILNGDAETYVAQPVDCRPHLEIPMPYFGNVIYMTKSSVPLSDLADFESGLGAAARALRADIKGVTAEKFRDLVGYAERTALETHTRLNILEAMSTSGIILTSLFKMDLHGMNFGPIFGDGHIKALRLPARGTQAGAVIVLPRVPDGSCEFMVTEQESTIKCLLEDEYFSRFTNDADSIGASSEEVVAPLPQPPITSEEGMISIDSTPPVIEAITIKSAPDIEPVTIEAATTEVEPITIKSISDTETVTIGITTTEVGPASTEATSPVVEPSTMESDLVEPVTVGTTNSEVESVTTETTASKVQALTTISKEWHLVPAGDVKMPSTLISNRIDAPQVGTIKIIQLNRPAAKNALSVQMVHELSCEIEEIHNERHMGGTRALVIASAVDGVFCAGADLKERKDMSLTETQAFLTSLRGLYSRLAALPIPTIACVSGHALGGGLELALCCHLRVFASNAVAALPETRLAIIPGAGGTYRLPNIVGMSNALDMILTGRGVPASEAAKMGLCNRLVGADGSEDTQAFSNRVLALETGIQLAEQISDAGPIAIRAAIRALSYSCEAVENAAYESVLTTKDRKAALAAFSEKRKPILVGE"}, "identity": 0.5679012345679012, "similarity": 0.696969696969697}, "af77ca02-a5bc-4ac0-a5bc-6a57c9b6f138": {"uid": "af77ca02-a5bc-4ac0-a5bc-6a57c9b6f138", "query": {"uid": "ca4370c6-e521-4bf6-8ab0-08ca07c59df9", "label": "XP_049173449.1", "names": {"protein_id": "XP_049173449.1", "cluster_role": "hit_required"}, "start": 4823, "end": 12713, "strand": -1, "sequence": "ATGGGTGTTGCGCATCGTGAATCCCAACACGGCTCTAGAGTCTTTCTATTTGGGTCAGAAACTTCGTTACTCGCCAGCGGCTTGCCCCAGAAGCTGTGCAACCAACTCCACGAGGCATCCAGCTATGAATGGATTCTGGAGGCTGTAGATGGTCTCCCCACACTGTGGGCCGCTGCTGTCAAGGTTGTGCCTGAATTGCAACAGTCCAACGTCGAAGGGCACCTAGAGGCTCTACGTACAAGTCTGAAAACCGGAGTCTTTTCCGGAGCTCTGTTCCCGGCCCCCAATGTGATACTGATCCCACTATCAATCATTGTCCACCTGACACAATACTCTGAATACTTGAGAGCGACCCTGCCCGGCTTGGCTGATACAGATCAGTTGCCTTCTTCTTTCACAGACGAATCGGAGACTCTGGGGTTAAGTACCGGTTTACTGAGCGCTATCGCTGTCTCCTGTTCGAGAAGCTTGGCTGAGCTTCACCAGCATGGAGCCGTGGCCGTAGGACTTGGGATGCTTATTGGAGCACTGGTTGACGCCCAAGAGCTTTCAGCTGGCCAAGACGGAGGATCAATGACACTTTCAGTCGACTTGAGTAGTCAGGAGCCTGTTTTGGGGTTGAACAATGTGCTCGAACAATTTCCAGAGGTTTGTCGAATTTCCCCATCAAAAGTCCCGTGCAGTCTGCTAATACTTATGGAGACATACAATTCCATTATCCTGAGCGATGATGAGTCACTATTGGTGACTCCAAAACACACTGGTCAAGTCCTCATCGAACAGCTCAAGGCAGCTGGTATTCGAGTTCGCAAAACGACGCAATCTGGGAGGCTTCATTGGCCAGGGAATCATGAGGTTGCCAGAGCTGTTGTTGAAATATGCGATCGAAATCCTAAGCTACAGTTCATTGGTCCAAAAGAGATGGCCATGCCCGTTAGACTGGACTCTGGGGGCCATTATATCTCTAATGGCACTCTCCATGATATTGCAGTCCAGCATATCTTGCTCAAAAAGTCTGAATGGCCGAAGACATTTGGCCTTCTTGATTTATCCCTCCAGGCGGAGATCAACACCTCGATTATCCACTTTGGAAAAGACCATTGCATCCCATATGCCTTGGCGAAAAAGTTGGGGTCTCGGTTGATTCAAATCACAGATGTTGACTTGTCGGCTCCCAAAATTCAGAAGGCGCCAAGTGATGGCTCTGAACCGATCCTGCATAATTTACCTGATGATCGCATCGCAGTTATTGGAATGGCATGCCACGTTCCGGGGGCTGAGGATCTCCAAGAATATTGGGATATAATCTCACGCGGTTTATCGCAACACCGTGAAGTCCCGTCTGACCGCTTCAACATGCAGACTCCCTTCAGAGAGTCCGACCCTAATCGCAAATGGTATGGAAACTTTCTGCAAAACTATGACGCGTTCGACCATAAGTTTTTCAAGAAGAGCCCACGAGAAATGGCCTCCACGGATCCCCAACACCGGTTAATCTTGAAACTGGCGTACCAAGCTGTCGAACAGTCAGGATATTTTGGGGTTCCTGATTTTGATAAACACATCGGATGTTACGTTGGTGTCGGGAACAACGACTATGACAGGAACATTTCCTGCTATCCGGCGAACGCCTATACTGCTACGGGCAACCTGAAAAGCTTCATTGCTGGCAAAGTCAGCCACTACTTTGGTTGGACCGGCCCCAGTTTGACCGTGGACTCTGCTTGTTCATCCTCGGGTGTGGCAGTCCATCAGGCTTGCCGCGCCATTCTCAATGGTGAGTGCACAAGTGCACTTGCAGGTGGGGTGAATGTCTTCACCAACCCGGAATGGTTTCATAACCTGGCCGGCGCCTACTTCTTGAGCCCTACTGGCCAGTGCAAACCTTTCGATGCTTCCAGCGATGGATACTGCAGAGGAGAAGGTGCCGGGGTGGTCTTCCTCAAGAAACTCTCCTCGGCTGTCTCCGACGGTGACCAGATTCTTGGTGTGATAGCCAGCACCGGAGCATACCAAAATCAAAATTGCACCACCATCACAGCACCGAGCGCTACATCACTGGCAGAGTTGTTCAAAGATGTTGTTCGCCAAGCTAAGCTCGAGCCAAGCGCCATATCCGTCGTCGAAGCGCACGGAACAGGGACTCCGGTTGGTGACCCAGCTGAATACGATGGGGTTAGGAGAGTTCTGGGTGGTTCGATTCGCTCCGACACACTCTCTTTGACAGCTGTGAAAGGCATATTGGGACATACGGAGTTTGCTTCCGGCATATTGTCTCTGTTGAAAGTGCTTCTCATGGTGAATGAAGGTTACGTTCCACCTCAGCCTGGCTTCAACACCATCAACCCGCTGCTCAACGCGCGAGCTGAGGATCTGATAGAAATACCAAAGGCTCTCAAAACATGGGATGTTAGCTTCCGTGCCGCTCTGGTGAACAACTACGGTGCTTCTGGCTCCAACGTTTCTATGGTAGTCACAGAAGCACCAAATTGGCCTCGTCGGATATCGCCCAAAAGCTCTGTCCAAATTACCAGCGCTGGCAATAGCTTCCCATTCTGGCTTTCCGGATCAGATACGCAGAGCCTTCGGTCATACAGTACGAAGCTCAGATACTTCCTACAGAAGAATGCCAACTCACCGAAGCTTTTGAGCTTGGCCAATTTGTCTTTCCAGCTCTCACGGCAATCGAATCGCTCCCTTCCACAGGCTTTAGTATTCAAAGCCACATCTGTGGCCGACTTGGAACAGAAACTCATATCATTCGAGAATGGAGACAATAGCATCGCAGCAAATCCGCGCCCCTCTGCGCGACCAGTGATTTTGTGCTTTGGTGGTCAAATCTCATCATTTATCGGCCTTGGCCAAGAGCTTTACCATCGTGTAGGCGTCTTGAGAAGTCATCTGGACCACTGCGACGCAATGTGCCAGTCACTTGGTTTCGGAAGTATATACCCATGGATCTTCCAAAAGTCTGCCATCGATGACATTACCAAGCTTCAAACTGCCCTATTCGCAACGCAGTACTCATGTGCAATGGCATGGATTGATTCTGGGGTTGAGGTCGCCGCCGTGGTTGGTCACAGTTTCGGTGAATTGACGGCCTTATGCATTGCTGGAGTGTACTCTCTAAAAGATGCCCTCGGAGTGATTGCTGGGCGTGCGACACTCATTCGGGATGGCTGGGGCCCCGACAAAGGGGCCATGCTAGCCGTAGAGTCCGATCTTGCTGATGTGGAAGCTTTGATCTCCAAGGCAAATGTGAATTTCCAAGAGACTGGAAGTGTTTCTATTGCATGCTATAATGGTCCCAGGTCCTTTACTCTTGCTGGTACCACGGACATTGTCAACTTCACCGAAGACCTTGCGAAAAGTGACCCAGCCTTCTCTGGATTCAGAATGAAAAGGCTCAATGTCACACATGCCTTTCACTCAGCCGCAGTCGATCCATTGATGGGTGATCTTAAGACCATAGGCCGAGGCATCACTTTCCGACAACCAACAATCGCAGTCGAGCGATCGACTGAGACTGGAGCTTTTGCAAAATTCGACTCCGAATTCCTAGCTCGACACATGAGGGATCCGGTTTACTTTGACCACGCTGTCCACAGGTTGGCCAAGGAACGCCCAAGCGCCATTTGGCTCGAGGCTGGGTCAAACTCTACGATCACGACAATGGCGAGTCGTGCGCTGGGGAAGGCTGCTTCTTCGCATCATTTCCAATCTATCAACATCACTTCTGAAGGATCACTTTCGTTGCTTGCTGACGCTACAGCCAGTCTTTGGAAAGCCGGCTTGAACGTGACTTTCTGGGCACATCACTCCAAGCAAGTCTCTGACTACACACCACTTCTACTACCCCCATATCAGTTCGAGCAATCTAGGCACTGGCTAGATCTGAAAGAAGTTCCTCAGCTTGAGGTTCCCGTTACTGAGCTGGTGATGCCAGATGAAACTCCCAAAACCCTCACAGTCTTCCTCGGTAACCAGGATCAGTCGTCTTCGTCTGCTCGATTCCGAGTCAACACAGCGCATGAGAAGTTTGAGATCCCGACCAAGGCGTATAACCTGGCCGATCTTGGCGCAGTAACCCCAGGGTCATCCCAATTAGAATTTGTTCTGGACGCTTTGAGCAATTTAAGACCAGACTACAAAGACATCGGCCTCCAACCTGAAATCCGCGGGATACTTTACCACAATATCCTGGTTCACGACGCATCTCTGATCCTATATATCGATATTACTGCCAAGGATCATGAGGGCCTAACTTGGGACTGGGTACTTCATGGGACAGGCACTTCAGGCGCTACTACAGATTACAGCTCGGGCACGGTCATGTTCCGACTTGCCAACGATCATCAGTTGCAAGATCACTATGCTAGTCTTACGCGGCTTAGTGGCAGAAAACAATGTTTGCGTCTTTTGCAGGGTAATGATGCAGACGATGTTCTGCAGGGCCCGAACATCTACCGAGCTTTCAAGCAAGTCATCAACTATCAAGACCCACTGCGACTCGTCACCAAGATTTCTGGAAAAGACAACGAAACCGCGGGCCGAGTCACTGCAGTTCAAAATGAGGGACCATGGATCAATTCGATTCTCACGGAGTCTTTGTTTCAAGTCCCCAGCATATCCATCAACCTCATGGGTCACACCTCCGAACCATCCGAGACCGGCATATTCATCTGCGACAAGATCTCCCAATGGTTGCGTAGTCCAACCAGTAGTGAGACAAGACCGCTACCAGAGGTATGGGAAGTGTTTGCTGTGCAGCACCAACAGTCTGAATCGAGATATGTCAGCGATATATTCGCGTTCAATCCTCGTGATGGATCATTAGTCGAGGTGCTGCTGGGTGCTTCCTTCCAAAGGATGTCCTTCCCAACAATCCGCAGTATCTTGACCGGGGATGTACAATCAGGCGTTCAATCATCCTTCGCAGGCGTTACACCAGACTCGACCCATATCTCCGCTATTCCGTCGCCCAAGATTGTACCCTTACCCATCATTACCCCCTCTGCAGCACCCCAAGAGAGGAAAATTGCACCCAGAGTTTCAAAGCCACCCGGGCCAGACGTCACCACAAAGACACGTGAGATGGTATGCAATCTCTCAGGGCTGGAACCCGAAGAAATCAAAGATGACTCTGACCTCGTTGAACTCGGCATTGATTCTCTGATGGCTATGGAGCTTGTGCGAGAGGTCGAGGCTGCTTTCAAGTGCACCCTTGAAAATGACCAGCTCATGGAGCTGACGGACTTCAATAGTCTGGTGTTATGCATTCGGTCTACCCTCGGCCTAGCTGCAGAGGAGGGGCCGGAAGAGCGGATTGAAGTTGTTGCCAAAACTAGCGGAACGGCTCCTGGCATATCTAGCGTACCTGGCGCCAGTATCACCCCAAACTCGACGAAATTAGATCGGCCAAATGGGGCTGAGGAGAAAATGAACGCTAACGGTAACGGAAGCGCCTGGGACCCAACAACTATACGTAGTGTTTTTGAAGAGATCAAGTGGGCAACCGACGATTCAATCATCGAAGGGCAACTGAACAACTATAGCAACGATGTCATCCCTCGATCCACAGAAATCTGTGTCGCTTACATTGTCGACGGATTTGAGAAGCTTGGCTGCTCGATCCGATCAGCCTCCCCAGGACAACAACTTGAGCGTGTTCAGTACTTGCCAAAGCACGAACGCTATATGAAATTGATGTATGATCTACTTGAGCGCGATGCTCGGTTGATTGACATCGATGGCTCCACTATCACGCGCACATCCGTTCCAGCACCACCGAGGTCTGTGGAAACGTTGGTTCAGGAGTTGCTGCAAGCCGAACCGGTTCACGCAGCTGAGCACCAGCTAACAGCAATCGTCGGGCCAAAGTTCGCAGATCTCATCACGGGAAAGGAGGATGGTGTCCAGGTGATATTTGGCTTGCCTGAAAGCAAGCAGATTGCCTCTGATATGTACTCCAAATCCCCGGTGAACACGGCATGGATCAAACAGATTGGCGGCTTCATCCAACAACTCCTTGAAAACCGCCCGAAGAACGGCGAACCAATCAGGATCTTTGAGATTGGCGCAGGTACCGGAGGCACGACTTCCAGAATGGTGCCTATACTGCATGCCTTGGGAGTTCCGGTCATATACACCATGACAGACATATCTGGATCCATGATCGCAACCGCTCGTAGAAGGTTCAAGCAATATCCCTTCATGGAGTTCAAGGTCCACGACATCGAGTCTGAGCCCGATCCCAAACTTTTGCAAAGCCAGCATATTATCTTGGCCACGAACTGCGTGCATGCGACGCGGAACCTTTCCATCTCATTACGGAACCTCCACCGCATATTGAGACCTGACGGGTTCCTCATGCTGCTCGAGATGACAGAACAGGTTCCATGGGTTGACTTCAGCTTTGGACTGCTGGAAGGCTGGTGGCTCTTCGAAGATGGGCGAGATTACGTGCTCCAGCCTGCTACGTATTGGGAGAAGATACTACAGTCAGTGGGCTATGGTCATATTGACTGGACAGACGGGGAGCTGCCGGAAGCTAAGCTTCAGCGTCTGATAATCGCTTACGCTTCTGGACCCAGGTACGATCATGCGCCAAAGCCTCTCTCTCCACCCGTTGCTTCTCAGATGGAACTTCCTGACACAACTGAACGGCAGGCGGTAATGGATACATATGTCCACAAATACACGAAGGATTTCGAACCAGAGGAGTGCAGTACAATGTCTGGGAGCTCACCAACCCCCAAAAAGTGTGTCATAGTTACTGGCGCGACTGGCAGCCTTGGGGGTCACATTGTCTCCTATCTAGCCCAATGCCCGGAGATTCACCAGGTGGTCTGCCTGAACCGATTAAGTAGCTCCGAAGCAACTTTGCGACAGAAACAGGCACTCGAAATGAGAGGGATTAACCTTGATGCGTCGTCAATGGCCAAGCTCAAGGTGATTGAGACCGACACAAGCAAGCCGTTGCTAGGCCTTTCTCAGGCGACGTACCGCTCTCTAGTGGACACTGCCACGCATATTGTACACAGCGCTTGGCCGATGAGCTTGACACGCCCAATCCGTACCTACGAGATCCAGTTCAAGATTGTGCGGAACCTGATCAATCTTGCCAGCGAAGTTACGGCTCATCGCCCTACCCCATTCAAATTTGGGTTTCAATTCATCTCGTCCAGTGCCGTGGTTGCCAACTACCCACAATGGACTGGAAAGCCGCTGGTTCCAGAGGAGACCATGACGATAGAGTCCATTCCCGCAGGTGGTTATGCCGAAGCCAAGGCCGTTTCGGAGCAAATCCTAGCCAAAACGCTATACCAATATCCAGATCGCTTCCATGTAAGCGCAGTACGTATCGCGCAGATCTCGGGGTCGAATAGCAACGGATACTGGAACCCAACGGAATATATGCCTTTCTTGATCAGGTCTTCTCAGGTACTCAAGATCCTGCCGGACCTGAATGGCACTCTTTCCTGGTATCCTGTTGATGCCGTGGCTGCAACTCTTGGTGACCTCCTATTATCAAACAAGACAGAGGACCTCATCTACCATATCGACAATCCTTCAAGGCAAAACTGGCGAGATATGATGTCGACTATAGCTCACGGGCTAGGGCTCGGAACAGGGCCAGACACCCTCGTGCCCTTTAGAGAGTGGGTAGATCGAGTACGTCAGTTCAAGGGGACGACAGCTCAGAACCCGGCGCTGCAATTGATTGACTTTTTCGATCACTATTTTCTTCCAATGTCTTGTGGCGGGTTGGTATTGGATACGACCAAGTCGAGCAGGCATTCGAAGACGCTCACGGCACAGGGCCCGGTCAGCGAAGATCTGATCTTGAAGTACATCGATTGCTGGAAGCAGTCCGGGTTTCTAGACTAA", "translation": "MGVAHRESQHGSRVFLFGSETSLLASGLPQKLCNQLHEASSYEWILEAVDGLPTLWAAAVKVVPELQQSNVEGHLEALRTSLKTGVFSGALFPAPNVILIPLSIIVHLTQYSEYLRATLPGLADTDQLPSSFTDESETLGLSTGLLSAIAVSCSRSLAELHQHGAVAVGLGMLIGALVDAQELSAGQDGGSMTLSVDLSSQEPVLGLNNVLEQFPETYNSIILSDDESLLVTPKHTGQVLIEQLKAAGIRVRKTTQSGRLHWPGNHEVARAVVEICDRNPKLQFIGPKEMAMPVRLDSGGHYISNGTLHDIAVQHILLKKSEWPKTFGLLDLSLQAEINTSIIHFGKDHCIPYALAKKLGSRLIQITDVDLSAPKIQKAPSDGSEPILHNLPDDRIAVIGMACHVPGAEDLQEYWDIISRGLSQHREVPSDRFNMQTPFRESDPNRKWYGNFLQNYDAFDHKFFKKSPREMASTDPQHRLILKLAYQAVEQSGYFGVPDFDKHIGCYVGVGNNDYDRNISCYPANAYTATGNLKSFIAGKVSHYFGWTGPSLTVDSACSSSGVAVHQACRAILNGECTSALAGGVNVFTNPEWFHNLAGAYFLSPTGQCKPFDASSDGYCRGEGAGVVFLKKLSSAVSDGDQILGVIASTGAYQNQNCTTITAPSATSLAELFKDVVRQAKLEPSAISVVEAHGTGTPVGDPAEYDGVRRVLGGSIRSDTLSLTAVKGILGHTEFASGILSLLKVLLMVNEGYVPPQPGFNTINPLLNARAEDLIEIPKALKTWDVSFRAALVNNYGASGSNVSMVVTEAPNWPRRISPKSSVQITSAGNSFPFWLSGSDTQSLRSYSTKLRYFLQKNANSPKLLSLANLSFQLSRQSNRSLPQALVFKATSVADLEQKLISFENGDNSIAANPRPSARPVILCFGGQISSFIGLGQELYHRVGVLRSHLDHCDAMCQSLGFGSIYPWIFQKSAIDDITKLQTALFATQYSCAMAWIDSGVEVAAVVGHSFGELTALCIAGVYSLKDALGVIAGRATLIRDGWGPDKGAMLAVESDLADVEALISKANVNFQETGSVSIACYNGPRSFTLAGTTDIVNFTEDLAKSDPAFSGFRMKRLNVTHAFHSAAVDPLMGDLKTIGRGITFRQPTIAVERSTETGAFAKFDSEFLARHMRDPVYFDHAVHRLAKERPSAIWLEAGSNSTITTMASRALGKAASSHHFQSINITSEGSLSLLADATASLWKAGLNVTFWAHHSKQVSDYTPLLLPPYQFEQSRHWLDLKEVPQLEVPVTELVMPDETPKTLTVFLGNQDQSSSSARFRVNTAHEKFEIPTKAYNLADLGAVTPGSSQLEFVLDALSNLRPDYKDIGLQPEIRGILYHNILVHDASLILYIDITAKDHEGLTWDWVLHGTGTSGATTDYSSGTVMFRLANDHQLQDHYASLTRLSGRKQCLRLLQGNDADDVLQGPNIYRAFKQVINYQDPLRLVTKISGKDNETAGRVTAVQNEGPWINSILTESLFQVPSISINLMGHTSEPSETGIFICDKISQWLRSPTSSETRPLPEVWEVFAVQHQQSESRYVSDIFAFNPRDGSLVEVLLGASFQRMSFPTIRSILTGDVQSGVQSSFAGVTPDSTHISAIPSPKIVPLPIITPSAAPQERKIAPRVSKPPGPDVTTKTREMVCNLSGLEPEEIKDDSDLVELGIDSLMAMELVREVEAAFKCTLENDQLMELTDFNSLVLCIRSTLGLAAEEGPEERIEVVAKTSGTAPGISSVPGASITPNSTKLDRPNGAEEKMNANGNGSAWDPTTIRSVFEEIKWATDDSIIEGQLNNYSNDVIPRSTEICVAYIVDGFEKLGCSIRSASPGQQLERVQYLPKHERYMKLMYDLLERDARLIDIDGSTITRTSVPAPPRSVETLVQELLQAEPVHAAEHQLTAIVGPKFADLITGKEDGVQVIFGLPESKQIASDMYSKSPVNTAWIKQIGGFIQQLLENRPKNGEPIRIFEIGAGTGGTTSRMVPILHALGVPVIYTMTDISGSMIATARRRFKQYPFMEFKVHDIESEPDPKLLQSQHIILATNCVHATRNLSISLRNLHRILRPDGFLMLLEMTEQVPWVDFSFGLLEGWWLFEDGRDYVLQPATYWEKILQSVGYGHIDWTDGELPEAKLQRLIIAYASGPRYDHAPKPLSPPVASQMELPDTTERQAVMDTYVHKYTKDFEPEECSTMSGSSPTPKKCVIVTGATGSLGGHIVSYLAQCPEIHQVVCLNRLSSSEATLRQKQALEMRGINLDASSMAKLKVIETDTSKPLLGLSQATYRSLVDTATHIVHSAWPMSLTRPIRTYEIQFKIVRNLINLASEVTAHRPTPFKFGFQFISSSAVVANYPQWTGKPLVPEETMTIESIPAGGYAEAKAVSEQILAKTLYQYPDRFHVSAVRIAQISGSNSNGYWNPTEYMPFLIRSSQVLKILPDLNGTLSWYPVDAVAATLGDLLLSNKTEDLIYHIDNPSRQNWRDMMSTIAHGLGLGTGPDTLVPFREWVDRVRQFKGTTAQNPALQLIDFFDHYFLPMSCGGLVLDTTKSSRHSKTLTAQGPVSEDLILKYIDCWKQSGFLD"}, "target": {"uid": "b32acdb0-73a8-4b94-95ff-121df1a053ad", "label": "GFF98654.1", "names": {"protein_id": "GFF98654.1", "cluster_role": "hit_required"}, "start": 15068, "end": 22935, "strand": 1, "sequence": "ATGACTACCCATCCTCGCCAGAAGCCCAAGGTGTTCCTATTCGGCCCTCAAGCACTTGCTCTCGATGCGAAATTCTTCCATCAGCTCCGTCTTTCCCTCCATGCCGACCAGCACGCCAAGTGGGCTCTGAGTATCGTATCGGAACTGTTGCAAGTCTGGGAAATCCTCATCCAGAAGGTTCCCAAGTTGCAACACCTGAACGGCGCCCAATTGCTACGCGACCTCAATCAAGGGTTGCAGACGGGAGAGATATCGCCCTCTCTATTTCCATTACCAAATATACTTCTTTCCCCTTTGGTAGTGATCGCTCAGCTAACACAGTATGTGAACTTGCTCACGGCGGCATTGCCGAACCTCGGCGAGACCGACGAGTTTCCGGCGTCCGTCACAGAGACCGCTGAGACGCTAGGGTTATGCACCGGCATTCTCAGCGCGTTTGCAGTGTCATCGTCATCCAGCCTGGCTCAACTGTACAAGAACGGCGCCGTGGCAGTCCGGCTAGCCATGCTTGCTGGCGCGCTGGTGGATGCGGAGCAAATATCGTCAGACTCAGATAGACTCGCAACTTCAGTCTCTGTGTCCTGGAATGGCGTTGAGTCCAGTGCTACGTTGTCAAGAATGTTAAAGGAGTGTCCTGAGGTAGATCACTCTGCAGTCTAGATGCACTAAAGCATATGCTCACGAAGCTCAGGCATACATATCCGTACATGTTGACGAGAAGAGATCGACAGTCACTGTCTCACAGCGAGAGGCTGCCAACCTGGTTCAGCAAATGAAGGATTCTGGCTTGCATGTGGTTGGCGTCGCGCTATCCGGGCGCTTTCACTGGTCCGGACATGCAGCAGATGCAGAGCGACTCATTGCGTTCTGTAGCAGCCATGCCGAATTCCAGTTCCCCGATCATTCCGAAATGATCTTGCCCAGCATCTTGAGCAGCGGCGGCAGTCTCCATGAGACTGCGTTGCGGGAAATCCTGCTCAGGCCGTCGCAGTGGCTGGAGAACTTTACCCGCGTCTACTCATCCCACCTGGAGGCCGGAGGTGCCACGTTCATATGCTTTGGCGCAGAGCGGTGCACGCCACCCACAATGACAAGGAAGCTGGGCTCTCAGCTAGTCCAGCTTTCGGACATTGATCTGTCGACTTCTCCGCTGCCTGCGCAGCTTCTAGGCCAGAGCCTGGATGAACTCCCAGATGATCGGGTTGCTGTCATCGGCATGGCCTGCCTTGTCCCAGGGGCTGAGGATCTCGCCGGTTATTGGAAAATCCTCACCAGCGGTCAGTCTCAGCACAGGGAGGTGCCCCTTGAGCGCTTCTCGATGCAGACTGCGTTTAGGGAGTCGGATCCTAATCGTAAATGGTACGGCAACTTCATCGCGGACTATGACGCTTTTGATCACAAATTCTTCAAGAAGAGCCCGCGCGAAATGGCATCCGCTGACCCGCAGCATCGTTTGATCATGCAGTTGGCATACCAGGCTGTGGAGCAGTCAGGTTATTTTAATGCCCAAGGGGCACAAGCGAGCAAGCACATTGGATGCTATATCGGAATCGGCAATGTCGACTATGACCGCAACATCGCCTGCTACCCAGCGAATGCTTATTCTGCCACGGGAAACCTGCGGAGTTTCGTCGCGGGAAAAGTGAGTCACTACTTTGGCTGGACGGGTCCTAGTGTGACCATCGACACGGCCTGTTCGTCCTCAGGAGTTGCGGTCCATCAGGCCTGTCGCTCGATCCTTCACGGAGAATGTACCAGTGCGTTGGCCGGTGGCGTCAACATCCTCAGTCACCCGGACTGGTTCCATAATCTGGCTGGCGCTTCCTTCTTAAGCCCAACTGGCCAGTGCAAGCCATTTGATGCCGCAGCAGACGGATATTGCCGAGGGGAAGGCGCCGGCGTGGTCTATCTCAAGAAACTGTCTTCCGCCATTGCGGATGGTGATCAAGTGCTCGGGGTGATTGCGAGCACGAAGGTTTATCAAAATCAGAACTGCACCCCGATCACCGTCCCCAACACGGACTCATTGTCAGATCTCTTTCATGATATCGTTCAACAAGCCCGACTCCCACCTCGGGCCATCTCGGTCGTCGAGGCGCATGGCACAGGGACCCCGGTCGGCGATCCGGCGGAGTATGCAGCAATCAAGAGGACACTCGGCGGCTCGATTCGCTCAGATGTGCTCTCACTGATGTCGGTCAAGGGACTCCTTGGCCATACGGAGTTTGCCTCGGGAATCATCTCCCTGGTGAAGGTCCTGCTCATGATCCACGAGGGCTTCATCCCGCCACAGGCCAGCTTTACGTCCATCAACCCTGCACTGCAACTTGCTCCGCAGGACATGATCGACATCCCGACAAGAGCGAAGCGTTGGGATGCAGACTTTCGCGCAGCACTGATCAACAACTACGGCGCATCTGGCTCAAACGCTTCCATAGTCGTTACTCAGGGACCAAGGGCTAGCGTTCGTGCTTCGACGACTGCTCTCTTGTCGGCAGGTGGTGTAAGCTTCCCATTCTGGTTCTGTGGGCACGACTCCCAGTGTCTTCGGGCCTACATTATCAAAGTTAGAGAGTTCCTGCAGCGACATGCCAGTTCAAACAAGGACCTGAGTGCACGCAATCTGTCCTTTCAGCTAGCACGCCAGTCCAACCGCACTCTTCCCAACGCTCTGATCCTGAAAGCTTCCTCTGCTACCGACCTGGACCAGAAGCTGCTTGCTTTCGTGCAAGCAGAAAAAGGTACTGTGGAAATTCAACCGCCGCCTGCCCGTCCGGTGATTCTTTGCTTCGGGGGCCAGGTCTCCACGTTTGTAGGTCTGGCAGAAGATCTTTACTACCAGATCGCTGCCCTGAAAGCCCATCTTGACGAGTGCAACGCCGTATGTCTCTCTCTGGGTCTTAACAGCATCTATCCCGACATCTTCCAGATGTCTCCCATACAAGACACAGTCAAACTCCAAACAATGCTTTTTGCTACGCAGTACTCCTGCGCCAGACTGTGGGTTGAGTCCGGAGCCCAAGTCGCCGCTGTGGTGGGACACAGTTTTGGGGAGTTGACGGCATTGTGCGTCGCGGGGGTTTATTCGCTTAAGGATGCGCTCAAGTTGGTTTCTGGTCGTGCGCGTCTCATCCAGGATCGCTGGGGCGCGGAGAAAGGAGCCATGCTAGCCGTTGAGGCGGATTTGACGGATGTGCAAGCCTTAATCTCCTCGTCGAAAAAGGCATCAGGTATCGCCTCCGATGTCTCGATCGCTTGTTACAATGGTCCCAGGCTGTTCACGCTGGCTGGCTCAATAAAATGCATTGAACTCACTCAGGAACTGGCAAAGACCAGCCCTGCCTTCTCTACCATGAAGACAAAGAGGCTGAACGTCACCAACGCCTTCCATTCGTCCCTCGTTGATCCGCTCATTGGTGACCTCGAAGCACTCGGTCAAGAGATTACGTTTAACGAGCCCGCAATTCGCGTCGAACACGCAACTGAGTTCAAAACTACCGGCCAACCAGCAGGTAGCTTCATCGCTGAGCACCTGAGGAACCCAGTGTTCTTCAATCACGCAGTCCAGCGACTGGCCAAGGATTTTCCCTCCGCTATCTGGCTCGAGGCCGGATCGAATTCTACCGTCACCAATATGGCGAGCCGTGCCCTGGGCAATTCGTCAAAACATCATTTCCAGCCCGTCAATATAACCGGTGAAACCTCTTCCATCCAAAGCCTAGTTGACACAACGATAAAGCTGTGGAAGGAAGGTCTGATCATATCCTTCTGGGCCCACCACGCCAAACAGACACCCGATTATACCCCCGTCATTCTCCCTCCGTACCAATTCGAAAAGTCACGACATTGGATGCACTTGCAAGAGCCCCCAAAGCTTGATGTTTCAGCTGCCGAGCCTCTGCAGCATCCTGACGTGGCCAAGGCCCTGACAACCTCCCTCGGCTATCAGGATCCGTCACAGCAGTCCGCGCGATTCCGAGTCAACACTGAGGTAGACAAATTCCAACAGCCAACCTCCGCCAATGTTGTCGCCAGCACAGCTGCCGTTGCCCCAGGCATTCTCCAGCTACAGATCGCCCTGGACGCACTGACGAATCTCCGACCGGATTTCGAAAAGTACAAGTTCCAGCCGGAGATCCGGGGTGTATCCTACCACAACGCACTCCCCGCCCACCCTTCAAGCGAGGTGTACCTCGACGTGTGCTGTACAGACGACAAGGGTCTTACCTGGAACTGGCGGCTCCATTCGGAAGACTCAGAGTTCAGCTCCGGAACGGCAGATTTCCGACCAGCAAGTGACCCCCAACTCACAGTCGACTACGAGAATCTTTCTCGCCTCAGCGGCCAGAAGCGCTGTGCACGTCTCCTCCATGGGGGTCATGCAGACGAAGTCCTTCAGGGACGGAACATCTACCGGGCCTTCGAGCAGGTGGTAAAATACGGGAAACCGTTCCGCTGCGTCACCAAGATCGCAGGAATAGAGAACGAATCAGCTGGCCAGGTCATCAAATCCTACCAAGAGGAAGCATGGATCGACCCCGTTCTGACCGAGTGCTTCTGCCAGGTCGCAGGTATCTTCGTCAACTTGATGACTCACTCGTCGGATCTGGATGACCGCGGCATCTTTGTCTGCGATGGGATCTCCAGATGGACACGTAGGCCCCGACTGGGTACAACGTCTTCGCTGTCGGATCACTGGGAGGTCTTCGCGGTTCACCACAAGGAGTCTGAGACCAAGTATGTCAGCGACGTGTTTGCCTTTGATCCTCGCGATGGATCATTGGTCGAAGCGATTCTGGGCCTCTCGTATCAGAGAGTACCAATGGAATCTATTCGAAAAGTCTTAAGCCGTGCCGCCGAACAAACACATGCTCCTGCTTCTGCTGGAATCCCTCCCTCTGTCTCAATGACTCCCGTCACGGAGTCCACGCCCTCAGCTTCATCACCCTATCCAGTGCCGGTGAATGAACCTGTAAAGAAGAAAGCAGCCAAACAGCCGGGACCGGACGTCTGGGCCAAAACCCGTGAAATAATCTGCAATCTGTCCGGGCTGGAACCTGAAGAGATTCAGAACGACTCCGACCTAATTGAGCTGGGCATTGATTCTCTCATGGCAATGGAGCTGGTACGCGAGGTGCAGGCTGCATTTAAGTGCACGCTTCGAAATGAGCAGTTGATGGAACTGACCGACTTTGGCAGCCTGGTTAGGTGTATTCAGTCTACGCTGGGGCTTGGTGATGATGATGACGATGCGGATGAAGTGCCAGCAGAAGCCGCTGCTGGCACAAATGGTACTGTTCACGTCAACGGTACTAACGGTGTCAATGGAGTCAATGGAGTCAATGGAGTCGACGGCATCAATGGAGTCAACGGCGTCAATGGAATCCACCGCAATGGTGTTCATACGAATGGTGACGACGGCCACGCCACGTTCACGACGTCCACGGTCCGCGACACCTTCAGCGATTTCAAATGGACTACGGATGACGCCATCATCAAGGGCCGCCTCGCAAACTACTACAAAGAGGTCATGCCGAGATCCACTGAGCTCTGTATCAAGTATATCGTTGATGCATTCGAGCAACTAGGCTGCTCTATCCGGTCCGCAGCGCCCGGCCAACGCCTCGAGCGCATTCCATACCACCCTAAGCATGAACAGTTTGTGAACTTGATCTATGGCCTTCTGGAAACCGAGGCACGCCTGGTCGATATCAACGGCGCAGAGATCACGCGCACCGCTGTTGCGCCACCCACCATCTCTGTGGACGCACTGCTCGCAAAGCTACTTCACGACGAGCCAGTTCACGCCGCCGAACACAGGCTCACGGCTCTGGTGGGAGACAAGTTCGCAGACTTGATTACAGGCAAGGAGGATGGTCTGCAGCTGGTCTTCGGCACTCCCGAAGCCCGCGAGATCGCGTCAGAGATGTACGCCAAGTCACCCATCAATACGGTCTGGATTCAGCAACTCGCCGACTTTCTGCTTCAGCTGCTCGGTCAACTTCCGCAGACAGGAGCGCCCATCTGTATCCTCGAGATTGGCGCGGGGACTGGAGGCACAACAAGCAGGATTGTGCCCCTGCTCGCCGAAGTCGGTGTGCCCGTCAAATACACCATGACCGACATCTCTGGCTCACTGGTCGCGGCTGCGCGCAAGCGGTTCAAGCAGTATCCGTTCATGGAGTTCAAGGTACTCAACATGGAAACTGAACCGGACGCGAAATTGCTCGAAAGCCAGCACATCGTCCTCGCCACTAACTGTGTCCACGCCACGAGGGATCTGGCCGTCTCCCTAAAGAACCTGCATCGGATCCTACGGCCGGAAGGCTTCCTGGTCATGCTCGAGATGACACAGCAGGTGCCTTGGGTGGATTTTGTCTTCGGATTCATCGAGGGTTGGTGGCTGTTTGAGGACGGGCGAAGTTATGTCCTCCAGCCCGCGAGCTACTGGGAGCGAGTACTGCACTCGGTGGGATACGGCCATGTCGACTGGACAGCCGGAGACCTTCCCGAAGCCAACATCCAGCGCCTTATTATTGCTCATGCGTCGGGGACCAGGTACGATCGAGCGCCGAAACCTGCTTTGCATGCCACCTCAGAAGCCCAATTGACAAAACGCCCATCAGATGACCCAGAGCGCGGCGCCATCATTGAAGAGTACGTCACCAAGTACACGAACGGCTTTGTCCCGCCATCGCTGTCGCGTGCAGCCATGGCTGATGCATCCCCGAGCACACAAAATTGTGTACTGGTCACCGGCGCCACGGGCAGTCTGGGCTCCCACATCGTGGCTTATTTCGCCCAACGCCCGGACATCAGCACGGTCATCTGCCTCAACCGGGTCAGCACCGTCGACGCAGCCCAACGGCAGCGCGCCTCGCTCGAAATGCGCGGGATCACCCTCGACGCGACATCTCTGTCGAAGCTCCATGTGCTTGAAAGCGACACCAGCAAACCCTACCTCGGCTTATCGCCCGAGACCTACACCCAGCTCACTCGCACCGTCACCCACATAGTCCACAGCGCTTGGCCCATGAGCCTGACACGGCCCATCCGCACCTACGAGACGCAATTCAAAACTGCCCGCAACCTGCTGACCCTCGCCACGGACGTGGTCGAGCTCCGCCCCGGCCCCTTCAAGCTCGGCTTCCAATTCGTTTCCTCCAGCGCCGTCGTCGCCAATTACCCGCTCTGGACGGGAACACCGCTGGTCCCAGAGGAACCAGGCACAATCGCCTCGCTGCCGGGAACGGGCTACGCAGAGGCGAAACTCGTCGTCGAGCGAATGCTAGCTCAGACATTGTATCGGTATCCGGAATCCTTCCATGCGATGGCCGTCCGCGTCGCCCAAATCGCCGGCTCGACGTCCAACGGGTACTGGAATCCAACGGAGTACATGCCCTTCCTGATCAAGTCATCGCAGTCGCTCCGGCTCCTGCCGGACCTCGAGGGTACGCTCTCGTGGTATCCGGTGAATGATGTAGCGGCTACCCTGGGCGAGCTGCTCCTCACTGAAACATCGACAGATCTGATCTACCATATCGATAACCCATCACGGCAGGGATGGAAGGAGATGATCAGGACGTTGGCACGGGCGCTGGGGTTTAGTGAGGAAGCTATCATCCCATATGAGGCTTGGGTAGATCGCGTCCGGAGGTTCCGGGCCAGTGTAAGTGATAATCCAGCATTACAGTTGATTGAGTTCTTTGATCATTATTTCGTGCCTATGTCGTGCGGCGGGTTGGTCTTGGACACGGGCAAGGCCAGGAGGCATTCAGAGACGCTGAGGCAACAGGAACCCATTGACGAGGGACTGTTGATGAAATATATAACAAGATGGAAGCAGGAGGGATTCTTGAATCCCTAG", "translation": "MTTHPRQKPKVFLFGPQALALDAKFFHQLRLSLHADQHAKWALSIVSELLQVWEILIQKVPKLQHLNGAQLLRDLNQGLQTGEISPSLFPLPNILLSPLVVIAQLTQYVNLLTAALPNLGETDEFPASVTETAETLGLCTGILSAFAVSSSSSLAQLYKNGAVAVRLAMLAGALVDAEQISSDSDRLATSVSVSWNGVESSATLSRMLKECPEAYISVHVDEKRSTVTVSQREAANLVQQMKDSGLHVVGVALSGRFHWSGHAADAERLIAFCSSHAEFQFPDHSEMILPSILSSGGSLHETALREILLRPSQWLENFTRVYSSHLEAGGATFICFGAERCTPPTMTRKLGSQLVQLSDIDLSTSPLPAQLLGQSLDELPDDRVAVIGMACLVPGAEDLAGYWKILTSGQSQHREVPLERFSMQTAFRESDPNRKWYGNFIADYDAFDHKFFKKSPREMASADPQHRLIMQLAYQAVEQSGYFNAQGAQASKHIGCYIGIGNVDYDRNIACYPANAYSATGNLRSFVAGKVSHYFGWTGPSVTIDTACSSSGVAVHQACRSILHGECTSALAGGVNILSHPDWFHNLAGASFLSPTGQCKPFDAAADGYCRGEGAGVVYLKKLSSAIADGDQVLGVIASTKVYQNQNCTPITVPNTDSLSDLFHDIVQQARLPPRAISVVEAHGTGTPVGDPAEYAAIKRTLGGSIRSDVLSLMSVKGLLGHTEFASGIISLVKVLLMIHEGFIPPQASFTSINPALQLAPQDMIDIPTRAKRWDADFRAALINNYGASGSNASIVVTQGPRASVRASTTALLSAGGVSFPFWFCGHDSQCLRAYIIKVREFLQRHASSNKDLSARNLSFQLARQSNRTLPNALILKASSATDLDQKLLAFVQAEKGTVEIQPPPARPVILCFGGQVSTFVGLAEDLYYQIAALKAHLDECNAVCLSLGLNSIYPDIFQMSPIQDTVKLQTMLFATQYSCARLWVESGAQVAAVVGHSFGELTALCVAGVYSLKDALKLVSGRARLIQDRWGAEKGAMLAVEADLTDVQALISSSKKASGIASDVSIACYNGPRLFTLAGSIKCIELTQELAKTSPAFSTMKTKRLNVTNAFHSSLVDPLIGDLEALGQEITFNEPAIRVEHATEFKTTGQPAGSFIAEHLRNPVFFNHAVQRLAKDFPSAIWLEAGSNSTVTNMASRALGNSSKHHFQPVNITGETSSIQSLVDTTIKLWKEGLIISFWAHHAKQTPDYTPVILPPYQFEKSRHWMHLQEPPKLDVSAAEPLQHPDVAKALTTSLGYQDPSQQSARFRVNTEVDKFQQPTSANVVASTAAVAPGILQLQIALDALTNLRPDFEKYKFQPEIRGVSYHNALPAHPSSEVYLDVCCTDDKGLTWNWRLHSEDSEFSSGTADFRPASDPQLTVDYENLSRLSGQKRCARLLHGGHADEVLQGRNIYRAFEQVVKYGKPFRCVTKIAGIENESAGQVIKSYQEEAWIDPVLTECFCQVAGIFVNLMTHSSDLDDRGIFVCDGISRWTRRPRLGTTSSLSDHWEVFAVHHKESETKYVSDVFAFDPRDGSLVEAILGLSYQRVPMESIRKVLSRAAEQTHAPASAGIPPSVSMTPVTESTPSASSPYPVPVNEPVKKKAAKQPGPDVWAKTREIICNLSGLEPEEIQNDSDLIELGIDSLMAMELVREVQAAFKCTLRNEQLMELTDFGSLVRCIQSTLGLGDDDDDADEVPAEAAAGTNGTVHVNGTNGVNGVNGVNGVDGINGVNGVNGIHRNGVHTNGDDGHATFTTSTVRDTFSDFKWTTDDAIIKGRLANYYKEVMPRSTELCIKYIVDAFEQLGCSIRSAAPGQRLERIPYHPKHEQFVNLIYGLLETEARLVDINGAEITRTAVAPPTISVDALLAKLLHDEPVHAAEHRLTALVGDKFADLITGKEDGLQLVFGTPEAREIASEMYAKSPINTVWIQQLADFLLQLLGQLPQTGAPICILEIGAGTGGTTSRIVPLLAEVGVPVKYTMTDISGSLVAAARKRFKQYPFMEFKVLNMETEPDAKLLESQHIVLATNCVHATRDLAVSLKNLHRILRPEGFLVMLEMTQQVPWVDFVFGFIEGWWLFEDGRSYVLQPASYWERVLHSVGYGHVDWTAGDLPEANIQRLIIAHASGTRYDRAPKPALHATSEAQLTKRPSDDPERGAIIEEYVTKYTNGFVPPSLSRAAMADASPSTQNCVLVTGATGSLGSHIVAYFAQRPDISTVICLNRVSTVDAAQRQRASLEMRGITLDATSLSKLHVLESDTSKPYLGLSPETYTQLTRTVTHIVHSAWPMSLTRPIRTYETQFKTARNLLTLATDVVELRPGPFKLGFQFVSSSAVVANYPLWTGTPLVPEEPGTIASLPGTGYAEAKLVVERMLAQTLYRYPESFHAMAVRVAQIAGSTSNGYWNPTEYMPFLIKSSQSLRLLPDLEGTLSWYPVNDVAATLGELLLTETSTDLIYHIDNPSRQGWKEMIRTLARALGFSEEAIIPYEAWVDRVRRFRASVSDNPALQLIEFFDHYFVPMSCGGLVLDTGKARRHSETLRQQEPIDEGLLMKYITRWKQEGFLNP"}, "identity": 0.5792867981790591, "similarity": 0.7177541729893778}, "032d96c8-e3b0-4b52-8937-4584aa163518": {"uid": "032d96c8-e3b0-4b52-8937-4584aa163518", "query": {"uid": "7a80db87-f3cd-44a0-bcc1-2471947cc336", "label": "XP_049173450.1", "names": {"protein_id": "XP_049173450.1", "cluster_role": "hit_required"}, "start": 13660, "end": 14470, "strand": -1, "sequence": "ATGAAACCACCGGCGGTCGACGACCCAACTCTCCATTTGCCTCGAATCCTGTGCCTTCATGGAGGTGGTACCAACGCCCGAATATTTCGAGCTCAATGTCGAAAGCTCATTCCCCAGCTAGAATCTGACTACCGCTTGGTCTTTGCCCAAGCCCCGTTTCCCAGCCAAGCAGGGTCGGATGTCCTTTCTGTCTACAGTGAATGGGGGCCTTTTCGACGCTGGCTCCGCTGGCGACCCGACCATCCGTTGATCGAGCCCGAAGTCATCATGAGAGAGATTGACAGTGCTTTAGAGGATTGCATGCACCAAGATGACAAGTGCGGAGCCACAGGAGAATGGATTGCGCTTCTTGGCTTCAGCCAAGGCGCCAAAGTTTCTGCGAGCCTCCTGTACAGACAACAAGTCCGTGAAGGAGTTCTGGGCAGACAAATGGCAGGAGTGCGCTTCCGATTTGGCATTCTCATCGCCGGGCGGGCACCTCTCATCGCCCTCGACCCTGACAGAACATTGTGCCCTTCCCTGCCTGACGCGACGCAAATAACGGACCTTATTGAAGATGCCGAGGCGCAGGCGTACCATAATGATGGTCATATCCTGCGAATACCCACTTTGCACGTTCATGGGCGCCTTGATAAGGGATTGCACCAACACAGGAGGCTCTTCGAAGAGTTCTGCCACCCTGCTAGCAGACGCTTGGTTGAATGGGATGGCGACCATCGCTTGCCACTGAAATTCAACGATGTATCGCTTGTAGTCAGCCAAATTCGTGAGATAGCGAAGCAAGACATTTTCAACTTAAACACAATATAA", "translation": "MKPPAVDDPTLHLPRILCLHGGGTNARIFRAQCRKLIPQLESDYRLVFAQAPFPSQAGSDVLSVYSEWGPFRRWLRWRPDHPLIEPEVIMREIDSALEDCMHQDDKCGATGEWIALLGFSQGAKVSASLLYRQQVREGVLGRQMAGVRFRFGILIAGRAPLIALDPDRTLCPSLPDATQITDLIEDAEAQAYHNDGHILRIPTLHVHGRLDKGLHQHRRLFEEFCHPASRRLVEWDGDHRLPLKFNDVSLVVSQIREIAKQDIFNLNTI"}, "target": {"uid": "9531d527-d0a7-4a9c-87fb-6cf9cdf15350", "label": "GFF98652.1", "names": {"protein_id": "GFF98652.1", "cluster_role": "hit_required"}, "start": 13635, "end": 14448, "strand": 1, "sequence": "ATGACGCCAGACGAACCTGTCCTAGTCCCCAGTCAAAAAAGTTTGCATCTTCCGCGCATCCTCTGTCTTCACGGCGGCGGGACCAACGCGCGCATCTTCCGCGCCCAATGCAGAGCCCTCGTCAACCACCTCCGGACCGAGTACCGCTTTGTCTTTGCCCAGGCGCCGTTCGCGTCTAACTGCGGATCCGACGTTCTCGCGGTCTACAGCCAATGGGGCCCCTTCCGCCGCTGGCTTCGCTGGCGACGGGAGCACCCTGAAATCACGCCCCAAGACGCGGTGGCTGCAATCGATGGATCTCTTTCCGCTGCGATCCGTGACGATGACTGCGCCGGATACACGGGTGAGTGGATCGCCATCTTGGGGTTCAGCCAAGGCGCGAAAGTCGCCGCAAGTTTGCTGTACCGACAACAGACACGCAGTTTTCAGGAAGACCCGCTTCCGAGATTCCGCTTCGGCATTCTTCTGGCCGGACAGGGTCCGCTGGTATCATTGAATGTGAATTCGGGGGCCATGGGTTGTTCTGGGTTGCCGGACGCAGGGCAAATCACGGATATGAGACTCGCGAATGAAGTAACTTGGCGAGGAGAGGGGAAAGGGAATATATTGCGTACACCTACTTTGCATGTCCATGGATTACGGGATCCAGGATTGGAGCACCATCTAGTATTATTTGAGGACTTTTGTGATCGGGAGACAAGGAAAGTCGTTGAATGGGATGGGGATCATCGGGTGCCGCTCAAGTACAAAGATGTGTCGCATGTGGCAGAGAAAATTCGCGAGCTGGCTAGGGAGAGTGGATTAGACTGCTAG", "translation": "MTPDEPVLVPSQKSLHLPRILCLHGGGTNARIFRAQCRALVNHLRTEYRFVFAQAPFASNCGSDVLAVYSQWGPFRRWLRWRREHPEITPQDAVAAIDGSLSAAIRDDDCAGYTGEWIAILGFSQGAKVAASLLYRQQTRSFQEDPLPRFRFGILLAGQGPLVSLNVNSGAMGCSGLPDAGQITDMRLANEVTWRGEGKGNILRTPTLHVHGLRDPGLEHHLVLFEDFCDRETRKVVEWDGDHRVPLKYKDVSHVAEKIRELARESGLDC"}, "identity": 0.5531914893617021, "similarity": 0.6702127659574468}, "c51f8028-6c82-41dc-bbf4-7a7b7d168405": {"uid": "c51f8028-6c82-41dc-bbf4-7a7b7d168405", "query": {"uid": "58c5606b-ed6e-46b3-8787-4989684c4a1e", "label": "XP_049173451.1", "names": {"protein_id": "XP_049173451.1", "cluster_role": "hit_required"}, "start": 15046, "end": 16072, "strand": 1, "sequence": "ATGCCTTCCGCCACTAGCACGTCCTCGTTCTATCTCCCACTTGTCGACATCTCGCCATTTTTAGAAGATAGTCAGTCTCCTGCAGCTCAAAAGGTAGTCAAGGACGTGACAGCGGCCTGCAAATCTACTGGGTTCTTCCAGATCAGGGGCCACGGGGTCCCAGCCCAGCTCCGCAGGGCCCTTTTCGAAGCGTCCAGGAATTTCTTCGCGCTCCCCCTCGGAGAAAAGATAAAACTCGATGCGCGAAAGAATGTAGGGTTCCGTGGCTACGATGTCATGGAGTCGCAGTCTTACGAGCCGGGTGCCGATGCCGGGCTGGACGTCGTGCGCGACATGAAAGAGGGTTTCTTCGCATCCACAGACTTTCCGCTTGACCATCCCCGCGTGAAGAGCGGTCGCTTCCTCCAGGGCCCCAATGTCTGGCCCGCACCAGAGCTCATCGCGCATGAACAATTCGGTGCTGTCATCGAAGACTACCGCCGAGAGATGCTGCGCTTGTCCCGTGTGGTCCTAGACCTCATTGCAGCGACATTGCCTTATGGGCCTCATGTGTTTGATGAGCTTTTATCTGACGATCCGATGTGCCTGGTCCGCCTGCTACACTACCCACCGGATCCACCGACAAACGGGAAGGCAGGCAAGAACCAGCTTGGAAGTGGAGAGCATACAGACTTCGGCATTATCACCCTCTTGCTCCAGGACGATCATCCCGGCTTGGAGGTTCTTGATGAAGAGACGGGTGCCTGGGTCGGGGTACCGCCTCAGGAGGATGTTTACATCGTCAACATAGCCGATATGATGTCCATGCTCACAGCAGGAGACTATAAGAGCAGTGTGCACCGTGTCAGAAATCAAGGGGAGGAAGATAGGTATAGTGTAGTGTTCTTTTTCGACGGCAAACTGGACTATAAACTGAAAAGACTGGATGGTCACGATGACGTCGATGAAGCCGGCCGTCATATCCCTACTGTCGAAGAACATGCGGCAATCCGTATGACGGGTAGCTACCGCACCGTCGTAGCATAA", "translation": "MPSATSTSSFYLPLVDISPFLEDSQSPAAQKVVKDVTAACKSTGFFQIRGHGVPAQLRRALFEASRNFFALPLGEKIKLDARKNVGFRGYDVMESQSYEPGADAGLDVVRDMKEGFFASTDFPLDHPRVKSGRFLQGPNVWPAPELIAHEQFGAVIEDYRREMLRLSRVVLDLIAATLPYGPHVFDELLSDDPMCLVRLLHYPPDPPTNGKAGKNQLGSGEHTDFGIITLLLQDDHPGLEVLDEETGAWVGVPPQEDVYIVNIADMMSMLTAGDYKSSVHRVRNQGEEDRYSVVFFFDGKLDYKLKRLDGHDDVDEAGRHIPTVEEHAAIRMTGSYRTVVA"}, "target": {"uid": "be92f541-4348-466b-89fb-7bc8d4f970b7", "label": "GFF98650.1", "names": {"protein_id": "GFF98650.1", "cluster_role": "hit_required"}, "start": 12104, "end": 13118, "strand": -1, "sequence": "ATGCACTCCTCCTTCTACCTCCCCCTGGTCGATATCACCCCCTTCCTCGACGACCCCTCCAGCCCTGCTGCCCAGCAGATTATCGAGGATGTCCGTAAAGCCTGCCAATCTACGGGCTTCTTCCAGATGAAAGGTCATGGCGTGCCACTCAAGCTCCAAAAATCCATTCTCGCCGCCTCTGCTAAATTCTTCGCCCTCCCGATGGAAGCCAAACTCGCTCTGGACGCGCGCCAGAATGTCGGGTTCCGCGGGTACGATGTGATGGAAACGCAATCCTATGAGCTCGAGTTCGGCGCACTTCAGGGCCAAGAGGCCCACGTCGTCCGCGACATCAAAGAGGGCTTCTTCATCTCCAGCGACCTTCCCTTGGACCATCCGCGGGTGCGCGAGGGCCGATTCTTGCAGGGCCCAAACGTCTGGCCGAGCAAGGAGCTGCTGGCCCCGCAGGACTTCCGGGTTGTGCTGGAGGAGTACCTCCGCGAGATGCAGCGGTTGTCGCGGGTGGTGCTGTCGCTTGTGGCCGCGACGCTGCCGTACGGCCCGGGAGTGTTTGACGAGCTGGACTCGGACGACCCGATGTGTTTACTGCGTCTGCTTCATTATCCGCCGGACGGGGAGCAGGCAAGACGGGAGAAGGGCCAGCTTGGGAGCGGCGAGCATACGGATTTTGGAACGCTGACGTTGCTGCTGCAGGATGAGCACGCGGGGTTGGAGGTGCAGGATCATGAGACGGGCGAGTGGCATGGGGTGCCACCGCAGGAGGACGTGTACATTGTCAACATGGCGGACTTGATGGAGATCATGACGAGCGGGGAGTATAGAAGTAGTTGGCATCGGGTGTTGAATCGAAACCTCGAGGATCGGTACAGTGTGGTTTTCTTTTACGACGGGAATCTGGATTATAAATTACAGCCGCTGGATCCGGCGAAGAGGGTTGAGGGAGATAGTGTGCCTACAATTGAGGAACATGTCCGTCTGCGCTTAACGAGCAGCTACAGCATTGCGGAGGAGTGA", "translation": "MHSSFYLPLVDITPFLDDPSSPAAQQIIEDVRKACQSTGFFQMKGHGVPLKLQKSILAASAKFFALPMEAKLALDARQNVGFRGYDVMETQSYELEFGALQGQEAHVVRDIKEGFFISSDLPLDHPRVREGRFLQGPNVWPSKELLAPQDFRVVLEEYLREMQRLSRVVLSLVAATLPYGPGVFDELDSDDPMCLLRLLHYPPDGEQARREKGQLGSGEHTDFGTLTLLLQDEHAGLEVQDHETGEWHGVPPQEDVYIVNMADLMEIMTSGEYRSSWHRVLNRNLEDRYSVVFFYDGNLDYKLQPLDPAKRVEGDSVPTIEEHVRLRLTSSYSIAEE"}, "identity": 0.6434782608695652, "similarity": 0.7478260869565218}, "eaf6c369-67d9-41bf-9b16-08a919cf7ef0": {"uid": "eaf6c369-67d9-41bf-9b16-08a919cf7ef0", "query": {"uid": "1a4d30e4-4237-4ee5-a40d-95f1ed74c2a0", "label": "XP_049173452.1", "names": {"protein_id": "XP_049173452.1", "cluster_role": "hit_required"}, "start": 16297, "end": 17854, "strand": -1, "sequence": "ATGTCCCAGATCAGACTTCACTCATCATGCGATGCCTGCCTCAACACCAAGGTCAAATGCAGCCAGTCCAAGCCAATCTGCGCAAGATGCGACCAGCACGGACGCAAATGCATCTACAGCCAATTTCGCAAGATAGGAAGACCTTCTAGCAAGACCATCAACAACTCACCTTCTCAAACACCGAGCCGCAAGTCCAAGGGCCACACAGAAGCAAGGCAGAAGCAACTAGGCCCAGGGGTGCACCGCTTGCTGCAGCCCACCGTCCGCTCAGCTGTGCACGAGACTTCTGATAGCCTGCGATGTGATCAAGATGACCAAGACGGCCACAGCTCGGGGACTGTTGAGGTCTCATCAAGAACTCATCAAGGCAGCTCAGATTTCGAAACACTCCGCGTGAACAAGTCGCCTTGGCTAACAGACGACGTTATTGGGCAAAGTCTCCAGTCTGCGCTGCAGTCGGATGTGACGGCCAACTTCAGTGACGACGTGGAGTGCGATACAGATGGGGTGCACATTGATTGGTCTGCCATTGAAAGTCTGTTGGACAACAACGCGCCGGCACTACCATTCGCTCCAAGCCCGGTGCAGAATTTCGCGTCTTCAGTATCCTTGGCGCCTGGCAACGCACAATTCTACCTGGAAGACACAATCGTCGCATCAGTGGTTTCGTCAGCTGGCGAAAGTCGACAGTCGCCCACCACGGGCGCGCGTCCCGTGATACCCCATCAGCTGCCTCTTACTGCTATAGACGGACTTGCACTCCCTGGAAATGAGTACTTCTTCAAGCCAGGATCATTTCCTACCACAAATTTTGAATTTGATGGTTCGCGCACCACACCCGGACAATCCAGTACCGCTTCCCTCTCTCCAAGGACACCTTCGGTCCACACCATCCAACCAAACCTCTACTCAATCTCAAGCTCACGCTGTTCTGTTCAATGTCACCGCGCTTTGACGAGCCAACTCACGGAGATTAGTGAGAAACAAGTGCAAGAGTCAAATGTCCCCCTTGACATACTTTTGAGACTGGATTATCACATCCGCCAGACACGAGAAAGAGCCCTGAGCTGCAGTGCTTGCCTTGCAGGCTCTCGACATGACAAGACCCTCATGTTCATCACCATGGTTTTATCAAACCTCTTGTCTCTCTTCGAGCAGAGCTGCAGTGCTTTTCACGGCGACCCGCAAAGGGGTGTGAATGGACGCGCAGGGAGCTTATGTGGCGAGGCGAACCATGCTACCGTCGCGAACAACCATCAAGTCTCGCCAAGCCCGTTGCCATATACGACAAGACCTTTGATTGTTGGAAGCACACGGTTGGCAGAGAGTTTCAAGCTGTCCTTTTCGCGACAATTAGTGATCATGTACGTAAATCAGCAACTAGAGGCTGTAACTCAGTTGGGAAAGATGCTATACAAGGTGGAAAGTGATAATGTGAGTTTCAAAATCACTAAAGAATTACTCATAGATGTGTCGGCTAGATTAGAGCGGTTAGCTGGATTCACTGCAATGGTAACGACCCCAGGCAGTAGTGCCATCCACAGCATATTGGCGTGA", "translation": "MSQIRLHSSCDACLNTKVKCSQSKPICARCDQHGRKCIYSQFRKIGRPSSKTINNSPSQTPSRKSKGHTEARQKQLGPGVHRLLQPTVRSAVHETSDSLRCDQDDQDGHSSGTVEVSSRTHQGSSDFETLRVNKSPWLTDDVIGQSLQSALQSDVTANFSDDVECDTDGVHIDWSAIESLLDNNAPALPFAPSPVQNFASSVSLAPGNAQFYLEDTIVASVVSSAGESRQSPTTGARPVIPHQLPLTAIDGLALPGNEYFFKPGSFPTTNFEFDGSRTTPGQSSTASLSPRTPSVHTIQPNLYSISSSRCSVQCHRALTSQLTEISEKQVQESNVPLDILLRLDYHIRQTRERALSCSACLAGSRHDKTLMFITMVLSNLLSLFEQSCSAFHGDPQRGVNGRAGSLCGEANHATVANNHQVSPSPLPYTTRPLIVGSTRLAESFKLSFSRQLVIMYVNQQLEAVTQLGKMLYKVESDNVSFKITKELLIDVSARLERLAGFTAMVTTPGSSAIHSILA"}, "target": {"uid": "2cf3262f-a60e-4795-9a82-10cf10a7b618", "label": "GFF98644.1", "names": {"protein_id": "GFF98644.1", "cluster_role": "hit_required"}, "start": 5000, "end": 6479, "strand": 1, "sequence": "ATGGTCAGAGTTGATCACCCTCCTGCCATGTCCGAGGTGAAGTTTCGGTCCTCATGCGACTCGTGTCTCAGCACCAAGGTCAAGTGTAGCCAGACGAGACCAGCATGTGCCAGGTGCACTCAACACGGTCGCCAGTGTGTGTACAGCCAATATCGCAAGATCGGTCGTCCCTCTGCGAAAGCTCTAGGCGCATTGACCGAGCCCAGGGGCCAGCTGCAAGAACGCGCTGCAAAGCCCGGCCGAAAACCGAAGAAGACTCAACAGCAGCCCAGCCCACAGCTCCCTGTTGAACACTCGCCAAGAGGCACGGAACCGCTTCTGCCCCCGAATGTTTTGGGTGAACCGCTGGGGAGCAGTGTCAACCGGAGCCATGTATTGAATGACTTTGGGACTGCAGCACCAGGGAGCGGGGCCAGCTCCATTTTGGAGGAACTCCATGCAGGCAACAATTCCGCTTCATCTGCCGGAGATTCTGCATTGTCCCTTGACCAGAACATGTCCGACTCAGGAATTGGGGCGAGTCTAGCCAGCAGCCTTGAGTACGGGATAGGGGAGGTTGACTGGGCTACGCTACAGGGTATAATTGAGGGATCAGCGTTCCAAGAGCTGGACCTTGCGCCGCAAGGGCAGTATTACGGTTCCACAGAGCCCCGTATCTGGGGAAGCGGGCTGTCCCCTGTATGCCTAGACGACCCTGGTCCCACCGCGCAGGTGGAACCTCTTTTCTCCCCACTTACCAGCAACTATTCTCTATTTGCGGGGCATCCCACCGTACATTCTCCCCGTCGACCGACCTTGGCCTCGCGTCCCTCCGCCTCCCTCATCGGCGAGTCGAATCCGTCCCTCCTCAGTACCCGCTGCACATCCCATTGCTACGGCGCTCTCACCAGCCAGCTGACCAAGCTCTCCGACCTCCAGGCCCTCGGAACCAGCGTGGCCCTAGACGTCCTCCTCAACCTTGAAAACCAAGTCAGCCGCGCTCGGGACAAGATCCTCCGCTGCCAGTCCTGTCTCGCGGCCACGGGATGCGGACAGACGCTGGTACTTCTGACGCTCGTGGTGGCCAATGTCCTCAGCCTGTTCGAGAATAGCTGCGGCGGGTCCCAGGAGGACGGCCAGAGCGAGGGCGACAGAGGCTGTATATCGAGTGCTGAGTCGCCCATGAGCCGGGGCTCGTCGTCGATGGATGTCAGTGACTGGCGCAGCACGCTCCCGCACACGGAGCGTCCGCTAGTACTTGGGACTGTTCAACTCAATGAATCTGTTAAGCGGGCCTTCTCGCGACATCTGGTGCGGATGTATCTGGACCGGCAGCGAGGCGTGGTGAAGCAGCTGGAACAACTGCTCAGGCAAACAGACGGAAATAATACCAGCTCCAAGCTGACGGAAGACCTACTCCAGGATGTGTTGGGTCGCGTGGAGCGCTTCATTGGGTTTATGACTCTCACCGCGAGTCTGGAGCGGCAAGTTTGGGATTGA", "translation": "MVRVDHPPAMSEVKFRSSCDSCLSTKVKCSQTRPACARCTQHGRQCVYSQYRKIGRPSAKALGALTEPRGQLQERAAKPGRKPKKTQQQPSPQLPVEHSPRGTEPLLPPNVLGEPLGSSVNRSHVLNDFGTAAPGSGASSILEELHAGNNSASSAGDSALSLDQNMSDSGIGASLASSLEYGIGEVDWATLQGIIEGSAFQELDLAPQGQYYGSTEPRIWGSGLSPVCLDDPGPTAQVEPLFSPLTSNYSLFAGHPTVHSPRRPTLASRPSASLIGESNPSLLSTRCTSHCYGALTSQLTKLSDLQALGTSVALDVLLNLENQVSRARDKILRCQSCLAATGCGQTLVLLTLVVANVLSLFENSCGGSQEDGQSEGDRGCISSAESPMSRGSSSMDVSDWRSTLPHTERPLVLGTVQLNESVKRAFSRHLVRMYLDRQRGVVKQLEQLLRQTDGNNTSSKLTEDLLQDVLGRVERFIGFMTLTASLERQVWD"}, "identity": 0.3155080213903743, "similarity": 0.45811051693404636}, "d0bc2aa0-019b-44e3-ba01-554ddcf56222": {"uid": "d0bc2aa0-019b-44e3-ba01-554ddcf56222", "query": {"uid": "a9caeb9d-e25a-4e12-a80e-fb4bd3fa1119", "label": "XP_049173453.1", "names": {"protein_id": "XP_049173453.1", "cluster_role": "intermediate"}, "start": 19212, "end": 21138, "strand": 1, "sequence": "ATGACAGGCAAATCTTCACCTCCACCGTCAGACGCAAACACGTCTGGCCATGAAGGGTTTTCCCAACCCGAGAAGGCCAACGGCGTGGTTGGGGATGCTTCGAACGAAGGTACAGAAGAAAAATCGCAATCACCATCGCCCAAGGCAGTGTCACAGGCTACTGGCCCTCCGGCAGTTTCATATCCCGGTCCATTGATGGGAAGTTTATTCACGATTTCCCTGCTTCTGGCTCAGTTTCTTGTCGCTCTTGATATGGTCCGTCCCACCTCTCCACGTTCTTCCCACTCTACGTAAACCGAAATTGACATGCTACCCGGCGCAGAGTATTATCACGACTGCCATCCCCACTATATCGAGCGAGTTCCACAGTGTTGACCAGATTGGATGGTATGGCTCTGCGTTCTTTTTGTGTCTGGCGACATTCCAGGCATTTTGGGGGAGGGCGTACAAGTATTTCTCGCTCAAGATTGCCTTCTTGACGTGTATTGGCATATTCGAGCTCGGAAGTTTGATAGCCGCATTATCACCCACCAGCGCGGCGCTCATCGTCGGGCGAGCGATCCAGGGGGTGGGTGGCGCTGGTATCACGAGCGGATGCTTCACGATTCTAGCTTTCATCACTCCACCTAAACGTCTACACGCCATCTTTGGTCTCTCGTCCACAGTGTGGAGTTTGTCGTCGGTCCTGGGTCCTGTACTTGGCGGGCTGTTTACGCAATACTTGACGTGGAGATGGTGTTTCTGGATTAATCTTCCTATCGGCGGGGCCGCCTTCCTCGTTCTTCTGCTTCTGTTCAAGACGCCGGCTCATTCCCGTGTCGCTCATGCAACTGGGAAAGAAATCCCATCTCTCTTTGACATCCCGGGAATGGTCATCTTGGTCCCCTCTGTTGTGTGTCTCCTGTTGGTTTTAGAGGAAGGAGGTCTCACGCGACCGTGGAATAGTGGATTCTCCATTGGGCTGATCATTGGCTCTATTTTGATAGCCATGATCTTTGCAGCGTGGGAATGGAAACAAGGGGAGAAAGCAATGCTTGTTCCTCGCATTTTGAAGCGCCGAACTATCCTTGTACTTGCCCTTTTTAACCTGACCGCCCAAGGTGGTGGCTTTGCGCGGACATACAACCTCCCTATATATTTCCAGGCTGGGCAAGGAGTATCGCCATCCGAGTCTGGTGTTCGTACATTACCTACAGTGCTCACGACTTGTAAGTCACCCAACTTTCCAGTATCGGAAGATCGAGCCGGCTAACAGATTCTGCAAATCAGCCATCATCAGTTTTGCTTCATCCATACTAGTTGGAAAGATGGGTTACTATAAGGTTTATCTCATGGTCGGAGCCATCTTTGTCACTGTTGGCTCCGGCATGATCTACACGCTTGTGCCCGAATCCACGGCAGGAGAATACATCGGTTACCAGGTTCTGGCTGCCATTGGCTCTGGTCTGGTGATCCAGTTGAATGTTCTTGTGGCGCAGGCTATATCCCCGCGAGTGGACATAGCTGTAACCGTTGCAATTGTACTTTGTAAGAAAGATAAACTCCTAAATCCTTCATGAATTATGCTAACTGCTTCGATCCGCAGTTTTCCAATTTCTCGGCGGTACCATCGGTGTCTCTGCGGCAATAAACATCATGAACAATGTTATAGTCACCTCGCTGCCCAACGATAATCCAAGAGTAACACCAGCTACGGTGCTTACTGCTGGTGCAGGTTCGCTTCGTCAAGCTTTCCCAGACCCGGATGATCTTTCCACTGTGGTTGGCGCGTATATGAATGGTCTTAGAGCGGCTTGGATTTGGAGTATCGCACTCTCTGGTATAGCATTTATCATCTCACTGGGGGCAGAATGGAAAAGCGTGCGCCAAGCAGACGTCAAGAAGAGAAATGAAGCCAAGGCAGCAGCGAAGGCAGCCTCCCCTTAG", "translation": "MTGKSSPPPSDANTSGHEGFSQPEKANGVVGDASNEGTEEKSQSPSPKAVSQATGPPAVSYPGPLMGSLFTISLLLAQFLVALDMSIITTAIPTISSEFHSVDQIGWYGSAFFLCLATFQAFWGRAYKYFSLKIAFLTCIGIFELGSLIAALSPTSAALIVGRAIQGVGGAGITSGCFTILAFITPPKRLHAIFGLSSTVWSLSSVLGPVLGGLFTQYLTWRWCFWINLPIGGAAFLVLLLLFKTPAHSRVAHATGKEIPSLFDIPGMVILVPSVVCLLLVLEEGGLTRPWNSGFSIGLIIGSILIAMIFAAWEWKQGEKAMLVPRILKRRTILVLALFNLTAQGGGFARTYNLPIYFQAGQGVSPSESGVRTLPTVLTTSIISFASSILVGKMGYYKVYLMVGAIFVTVGSGMIYTLVPESTAGEYIGYQVLAAIGSGLVIQLNVLVAQAISPRVDIAVTVAIVLFFQFLGGTIGVSAAINIMNNVIVTSLPNDNPRVTPATVLTAGAGSLRQAFPDPDDLSTVVGAYMNGLRAAWIWSIALSGIAFIISLGAEWKSVRQADVKKRNEAKAAAKAASP"}, "target": {"uid": "7f0c6345-9e57-4077-b12f-c1c9b8590f4c", "label": "GFF98643.1", "names": {"protein_id": "GFF98643.1", "cluster_role": "intermediate"}, "start": 1805, "end": 3713, "strand": -1, "sequence": "ATGTCTGAAGTAAAGGATGCAGTCCCCGCAACTAATGCCTCTTGCAGTCAAGAAACTGGGGCTGCCGGTTCTCCGTCCGATGATGACACGATCGATGTGGCGGAAAAGAAAGAGCCAGAAGCAACACAAGCACCGCCCGCTGGTCCTCCTGCGGTCAAGTACCCGGATCCTCTACTAGGGGCAGTGCTCACGGTTGCATTGCTCCTGGCAATGTTTCTTGTCGCCTTGGACATGGTGAGAGTTGGTCTTGATGTTCGATGGCTTTACGGTCACTAACCAACGTTCCCAAACTCCCAGAGCATTATAACCACTGCAATCCCTACAATCACCAAAAGGTTCCACAGTCTCGACCAAGAAGGCTGGTACGGCTCTGCGTTCTTCTTATGTCTGGCCACCTTTCAGGCCTTCTGGGGGAAAGCTTACAAGTTCTTCCCCCTCAAAACCGCCTTTCTCACGGCCGTCGGGGTCTTCGAGCTTGGGAGTCTGATTGCCGCCCTCGCGCCCAACAGCCCAGCCCTCATTGTGGGTCGAGCCATCCAGGGTGTGGGTGGTGCGGGCGTGACCGGCGGTGTTTATACCATCCTTGCCTTTATCACGAGGCCTAAATATCTACACGCCGTCTTTGGCGTCACCAGCGCGGTCTGGAGTGTGTCTTCCGTGCTCGGTCCGATCCTGAGTGGGGTCTTCACGCAGTATGTGACGTGGAGATGGTGTTTCTGGGTCAACCTGCCCATTGGCGGCGCCGCGTCGATTATTCTCCTGCTTCTGTTGAAGACCCCCCCTCACTCACGCGTGGCCCACACGACAATTGACAAGATCCCCACTCTGTTCGACTTTCCGGGGATGGTGGTCCTTGTGGGTGGAATGGTGTGTCTTCTTCTCGCCCTCGAGGACGGTGGTGTCAAACATCCCTGGCACAGCAGTATCCCGATCGGATTGCTCGTCGGGTTCGGACTCCTCATGATCGTGTTTGCCCTGGTGGAATGGAAGCAGGGCGAAGGGGCCATGGTCGTCCCCCGCATCATCAAACGCCGAAGCATTCTCGTCCTCGCTCTATTCAACCTGACCGCGCAGGGGTCCGGATTCGCGCGGGTCTACAATCTGCCCATCTTTTTCCAGGCCGGTCAAGGCCAGTCGCCGTCCGAGTCGGGTATTCGCACACTGCCCACCGTGCTAACCACTTGTAAGTGCCGCCCTTCCCTTGTTCCGTGCCGGCGTCGAACATACCCCTCACCCCCTCCAAACCAGCCATCTTTAGTTTCGTCGGATCCATCCTCCTTGGGAAGGTCGGCTTCTATCAGCCCTTCCTCATGCTAGGGGCCATGTTCGTCACGGTTGGGACCGGACTGATCTACACCATGGGCCCGGCTGCCACGGCAGGCCAATACATCGGCTACCAGGTGCTGGCCGCTATGGGCTCCGGACTCGTTATCCAGCTCAATGTCATCGTGGCCCAGGCAATCACTCCGCGCGTGGACATGTCCATCACGCTGGCGACTGTCCTTTGTGAGTCAAAACTCCCGCTCCCGCATTCCCCACTATTGAGGTCGTACTCTAATAGTCACAGTCTTCCAATTCATCGGCGGCACGGTTGGAGTCTCAGCCGCTACTAACATCATGAACAACGTCCTCATCAACACGCTGACCAAGGAGAGCCCCTACATCTCTGTCGCGGACGTCTTGGCCGCTGGTTCCACGGGGTTATCGCGTGCGTTCCCTCGCAAGGAGGACCTCGATGTGGTGGTGCATGCGTACATGAACGGGATCAAGGCCGGATGGATCTGGTGTATTGCACTGGCGGGGTTGGCATTCTTGATCTCCTTTGGCGCCGAGTGGAAGAGTGTGCGGCCGGAAGATGTGAAGAAGAGACGCGAGCAAAAAGCGGCGGCTGCGTCCGCGAGTCCTTGA", "translation": "MSEVKDAVPATNASCSQETGAAGSPSDDDTIDVAEKKEPEATQAPPAGPPAVKYPDPLLGAVLTVALLLAMFLVALDMSIITTAIPTITKRFHSLDQEGWYGSAFFLCLATFQAFWGKAYKFFPLKTAFLTAVGVFELGSLIAALAPNSPALIVGRAIQGVGGAGVTGGVYTILAFITRPKYLHAVFGVTSAVWSVSSVLGPILSGVFTQYVTWRWCFWVNLPIGGAASIILLLLLKTPPHSRVAHTTIDKIPTLFDFPGMVVLVGGMVCLLLALEDGGVKHPWHSSIPIGLLVGFGLLMIVFALVEWKQGEGAMVVPRIIKRRSILVLALFNLTAQGSGFARVYNLPIFFQAGQGQSPSESGIRTLPTVLTTSIFSFVGSILLGKVGFYQPFLMLGAMFVTVGTGLIYTMGPAATAGQYIGYQVLAAMGSGLVIQLNVIVAQAITPRVDMSITLATVLFFQFIGGTVGVSAATNIMNNVLINTLTKESPYISVADVLAAGSTGLSRAFPRKEDLDVVVHAYMNGIKAGWIWCIALAGLAFLISFGAEWKSVRPEDVKKRREQKAAAASASP"}, "identity": 0.6649484536082474, "similarity": 0.7920962199312714}, "3fd4b5f4-459c-49e6-95ee-e8a74e0b3a4f": {"uid": "3fd4b5f4-459c-49e6-95ee-e8a74e0b3a4f", "query": {"uid": "82a5a857-fee3-4d95-bc95-f08bc0367ac9", "label": "XP_049173454.1", "names": {"protein_id": "XP_049173454.1", "cluster_role": "hit_required"}, "start": 23541, "end": 26103, "strand": 1, "sequence": "ATGGGTCGGACTTTTGCTGTTGGTTGCCCTCCTTTTGAGGTCAAGCTTTCTTTTTGCGATCAGCTCTTTCCTCCGACCCATTCAAAGCGAATTCTATGCTTCCAACTCAATTCCGACGTTGACCGCCAACATGTTGTGGACTATCTTCACATCGCATTCCACAATACCATTCAACGCGTCCCTTTCCTCGCTGGGACTGTGGTTACCACCTCGCAAGATGAAGGTGGTCGACCATGGATTCGCAAAATCATTCCTGAGGGTGCTGCGCATCTTGTCATCAAGGACCTATCGAAAGACCTGAGCTTTTCTAAGCTCGCCGAATCGAACTTTTCTCAGGAACTCCTGAACACGGAGCAGCTATGTCCCCTTCCCGAGGTTGGATACTTCCGAGCCAGCTCCGTCGACGTTTGCCGTTTTCAAGCGAACTTCGTAGAAGGCGGTCTTCTACTCGTCGTCTCCATTATCCACTATGCGGCCGATGGTCGAGGGGTGACTGAGATAATTGGAGACTTCGCCGAGGAGTTCAGGAAGGCGCAGTCAGGGGAGACGAAACATCCCCTCAAAGTCAGGGACACTGTGTACTACTCTGATCGGAACACTGTTGTCTCTGGGAGGGGACTTCCTGGTGATATCTCAAAGCATGAAGCTTGGACTTCGTCACCATCATTGGCGCACTCCTTGATACACAATGTGAAGAACTCTTGTCGCACATTCCGTATAGATACCAAGGCCCAATCAGAGCTGAAGAAGATTGTTTCTGCATCGTCTCTTGGTTCCGAAGATTGGTTCTCAACCAATGATGCTATATCTGGGTTCATATGGCGCAGCATCATGCTTGCCCGAAATCGGGCAGGAATTCTTGATGCTGGTGCTGAAATCCATGTGGCACAACCCCTGGACTGCAGATCTCATCTTGGAATCACTGAGCAGTTCTATGGCAATGCCGTGTATATGTCACAGGCATCAGAGCAGTTTTCGGTGATGGCTGATCCTGAGAATGGCCTTGCCTCTGCCTCGCGAGCTATACGAGCCCAAATCAGATCAATGACGGGAGAGAAGTTCCAAGACTTGGTGGGATACATCGAGCGAACGATTCTAGAATCTCCGACACGCATGAAGATTCTGGAGTCTATGCACACGAGTGGTATCATCTTGACAAGTCTACTGAAGTTCAATCTGCATTCGATCAACTTTGGACCCCTGTTTGGCGATGGTCATATCAAGGCTTTACGTCTGCCAGCAACCGGAACCCAAGCTGGAGCCGTCATCATTATGCCGAAGCTGTCTGACGGAAGCTGTGAGTTTATGCTCACAGAGACATCCGAGACCATGGAATGTCTGATGGAGGATCCGTTCTTCTGCCGCTTTACCGGAGGAGAAAGTCTCGCACGTGAATCCATGGCAAACCCCCAGAGTAACTCATCCCAACCATCGCTCGAGACCATCCCTGCTGATAACACCAACGGAACTGCCAGCGCAGTCGAAGTAGAGATTGAGCAAATCCCTAAGGTTGAAAGCACGCAGAGGGAGACAAACGGTGTTGCTCATGAAAGCATCGCGGCAATTGCCAATGGCGTAACGGAAATAGTCGCCAATGAAGGTCTCGCGCAAGGCAAAGTAGTTCATGAAGATGCTGCAGTCGGAACACGACCTTCGCTTCCTTCTCACGCACTTAACAGTGTGGTCAAAAGACTGCATGATCTTGAGCTTGGCCAGATAGTCGTCGTGAAGACGACCAGCACGCTGGTCATAAGCACTGTGCAAGCTCCACACATTGGCAACATCAAAATCATTGAGCTTCAGCGACCCCAAGCTAGAAACGCGATCTCGCGGCAGTTGCTCAAGGACCTCAGCCAAGAGATCGAAGAGATACACACCGACGCTGGCAAGGCTGAGACTCGGGCACTGGTTCTTGCAAGTGCTGTTGATGGCGTCTTCTGCGCTGGAGCCGACTTGAAAGAACGGAAACTCATGAGCCCGGCCGAAACAGAAGAGTTCTTGACTGATCTGCGGGCACTGTTCACTCGTCTTGCCACCTTGCCCGTGCCGTCGATTGCCTGTGTATCCGGCAAGGCGCTCGGTGGCGGTTTCGAGCTGGCGCTTTGTTGCCACCTCCGGATCTTCTCTTCTGATGCCGTGGTTGCGTTGCCCGAAACTAGGCTTGCGATTATACCTGGCGCTGGAGGCACCTACCGCCTTTCGAAGATAGTGGGTATGTCACATGCCCTCGACCTTATTTTGACCGGCCGCCAAGTGCAGGCTCAGGAGGCTGCGGCCATGGGATTGTGCAATCGCCTTGTCACGACTGACATTGCCAACAATATCCTGACTGCGTCGCTGAAACGCGCCCTTACTCTGAATGCCAGTCTCGTACTCGCGAAAGAAATAGCCAGCGGTGGGCCTGTCGCCGCGATGGCTGTGATCAGCGCTTTCTCACATACCTGCGCCAGTTGTGAGCAGAATGAAAATGCTGCTTATGAGTCCGTTCTCGGGACAAAAGATCGGACAGAAGCACTCCAGGCGTTCAGTGAGAAGAGGACAGCTGTCTTCACCGGCGCGTAA", "translation": "MGRTFAVGCPPFEVKLSFCDQLFPPTHSKRILCFQLNSDVDRQHVVDYLHIAFHNTIQRVPFLAGTVVTTSQDEGGRPWIRKIIPEGAAHLVIKDLSKDLSFSKLAESNFSQELLNTEQLCPLPEVGYFRASSVDVCRFQANFVEGGLLLVVSIIHYAADGRGVTEIIGDFAEEFRKAQSGETKHPLKVRDTVYYSDRNTVVSGRGLPGDISKHEAWTSSPSLAHSLIHNVKNSCRTFRIDTKAQSELKKIVSASSLGSEDWFSTNDAISGFIWRSIMLARNRAGILDAGAEIHVAQPLDCRSHLGITEQFYGNAVYMSQASEQFSVMADPENGLASASRAIRAQIRSMTGEKFQDLVGYIERTILESPTRMKILESMHTSGIILTSLLKFNLHSINFGPLFGDGHIKALRLPATGTQAGAVIIMPKLSDGSCEFMLTETSETMECLMEDPFFCRFTGGESLARESMANPQSNSSQPSLETIPADNTNGTASAVEVEIEQIPKVESTQRETNGVAHESIAAIANGVTEIVANEGLAQGKVVHEDAAVGTRPSLPSHALNSVVKRLHDLELGQIVVVKTTSTLVISTVQAPHIGNIKIIELQRPQARNAISRQLLKDLSQEIEEIHTDAGKAETRALVLASAVDGVFCAGADLKERKLMSPAETEEFLTDLRALFTRLATLPVPSIACVSGKALGGGFELALCCHLRIFSSDAVVALPETRLAIIPGAGGTYRLSKIVGMSHALDLILTGRQVQAQEAAAMGLCNRLVTTDIANNILTASLKRALTLNASLVLAKEIASGGPVAAMAVISAFSHTCASCEQNENAAYESVLGTKDRTEALQAFSEKRTAVFTGA"}, "target": {"uid": "5065d83a-f6f7-4a95-85fc-c59400e3bad2", "label": "GFF98648.1", "names": {"protein_id": "GFF98648.1", "cluster_role": "hit_required"}, "start": 9421, "end": 11851, "strand": 1, "sequence": "ATGGAACAAACCTTTACTGTTGAGTGTCCGCCCTTTGAGGTTAAGATCTCTCACTGGGACAGGATACTGCCTCCGACACACTCGAAGCGCATCCTCTGCTTTTCCCTCCCCGTCCACACCGACAAAGAGAAGTTGACCGATTACCTCCACATCGCCTTCCATCACACCGTCCAGCGCTTCCCCGTTCTGGCAGGTTCGGTTGTCCCATTTTCGGCAGACCAAGGAGGACGACCCTGGCTTCGCAACATCGTCCCCGAAGGCGCCGCCCGCCTCATCGTCAAGGACCTGTCGGATGAGCTCAGCTTTGCAGACCTGGCCGAGGCCAACTTCTCTCAACATCTCCTGAACACTGAGCAGCTCTGTCCCCTCCCAGAGGTCGGATACTTTAACGCTGAGCGGGTCGACGTCTGCCGCTTCCAGGCCAACTTCGTCCGGGGGGGCCTGCTCCTCGTCGTTTCCATCATCCACAATGCTGCCGACGGCCGCGGGGTGAGCGAGATCATTAAGATCTTCGCCGACGAGCTCTGTAAGGCTCAGTCCGGCGAGACCGGTCATCCTCTTCAGCAAAGAACCGAAGTGTACCGTTCTGACCGGACAGCCTTCGTGTCGGGCCAGGGGATTCCCGGAGCCATCGAGGACCATGCAGCGTGGACATCGTCGCCGTCCAACGCCCATGCACAGATTCACAATGTGGACAATTCCTGCCACACCTTCCGCATCAGCGCCACGGCCCTTTCCGAGCTCAAAAAAGCGCTCTCCGCCACCTCCCACGGCCCGGAAGACTGGTTTTCCACCAACGACGCTATATCCGCCTTCATCTGGCGCAGCATCATGGTCGCACGGCATCGCGCGGGCATCCTCGATGCGGACGCAACCACCTACGTCGCGCAGCCCGTGGACTGCCGCCGGCACCTCAACATCACCGAAACCTACTTCGGCAATGTCATCTACATGACCAAGTCCTCAGTTGCGCTGTCTGCGCTTGCGGATCCAGAGACCGGCCTTGGCGAAGCGGCTCGGGCCCTGCGCACCGAGCTCAGGGCCCTGACAGGCGACAAGTTCCGGGATCTGGTCGGGTACGCGGAGCGGACGGCGCTCGAAGCCCACACGCGGCTCAACATTCTTGAATCCATGGCGACATCGGGGATTATCCTGACCAGTCTGTTCAAGATGGACCTGCACGCCATGGATTTTGGCCCGATCTTTGGCGACGGCCATATCAAGGCGCTGCGCCTCCCGGCGAGGGGCACTCAGGCAGGCGCTGTCATCGTGCTGCCCCGGGTGCCGGATGGGAGCTGCGAGTTCATGGTGACGGAGCAGGAGCGCACGATCGAGTGTCTGCGGGATGACCCGTTCTTTGCATGGTTCACAGCAGATAAGCCTGCCGTTGCTGACGTCCAGGAGAAAGAGCCAGCGGAGGACGTCGAAGCGGTAGAGCATGAGCGGCGCCCTGTCAGTCAGCATGATAGCACGCCGATTCCCAGTGACCTCTCAAACAAAGATATCCCGCTTGCAACTGAGCTACCCGGTGACGGAGCCAATGGTCCCCACCCTCCGACGTCGCTCGATGTGGCGGCAACGAAGGGGCTCACCGACCTCAGCCTCGTCCCCTCCAACACAAAAACTCTCTCTACGTTAATGGTAACCCGCGTCCTCGCACCACATGCCGGTACCATCAAAATCATCCAGCTGCATCGTCCGGATGCCAAAAACGCCATCTCCTGGCAAATGCTCCGCGAGCTTAGCAGTGAAATTGAAGAGATTCACCATGAATCTCACCCAAACAAGACGCGCGCCCTGATCATCTCCAGCGCGGTCGACCGCGTCTTCTGCGCCGGCGCTGACCTCAAAGAAAGGAAGCAAATGACACCATCCGAAACTAAGTCCTTCTTGACCAGCCTGCGCGCCGTGTTCTCGCGGCTCGCAGCGCTGCCTATCCCCTCGATTGCGTGTGTCTCGGGAAAGGCGCTGGGCGGGGGACTTGAGCTGGCTCTGTGCTGTCACCTGCGTGTCTTTGCAGCTGATGCTGTTGTGGCGTTGCCCGAGACAAGGCTGGCAATTATCCCCGGTGCCGGGGGAACGTACCGGTTGCCCAATATTGTTGGTGTCTCCAATGCGCTGGACATGGTCTTGACGGGGAGGTTGGTGCCAGCGAAGGAGGCTGCTGCCATGGGACTGTGTAATCGGCTCGTGGGGATTGACGGTCATGAAGCGGCGCAGAAGGGTCTCGTCTTGGAGGCTGGACTTCAGTTGGCAGAGAATATATGCAATGCTGGGCCGTTGGCGGTGCGAGCGGCTATCAGTGCGTTGACGTATAGCTGTGAGGCGGTTGAGAATGCGGCGTACGACTCCGTTCTCATGACCAAGGATCGCAATGCAGCATTGGAGGCATTCAGCGAGAAGCGGAAGCCCATTCTGATCGGGGAATAG", "translation": "MEQTFTVECPPFEVKISHWDRILPPTHSKRILCFSLPVHTDKEKLTDYLHIAFHHTVQRFPVLAGSVVPFSADQGGRPWLRNIVPEGAARLIVKDLSDELSFADLAEANFSQHLLNTEQLCPLPEVGYFNAERVDVCRFQANFVRGGLLLVVSIIHNAADGRGVSEIIKIFADELCKAQSGETGHPLQQRTEVYRSDRTAFVSGQGIPGAIEDHAAWTSSPSNAHAQIHNVDNSCHTFRISATALSELKKALSATSHGPEDWFSTNDAISAFIWRSIMVARHRAGILDADATTYVAQPVDCRRHLNITETYFGNVIYMTKSSVALSALADPETGLGEAARALRTELRALTGDKFRDLVGYAERTALEAHTRLNILESMATSGIILTSLFKMDLHAMDFGPIFGDGHIKALRLPARGTQAGAVIVLPRVPDGSCEFMVTEQERTIECLRDDPFFAWFTADKPAVADVQEKEPAEDVEAVEHERRPVSQHDSTPIPSDLSNKDIPLATELPGDGANGPHPPTSLDVAATKGLTDLSLVPSNTKTLSTLMVTRVLAPHAGTIKIIQLHRPDAKNAISWQMLRELSSEIEEIHHESHPNKTRALIISSAVDRVFCAGADLKERKQMTPSETKSFLTSLRAVFSRLAALPIPSIACVSGKALGGGLELALCCHLRVFAADAVVALPETRLAIIPGAGGTYRLPNIVGVSNALDMVLTGRLVPAKEAAAMGLCNRLVGIDGHEAAQKGLVLEAGLQLAENICNAGPLAVRAAISALTYSCEAVENAAYDSVLMTKDRNAALEAFSEKRKPILIGE"}, "identity": 0.6004672897196262, "similarity": 0.7126168224299065}, "5a8b751f-aa79-4750-9b25-78e0d48ab7d2": {"uid": "5a8b751f-aa79-4750-9b25-78e0d48ab7d2", "query": {"uid": "ca4370c6-e521-4bf6-8ab0-08ca07c59df9", "label": "XP_049173449.1", "names": {"protein_id": "XP_049173449.1", "cluster_role": "hit_required"}, "start": 4823, "end": 12713, "strand": -1, "sequence": "ATGGGTGTTGCGCATCGTGAATCCCAACACGGCTCTAGAGTCTTTCTATTTGGGTCAGAAACTTCGTTACTCGCCAGCGGCTTGCCCCAGAAGCTGTGCAACCAACTCCACGAGGCATCCAGCTATGAATGGATTCTGGAGGCTGTAGATGGTCTCCCCACACTGTGGGCCGCTGCTGTCAAGGTTGTGCCTGAATTGCAACAGTCCAACGTCGAAGGGCACCTAGAGGCTCTACGTACAAGTCTGAAAACCGGAGTCTTTTCCGGAGCTCTGTTCCCGGCCCCCAATGTGATACTGATCCCACTATCAATCATTGTCCACCTGACACAATACTCTGAATACTTGAGAGCGACCCTGCCCGGCTTGGCTGATACAGATCAGTTGCCTTCTTCTTTCACAGACGAATCGGAGACTCTGGGGTTAAGTACCGGTTTACTGAGCGCTATCGCTGTCTCCTGTTCGAGAAGCTTGGCTGAGCTTCACCAGCATGGAGCCGTGGCCGTAGGACTTGGGATGCTTATTGGAGCACTGGTTGACGCCCAAGAGCTTTCAGCTGGCCAAGACGGAGGATCAATGACACTTTCAGTCGACTTGAGTAGTCAGGAGCCTGTTTTGGGGTTGAACAATGTGCTCGAACAATTTCCAGAGGTTTGTCGAATTTCCCCATCAAAAGTCCCGTGCAGTCTGCTAATACTTATGGAGACATACAATTCCATTATCCTGAGCGATGATGAGTCACTATTGGTGACTCCAAAACACACTGGTCAAGTCCTCATCGAACAGCTCAAGGCAGCTGGTATTCGAGTTCGCAAAACGACGCAATCTGGGAGGCTTCATTGGCCAGGGAATCATGAGGTTGCCAGAGCTGTTGTTGAAATATGCGATCGAAATCCTAAGCTACAGTTCATTGGTCCAAAAGAGATGGCCATGCCCGTTAGACTGGACTCTGGGGGCCATTATATCTCTAATGGCACTCTCCATGATATTGCAGTCCAGCATATCTTGCTCAAAAAGTCTGAATGGCCGAAGACATTTGGCCTTCTTGATTTATCCCTCCAGGCGGAGATCAACACCTCGATTATCCACTTTGGAAAAGACCATTGCATCCCATATGCCTTGGCGAAAAAGTTGGGGTCTCGGTTGATTCAAATCACAGATGTTGACTTGTCGGCTCCCAAAATTCAGAAGGCGCCAAGTGATGGCTCTGAACCGATCCTGCATAATTTACCTGATGATCGCATCGCAGTTATTGGAATGGCATGCCACGTTCCGGGGGCTGAGGATCTCCAAGAATATTGGGATATAATCTCACGCGGTTTATCGCAACACCGTGAAGTCCCGTCTGACCGCTTCAACATGCAGACTCCCTTCAGAGAGTCCGACCCTAATCGCAAATGGTATGGAAACTTTCTGCAAAACTATGACGCGTTCGACCATAAGTTTTTCAAGAAGAGCCCACGAGAAATGGCCTCCACGGATCCCCAACACCGGTTAATCTTGAAACTGGCGTACCAAGCTGTCGAACAGTCAGGATATTTTGGGGTTCCTGATTTTGATAAACACATCGGATGTTACGTTGGTGTCGGGAACAACGACTATGACAGGAACATTTCCTGCTATCCGGCGAACGCCTATACTGCTACGGGCAACCTGAAAAGCTTCATTGCTGGCAAAGTCAGCCACTACTTTGGTTGGACCGGCCCCAGTTTGACCGTGGACTCTGCTTGTTCATCCTCGGGTGTGGCAGTCCATCAGGCTTGCCGCGCCATTCTCAATGGTGAGTGCACAAGTGCACTTGCAGGTGGGGTGAATGTCTTCACCAACCCGGAATGGTTTCATAACCTGGCCGGCGCCTACTTCTTGAGCCCTACTGGCCAGTGCAAACCTTTCGATGCTTCCAGCGATGGATACTGCAGAGGAGAAGGTGCCGGGGTGGTCTTCCTCAAGAAACTCTCCTCGGCTGTCTCCGACGGTGACCAGATTCTTGGTGTGATAGCCAGCACCGGAGCATACCAAAATCAAAATTGCACCACCATCACAGCACCGAGCGCTACATCACTGGCAGAGTTGTTCAAAGATGTTGTTCGCCAAGCTAAGCTCGAGCCAAGCGCCATATCCGTCGTCGAAGCGCACGGAACAGGGACTCCGGTTGGTGACCCAGCTGAATACGATGGGGTTAGGAGAGTTCTGGGTGGTTCGATTCGCTCCGACACACTCTCTTTGACAGCTGTGAAAGGCATATTGGGACATACGGAGTTTGCTTCCGGCATATTGTCTCTGTTGAAAGTGCTTCTCATGGTGAATGAAGGTTACGTTCCACCTCAGCCTGGCTTCAACACCATCAACCCGCTGCTCAACGCGCGAGCTGAGGATCTGATAGAAATACCAAAGGCTCTCAAAACATGGGATGTTAGCTTCCGTGCCGCTCTGGTGAACAACTACGGTGCTTCTGGCTCCAACGTTTCTATGGTAGTCACAGAAGCACCAAATTGGCCTCGTCGGATATCGCCCAAAAGCTCTGTCCAAATTACCAGCGCTGGCAATAGCTTCCCATTCTGGCTTTCCGGATCAGATACGCAGAGCCTTCGGTCATACAGTACGAAGCTCAGATACTTCCTACAGAAGAATGCCAACTCACCGAAGCTTTTGAGCTTGGCCAATTTGTCTTTCCAGCTCTCACGGCAATCGAATCGCTCCCTTCCACAGGCTTTAGTATTCAAAGCCACATCTGTGGCCGACTTGGAACAGAAACTCATATCATTCGAGAATGGAGACAATAGCATCGCAGCAAATCCGCGCCCCTCTGCGCGACCAGTGATTTTGTGCTTTGGTGGTCAAATCTCATCATTTATCGGCCTTGGCCAAGAGCTTTACCATCGTGTAGGCGTCTTGAGAAGTCATCTGGACCACTGCGACGCAATGTGCCAGTCACTTGGTTTCGGAAGTATATACCCATGGATCTTCCAAAAGTCTGCCATCGATGACATTACCAAGCTTCAAACTGCCCTATTCGCAACGCAGTACTCATGTGCAATGGCATGGATTGATTCTGGGGTTGAGGTCGCCGCCGTGGTTGGTCACAGTTTCGGTGAATTGACGGCCTTATGCATTGCTGGAGTGTACTCTCTAAAAGATGCCCTCGGAGTGATTGCTGGGCGTGCGACACTCATTCGGGATGGCTGGGGCCCCGACAAAGGGGCCATGCTAGCCGTAGAGTCCGATCTTGCTGATGTGGAAGCTTTGATCTCCAAGGCAAATGTGAATTTCCAAGAGACTGGAAGTGTTTCTATTGCATGCTATAATGGTCCCAGGTCCTTTACTCTTGCTGGTACCACGGACATTGTCAACTTCACCGAAGACCTTGCGAAAAGTGACCCAGCCTTCTCTGGATTCAGAATGAAAAGGCTCAATGTCACACATGCCTTTCACTCAGCCGCAGTCGATCCATTGATGGGTGATCTTAAGACCATAGGCCGAGGCATCACTTTCCGACAACCAACAATCGCAGTCGAGCGATCGACTGAGACTGGAGCTTTTGCAAAATTCGACTCCGAATTCCTAGCTCGACACATGAGGGATCCGGTTTACTTTGACCACGCTGTCCACAGGTTGGCCAAGGAACGCCCAAGCGCCATTTGGCTCGAGGCTGGGTCAAACTCTACGATCACGACAATGGCGAGTCGTGCGCTGGGGAAGGCTGCTTCTTCGCATCATTTCCAATCTATCAACATCACTTCTGAAGGATCACTTTCGTTGCTTGCTGACGCTACAGCCAGTCTTTGGAAAGCCGGCTTGAACGTGACTTTCTGGGCACATCACTCCAAGCAAGTCTCTGACTACACACCACTTCTACTACCCCCATATCAGTTCGAGCAATCTAGGCACTGGCTAGATCTGAAAGAAGTTCCTCAGCTTGAGGTTCCCGTTACTGAGCTGGTGATGCCAGATGAAACTCCCAAAACCCTCACAGTCTTCCTCGGTAACCAGGATCAGTCGTCTTCGTCTGCTCGATTCCGAGTCAACACAGCGCATGAGAAGTTTGAGATCCCGACCAAGGCGTATAACCTGGCCGATCTTGGCGCAGTAACCCCAGGGTCATCCCAATTAGAATTTGTTCTGGACGCTTTGAGCAATTTAAGACCAGACTACAAAGACATCGGCCTCCAACCTGAAATCCGCGGGATACTTTACCACAATATCCTGGTTCACGACGCATCTCTGATCCTATATATCGATATTACTGCCAAGGATCATGAGGGCCTAACTTGGGACTGGGTACTTCATGGGACAGGCACTTCAGGCGCTACTACAGATTACAGCTCGGGCACGGTCATGTTCCGACTTGCCAACGATCATCAGTTGCAAGATCACTATGCTAGTCTTACGCGGCTTAGTGGCAGAAAACAATGTTTGCGTCTTTTGCAGGGTAATGATGCAGACGATGTTCTGCAGGGCCCGAACATCTACCGAGCTTTCAAGCAAGTCATCAACTATCAAGACCCACTGCGACTCGTCACCAAGATTTCTGGAAAAGACAACGAAACCGCGGGCCGAGTCACTGCAGTTCAAAATGAGGGACCATGGATCAATTCGATTCTCACGGAGTCTTTGTTTCAAGTCCCCAGCATATCCATCAACCTCATGGGTCACACCTCCGAACCATCCGAGACCGGCATATTCATCTGCGACAAGATCTCCCAATGGTTGCGTAGTCCAACCAGTAGTGAGACAAGACCGCTACCAGAGGTATGGGAAGTGTTTGCTGTGCAGCACCAACAGTCTGAATCGAGATATGTCAGCGATATATTCGCGTTCAATCCTCGTGATGGATCATTAGTCGAGGTGCTGCTGGGTGCTTCCTTCCAAAGGATGTCCTTCCCAACAATCCGCAGTATCTTGACCGGGGATGTACAATCAGGCGTTCAATCATCCTTCGCAGGCGTTACACCAGACTCGACCCATATCTCCGCTATTCCGTCGCCCAAGATTGTACCCTTACCCATCATTACCCCCTCTGCAGCACCCCAAGAGAGGAAAATTGCACCCAGAGTTTCAAAGCCACCCGGGCCAGACGTCACCACAAAGACACGTGAGATGGTATGCAATCTCTCAGGGCTGGAACCCGAAGAAATCAAAGATGACTCTGACCTCGTTGAACTCGGCATTGATTCTCTGATGGCTATGGAGCTTGTGCGAGAGGTCGAGGCTGCTTTCAAGTGCACCCTTGAAAATGACCAGCTCATGGAGCTGACGGACTTCAATAGTCTGGTGTTATGCATTCGGTCTACCCTCGGCCTAGCTGCAGAGGAGGGGCCGGAAGAGCGGATTGAAGTTGTTGCCAAAACTAGCGGAACGGCTCCTGGCATATCTAGCGTACCTGGCGCCAGTATCACCCCAAACTCGACGAAATTAGATCGGCCAAATGGGGCTGAGGAGAAAATGAACGCTAACGGTAACGGAAGCGCCTGGGACCCAACAACTATACGTAGTGTTTTTGAAGAGATCAAGTGGGCAACCGACGATTCAATCATCGAAGGGCAACTGAACAACTATAGCAACGATGTCATCCCTCGATCCACAGAAATCTGTGTCGCTTACATTGTCGACGGATTTGAGAAGCTTGGCTGCTCGATCCGATCAGCCTCCCCAGGACAACAACTTGAGCGTGTTCAGTACTTGCCAAAGCACGAACGCTATATGAAATTGATGTATGATCTACTTGAGCGCGATGCTCGGTTGATTGACATCGATGGCTCCACTATCACGCGCACATCCGTTCCAGCACCACCGAGGTCTGTGGAAACGTTGGTTCAGGAGTTGCTGCAAGCCGAACCGGTTCACGCAGCTGAGCACCAGCTAACAGCAATCGTCGGGCCAAAGTTCGCAGATCTCATCACGGGAAAGGAGGATGGTGTCCAGGTGATATTTGGCTTGCCTGAAAGCAAGCAGATTGCCTCTGATATGTACTCCAAATCCCCGGTGAACACGGCATGGATCAAACAGATTGGCGGCTTCATCCAACAACTCCTTGAAAACCGCCCGAAGAACGGCGAACCAATCAGGATCTTTGAGATTGGCGCAGGTACCGGAGGCACGACTTCCAGAATGGTGCCTATACTGCATGCCTTGGGAGTTCCGGTCATATACACCATGACAGACATATCTGGATCCATGATCGCAACCGCTCGTAGAAGGTTCAAGCAATATCCCTTCATGGAGTTCAAGGTCCACGACATCGAGTCTGAGCCCGATCCCAAACTTTTGCAAAGCCAGCATATTATCTTGGCCACGAACTGCGTGCATGCGACGCGGAACCTTTCCATCTCATTACGGAACCTCCACCGCATATTGAGACCTGACGGGTTCCTCATGCTGCTCGAGATGACAGAACAGGTTCCATGGGTTGACTTCAGCTTTGGACTGCTGGAAGGCTGGTGGCTCTTCGAAGATGGGCGAGATTACGTGCTCCAGCCTGCTACGTATTGGGAGAAGATACTACAGTCAGTGGGCTATGGTCATATTGACTGGACAGACGGGGAGCTGCCGGAAGCTAAGCTTCAGCGTCTGATAATCGCTTACGCTTCTGGACCCAGGTACGATCATGCGCCAAAGCCTCTCTCTCCACCCGTTGCTTCTCAGATGGAACTTCCTGACACAACTGAACGGCAGGCGGTAATGGATACATATGTCCACAAATACACGAAGGATTTCGAACCAGAGGAGTGCAGTACAATGTCTGGGAGCTCACCAACCCCCAAAAAGTGTGTCATAGTTACTGGCGCGACTGGCAGCCTTGGGGGTCACATTGTCTCCTATCTAGCCCAATGCCCGGAGATTCACCAGGTGGTCTGCCTGAACCGATTAAGTAGCTCCGAAGCAACTTTGCGACAGAAACAGGCACTCGAAATGAGAGGGATTAACCTTGATGCGTCGTCAATGGCCAAGCTCAAGGTGATTGAGACCGACACAAGCAAGCCGTTGCTAGGCCTTTCTCAGGCGACGTACCGCTCTCTAGTGGACACTGCCACGCATATTGTACACAGCGCTTGGCCGATGAGCTTGACACGCCCAATCCGTACCTACGAGATCCAGTTCAAGATTGTGCGGAACCTGATCAATCTTGCCAGCGAAGTTACGGCTCATCGCCCTACCCCATTCAAATTTGGGTTTCAATTCATCTCGTCCAGTGCCGTGGTTGCCAACTACCCACAATGGACTGGAAAGCCGCTGGTTCCAGAGGAGACCATGACGATAGAGTCCATTCCCGCAGGTGGTTATGCCGAAGCCAAGGCCGTTTCGGAGCAAATCCTAGCCAAAACGCTATACCAATATCCAGATCGCTTCCATGTAAGCGCAGTACGTATCGCGCAGATCTCGGGGTCGAATAGCAACGGATACTGGAACCCAACGGAATATATGCCTTTCTTGATCAGGTCTTCTCAGGTACTCAAGATCCTGCCGGACCTGAATGGCACTCTTTCCTGGTATCCTGTTGATGCCGTGGCTGCAACTCTTGGTGACCTCCTATTATCAAACAAGACAGAGGACCTCATCTACCATATCGACAATCCTTCAAGGCAAAACTGGCGAGATATGATGTCGACTATAGCTCACGGGCTAGGGCTCGGAACAGGGCCAGACACCCTCGTGCCCTTTAGAGAGTGGGTAGATCGAGTACGTCAGTTCAAGGGGACGACAGCTCAGAACCCGGCGCTGCAATTGATTGACTTTTTCGATCACTATTTTCTTCCAATGTCTTGTGGCGGGTTGGTATTGGATACGACCAAGTCGAGCAGGCATTCGAAGACGCTCACGGCACAGGGCCCGGTCAGCGAAGATCTGATCTTGAAGTACATCGATTGCTGGAAGCAGTCCGGGTTTCTAGACTAA", "translation": "MGVAHRESQHGSRVFLFGSETSLLASGLPQKLCNQLHEASSYEWILEAVDGLPTLWAAAVKVVPELQQSNVEGHLEALRTSLKTGVFSGALFPAPNVILIPLSIIVHLTQYSEYLRATLPGLADTDQLPSSFTDESETLGLSTGLLSAIAVSCSRSLAELHQHGAVAVGLGMLIGALVDAQELSAGQDGGSMTLSVDLSSQEPVLGLNNVLEQFPETYNSIILSDDESLLVTPKHTGQVLIEQLKAAGIRVRKTTQSGRLHWPGNHEVARAVVEICDRNPKLQFIGPKEMAMPVRLDSGGHYISNGTLHDIAVQHILLKKSEWPKTFGLLDLSLQAEINTSIIHFGKDHCIPYALAKKLGSRLIQITDVDLSAPKIQKAPSDGSEPILHNLPDDRIAVIGMACHVPGAEDLQEYWDIISRGLSQHREVPSDRFNMQTPFRESDPNRKWYGNFLQNYDAFDHKFFKKSPREMASTDPQHRLILKLAYQAVEQSGYFGVPDFDKHIGCYVGVGNNDYDRNISCYPANAYTATGNLKSFIAGKVSHYFGWTGPSLTVDSACSSSGVAVHQACRAILNGECTSALAGGVNVFTNPEWFHNLAGAYFLSPTGQCKPFDASSDGYCRGEGAGVVFLKKLSSAVSDGDQILGVIASTGAYQNQNCTTITAPSATSLAELFKDVVRQAKLEPSAISVVEAHGTGTPVGDPAEYDGVRRVLGGSIRSDTLSLTAVKGILGHTEFASGILSLLKVLLMVNEGYVPPQPGFNTINPLLNARAEDLIEIPKALKTWDVSFRAALVNNYGASGSNVSMVVTEAPNWPRRISPKSSVQITSAGNSFPFWLSGSDTQSLRSYSTKLRYFLQKNANSPKLLSLANLSFQLSRQSNRSLPQALVFKATSVADLEQKLISFENGDNSIAANPRPSARPVILCFGGQISSFIGLGQELYHRVGVLRSHLDHCDAMCQSLGFGSIYPWIFQKSAIDDITKLQTALFATQYSCAMAWIDSGVEVAAVVGHSFGELTALCIAGVYSLKDALGVIAGRATLIRDGWGPDKGAMLAVESDLADVEALISKANVNFQETGSVSIACYNGPRSFTLAGTTDIVNFTEDLAKSDPAFSGFRMKRLNVTHAFHSAAVDPLMGDLKTIGRGITFRQPTIAVERSTETGAFAKFDSEFLARHMRDPVYFDHAVHRLAKERPSAIWLEAGSNSTITTMASRALGKAASSHHFQSINITSEGSLSLLADATASLWKAGLNVTFWAHHSKQVSDYTPLLLPPYQFEQSRHWLDLKEVPQLEVPVTELVMPDETPKTLTVFLGNQDQSSSSARFRVNTAHEKFEIPTKAYNLADLGAVTPGSSQLEFVLDALSNLRPDYKDIGLQPEIRGILYHNILVHDASLILYIDITAKDHEGLTWDWVLHGTGTSGATTDYSSGTVMFRLANDHQLQDHYASLTRLSGRKQCLRLLQGNDADDVLQGPNIYRAFKQVINYQDPLRLVTKISGKDNETAGRVTAVQNEGPWINSILTESLFQVPSISINLMGHTSEPSETGIFICDKISQWLRSPTSSETRPLPEVWEVFAVQHQQSESRYVSDIFAFNPRDGSLVEVLLGASFQRMSFPTIRSILTGDVQSGVQSSFAGVTPDSTHISAIPSPKIVPLPIITPSAAPQERKIAPRVSKPPGPDVTTKTREMVCNLSGLEPEEIKDDSDLVELGIDSLMAMELVREVEAAFKCTLENDQLMELTDFNSLVLCIRSTLGLAAEEGPEERIEVVAKTSGTAPGISSVPGASITPNSTKLDRPNGAEEKMNANGNGSAWDPTTIRSVFEEIKWATDDSIIEGQLNNYSNDVIPRSTEICVAYIVDGFEKLGCSIRSASPGQQLERVQYLPKHERYMKLMYDLLERDARLIDIDGSTITRTSVPAPPRSVETLVQELLQAEPVHAAEHQLTAIVGPKFADLITGKEDGVQVIFGLPESKQIASDMYSKSPVNTAWIKQIGGFIQQLLENRPKNGEPIRIFEIGAGTGGTTSRMVPILHALGVPVIYTMTDISGSMIATARRRFKQYPFMEFKVHDIESEPDPKLLQSQHIILATNCVHATRNLSISLRNLHRILRPDGFLMLLEMTEQVPWVDFSFGLLEGWWLFEDGRDYVLQPATYWEKILQSVGYGHIDWTDGELPEAKLQRLIIAYASGPRYDHAPKPLSPPVASQMELPDTTERQAVMDTYVHKYTKDFEPEECSTMSGSSPTPKKCVIVTGATGSLGGHIVSYLAQCPEIHQVVCLNRLSSSEATLRQKQALEMRGINLDASSMAKLKVIETDTSKPLLGLSQATYRSLVDTATHIVHSAWPMSLTRPIRTYEIQFKIVRNLINLASEVTAHRPTPFKFGFQFISSSAVVANYPQWTGKPLVPEETMTIESIPAGGYAEAKAVSEQILAKTLYQYPDRFHVSAVRIAQISGSNSNGYWNPTEYMPFLIRSSQVLKILPDLNGTLSWYPVDAVAATLGDLLLSNKTEDLIYHIDNPSRQNWRDMMSTIAHGLGLGTGPDTLVPFREWVDRVRQFKGTTAQNPALQLIDFFDHYFLPMSCGGLVLDTTKSSRHSKTLTAQGPVSEDLILKYIDCWKQSGFLD"}, "target": {"uid": "5bf98fe7-80e0-4f0d-9525-6746d1161a1d", "label": "KAJ5724467.1", "names": {"protein_id": "KAJ5724467.1", "cluster_role": "hit_required"}, "start": 4325, "end": 12158, "strand": -1, "sequence": "CTCAACACAACTAGCAACATGCCGTCAGAGTCTGGCCCCCGGGTGAGCCCCAAGGTGTTTTTGTTCGGACCACAGGCATTGGCTTTCGATACCAAGCTCTTTACAACACTTCACAGCCATCTATACGGTAGCTGGGCGTTGGACACCTTATCCCATCTGCCATCTATTTGGGGGAGTCTCGTCAAAGAAGTGCCAAAACTGCAACATGTAGAGGGTGAACGACTATTGCGAGAGTTGCATCAGGGCTTTCAAACAGGCAGCCTACCAGATTCTCTGTTTCCCCTGCCCAATATACTGCTCTCTCCCTTGGTGGTGATTGTTCACTTGACCCAGTATCTCACCTTTGTGAAATCTGCGTTTCCGGGTCTTGCGGATACCGACGAGCTACCCAAATCCGTCACAGAGACTTCAGAGAGTCTTGGGCTATGTACTGGTATTCTGAGCGCCTTTGCTGTGAGCTGTGCCTCCAGTCTAGCCGAGGTTCAGCAATATGGTGCAGTTGCGGTGAGATTATCGATGCTTGCTGGCGCGCTCGTGGACGCTGAGGAGGCATCAACGGACACAGGTAGTCCCGCCACATCCTTCTCCATGTCATGGAATACATCAGAGACTCGTGCCAGTGTGAACGAAGTGTTGGCAAAGTTCCCAGAAGTAAGTCAACTTGAACTTCATGACATATAATATGAAACCACTGATTCATGTGATGTGAACAGGCATATATATCTGTGTTCGTTGATGAAAAGAGGGCCACAGTGACTGCCCCAAGGGGAGCAGCCCCTGCTCTCCTTGATCAACTCAAGTTATCCGGCGCACATGTTACTGAGGTTGCACTGTCTGGTCGCTTCCATTGGCCTCAACATCGCGAGGATGCAAACCAACTAATCGCCTTTTGCGACCGTAACCCCGCATTCCAGTTTCCCGATGCATCTGAAATCGTGTTGCCGACCAAGTTGAGCACTGGAGGCCGTCTCCATGAGATTGCCCTACAAGAGATTCTGATCAAACCTTCCGAATGGTTGAAATTGTTCAGTCTCGTTCATTCATCACATATTGACGCAGGTGGCGCGAATTTTGTTTGCTTTGGCCCAGAAAGATGCGTCCCACCGACGATGTTGCGGAAGCTGGGTCTTCCACTGATTCATATCTCTGACATCGACCTGTCAACATCTTCTCTGCCAAGTACACTCCTTGGACTCGCGTCTGCGTCAAGATTCGAGAATCTACCAGATGATCGGATCGCTGTTATTGGCATGGCTTGTCATGTTCCTGGAGCGGAAGACCTTGACGAGTATTGGAGAATTCTGACACGCGGCCAGTCACAGCACACTGAAGTCCCATTAGACCGCTTCAGTATGAAAACAGCATTCAGAGAGCTCGAGAAGAACCGTAAATGGTACGGGAATTTCATACGAGATTATGACACCTTCGATCACAAATTCTTCAAGAAGAGCGCACGCGAGATGTCGTCTGCCGACCCCCAACATCGATTGGTACTGAAACTTGCATATCAGGCCATCGAACAGTCTGGATATTTCGGAGCTACCAACCACAGCAAGCACATTGGATGTTATATCGGAATCGGAAACAATGATTACGAACATAACATTGCCTGCCACCCAGCAAATGCCTATTCAGCCACGGGTAACCTCCGGAGCTTCGCTGCTGGGAAGGTCAGTCACTATTTCGGGTGGACGGGCCCCAGTTTAACAATTGATACCGCTTGTTCCTCATCCGGTGTTGCTATTCACCAAGCGTGTTGTGCTATTCTGCATGGTGAATGCACAAGCGCCCTTGCGGGTGGAGTCAATGTCCTCACCAGTCCTGAGTGGTTTCAAAACCTAGCTGGTGCCTCCTTTTTTGAGCCCAACGGGACAGTGTAAGCCATTTGATGCAAGAGGAGACGGATATTGCAGAGGAGAGGGCGCTGGCGTTGTCTACCTCAAGCGACTTTCCTCCGCGATTGCAGATGGAGACCAAGTGCTTGGAGTGATCGCGAGCACAAAGGTTTACCAGAACCAGAATTGCACAGCAATCACAGTTCCTAACTCACTGTCTCTGGCAGAACTGTTCGGGGATGTGGTGGAACAGGCACGCCTTGAGCCACAGGCTATTTCCGTAGTGGAGGCCCACGGAACTGGAACTCCAGTCGGTGATCCCGCGGAGTATGATGCTATTAGAAGGGTATTCGGAGGCTCAATCCGTTCCGATGCACTTTCCCTAATGTCTGTGAAGGGTCTCCTCGGTCACACCGAGTTTGCATCGGGCATAGTATCCTTGGTCAAAATCCTGCTCATGATCAACGAGGGATCCATACCTCCACAGGCTAGCTTCACTTCTCTAAGCCCTGGCTTGAATGCCGATCAGAAAGACATGATCAAAATTGCGACGCAGCTAACGAAGTGGAACGTGGACTTCCGGGCTGCTCTTATCAACAACTATGGCGCCTCGGGCTCTAATGCTTCAATGATCATCACACAGGCGCCGAAGATCCGCTCTTTGACCTCGAATTCCTCGCAGCTATCGACGTCTACTACCAGCTTCCCCTTTTGGTTTTGCGGAATTGACTCTCAAAGTCTTCGGGCATATGTTACCAAATTCCGACGTTTCCTCCAAGATAATGCCGCATCAACTAAGGACCTGACATTGCGAAACTTGTCGTTTCAACTTTCCCGCCAATCAAATCGCACTCTGCCGAAGGCATTGATATTCAATGCTGCCTCTCGTGCCGAACTGGAGGAGAAGCTACTGGGCTTTGAACAAAGAAGTGACAAGAGCATCACGGAAATTGAAGTCCCTCCACCTCGCTCGGTCATTCTGTGCTTTGGCGGCCAGATCTCTACCTATGTCGGGCTAGGAAAAGATGTCTACAATCAGGTCGCCCTTCTGAGAAGTCATCTGGACCAGTGTAACGATATCTGTGTCTCATTGGGTCTTGCCAGTATTTACCCTGGTATTTTCCAAAGGTCTCCGATCCTAGACACAGTAGAGCTACAGACCGTACTCTTCGCGGCACAGTACTCTTGTGCGAAAGCATGGATCGACTCCGGTATCAAGGTGACCGCGGTAGTTGGCCACAGCTTTGGCGAACTTACAGCTCTCTGCATTGCCGGTGCTTATTCTTTGACCGACGCTCTCAGACTTATTTCCGGTCGGGCACGTCTGATTCGAGACAAGTGGGGTCCTAATAAGGGATCCATGATGGCAGTGGAGGCGGACCTTGCTGACGTGACTGCATTGCTATCCACTTCAAACAAGCCGGATGTCTCTATTGCCTGCTACAATGGTCCCAGATCCTTTACTCTCGCAGGTTCGACAGACTCTGTTCAATTCATCGAGGAGCTCGCGCGCAGCAATCAGATCTTCTCCGGCATGAAGTTGAAGAAACTGAATGTTACCAATGCCTTCCATTCTTCCTGTGTTGATTCATTCATCAGTGACCTGGAAGCTTTAGGTCACGAAATCCAATTCAAGGAGCCGACTATTCATGTTGAAGCAGCGACTGATACAAGATCTAGCCCAGTACGCGGGTCCGATTTCATAGCTAAGCACTTGCGAAACCCTGTTTATTTCAACCATGCCGTCCAAAGACTTGCTAAGGAGTACCCCGCTGCAATTTGGCTTGAAGCTGGATCAAATTCGACGATCACTACAATGGTCAGCCGCGCACTAGCAAATTCCAATTCTCCCCACCATTTCCAGTCTGTTCATGTTACCAGCGAAGAATCATTGCCACTTTTGGCCGAAGCAACAACAAAGCTGTGGAAAGAAGGCTTGAATGTGTCATTTTGGGCACACCACTCGATGGAGGTTTCCAGTTACACACCTGTAATTCTCCCTCCTTACCAGTTCGAAAAGGCGAGACATTGGTTGGAATTGAAGGAGATTCCTGAAGTCGAAGCCCCTATCAGCGCACCTGTGCCAGCTCCAGAGCCCCCGAAGGGTTTGACCACGTTCCTCGGTTATGAAGACCAGGCAAAGCAGTCTGCCCGATTCCGAGTGAACACAACCTGCGAAAAATTCCAGCACCTGACATCGGCGAATGTTGTTCTGAATACCGCTGTGACACCCGGCATGCTCCAGATTGAAATTCCGCTCGATGCGATGATGAATCTGCAACCCGATTTCAAGAAATACCAATTCCAACCGGAGGCTCAGGGAGTTTCTTATCACAATGCCCTCACCGAGTATAATTCCTCGGACTTGTATCTCGACGCTGTTGCCAAGGATGATAGAGGTCTTGTTTGGAAATGGAGGCTTTATGCTACTGACTCTGCGGGTGCTGTAACTGACTTCAGCTCTGGAACCATTCTCTTCCAGCCAGTCAGTGACCCTGCGCTCAAGGAGAATTTTGAGCACCTGTCACGTCTGAGTGGCAAGAAACGGTGCGCTAGTCTTCTCCAAGGGAATGGTGCAGATGACATCCTCCAAGGCCGAAACATCTATCGAGCTTTCGAGCAAGTGGTCAGCTATGCGGAGTCATTCCGGTGTGTCACCAAGATCGTTGGTAACTTGAAGGAGGATGAGTCGGCAGGCTACGTTTCAAAGGCATATGCTGGAGAGGCTTGGATTGATCCGATTTTGACGGAATGTTTTTGTCAGGTCGCCGGAATTTTCATTAATCTCATGACAGATGAGTCTGATCTGTCTGAAAGAGGTGTTTACATTTGCGATGGTATTTCCAGGTGGATTCAGAACTCCAGACAGGGCGGCATGGCTTCAGCCCCTGGCTCTTGGGAAGTATTTGCGGTGCATCACCGTGAGTCTGAGACTAAATATGTCAGTGACGTTTTCGCTTTCGACGCTCGTGATGGAACCTTGAGCGAGGCGATCCTGGGCATTTCTTATCGAATCGTGCCCATGAAATCAATGCTCAAACTGTTGACTCGGAGCACTCAGCAAGAATCTCACTTGACTACTGTCGTCTCGTCAAGCTCTACATCTGTTAACGCACCCACCCCTGCAACCTCGGCTAGCCCTACTCCTTCTATCTTGGATTCGTTCCAAGAAAGGAATATTGTGAAAAAGTCTGCGAAGTCTCCTGGACCTGATGTCTCTGCGAAGACATGTGAGATCATCTGCAATCTTTCCGGGTTGGAGCCAGAGGAGATAAAGGATGACTCCGACCTTGTTGAACTTGGAATCGATTCTCTCATGGCCATGGAACTGGTTCGAGAGGTCTACGCTGCATTCAAATGCACTCTTCAAAATGAGCAGCTCATGGAGTTGACTGATTTTGCCAGTCTGGTCTCATGCATCCGAACTACTCTGGGATTTGACAACGAGGAAAGCGGTGCCAGCTTTGAAGAAGACTCTCCAGTCGACACAAAAGGACACAGCACAGTTTTGGAAGCGAATGCGCCCAGCACAAATACCAACAGCGCCAATGTTACAAATGCCAGTGCTACTATGTCTTCATCAACCATTCTCGATGCATTCCGTGAGATCAAATGGGACACTGATAATTCCATTGTCAAGGGTCAGATGGATACCTACTCCAAGCATGTCATGCCGAGGTCTACTGAGCTCTGCATTGTCTATATTGTGAACGCCTTCGAACAACTCGGCTGCCCAATACGGTCTGCAGCGCCAGGTCAAGTCCTTAAGGCTGTTCCATATCATCCCAAGCACAAGAAGTTCATGGACATGATCATCTATGGGTTATTGGAAAAACACGGCCGTTTGATTGATATAAACGGCTCTACTATCACACGCACGGCGGTTGCGGCACCGACCTCATCAGCGGAGACATTGCTCAGCAAGTTGTTGCAAGACGAACCTGTTCATGCTGCCGAGCATAGGCTCACAGCATTGGTGGGTCGGAAATTCGCGGATCTCATCACGGATAAAGAAGACGGTCTGAAGCTCATCTTCGGTACCCCTGAAAGCCGAGAGATTGCCGCAGATATGTATTCAAACTCTCCTGTCAATAAGGTCTGGATCAAACAGCTTGAGCAATTCCTTGAACAGGTTCTTAGTCGTCTCCCCAAAGACGGACAACCAGTTTGCATTCTTGAAGTTGGCGGAGGCACTGGTGGCACAACAAGCAGACTTGTGCCCTTGTTAGCCAACTTAGGCGTCCCCGTGAAATATATCATGACAGACATTTCCGGGTCGCTCATCGCGGCTGCTCGCAAGCGCTTCAAACAGTACCCATTCATGGAATTTAAAGCTCTCAACATGGAAACCGAGCCAGATGCCAAACTCCTGCAGAGCCAGCATATCATTTTGGCCACCAATTGTATCCATGCAACGCGGAATCTTTCCATTTCATTGAAAAACCTGCACCGCATCTTGCGGCCCGATGGTGCTCTTATTATGTTAGAGATGACGGAGCAAGTGCCGTGGTGCGATTTTATCTTCGGATTGTTGGAAGGATGGTGGCTGTTTGAGGACGGACGCGACTACGTTCTCCAGCCACCCACTTATTGGGAGAAGGTACTGCAGTCGGTAGGATACAGTCATGTCGACTGGACTGAAGGAGATCTTCCCGAATCGCGCATTCAGCGTTTGATTATCGCCCATGCGTCTGGATCCAGGTATGATCGTGGACCAAAACCTCCTCTCGCAACCACCTCTGAACTCACGTTACCAGACACATCTGAGCGCGGAGCGACAATTGACGCCATTGTTCACAAATACACAAAAGATTTCATTGCTCCATCAAACATCTCATCCCCTACCAAGCTGCCAGCCTTGAGTTCTGGGCACTGTGTGCTCGTTACAGGTGCTACCGGAAGCCTGGGCGCCCACATTGTGGCATCCCTGGCGGAACGTCAAGATATCCACACAGTGGTCTGTCTGAATCGACTGAGCGCGACCGAGGCGATAGTGCGACAGCAAGACTCTCTTCAAATGAGAGGTATCTCACTCGACCCGACATCGCTGTCCAAACTCAAGGTGATTGAAACGGACACCAGCAAGCCCAATTTAGGACTTTCCCCAGACAACTACCAATATTTGGTCCAAAATATTACCGAGATCGTCCATAGCGCTTGGCCAATGAGCTTGACACGCCCGTTAAAGGCCTATGAATCTCAATTCAAGATCGCTCGGGGTCTCATCGATCTCGCATGCCAAGTTAGCCAGCACCGACCAGCCCCATTCAAATTCGGCTTCCAATTCATCTCCTCCAGCGCCGTGATCGCAAACTACCCTCTGTGGGCAAGAACACCACTCGTCCCTGAAGAGCCTGGTACGGTCGAGTCTGTTCCTTTGACAGGGTACGCCGAAGCCAAACTCGCAACAGAGCGTATTCTGGCTGCGACACTATATCGTCTCCCAGACCGGTTCCATGTGATGGCTGTGCGCATCGCACAGATTACCGGCTCAACTAGCAATGGCTACTGGAATCCATCCGAGTACATGCCATTCCTGATCAAGTCATCGCAGGTGCTCAAGGTTCTTCCTGATCTCGATGGAACCCTCTCCTGGTGCCCTGTTAACGATGTCGCTGCGGCTCTCGGCGAGCTCCTTCTTTCTGAATCTGCAACGGATCTTATCTACCATATTGACAATCCGTCCCGGCAGATGTGGAAAGAGATGATCTCGATCTTGGCTCGCTCGTTGGATCTTGGGCAAGAGAGTATTGTTCCGTTTGATCAGTGGGTGGATCGGGTGCGAGGTTTCCGGGGAAGTATCACCGATAATCCGGCGTTGCAGTTGATTGATTTCTTTGATTATTACTTCGTTCCAATGTCTTGTGGTGGTTTGATTCTGGATACCACGAAGTCTTCGCAACATTCCAAGACGTTGCGGAATCAGGGTCCTATCAACGAGGATCTTATGATGAAATATATTGCTAGGTGGAAAGAATCGGGATTCCTGAACCCATGA", "translation": "LNTTSNMPSESGPRVSPKVFLFGPQALAFDTKLFTTLHSHLYGSWALDTLSHLPSIWGSLVKEVPKLQHVEGERLLRELHQGFQTGSLPDSLFPLPNILLSPLVVIVHLTQYLTFVKSAFPGLADTDELPKSVTETSESLGLCTGILSAFAVSCASSLAEVQQYGAVAVRLSMLAGALVDAEEASTDTGSPATSFSMSWNTSETRASVNEVLAKFPEAYISVFVDEKRATVTAPRGAAPALLDQLKLSGAHVTEVALSGRFHWPQHREDANQLIAFCDRNPAFQFPDASEIVLPTKLSTGGRLHEIALQEILIKPSEWLKLFSLVHSSHIDAGGANFVCFGPERCVPPTMLRKLGLPLIHISDIDLSTSSLPSTLLGLASASRFENLPDDRIAVIGMACHVPGAEDLDEYWRILTRGQSQHTEVPLDRFSMKTAFRELEKNRKWYGNFIRDYDTFDHKFFKKSAREMSSADPQHRLVLKLAYQAIEQSGYFGATNHSKHIGCYIGIGNNDYEHNIACHPANAYSATGNLRSFAAGKVSHYFGWTGPSLTIDTACSSSGVAIHQACCAILHGECTSALAGGVNVLTSPEWFQNLAGASFFEPNGTVGEGAGVVYLKRLSSAIADGDQVLGVIASTKVYQNQNCTAITVPNSLSLAELFGDVVEQARLEPQAISVVEAHGTGTPVGDPAEYDAIRRVFGGSIRSDALSLMSVKGLLGHTEFASGIVSLVKILLMINEGSIPPQASFTSLSPGLNADQKDMIKIATQLTKWNVDFRAALINNYGASGSNASMIITQAPKIRSLTSNSSQLSTSTTSFPFWFCGIDSQSLRAYVTKFRRFLQDNAASTKDLTLRNLSFQLSRQSNRTLPKALIFNAASRAELEEKLLGFEQRSDKSITEIEVPPPRSVILCFGGQISTYVGLGKDVYNQVALLRSHLDQCNDICVSLGLASIYPGIFQRSPILDTVELQTVLFAAQYSCAKAWIDSGIKVTAVVGHSFGELTALCIAGAYSLTDALRLISGRARLIRDKWGPNKGSMMAVEADLADVTALLSTSNKPDVSIACYNGPRSFTLAGSTDSVQFIEELARSNQIFSGMKLKKLNVTNAFHSSCVDSFISDLEALGHEIQFKEPTIHVEAATDTRSSPVRGSDFIAKHLRNPVYFNHAVQRLAKEYPAAIWLEAGSNSTITTMVSRALANSNSPHHFQSVHVTSEESLPLLAEATTKLWKEGLNVSFWAHHSMEVSSYTPVILPPYQFEKARHWLELKEIPEVEAPISAPVPAPEPPKGLTTFLGYEDQAKQSARFRVNTTCEKFQHLTSANVVLNTAVTPGMLQIEIPLDAMMNLQPDFKKYQFQPEAQGVSYHNALTEYNSSDLYLDAVAKDDRGLVWKWRLYATDSAGAVTDFSSGTILFQPVSDPALKENFEHLSRLSGKKRCASLLQGNGADDILQGRNIYRAFEQVVSYAESFRCVTKIVGNLKEDESAGYVSKAYAGEAWIDPILTECFCQVAGIFINLMTDESDLSERGVYICDGISRWIQNSRQGGMASAPGSWEVFAVHHRESETKYVSDVFAFDARDGTLSEAILGISYRIVPMKSMLKLLTRSTQQESHLTTVVSSSSTSVNAPTPATSASPTPSILDSFQERNIVKKSAKSPGPDVSAKTCEIICNLSGLEPEEIKDDSDLVELGIDSLMAMELVREVYAAFKCTLQNEQLMELTDFASLVSCIRTTLGFDNEESGASFEEDSPVDTKGHSTVLEANAPSTNTNSANVTNASATMSSSTILDAFREIKWDTDNSIVKGQMDTYSKHVMPRSTELCIVYIVNAFEQLGCPIRSAAPGQVLKAVPYHPKHKKFMDMIIYGLLEKHGRLIDINGSTITRTAVAAPTSSAETLLSKLLQDEPVHAAEHRLTALVGRKFADLITDKEDGLKLIFGTPESREIAADMYSNSPVNKVWIKQLEQFLEQVLSRLPKDGQPVCILEVGGGTGGTTSRLVPLLANLGVPVKYIMTDISGSLIAAARKRFKQYPFMEFKALNMETEPDAKLLQSQHIILATNCIHATRNLSISLKNLHRILRPDGALIMLEMTEQVPWCDFIFGLLEGWWLFEDGRDYVLQPPTYWEKVLQSVGYSHVDWTEGDLPESRIQRLIIAHASGSRYDRGPKPPLATTSELTLPDTSERGATIDAIVHKYTKDFIAPSNISSPTKLPALSSGHCVLVTGATGSLGAHIVASLAERQDIHTVVCLNRLSATEAIVRQQDSLQMRGISLDPTSLSKLKVIETDTSKPNLGLSPDNYQYLVQNITEIVHSAWPMSLTRPLKAYESQFKIARGLIDLACQVSQHRPAPFKFGFQFISSSAVIANYPLWARTPLVPEEPGTVESVPLTGYAEAKLATERILAATLYRLPDRFHVMAVRIAQITGSTSNGYWNPSEYMPFLIKSSQVLKVLPDLDGTLSWCPVNDVAAALGELLLSESATDLIYHIDNPSRQMWKEMISILARSLDLGQESIVPFDQWVDRVRGFRGSITDNPALQLIDFFDYYFVPMSCGGLILDTTKSSQHSKTLRNQGPINEDLMMKYIARWKESGFLNP"}, "identity": 0.595003785011355, "similarity": 0.7221801665404997}, "47d01e6e-ba5f-4ebd-b3c7-58f9317146eb": {"uid": "47d01e6e-ba5f-4ebd-b3c7-58f9317146eb", "query": {"uid": "7a80db87-f3cd-44a0-bcc1-2471947cc336", "label": "XP_049173450.1", "names": {"protein_id": "XP_049173450.1", "cluster_role": "hit_required"}, "start": 13660, "end": 14470, "strand": -1, "sequence": "ATGAAACCACCGGCGGTCGACGACCCAACTCTCCATTTGCCTCGAATCCTGTGCCTTCATGGAGGTGGTACCAACGCCCGAATATTTCGAGCTCAATGTCGAAAGCTCATTCCCCAGCTAGAATCTGACTACCGCTTGGTCTTTGCCCAAGCCCCGTTTCCCAGCCAAGCAGGGTCGGATGTCCTTTCTGTCTACAGTGAATGGGGGCCTTTTCGACGCTGGCTCCGCTGGCGACCCGACCATCCGTTGATCGAGCCCGAAGTCATCATGAGAGAGATTGACAGTGCTTTAGAGGATTGCATGCACCAAGATGACAAGTGCGGAGCCACAGGAGAATGGATTGCGCTTCTTGGCTTCAGCCAAGGCGCCAAAGTTTCTGCGAGCCTCCTGTACAGACAACAAGTCCGTGAAGGAGTTCTGGGCAGACAAATGGCAGGAGTGCGCTTCCGATTTGGCATTCTCATCGCCGGGCGGGCACCTCTCATCGCCCTCGACCCTGACAGAACATTGTGCCCTTCCCTGCCTGACGCGACGCAAATAACGGACCTTATTGAAGATGCCGAGGCGCAGGCGTACCATAATGATGGTCATATCCTGCGAATACCCACTTTGCACGTTCATGGGCGCCTTGATAAGGGATTGCACCAACACAGGAGGCTCTTCGAAGAGTTCTGCCACCCTGCTAGCAGACGCTTGGTTGAATGGGATGGCGACCATCGCTTGCCACTGAAATTCAACGATGTATCGCTTGTAGTCAGCCAAATTCGTGAGATAGCGAAGCAAGACATTTTCAACTTAAACACAATATAA", "translation": "MKPPAVDDPTLHLPRILCLHGGGTNARIFRAQCRKLIPQLESDYRLVFAQAPFPSQAGSDVLSVYSEWGPFRRWLRWRPDHPLIEPEVIMREIDSALEDCMHQDDKCGATGEWIALLGFSQGAKVSASLLYRQQVREGVLGRQMAGVRFRFGILIAGRAPLIALDPDRTLCPSLPDATQITDLIEDAEAQAYHNDGHILRIPTLHVHGRLDKGLHQHRRLFEEFCHPASRRLVEWDGDHRLPLKFNDVSLVVSQIREIAKQDIFNLNTI"}, "target": {"uid": "b5d3f6f3-0995-44d7-9890-c3ed2de68fd7", "label": "KAJ5724468.1", "names": {"protein_id": "KAJ5724468.1", "cluster_role": "hit_required"}, "start": 13257, "end": 14061, "strand": -1, "sequence": "ATGAACACAACACACGCGCTAGACGACTCGACCATTCATCTACCACGGATACTATGTCTTCATGGTGGTGGCACAAACGCCCGAATTTTCCGAGCTCAATGCCGAGGACTGATTGCTGAACTAAAGTCGGAGTATCGCCTTGTATTCGCCGAAGCTCCATTTTCATCACAAGCTGGCTCAGACGTTCTATCAGTCTACAGTCAATGGGGTCCTTTCCGGCGATGGCTTCGATGGCGACCAGAGCACCCAGTCATTTCACCAGAAGATGCTGTCCAAGAGATTGACAGATGTCTAGAACAGGCCATGCGTCAAGATGATCTTGCTGGAGCTACCGGAGAGTGGATTGGCCTCTTGGGATTCAGCCAAGGTGCCAAAGTCTCTGCCAGCCTTCTCTATCGACAACAGAGCTGGGAACAGCTGTTTGGCACACGACCAGAGGGTGTTAACTTACGTTTTGGGATTCTACTAGCGGGCCAAGCACCTTTCATATCAATGGATTCTGACTTGATATTGGATCCGCCACTACCGGACGCCTCTCAAATCACTGATCTCAAAGATATTGAGCGAGAATTATATTATGGGAAGGGTCATGTATTGCAAATTCCTACACTTCACGTCCATGGATTGCGAGATAAGGGACTGGATCATCACCGAAAACTGTTTGAGGACTTTTGCGCTCCGCAAACCCGGAGACTGATTGAATGGGATGGGGATCATCGAGTGCCTCTTAAGCTGAGGGATGTCTCACTTGTCGCCTACCGGATCCGCGAGCTTGCAAAGGAGACGGGCACTTCATATAGATAG", "translation": "MNTTHALDDSTIHLPRILCLHGGGTNARIFRAQCRGLIAELKSEYRLVFAEAPFSSQAGSDVLSVYSQWGPFRRWLRWRPEHPVISPEDAVQEIDRCLEQAMRQDDLAGATGEWIGLLGFSQGAKVSASLLYRQQSWEQLFGTRPEGVNLRFGILLAGQAPFISMDSDLILDPPLPDASQITDLKDIERELYYGKGHVLQIPTLHVHGLRDKGLDHHRKLFEDFCAPQTRRLIEWDGDHRVPLKLRDVSLVAYRIRELAKETGTSYR"}, "identity": 0.6703703703703704, "similarity": 0.7703703703703704}, "a1df7d62-7047-4845-bd57-ca0b2f047099": {"uid": "a1df7d62-7047-4845-bd57-ca0b2f047099", "query": {"uid": "58c5606b-ed6e-46b3-8787-4989684c4a1e", "label": "XP_049173451.1", "names": {"protein_id": "XP_049173451.1", "cluster_role": "hit_required"}, "start": 15046, "end": 16072, "strand": 1, "sequence": "ATGCCTTCCGCCACTAGCACGTCCTCGTTCTATCTCCCACTTGTCGACATCTCGCCATTTTTAGAAGATAGTCAGTCTCCTGCAGCTCAAAAGGTAGTCAAGGACGTGACAGCGGCCTGCAAATCTACTGGGTTCTTCCAGATCAGGGGCCACGGGGTCCCAGCCCAGCTCCGCAGGGCCCTTTTCGAAGCGTCCAGGAATTTCTTCGCGCTCCCCCTCGGAGAAAAGATAAAACTCGATGCGCGAAAGAATGTAGGGTTCCGTGGCTACGATGTCATGGAGTCGCAGTCTTACGAGCCGGGTGCCGATGCCGGGCTGGACGTCGTGCGCGACATGAAAGAGGGTTTCTTCGCATCCACAGACTTTCCGCTTGACCATCCCCGCGTGAAGAGCGGTCGCTTCCTCCAGGGCCCCAATGTCTGGCCCGCACCAGAGCTCATCGCGCATGAACAATTCGGTGCTGTCATCGAAGACTACCGCCGAGAGATGCTGCGCTTGTCCCGTGTGGTCCTAGACCTCATTGCAGCGACATTGCCTTATGGGCCTCATGTGTTTGATGAGCTTTTATCTGACGATCCGATGTGCCTGGTCCGCCTGCTACACTACCCACCGGATCCACCGACAAACGGGAAGGCAGGCAAGAACCAGCTTGGAAGTGGAGAGCATACAGACTTCGGCATTATCACCCTCTTGCTCCAGGACGATCATCCCGGCTTGGAGGTTCTTGATGAAGAGACGGGTGCCTGGGTCGGGGTACCGCCTCAGGAGGATGTTTACATCGTCAACATAGCCGATATGATGTCCATGCTCACAGCAGGAGACTATAAGAGCAGTGTGCACCGTGTCAGAAATCAAGGGGAGGAAGATAGGTATAGTGTAGTGTTCTTTTTCGACGGCAAACTGGACTATAAACTGAAAAGACTGGATGGTCACGATGACGTCGATGAAGCCGGCCGTCATATCCCTACTGTCGAAGAACATGCGGCAATCCGTATGACGGGTAGCTACCGCACCGTCGTAGCATAA", "translation": "MPSATSTSSFYLPLVDISPFLEDSQSPAAQKVVKDVTAACKSTGFFQIRGHGVPAQLRRALFEASRNFFALPLGEKIKLDARKNVGFRGYDVMESQSYEPGADAGLDVVRDMKEGFFASTDFPLDHPRVKSGRFLQGPNVWPAPELIAHEQFGAVIEDYRREMLRLSRVVLDLIAATLPYGPHVFDELLSDDPMCLVRLLHYPPDPPTNGKAGKNQLGSGEHTDFGIITLLLQDDHPGLEVLDEETGAWVGVPPQEDVYIVNIADMMSMLTAGDYKSSVHRVRNQGEEDRYSVVFFFDGKLDYKLKRLDGHDDVDEAGRHIPTVEEHAAIRMTGSYRTVVA"}, "target": {"uid": "ebf2f289-1bd5-4e4f-95fd-f967c48d54a5", "label": "KAJ5724469.1", "names": {"protein_id": "KAJ5724469.1", "cluster_role": "hit_required"}, "start": 14821, "end": 15847, "strand": 1, "sequence": "ATGCCTTCTCTGGCCAAGCCATCGTTTTACCTTCCCCTCGTGGATATCACGCCATTCCTGGAAGATCCTCATGGACCTGCCGCTCAGGAAGTCATCGACTCTGTGCGTGAAGCATGTAGATCAACTGGTTTCTTCCAGGTCAAGGGCCATAAGGTCCCTCTCAGTCTGCAAAAGTCGATCTTTGAGGCTTCCGCTCGGTTCTTTGACCTTCCACTGAAGACCAAACTCGAACTTGATAGCCGGAAGAACCCTGGATTCCGAGGCTACGATGTGCAAGAGACTCAATCCTATGAGCTCGAGTTTGGAGCCGTTGAGGAGGCTGATGCGCTGAGAGACATCAAAGAAGGCTTCTTCACTTCGACTGATCTACCTCCCGATCACCCCCATGTGGCAAACGGTCGCTTCCTGCAGGGTGCCAACGTCTGGCCCAAGCTCGATCAGCTCGCGCCCGAGGAGTTCAAACTGGTCCTGGAAGAGTACTATGCGGAGATGGAGCGATTGTCTCATGTGATGCTGTCGCTGTTTGCCGCAACACTACCCTACGGGCCAAATGTCTTCGATGGACTCGAGGATGATGATCCAATGTCTCTGCTCCGACTTCTTCATTATCCTCGAGGCGTGGAGAAAGAAGACGGGAAGAAGCTTCAGCTCGGTGCTGGTGAGCACACTGATTTCGGTACCTTCACACTTCTGTTGCAGGACGACCATCCTGGTTTGGAAGTTCAGGACAGCGTGACAGGCGAGTGGCACGGAGTACCCCCTCAAGAAGATGTCTTCATTGTCAATGTGGCCGACATTCTATCTGTCATGACCGATGGAGAATACAAGAGCAGCGTACACCGAGTGTGGAATAGGAAGAGCAATGACCGCTACAGTATTGTTTTCTTCTATGATGGCAACCTGGACTACAAAGTGAAATCGCTCAATAGTTCTGAGCAAGATGGAGGCGAGGAAGTGGATGTGCCTACTATTGAAGAACATGTACGATCGCGCCTGACAGCCAGCTACGGTATTGAAAAGAAATAG", "translation": "MPSLAKPSFYLPLVDITPFLEDPHGPAAQEVIDSVREACRSTGFFQVKGHKVPLSLQKSIFEASARFFDLPLKTKLELDSRKNPGFRGYDVQETQSYELEFGAVEEADALRDIKEGFFTSTDLPPDHPHVANGRFLQGANVWPKLDQLAPEEFKLVLEEYYAEMERLSHVMLSLFAATLPYGPNVFDGLEDDDPMSLLRLLHYPRGVEKEDGKKLQLGAGEHTDFGTFTLLLQDDHPGLEVQDSVTGEWHGVPPQEDVFIVNVADILSVMTDGEYKSSVHRVWNRKSNDRYSIVFFYDGNLDYKVKSLNSSEQDGGEEVDVPTIEEHVRSRLTASYGIEKK"}, "identity": 0.6045845272206304, "similarity": 0.7077363896848138}, "f7644aa7-cbbc-45b4-a744-bb264cfaa59f": {"uid": "f7644aa7-cbbc-45b4-a744-bb264cfaa59f", "query": {"uid": "a9caeb9d-e25a-4e12-a80e-fb4bd3fa1119", "label": "XP_049173453.1", "names": {"protein_id": "XP_049173453.1", "cluster_role": "intermediate"}, "start": 19212, "end": 21138, "strand": 1, "sequence": "ATGACAGGCAAATCTTCACCTCCACCGTCAGACGCAAACACGTCTGGCCATGAAGGGTTTTCCCAACCCGAGAAGGCCAACGGCGTGGTTGGGGATGCTTCGAACGAAGGTACAGAAGAAAAATCGCAATCACCATCGCCCAAGGCAGTGTCACAGGCTACTGGCCCTCCGGCAGTTTCATATCCCGGTCCATTGATGGGAAGTTTATTCACGATTTCCCTGCTTCTGGCTCAGTTTCTTGTCGCTCTTGATATGGTCCGTCCCACCTCTCCACGTTCTTCCCACTCTACGTAAACCGAAATTGACATGCTACCCGGCGCAGAGTATTATCACGACTGCCATCCCCACTATATCGAGCGAGTTCCACAGTGTTGACCAGATTGGATGGTATGGCTCTGCGTTCTTTTTGTGTCTGGCGACATTCCAGGCATTTTGGGGGAGGGCGTACAAGTATTTCTCGCTCAAGATTGCCTTCTTGACGTGTATTGGCATATTCGAGCTCGGAAGTTTGATAGCCGCATTATCACCCACCAGCGCGGCGCTCATCGTCGGGCGAGCGATCCAGGGGGTGGGTGGCGCTGGTATCACGAGCGGATGCTTCACGATTCTAGCTTTCATCACTCCACCTAAACGTCTACACGCCATCTTTGGTCTCTCGTCCACAGTGTGGAGTTTGTCGTCGGTCCTGGGTCCTGTACTTGGCGGGCTGTTTACGCAATACTTGACGTGGAGATGGTGTTTCTGGATTAATCTTCCTATCGGCGGGGCCGCCTTCCTCGTTCTTCTGCTTCTGTTCAAGACGCCGGCTCATTCCCGTGTCGCTCATGCAACTGGGAAAGAAATCCCATCTCTCTTTGACATCCCGGGAATGGTCATCTTGGTCCCCTCTGTTGTGTGTCTCCTGTTGGTTTTAGAGGAAGGAGGTCTCACGCGACCGTGGAATAGTGGATTCTCCATTGGGCTGATCATTGGCTCTATTTTGATAGCCATGATCTTTGCAGCGTGGGAATGGAAACAAGGGGAGAAAGCAATGCTTGTTCCTCGCATTTTGAAGCGCCGAACTATCCTTGTACTTGCCCTTTTTAACCTGACCGCCCAAGGTGGTGGCTTTGCGCGGACATACAACCTCCCTATATATTTCCAGGCTGGGCAAGGAGTATCGCCATCCGAGTCTGGTGTTCGTACATTACCTACAGTGCTCACGACTTGTAAGTCACCCAACTTTCCAGTATCGGAAGATCGAGCCGGCTAACAGATTCTGCAAATCAGCCATCATCAGTTTTGCTTCATCCATACTAGTTGGAAAGATGGGTTACTATAAGGTTTATCTCATGGTCGGAGCCATCTTTGTCACTGTTGGCTCCGGCATGATCTACACGCTTGTGCCCGAATCCACGGCAGGAGAATACATCGGTTACCAGGTTCTGGCTGCCATTGGCTCTGGTCTGGTGATCCAGTTGAATGTTCTTGTGGCGCAGGCTATATCCCCGCGAGTGGACATAGCTGTAACCGTTGCAATTGTACTTTGTAAGAAAGATAAACTCCTAAATCCTTCATGAATTATGCTAACTGCTTCGATCCGCAGTTTTCCAATTTCTCGGCGGTACCATCGGTGTCTCTGCGGCAATAAACATCATGAACAATGTTATAGTCACCTCGCTGCCCAACGATAATCCAAGAGTAACACCAGCTACGGTGCTTACTGCTGGTGCAGGTTCGCTTCGTCAAGCTTTCCCAGACCCGGATGATCTTTCCACTGTGGTTGGCGCGTATATGAATGGTCTTAGAGCGGCTTGGATTTGGAGTATCGCACTCTCTGGTATAGCATTTATCATCTCACTGGGGGCAGAATGGAAAAGCGTGCGCCAAGCAGACGTCAAGAAGAGAAATGAAGCCAAGGCAGCAGCGAAGGCAGCCTCCCCTTAG", "translation": "MTGKSSPPPSDANTSGHEGFSQPEKANGVVGDASNEGTEEKSQSPSPKAVSQATGPPAVSYPGPLMGSLFTISLLLAQFLVALDMSIITTAIPTISSEFHSVDQIGWYGSAFFLCLATFQAFWGRAYKYFSLKIAFLTCIGIFELGSLIAALSPTSAALIVGRAIQGVGGAGITSGCFTILAFITPPKRLHAIFGLSSTVWSLSSVLGPVLGGLFTQYLTWRWCFWINLPIGGAAFLVLLLLFKTPAHSRVAHATGKEIPSLFDIPGMVILVPSVVCLLLVLEEGGLTRPWNSGFSIGLIIGSILIAMIFAAWEWKQGEKAMLVPRILKRRTILVLALFNLTAQGGGFARTYNLPIYFQAGQGVSPSESGVRTLPTVLTTSIISFASSILVGKMGYYKVYLMVGAIFVTVGSGMIYTLVPESTAGEYIGYQVLAAIGSGLVIQLNVLVAQAISPRVDIAVTVAIVLFFQFLGGTIGVSAAINIMNNVIVTSLPNDNPRVTPATVLTAGAGSLRQAFPDPDDLSTVVGAYMNGLRAAWIWSIALSGIAFIISLGAEWKSVRQADVKKRNEAKAAAKAASP"}, "target": {"uid": "2f823874-40cb-4bff-8951-1b5bc25fd9c6", "label": "KAJ5724473.1", "names": {"protein_id": "KAJ5724473.1", "cluster_role": "intermediate"}, "start": 25616, "end": 27519, "strand": 1, "sequence": "ATGGCTGAAGTAAAAGATCCATCTCGGGAGTCGCTGCCCACTTCGAGTAGCCCGGAACCTGTCGCCGGGTCTGAAGAGTCGAAAGATGTATCGATAAGCAATACTTCGAGTGAGGATGAGAAGAAAGAGGCCCCTCCAGCAGGGCCTCCTGCTGTGGAGTATCCAGGGACCATCAAGAGCATTGTGCTCACTGTCGCCTTGCTGCTGGCCATGTTTCTGGTCGCTTTGGACATGGTAAGGACTACGCCTTTTTAATGGGACTGTGCAATGAAGAAGCTAATTAAGTCTTTCTCAGAGCATCATCACCACCGCTATTCCCACTATCACAGCTGAATTCCATAGTGAAGATCAGATGGGATGGTACGGATCTGCCTTCTTCCTTTGCTTGGCCAGTTTCCAGGCCTTTTGGGGGAAAGCGTACAAGTATTTCCCAATCAAGATTGCCTTTTTAACCGCCATCGGCATTTTTGAGCTGGGAAGTCTGGTGGCCGCCCTCTCACCCAACAGCCCGGCCTTGATCGTCGGTCGTGCCATTCAAGGTGTCGGTGGCGCCGGTGTTACCGGTGGCTGCTACACAGTTATCGCCTTCATCACTCGTCCGAAGTACCTACACGCCGTTTTTGGTCTCACTAGTGCTGTATTCAGCGTGTCTTCCGTGCTGGGCCCCATCTTGAGTGGTGTATTCACCCAATATGCGACATGGCGATGGTGCTTCTGGGTGAACTTGCCCATTGGAGGTCTCGCAGCGATTGTTTTGGTGCTGCTTTTGAAGATGCCTCCTCATTCTCGTGTTGCGCATGCCAAACTGAAGGAGCTCCCCTTCCTCTTCGATATCCCGGGAATGACCCTCACGGTGTGTGGGTTGGTGTGTCTGCTCTTGGTACTGGAGAATGGTGGTGTCACCAAGTCCTGGAACAGCGGTTATTGCATCGGACTTCTTATTGCATTCATCCTGATCACTATGTTGCTCATCGCGCTGGAATGGAAGCAAGGTGAAAAGGCCATGATTATCCCTCGGATCATCAAGCGCCGAACCATTCTCGTCCTCGCGCTTTTCAACTTGACTGCACAGGGCTCTGGATTCGCTCGTATCTATAACCTTCCCATTTACTTCCAGGCCGCACAAGGCCAGTCGCCATCAGAGTCGGGCATTCGGACACTGCCTACGGTGTTGACAACCTGTGAGTAGCCCTAGTCGTTACTACTATTTACCTGTCTCTTTCTTGATTTGTCAGATCTAACGCAGCTTTTAAACAGCCATATTCAGTTTCGTTGGATCCCTTGCAGTCGGCAAGGTGGGCTACTACCAGCCGTTCCTCATGTTGGGTTCTATGTTTGTCACAGTAGGATCTGCTATGATCTACACCCTTGAGCCCAGCTCTGGGGCAGGAAAATACATCGGCTATCAGGTGCTTGCCTCGATTGGATCGGGGCTTATCATCCAGCTCAATGTCATTGTGGCCCAGGCAATTTCCAAGCGGGTGGACATGTCTGTCACCGTTGCCTCCGTTTTATGTGAGTCATGCTGTCACCAGCCCTCTTTTGCGTCTTTGGCCAAATTTACTGACGAGAACTCTCACTCCTTCAGTCTTCCAATTCGTTGGCGGTACCATCGGTGTTTCAGCCTCAACGAATATCATGAACAACGTCCTCATTTCCTCGCTGCCGACAAATAACCCGAATATCTCTGCCTCTGCTGTTCTTAACGCTGGTTCAACCGGTCTTGCCAAGGCATTCCCGAATGCTGCGGATCTCAAGATCGTTGTTCACGCTTACATGAAAGGACTTAAAGCTGCCTGGATTTGGAGTATCGCCCTGGCCGGAGTGGCCTTCTTGGTCGCCCTCGCTGCAGAGCACAAGAGTGTCCGTTTGGAAGATGTTAAAAAGAGAGCCGAGAAGAAAG", "translation": "MAEVKDPSRESLPTSSSPEPVAGSEESKDVSISNTSSEDEKKEAPPAGPPAVEYPGTIKSIVLTVALLLAMFLVALDMSIITTAIPTITAEFHSEDQMGWYGSAFFLCLASFQAFWGKAYKYFPIKIAFLTAIGIFELGSLVAALSPNSPALIVGRAIQGVGGAGVTGGCYTVIAFITRPKYLHAVFGLTSAVFSVSSVLGPILSGVFTQYATWRWCFWVNLPIGGLAAIVLVLLLKMPPHSRVAHAKLKELPFLFDIPGMTLTVCGLVCLLLVLENGGVTKSWNSGYCIGLLIAFILITMLLIALEWKQGEKAMIIPRIIKRRTILVLALFNLTAQGSGFARIYNLPIYFQAAQGQSPSESGIRTLPTVLTTSIFSFVGSLAVGKVGYYQPFLMLGSMFVTVGSAMIYTLEPSSGAGKYIGYQVLASIGSGLIIQLNVIVAQAISKRVDMSVTVASVLFFQFVGGTIGVSASTNIMNNVLISSLPTNNPNISASAVLNAGSTGLAKAFPNAADLKIVVHAYMKGLKAAWIWSIALAGVAFLVALAAEHKSVRLEDVKKRAEKKAASEAATP"}, "identity": 0.6706484641638225, "similarity": 0.7866894197952219}, "be55155a-2ba1-4630-9fc3-2db8bbb22f9f": {"uid": "be55155a-2ba1-4630-9fc3-2db8bbb22f9f", "query": {"uid": "82a5a857-fee3-4d95-bc95-f08bc0367ac9", "label": "XP_049173454.1", "names": {"protein_id": "XP_049173454.1", "cluster_role": "hit_required"}, "start": 23541, "end": 26103, "strand": 1, "sequence": "ATGGGTCGGACTTTTGCTGTTGGTTGCCCTCCTTTTGAGGTCAAGCTTTCTTTTTGCGATCAGCTCTTTCCTCCGACCCATTCAAAGCGAATTCTATGCTTCCAACTCAATTCCGACGTTGACCGCCAACATGTTGTGGACTATCTTCACATCGCATTCCACAATACCATTCAACGCGTCCCTTTCCTCGCTGGGACTGTGGTTACCACCTCGCAAGATGAAGGTGGTCGACCATGGATTCGCAAAATCATTCCTGAGGGTGCTGCGCATCTTGTCATCAAGGACCTATCGAAAGACCTGAGCTTTTCTAAGCTCGCCGAATCGAACTTTTCTCAGGAACTCCTGAACACGGAGCAGCTATGTCCCCTTCCCGAGGTTGGATACTTCCGAGCCAGCTCCGTCGACGTTTGCCGTTTTCAAGCGAACTTCGTAGAAGGCGGTCTTCTACTCGTCGTCTCCATTATCCACTATGCGGCCGATGGTCGAGGGGTGACTGAGATAATTGGAGACTTCGCCGAGGAGTTCAGGAAGGCGCAGTCAGGGGAGACGAAACATCCCCTCAAAGTCAGGGACACTGTGTACTACTCTGATCGGAACACTGTTGTCTCTGGGAGGGGACTTCCTGGTGATATCTCAAAGCATGAAGCTTGGACTTCGTCACCATCATTGGCGCACTCCTTGATACACAATGTGAAGAACTCTTGTCGCACATTCCGTATAGATACCAAGGCCCAATCAGAGCTGAAGAAGATTGTTTCTGCATCGTCTCTTGGTTCCGAAGATTGGTTCTCAACCAATGATGCTATATCTGGGTTCATATGGCGCAGCATCATGCTTGCCCGAAATCGGGCAGGAATTCTTGATGCTGGTGCTGAAATCCATGTGGCACAACCCCTGGACTGCAGATCTCATCTTGGAATCACTGAGCAGTTCTATGGCAATGCCGTGTATATGTCACAGGCATCAGAGCAGTTTTCGGTGATGGCTGATCCTGAGAATGGCCTTGCCTCTGCCTCGCGAGCTATACGAGCCCAAATCAGATCAATGACGGGAGAGAAGTTCCAAGACTTGGTGGGATACATCGAGCGAACGATTCTAGAATCTCCGACACGCATGAAGATTCTGGAGTCTATGCACACGAGTGGTATCATCTTGACAAGTCTACTGAAGTTCAATCTGCATTCGATCAACTTTGGACCCCTGTTTGGCGATGGTCATATCAAGGCTTTACGTCTGCCAGCAACCGGAACCCAAGCTGGAGCCGTCATCATTATGCCGAAGCTGTCTGACGGAAGCTGTGAGTTTATGCTCACAGAGACATCCGAGACCATGGAATGTCTGATGGAGGATCCGTTCTTCTGCCGCTTTACCGGAGGAGAAAGTCTCGCACGTGAATCCATGGCAAACCCCCAGAGTAACTCATCCCAACCATCGCTCGAGACCATCCCTGCTGATAACACCAACGGAACTGCCAGCGCAGTCGAAGTAGAGATTGAGCAAATCCCTAAGGTTGAAAGCACGCAGAGGGAGACAAACGGTGTTGCTCATGAAAGCATCGCGGCAATTGCCAATGGCGTAACGGAAATAGTCGCCAATGAAGGTCTCGCGCAAGGCAAAGTAGTTCATGAAGATGCTGCAGTCGGAACACGACCTTCGCTTCCTTCTCACGCACTTAACAGTGTGGTCAAAAGACTGCATGATCTTGAGCTTGGCCAGATAGTCGTCGTGAAGACGACCAGCACGCTGGTCATAAGCACTGTGCAAGCTCCACACATTGGCAACATCAAAATCATTGAGCTTCAGCGACCCCAAGCTAGAAACGCGATCTCGCGGCAGTTGCTCAAGGACCTCAGCCAAGAGATCGAAGAGATACACACCGACGCTGGCAAGGCTGAGACTCGGGCACTGGTTCTTGCAAGTGCTGTTGATGGCGTCTTCTGCGCTGGAGCCGACTTGAAAGAACGGAAACTCATGAGCCCGGCCGAAACAGAAGAGTTCTTGACTGATCTGCGGGCACTGTTCACTCGTCTTGCCACCTTGCCCGTGCCGTCGATTGCCTGTGTATCCGGCAAGGCGCTCGGTGGCGGTTTCGAGCTGGCGCTTTGTTGCCACCTCCGGATCTTCTCTTCTGATGCCGTGGTTGCGTTGCCCGAAACTAGGCTTGCGATTATACCTGGCGCTGGAGGCACCTACCGCCTTTCGAAGATAGTGGGTATGTCACATGCCCTCGACCTTATTTTGACCGGCCGCCAAGTGCAGGCTCAGGAGGCTGCGGCCATGGGATTGTGCAATCGCCTTGTCACGACTGACATTGCCAACAATATCCTGACTGCGTCGCTGAAACGCGCCCTTACTCTGAATGCCAGTCTCGTACTCGCGAAAGAAATAGCCAGCGGTGGGCCTGTCGCCGCGATGGCTGTGATCAGCGCTTTCTCACATACCTGCGCCAGTTGTGAGCAGAATGAAAATGCTGCTTATGAGTCCGTTCTCGGGACAAAAGATCGGACAGAAGCACTCCAGGCGTTCAGTGAGAAGAGGACAGCTGTCTTCACCGGCGCGTAA", "translation": "MGRTFAVGCPPFEVKLSFCDQLFPPTHSKRILCFQLNSDVDRQHVVDYLHIAFHNTIQRVPFLAGTVVTTSQDEGGRPWIRKIIPEGAAHLVIKDLSKDLSFSKLAESNFSQELLNTEQLCPLPEVGYFRASSVDVCRFQANFVEGGLLLVVSIIHYAADGRGVTEIIGDFAEEFRKAQSGETKHPLKVRDTVYYSDRNTVVSGRGLPGDISKHEAWTSSPSLAHSLIHNVKNSCRTFRIDTKAQSELKKIVSASSLGSEDWFSTNDAISGFIWRSIMLARNRAGILDAGAEIHVAQPLDCRSHLGITEQFYGNAVYMSQASEQFSVMADPENGLASASRAIRAQIRSMTGEKFQDLVGYIERTILESPTRMKILESMHTSGIILTSLLKFNLHSINFGPLFGDGHIKALRLPATGTQAGAVIIMPKLSDGSCEFMLTETSETMECLMEDPFFCRFTGGESLARESMANPQSNSSQPSLETIPADNTNGTASAVEVEIEQIPKVESTQRETNGVAHESIAAIANGVTEIVANEGLAQGKVVHEDAAVGTRPSLPSHALNSVVKRLHDLELGQIVVVKTTSTLVISTVQAPHIGNIKIIELQRPQARNAISRQLLKDLSQEIEEIHTDAGKAETRALVLASAVDGVFCAGADLKERKLMSPAETEEFLTDLRALFTRLATLPVPSIACVSGKALGGGFELALCCHLRIFSSDAVVALPETRLAIIPGAGGTYRLSKIVGMSHALDLILTGRQVQAQEAAAMGLCNRLVTTDIANNILTASLKRALTLNASLVLAKEIASGGPVAAMAVISAFSHTCASCEQNENAAYESVLGTKDRTEALQAFSEKRTAVFTGA"}, "target": {"uid": "4fce2d83-3268-4147-bd6b-6f5134d51110", "label": "KAJ5724470.1", "names": {"protein_id": "KAJ5724470.1", "cluster_role": "hit_required"}, "start": 16613, "end": 19250, "strand": -1, "sequence": "ATGGACCGGTCCTTTACTGTCGAGACTCCTCCGTTTGAGGTAGAGATCTCCCACTGGGACCGTATTCTGCCACCAACTCATTCGAAGCGAATTCTGTGTTTCTCCCTTCCAGAAGATACGGACAAGCAAAAGGTGGTGGACTATCTTCATATAGCTTTTCATCACACGATCCAAAGACTTCCCTTGTTGGCGGGCTCTGTGGTCCCCTTCTCGTCGGAGCAAGGAGGACGCCCATGGCTTCGCAACATCATCCCTGAAGGCGGCGCTCAGCTTATCGTCAAGGACCTGTCAGAAGAGCTCAGCTTCTCAGCTCTCGCCAAGGCCAACTTCTCGCAACATTTGCTAAACACGGAGCAGCTGTGTCCCCTCCCGGAGGTCGGGTATTTCAAAAATGAGCGAGTGGACGTATGCCGCTTCCAGGCCAACTTCATTCAAGGTGGTTTGCTTCTCGTTGTATCTATTATTCATAACGCGGCGGATGGTCGGGGAGTGACTGAAGTGATCAAGATCTTTGCCAACGAACTCAACAAGGCACAGTCAGGCGAAACGAATTACCCCTTAGAACCAAGACCCGATGTATATCGCACAGATCGAACAAAGCTGGTATCTGGCCACGGAGTCCCTGGATCTATTGAAAACCATGCGGCATGGACTTCAGACCCAGCCAACGCCCATGCTCAAATCCATAATGTGGAGAACTCCTGTCGTACCTTCCGCATCAGTGTCAAGGCCCTGAACGAGCTCAAAGACTCTCTCTCTGCCTCTGCTCGTGGTCCCGATGAATGGTTTTCCACCAACGACGCAATCTCTGCCTTCATCTGGCGCAGTCTCATGTTAGCCCGTCACAGGGCTGGAATCTTGAACGCCGATGCAGAAACATATGTAGCACAGCCTGTGGATTGTCGTGGCCACCTCAAGATTCCCATGCCATACTTTGGGAATGTTATTTACATGACCAAGTCATCAGTGCTGCTATCTGATCTGACAGACTTTGAAAGCGGCCTCGCCGTTGCTGCTCGAGCTCTGCGCACTGATCTCAAGGCTGTAACGGGCGAGAAATTCCGAGACTTGATAGGATATGCGGAACGAACTGCGCTTGATACTCACACCCGCTTGAATATTCTGGAGGCTATGTCCACATCGGGCATTATTTTGACTAGTCTTTTCAAGATGGACCTTCACGGCATGAACTTCGGCCCTATCTTTGGTGATGGCCATATTAAAGCTCTCCGCTTACCAGCCAGAGGAACCCAAGCTGGTGCCGTTATTGTCCTGCCCCGGGTTCCAGATGGAAGTTGTGAGTTCATGTTGACTGAACAGGAGAGTACCATCAAGTGTCTCCTGGAGGATGAGTATTTCAGTCGGTTTACAAATGATGCGGACACCATTGATACTCCCCATGATGAGGTTGCTGCTCCCGTGCCGCAGCTTCCAGTTACTTCACAAGAAGTCGCGGTCCCCATCGATAGCGCCCCTCCAGTGGCTGAGCCCGTCACCGTCGAGCCAACGCCAGAAATTGATTCTGTCACTATAAAAGCCACCACAACAGACGTGGAACCCATCGCGATCAAAGCAATTTCAGATGCTGAATCTGTCACCATTGGTATCACTACTACTGAAGTTGATTCTGTTGATACTGAGCCTACTTCTCCTGTTTCCGAGCCCACTACCGTCGAATCCGTTCCAGGTGAGCCTATCACTGCTCATGCTGCTGACACTGAGGTTGAATCTGTAACCACTGAGACGACCGCTTCCGAGGTGCAGTCGCTTACAACTAACCTGAAAGAGTGGCATCTTGTTCCCGCCGCTGACATTGCGACGCCCTCAACTCTGATCTCTACCCGTGTTGAAGCTCCCCAAGTTGGTACCATTAAAATTATCCAATTGAACCGACCCGCAGCGAAAAATGCCCTTTCCGTGCAAATGGTCTCCGAATTGAGTCGTGAGATTGAAGAGATCCACCACGAGCGGCACATGGGAGGCACACGTGCCTTGATTATTGCGAGTGCAGTGGACGGGGTCTTCTGCGCAGGAGCAGACCTGAAAGAACGCAAAAATATGAGTTTGCCAGAGACACAAGCCTTTTTGACTAGTCTCCGGGCCTTGTTCTCGCGTCTAGCTGCCCTTCCTATCCCAACCATTGCGTGCATCAGCGGCCGAGCACTCGGGGGTGGACTGGAACTTGCACTATGCTGCCATTTGCGTGTCTTCTCCACTGATGCTGTGGTCGCATTGCCGGAGACTCGGCTGGCCATTATCCCCGGTGCTGGTGGCACCTACCGCCTCCCCAATATCGTGGGCATGTCAAATGCTCTGGATATGATCTTGACGGGCCGCAATGTGTCAGCAAATGAGGCTTCGAAGATGGGACTGTGCAACCGTCTTCTTGGAGAAGACCTGCCAGAGGATACTCCATCGGCAACGAAGCTAGTCTTGACTCTGGAAACCAGTCTTGAATTGGCCAAACAAATTTCCGATGCCGGACCCATTGCTATTCGAGCTGCAATCAGCGCGCTTTCGTACAGTTGTGAGGCGGTGGAGAATGCCGCTTACGAGTCTGTTCTGAAGACGAAGGACCGAATGGCTGCCCTTACCGCATTCAGTGAGAAGCGCAAGCCTATGCTGGTCGGCGAATGA", "translation": "MDRSFTVETPPFEVEISHWDRILPPTHSKRILCFSLPEDTDKQKVVDYLHIAFHHTIQRLPLLAGSVVPFSSEQGGRPWLRNIIPEGGAQLIVKDLSEELSFSALAKANFSQHLLNTEQLCPLPEVGYFKNERVDVCRFQANFIQGGLLLVVSIIHNAADGRGVTEVIKIFANELNKAQSGETNYPLEPRPDVYRTDRTKLVSGHGVPGSIENHAAWTSDPANAHAQIHNVENSCRTFRISVKALNELKDSLSASARGPDEWFSTNDAISAFIWRSLMLARHRAGILNADAETYVAQPVDCRGHLKIPMPYFGNVIYMTKSSVLLSDLTDFESGLAVAARALRTDLKAVTGEKFRDLIGYAERTALDTHTRLNILEAMSTSGIILTSLFKMDLHGMNFGPIFGDGHIKALRLPARGTQAGAVIVLPRVPDGSCEFMLTEQESTIKCLLEDEYFSRFTNDADTIDTPHDEVAAPVPQLPVTSQEVAVPIDSAPPVAEPVTVEPTPEIDSVTIKATTTDVEPIAIKAISDAESVTIGITTTEVDSVDTEPTSPVSEPTTVESVPGEPITAHAADTEVESVTTETTASEVQSLTTNLKEWHLVPAADIATPSTLISTRVEAPQVGTIKIIQLNRPAAKNALSVQMVSELSREIEEIHHERHMGGTRALIIASAVDGVFCAGADLKERKNMSLPETQAFLTSLRALFSRLAALPIPTIACISGRALGGGLELALCCHLRVFSTDAVVALPETRLAIIPGAGGTYRLPNIVGMSNALDMILTGRNVSANEASKMGLCNRLLGEDLPEDTPSATKLVLTLETSLELAKQISDAGPIAIRAAISALSYSCEAVENAAYESVLKTKDRMAALTAFSEKRKPMLVGE"}, "identity": 0.5735129068462402, "similarity": 0.6936026936026936}, "65404f86-3dad-4456-8f7d-29740b2bcf9d": {"uid": "65404f86-3dad-4456-8f7d-29740b2bcf9d", "query": {"uid": "dbaf7625-8ffd-4dbc-b599-282200556e73", "label": "MCJ1418837.1", "names": {"protein_id": "MCJ1418837.1", "cluster_role": "hit_required"}, "start": 5000, "end": 6026, "strand": -1, "sequence": "ATGCCTTCCGCCACGAAGCCCTCGTTCTATCTCCCGCTCGTGGACATCACGCCGTTTCTCCGAGATCCTCAAGGGGCCGCCGCTCAGCAAGTGATTGACGATGTGCGCGCAGCGTGCAGGTCGACCGGGTTCTTCCTAATGAAGGGCCACGGCGTTCCTGTCGGACTGCAGAAGTCCATTTTCGAGGCTTCCGCCAGATTCTTCGCTCTGCCTTCCGAGGCCAAGTTCCAGCTCGACGCACGGAACACGGTCGGCTTCCGGGGCTACGATGCGATGGAAACGCAGTCGTACGAGCTCGAGTCCGAGTCTCACGACGGGTCCGCCGTGCAACGGGACATCAAGGAAGGGTTCTTCGCTTCGACGGACCTGCCGCTCGACCACCCTCGCGTGGTTGGCCGCCGCTTCCTCCAGGGCCCGAACGTCTGGCCAGATACAGAACTCCTAGCCACGGCCGACTTCCGCGCCGTGGTCGAGGACTACTACCGAGAGATGCAACGCTTGTCCCATGTGGTTCTTGACCTCATCGCGGCGACGCTGCCCTACGGACCACACGTGTTCGACGAGCTCGAGGCCGATGACCCCATGTGGCTGTTTCGGCTTCTGCGTTATCCGCCAGGTGCCGAGCAAGCAGCGGGCACGAAGCAGCAGCCAGGCAGCGGCGAGCACACGGATTTCGGCACCTTCACCCTCCTGCTGCAGGATGAGCATCCCGGCTTGGAAGTCCAGGACAGCGGAACGGGCGAGTGGCATGGGGTGCCGCCCCAACCGGACGTGTTCATCGTGAACATGGCTGACGTGATGTCGATGATGACGGGTGGGGAGTACAAAAGTAGCGTGCATCGCGTGATGAACAGAAACCCCGAAGACCGGTACAGCGTGGTGTTCTTCTACGATGGCAACCTAGATTACAGACTGCGACCACTCGAGAAGCTTCAGCAGGTCGAGAACGGGAAGAATAAGGCGCCTACCATCGAGGAACATGTGAGAGCGCGTCTGACGGGTAGTTACAGCATTGCAGAAACTTGA", "translation": "MPSATKPSFYLPLVDITPFLRDPQGAAAQQVIDDVRAACRSTGFFLMKGHGVPVGLQKSIFEASARFFALPSEAKFQLDARNTVGFRGYDAMETQSYELESESHDGSAVQRDIKEGFFASTDLPLDHPRVVGRRFLQGPNVWPDTELLATADFRAVVEDYYREMQRLSHVVLDLIAATLPYGPHVFDELEADDPMWLFRLLRYPPGAEQAAGTKQQPGSGEHTDFGTFTLLLQDEHPGLEVQDSGTGEWHGVPPQPDVFIVNMADVMSMMTGGEYKSSVHRVMNRNPEDRYSVVFFYDGNLDYRLRPLEKLQQVENGKNKAPTIEEHVRARLTGSYSIAET"}, "target": {"uid": "b71a69c8-1661-479b-bc28-22d4566e82b7", "label": "KAI1851281.1", "names": {"protein_id": "KAI1851281.1", "cluster_role": "hit_required"}, "start": 15050, "end": 16076, "strand": 1, "sequence": "ATGCCTTCCGCCACTAGCACGTCCTCGTTCTATCTCCCACTTGTCGACATCTCGCCATTTTTAGAAGATAGTCAGTCTCCTGCAGCTCAAAAGGTAGTCAAGGACGTGACAGCGGCCTGCAAATCTACTGGGTTCTTCCAGATCAGGGGCCACGGGGTCCCAGCCCAGCTCCGCAGGGCCCTTTTCGAAGCGTCCAGGAATTTCTTCGCGCTCCCCCTCGGAGAAAAGATAAAACTCGATGCACGAAAGAATGTAGGGTTCCGGGGCTACGATGTCATGGAGTCGCAGTCTTACGAGCCGGGTGCCGATGCCGGGCTGGACGTCGTGCGCGACATGAAGGAGGGTTTCTTCGCATCCACAGACTTTCCGCTTGACCATCCCCGCGTGAAGAGCGGTCGCTTCCTCCAGGGCCCCAATGTCTGGCCCGCACCAGAGCTCATCGCGCATGAACAATTCGGTGCTGTCATCGAAGACTACCGCCGAGAGATGCTGCGCTTGTCCCGTGTGGTCCTAGACCTCATTGCAGCGACATTGCCTTATGGGCCTCATGTGTTTGACGAGCTTTTATCTGACGATCCAATGTGCCTGGTACGCCTGCTACACTACCCACCGGATCCACCGACAAACGGGAAGGCAGGCAAGAACCAGCTTGGAAGTGGAGAGCATACAGACTTCGGCATTATCACCCTCTTGCTCCAGGACGATCATCCCGGCTTGGAGGTTCTTGATGAAGAGACGGGTGCCTGGGTCGGAGTACCGCCTCAGGAGGATGTTTACATCGTCAACATAGCCGATATGATGTCCATGCTCACAGCAGGAGACTATAAGAGCAGTGTGCACCGTGTCAGAAATCAAGGGGAGGAAGATAGGTATAGTGTAGTGTTCTTTTTCGACGGCAAACTGGACTATAAACTGAAAAGACTGGATGGTCACGATGACGTCGATGAAGCCGGCCGTCATATCCCTACTGTCGAAGAACATGCGGCAATCCGTATGACGGGTAGCTACCGCACCGTCGTAGCATAA", "translation": "MPSATSTSSFYLPLVDISPFLEDSQSPAAQKVVKDVTAACKSTGFFQIRGHGVPAQLRRALFEASRNFFALPLGEKIKLDARKNVGFRGYDVMESQSYEPGADAGLDVVRDMKEGFFASTDFPLDHPRVKSGRFLQGPNVWPAPELIAHEQFGAVIEDYRREMLRLSRVVLDLIAATLPYGPHVFDELLSDDPMCLVRLLHYPPDPPTNGKAGKNQLGSGEHTDFGIITLLLQDDHPGLEVLDEETGAWVGVPPQEDVYIVNIADMMSMLTAGDYKSSVHRVRNQGEEDRYSVVFFFDGKLDYKLKRLDGHDDVDEAGRHIPTVEEHAAIRMTGSYRTVVA"}, "identity": 0.6511627906976745, "similarity": 0.7558139534883721}, "0dd3daf6-2bf1-4b7d-ac4e-bd33798e5d52": {"uid": "0dd3daf6-2bf1-4b7d-ac4e-bd33798e5d52", "query": {"uid": "67dec53b-d74a-49c9-87ca-1fcce30af246", "label": "MCJ1418838.1", "names": {"protein_id": "MCJ1418838.1", "cluster_role": "hit_required"}, "start": 6897, "end": 7512, "strand": 1, "sequence": "ATGTCGGTATACAGTGAATGGGGCCCCTTCCGGCGCTGGCTCCGCTGGCGACCGGAGCACCCGAAGATCCGAGCGGAAGATGCTGTCAGAGAGCTCGATCGATGGCTAGCCGATGCGATGCTTCAAGACGACGTCTCCGGCGCCACGGGCGAGTGGGTTGCCCTCCTGGGTTTCAGTCAAGGCGCCAAAGTCTCCGCCAGCCTCCTCTACCGACAACAAGTCCGCGAAGAAGTGTTCGGCAAACATCAAGCCGGCACGAACTTCCGTTTCGGCGTTCTGTTGGCCGGACGGGGACCTCTCATCTCGCTGGATCCTGACTTGGCATTGATCAGTTCCGCTCTGCCGGACGCATCCCAGATCACCGACCACAAAGATGGCGGCAAGCATGTGTTTCTTCAGAAGGGCCATGTGCTACGTATCCCCACTTTACATGTACATGGATTGCGGGACAACGGGCGGGAGCTGCACCAACAACTGTTCGAAGATTTCTGCGATCGTTACAGCAGGAGGTTGGTCGAGTGGGACGGGGACCATCGTTTGCCTCTGAAGTTTCAGGATGTGTCGCTCGTGGTGCGTCAGATTCGTGAGCTTGCGAAGGAGACTGGGGTTTATTAG", "translation": "MSVYSEWGPFRRWLRWRPEHPKIRAEDAVRELDRWLADAMLQDDVSGATGEWVALLGFSQGAKVSASLLYRQQVREEVFGKHQAGTNFRFGVLLAGRGPLISLDPDLALISSALPDASQITDHKDGGKHVFLQKGHVLRIPTLHVHGLRDNGRELHQQLFEDFCDRYSRRLVEWDGDHRLPLKFQDVSLVVRQIRELAKETGVY"}, "target": {"uid": "02f1a971-ad75-49a4-b0d3-cc35c0068d29", "label": "KAI1851280.1", "names": {"protein_id": "KAI1851280.1", "cluster_role": "hit_required"}, "start": 13664, "end": 14474, "strand": -1, "sequence": "ATGAAACCACCGGCGGTCGACGACCCAACTCTCCATTTGCCTCGAATCCTGTGCCTTCATGGAGGTGGCACCAACGCCCGAATATTTCGAGCTCAATGTCGAAAGCTCATTCCCCAGCTAGAATCTGACTACCGCTTGGTCTTTGCCCAAGCCCCGTTTCCCAGCCAAGCAGGGTCCGATGTCCTTTCTGTCTACAGTGAATGGGGGCCTTTTCGACGCTGGCTCCGCTGGCGACCCGACCATCCGTTGATCGAGCCCGAAGTCATCATGAGAGAGATTGACAGTGCTTTAGAGGATTGCATGCACCAAGATGACAAGTGCGGAGCCACAGGAGAATGGATTGCGCTTCTTGGCTTCAGCCAAGGCGCCAAAGTTTCTGCGAGCCTCCTGTACAGACAACAAGTACGTGAAGGAGTTCTGGGCAGACGAATGGCAGGAGTGCGCTTCCGATTTGGCATTCTCATCGCCGGGCGGGCACCTCTCATCGCCCTCGACCCTGACAGAACATTGTGCCCTTCCCTGCCTGACGCGACGCAAATAACGGACCTTATTGAAGATGCCGAGGCGCAGGCGTACCATAATGATGGTCATATCCTGCGAATACCCACTTTGCACGTTCATGGGCGCCTTGATAAGGGATTGCACCAACACAGGAGGCTCTTCGAAGAGTTCTGCCACCCTGCTAGCAGACGCTTGGTTGAATGGGATGGCGACCATCGCTTGCCACTGAAATTCAACGATGTATCGCTTGTAGTCAGCCAAATTCGTGAGATAGCGAAGCAAGACATTTTCAACTTAAACACAATATAA", "translation": "MKPPAVDDPTLHLPRILCLHGGGTNARIFRAQCRKLIPQLESDYRLVFAQAPFPSQAGSDVLSVYSEWGPFRRWLRWRPDHPLIEPEVIMREIDSALEDCMHQDDKCGATGEWIALLGFSQGAKVSASLLYRQQVREGVLGRRMAGVRFRFGILIAGRAPLIALDPDRTLCPSLPDATQITDLIEDAEAQAYHNDGHILRIPTLHVHGRLDKGLHQHRRLFEEFCHPASRRLVEWDGDHRLPLKFNDVSLVVSQIREIAKQDIFNLNTI"}, "identity": 0.5148148148148148, "similarity": 0.5851851851851851}, "ec1d554a-362f-4f32-a4b5-465d99f876df": {"uid": "ec1d554a-362f-4f32-a4b5-465d99f876df", "query": {"uid": "edfd9efa-a5e7-4ca5-ba60-75dcff900f60", "label": "MCJ1418839.1", "names": {"protein_id": "MCJ1418839.1", "cluster_role": "hit_required"}, "start": 9338, "end": 16907, "strand": 1, "sequence": "ATGCTCGTTGGTGCGCTAGTTGACGCCGAGGAGGTATCGCCTGACTCAGATGGGAGCTCAATGTCATTTTCAATGTCATGGAACGGTGCTCAGTCCAGTGCTAGCGTGAATCAAGTGTTGGAAAGGTTTCCAGAGGTAAGTCAAGCTCCGCCGCTCTCATCGCTGCCTTAGCTGTCCGTTAATGAGATTGGAAAGGCATACGTTTCTGTCTTCGTTGATGAGAAGAGGTCAACAGTGACAGCTTCCAAGCAAACAGCTCCTGCACTTATTAAACAGCTCAAGTTGTCTGGTGTTCAGGTTACCGAAATCGCGCTGTCCGGACGATTTCACTGGCTAAGACATCAAGAAGATGCAGGGAAACTCTTCAGTTTTTGCGACGGTATTCCAGAATTTCAGTTTCCTAATACATCGAAGATAGTGCTTCAGAATAGGCTGGGCACCCCAGGGCAGTATCTCTCTACCAGCAGTCTCCATGAGATTGCATTACGACAGATTCTGCTGGAACCATCTGAATGGTTACAAGAGTTCAGTCTCCTCTATTCATCGCACTTGAGTGCAGGTGGTGCTACAGTAATCTGCTTCGGGCCAGAGCGCTGCGTACCACCAACAATAGCGAGGAAGCTAGGTCCTCAACTAGTTCACATTTCTGAAATCGATCTGTCGACTTCTCCGCTACCTAGAGAACTTCTGGGCCGAAGTTCAACGCCATGCTTCGATGACATACCAGACGATCGTATTGCCGTAATCGGGATGGCATGTCAAGTTCCCGGCGCTGAAGACCTTGAAGGCTACTGGAAAATTCTAAGCAGCGGTCAGTCTCAACATCGCGAGGTCCCACCAGAGCGTTTTGGTATGCGAACGGCATTCAGGGAGCTTGAGCCGAATCGCAAGTGGTATGGTAATTTTATTCAAGACTACGACACTTTTGACCACAAGTTCTTCAAAAAAAGCCCGCGCGAGATGGCATCAACAGACCCCCAACATCGCTTGATATTGAAACTTGCATATCAGGCAGTCGAACAGTCTGGGTACTTTGGAATCCCTGAATTTAACAGGCATATTGGATGCTACATAGGGATTGGAAACGTCGACTATGACCGTAACATTGCCTCCTACCCAGCAAATGCTTATTCGGCCACGGGAAACCTGAGGAGTTTCGTTGCAGGCAAAGTCAGCCATTACTTCGGTTGGACAGGCCCGAGTTCAACAGTCGATACCGCCTGTTCTTCTTCGGGCGTGGCCATTCACCAAGCGTGCCGTGCCATCATTAGCGGCGAATGCACAAGCGCGCTCGCAGGCGGTGTCAACGTTCTCACCAACCCCGATTGGTTTCACAATCTGGCCGGCGCTTCCTTCCTAAGTCCCACTGGGCAATGTAAACCATTCGATGCAAAAGGTGATGGGTATTGCCGTGGAGAAGGCGCTGGCGTTGTCTTCTTGAAGAGACTTTCCTCCGCTATTGCCGATGGCGATCAGGTGCTTGGGGTCATCGCGAGCACGCGAGTTTACCAGAATCAGAACTGCACAGCAATCACTGTTCCTAATGCAGTATCATTGTCAGAGCTCTTCGTAGACGTTGTCCAACGGGCCAGGCTCGAGCCACAAACTATCTCCGTCGTCGAGGCTCATGGAACTGGGACACCGGTAGGCGATCCCGCCGAATATGATGGCATTAGAAAAGTGTTGGGCGGCTCTATCCGCTCGGAAACGCTCTCTTTGACGTCAGTCAAGGGTCTACTCGGCCATACCGAGTTTGCGTCGGGTATAGTGTCCTTGGTAAAGGTATTGCTCATGATCAACGAAGGCTTTATTCCCCCGCAAGCTAGCTTTACTTCAATTAACCCTTCGCTCAAAGCTGTTCGAGAAGACATGATGGAGATTACGACGAATCTGAAACCTTGGGACGCAGGCTTCCGTGCCGCTCTTATCAACAACTACGGCGCCTCTGGTTCCAACGCTGCAATGATCGTCACCGAGGCGCCGAAGCTTCGCTCTTCAACTCAGAATTATCCGCTGGTACGGACCTCTGCCAAGAGCTTTCCATTCTGGTTTTGTGGGTTTGACACACAAAGCCTTCGAGCTTACGTTGCCGAAATCAGGCGTTTCTTGCAGCAGCATGCCGGCTCAGCTAAGGACTTGAGCGCGTCAAACTTGTCCTTTCAATTATCTCGCCAGTCAAATCGCTCTCTTTCAAAAGCCTTGATCCTTAGCGCCACATCTTCTAATGACCTGGAACAGAAGCTTTTAGCCTTTGAACAGGGTCACAAGAGCGTTGCGGAAATCCAACCGCCACCTGTCCGGCCGGTAGTCCTCTGCTTTGGCGGCCAAATTTCCACTTATGTCGGTCTAGCGAGGGATATCTATGATCAGACTGCAATCCTGAAAAGCCACCTAGACCAGTGCAACACCATATGTCTTTCACTTGGTCTTGACAGTATCTATCCCGACATTTTTCAGAGGTCTCCAGTCCAAGACACAGTTAAACTTCAGACGATGCTTTTCGCAATACAGTATTCTTGCGCCAAAGCGTGGATTGATTCTGGAGTTAAAGTGGCCGCTGTTGTGGGCCACAGCTTTGGCGAGTTGACGGCTCTCTGCATCTCCGGCGTCTACTCTTTGAACGATGCTCTCAAGTTAATTTCTGGGCGAGCACGTCTGATTCGGGATAGTTGGAGTACCGATAAGGGATCCATGATGGCAGTAGAGGCAGACCTTGCTGATGTGGTTGCCTTGCTGACAAAAGCAAAGAAAGCAGATCTGTCGATCGCATGCTACAATGGTCCTAGATCCTTCACCCTCGCCGGTTCTACGAAAGCAGTCGAGTTCACGGAAGACCTAGCGAAGAGTAATCCAACTTTCTCGGGCATCAAGCTGAAGAAACTTAACGTAACGAACGCCTTCCATTCTGCCGCTGTCGATCCTTTGATGGATAAGCTTGAATCGCTGGGTCAAAATATCGTTATCAGGGAGTCGACCATACGTGTTGAACGAGCAACTGAATCAAAGACTACCGGCAAGCCAGGAGCCAGCTTCGTGGCTCAGCATCTGAGGCAGCCGGTATTTTTCAGCCATGCCATTCTACGACTTGCCAAGGAGTATCCAGCGGCGATATGGCTTGAAGCTGGGTCTAACTCTACAGTGACTACGATGGCAAGCCGCGCCCTCGGGGACTTGAGTTCTGGCCATCACTTCCAGCCTGTCAATATCACCAGTGAAGGCGGCTTCCAATTTCTTGTCGACACGACCACAAAGCTCTGGAAGGAAGGCTTGAATGTGTCTTTCTGGCCACACCACGCGAAACAGATATCTGACTATACGCCTGTGATACTTCCTTCTTATCAGTTCGAAAAGTCAAGACATTGGATGGATTTGAAGGAGGTCCCAAAGTTTGAAGCTCAAGTCGTGGAACCTGTGCAGCCAACAGAGGTCCCGAAAGGTCTGACGACTTTCGTCGGTTACCAAGACGGGACAAAGCAGTCTTCTCGATTCTTCGTTAATACGGCCATAGACAGGTTCCAACGGCCGACGTCGGCGAACATTGTAGCTAACACAGCTGCTATTACACCGGGCATGCTTCAACTGGAAATTGCTCTTGACGCTCTAATGAACTTCAGACCAGATTTTAAGCATTCTGGCTTCCAGCCCGAAATACGGGGAATAGCCTTTCACAATGTCCTCGTTGTCGATTCTTCCATGATTTTATATCTCGATGCTGTTACCAGAGATGACGAAGGTCTAATCTGGGAATGGAGGCTCCACGGTACCGGCTCAACGGGTATCGCAACGGACTTCAGCTCTGGAACGATTGTGTTCCGGCCAGCCAGTGACCCTCAGCTTAAGGAAAATCACGAGAACTTGGCGCGTCTGAGCGGCAGGAAGCGATGCGCCAGTCTCCTACACGGTAATGATGCGGACGACGTGCTCCAAGGCCGGAACATCTATCGAGCCTTCGAGCAAGTGGTCAACTACAAGGAGCCCTTTCGCCATATGACCAAGATAGCCGGGAAGGACAATGAGTCGGCGGGTCGCATTGCGAAGCCATATTGTGGGGAAGCCTGGATCGATCCGATCTTAACAGAGTGTTTCTGTCAAGTCGCTGGCATCTTCATCAATCTCATGACAGACATGTCGGATCTGTCCGAAAGGGGTATCTTCATCTGCGACAAAATTTCGCGATGGACCCGCAATCCCAGACTTGATTCAATGACTTCGCTTCCCGAAGTCTGGGAAGTCTTTGCCGTGCATCACCGCGAGTCGGAGACCAAGTATGTCAGTGATGTTTTCGCTTTCGATCCTCGTGACGGATCGTTGGTCGAGGCGATCGTAGGCATCTCTTATCAGAGACTATCTATAGAATCGATTCGCCGGCTGTTGACTCGCACCGTCCAACCGGGACCTCAATTGCTCGCCGCTGCTGTCCCGCCAACGCCAACGCAAAGCCGGCCGCCTGAACCACTCACGACGTCTTCTGTCTCCATTTCTGCTCCGCTAGTTCAGTTGAAGGAAAAGAAGATTGTTAAACAGGCTGTAAAGAAAGCTGGACCGGACGTCTCTACCAAGACCCGCGAGATCGTATGCAATCTGTCCGGATTTGAGCCTGAAGAAATCAAAGACGACTCTGATCTAATTGAGCTTGGCATCGATTCTCTCATGGCCATGGAGCTGGTGCGAGAGGTAGACTCCGCATTCAAGTGCACACTTCAAAATGATCAGCTCATGGATTTGACCGATTTCCACAGTCTGGTGTCGTGCATCCAGTCTACCCTAGGTCTTGACGAGCAAGAAGGAGGTGACGTGCTCGAGGAGGAATCTCCGCTCGACGCAGAAGCAGAAGCAGAAGCAGAAGCACCGCCCATATCGAATGGAACCATTCCACACGTCAACGGGGTGAACGGAGTCAACGAAGTCAACGAAGTCAACGAAGTCAACGAAGTCAACGAAGTCAACGGGGTCAACGGGGTCAACGGGGTCAACGGGGTGAATGCGGTCAACGGAATCAACGGTTTCACCGAGGTCAACGGCACGGCCGTCACAAATGGAGTGAATGGTATGCATGAATGGAATGACGTGAATGGCGTGAATGATAAAAATGGGGTCCACGGTGTTGGTAGCCGCCTGTCATCCTCAGACAATGATGCAATTCTGGCTGCGTCAACAGTCCGAGATGTCTTCGGCGAGATCAAATGGACCACCGACGACGCCATTCTCGAGGGGCAACTAGGAACCTACTATAAGGAGGTTATGCCTAGGTCCGGAGAGCTCTGTATCGCCCATGTTGTCAATGCTTTTGAGCAGCTCGGCTGTCCAATCCGGTCCGCAACACCGGGTCAACGGCTTCAGCGCGTTCCATATCTTCCCAAGCATGAGCGGTTTATGAACTTGATTTATGAGTTGCTCGAAAACGACGCTCGTTTGATAGACATCAACGGCTCAGAGATCACACGCACAGCTGTTGCGCCGCCGACCACATCTGTGGAAACGTTGCTCATAACACTGCTCCGCGACGAGCCTGTCCATGCAGCCGAACACAAACTCATATCACTGGTGGGGTCTAAATTTTCAGACCTTATCACAGGTAAGGTAGACGGCCTTCAGCTAATCTTTGGTACATCTGAAAGCCGAGAGATCGCAGCGGACATGTATGCCAAGTCTCCCATAAACACAGTCTGGATCAAACAACTCGAGTCTTTCCTCAAACAGCTCATCGGAAAACATCCCAAGGGTGGACAGCCCATCTGCATCCTCGAGATCGGAGCAGGAACTGGTGGGACCACGAGCAGAATATTGCCGCTTCTAGCCCAGCTCGGGGTACCAGTGAAATACGTTATGACCGACATCTCCAGTTCGATGATAGCGGCCGCTCGCAAGAGATTTAAACACTACCCTTTTATGGAATTTAAAGCACTTAACATGGAGTCTGGGCCAGATCCCAAGTTTTTGCAAAGTCAAGACATCGTCATAGCCACCAACTGTGTCCATGCAACACGCGATCTATCAATCTCGCTAAAGAACTTGCACCGCATTTTGAAGCCCGACGGCTTTTTGATAATGCTGGAGATGACGGAGCAGGTCCTGTGGGTCGACTTTATATTTGGATTGCTGGAAGGCTGGTGGTTGTTTGAGGACGGGCGAAGCTATGTACTCCAGCCAGTCACATATTGGGAGAAGGTATTGCATTCGGTGGGCTACGGTCATGTCGACTGGACTGAAGGAGACCTTCCTGAAGCAGCTATTCAACGCTTGATCATTGCTCATGCGTCTGGACCCAGGTACAGTCGTGGGCAAAAGCCTCTTTTACCACCTGTCTCAGAACTCGCATTGCCAGACAATACAGAGCGCCGCGCAGTAATTGACGCGTATGTTCACGATTATACGAAAGACTTCAGCGTGTTATCGCAATCCAGCGCGTCTCCGGCCAGTTCATCATCCTTAAGCTTGGGCCATTGTGTGCTCGTCACTGGTGCTACTGGGAGCCTAGGCTCTCATATTGTTGCTTACCTGGCGCAGCGTCCTGACATCCACACCGTGGTGTGCCTCAATCGATTGAGCACCACCGAGCCTACGCTCCGTCAGCGAAAGTCTTTCGAAATGAGAGGCATCTCGCTCGAGCCGGAGGTCATGTCCAAGTTGAACGTGATTGAAACAGATACAAGAAAGCCCATGCTAGGATTAGCGCTCGAGGACTACCACAACTTGGTACGCACCGTTACCCATATCGTTCACAGCGCCTGGCCAATGAGCCTGACACGCCCCATCCGTACTTATGAGCCTCAATTCAGAATAGCACGGAGTCTCATCGACCTTGCATGTGAGGTCACACATCATCGGCCAAAGCCATTCAGATTCGGCTTTCAATTTATCTCATCCAGTGCCGTCGTAGCCAATTACCCCCTGTGGACCGGGAACCCGTTGGTACCTGAGCTGCCAGGAACCGTCGATTCAGTCCCCATGACGGGGTACGCGGAAGCAAAGCTGGTAACGGAGCACATCTTGGCCGAGACGCTGTATCGCTACCCAGACCGCTTCCATGCGATGGCGGTGCGCACCGCACAGATCGCTGGATCAACTAGCAATGGCTACTGGAACCCAACTGAGTACATGCCCTTCCTCATCAAGTCGTCGCAGGTGCTCAAGATCCTTCCGGACTTGGACGGCACCCTATCATGGTATCCCGTCAATGAAGTAGCCTCCACGCTCGGTGAGCTGCTGTTTAACGATAATGCAACGGATCTGATCTACCATATCGACAATCCTTCGCGGCAGACGTGGCGAGATATGATCGCGACTCTGGCGCCCGCGTTAGACATTGGTCCAAAGAATATCGTCCCGTATGAACGATGGGTTGATCGGGCACGACGATTTACGGGCTCTACGACCGACAATCCGGCATTGCAATTGATAGGGTTCTTCGAGAAATATTTTGTCCCCATGTCCTGTGGTGGTCTCGTCCTAGATACTACCAAGGCCAGACAACATTCGGAGACTCTTCAGAGGCAAGGTCCAATAGATAAAGATCTTATGTTGAAGTATATTGCTGGGTGGAAGCAATCGGGCTTTCTGAATCCCTAG", "translation": "MLVGALVDAEEVSPDSDGSSMSFSMSWNGAQSSASVNQVLERFPEIGKAYVSVFVDEKRSTVTASKQTAPALIKQLKLSGVQVTEIALSGRFHWLRHQEDAGKLFSFCDGIPEFQFPNTSKIVLQNRLGTPGQYLSTSSLHEIALRQILLEPSEWLQEFSLLYSSHLSAGGATVICFGPERCVPPTIARKLGPQLVHISEIDLSTSPLPRELLGRSSTPCFDDIPDDRIAVIGMACQVPGAEDLEGYWKILSSGQSQHREVPPERFGMRTAFRELEPNRKWYGNFIQDYDTFDHKFFKKSPREMASTDPQHRLILKLAYQAVEQSGYFGIPEFNRHIGCYIGIGNVDYDRNIASYPANAYSATGNLRSFVAGKVSHYFGWTGPSSTVDTACSSSGVAIHQACRAIISGECTSALAGGVNVLTNPDWFHNLAGASFLSPTGQCKPFDAKGDGYCRGEGAGVVFLKRLSSAIADGDQVLGVIASTRVYQNQNCTAITVPNAVSLSELFVDVVQRARLEPQTISVVEAHGTGTPVGDPAEYDGIRKVLGGSIRSETLSLTSVKGLLGHTEFASGIVSLVKVLLMINEGFIPPQASFTSINPSLKAVREDMMEITTNLKPWDAGFRAALINNYGASGSNAAMIVTEAPKLRSSTQNYPLVRTSAKSFPFWFCGFDTQSLRAYVAEIRRFLQQHAGSAKDLSASNLSFQLSRQSNRSLSKALILSATSSNDLEQKLLAFEQGHKSVAEIQPPPVRPVVLCFGGQISTYVGLARDIYDQTAILKSHLDQCNTICLSLGLDSIYPDIFQRSPVQDTVKLQTMLFAIQYSCAKAWIDSGVKVAAVVGHSFGELTALCISGVYSLNDALKLISGRARLIRDSWSTDKGSMMAVEADLADVVALLTKAKKADLSIACYNGPRSFTLAGSTKAVEFTEDLAKSNPTFSGIKLKKLNVTNAFHSAAVDPLMDKLESLGQNIVIRESTIRVERATESKTTGKPGASFVAQHLRQPVFFSHAILRLAKEYPAAIWLEAGSNSTVTTMASRALGDLSSGHHFQPVNITSEGGFQFLVDTTTKLWKEGLNVSFWPHHAKQISDYTPVILPSYQFEKSRHWMDLKEVPKFEAQVVEPVQPTEVPKGLTTFVGYQDGTKQSSRFFVNTAIDRFQRPTSANIVANTAAITPGMLQLEIALDALMNFRPDFKHSGFQPEIRGIAFHNVLVVDSSMILYLDAVTRDDEGLIWEWRLHGTGSTGIATDFSSGTIVFRPASDPQLKENHENLARLSGRKRCASLLHGNDADDVLQGRNIYRAFEQVVNYKEPFRHMTKIAGKDNESAGRIAKPYCGEAWIDPILTECFCQVAGIFINLMTDMSDLSERGIFICDKISRWTRNPRLDSMTSLPEVWEVFAVHHRESETKYVSDVFAFDPRDGSLVEAIVGISYQRLSIESIRRLLTRTVQPGPQLLAAAVPPTPTQSRPPEPLTTSSVSISAPLVQLKEKKIVKQAVKKAGPDVSTKTREIVCNLSGFEPEEIKDDSDLIELGIDSLMAMELVREVDSAFKCTLQNDQLMDLTDFHSLVSCIQSTLGLDEQEGGDVLEEESPLDAEAEAEAEAPPISNGTIPHVNGVNGVNEVNEVNEVNEVNEVNGVNGVNGVNGVNAVNGINGFTEVNGTAVTNGVNGMHEWNDVNGVNDKNGVHGVGSRLSSSDNDAILAASTVRDVFGEIKWTTDDAILEGQLGTYYKEVMPRSGELCIAHVVNAFEQLGCPIRSATPGQRLQRVPYLPKHERFMNLIYELLENDARLIDINGSEITRTAVAPPTTSVETLLITLLRDEPVHAAEHKLISLVGSKFSDLITGKVDGLQLIFGTSESREIAADMYAKSPINTVWIKQLESFLKQLIGKHPKGGQPICILEIGAGTGGTTSRILPLLAQLGVPVKYVMTDISSSMIAAARKRFKHYPFMEFKALNMESGPDPKFLQSQDIVIATNCVHATRDLSISLKNLHRILKPDGFLIMLEMTEQVLWVDFIFGLLEGWWLFEDGRSYVLQPVTYWEKVLHSVGYGHVDWTEGDLPEAAIQRLIIAHASGPRYSRGQKPLLPPVSELALPDNTERRAVIDAYVHDYTKDFSVLSQSSASPASSSSLSLGHCVLVTGATGSLGSHIVAYLAQRPDIHTVVCLNRLSTTEPTLRQRKSFEMRGISLEPEVMSKLNVIETDTRKPMLGLALEDYHNLVRTVTHIVHSAWPMSLTRPIRTYEPQFRIARSLIDLACEVTHHRPKPFRFGFQFISSSAVVANYPLWTGNPLVPELPGTVDSVPMTGYAEAKLVTEHILAETLYRYPDRFHAMAVRTAQIAGSTSNGYWNPTEYMPFLIKSSQVLKILPDLDGTLSWYPVNEVASTLGELLFNDNATDLIYHIDNPSRQTWRDMIATLAPALDIGPKNIVPYERWVDRARRFTGSTTDNPALQLIGFFEKYFVPMSCGGLVLDTTKARQHSETLQRQGPIDKDLMLKYIAGWKQSGFLNP"}, "target": {"uid": "71ab9317-5751-4018-85f2-e4c9c8cf069c", "label": "KAI1851279.1", "names": {"protein_id": "KAI1851279.1", "cluster_role": "hit_required"}, "start": 4827, "end": 12717, "strand": -1, "sequence": "ATGGGTGTTGCGCATCGTGAATCCCAACACGGCTCTAGAGTCTTTCTATTTGGGTCAGAAACTTCGTTACTCGACAGCGGCTTGCCCCAGAAGCTGTGCAACCAACTCCACGAGGTATCCAGCTATGAATGGATTCTGGAGGCTGTAGATGGTCTCCCCACACTGTGGGCCGCTGCTGTCAAGGTTGTGCCTGAATTGCAACAGTCCAACGTCGAAGGGCACCTAGAGGCTCTACGTACAAGTCTGAAAACCGGAGTCTTTTCCGGAGCTCTGTTCCCGGCCCCCAATGTGATACTGATCCCACTATCAATCATTGTCCACCTGACACAATACTCTGAATACTTGAGAGCGACCCTGCCCGGCTTGGCTGATACAGATCAGTTGCCTTCTTCTTTCACAGACGAATCGGAGACTCTGGGGTTAAGTACCGGTTTACTGAGCGCTATCGCTGTCTCCTGTTCGAGAAGCTTGGCTGAGCTTCACCAGCATGGAGCCGTGGCCGTAGGACTCGGGATGCTTATTGGAGCACTGGTTGACGCCCAAGATTTTTCAGCTGGCCAAGACGGAGGATCAATGACACTTTCAGTCGACTTGAGTAGTCAGGAGCCTGTTTTGGGGTTGAACAAGGTGCTCGAACAATTTCCAGAGGTTTGTCGAATTTCCCCATCAAAAGTCCCGTGCAGTCTGCTAACACTTATGGAGACATACAATTCCATTATCCTGAGGGATGATGAGTCACTATTGGTGACTCCAAAACACACTGGTCAAGTCCTCATCGGACAGCTCAAGGCAGCTGGTATTCGAGTTCGCAAAACGACGCAATCTGGGAGGCTTCATTGGCCAGGGAATCATGAGGTTGCCAGAGCTGTTGTTGAAATATGCGATCGAAATCCTAAGCTACAGTTCATTGGTCCAAAAGAGATGGCCATGCCTGTTAGACTGGACTCTGGGGGCCATTATATCTCTAATGGCACTCTCCATGATATTGCAGTCCAGCATATCTTGCTCAAAAAGTCTGAATGGCCGAAGACATTTGGCCTTCTTGATTTATCCCTCCAGGCGGAAATCAACACCTCGATTATCCACTTTGGAGAAGACCATTGCATCCCATATGCCTTGGCGGAAAAGTTGGGGTCTCGGTTGATTCAAATCACAGATGTTGACTTGTCGGCTCCCAAAATTCAGAAGGCGCCAAGTGATGGCTCTGAACCGATCCTGCACAATTTACCTGATGATCGCATCGCAGTTATTGGAATGGCATGCCACGTTCCGGGGGCTGAGGATCTCCAAGAATATTGGGATATAATCTCACGCGGTTTATCGCAACACCGTGAAGTCCCGTCTGACCGCTTCAACATGCAGACTCCCTTCAGAGAGTCCGACCCTAATCGCAAATGGTATGGAAACTTTCTGCAAAACTATGATGCGTTCGACCATAAGTTTTTCAAGAAGAGCCCACGAGAAATGGCCTCCACGGACCCCCAACACCGGTTAATCTTGAAACTGGCGTACCAAGCTGTCGAACAGTCAGGATATTTTGGGGTTCCTGATTTTGATAAACACATCGGATGTTACGTTGGTGTCGGGAACAACGACTATGACAGGAACATTTCCTGCTATCCGGCGAACGCCTATACTGCTACGGGCAACCTGAAAAGCTTCATTGCTGGCAAAGTCAGCCACTACTTTGGTTGGACCGGCCCCAGTTTGACCGTGGACTCTGCTTGTTCATCCTCGGGTGTGGCAGTCCATCAGGCCTGCCGCGCCATTCTCAATGGTGAGTGCACAAGTGCACTTGCAGGTGGGGTGAATGTCTTCACCAACCCGGAATGGTTTCATAACCTGGCCGGCGCCTACTTCTTGAGCCCTACTGGCCAGTGCAAACCTTTCGATGCTTCCAGCGATGGATACTGCAGAGGAGAAGGTGCCGGGGTGGTCTTCCTCAAGAAACTCTCCTCGGCTGTCTCCGACGGTGACCAGATTCTTGGTGTGATAGCCAGCACCGGAGCATACCAAAATCAAAATTGCACCACCATCACAGCACCGAGCGCTACATCACTGGCAGAGTTGTTCAAAGATGTTGTTCGCCAAGCTAAGCTCGAGCCAAGCGCCATATCCGTCGTCGAAGCGCACGGAACAGGGACTCCGGTTGGTGACCCAGCTGAATACGATGGGGTTAGGAGAGTTCTGGGTGGTTCGATTCGCTCCGACACACTCTCTTTGACAGCTGTGAAAGGCATATTGGGACATACGGAGTTTGCTTCCGGCATATTGTCTCTGTTGAAAGTGCTTCTCATGGTGAATGAAGGTTATGTTCCACCTCAGCCTGGCTTCAACACCATCAACCCGCTGCTCAACGCGCGAGCTGAGGATCTGATAGAAATACCAAAGGCTCTCAAAACATGGGATGTTAGCTTCCGTGCCGCTCTGGTGAACAACTACGGTGCTTCTGGCTCCAACGTTTCTATGGTAGTCACAGAAGCACCAAATTGGCCTCGTCGGATATCGCCCAAAAGCTCTGTCCAAATTACCAGCGCTGGCAATAGCTTCCCATTCTGGCTTTCCGGATCAGATACGCAGAGCCTTCGGTCATACAGTACGAAGCTCAGATACTTCCTACAGAAGAATGCCAACTCACCGAAGCTCTTGAGCTTGGCCAATTTGTCTTTCCAGCTCTCACGGCAATCGAATCGCTCCCTTCCACAGGCTTTAGTATTCAAAGCCACATCTGTGGCCGACTTGGAACAGAAACTCATATCATTCGAGAATGGAGACAATAGCATCGCAGCAAATCCGCGCCCCTCTGCGCGACCAGTGATTTTGTGCTTTGGTGGTCAAATCTCATCATTTATCGGCCTTGACCAAGAGCTTTACCATCGTGTAGGCGTCTTGAGAAGTCATCTGGACCACTGCGACGCAATGTGCCAGTCACTTGGTTTCGGAAGTATATACCCATGGATCTTCCAAAAGTCTGCCATCGATGACATTACCAAGCTTCAAACTGCCCTATTCGCAACGCAGTACTCATGTGCAATGGCATGGATTGATTCTGGGGTTGAGGTCGCCGCAGTGGTTGGTCACAGTTTCGGTGAATTGACGGCCTTATGCATTGCTGGAGTGTGCTCTCTAAAAGATGCCCTCGGAGTGATTGCTGGGCGTGCGACACTCATTCGGGATGGCTGGGGCCCCGACAAAGGGGCCATGCTAGCCGTAGAGTCCGATCTTGCTGATGTGGAAGCTTTGATCTCCAAGGCAAATGTGAATTTCCAAGGGACTGGAAGTGTTTCTATTGCATGCTATAATGGTCCCAGGTCCTTTACTCTCGCTGGTACCACGGACATTGTCAACTTCACCGAAGACCTTGCGAAAAGTGACCCAGCCTTCTCTGGATTCAGAATGAAAAGGCTCAATGTCACACATGCCTTTCACTCAGCCGCAGTCGATCCATTGATGGGTGATCTTAAGACCATAGGCCGAGGCATCACTTTCCGACAACCAACAATCGCAGTCGAGCGATCGACTGAGACTGGAGCTTTTGCAAAATTCGACTCCGAATTCCTAGCTCGACACATGAGGGATCCGGTTTACTTTGACCACGCTGTCCACAGGTTGGCCAAGGAACGCCCAAGCGCCATTTGGCTCGAGGCTGGGTCAAACTCTACGATCACGACAATGGCGAGTCGTGCGCTGGGGAAGGCTGCTTCTTCGCATCATTTCCAATCTATCAACATCACTTCTGAAGGATCACTTTCGTTGCTTGCTGACGCTACAGCCAGTCTTTGGAAAGCCGGCTTGAACGTGACTTTCTGGGCACATCACTCCAAGCAAGTCTCTGACTACACACCACTTCTACTACCCCCATATCAGTTCGAGCAATCTAGGCACTGGCTAGATCTGAAAGAAGTTCCTCAACTTGAGGTTCCCGTTACTGAGCTGGTGATGCCAGATGAAACTCCCAAAACCCTCACAGTCTTCCTCGGTAACCAGGATCAGTCGTCTTCGTCTGCTCGATTCCGAGTCAACACAGCGCATGAGAAGTTTGAGATCCCGACCAAGGCTTATAACCTGGCCGATCTTGGCGCAGTAACCCCAGGGTCATCCCAATTAGAATTTGTTCTGGACGCTTTGAGCAATTTAAGACCAGACTACAAAGACATCGGCCTCCAACCTGAAATCCGCGGGATACTTTACCACAACATCCTGGTTCACGACGCATCTCTGATCCTATATATCGATATTACTGCCAAGGATCATGAGGGCCTAACTTGGGACTGGGTACTTCATGGGACAGGCACTTCAGGCGCTACTACAGATTACAGCTCGGGCACGGTCATGTTCCGACTTGCCAATGATCATCAGTTGCAAGATCACTATGCTAGTCTTACGCGGCTTAGTGGCAGAAAACAATGTTTGCGTCTTTTGCAGGGTAATGATGCAGACGATGTTCTGCAGGGCCCGAACATCTACCGAGCTTTCAAGCAAGTCATCAACTATCAAGACCCACTGCGACTCGTCACCAAGATTTCTGGAAAAGACAACGAAACCGCGGGCCGAGTCACTGCAGTTCAAAATGAGGGACCATGGATCAATTCGATTCTCACGGAGTCTTTGTTTCAAGTCCCTAGCATATCCATCAACCTCATGGGTCACACCTCCGAACCATCCGAGACCGGCATATTCATCTGCGACAAGATCTCCCAATGGTTGCGTAGTCCAACCAGTAGTGAGACAAGACCGCTACCAGAGGTATGGGAAGTGTTTGCTGTGCAGCACCAACAGTCTGAATCGAGATATGTCAGCGATATATTCGCGTTCAATCCTCGTGATGGATCATTAGTCGAGGTGCTGCTGGGTGCTTCCTTCCAAAGGATGTCCTTCCCAACAATCCGCAGTATCTTGACCGGGGATGTACAATCAGGCGTTCAATCATCCTTCGCAGGTGTTACACCAGACTCGACCCATATCTCCGCTATTCCGTCGCCCAAAATTGTACCCTTACCCATCGTTGCCCCCTCTGCAGCACCCCAAGAGAGGAAAATTGCACCCAGAGTTTCAAAGCCACGCGGGCCAGACGTCACCACAAAGACACGTGAGATGGTATGCAATCTCTCAGGACTGGAACCCGAAGAAATCAAAGATGACTCTGACCTCGTTGAACTCGGCATTGATTCTCTGATGGCTATGGAGCTTGTGCGAGAGGTCGAGGCTGCTTTCAAGTGCACCCTTGAAAATGACCAGCTCATGGAGCTGACGGACTTCAATAGTCTGGTGTTATGCATTCGGTCTACCCTCGGCCTAGCTGCAGAGGAGGGGCCGGAAGAGCGGATTGAAGTTGTTGCTAAAACTAGCGGAACGGCTCCTGGCATATCTAGCGTACCTGGCGCTAGTATCACCCCAAACTCGACGAAATTAGATCGGCCAAATGGGGCTGAGGAGAAAATGAACACTAACGGTAACGGAAGCGCCTGGGACCCAACAACTATACGTAGTGTTTTTGAAGAGATCAAGTGGGCAACCGACGATTCAATCATCGAAGGGCAACTGAACAACTATAGCAACGATGTCATCCCTCGATCCACAGAAATCTGTGTCGCTTACATTGTAGACGGATTTGAGAAGCTTGGCTGCTCGATCCGATCAGCCTCCCCAGGACAACAACTTGAGCGTGTTCAGTACTTGCCAAAGCACGAACGCTATATGAAATTGATGTATGATCTACTTGAGCGCGATGCTCGGTTGATTGACATCGATGGCTCCACTATCACGCGCACATCCGTTCCAGCACCACCGAGGTCTGTGGAAACGTTGGTTCAGGAGTTGCTGCAAGCCGAACCGGTTCACGCAGCTGAGCACCAGCTAACAGCAATCGTCGGGCCAAAGTTCGCAGATCTCATCACGGGAAAGGAGGATGGTGTCCAGGTGATATTTGGCTTGCCTGAAAGCAAGCAGATTGCCTCTGATATGTACTCCAAATCCCCGGTGAACACGGCATGGATCAAACAGATTGGCGGCTTCATCCAACAACTCCTTGAAAACCGCCCGAAGAACGGCGAACCAATCAGGATCTTTGAGATTGGCGCAGGTACCGGAGGCACGACTTCCAGAATGGTGCCTATACTGCATGCCTTGGGAGTTCCGGTCATATACACCATGACAGACATATCTGGATCCATGATCGCAACCGCTCGTAGAAGGTTCAAGCAATATCCCTTCATGGAGTTCAAGGTCCACGACATCGAGTCTGAGCCCGATCCCAAACTTTTGCAAAGCCAGCATATTATCTTGGCCACGAACTGCGTGCATGCGACGCGGAACCTTTCCATCTCATTACGGAACCTCCACCGCATATTGAGACCTGACGGGTTCCTCATGCTGCTCGAGATGACAGAACAGGTTCCATGGGTTGACTTCAGCTTTGGACTGCTGGAAGGCTGGTGGCTCTTCGAAGATGGGCGAGATTACGTGCTCCAGCCTGCTACGTATTGGGAGAAGATACTACAGTCAGTGGGCTATGGTCATATTGACTGGACAGACGGGGAGCTGCCGGAAGCTAAGCTTCAGCGTCTGATAATCGCTTACGCTTCTGGACCCAGGTACGATCATGCGCCAAAGCCTCTCTCTCCACCCGTTGCTTCTCAGATGGAACTTCCTGACACAACTGAACGGCAGGCGGTAATGGATACATATGTCCACAAATACACGAAGGATTTCGAACCAGAGGAGTGCAGTACAATGTCTGGGAGCTCACCAACCCCCAAAAAGTGTGTCATAGTTACTGGCGCGACTGGCAGCCTTGGGGGTCACATTGTCTCCTATCTAGCCCAATGCCCGGAGATTCACCAGGTGGTCTGCCTGAACCGATTAAGTAGCTCCGAAGCAACTTTGCGACAGAAACAGGCACTCGAAATGAGAGGGATTAACCTTGATGCGTCGTCAATGGCCAAGCTCAAGGTGATTGAGACCGACACAAGCAAGCCGTTGCTAGGCCTTTCTCAGGCGACGTACCGCTCTCTAGTGGACACTGCCACGCATATTGTACACAGCGCTTGGCCGATGAGCTTGACACGCCCAATCCGTACCTACGAGATCCAGTTCAAGATTGTGCGGAACCTGATCAATCTTGCCAGCGAAGTTACGGCTCATCGCCCTACCCCATTCAAATTTGGGTTTCAATTCATCTCGTCCAGTGCCGTGGTTGCCAACTACCCACAATGGACTGGAAAGCCGCTGGTTCCAGAGGAGACCATGACGATAGAGTCCATTCCCGCAGGTGGTTATGCCGAAGCCAAGGCCGTTTCGGAGCAAATCCTAGCCAAAACGCTATACCAATATCCAGATCGCTTCCATGTAAGCGCAGTACGTATCGCGCAGATCTCGGGGTCCAATAGCAACGGATACTGGAACCCAACGGAATATATGCCTTTCTTGATCAGGTCTTCTCAGGTACTCAAGATCCTGCCGGACCTGAATGGCACTCTTTCCTGGTATCCTGTTGATGCCGTGGCTGCAACTCTTGGTGACCTCCTATTATCAAACAAGACAGAGGACCTCATCTACCATATCGACAATCCTTCAAGGCAAAACTGGCGAGATATGATGTCGACTATAGCTCACGGGCTAGGGCTCGGAACAGGGCCAGACACCCTCGTGCCCTTTAGAGAGTGGGTAGATCGAGTACGTCAGTTCAAGGGGACGACAGCTCAGAACCCGGCGCTGCAATTGATTGACTTTTTCGATCACTATTTTCTTCCAATGTCTTGTGGCGGGTTGGTATTGGATACGACCAAGTCGAGCAGGTATTCGAAGACGCTCACGGCACAGGGCCCGGTCAGCGAAGATCTGATCTTGAAGTACATCGATTGCTGGAAGCAGTCCGGGTTTCTAGACTAA", "translation": "MGVAHRESQHGSRVFLFGSETSLLDSGLPQKLCNQLHEVSSYEWILEAVDGLPTLWAAAVKVVPELQQSNVEGHLEALRTSLKTGVFSGALFPAPNVILIPLSIIVHLTQYSEYLRATLPGLADTDQLPSSFTDESETLGLSTGLLSAIAVSCSRSLAELHQHGAVAVGLGMLIGALVDAQDFSAGQDGGSMTLSVDLSSQEPVLGLNKVLEQFPETYNSIILRDDESLLVTPKHTGQVLIGQLKAAGIRVRKTTQSGRLHWPGNHEVARAVVEICDRNPKLQFIGPKEMAMPVRLDSGGHYISNGTLHDIAVQHILLKKSEWPKTFGLLDLSLQAEINTSIIHFGEDHCIPYALAEKLGSRLIQITDVDLSAPKIQKAPSDGSEPILHNLPDDRIAVIGMACHVPGAEDLQEYWDIISRGLSQHREVPSDRFNMQTPFRESDPNRKWYGNFLQNYDAFDHKFFKKSPREMASTDPQHRLILKLAYQAVEQSGYFGVPDFDKHIGCYVGVGNNDYDRNISCYPANAYTATGNLKSFIAGKVSHYFGWTGPSLTVDSACSSSGVAVHQACRAILNGECTSALAGGVNVFTNPEWFHNLAGAYFLSPTGQCKPFDASSDGYCRGEGAGVVFLKKLSSAVSDGDQILGVIASTGAYQNQNCTTITAPSATSLAELFKDVVRQAKLEPSAISVVEAHGTGTPVGDPAEYDGVRRVLGGSIRSDTLSLTAVKGILGHTEFASGILSLLKVLLMVNEGYVPPQPGFNTINPLLNARAEDLIEIPKALKTWDVSFRAALVNNYGASGSNVSMVVTEAPNWPRRISPKSSVQITSAGNSFPFWLSGSDTQSLRSYSTKLRYFLQKNANSPKLLSLANLSFQLSRQSNRSLPQALVFKATSVADLEQKLISFENGDNSIAANPRPSARPVILCFGGQISSFIGLDQELYHRVGVLRSHLDHCDAMCQSLGFGSIYPWIFQKSAIDDITKLQTALFATQYSCAMAWIDSGVEVAAVVGHSFGELTALCIAGVCSLKDALGVIAGRATLIRDGWGPDKGAMLAVESDLADVEALISKANVNFQGTGSVSIACYNGPRSFTLAGTTDIVNFTEDLAKSDPAFSGFRMKRLNVTHAFHSAAVDPLMGDLKTIGRGITFRQPTIAVERSTETGAFAKFDSEFLARHMRDPVYFDHAVHRLAKERPSAIWLEAGSNSTITTMASRALGKAASSHHFQSINITSEGSLSLLADATASLWKAGLNVTFWAHHSKQVSDYTPLLLPPYQFEQSRHWLDLKEVPQLEVPVTELVMPDETPKTLTVFLGNQDQSSSSARFRVNTAHEKFEIPTKAYNLADLGAVTPGSSQLEFVLDALSNLRPDYKDIGLQPEIRGILYHNILVHDASLILYIDITAKDHEGLTWDWVLHGTGTSGATTDYSSGTVMFRLANDHQLQDHYASLTRLSGRKQCLRLLQGNDADDVLQGPNIYRAFKQVINYQDPLRLVTKISGKDNETAGRVTAVQNEGPWINSILTESLFQVPSISINLMGHTSEPSETGIFICDKISQWLRSPTSSETRPLPEVWEVFAVQHQQSESRYVSDIFAFNPRDGSLVEVLLGASFQRMSFPTIRSILTGDVQSGVQSSFAGVTPDSTHISAIPSPKIVPLPIVAPSAAPQERKIAPRVSKPRGPDVTTKTREMVCNLSGLEPEEIKDDSDLVELGIDSLMAMELVREVEAAFKCTLENDQLMELTDFNSLVLCIRSTLGLAAEEGPEERIEVVAKTSGTAPGISSVPGASITPNSTKLDRPNGAEEKMNTNGNGSAWDPTTIRSVFEEIKWATDDSIIEGQLNNYSNDVIPRSTEICVAYIVDGFEKLGCSIRSASPGQQLERVQYLPKHERYMKLMYDLLERDARLIDIDGSTITRTSVPAPPRSVETLVQELLQAEPVHAAEHQLTAIVGPKFADLITGKEDGVQVIFGLPESKQIASDMYSKSPVNTAWIKQIGGFIQQLLENRPKNGEPIRIFEIGAGTGGTTSRMVPILHALGVPVIYTMTDISGSMIATARRRFKQYPFMEFKVHDIESEPDPKLLQSQHIILATNCVHATRNLSISLRNLHRILRPDGFLMLLEMTEQVPWVDFSFGLLEGWWLFEDGRDYVLQPATYWEKILQSVGYGHIDWTDGELPEAKLQRLIIAYASGPRYDHAPKPLSPPVASQMELPDTTERQAVMDTYVHKYTKDFEPEECSTMSGSSPTPKKCVIVTGATGSLGGHIVSYLAQCPEIHQVVCLNRLSSSEATLRQKQALEMRGINLDASSMAKLKVIETDTSKPLLGLSQATYRSLVDTATHIVHSAWPMSLTRPIRTYEIQFKIVRNLINLASEVTAHRPTPFKFGFQFISSSAVVANYPQWTGKPLVPEETMTIESIPAGGYAEAKAVSEQILAKTLYQYPDRFHVSAVRIAQISGSNSNGYWNPTEYMPFLIRSSQVLKILPDLNGTLSWYPVDAVAATLGDLLLSNKTEDLIYHIDNPSRQNWRDMMSTIAHGLGLGTGPDTLVPFREWVDRVRQFKGTTAQNPALQLIDFFDHYFLPMSCGGLVLDTTKSSRYSKTLTAQGPVSEDLILKYIDCWKQSGFLD"}, "identity": 0.5802377414561665, "similarity": 0.6823922734026746}, "e2a8585a-4c70-433f-be91-0ca08a94fe22": {"uid": "e2a8585a-4c70-433f-be91-0ca08a94fe22", "query": {"uid": "71354b31-005a-497b-869c-0cbb86a16dcc", "label": "MCJ1418843.1", "names": {"protein_id": "MCJ1418843.1", "cluster_role": "hit_required"}, "start": 25897, "end": 27565, "strand": 1, "sequence": "ATGCTTCAGACCAAGTCGACCGTCGGTATTTCTCAGACTTCGGCGCCCAGAGATCCTGCGCCAGAGGCCAAGTTCCGTTCTTCGTGCGATGCTTGCCTCAACACAAAGGTCAAGTGCAGCCAAACGAAACTATCGTGTGCAAGGTGCTTCCAGCATGGCCGCCAGTGTGTGTATAGTCAATACCGCAAGATCGGACGGCCCTCGGGCAAGGCTAGCGGCGCCTTGACCCTGCCGACGGAGCACCAGCAGCGGTTGCAACGTACAGCTGGAGAGACCGAGCGGGAGTCTAAGAAGCAGGGCCAAAAACGACAGACGCATCACATTCCCACCCAGGCCCGAGCCTATAAGCAGCATGGGAAGCGACCGCTCCGGCCTCAGAACGTCCCCGGCGACGATGCAGCGTGTACCCGTGTCAACGCCGGCCAGCTGTCGGGTACACTTACAGCTCAATCGTCGAGCAACCAGACTGGGTCAGATTTGGAGGATTCGGATGCTGACAACTCAGCTTCGCTCACGAGAGGTCCTCTGTTGTCTTTTGACCAGAACATCCCCGATCTCGGGCTTATGACCGACTTCACCAATAGCCTGGATTACGGCATAGAAGGGATCGACTGGTCCGCCTTGGGGGGTGCATCTGACGTACCGGTGGCATTGGCCCCGAAGGCAGACCAAGTGCAAATGTTCTCATCCCAAACCCCGTATCAGAGTAGTCAACCATACCTGGATGACACATTCGCTAGGCATACGAGCTCTTCGTCTTGCGACAGCCGAGACTCCTCTACCGCAAGCTTACCTTACCCATCTTATTCTTCTCCCACATCTTATTCTTCTCCACCGCCTCAAAAAGAACGACTCTTCTCTTCCCACCAAGACTACCCCTTCTTCACCGGAAGTGGCTCCTTTATGACCGAGTCACTCGCTCCCGAACCCAAGGCTGGCTCGGCACTGAATGCTATCTCTCCCTTCTTCTCGTGGACGGCGACCTCCCGCGCCCGCAAATCGGACTTTTTTTCCATCTCCTGTTCCCGGTGCACGCTTCAATGCCACGCCAACTTGACCAACCATCTTACCGACATCGGCGATTTACAGGCCAAAGACGTCGGTGTGGACCTCGACGTGCTCCTCATTCTCGACGATCACGTCCGCAAGGCACGGGACAAGATCCTCCGATGCCCCTTTTGTCTGGCGAGGCCGAGTTGCGCTCAGACGCTTATGCTCATCACCATGGTAGTGAGCAATCTTCTGGGACTCTTCGAGCAGAGCTGCGGCACTACCGACGTAGCCGACGTGGACGCCATCGGCAGCATCGATAAAGGATGGAAAAGAGCCGATGCGGCCTCGAACGCCTTGCCGACGAGCAAGAGCTCTCTCTGCACGAGCAAGTCGCGCAGCCCTCTTCCGTACACGATAGGCCACCTGACTGTTGGCGACATACAGCTGGAGGAGACCGTGAAACTCGCCTTTTCGCGACGGCTGGTGCGTATGTATTTAGACCGACAAATAAAAGTCCTCCAACAGCTAAATCAGCTGCTTGAGAAGGGGGAAAGGGAAAACGTGAGCTTTAAAGTCACGCAGAAATTGCTTATCGATCTGTTGAGGCGATTAGAGTACTTTATAGGATTTGTAACTCTAACAGACAGCTTAGACATAAATATTGGTTGTCAATGA", "translation": "MLQTKSTVGISQTSAPRDPAPEAKFRSSCDACLNTKVKCSQTKLSCARCFQHGRQCVYSQYRKIGRPSGKASGALTLPTEHQQRLQRTAGETERESKKQGQKRQTHHIPTQARAYKQHGKRPLRPQNVPGDDAACTRVNAGQLSGTLTAQSSSNQTGSDLEDSDADNSASLTRGPLLSFDQNIPDLGLMTDFTNSLDYGIEGIDWSALGGASDVPVALAPKADQVQMFSSQTPYQSSQPYLDDTFARHTSSSSCDSRDSSTASLPYPSYSSPTSYSSPPPQKERLFSSHQDYPFFTGSGSFMTESLAPEPKAGSALNAISPFFSWTATSRARKSDFFSISCSRCTLQCHANLTNHLTDIGDLQAKDVGVDLDVLLILDDHVRKARDKILRCPFCLARPSCAQTLMLITMVVSNLLGLFEQSCGTTDVADVDAIGSIDKGWKRADAASNALPTSKSSLCTSKSRSPLPYTIGHLTVGDIQLEETVKLAFSRRLVRMYLDRQIKVLQQLNQLLEKGERENVSFKVTQKLLIDLLRRLEYFIGFVTLTDSLDINIGCQ"}, "target": {"uid": "aa016640-9cf4-4257-90f3-8431e5c9b3b9", "label": "KAI1851282.1", "names": {"protein_id": "KAI1851282.1", "cluster_role": "hit_required"}, "start": 16326, "end": 17858, "strand": -1, "sequence": "ATGTCCCAGATCAGACTTCACTCATCATGCGATGCCTGCCTCAACACTAAGGTCAAATGCAGCCAGTCCAAGCCGATCTGCGCAAGATGCGACCAGCACGGACGCAAATGCATCTACAGCCAATTTCGCAAGATAGGAAGACCTTCTAGCAAGACCATCAACAACTCACCTTCTCAAACACCGAGCCGCAAGTCCAAGGGCCACACAGAAGCAAGGCAGAAGCAACTAGGCCCAGGGGTGCACCGCTTGCTGCAGCCCACCGTCCGCTCAGCTGTGCACGAGACTTCTGATAGCCTGCGATGTGATCAAGATGACCAAGACGGCCACAGTTCGGGGACTGTTGAGGTCTCATCAAGAACTCATCAAGGCAGCTCAGATTTCGAAACACTTCGCGTGAACAAGTCGCCTTGGCTAACAGACGACGTTATTGGGCAAAGTCTCCAGTCTGCGCTGCAGTCGGATGTGACGGCCAACTTCAGTGACGACGTGGAGTGCGATACAGATGGGGTGCACCTTGATTGGTCTGCCATTGAAAGTCTGTTGGACAACAACGCGCCGGCACTACCATTCGCTCCAAGCCCGGTGCAGAATTTCGCGTCTTCAGTATCCTTGGCGCCTGGCAACGCACAATTCTACCTGGAAGACACAATCGTCGCATCAGTGGTTTCGTCAGCTGGCGAAAGTCGACAGTCGCCCACCACGGGCGCGCGTCCCGTGATACCCCATCAGCTGCCTCTTACTGCTATAGACGGACTTGCACTCCCTGGAAATGAGTACTTCTTCAAGCCAGGATCATTTTCTACCACAAATTTTGAATTTGATGGTTCGCGCACCACACCCGGACAATCCAGTACCGCTTCCCTCTCTCCAAGGACGCCTTCGGTCCACACCATCCAACCAAACCTCTACTCAATCTCAAGCTCACGCTGTACTGTTCAATGTCACCGCGCTTTGACGAGCCAACTCACGGAGATTAGTGAGAAACAAGTGCAAGAGTCAAATGTCCCCCTTGACATACTTTTGAGACTGGATTATCACATCCGCCAGACACGAGAAAGAGCCCTGAGCTGCAGTGCTTGCCTTGCAGGCTCTCGACATGACAAGACCCTCATGTTCATCACCATGGTTTTATCAAACCTCTTGTCTCTCTTCGAGCAGAGCTGCAGTGCTTTTCACGGCGACCCGCAAAGGGGTGTGAATGGACGCGCAGGGAGCTTATGTGGCGAGGCGAACCATGCTACCGTCGCGAACAACCATCAAGTCTCGCCAAGCCCGTTGCCATATACGACAAGACCTTTGATTGTTGGAAGCACACGGTTGGCAGAGAGTTTCAAGCTGTCCTTTTCGCGACAATTAGTGATCATGTACGTAAATCAGCAACTAGAGGCTGTAACTCAGTTGGGAAAGATGCTATACAAGGTGGAAAGTGATAATGTGAGTTTCAAAATCACTAAAGAATTACTGATAGATGTATCGGCTAGATTAGAGCGGTTAGCTGGATTCACTGCAATGGTAACGACCCCAGGCAGTAG", "translation": "MSQIRLHSSCDACLNTKVKCSQSKPICARCDQHGRKCIYSQFRKIGRPSSKTINNSPSQTPSRKSKGHTEARQKQLGPGVHRLLQPTVRSAVHETSDSLRCDQDDQDGHSSGTVEVSSRTHQGSSDFETLRVNKSPWLTDDVIGQSLQSALQSDVTANFSDDVECDTDGVHLDWSAIESLLDNNAPALPFAPSPVQNFASSVSLAPGNAQFYLEDTIVASVVSSAGESRQSPTTGARPVIPHQLPLTAIDGLALPGNEYFFKPGSFSTTNFEFDGSRTTPGQSSTASLSPRTPSVHTIQPNLYSISSSRCTVQCHRALTSQLTEISEKQVQESNVPLDILLRLDYHIRQTRERALSCSACLAGSRHDKTLMFITMVLSNLLSLFEQSCSAFHGDPQRGVNGRAGSLCGEANHATVANNHQVSPSPLPYTTRPLIVGSTRLAESFKLSFSRQLVIMYVNQQLEAVTQLGKMLYKVESDNIRAVSWIHCNGNDPRQ"}, "identity": 0.31833333333333336, "similarity": 0.44}, "78ea0f55-f8d1-4e51-8b4c-5eeecae0ecbc": {"uid": "78ea0f55-f8d1-4e51-8b4c-5eeecae0ecbc", "query": {"uid": "dbaf7625-8ffd-4dbc-b599-282200556e73", "label": "MCJ1418837.1", "names": {"protein_id": "MCJ1418837.1", "cluster_role": "hit_required"}, "start": 5000, "end": 6026, "strand": -1, "sequence": "ATGCCTTCCGCCACGAAGCCCTCGTTCTATCTCCCGCTCGTGGACATCACGCCGTTTCTCCGAGATCCTCAAGGGGCCGCCGCTCAGCAAGTGATTGACGATGTGCGCGCAGCGTGCAGGTCGACCGGGTTCTTCCTAATGAAGGGCCACGGCGTTCCTGTCGGACTGCAGAAGTCCATTTTCGAGGCTTCCGCCAGATTCTTCGCTCTGCCTTCCGAGGCCAAGTTCCAGCTCGACGCACGGAACACGGTCGGCTTCCGGGGCTACGATGCGATGGAAACGCAGTCGTACGAGCTCGAGTCCGAGTCTCACGACGGGTCCGCCGTGCAACGGGACATCAAGGAAGGGTTCTTCGCTTCGACGGACCTGCCGCTCGACCACCCTCGCGTGGTTGGCCGCCGCTTCCTCCAGGGCCCGAACGTCTGGCCAGATACAGAACTCCTAGCCACGGCCGACTTCCGCGCCGTGGTCGAGGACTACTACCGAGAGATGCAACGCTTGTCCCATGTGGTTCTTGACCTCATCGCGGCGACGCTGCCCTACGGACCACACGTGTTCGACGAGCTCGAGGCCGATGACCCCATGTGGCTGTTTCGGCTTCTGCGTTATCCGCCAGGTGCCGAGCAAGCAGCGGGCACGAAGCAGCAGCCAGGCAGCGGCGAGCACACGGATTTCGGCACCTTCACCCTCCTGCTGCAGGATGAGCATCCCGGCTTGGAAGTCCAGGACAGCGGAACGGGCGAGTGGCATGGGGTGCCGCCCCAACCGGACGTGTTCATCGTGAACATGGCTGACGTGATGTCGATGATGACGGGTGGGGAGTACAAAAGTAGCGTGCATCGCGTGATGAACAGAAACCCCGAAGACCGGTACAGCGTGGTGTTCTTCTACGATGGCAACCTAGATTACAGACTGCGACCACTCGAGAAGCTTCAGCAGGTCGAGAACGGGAAGAATAAGGCGCCTACCATCGAGGAACATGTGAGAGCGCGTCTGACGGGTAGTTACAGCATTGCAGAAACTTGA", "translation": "MPSATKPSFYLPLVDITPFLRDPQGAAAQQVIDDVRAACRSTGFFLMKGHGVPVGLQKSIFEASARFFALPSEAKFQLDARNTVGFRGYDAMETQSYELESESHDGSAVQRDIKEGFFASTDLPLDHPRVVGRRFLQGPNVWPDTELLATADFRAVVEDYYREMQRLSHVVLDLIAATLPYGPHVFDELEADDPMWLFRLLRYPPGAEQAAGTKQQPGSGEHTDFGTFTLLLQDEHPGLEVQDSGTGEWHGVPPQPDVFIVNMADVMSMMTGGEYKSSVHRVMNRNPEDRYSVVFFYDGNLDYRLRPLEKLQQVENGKNKAPTIEEHVRARLTGSYSIAET"}, "target": {"uid": "f5b16f61-ff8b-440c-b179-33af0769a91b", "label": "KAL2703980.1", "names": {"protein_id": "KAL2703980.1", "cluster_role": "hit_required"}, "start": 31523, "end": 32540, "strand": 1, "sequence": "ATGCCTGTTCTAAGCAATCCATCGTTCTATCTTCCACTCGTGGATATCACGCCATTCCTGGAAAATCCTCACGGGGCTGCCGCCCAGGATGTCATTGAATCCGTGCGCACAGCATGCAAATCCACTGGATTCTTCCAAATCAAGGGCCACCAGGTCCCTCTCAGACTGCAAAAATCGGTCTTTGAGGCATCAGCTCGATTCTTCGCCCTTCCACTGAAGAACAAACTCGAACTAGACAGCCGGAAGACCGTTGGATTCCGGGGCTACGATGTGATGGAGACTCAATCATATGAGCTCGAATTTGGAGCCGTTCAGGAGGCCGATGCGCTGCGAGACATCAAAGAAGGCTTTTTTATCGCAACCGATCTACCTCCTGATCACCCCCATGTGGCAAACGGTCGCTTCCTGCAAGGTCCCAACGTCTGGCCAAAGCCCGAACAGCTTGCGCCCGAGGATTTCCAATCGGTTCTGGAAGAGTATTATACGGAGATGCAGCGTTTATCCCATGTGGTTCTGTCGCTTCTTGCGGCAACACTACCCTACGGCCCGCATGTATTCGATGAACTCGAGACTTGTGACCCAATGTCTCTGCTTCGACTTCTCCATTATCCCCGGGGCTTGGAGAAACAGGACGGAAAGAAGCTTCAGCTCGGTGCTGGTGAGCACACTGATTTTGGTACCTTCACACTTCTGTTGCAGGACGAACATCCCGGTCTTGAGGTTCAGGACAGTGTGACAGGCGAGTGGCACGGAGTACCTCCCCAAGAGGATGTGTATATTGTCAACGTGGCCGACATCCTTTCCACAATGACAGAAGGGGACTACAAGAGCAGCGTGCACCGGGTGTGGAATATAAAGAGCAATGACCGGTACAGTGTGGTTTTCTTCTACGACGGCAACCTGGACTATAAAGTGAAACCTCTCAGGAGCTCTGGGCAGGACGAAAATGAGGAAATCGATGCGCCTACCATTGAGGAACATGTGCGATCGCGCCTGACGGCGAGTTATGCCATTTAA", "translation": "MPVLSNPSFYLPLVDITPFLENPHGAAAQDVIESVRTACKSTGFFQIKGHQVPLRLQKSVFEASARFFALPLKNKLELDSRKTVGFRGYDVMETQSYELEFGAVQEADALRDIKEGFFIATDLPPDHPHVANGRFLQGPNVWPKPEQLAPEDFQSVLEEYYTEMQRLSHVVLSLLAATLPYGPHVFDELETCDPMSLLRLLHYPRGLEKQDGKKLQLGAGEHTDFGTFTLLLQDEHPGLEVQDSVTGEWHGVPPQEDVYIVNVADILSTMTEGDYKSSVHRVWNIKSNDRYSVVFFYDGNLDYKVKPLRSSGQDENEEIDAPTIEEHVRSRLTASYAI"}, "identity": 0.7038123167155426, "similarity": 0.7888563049853372}, "6b45482c-e3ef-43a3-97d0-900be1b2e406": {"uid": "6b45482c-e3ef-43a3-97d0-900be1b2e406", "query": {"uid": "67dec53b-d74a-49c9-87ca-1fcce30af246", "label": "MCJ1418838.1", "names": {"protein_id": "MCJ1418838.1", "cluster_role": "hit_required"}, "start": 6897, "end": 7512, "strand": 1, "sequence": "ATGTCGGTATACAGTGAATGGGGCCCCTTCCGGCGCTGGCTCCGCTGGCGACCGGAGCACCCGAAGATCCGAGCGGAAGATGCTGTCAGAGAGCTCGATCGATGGCTAGCCGATGCGATGCTTCAAGACGACGTCTCCGGCGCCACGGGCGAGTGGGTTGCCCTCCTGGGTTTCAGTCAAGGCGCCAAAGTCTCCGCCAGCCTCCTCTACCGACAACAAGTCCGCGAAGAAGTGTTCGGCAAACATCAAGCCGGCACGAACTTCCGTTTCGGCGTTCTGTTGGCCGGACGGGGACCTCTCATCTCGCTGGATCCTGACTTGGCATTGATCAGTTCCGCTCTGCCGGACGCATCCCAGATCACCGACCACAAAGATGGCGGCAAGCATGTGTTTCTTCAGAAGGGCCATGTGCTACGTATCCCCACTTTACATGTACATGGATTGCGGGACAACGGGCGGGAGCTGCACCAACAACTGTTCGAAGATTTCTGCGATCGTTACAGCAGGAGGTTGGTCGAGTGGGACGGGGACCATCGTTTGCCTCTGAAGTTTCAGGATGTGTCGCTCGTGGTGCGTCAGATTCGTGAGCTTGCGAAGGAGACTGGGGTTTATTAG", "translation": "MSVYSEWGPFRRWLRWRPEHPKIRAEDAVRELDRWLADAMLQDDVSGATGEWVALLGFSQGAKVSASLLYRQQVREEVFGKHQAGTNFRFGVLLAGRGPLISLDPDLALISSALPDASQITDHKDGGKHVFLQKGHVLRIPTLHVHGLRDNGRELHQQLFEDFCDRYSRRLVEWDGDHRLPLKFQDVSLVVRQIRELAKETGVY"}, "target": {"uid": "5ecacec1-59e6-4298-bfc8-45d0f59de348", "label": "KAL2704263.1", "names": {"protein_id": "KAL2704263.1", "cluster_role": "hit_required"}, "start": 30109, "end": 30907, "strand": -1, "sequence": "ATGAACACAACACGCACGTTAGACAACTCGACCATCCATCTGCCACGGATATTATGTCTTCATGGGGGTGGTACGAATGCCCGAATCTTCCGGGCTCAATGCCGAGGGCTTATTGCTGGACTAAAATCGGAATATCGCCTTGTATTCGCCCAAGCTCCTTTTGCGTCGCAGGCTGGATCAGATGTTCTATCAGTTTATAGTCAATGGGGTCCTTTCCGGCGCTGGCTTCGATGGCGACCAGAACACCCAGTGATCCCACCAGAAGACGCAGTCCAAGAGATTGATACGTGGCTAGAAAAAGCCATGCATCAAGATGATCTTGCTGGAGCTACTGGCGAGTGGATTGCTCTCTTGGGCTTCAGCCAGGGTGCGAAAGTATCCGCCAGCCTGCTCTACAGACAACAAAGCTGGCAAGAGCTCTTCGGCACCCGCCCAGCTGGAATTAACTTCCGTTTCGGTATTCTCCTGGCGGGACAGGCACCTTTCATATCAATGGATTCTGACTTGACGTTGGATCCGCCACTACCGGACGCCTCGCAGATCACCGACCTCAAACACAGCGAGCGAGAGTTATTTTATGGCAAGGGTCATGTGTTGCGAATTCCTACACTTCACGTCCATGGATTGCGAGACAAGGGACTAGATCATCACCGAAAACTGTTTGAGGATTTTTGTGCTCCACAAAGCCGGAGGTTGATAGAATGGGATGGGGACCATCGAGTACCTCTCAAGCTAAAGGATGTCTCGCTTGTTATTCACCAGATCCGCGAGCTTGCAAAGGAGACGGGTGTTTATTAG", "translation": "MNTTRTLDNSTIHLPRILCLHGGGTNARIFRAQCRGLIAGLKSEYRLVFAQAPFASQAGSDVLSVYSQWGPFRRWLRWRPEHPVIPPEDAVQEIDTWLEKAMHQDDLAGATGEWIALLGFSQGAKVSASLLYRQQSWQELFGTRPAGINFRFGILLAGQAPFISMDSDLTLDPPLPDASQITDLKHSERELFYGKGHVLRIPTLHVHGLRDKGLDHHRKLFEDFCAPQSRRLIEWDGDHRVPLKLKDVSLVIHQIRELAKETGVY"}, "identity": 0.556390977443609, "similarity": 0.6165413533834586}, "5b524987-c67d-471a-bd01-2234a81170e1": {"uid": "5b524987-c67d-471a-bd01-2234a81170e1", "query": {"uid": "edfd9efa-a5e7-4ca5-ba60-75dcff900f60", "label": "MCJ1418839.1", "names": {"protein_id": "MCJ1418839.1", "cluster_role": "hit_required"}, "start": 9338, "end": 16907, "strand": 1, "sequence": "ATGCTCGTTGGTGCGCTAGTTGACGCCGAGGAGGTATCGCCTGACTCAGATGGGAGCTCAATGTCATTTTCAATGTCATGGAACGGTGCTCAGTCCAGTGCTAGCGTGAATCAAGTGTTGGAAAGGTTTCCAGAGGTAAGTCAAGCTCCGCCGCTCTCATCGCTGCCTTAGCTGTCCGTTAATGAGATTGGAAAGGCATACGTTTCTGTCTTCGTTGATGAGAAGAGGTCAACAGTGACAGCTTCCAAGCAAACAGCTCCTGCACTTATTAAACAGCTCAAGTTGTCTGGTGTTCAGGTTACCGAAATCGCGCTGTCCGGACGATTTCACTGGCTAAGACATCAAGAAGATGCAGGGAAACTCTTCAGTTTTTGCGACGGTATTCCAGAATTTCAGTTTCCTAATACATCGAAGATAGTGCTTCAGAATAGGCTGGGCACCCCAGGGCAGTATCTCTCTACCAGCAGTCTCCATGAGATTGCATTACGACAGATTCTGCTGGAACCATCTGAATGGTTACAAGAGTTCAGTCTCCTCTATTCATCGCACTTGAGTGCAGGTGGTGCTACAGTAATCTGCTTCGGGCCAGAGCGCTGCGTACCACCAACAATAGCGAGGAAGCTAGGTCCTCAACTAGTTCACATTTCTGAAATCGATCTGTCGACTTCTCCGCTACCTAGAGAACTTCTGGGCCGAAGTTCAACGCCATGCTTCGATGACATACCAGACGATCGTATTGCCGTAATCGGGATGGCATGTCAAGTTCCCGGCGCTGAAGACCTTGAAGGCTACTGGAAAATTCTAAGCAGCGGTCAGTCTCAACATCGCGAGGTCCCACCAGAGCGTTTTGGTATGCGAACGGCATTCAGGGAGCTTGAGCCGAATCGCAAGTGGTATGGTAATTTTATTCAAGACTACGACACTTTTGACCACAAGTTCTTCAAAAAAAGCCCGCGCGAGATGGCATCAACAGACCCCCAACATCGCTTGATATTGAAACTTGCATATCAGGCAGTCGAACAGTCTGGGTACTTTGGAATCCCTGAATTTAACAGGCATATTGGATGCTACATAGGGATTGGAAACGTCGACTATGACCGTAACATTGCCTCCTACCCAGCAAATGCTTATTCGGCCACGGGAAACCTGAGGAGTTTCGTTGCAGGCAAAGTCAGCCATTACTTCGGTTGGACAGGCCCGAGTTCAACAGTCGATACCGCCTGTTCTTCTTCGGGCGTGGCCATTCACCAAGCGTGCCGTGCCATCATTAGCGGCGAATGCACAAGCGCGCTCGCAGGCGGTGTCAACGTTCTCACCAACCCCGATTGGTTTCACAATCTGGCCGGCGCTTCCTTCCTAAGTCCCACTGGGCAATGTAAACCATTCGATGCAAAAGGTGATGGGTATTGCCGTGGAGAAGGCGCTGGCGTTGTCTTCTTGAAGAGACTTTCCTCCGCTATTGCCGATGGCGATCAGGTGCTTGGGGTCATCGCGAGCACGCGAGTTTACCAGAATCAGAACTGCACAGCAATCACTGTTCCTAATGCAGTATCATTGTCAGAGCTCTTCGTAGACGTTGTCCAACGGGCCAGGCTCGAGCCACAAACTATCTCCGTCGTCGAGGCTCATGGAACTGGGACACCGGTAGGCGATCCCGCCGAATATGATGGCATTAGAAAAGTGTTGGGCGGCTCTATCCGCTCGGAAACGCTCTCTTTGACGTCAGTCAAGGGTCTACTCGGCCATACCGAGTTTGCGTCGGGTATAGTGTCCTTGGTAAAGGTATTGCTCATGATCAACGAAGGCTTTATTCCCCCGCAAGCTAGCTTTACTTCAATTAACCCTTCGCTCAAAGCTGTTCGAGAAGACATGATGGAGATTACGACGAATCTGAAACCTTGGGACGCAGGCTTCCGTGCCGCTCTTATCAACAACTACGGCGCCTCTGGTTCCAACGCTGCAATGATCGTCACCGAGGCGCCGAAGCTTCGCTCTTCAACTCAGAATTATCCGCTGGTACGGACCTCTGCCAAGAGCTTTCCATTCTGGTTTTGTGGGTTTGACACACAAAGCCTTCGAGCTTACGTTGCCGAAATCAGGCGTTTCTTGCAGCAGCATGCCGGCTCAGCTAAGGACTTGAGCGCGTCAAACTTGTCCTTTCAATTATCTCGCCAGTCAAATCGCTCTCTTTCAAAAGCCTTGATCCTTAGCGCCACATCTTCTAATGACCTGGAACAGAAGCTTTTAGCCTTTGAACAGGGTCACAAGAGCGTTGCGGAAATCCAACCGCCACCTGTCCGGCCGGTAGTCCTCTGCTTTGGCGGCCAAATTTCCACTTATGTCGGTCTAGCGAGGGATATCTATGATCAGACTGCAATCCTGAAAAGCCACCTAGACCAGTGCAACACCATATGTCTTTCACTTGGTCTTGACAGTATCTATCCCGACATTTTTCAGAGGTCTCCAGTCCAAGACACAGTTAAACTTCAGACGATGCTTTTCGCAATACAGTATTCTTGCGCCAAAGCGTGGATTGATTCTGGAGTTAAAGTGGCCGCTGTTGTGGGCCACAGCTTTGGCGAGTTGACGGCTCTCTGCATCTCCGGCGTCTACTCTTTGAACGATGCTCTCAAGTTAATTTCTGGGCGAGCACGTCTGATTCGGGATAGTTGGAGTACCGATAAGGGATCCATGATGGCAGTAGAGGCAGACCTTGCTGATGTGGTTGCCTTGCTGACAAAAGCAAAGAAAGCAGATCTGTCGATCGCATGCTACAATGGTCCTAGATCCTTCACCCTCGCCGGTTCTACGAAAGCAGTCGAGTTCACGGAAGACCTAGCGAAGAGTAATCCAACTTTCTCGGGCATCAAGCTGAAGAAACTTAACGTAACGAACGCCTTCCATTCTGCCGCTGTCGATCCTTTGATGGATAAGCTTGAATCGCTGGGTCAAAATATCGTTATCAGGGAGTCGACCATACGTGTTGAACGAGCAACTGAATCAAAGACTACCGGCAAGCCAGGAGCCAGCTTCGTGGCTCAGCATCTGAGGCAGCCGGTATTTTTCAGCCATGCCATTCTACGACTTGCCAAGGAGTATCCAGCGGCGATATGGCTTGAAGCTGGGTCTAACTCTACAGTGACTACGATGGCAAGCCGCGCCCTCGGGGACTTGAGTTCTGGCCATCACTTCCAGCCTGTCAATATCACCAGTGAAGGCGGCTTCCAATTTCTTGTCGACACGACCACAAAGCTCTGGAAGGAAGGCTTGAATGTGTCTTTCTGGCCACACCACGCGAAACAGATATCTGACTATACGCCTGTGATACTTCCTTCTTATCAGTTCGAAAAGTCAAGACATTGGATGGATTTGAAGGAGGTCCCAAAGTTTGAAGCTCAAGTCGTGGAACCTGTGCAGCCAACAGAGGTCCCGAAAGGTCTGACGACTTTCGTCGGTTACCAAGACGGGACAAAGCAGTCTTCTCGATTCTTCGTTAATACGGCCATAGACAGGTTCCAACGGCCGACGTCGGCGAACATTGTAGCTAACACAGCTGCTATTACACCGGGCATGCTTCAACTGGAAATTGCTCTTGACGCTCTAATGAACTTCAGACCAGATTTTAAGCATTCTGGCTTCCAGCCCGAAATACGGGGAATAGCCTTTCACAATGTCCTCGTTGTCGATTCTTCCATGATTTTATATCTCGATGCTGTTACCAGAGATGACGAAGGTCTAATCTGGGAATGGAGGCTCCACGGTACCGGCTCAACGGGTATCGCAACGGACTTCAGCTCTGGAACGATTGTGTTCCGGCCAGCCAGTGACCCTCAGCTTAAGGAAAATCACGAGAACTTGGCGCGTCTGAGCGGCAGGAAGCGATGCGCCAGTCTCCTACACGGTAATGATGCGGACGACGTGCTCCAAGGCCGGAACATCTATCGAGCCTTCGAGCAAGTGGTCAACTACAAGGAGCCCTTTCGCCATATGACCAAGATAGCCGGGAAGGACAATGAGTCGGCGGGTCGCATTGCGAAGCCATATTGTGGGGAAGCCTGGATCGATCCGATCTTAACAGAGTGTTTCTGTCAAGTCGCTGGCATCTTCATCAATCTCATGACAGACATGTCGGATCTGTCCGAAAGGGGTATCTTCATCTGCGACAAAATTTCGCGATGGACCCGCAATCCCAGACTTGATTCAATGACTTCGCTTCCCGAAGTCTGGGAAGTCTTTGCCGTGCATCACCGCGAGTCGGAGACCAAGTATGTCAGTGATGTTTTCGCTTTCGATCCTCGTGACGGATCGTTGGTCGAGGCGATCGTAGGCATCTCTTATCAGAGACTATCTATAGAATCGATTCGCCGGCTGTTGACTCGCACCGTCCAACCGGGACCTCAATTGCTCGCCGCTGCTGTCCCGCCAACGCCAACGCAAAGCCGGCCGCCTGAACCACTCACGACGTCTTCTGTCTCCATTTCTGCTCCGCTAGTTCAGTTGAAGGAAAAGAAGATTGTTAAACAGGCTGTAAAGAAAGCTGGACCGGACGTCTCTACCAAGACCCGCGAGATCGTATGCAATCTGTCCGGATTTGAGCCTGAAGAAATCAAAGACGACTCTGATCTAATTGAGCTTGGCATCGATTCTCTCATGGCCATGGAGCTGGTGCGAGAGGTAGACTCCGCATTCAAGTGCACACTTCAAAATGATCAGCTCATGGATTTGACCGATTTCCACAGTCTGGTGTCGTGCATCCAGTCTACCCTAGGTCTTGACGAGCAAGAAGGAGGTGACGTGCTCGAGGAGGAATCTCCGCTCGACGCAGAAGCAGAAGCAGAAGCAGAAGCACCGCCCATATCGAATGGAACCATTCCACACGTCAACGGGGTGAACGGAGTCAACGAAGTCAACGAAGTCAACGAAGTCAACGAAGTCAACGAAGTCAACGGGGTCAACGGGGTCAACGGGGTCAACGGGGTGAATGCGGTCAACGGAATCAACGGTTTCACCGAGGTCAACGGCACGGCCGTCACAAATGGAGTGAATGGTATGCATGAATGGAATGACGTGAATGGCGTGAATGATAAAAATGGGGTCCACGGTGTTGGTAGCCGCCTGTCATCCTCAGACAATGATGCAATTCTGGCTGCGTCAACAGTCCGAGATGTCTTCGGCGAGATCAAATGGACCACCGACGACGCCATTCTCGAGGGGCAACTAGGAACCTACTATAAGGAGGTTATGCCTAGGTCCGGAGAGCTCTGTATCGCCCATGTTGTCAATGCTTTTGAGCAGCTCGGCTGTCCAATCCGGTCCGCAACACCGGGTCAACGGCTTCAGCGCGTTCCATATCTTCCCAAGCATGAGCGGTTTATGAACTTGATTTATGAGTTGCTCGAAAACGACGCTCGTTTGATAGACATCAACGGCTCAGAGATCACACGCACAGCTGTTGCGCCGCCGACCACATCTGTGGAAACGTTGCTCATAACACTGCTCCGCGACGAGCCTGTCCATGCAGCCGAACACAAACTCATATCACTGGTGGGGTCTAAATTTTCAGACCTTATCACAGGTAAGGTAGACGGCCTTCAGCTAATCTTTGGTACATCTGAAAGCCGAGAGATCGCAGCGGACATGTATGCCAAGTCTCCCATAAACACAGTCTGGATCAAACAACTCGAGTCTTTCCTCAAACAGCTCATCGGAAAACATCCCAAGGGTGGACAGCCCATCTGCATCCTCGAGATCGGAGCAGGAACTGGTGGGACCACGAGCAGAATATTGCCGCTTCTAGCCCAGCTCGGGGTACCAGTGAAATACGTTATGACCGACATCTCCAGTTCGATGATAGCGGCCGCTCGCAAGAGATTTAAACACTACCCTTTTATGGAATTTAAAGCACTTAACATGGAGTCTGGGCCAGATCCCAAGTTTTTGCAAAGTCAAGACATCGTCATAGCCACCAACTGTGTCCATGCAACACGCGATCTATCAATCTCGCTAAAGAACTTGCACCGCATTTTGAAGCCCGACGGCTTTTTGATAATGCTGGAGATGACGGAGCAGGTCCTGTGGGTCGACTTTATATTTGGATTGCTGGAAGGCTGGTGGTTGTTTGAGGACGGGCGAAGCTATGTACTCCAGCCAGTCACATATTGGGAGAAGGTATTGCATTCGGTGGGCTACGGTCATGTCGACTGGACTGAAGGAGACCTTCCTGAAGCAGCTATTCAACGCTTGATCATTGCTCATGCGTCTGGACCCAGGTACAGTCGTGGGCAAAAGCCTCTTTTACCACCTGTCTCAGAACTCGCATTGCCAGACAATACAGAGCGCCGCGCAGTAATTGACGCGTATGTTCACGATTATACGAAAGACTTCAGCGTGTTATCGCAATCCAGCGCGTCTCCGGCCAGTTCATCATCCTTAAGCTTGGGCCATTGTGTGCTCGTCACTGGTGCTACTGGGAGCCTAGGCTCTCATATTGTTGCTTACCTGGCGCAGCGTCCTGACATCCACACCGTGGTGTGCCTCAATCGATTGAGCACCACCGAGCCTACGCTCCGTCAGCGAAAGTCTTTCGAAATGAGAGGCATCTCGCTCGAGCCGGAGGTCATGTCCAAGTTGAACGTGATTGAAACAGATACAAGAAAGCCCATGCTAGGATTAGCGCTCGAGGACTACCACAACTTGGTACGCACCGTTACCCATATCGTTCACAGCGCCTGGCCAATGAGCCTGACACGCCCCATCCGTACTTATGAGCCTCAATTCAGAATAGCACGGAGTCTCATCGACCTTGCATGTGAGGTCACACATCATCGGCCAAAGCCATTCAGATTCGGCTTTCAATTTATCTCATCCAGTGCCGTCGTAGCCAATTACCCCCTGTGGACCGGGAACCCGTTGGTACCTGAGCTGCCAGGAACCGTCGATTCAGTCCCCATGACGGGGTACGCGGAAGCAAAGCTGGTAACGGAGCACATCTTGGCCGAGACGCTGTATCGCTACCCAGACCGCTTCCATGCGATGGCGGTGCGCACCGCACAGATCGCTGGATCAACTAGCAATGGCTACTGGAACCCAACTGAGTACATGCCCTTCCTCATCAAGTCGTCGCAGGTGCTCAAGATCCTTCCGGACTTGGACGGCACCCTATCATGGTATCCCGTCAATGAAGTAGCCTCCACGCTCGGTGAGCTGCTGTTTAACGATAATGCAACGGATCTGATCTACCATATCGACAATCCTTCGCGGCAGACGTGGCGAGATATGATCGCGACTCTGGCGCCCGCGTTAGACATTGGTCCAAAGAATATCGTCCCGTATGAACGATGGGTTGATCGGGCACGACGATTTACGGGCTCTACGACCGACAATCCGGCATTGCAATTGATAGGGTTCTTCGAGAAATATTTTGTCCCCATGTCCTGTGGTGGTCTCGTCCTAGATACTACCAAGGCCAGACAACATTCGGAGACTCTTCAGAGGCAAGGTCCAATAGATAAAGATCTTATGTTGAAGTATATTGCTGGGTGGAAGCAATCGGGCTTTCTGAATCCCTAG", "translation": "MLVGALVDAEEVSPDSDGSSMSFSMSWNGAQSSASVNQVLERFPEIGKAYVSVFVDEKRSTVTASKQTAPALIKQLKLSGVQVTEIALSGRFHWLRHQEDAGKLFSFCDGIPEFQFPNTSKIVLQNRLGTPGQYLSTSSLHEIALRQILLEPSEWLQEFSLLYSSHLSAGGATVICFGPERCVPPTIARKLGPQLVHISEIDLSTSPLPRELLGRSSTPCFDDIPDDRIAVIGMACQVPGAEDLEGYWKILSSGQSQHREVPPERFGMRTAFRELEPNRKWYGNFIQDYDTFDHKFFKKSPREMASTDPQHRLILKLAYQAVEQSGYFGIPEFNRHIGCYIGIGNVDYDRNIASYPANAYSATGNLRSFVAGKVSHYFGWTGPSSTVDTACSSSGVAIHQACRAIISGECTSALAGGVNVLTNPDWFHNLAGASFLSPTGQCKPFDAKGDGYCRGEGAGVVFLKRLSSAIADGDQVLGVIASTRVYQNQNCTAITVPNAVSLSELFVDVVQRARLEPQTISVVEAHGTGTPVGDPAEYDGIRKVLGGSIRSETLSLTSVKGLLGHTEFASGIVSLVKVLLMINEGFIPPQASFTSINPSLKAVREDMMEITTNLKPWDAGFRAALINNYGASGSNAAMIVTEAPKLRSSTQNYPLVRTSAKSFPFWFCGFDTQSLRAYVAEIRRFLQQHAGSAKDLSASNLSFQLSRQSNRSLSKALILSATSSNDLEQKLLAFEQGHKSVAEIQPPPVRPVVLCFGGQISTYVGLARDIYDQTAILKSHLDQCNTICLSLGLDSIYPDIFQRSPVQDTVKLQTMLFAIQYSCAKAWIDSGVKVAAVVGHSFGELTALCISGVYSLNDALKLISGRARLIRDSWSTDKGSMMAVEADLADVVALLTKAKKADLSIACYNGPRSFTLAGSTKAVEFTEDLAKSNPTFSGIKLKKLNVTNAFHSAAVDPLMDKLESLGQNIVIRESTIRVERATESKTTGKPGASFVAQHLRQPVFFSHAILRLAKEYPAAIWLEAGSNSTVTTMASRALGDLSSGHHFQPVNITSEGGFQFLVDTTTKLWKEGLNVSFWPHHAKQISDYTPVILPSYQFEKSRHWMDLKEVPKFEAQVVEPVQPTEVPKGLTTFVGYQDGTKQSSRFFVNTAIDRFQRPTSANIVANTAAITPGMLQLEIALDALMNFRPDFKHSGFQPEIRGIAFHNVLVVDSSMILYLDAVTRDDEGLIWEWRLHGTGSTGIATDFSSGTIVFRPASDPQLKENHENLARLSGRKRCASLLHGNDADDVLQGRNIYRAFEQVVNYKEPFRHMTKIAGKDNESAGRIAKPYCGEAWIDPILTECFCQVAGIFINLMTDMSDLSERGIFICDKISRWTRNPRLDSMTSLPEVWEVFAVHHRESETKYVSDVFAFDPRDGSLVEAIVGISYQRLSIESIRRLLTRTVQPGPQLLAAAVPPTPTQSRPPEPLTTSSVSISAPLVQLKEKKIVKQAVKKAGPDVSTKTREIVCNLSGFEPEEIKDDSDLIELGIDSLMAMELVREVDSAFKCTLQNDQLMDLTDFHSLVSCIQSTLGLDEQEGGDVLEEESPLDAEAEAEAEAPPISNGTIPHVNGVNGVNEVNEVNEVNEVNEVNGVNGVNGVNGVNAVNGINGFTEVNGTAVTNGVNGMHEWNDVNGVNDKNGVHGVGSRLSSSDNDAILAASTVRDVFGEIKWTTDDAILEGQLGTYYKEVMPRSGELCIAHVVNAFEQLGCPIRSATPGQRLQRVPYLPKHERFMNLIYELLENDARLIDINGSEITRTAVAPPTTSVETLLITLLRDEPVHAAEHKLISLVGSKFSDLITGKVDGLQLIFGTSESREIAADMYAKSPINTVWIKQLESFLKQLIGKHPKGGQPICILEIGAGTGGTTSRILPLLAQLGVPVKYVMTDISSSMIAAARKRFKHYPFMEFKALNMESGPDPKFLQSQDIVIATNCVHATRDLSISLKNLHRILKPDGFLIMLEMTEQVLWVDFIFGLLEGWWLFEDGRSYVLQPVTYWEKVLHSVGYGHVDWTEGDLPEAAIQRLIIAHASGPRYSRGQKPLLPPVSELALPDNTERRAVIDAYVHDYTKDFSVLSQSSASPASSSSLSLGHCVLVTGATGSLGSHIVAYLAQRPDIHTVVCLNRLSTTEPTLRQRKSFEMRGISLEPEVMSKLNVIETDTRKPMLGLALEDYHNLVRTVTHIVHSAWPMSLTRPIRTYEPQFRIARSLIDLACEVTHHRPKPFRFGFQFISSSAVVANYPLWTGNPLVPELPGTVDSVPMTGYAEAKLVTEHILAETLYRYPDRFHAMAVRTAQIAGSTSNGYWNPTEYMPFLIKSSQVLKILPDLDGTLSWYPVNEVASTLGELLFNDNATDLIYHIDNPSRQTWRDMIATLAPALDIGPKNIVPYERWVDRARRFTGSTTDNPALQLIGFFEKYFVPMSCGGLVLDTTKARQHSETLQRQGPIDKDLMLKYIAGWKQSGFLNP"}, "target": {"uid": "2eafccc3-2596-49e8-8921-3ea6da9f8604", "label": "KAL2703157.1", "names": {"protein_id": "KAL2703157.1", "cluster_role": "hit_required"}, "start": 21477, "end": 29297, "strand": -1, "sequence": "ATGCCGTCTGAGTCTTACCCCCGGGTGAACCCCAAGGTGTTTTTGTTCGGACCACAGGCATTGGCTTTCGATGCCAAGCTCTTCACAACACTTCAAAGCCATCTATACGACAGCTGGGCGTTAGATGCCTTATCTGACCTACCAATTATTTGGGAGAGTCTCGTCAAACAAGTGCCAAAACTGCAACATGTAGAGGGTGAACGGCTATTGCGAGAGTTGCATCAGGGCTTGCAGACAGGAAGTCTACCGGATTCTCTGTTTCCATTACCCAATATCCTACTATCACCTCTGGTGGTAATCGTTCAATTGACCCAGTATCTTGCCTTTGTGAGGTCTGGGTTGCCGGGTCTTGGGGATACCGACGAGATACCCCAATCTGTCATGCAGACTTCGGAGAGTCTCGGTCTATGTACCGGTATTCTGAGCGCCTTCGCTGTGAGCTGTGCCTCCAGCATAGCCAAGGTTCAGCAATACGGTGCTGTTGCTGTGAGATTGTCCATGCTTGTTGGTGCGCTCGTGGACGCCGAAGAGGCATCACCGGACACCGGCAGTCCCGCCATGTCCTTCTCAATGTCATGGAATGCGTTGGAGTCTCGTACCAGCGTGGACGAAGTGTTGGCAGAATTTCCAGAGGTAAATCAACCTCAGACCACATGACATGAAATTACTCATTAACGCGACATGAAAAGGCATACATCTCTGTTTTCGTTGATGAAAAGAGGGCCACAGTGACTGCCCCTAAGGAATCAGCTCCTGCTCTCCTTGATAAACTCAGGTTATCCGGTGCACACGTCACTGAAGTTGCACTTTCTGGTCGGTTCCATTGGCCAAAACATCGTGAAGACGCAAAGCAGCTCATCGCCTTTTGCGACCATGACCCCAGATTCCAGTTCCCCGATGCATCTGAAATAGTGTTGCCGACCAGGCTGAGCACTGGAGGTCGTCTACATGAGATTGCATTGCAAGAGATTCTGCTCAAACCATCCGAATGGCTGAGCTTGTTCGGTCTCGTTCAATCATCACACATTGACGCAGGTGGTGCGAATTTTGTCTGCTTTGGCTCAGAACGATGCGTGCCACCGACAATGATAAGGAAGCTGGGTCCTCTACTGATTCATATTTCTGACGTCGATCTGTCAACCTCTGCTCTGCCGAGTGAACTTCTCCGTTCAACCTCCGCATCACCCTTTGACAATCTACCAGACGATCAGATCGCTGTGATCGGAATGGCTTGTCATGTTCCTGGAGCGGAAGACCTTGATGAGTATTGGAGAATCTTGACTAGTGGCCAATCACAGCATACTAGAGTCCCATTGGAGCGCTTCAGTATGAAGACAGCGTTCAGGGAGCTCGAGGAGAACCGCAAATGGTACGGTAATTTTCTACGAGACTATGACACCTTCGACCACAAATTCTTCAAGAAAAGCGCACGCGAGATGTCATCCGCCGATCCCCAACATCGATTGGTATTGAAACTTGCATACCAGGCCATCGAACAGTCTGGGTATTTCGGAGCTTCCCATAATAGCAAGCATGTCGGATGCTATATCGGAATCGGGAACAATGACTACGAACGCAACATTGCTTGCCACCCAGCAAACGCTTATTCGGCCACGGGAAACCTCCGAAGCTTCGCTGCCGGGAAGGTCAGTCACTATTTCGGGTGGACAGGTCCAAGTCTAACAATTGATACTGCTTGTTCCTCGTCCGGTGTCGCTATTCACCAAGCATGCCGTGCTATCCTCCATGGAGAATGCACGAGTGCGCTTGCAGGCGGAGTCAATGTCCTCACCAGTCCTGAATGGTTTCAAAATCTGGCTGGTGCTTCCTTTTTGAGCCCCACTGGACAGTGCAAGCCGTTTGATGCAAGAGGTGATGGATATTGCAGAGGAGAGGGCGCTGGCGTTGTTTTCCTCAAGCGACTTTCCTCCGCGATTGCAGATGGAGACCAAGTGCTTGGAGTTATAGCCAGCACGAAGGTCTACCAGAACCAGAACTGTACAGCAATCACAGTTCCTAATTCGATATCACTGGCAGGGCTTTTTGGAGATGTGGTAGAACAGGCGCGGCTTGAGCCACAGGCTATTTCTGTAGTCGAAGCCCATGGAACCGGAACTCCAGTGGGTGACCCCGCGGAGTATGATGCTGTTCGAAGAGTATTTGGAGGCTCAATACGCTCGGACACACTTTCTCTGATGTCCGTGAAAGGTCTACTTGGTCACACCGAATTTGCGTCGGGTATAGTATCCTTGGTGAAAATTTTGCTCATGATCAACGAGGGCTTCATACCTCCACAGGCTAGCTTCACTTCTATGAGCCCTGCCCTGAATGCTTATCATGAAGACATGATAAATATTGCAACGCAACTGACTCCTTGGAATGTGGACTTCCGGGCTGCTCTTATTAATAACTACGGCGCCTCAGGCTCTAATGCTTCAATGATCATCACACAGGCACCGAAGCCCCGCTCTTCGACTTCGAATCCCTCGCCGCTATCGTCGTCTGCTACCAGCTTTCCCTTTTGGCTTTGCGGAATCGACTCACAAAGTCTTCGAGCATATGCTACCAAATTCAGGCGTTTCATCCACGATAATGCCGACTCGGTGAAGGACTTGACAGTGCGAAATTTGTCGTTCCAAATCTCCCGCCAGTCAAATCGCAATTTGCCAAGGGCGTTGATATTCAGTGCTGCCTCTCGTAACGAGCTGGAGGAGAAGCTTCTGGACTATGAACAAGGGGGTAGGAGCATCGCGGAAATTGAAGTGCCTCCACCTCGTCCGGTCATTCTTTGCTTCGGCGGCCAGATCTCCACCTATGTTGGCCTAGGAAAGGATGTCTACAACCAGGCAACTATTTTGAGAAGTCATCTGGACCAGTGCAATACGGTATGCCTCTCACTGGGTCTCGGCAGCATCTACCCTGCCATATTTCAAAGGTCTCCAATCCTAGACACGGTGGAGCTACAGACTGTACTCTTCGCGGCACAGTACTCTTGTGCGAGAGCGTGGATTGACTCCGGAGTCAAGGTGACCGCGGTGATTGGCCATAGCTTTGGCGAACTGACAGCTCTCTGCATTGCCGGTGCCTATTCTTTGGCTGACGCTCTCAGACTGATCTCTGGTCGGGCACGTCTGATTCGCGACAAGTGGGGTTCTGATAAGGGATCCATGCTAGCATTGGAGGCGGATCTTGCTGAGGTGACAGCATTGCTGTCCACTTCAAACAAACCGGATGTCTCTATTGCCTGTTATAATGGCCCCAGATCTTTTACCCTCGCAGGTTCGACGGAGTCTGTTCAATTCATCGAGGAACTTGCACGGAGCAACCAGACCTTCTTTGGCATGAAGCTCAAGAAGTTGAATGTTACCAATGCCTTCCATTCTGCCAATGTCGATCCGTTGATTAGTGATCTGGAAGCACTTGGTCGCGAAATTCAATTTAATGAGCCTATTATTCAAGTTGAAGCAGCGACTGAGACAAGATCTAGCCCAACCCGCGGGTCCCATTTCATAGCTCAGCACTTGAGAAACCCGGTATATTTCAACCATGCAGTCCAAAGACTTGCTGAGGAGTACCCAGCTGCAATCTGGCTTGAAGCTGGATCAAATTCTACGATTACCACCATGATAAGCCGGGCACTGGGAAATTCAAGTTCTCCACACCATTTCCAGTCTGTTCACATAACCAGCGAAGAATCTCTCCCACTTCTGGCTGAAGCGACGACAAAGCTGTGGAAAGAAGGCCTGAATGTGTCATTTTGGGCTCATCATCCTATGGAAGTGTCTCAGCACTCGCTTGTGATACTCCCTCCTTACCAATTCGAAAAGGCGAGACATTGGATGGACTTGAAGGAGGTTCCCGAAGTCAAATCCTCTATCGACACAACTGTGCAACCGCCAGAGCCTCCCAAGGGCCTTACAACATTCATCGGGTTTGAAGACCAGGCAAAGCAGTCTGCCCGATTCCGAGTGAACACAACCTGCGACAAATTCCAGCAGCTGACATCGGCTAATGTTGCTCTCAATACCACCGCTGTAACACCCGGCATGCTTCAGATTGAAATTTCACTCGATGCCATAATGAATCTGCAACCTGACTTCAAGACGTACCAGTTCCAACCAGAGGTCCAGGGGGTTTCTTATCACAACGCCCTCATTGACTCTAATTCTACGGACTTGTATCTTGACGCCATTGCAAAAGATGATGGAGGCCTGGCCTGGAGATGGAGACTTTACGGTACTGACCTTGGGGATAGGGTAACTGAATTCAGCTCTGGAAGCATTGTTTTCTTGCCGGCCAGTGACCCTGCACTCAAGGAGAACTTCGAGCGCTTGTCGCGTCTGAGTGGCAAGAAACGATGTGCTAGTCTTCTCCAAGGAAACGGTGCAGACGACGTGCTTCAGGGCCGAAATATCTATCGAGCGTTCGAACAAGTGGTCAACTATGCGGAGCCATTCCGGCGTGTAACCAAGATAGCTGGAAAGGAGGATGAATCAGCAGGCTACGTCTCAAAGGCATATACTGGAGAGACCTGGATGGATCCGGTTTTGACGGAGTGTTTCTGTCAGGTTGCCGGAATTTTCATCAATCTCATGACAGATGCATCTGATCTGTCTAAAAGAGGCGTCTACATCTGTGACGGTATTTCCAGATGGATGCATTACCCCGGACTAGGTAGCATGACTTCAGCCCCTGATGCTTGGGAAGTATTTGCGGTGCATCACCACGAGTCTGAGACTAAGTATGTCAGTGATGTTTTCGCTTTCGACCCTCGTGATGGATCCTTGATCGAGGCGATCCTAGGAATTTCTTATCGGCTTGTACCCATGGATTCAATGCGCAAACTTTTGACCCGGGGTCCTCAGCAAGAATCCCACTTTTCCACGGCTGCTGTCTCGTCAAAGTCTACACCTGTCCATGCTCCCACTCCTACAACGACGGTTAGCTCCACTCCCTCTAGCCTGAATTCATTCCAAGAGAAAACTATTGTGAAAAATGTCGCGAAGCCCCCTGGACCAGACATCTCTGCAAAGATGTGTGAAATTATCTGTAATCTTTCCGGATTGGAGCCGGAGGAGATAGAAGATGACTCTGACCTTGTTGAACTCGGGATCGATTCTCTTATGGCCATGGAACTGGTTCGAGAAGTCGATTCTGCATTTAAGTGCACTCTTCAAAATGATCAGCTTATGGAGCTGACTGACTTCGCCAGTCTGGTCTCGTGTATCCGGTCTACCCTAGGATTTGACGACGAGGAAAGCGGCGTCGGGTTTGAACGAGACTCTTCGGTTGACACAGAAGCATACATACTTTTGGAACCGAATGAGCCCGCCACAAATATCAACGGCGCCAATGGTACCGTCAGCTTTGACCATAGAGATGGCAACGCTGTTCTGTCTATGTCCACATTGCTTGATGCATTCCGTGAGATCAAATGGGACACTGATGACGACATTGTCAAGGGCCAACTGGGAACATACTCCAAGCATGTCATGCCGCGGTCCACAGAGCTCTGCATTGTGTATATTGTGGATGCCTTCGAACAACTAGGTTGCCCAATACGGTCTGCAGCACCAGGTCAAGTGCTTACACGCGTTCCATACCATCCCAAGCATGAGAAGTTCATGAACATGATCATCTATGGGTTATTGGAAAAGGACGCCCGTTTGATAGACATCAACGGCTCGATTATCACACGCACGGCAGTTGCGCCGCCGACCGCATCTGCGGACACATTGCTCAGCAAGCTGTTGCACGATGAACCTGTTCATGCTGCTGAACATAAGCTCGCAGCATTGATAGGTCAGAAATTTGCAGATCTCATCACGGATAAAGAAGATGGCCTGAAGCTCATCTTTGGTAATCCGGAAAGCCGAGAAATTGCTGCAGATATGTATTCGAACTCCCCTGTCAACACAGTTTGGATCAAACAGCTTGAGCGATTCTTCGAACGGGTTCTTGGTCGCCTTCCCAAAGATGGACAGCCCATCTGCATTCTCGAGGTTGGCGGAGGCACTGGCGGGACAACAAGCAGAATTGTGCCATTGCTCGCCAAATTAGGAGTCCCCGTGAAATACACCATGACAGACATTTCGGGGTCGCTCATCGCAGCTGCTCGCAAACGTTTCAAGAAGTACCCGTTCATGGATTTCAAACCTCTGAACATGGAAAGTGAGCCAGATGCCAAATTCTTGCAGAGCCAGCATATCATTTTGGCCACCAATTGTATCCATGCAACACGGAATCTTTCTGTATCATTAAAGAATCTTCATCGGATCTTGCGACCTGATGGTGCTCTCATTATGTTAGAGATGACGGAGCAGGTACCGTGGTGCGATTTCATCTTCGGGTTGTTGGAAGGATGGTGGCTGTTTGAGGATGGGCGAGACTACGTCCTCCAGCCAGCCACCTATTGGGAGAAGGTACTGCAGTCGGTGGGATACGGCCATGTCGACTGGACTGAAGGAGAACTTCCCGAGGCACGTATTCAGCGTTTGATTATCGCCCATGCATCTGGATCCAGGTATGATCGCGGACCAAAGCCTCCTCTGGCATCCATCCCTGAACTCACGTTACCAGACATCTCTGAGCGCCGAGCGAGGATTGACGCCGCTGTTCACAAATACACAAAAGACTTCGTTGCTCCATCACAAATTTTATCCCCTGCCAAGTTGCCATCCTTGAGCTCTGGGCAGTGTGTGCTCGTTACCGGTGCTACCGGAAGCCTGGGTGCCCACATCGTGGCCTCCCTGGTACAACGCCCAGGTATCCACACAGTTGTATGTCTGAATCGACTGAGCACGACCGAGGCGACAGTGCGACAGCAGAACTCTCTTCAAATGAGAGGCATCTCACTCGACCCGACATCGCTGAGCAAGCTGAAGGTGATTGAAACGGACACAAGCAAGCCCAATTTAGGGCTCTCTCCCGAAAACTACCAGTATTTGATCCAAAACGTGACCGAAATCGTCCATAGTGCTTGGCCAATGAGTCTGACCCGCCCGATGCGGACTTACGAACCTCAATTTAAGATCGCGCGGGGTCTCATCGATCTTGCACGCGAAGTCGCCCAGCACCGACCAGCCCCATTCAAATTCGGCTTCCAGTTTATCTCCTCCAGCGCCGTGATTGCAAACTACCCTCTATTGGCAGGAACACCTGTCGTCCCCGAGCAATCTGGTACGGTTGAATCCGTCCCTTTGACGGGGTATGCCGAAGCCAAACTTGCAACGGAGCGTATTCTGGCCGAGACATTATATCGTTTCCCAGACCGGTTCCATGTAATGGCGGTGCGGATTGCGCAGATTACCGGCTCGACTAGCAATGGCTACTGGAACCCCTCTGAGTACATGCCATTCCTGATCAAGTCGTCGCAGGTTCTCAAGATTCTTCCCGAGCTCGATGGAACCCTCTCCTGGTACCCTGTGAACGATGTCGCTTCTGTTCTAGGCGAGCTACTCCTGTCTCAATCTACGACGGATCTTATCTATCATATTGACAATCCGTCCCGGCAGACGTGGCGGGAGATGATTGCGATTTTGGCTCGCGCGTTAGATCTTGGACAAAAGAGTATCGTTCCGTTTGGTCAGTGGGTGAATCGGGTGCGAGGTTTCCGGGGGAGCATCGCCGATAACCCTGCGTTGCAGTTGATTGATTTCTTCGAGCATTATTTCGTTCCGATGTCTTGCGGTGGTTTGGTTCTGGACACCACCAAGTCTTCGCAACATTCCAAGACGCTGCAGAATCAGGGTCCTATTGATGAGGATCTCATGATGAAATATATTGCCAGGTGGAAAGAATCGGGATTTTTGAACCCGTAA", "translation": "MPSESYPRVNPKVFLFGPQALAFDAKLFTTLQSHLYDSWALDALSDLPIIWESLVKQVPKLQHVEGERLLRELHQGLQTGSLPDSLFPLPNILLSPLVVIVQLTQYLAFVRSGLPGLGDTDEIPQSVMQTSESLGLCTGILSAFAVSCASSIAKVQQYGAVAVRLSMLVGALVDAEEASPDTGSPAMSFSMSWNALESRTSVDEVLAEFPEAYISVFVDEKRATVTAPKESAPALLDKLRLSGAHVTEVALSGRFHWPKHREDAKQLIAFCDHDPRFQFPDASEIVLPTRLSTGGRLHEIALQEILLKPSEWLSLFGLVQSSHIDAGGANFVCFGSERCVPPTMIRKLGPLLIHISDVDLSTSALPSELLRSTSASPFDNLPDDQIAVIGMACHVPGAEDLDEYWRILTSGQSQHTRVPLERFSMKTAFRELEENRKWYGNFLRDYDTFDHKFFKKSAREMSSADPQHRLVLKLAYQAIEQSGYFGASHNSKHVGCYIGIGNNDYERNIACHPANAYSATGNLRSFAAGKVSHYFGWTGPSLTIDTACSSSGVAIHQACRAILHGECTSALAGGVNVLTSPEWFQNLAGASFLSPTGQCKPFDARGDGYCRGEGAGVVFLKRLSSAIADGDQVLGVIASTKVYQNQNCTAITVPNSISLAGLFGDVVEQARLEPQAISVVEAHGTGTPVGDPAEYDAVRRVFGGSIRSDTLSLMSVKGLLGHTEFASGIVSLVKILLMINEGFIPPQASFTSMSPALNAYHEDMINIATQLTPWNVDFRAALINNYGASGSNASMIITQAPKPRSSTSNPSPLSSSATSFPFWLCGIDSQSLRAYATKFRRFIHDNADSVKDLTVRNLSFQISRQSNRNLPRALIFSAASRNELEEKLLDYEQGGRSIAEIEVPPPRPVILCFGGQISTYVGLGKDVYNQATILRSHLDQCNTVCLSLGLGSIYPAIFQRSPILDTVELQTVLFAAQYSCARAWIDSGVKVTAVIGHSFGELTALCIAGAYSLADALRLISGRARLIRDKWGSDKGSMLALEADLAEVTALLSTSNKPDVSIACYNGPRSFTLAGSTESVQFIEELARSNQTFFGMKLKKLNVTNAFHSANVDPLISDLEALGREIQFNEPIIQVEAATETRSSPTRGSHFIAQHLRNPVYFNHAVQRLAEEYPAAIWLEAGSNSTITTMISRALGNSSSPHHFQSVHITSEESLPLLAEATTKLWKEGLNVSFWAHHPMEVSQHSLVILPPYQFEKARHWMDLKEVPEVKSSIDTTVQPPEPPKGLTTFIGFEDQAKQSARFRVNTTCDKFQQLTSANVALNTTAVTPGMLQIEISLDAIMNLQPDFKTYQFQPEVQGVSYHNALIDSNSTDLYLDAIAKDDGGLAWRWRLYGTDLGDRVTEFSSGSIVFLPASDPALKENFERLSRLSGKKRCASLLQGNGADDVLQGRNIYRAFEQVVNYAEPFRRVTKIAGKEDESAGYVSKAYTGETWMDPVLTECFCQVAGIFINLMTDASDLSKRGVYICDGISRWMHYPGLGSMTSAPDAWEVFAVHHHESETKYVSDVFAFDPRDGSLIEAILGISYRLVPMDSMRKLLTRGPQQESHFSTAAVSSKSTPVHAPTPTTTVSSTPSSLNSFQEKTIVKNVAKPPGPDISAKMCEIICNLSGLEPEEIEDDSDLVELGIDSLMAMELVREVDSAFKCTLQNDQLMELTDFASLVSCIRSTLGFDDEESGVGFERDSSVDTEAYILLEPNEPATNINGANGTVSFDHRDGNAVLSMSTLLDAFREIKWDTDDDIVKGQLGTYSKHVMPRSTELCIVYIVDAFEQLGCPIRSAAPGQVLTRVPYHPKHEKFMNMIIYGLLEKDARLIDINGSIITRTAVAPPTASADTLLSKLLHDEPVHAAEHKLAALIGQKFADLITDKEDGLKLIFGNPESREIAADMYSNSPVNTVWIKQLERFFERVLGRLPKDGQPICILEVGGGTGGTTSRIVPLLAKLGVPVKYTMTDISGSLIAAARKRFKKYPFMDFKPLNMESEPDAKFLQSQHIILATNCIHATRNLSVSLKNLHRILRPDGALIMLEMTEQVPWCDFIFGLLEGWWLFEDGRDYVLQPATYWEKVLQSVGYGHVDWTEGELPEARIQRLIIAHASGSRYDRGPKPPLASIPELTLPDISERRARIDAAVHKYTKDFVAPSQILSPAKLPSLSSGQCVLVTGATGSLGAHIVASLVQRPGIHTVVCLNRLSTTEATVRQQNSLQMRGISLDPTSLSKLKVIETDTSKPNLGLSPENYQYLIQNVTEIVHSAWPMSLTRPMRTYEPQFKIARGLIDLAREVAQHRPAPFKFGFQFISSSAVIANYPLLAGTPVVPEQSGTVESVPLTGYAEAKLATERILAETLYRFPDRFHVMAVRIAQITGSTSNGYWNPSEYMPFLIKSSQVLKILPELDGTLSWYPVNDVASVLGELLLSQSTTDLIYHIDNPSRQTWREMIAILARALDLGQKSIVPFGQWVNRVRGFRGSIADNPALQLIDFFEHYFVPMSCGGLVLDTTKSSQHSKTLQNQGPIDEDLMMKYIARWKESGFLNP"}, "identity": 0.6575598802395209, "similarity": 0.7455089820359282}, "d9b0cfda-12c5-4096-a8b5-44e6c1ec3b23": {"uid": "d9b0cfda-12c5-4096-a8b5-44e6c1ec3b23", "query": {"uid": "71354b31-005a-497b-869c-0cbb86a16dcc", "label": "MCJ1418843.1", "names": {"protein_id": "MCJ1418843.1", "cluster_role": "hit_required"}, "start": 25897, "end": 27565, "strand": 1, "sequence": "ATGCTTCAGACCAAGTCGACCGTCGGTATTTCTCAGACTTCGGCGCCCAGAGATCCTGCGCCAGAGGCCAAGTTCCGTTCTTCGTGCGATGCTTGCCTCAACACAAAGGTCAAGTGCAGCCAAACGAAACTATCGTGTGCAAGGTGCTTCCAGCATGGCCGCCAGTGTGTGTATAGTCAATACCGCAAGATCGGACGGCCCTCGGGCAAGGCTAGCGGCGCCTTGACCCTGCCGACGGAGCACCAGCAGCGGTTGCAACGTACAGCTGGAGAGACCGAGCGGGAGTCTAAGAAGCAGGGCCAAAAACGACAGACGCATCACATTCCCACCCAGGCCCGAGCCTATAAGCAGCATGGGAAGCGACCGCTCCGGCCTCAGAACGTCCCCGGCGACGATGCAGCGTGTACCCGTGTCAACGCCGGCCAGCTGTCGGGTACACTTACAGCTCAATCGTCGAGCAACCAGACTGGGTCAGATTTGGAGGATTCGGATGCTGACAACTCAGCTTCGCTCACGAGAGGTCCTCTGTTGTCTTTTGACCAGAACATCCCCGATCTCGGGCTTATGACCGACTTCACCAATAGCCTGGATTACGGCATAGAAGGGATCGACTGGTCCGCCTTGGGGGGTGCATCTGACGTACCGGTGGCATTGGCCCCGAAGGCAGACCAAGTGCAAATGTTCTCATCCCAAACCCCGTATCAGAGTAGTCAACCATACCTGGATGACACATTCGCTAGGCATACGAGCTCTTCGTCTTGCGACAGCCGAGACTCCTCTACCGCAAGCTTACCTTACCCATCTTATTCTTCTCCCACATCTTATTCTTCTCCACCGCCTCAAAAAGAACGACTCTTCTCTTCCCACCAAGACTACCCCTTCTTCACCGGAAGTGGCTCCTTTATGACCGAGTCACTCGCTCCCGAACCCAAGGCTGGCTCGGCACTGAATGCTATCTCTCCCTTCTTCTCGTGGACGGCGACCTCCCGCGCCCGCAAATCGGACTTTTTTTCCATCTCCTGTTCCCGGTGCACGCTTCAATGCCACGCCAACTTGACCAACCATCTTACCGACATCGGCGATTTACAGGCCAAAGACGTCGGTGTGGACCTCGACGTGCTCCTCATTCTCGACGATCACGTCCGCAAGGCACGGGACAAGATCCTCCGATGCCCCTTTTGTCTGGCGAGGCCGAGTTGCGCTCAGACGCTTATGCTCATCACCATGGTAGTGAGCAATCTTCTGGGACTCTTCGAGCAGAGCTGCGGCACTACCGACGTAGCCGACGTGGACGCCATCGGCAGCATCGATAAAGGATGGAAAAGAGCCGATGCGGCCTCGAACGCCTTGCCGACGAGCAAGAGCTCTCTCTGCACGAGCAAGTCGCGCAGCCCTCTTCCGTACACGATAGGCCACCTGACTGTTGGCGACATACAGCTGGAGGAGACCGTGAAACTCGCCTTTTCGCGACGGCTGGTGCGTATGTATTTAGACCGACAAATAAAAGTCCTCCAACAGCTAAATCAGCTGCTTGAGAAGGGGGAAAGGGAAAACGTGAGCTTTAAAGTCACGCAGAAATTGCTTATCGATCTGTTGAGGCGATTAGAGTACTTTATAGGATTTGTAACTCTAACAGACAGCTTAGACATAAATATTGGTTGTCAATGA", "translation": "MLQTKSTVGISQTSAPRDPAPEAKFRSSCDACLNTKVKCSQTKLSCARCFQHGRQCVYSQYRKIGRPSGKASGALTLPTEHQQRLQRTAGETERESKKQGQKRQTHHIPTQARAYKQHGKRPLRPQNVPGDDAACTRVNAGQLSGTLTAQSSSNQTGSDLEDSDADNSASLTRGPLLSFDQNIPDLGLMTDFTNSLDYGIEGIDWSALGGASDVPVALAPKADQVQMFSSQTPYQSSQPYLDDTFARHTSSSSCDSRDSSTASLPYPSYSSPTSYSSPPPQKERLFSSHQDYPFFTGSGSFMTESLAPEPKAGSALNAISPFFSWTATSRARKSDFFSISCSRCTLQCHANLTNHLTDIGDLQAKDVGVDLDVLLILDDHVRKARDKILRCPFCLARPSCAQTLMLITMVVSNLLGLFEQSCGTTDVADVDAIGSIDKGWKRADAASNALPTSKSSLCTSKSRSPLPYTIGHLTVGDIQLEETVKLAFSRRLVRMYLDRQIKVLQQLNQLLEKGERENVSFKVTQKLLIDLLRRLEYFIGFVTLTDSLDINIGCQ"}, "target": {"uid": "dae25997-7c45-4205-ab88-7cd80e1ae939", "label": "KAL2704467.1", "names": {"protein_id": "KAL2704467.1", "cluster_role": "hit_required"}, "start": 37731, "end": 39162, "strand": -1, "sequence": "ATGCTTCTCCAGCCAGAGTCTTCCTCGAAGCCTCGCAATGATTCCCCGCCCGGGTTCAAGTTCCATTCTTCGTGCGATACGTGTCTCAAGGCCAAGATCAAATGTAGCCAAGCGAAACCGACATGCGCTCGGTGTCTCCAGCAAGGTCGCCAATGTGTATATAGTCCATACCGCAAGATTGGCCGGCCCTCCACCAAGAATCTTCCCCTGGACCAGCTGCAGCAACCAAAGGGGAGGACGGCGGGAGGGACGGCCCGCAGAAGCTTATCACGACGAGTTTCCCTCGCATCTCCCGGCATTGAGAACGGATCCAGGGTAGGCAATGTCCGTCATGCAACAAATAGAGTCTTGCATGCCCAGGAGTCAGTCTTGGTGCCAAGCCAGACCTGGTCCGACCAGGAATTAACGGGAAATATCAACCGTTTGGACTATGGGTTAGAAGGGACCAACTGGTCCGCCTTGGAGGGGCTTTTAGATGCATCCATGTCGACGCTACCCCAGGCCGACCACGAGTTAGCCTCTGCAGTCCCCCGGTTGGACCAGGTTCATGATCTAGATCCTAACCCCGGCCAAGAAGACCTCACAGGTTACTTGAGCCCTTCGTCATTAAGTAGCCGAGAATCCCTCGCCACGACATTCCCCCCTGAGGCTGAAGCTGGATCATTCGGACTCAGTTCGGAATTTCCCTTTTCTGCGGGGTACTCTCTGGGAACAGGACCCGTGCTGTCCGAATCCCTGAATGCCTTCCCTGTCCTCTCCTCTTTTCCCTCGTCCGCCTCCTCCCCAGTCACAGAGGCCCGTGGGTTCAATTTATTATCTGCACCCACTGACCGATGCACGTTTCAATGCTACCCGGTCTTGATCAACATACTTAACGACATGAATGAATTCCAACGGAAAAGCTCAGGCCTCCCCCTTGACGTGCTACTTAATCTCGACAAGCGAGTGCGGAAGGTACACGAAACGATCTTGGGCTGCCCATGCTGCTTAGTGAGTTGCGCGGCGGCCTTGACACTGATGTTGATCACCATGGTGAACATCAATCTCCTCAGTTTATTTGAGCGGAGCTGTGGATCCACTGATGGTGGTTCGGGTAGCAGCATGAGCCGCGGAGAACTGAATGTGGCCCCCAGAATCGCCTTCGGTGGTGGAAACTACGCCGGCCAAGACAGGTCGCGCAACCCTTTACCGTACACGACAGGCCATCTCACCTTGGGGAACATCCACCTGGATGAGACGGTGAAATTGGTCTTTTCACGAAGATTGGTTCGCCTATACTTAGAGCGACAGCTGGGGGTAGTGCAGCAGTTGAGTCAGTTGCTGGGTAGAGTAGAGGGGGACGGCGCGAGCATCAAAGTTACGCAAGATTTACTTAGAGATCAGTTGCGAAGATTAGAGCATTTCGTCGGGTTTATTACTCTGACAGATTAG", "translation": "MLLQPESSSKPRNDSPPGFKFHSSCDTCLKAKIKCSQAKPTCARCLQQGRQCVYSPYRKIGRPSTKNLPLDQLQQPKGRTAGGTARRSLSRRVSLASPGIENGSRVGNVRHATNRVLHAQESVLVPSQTWSDQELTGNINRLDYGLEGTNWSALEGLLDASMSTLPQADHELASAVPRLDQVHDLDPNPGQEDLTGYLSPSSLSSRESLATTFPPEAEAGSFGLSSEFPFSAGYSLGTGPVLSESLNAFPVLSSFPSSASSPVTEARGFNLLSAPTDRCTFQCYPVLINILNDMNEFQRKSSGLPLDVLLNLDKRVRKVHETILGCPCCLVSCAAALTLMLITMVNINLLSLFERSCGSTDGGSGSSMSRGELNVAPRIAFGGGNYAGQDRSRNPLPYTTGHLTLGNIHLDETVKLVFSRRLVRLYLERQLGVVQQLSQLLGRVEGDGASIKVTQDLLRDQLRRLEHFVGFITLTD"}, "identity": 0.3944636678200692, "similarity": 0.4826989619377163}, "93b99fc2-9aaf-4010-acfa-09b0e492ba75": {"uid": "93b99fc2-9aaf-4010-acfa-09b0e492ba75", "query": {"uid": "1045711d-e049-48a1-b69d-d4035427ee92", "label": "MCJ1418844.1", "names": {"protein_id": "MCJ1418844.1", "cluster_role": "hit_required"}, "start": 27772, "end": 28432, "strand": -1, "sequence": "ATGGCAGCTCCGAGATCGCAATGTCTGTGCGTCCAGGAGGCGGCGAGAGCCTGGGAACGCATCGAGAGCATGGTCGAAATCAGCGTCGATGTCATCATCATCGCCAGTGCGCAAACTATCGATTTCTCGCTGCATTCGCGAAACTGCCAGTCCCACAGCCTCTCTTCGGCCACCGTGGTCAAGGACACGTTGCTCCAAATCTATCTCAAGCTGGTCGACTTCCTTCAGAGGGCCATAACCACCTATACCGGGACCGCGCCACTCCCCGACACGCCGGAATCGTCCTTTAAGGAAGCGAGGGAGCAGAGTTCACCTTGGCCGCTGGATCATCGGTCTCTGGAATCCGCAGTGCAGAAATCGGACCACCAGCATGGAGTCGTGCAGGCGGAACAGACGCCGACAGTCAATGTCATTTGCGTACCGTCGAAAATGGCATTGGGTGAACACGAGCTGGACGAACAGCAGAGCAAATACCTGGCACTGGATATTTTCTGTCGGACCTTGAGGAATTTGGCCGGCGCCCTGCAACAGATTGAGGGTCGGGAGACGGCAGAATTCAGAAAGGTGGACGCCAGAGTGCTTGCCATCCTCTTGCAAGTGACGAGGATTTTGGAAAACGCGTCGGCTACTCTCTCTACTTGGGCCAGTCAGACTTCATAA", "translation": "MAAPRSQCLCVQEAARAWERIESMVEISVDVIIIASAQTIDFSLHSRNCQSHSLSSATVVKDTLLQIYLKLVDFLQRAITTYTGTAPLPDTPESSFKEAREQSSPWPLDHRSLESAVQKSDHQHGVVQAEQTPTVNVICVPSKMALGEHELDEQQSKYLALDIFCRTLRNLAGALQQIEGRETAEFRKVDARVLAILLQVTRILENASATLSTWASQTS"}, "target": {"uid": "08af005b-a073-4e85-9f77-de05377ff551", "label": "KAL2704393.1", "names": {"protein_id": "KAL2704393.1", "cluster_role": "hit_required"}, "start": 36919, "end": 37564, "strand": 1, "sequence": "ATGGCCGCCCTAAGTTTCCAATGTCTATGTGTTGCTTCGGCAGTTCGCGCCTGGGAGCGCATCGAAAGCATGGTCGATGTCAGTTTCGATGTGATCATCGCTGCAAGTGCACAGACCATTCAATTATCCCAGCAGTCGCAACAATGCCAGCTACACAGTCAAAGCTCAGCAGCAGAAGCATACAATACCTTCATTCGCATCTATGGGAGGCTGGTCCCCCTGCTTGAAAGGGCTATAACTACATATGCAACAAACTTGCAACCTCCTCTATCCACATCGCCGACATTCCAAAGAACCGATCCCCGAAACTTGACCTATCCGCTGGATAATCAGGTTCTAGGCTCAGTCCTTCGCGATTTTAGTACACATCGATCCCTACAGGAACAACGCAACCCAGCCACTATGGTCTGCCGACCGTCCAAAATGACATTGGGCCAATATGAAATGGACGAGCAGCAGAGCCAGTATTTGGCTCTTGATGTCATTTGCCGGACTCTCCGCAATCTAGTCATCGTCCTGCAGGAGATGGGTGGCGGGGAGAATGCGGAGATTAGGCAGGTGGATGCGCGATTGTTGACCATACTTGTGCAAGTCAGGCGGCTGTTGGAAAATACTTCGGCTACTCTCTCTATCTTAGAAAGCTAG", "translation": "MAALSFQCLCVASAVRAWERIESMVDVSFDVIIAASAQTIQLSQQSQQCQLHSQSSAAEAYNTFIRIYGRLVPLLERAITTYATNLQPPLSTSPTFQRTDPRNLTYPLDNQVLGSVLRDFSTHRSLQEQRNPATMVCRPSKMTLGQYEMDEQQSQYLALDVICRTLRNLVIVLQEMGGGENAEIRQVDARLLTILVQVRRLLENTSATLSILES"}, "identity": 0.5159817351598174, "similarity": 0.6529680365296804}, "ba9b51da-4694-4437-8a4f-60649d5ed87a": {"uid": "ba9b51da-4694-4437-8a4f-60649d5ed87a", "query": {"uid": "dbaf7625-8ffd-4dbc-b599-282200556e73", "label": "MCJ1418837.1", "names": {"protein_id": "MCJ1418837.1", "cluster_role": "hit_required"}, "start": 5000, "end": 6026, "strand": -1, "sequence": "ATGCCTTCCGCCACGAAGCCCTCGTTCTATCTCCCGCTCGTGGACATCACGCCGTTTCTCCGAGATCCTCAAGGGGCCGCCGCTCAGCAAGTGATTGACGATGTGCGCGCAGCGTGCAGGTCGACCGGGTTCTTCCTAATGAAGGGCCACGGCGTTCCTGTCGGACTGCAGAAGTCCATTTTCGAGGCTTCCGCCAGATTCTTCGCTCTGCCTTCCGAGGCCAAGTTCCAGCTCGACGCACGGAACACGGTCGGCTTCCGGGGCTACGATGCGATGGAAACGCAGTCGTACGAGCTCGAGTCCGAGTCTCACGACGGGTCCGCCGTGCAACGGGACATCAAGGAAGGGTTCTTCGCTTCGACGGACCTGCCGCTCGACCACCCTCGCGTGGTTGGCCGCCGCTTCCTCCAGGGCCCGAACGTCTGGCCAGATACAGAACTCCTAGCCACGGCCGACTTCCGCGCCGTGGTCGAGGACTACTACCGAGAGATGCAACGCTTGTCCCATGTGGTTCTTGACCTCATCGCGGCGACGCTGCCCTACGGACCACACGTGTTCGACGAGCTCGAGGCCGATGACCCCATGTGGCTGTTTCGGCTTCTGCGTTATCCGCCAGGTGCCGAGCAAGCAGCGGGCACGAAGCAGCAGCCAGGCAGCGGCGAGCACACGGATTTCGGCACCTTCACCCTCCTGCTGCAGGATGAGCATCCCGGCTTGGAAGTCCAGGACAGCGGAACGGGCGAGTGGCATGGGGTGCCGCCCCAACCGGACGTGTTCATCGTGAACATGGCTGACGTGATGTCGATGATGACGGGTGGGGAGTACAAAAGTAGCGTGCATCGCGTGATGAACAGAAACCCCGAAGACCGGTACAGCGTGGTGTTCTTCTACGATGGCAACCTAGATTACAGACTGCGACCACTCGAGAAGCTTCAGCAGGTCGAGAACGGGAAGAATAAGGCGCCTACCATCGAGGAACATGTGAGAGCGCGTCTGACGGGTAGTTACAGCATTGCAGAAACTTGA", "translation": "MPSATKPSFYLPLVDITPFLRDPQGAAAQQVIDDVRAACRSTGFFLMKGHGVPVGLQKSIFEASARFFALPSEAKFQLDARNTVGFRGYDAMETQSYELESESHDGSAVQRDIKEGFFASTDLPLDHPRVVGRRFLQGPNVWPDTELLATADFRAVVEDYYREMQRLSHVVLDLIAATLPYGPHVFDELEADDPMWLFRLLRYPPGAEQAAGTKQQPGSGEHTDFGTFTLLLQDEHPGLEVQDSGTGEWHGVPPQPDVFIVNMADVMSMMTGGEYKSSVHRVMNRNPEDRYSVVFFYDGNLDYRLRPLEKLQQVENGKNKAPTIEEHVRARLTGSYSIAET"}, "target": {"uid": "be92f541-4348-466b-89fb-7bc8d4f970b7", "label": "GFF98650.1", "names": {"protein_id": "GFF98650.1", "cluster_role": "hit_required"}, "start": 12104, "end": 13118, "strand": -1, "sequence": "ATGCACTCCTCCTTCTACCTCCCCCTGGTCGATATCACCCCCTTCCTCGACGACCCCTCCAGCCCTGCTGCCCAGCAGATTATCGAGGATGTCCGTAAAGCCTGCCAATCTACGGGCTTCTTCCAGATGAAAGGTCATGGCGTGCCACTCAAGCTCCAAAAATCCATTCTCGCCGCCTCTGCTAAATTCTTCGCCCTCCCGATGGAAGCCAAACTCGCTCTGGACGCGCGCCAGAATGTCGGGTTCCGCGGGTACGATGTGATGGAAACGCAATCCTATGAGCTCGAGTTCGGCGCACTTCAGGGCCAAGAGGCCCACGTCGTCCGCGACATCAAAGAGGGCTTCTTCATCTCCAGCGACCTTCCCTTGGACCATCCGCGGGTGCGCGAGGGCCGATTCTTGCAGGGCCCAAACGTCTGGCCGAGCAAGGAGCTGCTGGCCCCGCAGGACTTCCGGGTTGTGCTGGAGGAGTACCTCCGCGAGATGCAGCGGTTGTCGCGGGTGGTGCTGTCGCTTGTGGCCGCGACGCTGCCGTACGGCCCGGGAGTGTTTGACGAGCTGGACTCGGACGACCCGATGTGTTTACTGCGTCTGCTTCATTATCCGCCGGACGGGGAGCAGGCAAGACGGGAGAAGGGCCAGCTTGGGAGCGGCGAGCATACGGATTTTGGAACGCTGACGTTGCTGCTGCAGGATGAGCACGCGGGGTTGGAGGTGCAGGATCATGAGACGGGCGAGTGGCATGGGGTGCCACCGCAGGAGGACGTGTACATTGTCAACATGGCGGACTTGATGGAGATCATGACGAGCGGGGAGTATAGAAGTAGTTGGCATCGGGTGTTGAATCGAAACCTCGAGGATCGGTACAGTGTGGTTTTCTTTTACGACGGGAATCTGGATTATAAATTACAGCCGCTGGATCCGGCGAAGAGGGTTGAGGGAGATAGTGTGCCTACAATTGAGGAACATGTCCGTCTGCGCTTAACGAGCAGCTACAGCATTGCGGAGGAGTGA", "translation": "MHSSFYLPLVDITPFLDDPSSPAAQQIIEDVRKACQSTGFFQMKGHGVPLKLQKSILAASAKFFALPMEAKLALDARQNVGFRGYDVMETQSYELEFGALQGQEAHVVRDIKEGFFISSDLPLDHPRVREGRFLQGPNVWPSKELLAPQDFRVVLEEYLREMQRLSRVVLSLVAATLPYGPGVFDELDSDDPMCLLRLLHYPPDGEQARREKGQLGSGEHTDFGTLTLLLQDEHAGLEVQDHETGEWHGVPPQEDVYIVNMADLMEIMTSGEYRSSWHRVLNRNLEDRYSVVFFYDGNLDYKLQPLDPAKRVEGDSVPTIEEHVRLRLTSSYSIAEE"}, "identity": 0.7204610951008645, "similarity": 0.792507204610951}, "19dda2c5-0d5f-4981-8798-5a3f5a4df7a6": {"uid": "19dda2c5-0d5f-4981-8798-5a3f5a4df7a6", "query": {"uid": "67dec53b-d74a-49c9-87ca-1fcce30af246", "label": "MCJ1418838.1", "names": {"protein_id": "MCJ1418838.1", "cluster_role": "hit_required"}, "start": 6897, "end": 7512, "strand": 1, "sequence": "ATGTCGGTATACAGTGAATGGGGCCCCTTCCGGCGCTGGCTCCGCTGGCGACCGGAGCACCCGAAGATCCGAGCGGAAGATGCTGTCAGAGAGCTCGATCGATGGCTAGCCGATGCGATGCTTCAAGACGACGTCTCCGGCGCCACGGGCGAGTGGGTTGCCCTCCTGGGTTTCAGTCAAGGCGCCAAAGTCTCCGCCAGCCTCCTCTACCGACAACAAGTCCGCGAAGAAGTGTTCGGCAAACATCAAGCCGGCACGAACTTCCGTTTCGGCGTTCTGTTGGCCGGACGGGGACCTCTCATCTCGCTGGATCCTGACTTGGCATTGATCAGTTCCGCTCTGCCGGACGCATCCCAGATCACCGACCACAAAGATGGCGGCAAGCATGTGTTTCTTCAGAAGGGCCATGTGCTACGTATCCCCACTTTACATGTACATGGATTGCGGGACAACGGGCGGGAGCTGCACCAACAACTGTTCGAAGATTTCTGCGATCGTTACAGCAGGAGGTTGGTCGAGTGGGACGGGGACCATCGTTTGCCTCTGAAGTTTCAGGATGTGTCGCTCGTGGTGCGTCAGATTCGTGAGCTTGCGAAGGAGACTGGGGTTTATTAG", "translation": "MSVYSEWGPFRRWLRWRPEHPKIRAEDAVRELDRWLADAMLQDDVSGATGEWVALLGFSQGAKVSASLLYRQQVREEVFGKHQAGTNFRFGVLLAGRGPLISLDPDLALISSALPDASQITDHKDGGKHVFLQKGHVLRIPTLHVHGLRDNGRELHQQLFEDFCDRYSRRLVEWDGDHRLPLKFQDVSLVVRQIRELAKETGVY"}, "target": {"uid": "9531d527-d0a7-4a9c-87fb-6cf9cdf15350", "label": "GFF98652.1", "names": {"protein_id": "GFF98652.1", "cluster_role": "hit_required"}, "start": 13635, "end": 14448, "strand": 1, "sequence": "ATGACGCCAGACGAACCTGTCCTAGTCCCCAGTCAAAAAAGTTTGCATCTTCCGCGCATCCTCTGTCTTCACGGCGGCGGGACCAACGCGCGCATCTTCCGCGCCCAATGCAGAGCCCTCGTCAACCACCTCCGGACCGAGTACCGCTTTGTCTTTGCCCAGGCGCCGTTCGCGTCTAACTGCGGATCCGACGTTCTCGCGGTCTACAGCCAATGGGGCCCCTTCCGCCGCTGGCTTCGCTGGCGACGGGAGCACCCTGAAATCACGCCCCAAGACGCGGTGGCTGCAATCGATGGATCTCTTTCCGCTGCGATCCGTGACGATGACTGCGCCGGATACACGGGTGAGTGGATCGCCATCTTGGGGTTCAGCCAAGGCGCGAAAGTCGCCGCAAGTTTGCTGTACCGACAACAGACACGCAGTTTTCAGGAAGACCCGCTTCCGAGATTCCGCTTCGGCATTCTTCTGGCCGGACAGGGTCCGCTGGTATCATTGAATGTGAATTCGGGGGCCATGGGTTGTTCTGGGTTGCCGGACGCAGGGCAAATCACGGATATGAGACTCGCGAATGAAGTAACTTGGCGAGGAGAGGGGAAAGGGAATATATTGCGTACACCTACTTTGCATGTCCATGGATTACGGGATCCAGGATTGGAGCACCATCTAGTATTATTTGAGGACTTTTGTGATCGGGAGACAAGGAAAGTCGTTGAATGGGATGGGGATCATCGGGTGCCGCTCAAGTACAAAGATGTGTCGCATGTGGCAGAGAAAATTCGCGAGCTGGCTAGGGAGAGTGGATTAGACTGCTAG", "translation": "MTPDEPVLVPSQKSLHLPRILCLHGGGTNARIFRAQCRALVNHLRTEYRFVFAQAPFASNCGSDVLAVYSQWGPFRRWLRWRREHPEITPQDAVAAIDGSLSAAIRDDDCAGYTGEWIAILGFSQGAKVAASLLYRQQTRSFQEDPLPRFRFGILLAGQGPLVSLNVNSGAMGCSGLPDAGQITDMRLANEVTWRGEGKGNILRTPTLHVHGLRDPGLEHHLVLFEDFCDRETRKVVEWDGDHRVPLKYKDVSHVAEKIRELARESGLDC"}, "identity": 0.4381625441696113, "similarity": 0.5300353356890459}, "93f96a75-470a-47a9-bad8-ebcc61465911": {"uid": "93f96a75-470a-47a9-bad8-ebcc61465911", "query": {"uid": "edfd9efa-a5e7-4ca5-ba60-75dcff900f60", "label": "MCJ1418839.1", "names": {"protein_id": "MCJ1418839.1", "cluster_role": "hit_required"}, "start": 9338, "end": 16907, "strand": 1, "sequence": "ATGCTCGTTGGTGCGCTAGTTGACGCCGAGGAGGTATCGCCTGACTCAGATGGGAGCTCAATGTCATTTTCAATGTCATGGAACGGTGCTCAGTCCAGTGCTAGCGTGAATCAAGTGTTGGAAAGGTTTCCAGAGGTAAGTCAAGCTCCGCCGCTCTCATCGCTGCCTTAGCTGTCCGTTAATGAGATTGGAAAGGCATACGTTTCTGTCTTCGTTGATGAGAAGAGGTCAACAGTGACAGCTTCCAAGCAAACAGCTCCTGCACTTATTAAACAGCTCAAGTTGTCTGGTGTTCAGGTTACCGAAATCGCGCTGTCCGGACGATTTCACTGGCTAAGACATCAAGAAGATGCAGGGAAACTCTTCAGTTTTTGCGACGGTATTCCAGAATTTCAGTTTCCTAATACATCGAAGATAGTGCTTCAGAATAGGCTGGGCACCCCAGGGCAGTATCTCTCTACCAGCAGTCTCCATGAGATTGCATTACGACAGATTCTGCTGGAACCATCTGAATGGTTACAAGAGTTCAGTCTCCTCTATTCATCGCACTTGAGTGCAGGTGGTGCTACAGTAATCTGCTTCGGGCCAGAGCGCTGCGTACCACCAACAATAGCGAGGAAGCTAGGTCCTCAACTAGTTCACATTTCTGAAATCGATCTGTCGACTTCTCCGCTACCTAGAGAACTTCTGGGCCGAAGTTCAACGCCATGCTTCGATGACATACCAGACGATCGTATTGCCGTAATCGGGATGGCATGTCAAGTTCCCGGCGCTGAAGACCTTGAAGGCTACTGGAAAATTCTAAGCAGCGGTCAGTCTCAACATCGCGAGGTCCCACCAGAGCGTTTTGGTATGCGAACGGCATTCAGGGAGCTTGAGCCGAATCGCAAGTGGTATGGTAATTTTATTCAAGACTACGACACTTTTGACCACAAGTTCTTCAAAAAAAGCCCGCGCGAGATGGCATCAACAGACCCCCAACATCGCTTGATATTGAAACTTGCATATCAGGCAGTCGAACAGTCTGGGTACTTTGGAATCCCTGAATTTAACAGGCATATTGGATGCTACATAGGGATTGGAAACGTCGACTATGACCGTAACATTGCCTCCTACCCAGCAAATGCTTATTCGGCCACGGGAAACCTGAGGAGTTTCGTTGCAGGCAAAGTCAGCCATTACTTCGGTTGGACAGGCCCGAGTTCAACAGTCGATACCGCCTGTTCTTCTTCGGGCGTGGCCATTCACCAAGCGTGCCGTGCCATCATTAGCGGCGAATGCACAAGCGCGCTCGCAGGCGGTGTCAACGTTCTCACCAACCCCGATTGGTTTCACAATCTGGCCGGCGCTTCCTTCCTAAGTCCCACTGGGCAATGTAAACCATTCGATGCAAAAGGTGATGGGTATTGCCGTGGAGAAGGCGCTGGCGTTGTCTTCTTGAAGAGACTTTCCTCCGCTATTGCCGATGGCGATCAGGTGCTTGGGGTCATCGCGAGCACGCGAGTTTACCAGAATCAGAACTGCACAGCAATCACTGTTCCTAATGCAGTATCATTGTCAGAGCTCTTCGTAGACGTTGTCCAACGGGCCAGGCTCGAGCCACAAACTATCTCCGTCGTCGAGGCTCATGGAACTGGGACACCGGTAGGCGATCCCGCCGAATATGATGGCATTAGAAAAGTGTTGGGCGGCTCTATCCGCTCGGAAACGCTCTCTTTGACGTCAGTCAAGGGTCTACTCGGCCATACCGAGTTTGCGTCGGGTATAGTGTCCTTGGTAAAGGTATTGCTCATGATCAACGAAGGCTTTATTCCCCCGCAAGCTAGCTTTACTTCAATTAACCCTTCGCTCAAAGCTGTTCGAGAAGACATGATGGAGATTACGACGAATCTGAAACCTTGGGACGCAGGCTTCCGTGCCGCTCTTATCAACAACTACGGCGCCTCTGGTTCCAACGCTGCAATGATCGTCACCGAGGCGCCGAAGCTTCGCTCTTCAACTCAGAATTATCCGCTGGTACGGACCTCTGCCAAGAGCTTTCCATTCTGGTTTTGTGGGTTTGACACACAAAGCCTTCGAGCTTACGTTGCCGAAATCAGGCGTTTCTTGCAGCAGCATGCCGGCTCAGCTAAGGACTTGAGCGCGTCAAACTTGTCCTTTCAATTATCTCGCCAGTCAAATCGCTCTCTTTCAAAAGCCTTGATCCTTAGCGCCACATCTTCTAATGACCTGGAACAGAAGCTTTTAGCCTTTGAACAGGGTCACAAGAGCGTTGCGGAAATCCAACCGCCACCTGTCCGGCCGGTAGTCCTCTGCTTTGGCGGCCAAATTTCCACTTATGTCGGTCTAGCGAGGGATATCTATGATCAGACTGCAATCCTGAAAAGCCACCTAGACCAGTGCAACACCATATGTCTTTCACTTGGTCTTGACAGTATCTATCCCGACATTTTTCAGAGGTCTCCAGTCCAAGACACAGTTAAACTTCAGACGATGCTTTTCGCAATACAGTATTCTTGCGCCAAAGCGTGGATTGATTCTGGAGTTAAAGTGGCCGCTGTTGTGGGCCACAGCTTTGGCGAGTTGACGGCTCTCTGCATCTCCGGCGTCTACTCTTTGAACGATGCTCTCAAGTTAATTTCTGGGCGAGCACGTCTGATTCGGGATAGTTGGAGTACCGATAAGGGATCCATGATGGCAGTAGAGGCAGACCTTGCTGATGTGGTTGCCTTGCTGACAAAAGCAAAGAAAGCAGATCTGTCGATCGCATGCTACAATGGTCCTAGATCCTTCACCCTCGCCGGTTCTACGAAAGCAGTCGAGTTCACGGAAGACCTAGCGAAGAGTAATCCAACTTTCTCGGGCATCAAGCTGAAGAAACTTAACGTAACGAACGCCTTCCATTCTGCCGCTGTCGATCCTTTGATGGATAAGCTTGAATCGCTGGGTCAAAATATCGTTATCAGGGAGTCGACCATACGTGTTGAACGAGCAACTGAATCAAAGACTACCGGCAAGCCAGGAGCCAGCTTCGTGGCTCAGCATCTGAGGCAGCCGGTATTTTTCAGCCATGCCATTCTACGACTTGCCAAGGAGTATCCAGCGGCGATATGGCTTGAAGCTGGGTCTAACTCTACAGTGACTACGATGGCAAGCCGCGCCCTCGGGGACTTGAGTTCTGGCCATCACTTCCAGCCTGTCAATATCACCAGTGAAGGCGGCTTCCAATTTCTTGTCGACACGACCACAAAGCTCTGGAAGGAAGGCTTGAATGTGTCTTTCTGGCCACACCACGCGAAACAGATATCTGACTATACGCCTGTGATACTTCCTTCTTATCAGTTCGAAAAGTCAAGACATTGGATGGATTTGAAGGAGGTCCCAAAGTTTGAAGCTCAAGTCGTGGAACCTGTGCAGCCAACAGAGGTCCCGAAAGGTCTGACGACTTTCGTCGGTTACCAAGACGGGACAAAGCAGTCTTCTCGATTCTTCGTTAATACGGCCATAGACAGGTTCCAACGGCCGACGTCGGCGAACATTGTAGCTAACACAGCTGCTATTACACCGGGCATGCTTCAACTGGAAATTGCTCTTGACGCTCTAATGAACTTCAGACCAGATTTTAAGCATTCTGGCTTCCAGCCCGAAATACGGGGAATAGCCTTTCACAATGTCCTCGTTGTCGATTCTTCCATGATTTTATATCTCGATGCTGTTACCAGAGATGACGAAGGTCTAATCTGGGAATGGAGGCTCCACGGTACCGGCTCAACGGGTATCGCAACGGACTTCAGCTCTGGAACGATTGTGTTCCGGCCAGCCAGTGACCCTCAGCTTAAGGAAAATCACGAGAACTTGGCGCGTCTGAGCGGCAGGAAGCGATGCGCCAGTCTCCTACACGGTAATGATGCGGACGACGTGCTCCAAGGCCGGAACATCTATCGAGCCTTCGAGCAAGTGGTCAACTACAAGGAGCCCTTTCGCCATATGACCAAGATAGCCGGGAAGGACAATGAGTCGGCGGGTCGCATTGCGAAGCCATATTGTGGGGAAGCCTGGATCGATCCGATCTTAACAGAGTGTTTCTGTCAAGTCGCTGGCATCTTCATCAATCTCATGACAGACATGTCGGATCTGTCCGAAAGGGGTATCTTCATCTGCGACAAAATTTCGCGATGGACCCGCAATCCCAGACTTGATTCAATGACTTCGCTTCCCGAAGTCTGGGAAGTCTTTGCCGTGCATCACCGCGAGTCGGAGACCAAGTATGTCAGTGATGTTTTCGCTTTCGATCCTCGTGACGGATCGTTGGTCGAGGCGATCGTAGGCATCTCTTATCAGAGACTATCTATAGAATCGATTCGCCGGCTGTTGACTCGCACCGTCCAACCGGGACCTCAATTGCTCGCCGCTGCTGTCCCGCCAACGCCAACGCAAAGCCGGCCGCCTGAACCACTCACGACGTCTTCTGTCTCCATTTCTGCTCCGCTAGTTCAGTTGAAGGAAAAGAAGATTGTTAAACAGGCTGTAAAGAAAGCTGGACCGGACGTCTCTACCAAGACCCGCGAGATCGTATGCAATCTGTCCGGATTTGAGCCTGAAGAAATCAAAGACGACTCTGATCTAATTGAGCTTGGCATCGATTCTCTCATGGCCATGGAGCTGGTGCGAGAGGTAGACTCCGCATTCAAGTGCACACTTCAAAATGATCAGCTCATGGATTTGACCGATTTCCACAGTCTGGTGTCGTGCATCCAGTCTACCCTAGGTCTTGACGAGCAAGAAGGAGGTGACGTGCTCGAGGAGGAATCTCCGCTCGACGCAGAAGCAGAAGCAGAAGCAGAAGCACCGCCCATATCGAATGGAACCATTCCACACGTCAACGGGGTGAACGGAGTCAACGAAGTCAACGAAGTCAACGAAGTCAACGAAGTCAACGAAGTCAACGGGGTCAACGGGGTCAACGGGGTCAACGGGGTGAATGCGGTCAACGGAATCAACGGTTTCACCGAGGTCAACGGCACGGCCGTCACAAATGGAGTGAATGGTATGCATGAATGGAATGACGTGAATGGCGTGAATGATAAAAATGGGGTCCACGGTGTTGGTAGCCGCCTGTCATCCTCAGACAATGATGCAATTCTGGCTGCGTCAACAGTCCGAGATGTCTTCGGCGAGATCAAATGGACCACCGACGACGCCATTCTCGAGGGGCAACTAGGAACCTACTATAAGGAGGTTATGCCTAGGTCCGGAGAGCTCTGTATCGCCCATGTTGTCAATGCTTTTGAGCAGCTCGGCTGTCCAATCCGGTCCGCAACACCGGGTCAACGGCTTCAGCGCGTTCCATATCTTCCCAAGCATGAGCGGTTTATGAACTTGATTTATGAGTTGCTCGAAAACGACGCTCGTTTGATAGACATCAACGGCTCAGAGATCACACGCACAGCTGTTGCGCCGCCGACCACATCTGTGGAAACGTTGCTCATAACACTGCTCCGCGACGAGCCTGTCCATGCAGCCGAACACAAACTCATATCACTGGTGGGGTCTAAATTTTCAGACCTTATCACAGGTAAGGTAGACGGCCTTCAGCTAATCTTTGGTACATCTGAAAGCCGAGAGATCGCAGCGGACATGTATGCCAAGTCTCCCATAAACACAGTCTGGATCAAACAACTCGAGTCTTTCCTCAAACAGCTCATCGGAAAACATCCCAAGGGTGGACAGCCCATCTGCATCCTCGAGATCGGAGCAGGAACTGGTGGGACCACGAGCAGAATATTGCCGCTTCTAGCCCAGCTCGGGGTACCAGTGAAATACGTTATGACCGACATCTCCAGTTCGATGATAGCGGCCGCTCGCAAGAGATTTAAACACTACCCTTTTATGGAATTTAAAGCACTTAACATGGAGTCTGGGCCAGATCCCAAGTTTTTGCAAAGTCAAGACATCGTCATAGCCACCAACTGTGTCCATGCAACACGCGATCTATCAATCTCGCTAAAGAACTTGCACCGCATTTTGAAGCCCGACGGCTTTTTGATAATGCTGGAGATGACGGAGCAGGTCCTGTGGGTCGACTTTATATTTGGATTGCTGGAAGGCTGGTGGTTGTTTGAGGACGGGCGAAGCTATGTACTCCAGCCAGTCACATATTGGGAGAAGGTATTGCATTCGGTGGGCTACGGTCATGTCGACTGGACTGAAGGAGACCTTCCTGAAGCAGCTATTCAACGCTTGATCATTGCTCATGCGTCTGGACCCAGGTACAGTCGTGGGCAAAAGCCTCTTTTACCACCTGTCTCAGAACTCGCATTGCCAGACAATACAGAGCGCCGCGCAGTAATTGACGCGTATGTTCACGATTATACGAAAGACTTCAGCGTGTTATCGCAATCCAGCGCGTCTCCGGCCAGTTCATCATCCTTAAGCTTGGGCCATTGTGTGCTCGTCACTGGTGCTACTGGGAGCCTAGGCTCTCATATTGTTGCTTACCTGGCGCAGCGTCCTGACATCCACACCGTGGTGTGCCTCAATCGATTGAGCACCACCGAGCCTACGCTCCGTCAGCGAAAGTCTTTCGAAATGAGAGGCATCTCGCTCGAGCCGGAGGTCATGTCCAAGTTGAACGTGATTGAAACAGATACAAGAAAGCCCATGCTAGGATTAGCGCTCGAGGACTACCACAACTTGGTACGCACCGTTACCCATATCGTTCACAGCGCCTGGCCAATGAGCCTGACACGCCCCATCCGTACTTATGAGCCTCAATTCAGAATAGCACGGAGTCTCATCGACCTTGCATGTGAGGTCACACATCATCGGCCAAAGCCATTCAGATTCGGCTTTCAATTTATCTCATCCAGTGCCGTCGTAGCCAATTACCCCCTGTGGACCGGGAACCCGTTGGTACCTGAGCTGCCAGGAACCGTCGATTCAGTCCCCATGACGGGGTACGCGGAAGCAAAGCTGGTAACGGAGCACATCTTGGCCGAGACGCTGTATCGCTACCCAGACCGCTTCCATGCGATGGCGGTGCGCACCGCACAGATCGCTGGATCAACTAGCAATGGCTACTGGAACCCAACTGAGTACATGCCCTTCCTCATCAAGTCGTCGCAGGTGCTCAAGATCCTTCCGGACTTGGACGGCACCCTATCATGGTATCCCGTCAATGAAGTAGCCTCCACGCTCGGTGAGCTGCTGTTTAACGATAATGCAACGGATCTGATCTACCATATCGACAATCCTTCGCGGCAGACGTGGCGAGATATGATCGCGACTCTGGCGCCCGCGTTAGACATTGGTCCAAAGAATATCGTCCCGTATGAACGATGGGTTGATCGGGCACGACGATTTACGGGCTCTACGACCGACAATCCGGCATTGCAATTGATAGGGTTCTTCGAGAAATATTTTGTCCCCATGTCCTGTGGTGGTCTCGTCCTAGATACTACCAAGGCCAGACAACATTCGGAGACTCTTCAGAGGCAAGGTCCAATAGATAAAGATCTTATGTTGAAGTATATTGCTGGGTGGAAGCAATCGGGCTTTCTGAATCCCTAG", "translation": "MLVGALVDAEEVSPDSDGSSMSFSMSWNGAQSSASVNQVLERFPEIGKAYVSVFVDEKRSTVTASKQTAPALIKQLKLSGVQVTEIALSGRFHWLRHQEDAGKLFSFCDGIPEFQFPNTSKIVLQNRLGTPGQYLSTSSLHEIALRQILLEPSEWLQEFSLLYSSHLSAGGATVICFGPERCVPPTIARKLGPQLVHISEIDLSTSPLPRELLGRSSTPCFDDIPDDRIAVIGMACQVPGAEDLEGYWKILSSGQSQHREVPPERFGMRTAFRELEPNRKWYGNFIQDYDTFDHKFFKKSPREMASTDPQHRLILKLAYQAVEQSGYFGIPEFNRHIGCYIGIGNVDYDRNIASYPANAYSATGNLRSFVAGKVSHYFGWTGPSSTVDTACSSSGVAIHQACRAIISGECTSALAGGVNVLTNPDWFHNLAGASFLSPTGQCKPFDAKGDGYCRGEGAGVVFLKRLSSAIADGDQVLGVIASTRVYQNQNCTAITVPNAVSLSELFVDVVQRARLEPQTISVVEAHGTGTPVGDPAEYDGIRKVLGGSIRSETLSLTSVKGLLGHTEFASGIVSLVKVLLMINEGFIPPQASFTSINPSLKAVREDMMEITTNLKPWDAGFRAALINNYGASGSNAAMIVTEAPKLRSSTQNYPLVRTSAKSFPFWFCGFDTQSLRAYVAEIRRFLQQHAGSAKDLSASNLSFQLSRQSNRSLSKALILSATSSNDLEQKLLAFEQGHKSVAEIQPPPVRPVVLCFGGQISTYVGLARDIYDQTAILKSHLDQCNTICLSLGLDSIYPDIFQRSPVQDTVKLQTMLFAIQYSCAKAWIDSGVKVAAVVGHSFGELTALCISGVYSLNDALKLISGRARLIRDSWSTDKGSMMAVEADLADVVALLTKAKKADLSIACYNGPRSFTLAGSTKAVEFTEDLAKSNPTFSGIKLKKLNVTNAFHSAAVDPLMDKLESLGQNIVIRESTIRVERATESKTTGKPGASFVAQHLRQPVFFSHAILRLAKEYPAAIWLEAGSNSTVTTMASRALGDLSSGHHFQPVNITSEGGFQFLVDTTTKLWKEGLNVSFWPHHAKQISDYTPVILPSYQFEKSRHWMDLKEVPKFEAQVVEPVQPTEVPKGLTTFVGYQDGTKQSSRFFVNTAIDRFQRPTSANIVANTAAITPGMLQLEIALDALMNFRPDFKHSGFQPEIRGIAFHNVLVVDSSMILYLDAVTRDDEGLIWEWRLHGTGSTGIATDFSSGTIVFRPASDPQLKENHENLARLSGRKRCASLLHGNDADDVLQGRNIYRAFEQVVNYKEPFRHMTKIAGKDNESAGRIAKPYCGEAWIDPILTECFCQVAGIFINLMTDMSDLSERGIFICDKISRWTRNPRLDSMTSLPEVWEVFAVHHRESETKYVSDVFAFDPRDGSLVEAIVGISYQRLSIESIRRLLTRTVQPGPQLLAAAVPPTPTQSRPPEPLTTSSVSISAPLVQLKEKKIVKQAVKKAGPDVSTKTREIVCNLSGFEPEEIKDDSDLIELGIDSLMAMELVREVDSAFKCTLQNDQLMDLTDFHSLVSCIQSTLGLDEQEGGDVLEEESPLDAEAEAEAEAPPISNGTIPHVNGVNGVNEVNEVNEVNEVNEVNGVNGVNGVNGVNAVNGINGFTEVNGTAVTNGVNGMHEWNDVNGVNDKNGVHGVGSRLSSSDNDAILAASTVRDVFGEIKWTTDDAILEGQLGTYYKEVMPRSGELCIAHVVNAFEQLGCPIRSATPGQRLQRVPYLPKHERFMNLIYELLENDARLIDINGSEITRTAVAPPTTSVETLLITLLRDEPVHAAEHKLISLVGSKFSDLITGKVDGLQLIFGTSESREIAADMYAKSPINTVWIKQLESFLKQLIGKHPKGGQPICILEIGAGTGGTTSRILPLLAQLGVPVKYVMTDISSSMIAAARKRFKHYPFMEFKALNMESGPDPKFLQSQDIVIATNCVHATRDLSISLKNLHRILKPDGFLIMLEMTEQVLWVDFIFGLLEGWWLFEDGRSYVLQPVTYWEKVLHSVGYGHVDWTEGDLPEAAIQRLIIAHASGPRYSRGQKPLLPPVSELALPDNTERRAVIDAYVHDYTKDFSVLSQSSASPASSSSLSLGHCVLVTGATGSLGSHIVAYLAQRPDIHTVVCLNRLSTTEPTLRQRKSFEMRGISLEPEVMSKLNVIETDTRKPMLGLALEDYHNLVRTVTHIVHSAWPMSLTRPIRTYEPQFRIARSLIDLACEVTHHRPKPFRFGFQFISSSAVVANYPLWTGNPLVPELPGTVDSVPMTGYAEAKLVTEHILAETLYRYPDRFHAMAVRTAQIAGSTSNGYWNPTEYMPFLIKSSQVLKILPDLDGTLSWYPVNEVASTLGELLFNDNATDLIYHIDNPSRQTWRDMIATLAPALDIGPKNIVPYERWVDRARRFTGSTTDNPALQLIGFFEKYFVPMSCGGLVLDTTKARQHSETLQRQGPIDKDLMLKYIAGWKQSGFLNP"}, "target": {"uid": "b32acdb0-73a8-4b94-95ff-121df1a053ad", "label": "GFF98654.1", "names": {"protein_id": "GFF98654.1", "cluster_role": "hit_required"}, "start": 15068, "end": 22935, "strand": 1, "sequence": "ATGACTACCCATCCTCGCCAGAAGCCCAAGGTGTTCCTATTCGGCCCTCAAGCACTTGCTCTCGATGCGAAATTCTTCCATCAGCTCCGTCTTTCCCTCCATGCCGACCAGCACGCCAAGTGGGCTCTGAGTATCGTATCGGAACTGTTGCAAGTCTGGGAAATCCTCATCCAGAAGGTTCCCAAGTTGCAACACCTGAACGGCGCCCAATTGCTACGCGACCTCAATCAAGGGTTGCAGACGGGAGAGATATCGCCCTCTCTATTTCCATTACCAAATATACTTCTTTCCCCTTTGGTAGTGATCGCTCAGCTAACACAGTATGTGAACTTGCTCACGGCGGCATTGCCGAACCTCGGCGAGACCGACGAGTTTCCGGCGTCCGTCACAGAGACCGCTGAGACGCTAGGGTTATGCACCGGCATTCTCAGCGCGTTTGCAGTGTCATCGTCATCCAGCCTGGCTCAACTGTACAAGAACGGCGCCGTGGCAGTCCGGCTAGCCATGCTTGCTGGCGCGCTGGTGGATGCGGAGCAAATATCGTCAGACTCAGATAGACTCGCAACTTCAGTCTCTGTGTCCTGGAATGGCGTTGAGTCCAGTGCTACGTTGTCAAGAATGTTAAAGGAGTGTCCTGAGGTAGATCACTCTGCAGTCTAGATGCACTAAAGCATATGCTCACGAAGCTCAGGCATACATATCCGTACATGTTGACGAGAAGAGATCGACAGTCACTGTCTCACAGCGAGAGGCTGCCAACCTGGTTCAGCAAATGAAGGATTCTGGCTTGCATGTGGTTGGCGTCGCGCTATCCGGGCGCTTTCACTGGTCCGGACATGCAGCAGATGCAGAGCGACTCATTGCGTTCTGTAGCAGCCATGCCGAATTCCAGTTCCCCGATCATTCCGAAATGATCTTGCCCAGCATCTTGAGCAGCGGCGGCAGTCTCCATGAGACTGCGTTGCGGGAAATCCTGCTCAGGCCGTCGCAGTGGCTGGAGAACTTTACCCGCGTCTACTCATCCCACCTGGAGGCCGGAGGTGCCACGTTCATATGCTTTGGCGCAGAGCGGTGCACGCCACCCACAATGACAAGGAAGCTGGGCTCTCAGCTAGTCCAGCTTTCGGACATTGATCTGTCGACTTCTCCGCTGCCTGCGCAGCTTCTAGGCCAGAGCCTGGATGAACTCCCAGATGATCGGGTTGCTGTCATCGGCATGGCCTGCCTTGTCCCAGGGGCTGAGGATCTCGCCGGTTATTGGAAAATCCTCACCAGCGGTCAGTCTCAGCACAGGGAGGTGCCCCTTGAGCGCTTCTCGATGCAGACTGCGTTTAGGGAGTCGGATCCTAATCGTAAATGGTACGGCAACTTCATCGCGGACTATGACGCTTTTGATCACAAATTCTTCAAGAAGAGCCCGCGCGAAATGGCATCCGCTGACCCGCAGCATCGTTTGATCATGCAGTTGGCATACCAGGCTGTGGAGCAGTCAGGTTATTTTAATGCCCAAGGGGCACAAGCGAGCAAGCACATTGGATGCTATATCGGAATCGGCAATGTCGACTATGACCGCAACATCGCCTGCTACCCAGCGAATGCTTATTCTGCCACGGGAAACCTGCGGAGTTTCGTCGCGGGAAAAGTGAGTCACTACTTTGGCTGGACGGGTCCTAGTGTGACCATCGACACGGCCTGTTCGTCCTCAGGAGTTGCGGTCCATCAGGCCTGTCGCTCGATCCTTCACGGAGAATGTACCAGTGCGTTGGCCGGTGGCGTCAACATCCTCAGTCACCCGGACTGGTTCCATAATCTGGCTGGCGCTTCCTTCTTAAGCCCAACTGGCCAGTGCAAGCCATTTGATGCCGCAGCAGACGGATATTGCCGAGGGGAAGGCGCCGGCGTGGTCTATCTCAAGAAACTGTCTTCCGCCATTGCGGATGGTGATCAAGTGCTCGGGGTGATTGCGAGCACGAAGGTTTATCAAAATCAGAACTGCACCCCGATCACCGTCCCCAACACGGACTCATTGTCAGATCTCTTTCATGATATCGTTCAACAAGCCCGACTCCCACCTCGGGCCATCTCGGTCGTCGAGGCGCATGGCACAGGGACCCCGGTCGGCGATCCGGCGGAGTATGCAGCAATCAAGAGGACACTCGGCGGCTCGATTCGCTCAGATGTGCTCTCACTGATGTCGGTCAAGGGACTCCTTGGCCATACGGAGTTTGCCTCGGGAATCATCTCCCTGGTGAAGGTCCTGCTCATGATCCACGAGGGCTTCATCCCGCCACAGGCCAGCTTTACGTCCATCAACCCTGCACTGCAACTTGCTCCGCAGGACATGATCGACATCCCGACAAGAGCGAAGCGTTGGGATGCAGACTTTCGCGCAGCACTGATCAACAACTACGGCGCATCTGGCTCAAACGCTTCCATAGTCGTTACTCAGGGACCAAGGGCTAGCGTTCGTGCTTCGACGACTGCTCTCTTGTCGGCAGGTGGTGTAAGCTTCCCATTCTGGTTCTGTGGGCACGACTCCCAGTGTCTTCGGGCCTACATTATCAAAGTTAGAGAGTTCCTGCAGCGACATGCCAGTTCAAACAAGGACCTGAGTGCACGCAATCTGTCCTTTCAGCTAGCACGCCAGTCCAACCGCACTCTTCCCAACGCTCTGATCCTGAAAGCTTCCTCTGCTACCGACCTGGACCAGAAGCTGCTTGCTTTCGTGCAAGCAGAAAAAGGTACTGTGGAAATTCAACCGCCGCCTGCCCGTCCGGTGATTCTTTGCTTCGGGGGCCAGGTCTCCACGTTTGTAGGTCTGGCAGAAGATCTTTACTACCAGATCGCTGCCCTGAAAGCCCATCTTGACGAGTGCAACGCCGTATGTCTCTCTCTGGGTCTTAACAGCATCTATCCCGACATCTTCCAGATGTCTCCCATACAAGACACAGTCAAACTCCAAACAATGCTTTTTGCTACGCAGTACTCCTGCGCCAGACTGTGGGTTGAGTCCGGAGCCCAAGTCGCCGCTGTGGTGGGACACAGTTTTGGGGAGTTGACGGCATTGTGCGTCGCGGGGGTTTATTCGCTTAAGGATGCGCTCAAGTTGGTTTCTGGTCGTGCGCGTCTCATCCAGGATCGCTGGGGCGCGGAGAAAGGAGCCATGCTAGCCGTTGAGGCGGATTTGACGGATGTGCAAGCCTTAATCTCCTCGTCGAAAAAGGCATCAGGTATCGCCTCCGATGTCTCGATCGCTTGTTACAATGGTCCCAGGCTGTTCACGCTGGCTGGCTCAATAAAATGCATTGAACTCACTCAGGAACTGGCAAAGACCAGCCCTGCCTTCTCTACCATGAAGACAAAGAGGCTGAACGTCACCAACGCCTTCCATTCGTCCCTCGTTGATCCGCTCATTGGTGACCTCGAAGCACTCGGTCAAGAGATTACGTTTAACGAGCCCGCAATTCGCGTCGAACACGCAACTGAGTTCAAAACTACCGGCCAACCAGCAGGTAGCTTCATCGCTGAGCACCTGAGGAACCCAGTGTTCTTCAATCACGCAGTCCAGCGACTGGCCAAGGATTTTCCCTCCGCTATCTGGCTCGAGGCCGGATCGAATTCTACCGTCACCAATATGGCGAGCCGTGCCCTGGGCAATTCGTCAAAACATCATTTCCAGCCCGTCAATATAACCGGTGAAACCTCTTCCATCCAAAGCCTAGTTGACACAACGATAAAGCTGTGGAAGGAAGGTCTGATCATATCCTTCTGGGCCCACCACGCCAAACAGACACCCGATTATACCCCCGTCATTCTCCCTCCGTACCAATTCGAAAAGTCACGACATTGGATGCACTTGCAAGAGCCCCCAAAGCTTGATGTTTCAGCTGCCGAGCCTCTGCAGCATCCTGACGTGGCCAAGGCCCTGACAACCTCCCTCGGCTATCAGGATCCGTCACAGCAGTCCGCGCGATTCCGAGTCAACACTGAGGTAGACAAATTCCAACAGCCAACCTCCGCCAATGTTGTCGCCAGCACAGCTGCCGTTGCCCCAGGCATTCTCCAGCTACAGATCGCCCTGGACGCACTGACGAATCTCCGACCGGATTTCGAAAAGTACAAGTTCCAGCCGGAGATCCGGGGTGTATCCTACCACAACGCACTCCCCGCCCACCCTTCAAGCGAGGTGTACCTCGACGTGTGCTGTACAGACGACAAGGGTCTTACCTGGAACTGGCGGCTCCATTCGGAAGACTCAGAGTTCAGCTCCGGAACGGCAGATTTCCGACCAGCAAGTGACCCCCAACTCACAGTCGACTACGAGAATCTTTCTCGCCTCAGCGGCCAGAAGCGCTGTGCACGTCTCCTCCATGGGGGTCATGCAGACGAAGTCCTTCAGGGACGGAACATCTACCGGGCCTTCGAGCAGGTGGTAAAATACGGGAAACCGTTCCGCTGCGTCACCAAGATCGCAGGAATAGAGAACGAATCAGCTGGCCAGGTCATCAAATCCTACCAAGAGGAAGCATGGATCGACCCCGTTCTGACCGAGTGCTTCTGCCAGGTCGCAGGTATCTTCGTCAACTTGATGACTCACTCGTCGGATCTGGATGACCGCGGCATCTTTGTCTGCGATGGGATCTCCAGATGGACACGTAGGCCCCGACTGGGTACAACGTCTTCGCTGTCGGATCACTGGGAGGTCTTCGCGGTTCACCACAAGGAGTCTGAGACCAAGTATGTCAGCGACGTGTTTGCCTTTGATCCTCGCGATGGATCATTGGTCGAAGCGATTCTGGGCCTCTCGTATCAGAGAGTACCAATGGAATCTATTCGAAAAGTCTTAAGCCGTGCCGCCGAACAAACACATGCTCCTGCTTCTGCTGGAATCCCTCCCTCTGTCTCAATGACTCCCGTCACGGAGTCCACGCCCTCAGCTTCATCACCCTATCCAGTGCCGGTGAATGAACCTGTAAAGAAGAAAGCAGCCAAACAGCCGGGACCGGACGTCTGGGCCAAAACCCGTGAAATAATCTGCAATCTGTCCGGGCTGGAACCTGAAGAGATTCAGAACGACTCCGACCTAATTGAGCTGGGCATTGATTCTCTCATGGCAATGGAGCTGGTACGCGAGGTGCAGGCTGCATTTAAGTGCACGCTTCGAAATGAGCAGTTGATGGAACTGACCGACTTTGGCAGCCTGGTTAGGTGTATTCAGTCTACGCTGGGGCTTGGTGATGATGATGACGATGCGGATGAAGTGCCAGCAGAAGCCGCTGCTGGCACAAATGGTACTGTTCACGTCAACGGTACTAACGGTGTCAATGGAGTCAATGGAGTCAATGGAGTCGACGGCATCAATGGAGTCAACGGCGTCAATGGAATCCACCGCAATGGTGTTCATACGAATGGTGACGACGGCCACGCCACGTTCACGACGTCCACGGTCCGCGACACCTTCAGCGATTTCAAATGGACTACGGATGACGCCATCATCAAGGGCCGCCTCGCAAACTACTACAAAGAGGTCATGCCGAGATCCACTGAGCTCTGTATCAAGTATATCGTTGATGCATTCGAGCAACTAGGCTGCTCTATCCGGTCCGCAGCGCCCGGCCAACGCCTCGAGCGCATTCCATACCACCCTAAGCATGAACAGTTTGTGAACTTGATCTATGGCCTTCTGGAAACCGAGGCACGCCTGGTCGATATCAACGGCGCAGAGATCACGCGCACCGCTGTTGCGCCACCCACCATCTCTGTGGACGCACTGCTCGCAAAGCTACTTCACGACGAGCCAGTTCACGCCGCCGAACACAGGCTCACGGCTCTGGTGGGAGACAAGTTCGCAGACTTGATTACAGGCAAGGAGGATGGTCTGCAGCTGGTCTTCGGCACTCCCGAAGCCCGCGAGATCGCGTCAGAGATGTACGCCAAGTCACCCATCAATACGGTCTGGATTCAGCAACTCGCCGACTTTCTGCTTCAGCTGCTCGGTCAACTTCCGCAGACAGGAGCGCCCATCTGTATCCTCGAGATTGGCGCGGGGACTGGAGGCACAACAAGCAGGATTGTGCCCCTGCTCGCCGAAGTCGGTGTGCCCGTCAAATACACCATGACCGACATCTCTGGCTCACTGGTCGCGGCTGCGCGCAAGCGGTTCAAGCAGTATCCGTTCATGGAGTTCAAGGTACTCAACATGGAAACTGAACCGGACGCGAAATTGCTCGAAAGCCAGCACATCGTCCTCGCCACTAACTGTGTCCACGCCACGAGGGATCTGGCCGTCTCCCTAAAGAACCTGCATCGGATCCTACGGCCGGAAGGCTTCCTGGTCATGCTCGAGATGACACAGCAGGTGCCTTGGGTGGATTTTGTCTTCGGATTCATCGAGGGTTGGTGGCTGTTTGAGGACGGGCGAAGTTATGTCCTCCAGCCCGCGAGCTACTGGGAGCGAGTACTGCACTCGGTGGGATACGGCCATGTCGACTGGACAGCCGGAGACCTTCCCGAAGCCAACATCCAGCGCCTTATTATTGCTCATGCGTCGGGGACCAGGTACGATCGAGCGCCGAAACCTGCTTTGCATGCCACCTCAGAAGCCCAATTGACAAAACGCCCATCAGATGACCCAGAGCGCGGCGCCATCATTGAAGAGTACGTCACCAAGTACACGAACGGCTTTGTCCCGCCATCGCTGTCGCGTGCAGCCATGGCTGATGCATCCCCGAGCACACAAAATTGTGTACTGGTCACCGGCGCCACGGGCAGTCTGGGCTCCCACATCGTGGCTTATTTCGCCCAACGCCCGGACATCAGCACGGTCATCTGCCTCAACCGGGTCAGCACCGTCGACGCAGCCCAACGGCAGCGCGCCTCGCTCGAAATGCGCGGGATCACCCTCGACGCGACATCTCTGTCGAAGCTCCATGTGCTTGAAAGCGACACCAGCAAACCCTACCTCGGCTTATCGCCCGAGACCTACACCCAGCTCACTCGCACCGTCACCCACATAGTCCACAGCGCTTGGCCCATGAGCCTGACACGGCCCATCCGCACCTACGAGACGCAATTCAAAACTGCCCGCAACCTGCTGACCCTCGCCACGGACGTGGTCGAGCTCCGCCCCGGCCCCTTCAAGCTCGGCTTCCAATTCGTTTCCTCCAGCGCCGTCGTCGCCAATTACCCGCTCTGGACGGGAACACCGCTGGTCCCAGAGGAACCAGGCACAATCGCCTCGCTGCCGGGAACGGGCTACGCAGAGGCGAAACTCGTCGTCGAGCGAATGCTAGCTCAGACATTGTATCGGTATCCGGAATCCTTCCATGCGATGGCCGTCCGCGTCGCCCAAATCGCCGGCTCGACGTCCAACGGGTACTGGAATCCAACGGAGTACATGCCCTTCCTGATCAAGTCATCGCAGTCGCTCCGGCTCCTGCCGGACCTCGAGGGTACGCTCTCGTGGTATCCGGTGAATGATGTAGCGGCTACCCTGGGCGAGCTGCTCCTCACTGAAACATCGACAGATCTGATCTACCATATCGATAACCCATCACGGCAGGGATGGAAGGAGATGATCAGGACGTTGGCACGGGCGCTGGGGTTTAGTGAGGAAGCTATCATCCCATATGAGGCTTGGGTAGATCGCGTCCGGAGGTTCCGGGCCAGTGTAAGTGATAATCCAGCATTACAGTTGATTGAGTTCTTTGATCATTATTTCGTGCCTATGTCGTGCGGCGGGTTGGTCTTGGACACGGGCAAGGCCAGGAGGCATTCAGAGACGCTGAGGCAACAGGAACCCATTGACGAGGGACTGTTGATGAAATATATAACAAGATGGAAGCAGGAGGGATTCTTGAATCCCTAG", "translation": "MTTHPRQKPKVFLFGPQALALDAKFFHQLRLSLHADQHAKWALSIVSELLQVWEILIQKVPKLQHLNGAQLLRDLNQGLQTGEISPSLFPLPNILLSPLVVIAQLTQYVNLLTAALPNLGETDEFPASVTETAETLGLCTGILSAFAVSSSSSLAQLYKNGAVAVRLAMLAGALVDAEQISSDSDRLATSVSVSWNGVESSATLSRMLKECPEAYISVHVDEKRSTVTVSQREAANLVQQMKDSGLHVVGVALSGRFHWSGHAADAERLIAFCSSHAEFQFPDHSEMILPSILSSGGSLHETALREILLRPSQWLENFTRVYSSHLEAGGATFICFGAERCTPPTMTRKLGSQLVQLSDIDLSTSPLPAQLLGQSLDELPDDRVAVIGMACLVPGAEDLAGYWKILTSGQSQHREVPLERFSMQTAFRESDPNRKWYGNFIADYDAFDHKFFKKSPREMASADPQHRLIMQLAYQAVEQSGYFNAQGAQASKHIGCYIGIGNVDYDRNIACYPANAYSATGNLRSFVAGKVSHYFGWTGPSVTIDTACSSSGVAVHQACRSILHGECTSALAGGVNILSHPDWFHNLAGASFLSPTGQCKPFDAAADGYCRGEGAGVVYLKKLSSAIADGDQVLGVIASTKVYQNQNCTPITVPNTDSLSDLFHDIVQQARLPPRAISVVEAHGTGTPVGDPAEYAAIKRTLGGSIRSDVLSLMSVKGLLGHTEFASGIISLVKVLLMIHEGFIPPQASFTSINPALQLAPQDMIDIPTRAKRWDADFRAALINNYGASGSNASIVVTQGPRASVRASTTALLSAGGVSFPFWFCGHDSQCLRAYIIKVREFLQRHASSNKDLSARNLSFQLARQSNRTLPNALILKASSATDLDQKLLAFVQAEKGTVEIQPPPARPVILCFGGQVSTFVGLAEDLYYQIAALKAHLDECNAVCLSLGLNSIYPDIFQMSPIQDTVKLQTMLFATQYSCARLWVESGAQVAAVVGHSFGELTALCVAGVYSLKDALKLVSGRARLIQDRWGAEKGAMLAVEADLTDVQALISSSKKASGIASDVSIACYNGPRLFTLAGSIKCIELTQELAKTSPAFSTMKTKRLNVTNAFHSSLVDPLIGDLEALGQEITFNEPAIRVEHATEFKTTGQPAGSFIAEHLRNPVFFNHAVQRLAKDFPSAIWLEAGSNSTVTNMASRALGNSSKHHFQPVNITGETSSIQSLVDTTIKLWKEGLIISFWAHHAKQTPDYTPVILPPYQFEKSRHWMHLQEPPKLDVSAAEPLQHPDVAKALTTSLGYQDPSQQSARFRVNTEVDKFQQPTSANVVASTAAVAPGILQLQIALDALTNLRPDFEKYKFQPEIRGVSYHNALPAHPSSEVYLDVCCTDDKGLTWNWRLHSEDSEFSSGTADFRPASDPQLTVDYENLSRLSGQKRCARLLHGGHADEVLQGRNIYRAFEQVVKYGKPFRCVTKIAGIENESAGQVIKSYQEEAWIDPVLTECFCQVAGIFVNLMTHSSDLDDRGIFVCDGISRWTRRPRLGTTSSLSDHWEVFAVHHKESETKYVSDVFAFDPRDGSLVEAILGLSYQRVPMESIRKVLSRAAEQTHAPASAGIPPSVSMTPVTESTPSASSPYPVPVNEPVKKKAAKQPGPDVWAKTREIICNLSGLEPEEIQNDSDLIELGIDSLMAMELVREVQAAFKCTLRNEQLMELTDFGSLVRCIQSTLGLGDDDDDADEVPAEAAAGTNGTVHVNGTNGVNGVNGVNGVDGINGVNGVNGIHRNGVHTNGDDGHATFTTSTVRDTFSDFKWTTDDAIIKGRLANYYKEVMPRSTELCIKYIVDAFEQLGCSIRSAAPGQRLERIPYHPKHEQFVNLIYGLLETEARLVDINGAEITRTAVAPPTISVDALLAKLLHDEPVHAAEHRLTALVGDKFADLITGKEDGLQLVFGTPEAREIASEMYAKSPINTVWIQQLADFLLQLLGQLPQTGAPICILEIGAGTGGTTSRIVPLLAEVGVPVKYTMTDISGSLVAAARKRFKQYPFMEFKVLNMETEPDAKLLESQHIVLATNCVHATRDLAVSLKNLHRILRPEGFLVMLEMTQQVPWVDFVFGFIEGWWLFEDGRSYVLQPASYWERVLHSVGYGHVDWTAGDLPEANIQRLIIAHASGTRYDRAPKPALHATSEAQLTKRPSDDPERGAIIEEYVTKYTNGFVPPSLSRAAMADASPSTQNCVLVTGATGSLGSHIVAYFAQRPDISTVICLNRVSTVDAAQRQRASLEMRGITLDATSLSKLHVLESDTSKPYLGLSPETYTQLTRTVTHIVHSAWPMSLTRPIRTYETQFKTARNLLTLATDVVELRPGPFKLGFQFVSSSAVVANYPLWTGTPLVPEEPGTIASLPGTGYAEAKLVVERMLAQTLYRYPESFHAMAVRVAQIAGSTSNGYWNPTEYMPFLIKSSQSLRLLPDLEGTLSWYPVNDVAATLGELLLTETSTDLIYHIDNPSRQGWKEMIRTLARALGFSEEAIIPYEAWVDRVRRFRASVSDNPALQLIEFFDHYFVPMSCGGLVLDTGKARRHSETLRQQEPIDEGLLMKYITRWKQEGFLNP"}, "identity": 0.6412355787123186, "similarity": 0.7357647934499442}, "a2a9b073-d4bc-432c-95bd-d7eb11c12aa1": {"uid": "a2a9b073-d4bc-432c-95bd-d7eb11c12aa1", "query": {"uid": "71354b31-005a-497b-869c-0cbb86a16dcc", "label": "MCJ1418843.1", "names": {"protein_id": "MCJ1418843.1", "cluster_role": "hit_required"}, "start": 25897, "end": 27565, "strand": 1, "sequence": "ATGCTTCAGACCAAGTCGACCGTCGGTATTTCTCAGACTTCGGCGCCCAGAGATCCTGCGCCAGAGGCCAAGTTCCGTTCTTCGTGCGATGCTTGCCTCAACACAAAGGTCAAGTGCAGCCAAACGAAACTATCGTGTGCAAGGTGCTTCCAGCATGGCCGCCAGTGTGTGTATAGTCAATACCGCAAGATCGGACGGCCCTCGGGCAAGGCTAGCGGCGCCTTGACCCTGCCGACGGAGCACCAGCAGCGGTTGCAACGTACAGCTGGAGAGACCGAGCGGGAGTCTAAGAAGCAGGGCCAAAAACGACAGACGCATCACATTCCCACCCAGGCCCGAGCCTATAAGCAGCATGGGAAGCGACCGCTCCGGCCTCAGAACGTCCCCGGCGACGATGCAGCGTGTACCCGTGTCAACGCCGGCCAGCTGTCGGGTACACTTACAGCTCAATCGTCGAGCAACCAGACTGGGTCAGATTTGGAGGATTCGGATGCTGACAACTCAGCTTCGCTCACGAGAGGTCCTCTGTTGTCTTTTGACCAGAACATCCCCGATCTCGGGCTTATGACCGACTTCACCAATAGCCTGGATTACGGCATAGAAGGGATCGACTGGTCCGCCTTGGGGGGTGCATCTGACGTACCGGTGGCATTGGCCCCGAAGGCAGACCAAGTGCAAATGTTCTCATCCCAAACCCCGTATCAGAGTAGTCAACCATACCTGGATGACACATTCGCTAGGCATACGAGCTCTTCGTCTTGCGACAGCCGAGACTCCTCTACCGCAAGCTTACCTTACCCATCTTATTCTTCTCCCACATCTTATTCTTCTCCACCGCCTCAAAAAGAACGACTCTTCTCTTCCCACCAAGACTACCCCTTCTTCACCGGAAGTGGCTCCTTTATGACCGAGTCACTCGCTCCCGAACCCAAGGCTGGCTCGGCACTGAATGCTATCTCTCCCTTCTTCTCGTGGACGGCGACCTCCCGCGCCCGCAAATCGGACTTTTTTTCCATCTCCTGTTCCCGGTGCACGCTTCAATGCCACGCCAACTTGACCAACCATCTTACCGACATCGGCGATTTACAGGCCAAAGACGTCGGTGTGGACCTCGACGTGCTCCTCATTCTCGACGATCACGTCCGCAAGGCACGGGACAAGATCCTCCGATGCCCCTTTTGTCTGGCGAGGCCGAGTTGCGCTCAGACGCTTATGCTCATCACCATGGTAGTGAGCAATCTTCTGGGACTCTTCGAGCAGAGCTGCGGCACTACCGACGTAGCCGACGTGGACGCCATCGGCAGCATCGATAAAGGATGGAAAAGAGCCGATGCGGCCTCGAACGCCTTGCCGACGAGCAAGAGCTCTCTCTGCACGAGCAAGTCGCGCAGCCCTCTTCCGTACACGATAGGCCACCTGACTGTTGGCGACATACAGCTGGAGGAGACCGTGAAACTCGCCTTTTCGCGACGGCTGGTGCGTATGTATTTAGACCGACAAATAAAAGTCCTCCAACAGCTAAATCAGCTGCTTGAGAAGGGGGAAAGGGAAAACGTGAGCTTTAAAGTCACGCAGAAATTGCTTATCGATCTGTTGAGGCGATTAGAGTACTTTATAGGATTTGTAACTCTAACAGACAGCTTAGACATAAATATTGGTTGTCAATGA", "translation": "MLQTKSTVGISQTSAPRDPAPEAKFRSSCDACLNTKVKCSQTKLSCARCFQHGRQCVYSQYRKIGRPSGKASGALTLPTEHQQRLQRTAGETERESKKQGQKRQTHHIPTQARAYKQHGKRPLRPQNVPGDDAACTRVNAGQLSGTLTAQSSSNQTGSDLEDSDADNSASLTRGPLLSFDQNIPDLGLMTDFTNSLDYGIEGIDWSALGGASDVPVALAPKADQVQMFSSQTPYQSSQPYLDDTFARHTSSSSCDSRDSSTASLPYPSYSSPTSYSSPPPQKERLFSSHQDYPFFTGSGSFMTESLAPEPKAGSALNAISPFFSWTATSRARKSDFFSISCSRCTLQCHANLTNHLTDIGDLQAKDVGVDLDVLLILDDHVRKARDKILRCPFCLARPSCAQTLMLITMVVSNLLGLFEQSCGTTDVADVDAIGSIDKGWKRADAASNALPTSKSSLCTSKSRSPLPYTIGHLTVGDIQLEETVKLAFSRRLVRMYLDRQIKVLQQLNQLLEKGERENVSFKVTQKLLIDLLRRLEYFIGFVTLTDSLDINIGCQ"}, "target": {"uid": "2cf3262f-a60e-4795-9a82-10cf10a7b618", "label": "GFF98644.1", "names": {"protein_id": "GFF98644.1", "cluster_role": "hit_required"}, "start": 5000, "end": 6479, "strand": 1, "sequence": "ATGGTCAGAGTTGATCACCCTCCTGCCATGTCCGAGGTGAAGTTTCGGTCCTCATGCGACTCGTGTCTCAGCACCAAGGTCAAGTGTAGCCAGACGAGACCAGCATGTGCCAGGTGCACTCAACACGGTCGCCAGTGTGTGTACAGCCAATATCGCAAGATCGGTCGTCCCTCTGCGAAAGCTCTAGGCGCATTGACCGAGCCCAGGGGCCAGCTGCAAGAACGCGCTGCAAAGCCCGGCCGAAAACCGAAGAAGACTCAACAGCAGCCCAGCCCACAGCTCCCTGTTGAACACTCGCCAAGAGGCACGGAACCGCTTCTGCCCCCGAATGTTTTGGGTGAACCGCTGGGGAGCAGTGTCAACCGGAGCCATGTATTGAATGACTTTGGGACTGCAGCACCAGGGAGCGGGGCCAGCTCCATTTTGGAGGAACTCCATGCAGGCAACAATTCCGCTTCATCTGCCGGAGATTCTGCATTGTCCCTTGACCAGAACATGTCCGACTCAGGAATTGGGGCGAGTCTAGCCAGCAGCCTTGAGTACGGGATAGGGGAGGTTGACTGGGCTACGCTACAGGGTATAATTGAGGGATCAGCGTTCCAAGAGCTGGACCTTGCGCCGCAAGGGCAGTATTACGGTTCCACAGAGCCCCGTATCTGGGGAAGCGGGCTGTCCCCTGTATGCCTAGACGACCCTGGTCCCACCGCGCAGGTGGAACCTCTTTTCTCCCCACTTACCAGCAACTATTCTCTATTTGCGGGGCATCCCACCGTACATTCTCCCCGTCGACCGACCTTGGCCTCGCGTCCCTCCGCCTCCCTCATCGGCGAGTCGAATCCGTCCCTCCTCAGTACCCGCTGCACATCCCATTGCTACGGCGCTCTCACCAGCCAGCTGACCAAGCTCTCCGACCTCCAGGCCCTCGGAACCAGCGTGGCCCTAGACGTCCTCCTCAACCTTGAAAACCAAGTCAGCCGCGCTCGGGACAAGATCCTCCGCTGCCAGTCCTGTCTCGCGGCCACGGGATGCGGACAGACGCTGGTACTTCTGACGCTCGTGGTGGCCAATGTCCTCAGCCTGTTCGAGAATAGCTGCGGCGGGTCCCAGGAGGACGGCCAGAGCGAGGGCGACAGAGGCTGTATATCGAGTGCTGAGTCGCCCATGAGCCGGGGCTCGTCGTCGATGGATGTCAGTGACTGGCGCAGCACGCTCCCGCACACGGAGCGTCCGCTAGTACTTGGGACTGTTCAACTCAATGAATCTGTTAAGCGGGCCTTCTCGCGACATCTGGTGCGGATGTATCTGGACCGGCAGCGAGGCGTGGTGAAGCAGCTGGAACAACTGCTCAGGCAAACAGACGGAAATAATACCAGCTCCAAGCTGACGGAAGACCTACTCCAGGATGTGTTGGGTCGCGTGGAGCGCTTCATTGGGTTTATGACTCTCACCGCGAGTCTGGAGCGGCAAGTTTGGGATTGA", "translation": "MVRVDHPPAMSEVKFRSSCDSCLSTKVKCSQTRPACARCTQHGRQCVYSQYRKIGRPSAKALGALTEPRGQLQERAAKPGRKPKKTQQQPSPQLPVEHSPRGTEPLLPPNVLGEPLGSSVNRSHVLNDFGTAAPGSGASSILEELHAGNNSASSAGDSALSLDQNMSDSGIGASLASSLEYGIGEVDWATLQGIIEGSAFQELDLAPQGQYYGSTEPRIWGSGLSPVCLDDPGPTAQVEPLFSPLTSNYSLFAGHPTVHSPRRPTLASRPSASLIGESNPSLLSTRCTSHCYGALTSQLTKLSDLQALGTSVALDVLLNLENQVSRARDKILRCQSCLAATGCGQTLVLLTLVVANVLSLFENSCGGSQEDGQSEGDRGCISSAESPMSRGSSSMDVSDWRSTLPHTERPLVLGTVQLNESVKRAFSRHLVRMYLDRQRGVVKQLEQLLRQTDGNNTSSKLTEDLLQDVLGRVERFIGFMTLTASLERQVWD"}, "identity": 0.38704028021015763, "similarity": 0.4991243432574431}, "09dcbef3-5185-454a-bdad-9de3bf856aee": {"uid": "09dcbef3-5185-454a-bdad-9de3bf856aee", "query": {"uid": "1045711d-e049-48a1-b69d-d4035427ee92", "label": "MCJ1418844.1", "names": {"protein_id": "MCJ1418844.1", "cluster_role": "hit_required"}, "start": 27772, "end": 28432, "strand": -1, "sequence": "ATGGCAGCTCCGAGATCGCAATGTCTGTGCGTCCAGGAGGCGGCGAGAGCCTGGGAACGCATCGAGAGCATGGTCGAAATCAGCGTCGATGTCATCATCATCGCCAGTGCGCAAACTATCGATTTCTCGCTGCATTCGCGAAACTGCCAGTCCCACAGCCTCTCTTCGGCCACCGTGGTCAAGGACACGTTGCTCCAAATCTATCTCAAGCTGGTCGACTTCCTTCAGAGGGCCATAACCACCTATACCGGGACCGCGCCACTCCCCGACACGCCGGAATCGTCCTTTAAGGAAGCGAGGGAGCAGAGTTCACCTTGGCCGCTGGATCATCGGTCTCTGGAATCCGCAGTGCAGAAATCGGACCACCAGCATGGAGTCGTGCAGGCGGAACAGACGCCGACAGTCAATGTCATTTGCGTACCGTCGAAAATGGCATTGGGTGAACACGAGCTGGACGAACAGCAGAGCAAATACCTGGCACTGGATATTTTCTGTCGGACCTTGAGGAATTTGGCCGGCGCCCTGCAACAGATTGAGGGTCGGGAGACGGCAGAATTCAGAAAGGTGGACGCCAGAGTGCTTGCCATCCTCTTGCAAGTGACGAGGATTTTGGAAAACGCGTCGGCTACTCTCTCTACTTGGGCCAGTCAGACTTCATAA", "translation": "MAAPRSQCLCVQEAARAWERIESMVEISVDVIIIASAQTIDFSLHSRNCQSHSLSSATVVKDTLLQIYLKLVDFLQRAITTYTGTAPLPDTPESSFKEAREQSSPWPLDHRSLESAVQKSDHQHGVVQAEQTPTVNVICVPSKMALGEHELDEQQSKYLALDIFCRTLRNLAGALQQIEGRETAEFRKVDARVLAILLQVTRILENASATLSTWASQTS"}, "target": {"uid": "d0ad8fd1-f037-4090-a9d5-e3b27490e48d", "label": "GFF98646.1", "names": {"protein_id": "GFF98646.1", "cluster_role": "hit_required"}, "start": 6565, "end": 7126, "strand": -1, "sequence": "ATGGTCGAAATCAACCTCGAGATCATCGTCATCGCTACCACGCAGACAATCGACTTCGCCCTGCAGTCGCAGAGATGTCCGTTACACAATCTCTCGCTCGTCTCCTCCGCGACGGAGATTCGGGACGTTCTCCTGCAGATCTACGAGAGGCTGGTCTCTTTCCTCCGCATCGCCGTGACAACGTATACATATTCTGACACGACTCCCTTTGAACAAACCTCCTTTACCCCCGCCGGACAGCCGAAGCCGTGGTCTACTGATTGCCTTCAGTATGGATCGGCGCAATCGGTGCAGGATAAACCGGTCTCCAGCGGAGTGGTGTGCAGGCCCTCCAGGATGGCATTGGGAGAGCACGAGTTGAGCGATGAGGAAAGCAGATACTTGGCGCTGGATATGATCTGTCGCTCCCTATGGAACCTGACCAAGGCCTTGCGACAGATGGATAGGAGCGATAATGCCAATCTAAGAAAGGCTGATTCGAGGGTAGTTACACTTTTATTCCAAGTGACGCGGTTACTGGATAGTGTCACGGCCAATTTACATGTGTGGAAGGCTTCATGA", "translation": "MVEINLEIIVIATTQTIDFALQSQRCPLHNLSLVSSATEIRDVLLQIYERLVSFLRIAVTTYTYSDTTPFEQTSFTPAGQPKPWSTDCLQYGSAQSVQDKPVSSGVVCRPSRMALGEHELSDEESRYLALDMICRSLWNLTKALRQMDRSDNANLRKADSRVVTLLFQVTRLLDSVTANLHVWKAS"}, "identity": 0.41150442477876104, "similarity": 0.5353982300884956}, "df53b19a-2b58-4ccf-9ee3-8bf6fe422ed6": {"uid": "df53b19a-2b58-4ccf-9ee3-8bf6fe422ed6", "query": {"uid": "dbaf7625-8ffd-4dbc-b599-282200556e73", "label": "MCJ1418837.1", "names": {"protein_id": "MCJ1418837.1", "cluster_role": "hit_required"}, "start": 5000, "end": 6026, "strand": -1, "sequence": "ATGCCTTCCGCCACGAAGCCCTCGTTCTATCTCCCGCTCGTGGACATCACGCCGTTTCTCCGAGATCCTCAAGGGGCCGCCGCTCAGCAAGTGATTGACGATGTGCGCGCAGCGTGCAGGTCGACCGGGTTCTTCCTAATGAAGGGCCACGGCGTTCCTGTCGGACTGCAGAAGTCCATTTTCGAGGCTTCCGCCAGATTCTTCGCTCTGCCTTCCGAGGCCAAGTTCCAGCTCGACGCACGGAACACGGTCGGCTTCCGGGGCTACGATGCGATGGAAACGCAGTCGTACGAGCTCGAGTCCGAGTCTCACGACGGGTCCGCCGTGCAACGGGACATCAAGGAAGGGTTCTTCGCTTCGACGGACCTGCCGCTCGACCACCCTCGCGTGGTTGGCCGCCGCTTCCTCCAGGGCCCGAACGTCTGGCCAGATACAGAACTCCTAGCCACGGCCGACTTCCGCGCCGTGGTCGAGGACTACTACCGAGAGATGCAACGCTTGTCCCATGTGGTTCTTGACCTCATCGCGGCGACGCTGCCCTACGGACCACACGTGTTCGACGAGCTCGAGGCCGATGACCCCATGTGGCTGTTTCGGCTTCTGCGTTATCCGCCAGGTGCCGAGCAAGCAGCGGGCACGAAGCAGCAGCCAGGCAGCGGCGAGCACACGGATTTCGGCACCTTCACCCTCCTGCTGCAGGATGAGCATCCCGGCTTGGAAGTCCAGGACAGCGGAACGGGCGAGTGGCATGGGGTGCCGCCCCAACCGGACGTGTTCATCGTGAACATGGCTGACGTGATGTCGATGATGACGGGTGGGGAGTACAAAAGTAGCGTGCATCGCGTGATGAACAGAAACCCCGAAGACCGGTACAGCGTGGTGTTCTTCTACGATGGCAACCTAGATTACAGACTGCGACCACTCGAGAAGCTTCAGCAGGTCGAGAACGGGAAGAATAAGGCGCCTACCATCGAGGAACATGTGAGAGCGCGTCTGACGGGTAGTTACAGCATTGCAGAAACTTGA", "translation": "MPSATKPSFYLPLVDITPFLRDPQGAAAQQVIDDVRAACRSTGFFLMKGHGVPVGLQKSIFEASARFFALPSEAKFQLDARNTVGFRGYDAMETQSYELESESHDGSAVQRDIKEGFFASTDLPLDHPRVVGRRFLQGPNVWPDTELLATADFRAVVEDYYREMQRLSHVVLDLIAATLPYGPHVFDELEADDPMWLFRLLRYPPGAEQAAGTKQQPGSGEHTDFGTFTLLLQDEHPGLEVQDSGTGEWHGVPPQPDVFIVNMADVMSMMTGGEYKSSVHRVMNRNPEDRYSVVFFYDGNLDYRLRPLEKLQQVENGKNKAPTIEEHVRARLTGSYSIAET"}, "target": {"uid": "ebf2f289-1bd5-4e4f-95fd-f967c48d54a5", "label": "KAJ5724469.1", "names": {"protein_id": "KAJ5724469.1", "cluster_role": "hit_required"}, "start": 14821, "end": 15847, "strand": 1, "sequence": "ATGCCTTCTCTGGCCAAGCCATCGTTTTACCTTCCCCTCGTGGATATCACGCCATTCCTGGAAGATCCTCATGGACCTGCCGCTCAGGAAGTCATCGACTCTGTGCGTGAAGCATGTAGATCAACTGGTTTCTTCCAGGTCAAGGGCCATAAGGTCCCTCTCAGTCTGCAAAAGTCGATCTTTGAGGCTTCCGCTCGGTTCTTTGACCTTCCACTGAAGACCAAACTCGAACTTGATAGCCGGAAGAACCCTGGATTCCGAGGCTACGATGTGCAAGAGACTCAATCCTATGAGCTCGAGTTTGGAGCCGTTGAGGAGGCTGATGCGCTGAGAGACATCAAAGAAGGCTTCTTCACTTCGACTGATCTACCTCCCGATCACCCCCATGTGGCAAACGGTCGCTTCCTGCAGGGTGCCAACGTCTGGCCCAAGCTCGATCAGCTCGCGCCCGAGGAGTTCAAACTGGTCCTGGAAGAGTACTATGCGGAGATGGAGCGATTGTCTCATGTGATGCTGTCGCTGTTTGCCGCAACACTACCCTACGGGCCAAATGTCTTCGATGGACTCGAGGATGATGATCCAATGTCTCTGCTCCGACTTCTTCATTATCCTCGAGGCGTGGAGAAAGAAGACGGGAAGAAGCTTCAGCTCGGTGCTGGTGAGCACACTGATTTCGGTACCTTCACACTTCTGTTGCAGGACGACCATCCTGGTTTGGAAGTTCAGGACAGCGTGACAGGCGAGTGGCACGGAGTACCCCCTCAAGAAGATGTCTTCATTGTCAATGTGGCCGACATTCTATCTGTCATGACCGATGGAGAATACAAGAGCAGCGTACACCGAGTGTGGAATAGGAAGAGCAATGACCGCTACAGTATTGTTTTCTTCTATGATGGCAACCTGGACTACAAAGTGAAATCGCTCAATAGTTCTGAGCAAGATGGAGGCGAGGAAGTGGATGTGCCTACTATTGAAGAACATGTACGATCGCGCCTGACAGCCAGCTACGGTATTGAAAAGAAATAG", "translation": "MPSLAKPSFYLPLVDITPFLEDPHGPAAQEVIDSVREACRSTGFFQVKGHKVPLSLQKSIFEASARFFDLPLKTKLELDSRKNPGFRGYDVQETQSYELEFGAVEEADALRDIKEGFFTSTDLPPDHPHVANGRFLQGANVWPKLDQLAPEEFKLVLEEYYAEMERLSHVMLSLFAATLPYGPNVFDGLEDDDPMSLLRLLHYPRGVEKEDGKKLQLGAGEHTDFGTFTLLLQDDHPGLEVQDSVTGEWHGVPPQEDVFIVNVADILSVMTDGEYKSSVHRVWNRKSNDRYSIVFFYDGNLDYKVKSLNSSEQDGGEEVDVPTIEEHVRSRLTASYGIEKK"}, "identity": 0.6832844574780058, "similarity": 0.7712609970674487}, "ff584da2-2b5b-4873-b3d7-351272f67e6c": {"uid": "ff584da2-2b5b-4873-b3d7-351272f67e6c", "query": {"uid": "67dec53b-d74a-49c9-87ca-1fcce30af246", "label": "MCJ1418838.1", "names": {"protein_id": "MCJ1418838.1", "cluster_role": "hit_required"}, "start": 6897, "end": 7512, "strand": 1, "sequence": "ATGTCGGTATACAGTGAATGGGGCCCCTTCCGGCGCTGGCTCCGCTGGCGACCGGAGCACCCGAAGATCCGAGCGGAAGATGCTGTCAGAGAGCTCGATCGATGGCTAGCCGATGCGATGCTTCAAGACGACGTCTCCGGCGCCACGGGCGAGTGGGTTGCCCTCCTGGGTTTCAGTCAAGGCGCCAAAGTCTCCGCCAGCCTCCTCTACCGACAACAAGTCCGCGAAGAAGTGTTCGGCAAACATCAAGCCGGCACGAACTTCCGTTTCGGCGTTCTGTTGGCCGGACGGGGACCTCTCATCTCGCTGGATCCTGACTTGGCATTGATCAGTTCCGCTCTGCCGGACGCATCCCAGATCACCGACCACAAAGATGGCGGCAAGCATGTGTTTCTTCAGAAGGGCCATGTGCTACGTATCCCCACTTTACATGTACATGGATTGCGGGACAACGGGCGGGAGCTGCACCAACAACTGTTCGAAGATTTCTGCGATCGTTACAGCAGGAGGTTGGTCGAGTGGGACGGGGACCATCGTTTGCCTCTGAAGTTTCAGGATGTGTCGCTCGTGGTGCGTCAGATTCGTGAGCTTGCGAAGGAGACTGGGGTTTATTAG", "translation": "MSVYSEWGPFRRWLRWRPEHPKIRAEDAVRELDRWLADAMLQDDVSGATGEWVALLGFSQGAKVSASLLYRQQVREEVFGKHQAGTNFRFGVLLAGRGPLISLDPDLALISSALPDASQITDHKDGGKHVFLQKGHVLRIPTLHVHGLRDNGRELHQQLFEDFCDRYSRRLVEWDGDHRLPLKFQDVSLVVRQIRELAKETGVY"}, "target": {"uid": "b5d3f6f3-0995-44d7-9890-c3ed2de68fd7", "label": "KAJ5724468.1", "names": {"protein_id": "KAJ5724468.1", "cluster_role": "hit_required"}, "start": 13257, "end": 14061, "strand": -1, "sequence": "ATGAACACAACACACGCGCTAGACGACTCGACCATTCATCTACCACGGATACTATGTCTTCATGGTGGTGGCACAAACGCCCGAATTTTCCGAGCTCAATGCCGAGGACTGATTGCTGAACTAAAGTCGGAGTATCGCCTTGTATTCGCCGAAGCTCCATTTTCATCACAAGCTGGCTCAGACGTTCTATCAGTCTACAGTCAATGGGGTCCTTTCCGGCGATGGCTTCGATGGCGACCAGAGCACCCAGTCATTTCACCAGAAGATGCTGTCCAAGAGATTGACAGATGTCTAGAACAGGCCATGCGTCAAGATGATCTTGCTGGAGCTACCGGAGAGTGGATTGGCCTCTTGGGATTCAGCCAAGGTGCCAAAGTCTCTGCCAGCCTTCTCTATCGACAACAGAGCTGGGAACAGCTGTTTGGCACACGACCAGAGGGTGTTAACTTACGTTTTGGGATTCTACTAGCGGGCCAAGCACCTTTCATATCAATGGATTCTGACTTGATATTGGATCCGCCACTACCGGACGCCTCTCAAATCACTGATCTCAAAGATATTGAGCGAGAATTATATTATGGGAAGGGTCATGTATTGCAAATTCCTACACTTCACGTCCATGGATTGCGAGATAAGGGACTGGATCATCACCGAAAACTGTTTGAGGACTTTTGCGCTCCGCAAACCCGGAGACTGATTGAATGGGATGGGGATCATCGAGTGCCTCTTAAGCTGAGGGATGTCTCACTTGTCGCCTACCGGATCCGCGAGCTTGCAAAGGAGACGGGCACTTCATATAGATAG", "translation": "MNTTHALDDSTIHLPRILCLHGGGTNARIFRAQCRGLIAELKSEYRLVFAEAPFSSQAGSDVLSVYSQWGPFRRWLRWRPEHPVISPEDAVQEIDRCLEQAMRQDDLAGATGEWIGLLGFSQGAKVSASLLYRQQSWEQLFGTRPEGVNLRFGILLAGQAPFISMDSDLILDPPLPDASQITDLKDIERELYYGKGHVLQIPTLHVHGLRDKGLDHHRKLFEDFCAPQTRRLIEWDGDHRVPLKLRDVSLVAYRIRELAKETGTSYR"}, "identity": 0.5186567164179104, "similarity": 0.6007462686567164}, "228329ba-80a9-41da-867d-2b6db9b6e297": {"uid": "228329ba-80a9-41da-867d-2b6db9b6e297", "query": {"uid": "edfd9efa-a5e7-4ca5-ba60-75dcff900f60", "label": "MCJ1418839.1", "names": {"protein_id": "MCJ1418839.1", "cluster_role": "hit_required"}, "start": 9338, "end": 16907, "strand": 1, "sequence": "ATGCTCGTTGGTGCGCTAGTTGACGCCGAGGAGGTATCGCCTGACTCAGATGGGAGCTCAATGTCATTTTCAATGTCATGGAACGGTGCTCAGTCCAGTGCTAGCGTGAATCAAGTGTTGGAAAGGTTTCCAGAGGTAAGTCAAGCTCCGCCGCTCTCATCGCTGCCTTAGCTGTCCGTTAATGAGATTGGAAAGGCATACGTTTCTGTCTTCGTTGATGAGAAGAGGTCAACAGTGACAGCTTCCAAGCAAACAGCTCCTGCACTTATTAAACAGCTCAAGTTGTCTGGTGTTCAGGTTACCGAAATCGCGCTGTCCGGACGATTTCACTGGCTAAGACATCAAGAAGATGCAGGGAAACTCTTCAGTTTTTGCGACGGTATTCCAGAATTTCAGTTTCCTAATACATCGAAGATAGTGCTTCAGAATAGGCTGGGCACCCCAGGGCAGTATCTCTCTACCAGCAGTCTCCATGAGATTGCATTACGACAGATTCTGCTGGAACCATCTGAATGGTTACAAGAGTTCAGTCTCCTCTATTCATCGCACTTGAGTGCAGGTGGTGCTACAGTAATCTGCTTCGGGCCAGAGCGCTGCGTACCACCAACAATAGCGAGGAAGCTAGGTCCTCAACTAGTTCACATTTCTGAAATCGATCTGTCGACTTCTCCGCTACCTAGAGAACTTCTGGGCCGAAGTTCAACGCCATGCTTCGATGACATACCAGACGATCGTATTGCCGTAATCGGGATGGCATGTCAAGTTCCCGGCGCTGAAGACCTTGAAGGCTACTGGAAAATTCTAAGCAGCGGTCAGTCTCAACATCGCGAGGTCCCACCAGAGCGTTTTGGTATGCGAACGGCATTCAGGGAGCTTGAGCCGAATCGCAAGTGGTATGGTAATTTTATTCAAGACTACGACACTTTTGACCACAAGTTCTTCAAAAAAAGCCCGCGCGAGATGGCATCAACAGACCCCCAACATCGCTTGATATTGAAACTTGCATATCAGGCAGTCGAACAGTCTGGGTACTTTGGAATCCCTGAATTTAACAGGCATATTGGATGCTACATAGGGATTGGAAACGTCGACTATGACCGTAACATTGCCTCCTACCCAGCAAATGCTTATTCGGCCACGGGAAACCTGAGGAGTTTCGTTGCAGGCAAAGTCAGCCATTACTTCGGTTGGACAGGCCCGAGTTCAACAGTCGATACCGCCTGTTCTTCTTCGGGCGTGGCCATTCACCAAGCGTGCCGTGCCATCATTAGCGGCGAATGCACAAGCGCGCTCGCAGGCGGTGTCAACGTTCTCACCAACCCCGATTGGTTTCACAATCTGGCCGGCGCTTCCTTCCTAAGTCCCACTGGGCAATGTAAACCATTCGATGCAAAAGGTGATGGGTATTGCCGTGGAGAAGGCGCTGGCGTTGTCTTCTTGAAGAGACTTTCCTCCGCTATTGCCGATGGCGATCAGGTGCTTGGGGTCATCGCGAGCACGCGAGTTTACCAGAATCAGAACTGCACAGCAATCACTGTTCCTAATGCAGTATCATTGTCAGAGCTCTTCGTAGACGTTGTCCAACGGGCCAGGCTCGAGCCACAAACTATCTCCGTCGTCGAGGCTCATGGAACTGGGACACCGGTAGGCGATCCCGCCGAATATGATGGCATTAGAAAAGTGTTGGGCGGCTCTATCCGCTCGGAAACGCTCTCTTTGACGTCAGTCAAGGGTCTACTCGGCCATACCGAGTTTGCGTCGGGTATAGTGTCCTTGGTAAAGGTATTGCTCATGATCAACGAAGGCTTTATTCCCCCGCAAGCTAGCTTTACTTCAATTAACCCTTCGCTCAAAGCTGTTCGAGAAGACATGATGGAGATTACGACGAATCTGAAACCTTGGGACGCAGGCTTCCGTGCCGCTCTTATCAACAACTACGGCGCCTCTGGTTCCAACGCTGCAATGATCGTCACCGAGGCGCCGAAGCTTCGCTCTTCAACTCAGAATTATCCGCTGGTACGGACCTCTGCCAAGAGCTTTCCATTCTGGTTTTGTGGGTTTGACACACAAAGCCTTCGAGCTTACGTTGCCGAAATCAGGCGTTTCTTGCAGCAGCATGCCGGCTCAGCTAAGGACTTGAGCGCGTCAAACTTGTCCTTTCAATTATCTCGCCAGTCAAATCGCTCTCTTTCAAAAGCCTTGATCCTTAGCGCCACATCTTCTAATGACCTGGAACAGAAGCTTTTAGCCTTTGAACAGGGTCACAAGAGCGTTGCGGAAATCCAACCGCCACCTGTCCGGCCGGTAGTCCTCTGCTTTGGCGGCCAAATTTCCACTTATGTCGGTCTAGCGAGGGATATCTATGATCAGACTGCAATCCTGAAAAGCCACCTAGACCAGTGCAACACCATATGTCTTTCACTTGGTCTTGACAGTATCTATCCCGACATTTTTCAGAGGTCTCCAGTCCAAGACACAGTTAAACTTCAGACGATGCTTTTCGCAATACAGTATTCTTGCGCCAAAGCGTGGATTGATTCTGGAGTTAAAGTGGCCGCTGTTGTGGGCCACAGCTTTGGCGAGTTGACGGCTCTCTGCATCTCCGGCGTCTACTCTTTGAACGATGCTCTCAAGTTAATTTCTGGGCGAGCACGTCTGATTCGGGATAGTTGGAGTACCGATAAGGGATCCATGATGGCAGTAGAGGCAGACCTTGCTGATGTGGTTGCCTTGCTGACAAAAGCAAAGAAAGCAGATCTGTCGATCGCATGCTACAATGGTCCTAGATCCTTCACCCTCGCCGGTTCTACGAAAGCAGTCGAGTTCACGGAAGACCTAGCGAAGAGTAATCCAACTTTCTCGGGCATCAAGCTGAAGAAACTTAACGTAACGAACGCCTTCCATTCTGCCGCTGTCGATCCTTTGATGGATAAGCTTGAATCGCTGGGTCAAAATATCGTTATCAGGGAGTCGACCATACGTGTTGAACGAGCAACTGAATCAAAGACTACCGGCAAGCCAGGAGCCAGCTTCGTGGCTCAGCATCTGAGGCAGCCGGTATTTTTCAGCCATGCCATTCTACGACTTGCCAAGGAGTATCCAGCGGCGATATGGCTTGAAGCTGGGTCTAACTCTACAGTGACTACGATGGCAAGCCGCGCCCTCGGGGACTTGAGTTCTGGCCATCACTTCCAGCCTGTCAATATCACCAGTGAAGGCGGCTTCCAATTTCTTGTCGACACGACCACAAAGCTCTGGAAGGAAGGCTTGAATGTGTCTTTCTGGCCACACCACGCGAAACAGATATCTGACTATACGCCTGTGATACTTCCTTCTTATCAGTTCGAAAAGTCAAGACATTGGATGGATTTGAAGGAGGTCCCAAAGTTTGAAGCTCAAGTCGTGGAACCTGTGCAGCCAACAGAGGTCCCGAAAGGTCTGACGACTTTCGTCGGTTACCAAGACGGGACAAAGCAGTCTTCTCGATTCTTCGTTAATACGGCCATAGACAGGTTCCAACGGCCGACGTCGGCGAACATTGTAGCTAACACAGCTGCTATTACACCGGGCATGCTTCAACTGGAAATTGCTCTTGACGCTCTAATGAACTTCAGACCAGATTTTAAGCATTCTGGCTTCCAGCCCGAAATACGGGGAATAGCCTTTCACAATGTCCTCGTTGTCGATTCTTCCATGATTTTATATCTCGATGCTGTTACCAGAGATGACGAAGGTCTAATCTGGGAATGGAGGCTCCACGGTACCGGCTCAACGGGTATCGCAACGGACTTCAGCTCTGGAACGATTGTGTTCCGGCCAGCCAGTGACCCTCAGCTTAAGGAAAATCACGAGAACTTGGCGCGTCTGAGCGGCAGGAAGCGATGCGCCAGTCTCCTACACGGTAATGATGCGGACGACGTGCTCCAAGGCCGGAACATCTATCGAGCCTTCGAGCAAGTGGTCAACTACAAGGAGCCCTTTCGCCATATGACCAAGATAGCCGGGAAGGACAATGAGTCGGCGGGTCGCATTGCGAAGCCATATTGTGGGGAAGCCTGGATCGATCCGATCTTAACAGAGTGTTTCTGTCAAGTCGCTGGCATCTTCATCAATCTCATGACAGACATGTCGGATCTGTCCGAAAGGGGTATCTTCATCTGCGACAAAATTTCGCGATGGACCCGCAATCCCAGACTTGATTCAATGACTTCGCTTCCCGAAGTCTGGGAAGTCTTTGCCGTGCATCACCGCGAGTCGGAGACCAAGTATGTCAGTGATGTTTTCGCTTTCGATCCTCGTGACGGATCGTTGGTCGAGGCGATCGTAGGCATCTCTTATCAGAGACTATCTATAGAATCGATTCGCCGGCTGTTGACTCGCACCGTCCAACCGGGACCTCAATTGCTCGCCGCTGCTGTCCCGCCAACGCCAACGCAAAGCCGGCCGCCTGAACCACTCACGACGTCTTCTGTCTCCATTTCTGCTCCGCTAGTTCAGTTGAAGGAAAAGAAGATTGTTAAACAGGCTGTAAAGAAAGCTGGACCGGACGTCTCTACCAAGACCCGCGAGATCGTATGCAATCTGTCCGGATTTGAGCCTGAAGAAATCAAAGACGACTCTGATCTAATTGAGCTTGGCATCGATTCTCTCATGGCCATGGAGCTGGTGCGAGAGGTAGACTCCGCATTCAAGTGCACACTTCAAAATGATCAGCTCATGGATTTGACCGATTTCCACAGTCTGGTGTCGTGCATCCAGTCTACCCTAGGTCTTGACGAGCAAGAAGGAGGTGACGTGCTCGAGGAGGAATCTCCGCTCGACGCAGAAGCAGAAGCAGAAGCAGAAGCACCGCCCATATCGAATGGAACCATTCCACACGTCAACGGGGTGAACGGAGTCAACGAAGTCAACGAAGTCAACGAAGTCAACGAAGTCAACGAAGTCAACGGGGTCAACGGGGTCAACGGGGTCAACGGGGTGAATGCGGTCAACGGAATCAACGGTTTCACCGAGGTCAACGGCACGGCCGTCACAAATGGAGTGAATGGTATGCATGAATGGAATGACGTGAATGGCGTGAATGATAAAAATGGGGTCCACGGTGTTGGTAGCCGCCTGTCATCCTCAGACAATGATGCAATTCTGGCTGCGTCAACAGTCCGAGATGTCTTCGGCGAGATCAAATGGACCACCGACGACGCCATTCTCGAGGGGCAACTAGGAACCTACTATAAGGAGGTTATGCCTAGGTCCGGAGAGCTCTGTATCGCCCATGTTGTCAATGCTTTTGAGCAGCTCGGCTGTCCAATCCGGTCCGCAACACCGGGTCAACGGCTTCAGCGCGTTCCATATCTTCCCAAGCATGAGCGGTTTATGAACTTGATTTATGAGTTGCTCGAAAACGACGCTCGTTTGATAGACATCAACGGCTCAGAGATCACACGCACAGCTGTTGCGCCGCCGACCACATCTGTGGAAACGTTGCTCATAACACTGCTCCGCGACGAGCCTGTCCATGCAGCCGAACACAAACTCATATCACTGGTGGGGTCTAAATTTTCAGACCTTATCACAGGTAAGGTAGACGGCCTTCAGCTAATCTTTGGTACATCTGAAAGCCGAGAGATCGCAGCGGACATGTATGCCAAGTCTCCCATAAACACAGTCTGGATCAAACAACTCGAGTCTTTCCTCAAACAGCTCATCGGAAAACATCCCAAGGGTGGACAGCCCATCTGCATCCTCGAGATCGGAGCAGGAACTGGTGGGACCACGAGCAGAATATTGCCGCTTCTAGCCCAGCTCGGGGTACCAGTGAAATACGTTATGACCGACATCTCCAGTTCGATGATAGCGGCCGCTCGCAAGAGATTTAAACACTACCCTTTTATGGAATTTAAAGCACTTAACATGGAGTCTGGGCCAGATCCCAAGTTTTTGCAAAGTCAAGACATCGTCATAGCCACCAACTGTGTCCATGCAACACGCGATCTATCAATCTCGCTAAAGAACTTGCACCGCATTTTGAAGCCCGACGGCTTTTTGATAATGCTGGAGATGACGGAGCAGGTCCTGTGGGTCGACTTTATATTTGGATTGCTGGAAGGCTGGTGGTTGTTTGAGGACGGGCGAAGCTATGTACTCCAGCCAGTCACATATTGGGAGAAGGTATTGCATTCGGTGGGCTACGGTCATGTCGACTGGACTGAAGGAGACCTTCCTGAAGCAGCTATTCAACGCTTGATCATTGCTCATGCGTCTGGACCCAGGTACAGTCGTGGGCAAAAGCCTCTTTTACCACCTGTCTCAGAACTCGCATTGCCAGACAATACAGAGCGCCGCGCAGTAATTGACGCGTATGTTCACGATTATACGAAAGACTTCAGCGTGTTATCGCAATCCAGCGCGTCTCCGGCCAGTTCATCATCCTTAAGCTTGGGCCATTGTGTGCTCGTCACTGGTGCTACTGGGAGCCTAGGCTCTCATATTGTTGCTTACCTGGCGCAGCGTCCTGACATCCACACCGTGGTGTGCCTCAATCGATTGAGCACCACCGAGCCTACGCTCCGTCAGCGAAAGTCTTTCGAAATGAGAGGCATCTCGCTCGAGCCGGAGGTCATGTCCAAGTTGAACGTGATTGAAACAGATACAAGAAAGCCCATGCTAGGATTAGCGCTCGAGGACTACCACAACTTGGTACGCACCGTTACCCATATCGTTCACAGCGCCTGGCCAATGAGCCTGACACGCCCCATCCGTACTTATGAGCCTCAATTCAGAATAGCACGGAGTCTCATCGACCTTGCATGTGAGGTCACACATCATCGGCCAAAGCCATTCAGATTCGGCTTTCAATTTATCTCATCCAGTGCCGTCGTAGCCAATTACCCCCTGTGGACCGGGAACCCGTTGGTACCTGAGCTGCCAGGAACCGTCGATTCAGTCCCCATGACGGGGTACGCGGAAGCAAAGCTGGTAACGGAGCACATCTTGGCCGAGACGCTGTATCGCTACCCAGACCGCTTCCATGCGATGGCGGTGCGCACCGCACAGATCGCTGGATCAACTAGCAATGGCTACTGGAACCCAACTGAGTACATGCCCTTCCTCATCAAGTCGTCGCAGGTGCTCAAGATCCTTCCGGACTTGGACGGCACCCTATCATGGTATCCCGTCAATGAAGTAGCCTCCACGCTCGGTGAGCTGCTGTTTAACGATAATGCAACGGATCTGATCTACCATATCGACAATCCTTCGCGGCAGACGTGGCGAGATATGATCGCGACTCTGGCGCCCGCGTTAGACATTGGTCCAAAGAATATCGTCCCGTATGAACGATGGGTTGATCGGGCACGACGATTTACGGGCTCTACGACCGACAATCCGGCATTGCAATTGATAGGGTTCTTCGAGAAATATTTTGTCCCCATGTCCTGTGGTGGTCTCGTCCTAGATACTACCAAGGCCAGACAACATTCGGAGACTCTTCAGAGGCAAGGTCCAATAGATAAAGATCTTATGTTGAAGTATATTGCTGGGTGGAAGCAATCGGGCTTTCTGAATCCCTAG", "translation": "MLVGALVDAEEVSPDSDGSSMSFSMSWNGAQSSASVNQVLERFPEIGKAYVSVFVDEKRSTVTASKQTAPALIKQLKLSGVQVTEIALSGRFHWLRHQEDAGKLFSFCDGIPEFQFPNTSKIVLQNRLGTPGQYLSTSSLHEIALRQILLEPSEWLQEFSLLYSSHLSAGGATVICFGPERCVPPTIARKLGPQLVHISEIDLSTSPLPRELLGRSSTPCFDDIPDDRIAVIGMACQVPGAEDLEGYWKILSSGQSQHREVPPERFGMRTAFRELEPNRKWYGNFIQDYDTFDHKFFKKSPREMASTDPQHRLILKLAYQAVEQSGYFGIPEFNRHIGCYIGIGNVDYDRNIASYPANAYSATGNLRSFVAGKVSHYFGWTGPSSTVDTACSSSGVAIHQACRAIISGECTSALAGGVNVLTNPDWFHNLAGASFLSPTGQCKPFDAKGDGYCRGEGAGVVFLKRLSSAIADGDQVLGVIASTRVYQNQNCTAITVPNAVSLSELFVDVVQRARLEPQTISVVEAHGTGTPVGDPAEYDGIRKVLGGSIRSETLSLTSVKGLLGHTEFASGIVSLVKVLLMINEGFIPPQASFTSINPSLKAVREDMMEITTNLKPWDAGFRAALINNYGASGSNAAMIVTEAPKLRSSTQNYPLVRTSAKSFPFWFCGFDTQSLRAYVAEIRRFLQQHAGSAKDLSASNLSFQLSRQSNRSLSKALILSATSSNDLEQKLLAFEQGHKSVAEIQPPPVRPVVLCFGGQISTYVGLARDIYDQTAILKSHLDQCNTICLSLGLDSIYPDIFQRSPVQDTVKLQTMLFAIQYSCAKAWIDSGVKVAAVVGHSFGELTALCISGVYSLNDALKLISGRARLIRDSWSTDKGSMMAVEADLADVVALLTKAKKADLSIACYNGPRSFTLAGSTKAVEFTEDLAKSNPTFSGIKLKKLNVTNAFHSAAVDPLMDKLESLGQNIVIRESTIRVERATESKTTGKPGASFVAQHLRQPVFFSHAILRLAKEYPAAIWLEAGSNSTVTTMASRALGDLSSGHHFQPVNITSEGGFQFLVDTTTKLWKEGLNVSFWPHHAKQISDYTPVILPSYQFEKSRHWMDLKEVPKFEAQVVEPVQPTEVPKGLTTFVGYQDGTKQSSRFFVNTAIDRFQRPTSANIVANTAAITPGMLQLEIALDALMNFRPDFKHSGFQPEIRGIAFHNVLVVDSSMILYLDAVTRDDEGLIWEWRLHGTGSTGIATDFSSGTIVFRPASDPQLKENHENLARLSGRKRCASLLHGNDADDVLQGRNIYRAFEQVVNYKEPFRHMTKIAGKDNESAGRIAKPYCGEAWIDPILTECFCQVAGIFINLMTDMSDLSERGIFICDKISRWTRNPRLDSMTSLPEVWEVFAVHHRESETKYVSDVFAFDPRDGSLVEAIVGISYQRLSIESIRRLLTRTVQPGPQLLAAAVPPTPTQSRPPEPLTTSSVSISAPLVQLKEKKIVKQAVKKAGPDVSTKTREIVCNLSGFEPEEIKDDSDLIELGIDSLMAMELVREVDSAFKCTLQNDQLMDLTDFHSLVSCIQSTLGLDEQEGGDVLEEESPLDAEAEAEAEAPPISNGTIPHVNGVNGVNEVNEVNEVNEVNEVNGVNGVNGVNGVNAVNGINGFTEVNGTAVTNGVNGMHEWNDVNGVNDKNGVHGVGSRLSSSDNDAILAASTVRDVFGEIKWTTDDAILEGQLGTYYKEVMPRSGELCIAHVVNAFEQLGCPIRSATPGQRLQRVPYLPKHERFMNLIYELLENDARLIDINGSEITRTAVAPPTTSVETLLITLLRDEPVHAAEHKLISLVGSKFSDLITGKVDGLQLIFGTSESREIAADMYAKSPINTVWIKQLESFLKQLIGKHPKGGQPICILEIGAGTGGTTSRILPLLAQLGVPVKYVMTDISSSMIAAARKRFKHYPFMEFKALNMESGPDPKFLQSQDIVIATNCVHATRDLSISLKNLHRILKPDGFLIMLEMTEQVLWVDFIFGLLEGWWLFEDGRSYVLQPVTYWEKVLHSVGYGHVDWTEGDLPEAAIQRLIIAHASGPRYSRGQKPLLPPVSELALPDNTERRAVIDAYVHDYTKDFSVLSQSSASPASSSSLSLGHCVLVTGATGSLGSHIVAYLAQRPDIHTVVCLNRLSTTEPTLRQRKSFEMRGISLEPEVMSKLNVIETDTRKPMLGLALEDYHNLVRTVTHIVHSAWPMSLTRPIRTYEPQFRIARSLIDLACEVTHHRPKPFRFGFQFISSSAVVANYPLWTGNPLVPELPGTVDSVPMTGYAEAKLVTEHILAETLYRYPDRFHAMAVRTAQIAGSTSNGYWNPTEYMPFLIKSSQVLKILPDLDGTLSWYPVNEVASTLGELLFNDNATDLIYHIDNPSRQTWRDMIATLAPALDIGPKNIVPYERWVDRARRFTGSTTDNPALQLIGFFEKYFVPMSCGGLVLDTTKARQHSETLQRQGPIDKDLMLKYIAGWKQSGFLNP"}, "target": {"uid": "5bf98fe7-80e0-4f0d-9525-6746d1161a1d", "label": "KAJ5724467.1", "names": {"protein_id": "KAJ5724467.1", "cluster_role": "hit_required"}, "start": 4325, "end": 12158, "strand": -1, "sequence": "CTCAACACAACTAGCAACATGCCGTCAGAGTCTGGCCCCCGGGTGAGCCCCAAGGTGTTTTTGTTCGGACCACAGGCATTGGCTTTCGATACCAAGCTCTTTACAACACTTCACAGCCATCTATACGGTAGCTGGGCGTTGGACACCTTATCCCATCTGCCATCTATTTGGGGGAGTCTCGTCAAAGAAGTGCCAAAACTGCAACATGTAGAGGGTGAACGACTATTGCGAGAGTTGCATCAGGGCTTTCAAACAGGCAGCCTACCAGATTCTCTGTTTCCCCTGCCCAATATACTGCTCTCTCCCTTGGTGGTGATTGTTCACTTGACCCAGTATCTCACCTTTGTGAAATCTGCGTTTCCGGGTCTTGCGGATACCGACGAGCTACCCAAATCCGTCACAGAGACTTCAGAGAGTCTTGGGCTATGTACTGGTATTCTGAGCGCCTTTGCTGTGAGCTGTGCCTCCAGTCTAGCCGAGGTTCAGCAATATGGTGCAGTTGCGGTGAGATTATCGATGCTTGCTGGCGCGCTCGTGGACGCTGAGGAGGCATCAACGGACACAGGTAGTCCCGCCACATCCTTCTCCATGTCATGGAATACATCAGAGACTCGTGCCAGTGTGAACGAAGTGTTGGCAAAGTTCCCAGAAGTAAGTCAACTTGAACTTCATGACATATAATATGAAACCACTGATTCATGTGATGTGAACAGGCATATATATCTGTGTTCGTTGATGAAAAGAGGGCCACAGTGACTGCCCCAAGGGGAGCAGCCCCTGCTCTCCTTGATCAACTCAAGTTATCCGGCGCACATGTTACTGAGGTTGCACTGTCTGGTCGCTTCCATTGGCCTCAACATCGCGAGGATGCAAACCAACTAATCGCCTTTTGCGACCGTAACCCCGCATTCCAGTTTCCCGATGCATCTGAAATCGTGTTGCCGACCAAGTTGAGCACTGGAGGCCGTCTCCATGAGATTGCCCTACAAGAGATTCTGATCAAACCTTCCGAATGGTTGAAATTGTTCAGTCTCGTTCATTCATCACATATTGACGCAGGTGGCGCGAATTTTGTTTGCTTTGGCCCAGAAAGATGCGTCCCACCGACGATGTTGCGGAAGCTGGGTCTTCCACTGATTCATATCTCTGACATCGACCTGTCAACATCTTCTCTGCCAAGTACACTCCTTGGACTCGCGTCTGCGTCAAGATTCGAGAATCTACCAGATGATCGGATCGCTGTTATTGGCATGGCTTGTCATGTTCCTGGAGCGGAAGACCTTGACGAGTATTGGAGAATTCTGACACGCGGCCAGTCACAGCACACTGAAGTCCCATTAGACCGCTTCAGTATGAAAACAGCATTCAGAGAGCTCGAGAAGAACCGTAAATGGTACGGGAATTTCATACGAGATTATGACACCTTCGATCACAAATTCTTCAAGAAGAGCGCACGCGAGATGTCGTCTGCCGACCCCCAACATCGATTGGTACTGAAACTTGCATATCAGGCCATCGAACAGTCTGGATATTTCGGAGCTACCAACCACAGCAAGCACATTGGATGTTATATCGGAATCGGAAACAATGATTACGAACATAACATTGCCTGCCACCCAGCAAATGCCTATTCAGCCACGGGTAACCTCCGGAGCTTCGCTGCTGGGAAGGTCAGTCACTATTTCGGGTGGACGGGCCCCAGTTTAACAATTGATACCGCTTGTTCCTCATCCGGTGTTGCTATTCACCAAGCGTGTTGTGCTATTCTGCATGGTGAATGCACAAGCGCCCTTGCGGGTGGAGTCAATGTCCTCACCAGTCCTGAGTGGTTTCAAAACCTAGCTGGTGCCTCCTTTTTTGAGCCCAACGGGACAGTGTAAGCCATTTGATGCAAGAGGAGACGGATATTGCAGAGGAGAGGGCGCTGGCGTTGTCTACCTCAAGCGACTTTCCTCCGCGATTGCAGATGGAGACCAAGTGCTTGGAGTGATCGCGAGCACAAAGGTTTACCAGAACCAGAATTGCACAGCAATCACAGTTCCTAACTCACTGTCTCTGGCAGAACTGTTCGGGGATGTGGTGGAACAGGCACGCCTTGAGCCACAGGCTATTTCCGTAGTGGAGGCCCACGGAACTGGAACTCCAGTCGGTGATCCCGCGGAGTATGATGCTATTAGAAGGGTATTCGGAGGCTCAATCCGTTCCGATGCACTTTCCCTAATGTCTGTGAAGGGTCTCCTCGGTCACACCGAGTTTGCATCGGGCATAGTATCCTTGGTCAAAATCCTGCTCATGATCAACGAGGGATCCATACCTCCACAGGCTAGCTTCACTTCTCTAAGCCCTGGCTTGAATGCCGATCAGAAAGACATGATCAAAATTGCGACGCAGCTAACGAAGTGGAACGTGGACTTCCGGGCTGCTCTTATCAACAACTATGGCGCCTCGGGCTCTAATGCTTCAATGATCATCACACAGGCGCCGAAGATCCGCTCTTTGACCTCGAATTCCTCGCAGCTATCGACGTCTACTACCAGCTTCCCCTTTTGGTTTTGCGGAATTGACTCTCAAAGTCTTCGGGCATATGTTACCAAATTCCGACGTTTCCTCCAAGATAATGCCGCATCAACTAAGGACCTGACATTGCGAAACTTGTCGTTTCAACTTTCCCGCCAATCAAATCGCACTCTGCCGAAGGCATTGATATTCAATGCTGCCTCTCGTGCCGAACTGGAGGAGAAGCTACTGGGCTTTGAACAAAGAAGTGACAAGAGCATCACGGAAATTGAAGTCCCTCCACCTCGCTCGGTCATTCTGTGCTTTGGCGGCCAGATCTCTACCTATGTCGGGCTAGGAAAAGATGTCTACAATCAGGTCGCCCTTCTGAGAAGTCATCTGGACCAGTGTAACGATATCTGTGTCTCATTGGGTCTTGCCAGTATTTACCCTGGTATTTTCCAAAGGTCTCCGATCCTAGACACAGTAGAGCTACAGACCGTACTCTTCGCGGCACAGTACTCTTGTGCGAAAGCATGGATCGACTCCGGTATCAAGGTGACCGCGGTAGTTGGCCACAGCTTTGGCGAACTTACAGCTCTCTGCATTGCCGGTGCTTATTCTTTGACCGACGCTCTCAGACTTATTTCCGGTCGGGCACGTCTGATTCGAGACAAGTGGGGTCCTAATAAGGGATCCATGATGGCAGTGGAGGCGGACCTTGCTGACGTGACTGCATTGCTATCCACTTCAAACAAGCCGGATGTCTCTATTGCCTGCTACAATGGTCCCAGATCCTTTACTCTCGCAGGTTCGACAGACTCTGTTCAATTCATCGAGGAGCTCGCGCGCAGCAATCAGATCTTCTCCGGCATGAAGTTGAAGAAACTGAATGTTACCAATGCCTTCCATTCTTCCTGTGTTGATTCATTCATCAGTGACCTGGAAGCTTTAGGTCACGAAATCCAATTCAAGGAGCCGACTATTCATGTTGAAGCAGCGACTGATACAAGATCTAGCCCAGTACGCGGGTCCGATTTCATAGCTAAGCACTTGCGAAACCCTGTTTATTTCAACCATGCCGTCCAAAGACTTGCTAAGGAGTACCCCGCTGCAATTTGGCTTGAAGCTGGATCAAATTCGACGATCACTACAATGGTCAGCCGCGCACTAGCAAATTCCAATTCTCCCCACCATTTCCAGTCTGTTCATGTTACCAGCGAAGAATCATTGCCACTTTTGGCCGAAGCAACAACAAAGCTGTGGAAAGAAGGCTTGAATGTGTCATTTTGGGCACACCACTCGATGGAGGTTTCCAGTTACACACCTGTAATTCTCCCTCCTTACCAGTTCGAAAAGGCGAGACATTGGTTGGAATTGAAGGAGATTCCTGAAGTCGAAGCCCCTATCAGCGCACCTGTGCCAGCTCCAGAGCCCCCGAAGGGTTTGACCACGTTCCTCGGTTATGAAGACCAGGCAAAGCAGTCTGCCCGATTCCGAGTGAACACAACCTGCGAAAAATTCCAGCACCTGACATCGGCGAATGTTGTTCTGAATACCGCTGTGACACCCGGCATGCTCCAGATTGAAATTCCGCTCGATGCGATGATGAATCTGCAACCCGATTTCAAGAAATACCAATTCCAACCGGAGGCTCAGGGAGTTTCTTATCACAATGCCCTCACCGAGTATAATTCCTCGGACTTGTATCTCGACGCTGTTGCCAAGGATGATAGAGGTCTTGTTTGGAAATGGAGGCTTTATGCTACTGACTCTGCGGGTGCTGTAACTGACTTCAGCTCTGGAACCATTCTCTTCCAGCCAGTCAGTGACCCTGCGCTCAAGGAGAATTTTGAGCACCTGTCACGTCTGAGTGGCAAGAAACGGTGCGCTAGTCTTCTCCAAGGGAATGGTGCAGATGACATCCTCCAAGGCCGAAACATCTATCGAGCTTTCGAGCAAGTGGTCAGCTATGCGGAGTCATTCCGGTGTGTCACCAAGATCGTTGGTAACTTGAAGGAGGATGAGTCGGCAGGCTACGTTTCAAAGGCATATGCTGGAGAGGCTTGGATTGATCCGATTTTGACGGAATGTTTTTGTCAGGTCGCCGGAATTTTCATTAATCTCATGACAGATGAGTCTGATCTGTCTGAAAGAGGTGTTTACATTTGCGATGGTATTTCCAGGTGGATTCAGAACTCCAGACAGGGCGGCATGGCTTCAGCCCCTGGCTCTTGGGAAGTATTTGCGGTGCATCACCGTGAGTCTGAGACTAAATATGTCAGTGACGTTTTCGCTTTCGACGCTCGTGATGGAACCTTGAGCGAGGCGATCCTGGGCATTTCTTATCGAATCGTGCCCATGAAATCAATGCTCAAACTGTTGACTCGGAGCACTCAGCAAGAATCTCACTTGACTACTGTCGTCTCGTCAAGCTCTACATCTGTTAACGCACCCACCCCTGCAACCTCGGCTAGCCCTACTCCTTCTATCTTGGATTCGTTCCAAGAAAGGAATATTGTGAAAAAGTCTGCGAAGTCTCCTGGACCTGATGTCTCTGCGAAGACATGTGAGATCATCTGCAATCTTTCCGGGTTGGAGCCAGAGGAGATAAAGGATGACTCCGACCTTGTTGAACTTGGAATCGATTCTCTCATGGCCATGGAACTGGTTCGAGAGGTCTACGCTGCATTCAAATGCACTCTTCAAAATGAGCAGCTCATGGAGTTGACTGATTTTGCCAGTCTGGTCTCATGCATCCGAACTACTCTGGGATTTGACAACGAGGAAAGCGGTGCCAGCTTTGAAGAAGACTCTCCAGTCGACACAAAAGGACACAGCACAGTTTTGGAAGCGAATGCGCCCAGCACAAATACCAACAGCGCCAATGTTACAAATGCCAGTGCTACTATGTCTTCATCAACCATTCTCGATGCATTCCGTGAGATCAAATGGGACACTGATAATTCCATTGTCAAGGGTCAGATGGATACCTACTCCAAGCATGTCATGCCGAGGTCTACTGAGCTCTGCATTGTCTATATTGTGAACGCCTTCGAACAACTCGGCTGCCCAATACGGTCTGCAGCGCCAGGTCAAGTCCTTAAGGCTGTTCCATATCATCCCAAGCACAAGAAGTTCATGGACATGATCATCTATGGGTTATTGGAAAAACACGGCCGTTTGATTGATATAAACGGCTCTACTATCACACGCACGGCGGTTGCGGCACCGACCTCATCAGCGGAGACATTGCTCAGCAAGTTGTTGCAAGACGAACCTGTTCATGCTGCCGAGCATAGGCTCACAGCATTGGTGGGTCGGAAATTCGCGGATCTCATCACGGATAAAGAAGACGGTCTGAAGCTCATCTTCGGTACCCCTGAAAGCCGAGAGATTGCCGCAGATATGTATTCAAACTCTCCTGTCAATAAGGTCTGGATCAAACAGCTTGAGCAATTCCTTGAACAGGTTCTTAGTCGTCTCCCCAAAGACGGACAACCAGTTTGCATTCTTGAAGTTGGCGGAGGCACTGGTGGCACAACAAGCAGACTTGTGCCCTTGTTAGCCAACTTAGGCGTCCCCGTGAAATATATCATGACAGACATTTCCGGGTCGCTCATCGCGGCTGCTCGCAAGCGCTTCAAACAGTACCCATTCATGGAATTTAAAGCTCTCAACATGGAAACCGAGCCAGATGCCAAACTCCTGCAGAGCCAGCATATCATTTTGGCCACCAATTGTATCCATGCAACGCGGAATCTTTCCATTTCATTGAAAAACCTGCACCGCATCTTGCGGCCCGATGGTGCTCTTATTATGTTAGAGATGACGGAGCAAGTGCCGTGGTGCGATTTTATCTTCGGATTGTTGGAAGGATGGTGGCTGTTTGAGGACGGACGCGACTACGTTCTCCAGCCACCCACTTATTGGGAGAAGGTACTGCAGTCGGTAGGATACAGTCATGTCGACTGGACTGAAGGAGATCTTCCCGAATCGCGCATTCAGCGTTTGATTATCGCCCATGCGTCTGGATCCAGGTATGATCGTGGACCAAAACCTCCTCTCGCAACCACCTCTGAACTCACGTTACCAGACACATCTGAGCGCGGAGCGACAATTGACGCCATTGTTCACAAATACACAAAAGATTTCATTGCTCCATCAAACATCTCATCCCCTACCAAGCTGCCAGCCTTGAGTTCTGGGCACTGTGTGCTCGTTACAGGTGCTACCGGAAGCCTGGGCGCCCACATTGTGGCATCCCTGGCGGAACGTCAAGATATCCACACAGTGGTCTGTCTGAATCGACTGAGCGCGACCGAGGCGATAGTGCGACAGCAAGACTCTCTTCAAATGAGAGGTATCTCACTCGACCCGACATCGCTGTCCAAACTCAAGGTGATTGAAACGGACACCAGCAAGCCCAATTTAGGACTTTCCCCAGACAACTACCAATATTTGGTCCAAAATATTACCGAGATCGTCCATAGCGCTTGGCCAATGAGCTTGACACGCCCGTTAAAGGCCTATGAATCTCAATTCAAGATCGCTCGGGGTCTCATCGATCTCGCATGCCAAGTTAGCCAGCACCGACCAGCCCCATTCAAATTCGGCTTCCAATTCATCTCCTCCAGCGCCGTGATCGCAAACTACCCTCTGTGGGCAAGAACACCACTCGTCCCTGAAGAGCCTGGTACGGTCGAGTCTGTTCCTTTGACAGGGTACGCCGAAGCCAAACTCGCAACAGAGCGTATTCTGGCTGCGACACTATATCGTCTCCCAGACCGGTTCCATGTGATGGCTGTGCGCATCGCACAGATTACCGGCTCAACTAGCAATGGCTACTGGAATCCATCCGAGTACATGCCATTCCTGATCAAGTCATCGCAGGTGCTCAAGGTTCTTCCTGATCTCGATGGAACCCTCTCCTGGTGCCCTGTTAACGATGTCGCTGCGGCTCTCGGCGAGCTCCTTCTTTCTGAATCTGCAACGGATCTTATCTACCATATTGACAATCCGTCCCGGCAGATGTGGAAAGAGATGATCTCGATCTTGGCTCGCTCGTTGGATCTTGGGCAAGAGAGTATTGTTCCGTTTGATCAGTGGGTGGATCGGGTGCGAGGTTTCCGGGGAAGTATCACCGATAATCCGGCGTTGCAGTTGATTGATTTCTTTGATTATTACTTCGTTCCAATGTCTTGTGGTGGTTTGATTCTGGATACCACGAAGTCTTCGCAACATTCCAAGACGTTGCGGAATCAGGGTCCTATCAACGAGGATCTTATGATGAAATATATTGCTAGGTGGAAAGAATCGGGATTCCTGAACCCATGA", "translation": "LNTTSNMPSESGPRVSPKVFLFGPQALAFDTKLFTTLHSHLYGSWALDTLSHLPSIWGSLVKEVPKLQHVEGERLLRELHQGFQTGSLPDSLFPLPNILLSPLVVIVHLTQYLTFVKSAFPGLADTDELPKSVTETSESLGLCTGILSAFAVSCASSLAEVQQYGAVAVRLSMLAGALVDAEEASTDTGSPATSFSMSWNTSETRASVNEVLAKFPEAYISVFVDEKRATVTAPRGAAPALLDQLKLSGAHVTEVALSGRFHWPQHREDANQLIAFCDRNPAFQFPDASEIVLPTKLSTGGRLHEIALQEILIKPSEWLKLFSLVHSSHIDAGGANFVCFGPERCVPPTMLRKLGLPLIHISDIDLSTSSLPSTLLGLASASRFENLPDDRIAVIGMACHVPGAEDLDEYWRILTRGQSQHTEVPLDRFSMKTAFRELEKNRKWYGNFIRDYDTFDHKFFKKSAREMSSADPQHRLVLKLAYQAIEQSGYFGATNHSKHIGCYIGIGNNDYEHNIACHPANAYSATGNLRSFAAGKVSHYFGWTGPSLTIDTACSSSGVAIHQACCAILHGECTSALAGGVNVLTSPEWFQNLAGASFFEPNGTVGEGAGVVYLKRLSSAIADGDQVLGVIASTKVYQNQNCTAITVPNSLSLAELFGDVVEQARLEPQAISVVEAHGTGTPVGDPAEYDAIRRVFGGSIRSDALSLMSVKGLLGHTEFASGIVSLVKILLMINEGSIPPQASFTSLSPGLNADQKDMIKIATQLTKWNVDFRAALINNYGASGSNASMIITQAPKIRSLTSNSSQLSTSTTSFPFWFCGIDSQSLRAYVTKFRRFLQDNAASTKDLTLRNLSFQLSRQSNRTLPKALIFNAASRAELEEKLLGFEQRSDKSITEIEVPPPRSVILCFGGQISTYVGLGKDVYNQVALLRSHLDQCNDICVSLGLASIYPGIFQRSPILDTVELQTVLFAAQYSCAKAWIDSGIKVTAVVGHSFGELTALCIAGAYSLTDALRLISGRARLIRDKWGPNKGSMMAVEADLADVTALLSTSNKPDVSIACYNGPRSFTLAGSTDSVQFIEELARSNQIFSGMKLKKLNVTNAFHSSCVDSFISDLEALGHEIQFKEPTIHVEAATDTRSSPVRGSDFIAKHLRNPVYFNHAVQRLAKEYPAAIWLEAGSNSTITTMVSRALANSNSPHHFQSVHVTSEESLPLLAEATTKLWKEGLNVSFWAHHSMEVSSYTPVILPPYQFEKARHWLELKEIPEVEAPISAPVPAPEPPKGLTTFLGYEDQAKQSARFRVNTTCEKFQHLTSANVVLNTAVTPGMLQIEIPLDAMMNLQPDFKKYQFQPEAQGVSYHNALTEYNSSDLYLDAVAKDDRGLVWKWRLYATDSAGAVTDFSSGTILFQPVSDPALKENFEHLSRLSGKKRCASLLQGNGADDILQGRNIYRAFEQVVSYAESFRCVTKIVGNLKEDESAGYVSKAYAGEAWIDPILTECFCQVAGIFINLMTDESDLSERGVYICDGISRWIQNSRQGGMASAPGSWEVFAVHHRESETKYVSDVFAFDARDGTLSEAILGISYRIVPMKSMLKLLTRSTQQESHLTTVVSSSSTSVNAPTPATSASPTPSILDSFQERNIVKKSAKSPGPDVSAKTCEIICNLSGLEPEEIKDDSDLVELGIDSLMAMELVREVYAAFKCTLQNEQLMELTDFASLVSCIRTTLGFDNEESGASFEEDSPVDTKGHSTVLEANAPSTNTNSANVTNASATMSSSTILDAFREIKWDTDNSIVKGQMDTYSKHVMPRSTELCIVYIVNAFEQLGCPIRSAAPGQVLKAVPYHPKHKKFMDMIIYGLLEKHGRLIDINGSTITRTAVAAPTSSAETLLSKLLQDEPVHAAEHRLTALVGRKFADLITDKEDGLKLIFGTPESREIAADMYSNSPVNKVWIKQLEQFLEQVLSRLPKDGQPVCILEVGGGTGGTTSRLVPLLANLGVPVKYIMTDISGSLIAAARKRFKQYPFMEFKALNMETEPDAKLLQSQHIILATNCIHATRNLSISLKNLHRILRPDGALIMLEMTEQVPWCDFIFGLLEGWWLFEDGRDYVLQPPTYWEKVLQSVGYSHVDWTEGDLPESRIQRLIIAHASGSRYDRGPKPPLATTSELTLPDTSERGATIDAIVHKYTKDFIAPSNISSPTKLPALSSGHCVLVTGATGSLGAHIVASLAERQDIHTVVCLNRLSATEAIVRQQDSLQMRGISLDPTSLSKLKVIETDTSKPNLGLSPDNYQYLVQNITEIVHSAWPMSLTRPLKAYESQFKIARGLIDLACQVSQHRPAPFKFGFQFISSSAVIANYPLWARTPLVPEEPGTVESVPLTGYAEAKLATERILAATLYRLPDRFHVMAVRIAQITGSTSNGYWNPSEYMPFLIKSSQVLKVLPDLDGTLSWCPVNDVAAALGELLLSESATDLIYHIDNPSRQMWKEMISILARSLDLGQESIVPFDQWVDRVRGFRGSITDNPALQLIDFFDYYFVPMSCGGLILDTTKSSQHSKTLRNQGPINEDLMMKYIARWKESGFLNP"}, "identity": 0.6352459016393442, "similarity": 0.7220566318926974}, "ced13014-4db3-4bfb-a539-4e20955e38bd": {"uid": "ced13014-4db3-4bfb-a539-4e20955e38bd", "query": {"uid": "71354b31-005a-497b-869c-0cbb86a16dcc", "label": "MCJ1418843.1", "names": {"protein_id": "MCJ1418843.1", "cluster_role": "hit_required"}, "start": 25897, "end": 27565, "strand": 1, "sequence": "ATGCTTCAGACCAAGTCGACCGTCGGTATTTCTCAGACTTCGGCGCCCAGAGATCCTGCGCCAGAGGCCAAGTTCCGTTCTTCGTGCGATGCTTGCCTCAACACAAAGGTCAAGTGCAGCCAAACGAAACTATCGTGTGCAAGGTGCTTCCAGCATGGCCGCCAGTGTGTGTATAGTCAATACCGCAAGATCGGACGGCCCTCGGGCAAGGCTAGCGGCGCCTTGACCCTGCCGACGGAGCACCAGCAGCGGTTGCAACGTACAGCTGGAGAGACCGAGCGGGAGTCTAAGAAGCAGGGCCAAAAACGACAGACGCATCACATTCCCACCCAGGCCCGAGCCTATAAGCAGCATGGGAAGCGACCGCTCCGGCCTCAGAACGTCCCCGGCGACGATGCAGCGTGTACCCGTGTCAACGCCGGCCAGCTGTCGGGTACACTTACAGCTCAATCGTCGAGCAACCAGACTGGGTCAGATTTGGAGGATTCGGATGCTGACAACTCAGCTTCGCTCACGAGAGGTCCTCTGTTGTCTTTTGACCAGAACATCCCCGATCTCGGGCTTATGACCGACTTCACCAATAGCCTGGATTACGGCATAGAAGGGATCGACTGGTCCGCCTTGGGGGGTGCATCTGACGTACCGGTGGCATTGGCCCCGAAGGCAGACCAAGTGCAAATGTTCTCATCCCAAACCCCGTATCAGAGTAGTCAACCATACCTGGATGACACATTCGCTAGGCATACGAGCTCTTCGTCTTGCGACAGCCGAGACTCCTCTACCGCAAGCTTACCTTACCCATCTTATTCTTCTCCCACATCTTATTCTTCTCCACCGCCTCAAAAAGAACGACTCTTCTCTTCCCACCAAGACTACCCCTTCTTCACCGGAAGTGGCTCCTTTATGACCGAGTCACTCGCTCCCGAACCCAAGGCTGGCTCGGCACTGAATGCTATCTCTCCCTTCTTCTCGTGGACGGCGACCTCCCGCGCCCGCAAATCGGACTTTTTTTCCATCTCCTGTTCCCGGTGCACGCTTCAATGCCACGCCAACTTGACCAACCATCTTACCGACATCGGCGATTTACAGGCCAAAGACGTCGGTGTGGACCTCGACGTGCTCCTCATTCTCGACGATCACGTCCGCAAGGCACGGGACAAGATCCTCCGATGCCCCTTTTGTCTGGCGAGGCCGAGTTGCGCTCAGACGCTTATGCTCATCACCATGGTAGTGAGCAATCTTCTGGGACTCTTCGAGCAGAGCTGCGGCACTACCGACGTAGCCGACGTGGACGCCATCGGCAGCATCGATAAAGGATGGAAAAGAGCCGATGCGGCCTCGAACGCCTTGCCGACGAGCAAGAGCTCTCTCTGCACGAGCAAGTCGCGCAGCCCTCTTCCGTACACGATAGGCCACCTGACTGTTGGCGACATACAGCTGGAGGAGACCGTGAAACTCGCCTTTTCGCGACGGCTGGTGCGTATGTATTTAGACCGACAAATAAAAGTCCTCCAACAGCTAAATCAGCTGCTTGAGAAGGGGGAAAGGGAAAACGTGAGCTTTAAAGTCACGCAGAAATTGCTTATCGATCTGTTGAGGCGATTAGAGTACTTTATAGGATTTGTAACTCTAACAGACAGCTTAGACATAAATATTGGTTGTCAATGA", "translation": "MLQTKSTVGISQTSAPRDPAPEAKFRSSCDACLNTKVKCSQTKLSCARCFQHGRQCVYSQYRKIGRPSGKASGALTLPTEHQQRLQRTAGETERESKKQGQKRQTHHIPTQARAYKQHGKRPLRPQNVPGDDAACTRVNAGQLSGTLTAQSSSNQTGSDLEDSDADNSASLTRGPLLSFDQNIPDLGLMTDFTNSLDYGIEGIDWSALGGASDVPVALAPKADQVQMFSSQTPYQSSQPYLDDTFARHTSSSSCDSRDSSTASLPYPSYSSPTSYSSPPPQKERLFSSHQDYPFFTGSGSFMTESLAPEPKAGSALNAISPFFSWTATSRARKSDFFSISCSRCTLQCHANLTNHLTDIGDLQAKDVGVDLDVLLILDDHVRKARDKILRCPFCLARPSCAQTLMLITMVVSNLLGLFEQSCGTTDVADVDAIGSIDKGWKRADAASNALPTSKSSLCTSKSRSPLPYTIGHLTVGDIQLEETVKLAFSRRLVRMYLDRQIKVLQQLNQLLEKGERENVSFKVTQKLLIDLLRRLEYFIGFVTLTDSLDINIGCQ"}, "target": {"uid": "df80f246-f90a-4306-bcb6-a7caef8b5595", "label": "KAJ5724472.1", "names": {"protein_id": "KAJ5724472.1", "cluster_role": "hit_required"}, "start": 21067, "end": 22519, "strand": -1, "sequence": "ATGCTTCTTCAGCCAGAGCCTCTCCCCAAGCCCGGCAATGATTCACCGCCCGGGTTCAAGTTCCATTCTTCGTGCGATACATGTCTCAAGGCCAAGATCAAGTGTAGCCAAGCGAAACCGACATGTGCTCGGTGCCTTCACCATGGTCGCCGATGTGTATATAGTCCATATCGCAAAATTGGCCGACCCTCCACCAAGAATTTTCCTCCCCCAGACCAGCTCCAGCAACGGACAAGTGGAACAGCGGGAGGGACGGCCCGGAAGGACAGAAGCCCACCACGACAAACTCCCTCCCCATCGTCCAGCATTGATAGCGGGTCTAGAGTGGGCAATATCCGCCATGCTATGAGCCAAGTCTTGCATGCCGAGGACTCGGTCTTGGTGCCAAGCCAGAACTGGCCTGATCAAGAGATAACGGGCAACCTCAACCGTTTGGACTATGGGTTAGAAGAAACCAACTGGTCGTCTTTGGAGGATATTTTAGATGCATCTGCACCGATGCTGCCCCGGTCAAACCATGAGTTAGCCTCTGCAGCTCCCGGGCCCCCGCTAGAGCAGGTCCATGCTCTAGCTCCTAGCCCCGACCAGGACGATCTCGCGTGTTACTTGAGCCCTTCATCGCTAAATAGCCGCGAATCCCTGGTAACGCCATTCCCCTCTAAGGCTGAAGCCGGGTCTTTCGGAATCCGATCGAAGTTTCCCTTTCCTGCGGGGTACCCTATAGGGACGGGACCTTTGCTGTCCGAACCCCTGGACGCCTACTCTATCCTCTCCTCTTCTTCTTCTTCCTCATCCGCCTCTTTCCCAGCCACGGAGACCCATGGGTTCAATCTATTCTCTACACCAGGCGCCCGATGCACATTTCAATGTTACCAGGGCCTGATCAATATACTTAACGACATCAACGAATTTCAACGAAAAGACTCACGCATTCCCCTTGACGTTCTTCTCAACCTTGACAAGGGAGTACGCAAGGTACGCGAAACGACCTTAAGCTGCCCATGCTGTCTAGTGAGCTCCGGGGCGGCCCTGACGCTCATGTTGATCACCATAGTGAGCAATAATTTTCTCGGTTTGTTCGAACGGAGCTGTGGGCCCACTGATGGCGATTTGGGTAGCAGCACGAACCGGGAAGACTTGAGAGTGGTCTCTAGTATTGCCTTAGACGAAGGGAGACACCTCAGCCCAGACAGATTGTGCAACCCTCTACCATACACGACAGGTCATCTGACTTTGGGAAATATCCAGCTGGATGAGAATGTGAAATTGGCTTTTTCACGAAGACTAGTTCGCCTGTACTTAGAGCGGCAGCTTGGGGTGGTGCAGCAGCTGAATCAGGTATTGAGTAGAGTAGATGGGGACACTGCAAACATCGAAGCCACGCAGGTTTTACTTAGAGATCAAGTGCGAAGACTAGAGCATTTCATCAGGTTTATTACTCTGACGGACTAG", "translation": "MLLQPEPLPKPGNDSPPGFKFHSSCDTCLKAKIKCSQAKPTCARCLHHGRRCVYSPYRKIGRPSTKNFPPPDQLQQRTSGTAGGTARKDRSPPRQTPSPSSSIDSGSRVGNIRHAMSQVLHAEDSVLVPSQNWPDQEITGNLNRLDYGLEETNWSSLEDILDASAPMLPRSNHELASAAPGPPLEQVHALAPSPDQDDLACYLSPSSLNSRESLVTPFPSKAEAGSFGIRSKFPFPAGYPIGTGPLLSEPLDAYSILSSSSSSSSASFPATETHGFNLFSTPGARCTFQCYQGLINILNDINEFQRKDSRIPLDVLLNLDKGVRKVRETTLSCPCCLVSSGAALTLMLITIVSNNFLGLFERSCGPTDGDLGSSTNREDLRVVSSIALDEGRHLSPDRLCNPLPYTTGHLTLGNIQLDENVKLAFSRRLVRLYLERQLGVVQQLNQVLSRVDGDTANIEATQVLLRDQVRRLEHFIRFITLTD"}, "identity": 0.3701754385964912, "similarity": 0.4649122807017544}, "05cebba3-cd47-40b9-8e12-4d9ef07db85f": {"uid": "05cebba3-cd47-40b9-8e12-4d9ef07db85f", "query": {"uid": "1045711d-e049-48a1-b69d-d4035427ee92", "label": "MCJ1418844.1", "names": {"protein_id": "MCJ1418844.1", "cluster_role": "hit_required"}, "start": 27772, "end": 28432, "strand": -1, "sequence": "ATGGCAGCTCCGAGATCGCAATGTCTGTGCGTCCAGGAGGCGGCGAGAGCCTGGGAACGCATCGAGAGCATGGTCGAAATCAGCGTCGATGTCATCATCATCGCCAGTGCGCAAACTATCGATTTCTCGCTGCATTCGCGAAACTGCCAGTCCCACAGCCTCTCTTCGGCCACCGTGGTCAAGGACACGTTGCTCCAAATCTATCTCAAGCTGGTCGACTTCCTTCAGAGGGCCATAACCACCTATACCGGGACCGCGCCACTCCCCGACACGCCGGAATCGTCCTTTAAGGAAGCGAGGGAGCAGAGTTCACCTTGGCCGCTGGATCATCGGTCTCTGGAATCCGCAGTGCAGAAATCGGACCACCAGCATGGAGTCGTGCAGGCGGAACAGACGCCGACAGTCAATGTCATTTGCGTACCGTCGAAAATGGCATTGGGTGAACACGAGCTGGACGAACAGCAGAGCAAATACCTGGCACTGGATATTTTCTGTCGGACCTTGAGGAATTTGGCCGGCGCCCTGCAACAGATTGAGGGTCGGGAGACGGCAGAATTCAGAAAGGTGGACGCCAGAGTGCTTGCCATCCTCTTGCAAGTGACGAGGATTTTGGAAAACGCGTCGGCTACTCTCTCTACTTGGGCCAGTCAGACTTCATAA", "translation": "MAAPRSQCLCVQEAARAWERIESMVEISVDVIIIASAQTIDFSLHSRNCQSHSLSSATVVKDTLLQIYLKLVDFLQRAITTYTGTAPLPDTPESSFKEAREQSSPWPLDHRSLESAVQKSDHQHGVVQAEQTPTVNVICVPSKMALGEHELDEQQSKYLALDIFCRTLRNLAGALQQIEGRETAEFRKVDARVLAILLQVTRILENASATLSTWASQTS"}, "target": {"uid": "2a387bc6-fcec-424f-9b15-e79556ebad7f", "label": "KAJ5724471.1", "names": {"protein_id": "KAJ5724471.1", "cluster_role": "hit_required"}, "start": 20291, "end": 20951, "strand": 1, "sequence": "ATGGCTGCCTTGGCCTTCCAATGTCTATGTGTTGCTTCTGCGTCTCGCGCCTGGGAGCGCATCGAGAGCATGGTCGATGTCAGTCTTGATGTGATCATCGTCGCCAGTGCACAAACAATTCAGTTCTCTCGGCAGTCGCAAAAATGCCAACTACACAGCCAAAGTTCAGCAGCCGAAGCGCACAATTTCTTCATTGATATTTATGGGAGGCTGGTCACTTTCCTTGAAAGGGCTGTAACCACCTATGCAACAAACTCGCCACCTCATTCATCAATTACATCGACACTTCAAACAACTCAACGAAATTTGACCTATGCTCTGGATGATCAGGGTCTGGGATCAGGTGTTCGGGATTTTGATACACATCGACATTTACGAGAACAACAAAGCCCAGGCCCGGGGGTCTGTCCACCGTCAAAAATGACACTGGGTCAATATGAATTGGACGAGCAGCAGAGCCAGTATTTGGCTCTTGATGTTATTTGTCGGGCCCTCCGCAATCTGGTCGTCGTCCTTCAAGAGATGGGTGGTCGGGAAAACGCGGAGATTACAAAGGTTGATTCACGATTGTTGACCATACTGGTGCAAGTCAGGCGGCTGTTACAAAATGCTTCTGCTACTCTGTCTGTTTTGGAAAGCCAGGTTTTATATAGTGTATAG", "translation": "MAALAFQCLCVASASRAWERIESMVDVSLDVIIVASAQTIQFSRQSQKCQLHSQSSAAEAHNFFIDIYGRLVTFLERAVTTYATNSPPHSSITSTLQTTQRNLTYALDDQGLGSGVRDFDTHRHLREQQSPGPGVCPPSKMTLGQYELDEQQSQYLALDVICRALRNLVVVLQEMGGRENAEITKVDSRLLTILVQVRRLLQNASATLSVLESQVLYSV"}, "identity": 0.5246636771300448, "similarity": 0.6771300448430493}, "bce44d75-41ce-4010-aedf-24aacc246ec4": {"uid": "bce44d75-41ce-4010-aedf-24aacc246ec4", "query": {"uid": "71ab9317-5751-4018-85f2-e4c9c8cf069c", "label": "KAI1851279.1", "names": {"protein_id": "KAI1851279.1", "cluster_role": "hit_required"}, "start": 4827, "end": 12717, "strand": -1, "sequence": "ATGGGTGTTGCGCATCGTGAATCCCAACACGGCTCTAGAGTCTTTCTATTTGGGTCAGAAACTTCGTTACTCGACAGCGGCTTGCCCCAGAAGCTGTGCAACCAACTCCACGAGGTATCCAGCTATGAATGGATTCTGGAGGCTGTAGATGGTCTCCCCACACTGTGGGCCGCTGCTGTCAAGGTTGTGCCTGAATTGCAACAGTCCAACGTCGAAGGGCACCTAGAGGCTCTACGTACAAGTCTGAAAACCGGAGTCTTTTCCGGAGCTCTGTTCCCGGCCCCCAATGTGATACTGATCCCACTATCAATCATTGTCCACCTGACACAATACTCTGAATACTTGAGAGCGACCCTGCCCGGCTTGGCTGATACAGATCAGTTGCCTTCTTCTTTCACAGACGAATCGGAGACTCTGGGGTTAAGTACCGGTTTACTGAGCGCTATCGCTGTCTCCTGTTCGAGAAGCTTGGCTGAGCTTCACCAGCATGGAGCCGTGGCCGTAGGACTCGGGATGCTTATTGGAGCACTGGTTGACGCCCAAGATTTTTCAGCTGGCCAAGACGGAGGATCAATGACACTTTCAGTCGACTTGAGTAGTCAGGAGCCTGTTTTGGGGTTGAACAAGGTGCTCGAACAATTTCCAGAGGTTTGTCGAATTTCCCCATCAAAAGTCCCGTGCAGTCTGCTAACACTTATGGAGACATACAATTCCATTATCCTGAGGGATGATGAGTCACTATTGGTGACTCCAAAACACACTGGTCAAGTCCTCATCGGACAGCTCAAGGCAGCTGGTATTCGAGTTCGCAAAACGACGCAATCTGGGAGGCTTCATTGGCCAGGGAATCATGAGGTTGCCAGAGCTGTTGTTGAAATATGCGATCGAAATCCTAAGCTACAGTTCATTGGTCCAAAAGAGATGGCCATGCCTGTTAGACTGGACTCTGGGGGCCATTATATCTCTAATGGCACTCTCCATGATATTGCAGTCCAGCATATCTTGCTCAAAAAGTCTGAATGGCCGAAGACATTTGGCCTTCTTGATTTATCCCTCCAGGCGGAAATCAACACCTCGATTATCCACTTTGGAGAAGACCATTGCATCCCATATGCCTTGGCGGAAAAGTTGGGGTCTCGGTTGATTCAAATCACAGATGTTGACTTGTCGGCTCCCAAAATTCAGAAGGCGCCAAGTGATGGCTCTGAACCGATCCTGCACAATTTACCTGATGATCGCATCGCAGTTATTGGAATGGCATGCCACGTTCCGGGGGCTGAGGATCTCCAAGAATATTGGGATATAATCTCACGCGGTTTATCGCAACACCGTGAAGTCCCGTCTGACCGCTTCAACATGCAGACTCCCTTCAGAGAGTCCGACCCTAATCGCAAATGGTATGGAAACTTTCTGCAAAACTATGATGCGTTCGACCATAAGTTTTTCAAGAAGAGCCCACGAGAAATGGCCTCCACGGACCCCCAACACCGGTTAATCTTGAAACTGGCGTACCAAGCTGTCGAACAGTCAGGATATTTTGGGGTTCCTGATTTTGATAAACACATCGGATGTTACGTTGGTGTCGGGAACAACGACTATGACAGGAACATTTCCTGCTATCCGGCGAACGCCTATACTGCTACGGGCAACCTGAAAAGCTTCATTGCTGGCAAAGTCAGCCACTACTTTGGTTGGACCGGCCCCAGTTTGACCGTGGACTCTGCTTGTTCATCCTCGGGTGTGGCAGTCCATCAGGCCTGCCGCGCCATTCTCAATGGTGAGTGCACAAGTGCACTTGCAGGTGGGGTGAATGTCTTCACCAACCCGGAATGGTTTCATAACCTGGCCGGCGCCTACTTCTTGAGCCCTACTGGCCAGTGCAAACCTTTCGATGCTTCCAGCGATGGATACTGCAGAGGAGAAGGTGCCGGGGTGGTCTTCCTCAAGAAACTCTCCTCGGCTGTCTCCGACGGTGACCAGATTCTTGGTGTGATAGCCAGCACCGGAGCATACCAAAATCAAAATTGCACCACCATCACAGCACCGAGCGCTACATCACTGGCAGAGTTGTTCAAAGATGTTGTTCGCCAAGCTAAGCTCGAGCCAAGCGCCATATCCGTCGTCGAAGCGCACGGAACAGGGACTCCGGTTGGTGACCCAGCTGAATACGATGGGGTTAGGAGAGTTCTGGGTGGTTCGATTCGCTCCGACACACTCTCTTTGACAGCTGTGAAAGGCATATTGGGACATACGGAGTTTGCTTCCGGCATATTGTCTCTGTTGAAAGTGCTTCTCATGGTGAATGAAGGTTATGTTCCACCTCAGCCTGGCTTCAACACCATCAACCCGCTGCTCAACGCGCGAGCTGAGGATCTGATAGAAATACCAAAGGCTCTCAAAACATGGGATGTTAGCTTCCGTGCCGCTCTGGTGAACAACTACGGTGCTTCTGGCTCCAACGTTTCTATGGTAGTCACAGAAGCACCAAATTGGCCTCGTCGGATATCGCCCAAAAGCTCTGTCCAAATTACCAGCGCTGGCAATAGCTTCCCATTCTGGCTTTCCGGATCAGATACGCAGAGCCTTCGGTCATACAGTACGAAGCTCAGATACTTCCTACAGAAGAATGCCAACTCACCGAAGCTCTTGAGCTTGGCCAATTTGTCTTTCCAGCTCTCACGGCAATCGAATCGCTCCCTTCCACAGGCTTTAGTATTCAAAGCCACATCTGTGGCCGACTTGGAACAGAAACTCATATCATTCGAGAATGGAGACAATAGCATCGCAGCAAATCCGCGCCCCTCTGCGCGACCAGTGATTTTGTGCTTTGGTGGTCAAATCTCATCATTTATCGGCCTTGACCAAGAGCTTTACCATCGTGTAGGCGTCTTGAGAAGTCATCTGGACCACTGCGACGCAATGTGCCAGTCACTTGGTTTCGGAAGTATATACCCATGGATCTTCCAAAAGTCTGCCATCGATGACATTACCAAGCTTCAAACTGCCCTATTCGCAACGCAGTACTCATGTGCAATGGCATGGATTGATTCTGGGGTTGAGGTCGCCGCAGTGGTTGGTCACAGTTTCGGTGAATTGACGGCCTTATGCATTGCTGGAGTGTGCTCTCTAAAAGATGCCCTCGGAGTGATTGCTGGGCGTGCGACACTCATTCGGGATGGCTGGGGCCCCGACAAAGGGGCCATGCTAGCCGTAGAGTCCGATCTTGCTGATGTGGAAGCTTTGATCTCCAAGGCAAATGTGAATTTCCAAGGGACTGGAAGTGTTTCTATTGCATGCTATAATGGTCCCAGGTCCTTTACTCTCGCTGGTACCACGGACATTGTCAACTTCACCGAAGACCTTGCGAAAAGTGACCCAGCCTTCTCTGGATTCAGAATGAAAAGGCTCAATGTCACACATGCCTTTCACTCAGCCGCAGTCGATCCATTGATGGGTGATCTTAAGACCATAGGCCGAGGCATCACTTTCCGACAACCAACAATCGCAGTCGAGCGATCGACTGAGACTGGAGCTTTTGCAAAATTCGACTCCGAATTCCTAGCTCGACACATGAGGGATCCGGTTTACTTTGACCACGCTGTCCACAGGTTGGCCAAGGAACGCCCAAGCGCCATTTGGCTCGAGGCTGGGTCAAACTCTACGATCACGACAATGGCGAGTCGTGCGCTGGGGAAGGCTGCTTCTTCGCATCATTTCCAATCTATCAACATCACTTCTGAAGGATCACTTTCGTTGCTTGCTGACGCTACAGCCAGTCTTTGGAAAGCCGGCTTGAACGTGACTTTCTGGGCACATCACTCCAAGCAAGTCTCTGACTACACACCACTTCTACTACCCCCATATCAGTTCGAGCAATCTAGGCACTGGCTAGATCTGAAAGAAGTTCCTCAACTTGAGGTTCCCGTTACTGAGCTGGTGATGCCAGATGAAACTCCCAAAACCCTCACAGTCTTCCTCGGTAACCAGGATCAGTCGTCTTCGTCTGCTCGATTCCGAGTCAACACAGCGCATGAGAAGTTTGAGATCCCGACCAAGGCTTATAACCTGGCCGATCTTGGCGCAGTAACCCCAGGGTCATCCCAATTAGAATTTGTTCTGGACGCTTTGAGCAATTTAAGACCAGACTACAAAGACATCGGCCTCCAACCTGAAATCCGCGGGATACTTTACCACAACATCCTGGTTCACGACGCATCTCTGATCCTATATATCGATATTACTGCCAAGGATCATGAGGGCCTAACTTGGGACTGGGTACTTCATGGGACAGGCACTTCAGGCGCTACTACAGATTACAGCTCGGGCACGGTCATGTTCCGACTTGCCAATGATCATCAGTTGCAAGATCACTATGCTAGTCTTACGCGGCTTAGTGGCAGAAAACAATGTTTGCGTCTTTTGCAGGGTAATGATGCAGACGATGTTCTGCAGGGCCCGAACATCTACCGAGCTTTCAAGCAAGTCATCAACTATCAAGACCCACTGCGACTCGTCACCAAGATTTCTGGAAAAGACAACGAAACCGCGGGCCGAGTCACTGCAGTTCAAAATGAGGGACCATGGATCAATTCGATTCTCACGGAGTCTTTGTTTCAAGTCCCTAGCATATCCATCAACCTCATGGGTCACACCTCCGAACCATCCGAGACCGGCATATTCATCTGCGACAAGATCTCCCAATGGTTGCGTAGTCCAACCAGTAGTGAGACAAGACCGCTACCAGAGGTATGGGAAGTGTTTGCTGTGCAGCACCAACAGTCTGAATCGAGATATGTCAGCGATATATTCGCGTTCAATCCTCGTGATGGATCATTAGTCGAGGTGCTGCTGGGTGCTTCCTTCCAAAGGATGTCCTTCCCAACAATCCGCAGTATCTTGACCGGGGATGTACAATCAGGCGTTCAATCATCCTTCGCAGGTGTTACACCAGACTCGACCCATATCTCCGCTATTCCGTCGCCCAAAATTGTACCCTTACCCATCGTTGCCCCCTCTGCAGCACCCCAAGAGAGGAAAATTGCACCCAGAGTTTCAAAGCCACGCGGGCCAGACGTCACCACAAAGACACGTGAGATGGTATGCAATCTCTCAGGACTGGAACCCGAAGAAATCAAAGATGACTCTGACCTCGTTGAACTCGGCATTGATTCTCTGATGGCTATGGAGCTTGTGCGAGAGGTCGAGGCTGCTTTCAAGTGCACCCTTGAAAATGACCAGCTCATGGAGCTGACGGACTTCAATAGTCTGGTGTTATGCATTCGGTCTACCCTCGGCCTAGCTGCAGAGGAGGGGCCGGAAGAGCGGATTGAAGTTGTTGCTAAAACTAGCGGAACGGCTCCTGGCATATCTAGCGTACCTGGCGCTAGTATCACCCCAAACTCGACGAAATTAGATCGGCCAAATGGGGCTGAGGAGAAAATGAACACTAACGGTAACGGAAGCGCCTGGGACCCAACAACTATACGTAGTGTTTTTGAAGAGATCAAGTGGGCAACCGACGATTCAATCATCGAAGGGCAACTGAACAACTATAGCAACGATGTCATCCCTCGATCCACAGAAATCTGTGTCGCTTACATTGTAGACGGATTTGAGAAGCTTGGCTGCTCGATCCGATCAGCCTCCCCAGGACAACAACTTGAGCGTGTTCAGTACTTGCCAAAGCACGAACGCTATATGAAATTGATGTATGATCTACTTGAGCGCGATGCTCGGTTGATTGACATCGATGGCTCCACTATCACGCGCACATCCGTTCCAGCACCACCGAGGTCTGTGGAAACGTTGGTTCAGGAGTTGCTGCAAGCCGAACCGGTTCACGCAGCTGAGCACCAGCTAACAGCAATCGTCGGGCCAAAGTTCGCAGATCTCATCACGGGAAAGGAGGATGGTGTCCAGGTGATATTTGGCTTGCCTGAAAGCAAGCAGATTGCCTCTGATATGTACTCCAAATCCCCGGTGAACACGGCATGGATCAAACAGATTGGCGGCTTCATCCAACAACTCCTTGAAAACCGCCCGAAGAACGGCGAACCAATCAGGATCTTTGAGATTGGCGCAGGTACCGGAGGCACGACTTCCAGAATGGTGCCTATACTGCATGCCTTGGGAGTTCCGGTCATATACACCATGACAGACATATCTGGATCCATGATCGCAACCGCTCGTAGAAGGTTCAAGCAATATCCCTTCATGGAGTTCAAGGTCCACGACATCGAGTCTGAGCCCGATCCCAAACTTTTGCAAAGCCAGCATATTATCTTGGCCACGAACTGCGTGCATGCGACGCGGAACCTTTCCATCTCATTACGGAACCTCCACCGCATATTGAGACCTGACGGGTTCCTCATGCTGCTCGAGATGACAGAACAGGTTCCATGGGTTGACTTCAGCTTTGGACTGCTGGAAGGCTGGTGGCTCTTCGAAGATGGGCGAGATTACGTGCTCCAGCCTGCTACGTATTGGGAGAAGATACTACAGTCAGTGGGCTATGGTCATATTGACTGGACAGACGGGGAGCTGCCGGAAGCTAAGCTTCAGCGTCTGATAATCGCTTACGCTTCTGGACCCAGGTACGATCATGCGCCAAAGCCTCTCTCTCCACCCGTTGCTTCTCAGATGGAACTTCCTGACACAACTGAACGGCAGGCGGTAATGGATACATATGTCCACAAATACACGAAGGATTTCGAACCAGAGGAGTGCAGTACAATGTCTGGGAGCTCACCAACCCCCAAAAAGTGTGTCATAGTTACTGGCGCGACTGGCAGCCTTGGGGGTCACATTGTCTCCTATCTAGCCCAATGCCCGGAGATTCACCAGGTGGTCTGCCTGAACCGATTAAGTAGCTCCGAAGCAACTTTGCGACAGAAACAGGCACTCGAAATGAGAGGGATTAACCTTGATGCGTCGTCAATGGCCAAGCTCAAGGTGATTGAGACCGACACAAGCAAGCCGTTGCTAGGCCTTTCTCAGGCGACGTACCGCTCTCTAGTGGACACTGCCACGCATATTGTACACAGCGCTTGGCCGATGAGCTTGACACGCCCAATCCGTACCTACGAGATCCAGTTCAAGATTGTGCGGAACCTGATCAATCTTGCCAGCGAAGTTACGGCTCATCGCCCTACCCCATTCAAATTTGGGTTTCAATTCATCTCGTCCAGTGCCGTGGTTGCCAACTACCCACAATGGACTGGAAAGCCGCTGGTTCCAGAGGAGACCATGACGATAGAGTCCATTCCCGCAGGTGGTTATGCCGAAGCCAAGGCCGTTTCGGAGCAAATCCTAGCCAAAACGCTATACCAATATCCAGATCGCTTCCATGTAAGCGCAGTACGTATCGCGCAGATCTCGGGGTCCAATAGCAACGGATACTGGAACCCAACGGAATATATGCCTTTCTTGATCAGGTCTTCTCAGGTACTCAAGATCCTGCCGGACCTGAATGGCACTCTTTCCTGGTATCCTGTTGATGCCGTGGCTGCAACTCTTGGTGACCTCCTATTATCAAACAAGACAGAGGACCTCATCTACCATATCGACAATCCTTCAAGGCAAAACTGGCGAGATATGATGTCGACTATAGCTCACGGGCTAGGGCTCGGAACAGGGCCAGACACCCTCGTGCCCTTTAGAGAGTGGGTAGATCGAGTACGTCAGTTCAAGGGGACGACAGCTCAGAACCCGGCGCTGCAATTGATTGACTTTTTCGATCACTATTTTCTTCCAATGTCTTGTGGCGGGTTGGTATTGGATACGACCAAGTCGAGCAGGTATTCGAAGACGCTCACGGCACAGGGCCCGGTCAGCGAAGATCTGATCTTGAAGTACATCGATTGCTGGAAGCAGTCCGGGTTTCTAGACTAA", "translation": "MGVAHRESQHGSRVFLFGSETSLLDSGLPQKLCNQLHEVSSYEWILEAVDGLPTLWAAAVKVVPELQQSNVEGHLEALRTSLKTGVFSGALFPAPNVILIPLSIIVHLTQYSEYLRATLPGLADTDQLPSSFTDESETLGLSTGLLSAIAVSCSRSLAELHQHGAVAVGLGMLIGALVDAQDFSAGQDGGSMTLSVDLSSQEPVLGLNKVLEQFPETYNSIILRDDESLLVTPKHTGQVLIGQLKAAGIRVRKTTQSGRLHWPGNHEVARAVVEICDRNPKLQFIGPKEMAMPVRLDSGGHYISNGTLHDIAVQHILLKKSEWPKTFGLLDLSLQAEINTSIIHFGEDHCIPYALAEKLGSRLIQITDVDLSAPKIQKAPSDGSEPILHNLPDDRIAVIGMACHVPGAEDLQEYWDIISRGLSQHREVPSDRFNMQTPFRESDPNRKWYGNFLQNYDAFDHKFFKKSPREMASTDPQHRLILKLAYQAVEQSGYFGVPDFDKHIGCYVGVGNNDYDRNISCYPANAYTATGNLKSFIAGKVSHYFGWTGPSLTVDSACSSSGVAVHQACRAILNGECTSALAGGVNVFTNPEWFHNLAGAYFLSPTGQCKPFDASSDGYCRGEGAGVVFLKKLSSAVSDGDQILGVIASTGAYQNQNCTTITAPSATSLAELFKDVVRQAKLEPSAISVVEAHGTGTPVGDPAEYDGVRRVLGGSIRSDTLSLTAVKGILGHTEFASGILSLLKVLLMVNEGYVPPQPGFNTINPLLNARAEDLIEIPKALKTWDVSFRAALVNNYGASGSNVSMVVTEAPNWPRRISPKSSVQITSAGNSFPFWLSGSDTQSLRSYSTKLRYFLQKNANSPKLLSLANLSFQLSRQSNRSLPQALVFKATSVADLEQKLISFENGDNSIAANPRPSARPVILCFGGQISSFIGLDQELYHRVGVLRSHLDHCDAMCQSLGFGSIYPWIFQKSAIDDITKLQTALFATQYSCAMAWIDSGVEVAAVVGHSFGELTALCIAGVCSLKDALGVIAGRATLIRDGWGPDKGAMLAVESDLADVEALISKANVNFQGTGSVSIACYNGPRSFTLAGTTDIVNFTEDLAKSDPAFSGFRMKRLNVTHAFHSAAVDPLMGDLKTIGRGITFRQPTIAVERSTETGAFAKFDSEFLARHMRDPVYFDHAVHRLAKERPSAIWLEAGSNSTITTMASRALGKAASSHHFQSINITSEGSLSLLADATASLWKAGLNVTFWAHHSKQVSDYTPLLLPPYQFEQSRHWLDLKEVPQLEVPVTELVMPDETPKTLTVFLGNQDQSSSSARFRVNTAHEKFEIPTKAYNLADLGAVTPGSSQLEFVLDALSNLRPDYKDIGLQPEIRGILYHNILVHDASLILYIDITAKDHEGLTWDWVLHGTGTSGATTDYSSGTVMFRLANDHQLQDHYASLTRLSGRKQCLRLLQGNDADDVLQGPNIYRAFKQVINYQDPLRLVTKISGKDNETAGRVTAVQNEGPWINSILTESLFQVPSISINLMGHTSEPSETGIFICDKISQWLRSPTSSETRPLPEVWEVFAVQHQQSESRYVSDIFAFNPRDGSLVEVLLGASFQRMSFPTIRSILTGDVQSGVQSSFAGVTPDSTHISAIPSPKIVPLPIVAPSAAPQERKIAPRVSKPRGPDVTTKTREMVCNLSGLEPEEIKDDSDLVELGIDSLMAMELVREVEAAFKCTLENDQLMELTDFNSLVLCIRSTLGLAAEEGPEERIEVVAKTSGTAPGISSVPGASITPNSTKLDRPNGAEEKMNTNGNGSAWDPTTIRSVFEEIKWATDDSIIEGQLNNYSNDVIPRSTEICVAYIVDGFEKLGCSIRSASPGQQLERVQYLPKHERYMKLMYDLLERDARLIDIDGSTITRTSVPAPPRSVETLVQELLQAEPVHAAEHQLTAIVGPKFADLITGKEDGVQVIFGLPESKQIASDMYSKSPVNTAWIKQIGGFIQQLLENRPKNGEPIRIFEIGAGTGGTTSRMVPILHALGVPVIYTMTDISGSMIATARRRFKQYPFMEFKVHDIESEPDPKLLQSQHIILATNCVHATRNLSISLRNLHRILRPDGFLMLLEMTEQVPWVDFSFGLLEGWWLFEDGRDYVLQPATYWEKILQSVGYGHIDWTDGELPEAKLQRLIIAYASGPRYDHAPKPLSPPVASQMELPDTTERQAVMDTYVHKYTKDFEPEECSTMSGSSPTPKKCVIVTGATGSLGGHIVSYLAQCPEIHQVVCLNRLSSSEATLRQKQALEMRGINLDASSMAKLKVIETDTSKPLLGLSQATYRSLVDTATHIVHSAWPMSLTRPIRTYEIQFKIVRNLINLASEVTAHRPTPFKFGFQFISSSAVVANYPQWTGKPLVPEETMTIESIPAGGYAEAKAVSEQILAKTLYQYPDRFHVSAVRIAQISGSNSNGYWNPTEYMPFLIRSSQVLKILPDLNGTLSWYPVDAVAATLGDLLLSNKTEDLIYHIDNPSRQNWRDMMSTIAHGLGLGTGPDTLVPFREWVDRVRQFKGTTAQNPALQLIDFFDHYFLPMSCGGLVLDTTKSSRYSKTLTAQGPVSEDLILKYIDCWKQSGFLD"}, "target": {"uid": "2eafccc3-2596-49e8-8921-3ea6da9f8604", "label": "KAL2703157.1", "names": {"protein_id": "KAL2703157.1", "cluster_role": "hit_required"}, "start": 21477, "end": 29297, "strand": -1, "sequence": "ATGCCGTCTGAGTCTTACCCCCGGGTGAACCCCAAGGTGTTTTTGTTCGGACCACAGGCATTGGCTTTCGATGCCAAGCTCTTCACAACACTTCAAAGCCATCTATACGACAGCTGGGCGTTAGATGCCTTATCTGACCTACCAATTATTTGGGAGAGTCTCGTCAAACAAGTGCCAAAACTGCAACATGTAGAGGGTGAACGGCTATTGCGAGAGTTGCATCAGGGCTTGCAGACAGGAAGTCTACCGGATTCTCTGTTTCCATTACCCAATATCCTACTATCACCTCTGGTGGTAATCGTTCAATTGACCCAGTATCTTGCCTTTGTGAGGTCTGGGTTGCCGGGTCTTGGGGATACCGACGAGATACCCCAATCTGTCATGCAGACTTCGGAGAGTCTCGGTCTATGTACCGGTATTCTGAGCGCCTTCGCTGTGAGCTGTGCCTCCAGCATAGCCAAGGTTCAGCAATACGGTGCTGTTGCTGTGAGATTGTCCATGCTTGTTGGTGCGCTCGTGGACGCCGAAGAGGCATCACCGGACACCGGCAGTCCCGCCATGTCCTTCTCAATGTCATGGAATGCGTTGGAGTCTCGTACCAGCGTGGACGAAGTGTTGGCAGAATTTCCAGAGGTAAATCAACCTCAGACCACATGACATGAAATTACTCATTAACGCGACATGAAAAGGCATACATCTCTGTTTTCGTTGATGAAAAGAGGGCCACAGTGACTGCCCCTAAGGAATCAGCTCCTGCTCTCCTTGATAAACTCAGGTTATCCGGTGCACACGTCACTGAAGTTGCACTTTCTGGTCGGTTCCATTGGCCAAAACATCGTGAAGACGCAAAGCAGCTCATCGCCTTTTGCGACCATGACCCCAGATTCCAGTTCCCCGATGCATCTGAAATAGTGTTGCCGACCAGGCTGAGCACTGGAGGTCGTCTACATGAGATTGCATTGCAAGAGATTCTGCTCAAACCATCCGAATGGCTGAGCTTGTTCGGTCTCGTTCAATCATCACACATTGACGCAGGTGGTGCGAATTTTGTCTGCTTTGGCTCAGAACGATGCGTGCCACCGACAATGATAAGGAAGCTGGGTCCTCTACTGATTCATATTTCTGACGTCGATCTGTCAACCTCTGCTCTGCCGAGTGAACTTCTCCGTTCAACCTCCGCATCACCCTTTGACAATCTACCAGACGATCAGATCGCTGTGATCGGAATGGCTTGTCATGTTCCTGGAGCGGAAGACCTTGATGAGTATTGGAGAATCTTGACTAGTGGCCAATCACAGCATACTAGAGTCCCATTGGAGCGCTTCAGTATGAAGACAGCGTTCAGGGAGCTCGAGGAGAACCGCAAATGGTACGGTAATTTTCTACGAGACTATGACACCTTCGACCACAAATTCTTCAAGAAAAGCGCACGCGAGATGTCATCCGCCGATCCCCAACATCGATTGGTATTGAAACTTGCATACCAGGCCATCGAACAGTCTGGGTATTTCGGAGCTTCCCATAATAGCAAGCATGTCGGATGCTATATCGGAATCGGGAACAATGACTACGAACGCAACATTGCTTGCCACCCAGCAAACGCTTATTCGGCCACGGGAAACCTCCGAAGCTTCGCTGCCGGGAAGGTCAGTCACTATTTCGGGTGGACAGGTCCAAGTCTAACAATTGATACTGCTTGTTCCTCGTCCGGTGTCGCTATTCACCAAGCATGCCGTGCTATCCTCCATGGAGAATGCACGAGTGCGCTTGCAGGCGGAGTCAATGTCCTCACCAGTCCTGAATGGTTTCAAAATCTGGCTGGTGCTTCCTTTTTGAGCCCCACTGGACAGTGCAAGCCGTTTGATGCAAGAGGTGATGGATATTGCAGAGGAGAGGGCGCTGGCGTTGTTTTCCTCAAGCGACTTTCCTCCGCGATTGCAGATGGAGACCAAGTGCTTGGAGTTATAGCCAGCACGAAGGTCTACCAGAACCAGAACTGTACAGCAATCACAGTTCCTAATTCGATATCACTGGCAGGGCTTTTTGGAGATGTGGTAGAACAGGCGCGGCTTGAGCCACAGGCTATTTCTGTAGTCGAAGCCCATGGAACCGGAACTCCAGTGGGTGACCCCGCGGAGTATGATGCTGTTCGAAGAGTATTTGGAGGCTCAATACGCTCGGACACACTTTCTCTGATGTCCGTGAAAGGTCTACTTGGTCACACCGAATTTGCGTCGGGTATAGTATCCTTGGTGAAAATTTTGCTCATGATCAACGAGGGCTTCATACCTCCACAGGCTAGCTTCACTTCTATGAGCCCTGCCCTGAATGCTTATCATGAAGACATGATAAATATTGCAACGCAACTGACTCCTTGGAATGTGGACTTCCGGGCTGCTCTTATTAATAACTACGGCGCCTCAGGCTCTAATGCTTCAATGATCATCACACAGGCACCGAAGCCCCGCTCTTCGACTTCGAATCCCTCGCCGCTATCGTCGTCTGCTACCAGCTTTCCCTTTTGGCTTTGCGGAATCGACTCACAAAGTCTTCGAGCATATGCTACCAAATTCAGGCGTTTCATCCACGATAATGCCGACTCGGTGAAGGACTTGACAGTGCGAAATTTGTCGTTCCAAATCTCCCGCCAGTCAAATCGCAATTTGCCAAGGGCGTTGATATTCAGTGCTGCCTCTCGTAACGAGCTGGAGGAGAAGCTTCTGGACTATGAACAAGGGGGTAGGAGCATCGCGGAAATTGAAGTGCCTCCACCTCGTCCGGTCATTCTTTGCTTCGGCGGCCAGATCTCCACCTATGTTGGCCTAGGAAAGGATGTCTACAACCAGGCAACTATTTTGAGAAGTCATCTGGACCAGTGCAATACGGTATGCCTCTCACTGGGTCTCGGCAGCATCTACCCTGCCATATTTCAAAGGTCTCCAATCCTAGACACGGTGGAGCTACAGACTGTACTCTTCGCGGCACAGTACTCTTGTGCGAGAGCGTGGATTGACTCCGGAGTCAAGGTGACCGCGGTGATTGGCCATAGCTTTGGCGAACTGACAGCTCTCTGCATTGCCGGTGCCTATTCTTTGGCTGACGCTCTCAGACTGATCTCTGGTCGGGCACGTCTGATTCGCGACAAGTGGGGTTCTGATAAGGGATCCATGCTAGCATTGGAGGCGGATCTTGCTGAGGTGACAGCATTGCTGTCCACTTCAAACAAACCGGATGTCTCTATTGCCTGTTATAATGGCCCCAGATCTTTTACCCTCGCAGGTTCGACGGAGTCTGTTCAATTCATCGAGGAACTTGCACGGAGCAACCAGACCTTCTTTGGCATGAAGCTCAAGAAGTTGAATGTTACCAATGCCTTCCATTCTGCCAATGTCGATCCGTTGATTAGTGATCTGGAAGCACTTGGTCGCGAAATTCAATTTAATGAGCCTATTATTCAAGTTGAAGCAGCGACTGAGACAAGATCTAGCCCAACCCGCGGGTCCCATTTCATAGCTCAGCACTTGAGAAACCCGGTATATTTCAACCATGCAGTCCAAAGACTTGCTGAGGAGTACCCAGCTGCAATCTGGCTTGAAGCTGGATCAAATTCTACGATTACCACCATGATAAGCCGGGCACTGGGAAATTCAAGTTCTCCACACCATTTCCAGTCTGTTCACATAACCAGCGAAGAATCTCTCCCACTTCTGGCTGAAGCGACGACAAAGCTGTGGAAAGAAGGCCTGAATGTGTCATTTTGGGCTCATCATCCTATGGAAGTGTCTCAGCACTCGCTTGTGATACTCCCTCCTTACCAATTCGAAAAGGCGAGACATTGGATGGACTTGAAGGAGGTTCCCGAAGTCAAATCCTCTATCGACACAACTGTGCAACCGCCAGAGCCTCCCAAGGGCCTTACAACATTCATCGGGTTTGAAGACCAGGCAAAGCAGTCTGCCCGATTCCGAGTGAACACAACCTGCGACAAATTCCAGCAGCTGACATCGGCTAATGTTGCTCTCAATACCACCGCTGTAACACCCGGCATGCTTCAGATTGAAATTTCACTCGATGCCATAATGAATCTGCAACCTGACTTCAAGACGTACCAGTTCCAACCAGAGGTCCAGGGGGTTTCTTATCACAACGCCCTCATTGACTCTAATTCTACGGACTTGTATCTTGACGCCATTGCAAAAGATGATGGAGGCCTGGCCTGGAGATGGAGACTTTACGGTACTGACCTTGGGGATAGGGTAACTGAATTCAGCTCTGGAAGCATTGTTTTCTTGCCGGCCAGTGACCCTGCACTCAAGGAGAACTTCGAGCGCTTGTCGCGTCTGAGTGGCAAGAAACGATGTGCTAGTCTTCTCCAAGGAAACGGTGCAGACGACGTGCTTCAGGGCCGAAATATCTATCGAGCGTTCGAACAAGTGGTCAACTATGCGGAGCCATTCCGGCGTGTAACCAAGATAGCTGGAAAGGAGGATGAATCAGCAGGCTACGTCTCAAAGGCATATACTGGAGAGACCTGGATGGATCCGGTTTTGACGGAGTGTTTCTGTCAGGTTGCCGGAATTTTCATCAATCTCATGACAGATGCATCTGATCTGTCTAAAAGAGGCGTCTACATCTGTGACGGTATTTCCAGATGGATGCATTACCCCGGACTAGGTAGCATGACTTCAGCCCCTGATGCTTGGGAAGTATTTGCGGTGCATCACCACGAGTCTGAGACTAAGTATGTCAGTGATGTTTTCGCTTTCGACCCTCGTGATGGATCCTTGATCGAGGCGATCCTAGGAATTTCTTATCGGCTTGTACCCATGGATTCAATGCGCAAACTTTTGACCCGGGGTCCTCAGCAAGAATCCCACTTTTCCACGGCTGCTGTCTCGTCAAAGTCTACACCTGTCCATGCTCCCACTCCTACAACGACGGTTAGCTCCACTCCCTCTAGCCTGAATTCATTCCAAGAGAAAACTATTGTGAAAAATGTCGCGAAGCCCCCTGGACCAGACATCTCTGCAAAGATGTGTGAAATTATCTGTAATCTTTCCGGATTGGAGCCGGAGGAGATAGAAGATGACTCTGACCTTGTTGAACTCGGGATCGATTCTCTTATGGCCATGGAACTGGTTCGAGAAGTCGATTCTGCATTTAAGTGCACTCTTCAAAATGATCAGCTTATGGAGCTGACTGACTTCGCCAGTCTGGTCTCGTGTATCCGGTCTACCCTAGGATTTGACGACGAGGAAAGCGGCGTCGGGTTTGAACGAGACTCTTCGGTTGACACAGAAGCATACATACTTTTGGAACCGAATGAGCCCGCCACAAATATCAACGGCGCCAATGGTACCGTCAGCTTTGACCATAGAGATGGCAACGCTGTTCTGTCTATGTCCACATTGCTTGATGCATTCCGTGAGATCAAATGGGACACTGATGACGACATTGTCAAGGGCCAACTGGGAACATACTCCAAGCATGTCATGCCGCGGTCCACAGAGCTCTGCATTGTGTATATTGTGGATGCCTTCGAACAACTAGGTTGCCCAATACGGTCTGCAGCACCAGGTCAAGTGCTTACACGCGTTCCATACCATCCCAAGCATGAGAAGTTCATGAACATGATCATCTATGGGTTATTGGAAAAGGACGCCCGTTTGATAGACATCAACGGCTCGATTATCACACGCACGGCAGTTGCGCCGCCGACCGCATCTGCGGACACATTGCTCAGCAAGCTGTTGCACGATGAACCTGTTCATGCTGCTGAACATAAGCTCGCAGCATTGATAGGTCAGAAATTTGCAGATCTCATCACGGATAAAGAAGATGGCCTGAAGCTCATCTTTGGTAATCCGGAAAGCCGAGAAATTGCTGCAGATATGTATTCGAACTCCCCTGTCAACACAGTTTGGATCAAACAGCTTGAGCGATTCTTCGAACGGGTTCTTGGTCGCCTTCCCAAAGATGGACAGCCCATCTGCATTCTCGAGGTTGGCGGAGGCACTGGCGGGACAACAAGCAGAATTGTGCCATTGCTCGCCAAATTAGGAGTCCCCGTGAAATACACCATGACAGACATTTCGGGGTCGCTCATCGCAGCTGCTCGCAAACGTTTCAAGAAGTACCCGTTCATGGATTTCAAACCTCTGAACATGGAAAGTGAGCCAGATGCCAAATTCTTGCAGAGCCAGCATATCATTTTGGCCACCAATTGTATCCATGCAACACGGAATCTTTCTGTATCATTAAAGAATCTTCATCGGATCTTGCGACCTGATGGTGCTCTCATTATGTTAGAGATGACGGAGCAGGTACCGTGGTGCGATTTCATCTTCGGGTTGTTGGAAGGATGGTGGCTGTTTGAGGATGGGCGAGACTACGTCCTCCAGCCAGCCACCTATTGGGAGAAGGTACTGCAGTCGGTGGGATACGGCCATGTCGACTGGACTGAAGGAGAACTTCCCGAGGCACGTATTCAGCGTTTGATTATCGCCCATGCATCTGGATCCAGGTATGATCGCGGACCAAAGCCTCCTCTGGCATCCATCCCTGAACTCACGTTACCAGACATCTCTGAGCGCCGAGCGAGGATTGACGCCGCTGTTCACAAATACACAAAAGACTTCGTTGCTCCATCACAAATTTTATCCCCTGCCAAGTTGCCATCCTTGAGCTCTGGGCAGTGTGTGCTCGTTACCGGTGCTACCGGAAGCCTGGGTGCCCACATCGTGGCCTCCCTGGTACAACGCCCAGGTATCCACACAGTTGTATGTCTGAATCGACTGAGCACGACCGAGGCGACAGTGCGACAGCAGAACTCTCTTCAAATGAGAGGCATCTCACTCGACCCGACATCGCTGAGCAAGCTGAAGGTGATTGAAACGGACACAAGCAAGCCCAATTTAGGGCTCTCTCCCGAAAACTACCAGTATTTGATCCAAAACGTGACCGAAATCGTCCATAGTGCTTGGCCAATGAGTCTGACCCGCCCGATGCGGACTTACGAACCTCAATTTAAGATCGCGCGGGGTCTCATCGATCTTGCACGCGAAGTCGCCCAGCACCGACCAGCCCCATTCAAATTCGGCTTCCAGTTTATCTCCTCCAGCGCCGTGATTGCAAACTACCCTCTATTGGCAGGAACACCTGTCGTCCCCGAGCAATCTGGTACGGTTGAATCCGTCCCTTTGACGGGGTATGCCGAAGCCAAACTTGCAACGGAGCGTATTCTGGCCGAGACATTATATCGTTTCCCAGACCGGTTCCATGTAATGGCGGTGCGGATTGCGCAGATTACCGGCTCGACTAGCAATGGCTACTGGAACCCCTCTGAGTACATGCCATTCCTGATCAAGTCGTCGCAGGTTCTCAAGATTCTTCCCGAGCTCGATGGAACCCTCTCCTGGTACCCTGTGAACGATGTCGCTTCTGTTCTAGGCGAGCTACTCCTGTCTCAATCTACGACGGATCTTATCTATCATATTGACAATCCGTCCCGGCAGACGTGGCGGGAGATGATTGCGATTTTGGCTCGCGCGTTAGATCTTGGACAAAAGAGTATCGTTCCGTTTGGTCAGTGGGTGAATCGGGTGCGAGGTTTCCGGGGGAGCATCGCCGATAACCCTGCGTTGCAGTTGATTGATTTCTTCGAGCATTATTTCGTTCCGATGTCTTGCGGTGGTTTGGTTCTGGACACCACCAAGTCTTCGCAACATTCCAAGACGCTGCAGAATCAGGGTCCTATTGATGAGGATCTCATGATGAAATATATTGCCAGGTGGAAAGAATCGGGATTTTTGAACCCGTAA", "translation": "MPSESYPRVNPKVFLFGPQALAFDAKLFTTLQSHLYDSWALDALSDLPIIWESLVKQVPKLQHVEGERLLRELHQGLQTGSLPDSLFPLPNILLSPLVVIVQLTQYLAFVRSGLPGLGDTDEIPQSVMQTSESLGLCTGILSAFAVSCASSIAKVQQYGAVAVRLSMLVGALVDAEEASPDTGSPAMSFSMSWNALESRTSVDEVLAEFPEAYISVFVDEKRATVTAPKESAPALLDKLRLSGAHVTEVALSGRFHWPKHREDAKQLIAFCDHDPRFQFPDASEIVLPTRLSTGGRLHEIALQEILLKPSEWLSLFGLVQSSHIDAGGANFVCFGSERCVPPTMIRKLGPLLIHISDVDLSTSALPSELLRSTSASPFDNLPDDQIAVIGMACHVPGAEDLDEYWRILTSGQSQHTRVPLERFSMKTAFRELEENRKWYGNFLRDYDTFDHKFFKKSAREMSSADPQHRLVLKLAYQAIEQSGYFGASHNSKHVGCYIGIGNNDYERNIACHPANAYSATGNLRSFAAGKVSHYFGWTGPSLTIDTACSSSGVAIHQACRAILHGECTSALAGGVNVLTSPEWFQNLAGASFLSPTGQCKPFDARGDGYCRGEGAGVVFLKRLSSAIADGDQVLGVIASTKVYQNQNCTAITVPNSISLAGLFGDVVEQARLEPQAISVVEAHGTGTPVGDPAEYDAVRRVFGGSIRSDTLSLMSVKGLLGHTEFASGIVSLVKILLMINEGFIPPQASFTSMSPALNAYHEDMINIATQLTPWNVDFRAALINNYGASGSNASMIITQAPKPRSSTSNPSPLSSSATSFPFWLCGIDSQSLRAYATKFRRFIHDNADSVKDLTVRNLSFQISRQSNRNLPRALIFSAASRNELEEKLLDYEQGGRSIAEIEVPPPRPVILCFGGQISTYVGLGKDVYNQATILRSHLDQCNTVCLSLGLGSIYPAIFQRSPILDTVELQTVLFAAQYSCARAWIDSGVKVTAVIGHSFGELTALCIAGAYSLADALRLISGRARLIRDKWGSDKGSMLALEADLAEVTALLSTSNKPDVSIACYNGPRSFTLAGSTESVQFIEELARSNQTFFGMKLKKLNVTNAFHSANVDPLISDLEALGREIQFNEPIIQVEAATETRSSPTRGSHFIAQHLRNPVYFNHAVQRLAEEYPAAIWLEAGSNSTITTMISRALGNSSSPHHFQSVHITSEESLPLLAEATTKLWKEGLNVSFWAHHPMEVSQHSLVILPPYQFEKARHWMDLKEVPEVKSSIDTTVQPPEPPKGLTTFIGFEDQAKQSARFRVNTTCDKFQQLTSANVALNTTAVTPGMLQIEISLDAIMNLQPDFKTYQFQPEVQGVSYHNALIDSNSTDLYLDAIAKDDGGLAWRWRLYGTDLGDRVTEFSSGSIVFLPASDPALKENFERLSRLSGKKRCASLLQGNGADDVLQGRNIYRAFEQVVNYAEPFRRVTKIAGKEDESAGYVSKAYTGETWMDPVLTECFCQVAGIFINLMTDASDLSKRGVYICDGISRWMHYPGLGSMTSAPDAWEVFAVHHHESETKYVSDVFAFDPRDGSLIEAILGISYRLVPMDSMRKLLTRGPQQESHFSTAAVSSKSTPVHAPTPTTTVSSTPSSLNSFQEKTIVKNVAKPPGPDISAKMCEIICNLSGLEPEEIEDDSDLVELGIDSLMAMELVREVDSAFKCTLQNDQLMELTDFASLVSCIRSTLGFDDEESGVGFERDSSVDTEAYILLEPNEPATNINGANGTVSFDHRDGNAVLSMSTLLDAFREIKWDTDDDIVKGQLGTYSKHVMPRSTELCIVYIVDAFEQLGCPIRSAAPGQVLTRVPYHPKHEKFMNMIIYGLLEKDARLIDINGSIITRTAVAPPTASADTLLSKLLHDEPVHAAEHKLAALIGQKFADLITDKEDGLKLIFGNPESREIAADMYSNSPVNTVWIKQLERFFERVLGRLPKDGQPICILEVGGGTGGTTSRIVPLLAKLGVPVKYTMTDISGSLIAAARKRFKKYPFMDFKPLNMESEPDAKFLQSQHIILATNCIHATRNLSVSLKNLHRILRPDGALIMLEMTEQVPWCDFIFGLLEGWWLFEDGRDYVLQPATYWEKVLQSVGYGHVDWTEGELPEARIQRLIIAHASGSRYDRGPKPPLASIPELTLPDISERRARIDAAVHKYTKDFVAPSQILSPAKLPSLSSGQCVLVTGATGSLGAHIVASLVQRPGIHTVVCLNRLSTTEATVRQQNSLQMRGISLDPTSLSKLKVIETDTSKPNLGLSPENYQYLIQNVTEIVHSAWPMSLTRPMRTYEPQFKIARGLIDLAREVAQHRPAPFKFGFQFISSSAVIANYPLLAGTPVVPEQSGTVESVPLTGYAEAKLATERILAETLYRFPDRFHVMAVRIAQITGSTSNGYWNPSEYMPFLIKSSQVLKILPELDGTLSWYPVNDVASVLGELLLSQSTTDLIYHIDNPSRQTWREMIAILARALDLGQKSIVPFGQWVNRVRGFRGSIADNPALQLIDFFEHYFVPMSCGGLVLDTTKSSQHSKTLQNQGPIDEDLMMKYIARWKESGFLNP"}, "identity": 0.5947885196374623, "similarity": 0.720166163141994}, "9d496e33-9d29-4ed3-8b21-0cc9fdc1f5b1": {"uid": "9d496e33-9d29-4ed3-8b21-0cc9fdc1f5b1", "query": {"uid": "02f1a971-ad75-49a4-b0d3-cc35c0068d29", "label": "KAI1851280.1", "names": {"protein_id": "KAI1851280.1", "cluster_role": "hit_required"}, "start": 13664, "end": 14474, "strand": -1, "sequence": "ATGAAACCACCGGCGGTCGACGACCCAACTCTCCATTTGCCTCGAATCCTGTGCCTTCATGGAGGTGGCACCAACGCCCGAATATTTCGAGCTCAATGTCGAAAGCTCATTCCCCAGCTAGAATCTGACTACCGCTTGGTCTTTGCCCAAGCCCCGTTTCCCAGCCAAGCAGGGTCCGATGTCCTTTCTGTCTACAGTGAATGGGGGCCTTTTCGACGCTGGCTCCGCTGGCGACCCGACCATCCGTTGATCGAGCCCGAAGTCATCATGAGAGAGATTGACAGTGCTTTAGAGGATTGCATGCACCAAGATGACAAGTGCGGAGCCACAGGAGAATGGATTGCGCTTCTTGGCTTCAGCCAAGGCGCCAAAGTTTCTGCGAGCCTCCTGTACAGACAACAAGTACGTGAAGGAGTTCTGGGCAGACGAATGGCAGGAGTGCGCTTCCGATTTGGCATTCTCATCGCCGGGCGGGCACCTCTCATCGCCCTCGACCCTGACAGAACATTGTGCCCTTCCCTGCCTGACGCGACGCAAATAACGGACCTTATTGAAGATGCCGAGGCGCAGGCGTACCATAATGATGGTCATATCCTGCGAATACCCACTTTGCACGTTCATGGGCGCCTTGATAAGGGATTGCACCAACACAGGAGGCTCTTCGAAGAGTTCTGCCACCCTGCTAGCAGACGCTTGGTTGAATGGGATGGCGACCATCGCTTGCCACTGAAATTCAACGATGTATCGCTTGTAGTCAGCCAAATTCGTGAGATAGCGAAGCAAGACATTTTCAACTTAAACACAATATAA", "translation": "MKPPAVDDPTLHLPRILCLHGGGTNARIFRAQCRKLIPQLESDYRLVFAQAPFPSQAGSDVLSVYSEWGPFRRWLRWRPDHPLIEPEVIMREIDSALEDCMHQDDKCGATGEWIALLGFSQGAKVSASLLYRQQVREGVLGRRMAGVRFRFGILIAGRAPLIALDPDRTLCPSLPDATQITDLIEDAEAQAYHNDGHILRIPTLHVHGRLDKGLHQHRRLFEEFCHPASRRLVEWDGDHRLPLKFNDVSLVVSQIREIAKQDIFNLNTI"}, "target": {"uid": "5ecacec1-59e6-4298-bfc8-45d0f59de348", "label": "KAL2704263.1", "names": {"protein_id": "KAL2704263.1", "cluster_role": "hit_required"}, "start": 30109, "end": 30907, "strand": -1, "sequence": "ATGAACACAACACGCACGTTAGACAACTCGACCATCCATCTGCCACGGATATTATGTCTTCATGGGGGTGGTACGAATGCCCGAATCTTCCGGGCTCAATGCCGAGGGCTTATTGCTGGACTAAAATCGGAATATCGCCTTGTATTCGCCCAAGCTCCTTTTGCGTCGCAGGCTGGATCAGATGTTCTATCAGTTTATAGTCAATGGGGTCCTTTCCGGCGCTGGCTTCGATGGCGACCAGAACACCCAGTGATCCCACCAGAAGACGCAGTCCAAGAGATTGATACGTGGCTAGAAAAAGCCATGCATCAAGATGATCTTGCTGGAGCTACTGGCGAGTGGATTGCTCTCTTGGGCTTCAGCCAGGGTGCGAAAGTATCCGCCAGCCTGCTCTACAGACAACAAAGCTGGCAAGAGCTCTTCGGCACCCGCCCAGCTGGAATTAACTTCCGTTTCGGTATTCTCCTGGCGGGACAGGCACCTTTCATATCAATGGATTCTGACTTGACGTTGGATCCGCCACTACCGGACGCCTCGCAGATCACCGACCTCAAACACAGCGAGCGAGAGTTATTTTATGGCAAGGGTCATGTGTTGCGAATTCCTACACTTCACGTCCATGGATTGCGAGACAAGGGACTAGATCATCACCGAAAACTGTTTGAGGATTTTTGTGCTCCACAAAGCCGGAGGTTGATAGAATGGGATGGGGACCATCGAGTACCTCTCAAGCTAAAGGATGTCTCGCTTGTTATTCACCAGATCCGCGAGCTTGCAAAGGAGACGGGTGTTTATTAG", "translation": "MNTTRTLDNSTIHLPRILCLHGGGTNARIFRAQCRGLIAGLKSEYRLVFAQAPFASQAGSDVLSVYSQWGPFRRWLRWRPEHPVIPPEDAVQEIDTWLEKAMHQDDLAGATGEWIALLGFSQGAKVSASLLYRQQSWQELFGTRPAGINFRFGILLAGQAPFISMDSDLTLDPPLPDASQITDLKHSERELFYGKGHVLRIPTLHVHGLRDKGLDHHRKLFEDFCAPQSRRLIEWDGDHRVPLKLKDVSLVIHQIRELAKETGVY"}, "identity": 0.6851851851851852, "similarity": 0.7777777777777778}, "192dafc2-b92e-4053-98c9-a49877633428": {"uid": "192dafc2-b92e-4053-98c9-a49877633428", "query": {"uid": "b71a69c8-1661-479b-bc28-22d4566e82b7", "label": "KAI1851281.1", "names": {"protein_id": "KAI1851281.1", "cluster_role": "hit_required"}, "start": 15050, "end": 16076, "strand": 1, "sequence": "ATGCCTTCCGCCACTAGCACGTCCTCGTTCTATCTCCCACTTGTCGACATCTCGCCATTTTTAGAAGATAGTCAGTCTCCTGCAGCTCAAAAGGTAGTCAAGGACGTGACAGCGGCCTGCAAATCTACTGGGTTCTTCCAGATCAGGGGCCACGGGGTCCCAGCCCAGCTCCGCAGGGCCCTTTTCGAAGCGTCCAGGAATTTCTTCGCGCTCCCCCTCGGAGAAAAGATAAAACTCGATGCACGAAAGAATGTAGGGTTCCGGGGCTACGATGTCATGGAGTCGCAGTCTTACGAGCCGGGTGCCGATGCCGGGCTGGACGTCGTGCGCGACATGAAGGAGGGTTTCTTCGCATCCACAGACTTTCCGCTTGACCATCCCCGCGTGAAGAGCGGTCGCTTCCTCCAGGGCCCCAATGTCTGGCCCGCACCAGAGCTCATCGCGCATGAACAATTCGGTGCTGTCATCGAAGACTACCGCCGAGAGATGCTGCGCTTGTCCCGTGTGGTCCTAGACCTCATTGCAGCGACATTGCCTTATGGGCCTCATGTGTTTGACGAGCTTTTATCTGACGATCCAATGTGCCTGGTACGCCTGCTACACTACCCACCGGATCCACCGACAAACGGGAAGGCAGGCAAGAACCAGCTTGGAAGTGGAGAGCATACAGACTTCGGCATTATCACCCTCTTGCTCCAGGACGATCATCCCGGCTTGGAGGTTCTTGATGAAGAGACGGGTGCCTGGGTCGGAGTACCGCCTCAGGAGGATGTTTACATCGTCAACATAGCCGATATGATGTCCATGCTCACAGCAGGAGACTATAAGAGCAGTGTGCACCGTGTCAGAAATCAAGGGGAGGAAGATAGGTATAGTGTAGTGTTCTTTTTCGACGGCAAACTGGACTATAAACTGAAAAGACTGGATGGTCACGATGACGTCGATGAAGCCGGCCGTCATATCCCTACTGTCGAAGAACATGCGGCAATCCGTATGACGGGTAGCTACCGCACCGTCGTAGCATAA", "translation": "MPSATSTSSFYLPLVDISPFLEDSQSPAAQKVVKDVTAACKSTGFFQIRGHGVPAQLRRALFEASRNFFALPLGEKIKLDARKNVGFRGYDVMESQSYEPGADAGLDVVRDMKEGFFASTDFPLDHPRVKSGRFLQGPNVWPAPELIAHEQFGAVIEDYRREMLRLSRVVLDLIAATLPYGPHVFDELLSDDPMCLVRLLHYPPDPPTNGKAGKNQLGSGEHTDFGIITLLLQDDHPGLEVLDEETGAWVGVPPQEDVYIVNIADMMSMLTAGDYKSSVHRVRNQGEEDRYSVVFFFDGKLDYKLKRLDGHDDVDEAGRHIPTVEEHAAIRMTGSYRTVVA"}, "target": {"uid": "f5b16f61-ff8b-440c-b179-33af0769a91b", "label": "KAL2703980.1", "names": {"protein_id": "KAL2703980.1", "cluster_role": "hit_required"}, "start": 31523, "end": 32540, "strand": 1, "sequence": "ATGCCTGTTCTAAGCAATCCATCGTTCTATCTTCCACTCGTGGATATCACGCCATTCCTGGAAAATCCTCACGGGGCTGCCGCCCAGGATGTCATTGAATCCGTGCGCACAGCATGCAAATCCACTGGATTCTTCCAAATCAAGGGCCACCAGGTCCCTCTCAGACTGCAAAAATCGGTCTTTGAGGCATCAGCTCGATTCTTCGCCCTTCCACTGAAGAACAAACTCGAACTAGACAGCCGGAAGACCGTTGGATTCCGGGGCTACGATGTGATGGAGACTCAATCATATGAGCTCGAATTTGGAGCCGTTCAGGAGGCCGATGCGCTGCGAGACATCAAAGAAGGCTTTTTTATCGCAACCGATCTACCTCCTGATCACCCCCATGTGGCAAACGGTCGCTTCCTGCAAGGTCCCAACGTCTGGCCAAAGCCCGAACAGCTTGCGCCCGAGGATTTCCAATCGGTTCTGGAAGAGTATTATACGGAGATGCAGCGTTTATCCCATGTGGTTCTGTCGCTTCTTGCGGCAACACTACCCTACGGCCCGCATGTATTCGATGAACTCGAGACTTGTGACCCAATGTCTCTGCTTCGACTTCTCCATTATCCCCGGGGCTTGGAGAAACAGGACGGAAAGAAGCTTCAGCTCGGTGCTGGTGAGCACACTGATTTTGGTACCTTCACACTTCTGTTGCAGGACGAACATCCCGGTCTTGAGGTTCAGGACAGTGTGACAGGCGAGTGGCACGGAGTACCTCCCCAAGAGGATGTGTATATTGTCAACGTGGCCGACATCCTTTCCACAATGACAGAAGGGGACTACAAGAGCAGCGTGCACCGGGTGTGGAATATAAAGAGCAATGACCGGTACAGTGTGGTTTTCTTCTACGACGGCAACCTGGACTATAAAGTGAAACCTCTCAGGAGCTCTGGGCAGGACGAAAATGAGGAAATCGATGCGCCTACCATTGAGGAACATGTGCGATCGCGCCTGACGGCGAGTTATGCCATTTAA", "translation": "MPVLSNPSFYLPLVDITPFLENPHGAAAQDVIESVRTACKSTGFFQIKGHQVPLRLQKSVFEASARFFALPLKNKLELDSRKTVGFRGYDVMETQSYELEFGAVQEADALRDIKEGFFIATDLPPDHPHVANGRFLQGPNVWPKPEQLAPEDFQSVLEEYYTEMQRLSHVVLSLLAATLPYGPHVFDELETCDPMSLLRLLHYPRGLEKQDGKKLQLGAGEHTDFGTFTLLLQDEHPGLEVQDSVTGEWHGVPPQEDVYIVNVADILSTMTEGDYKSSVHRVWNIKSNDRYSVVFFYDGNLDYKVKPLRSSGQDENEEIDAPTIEEHVRSRLTASYAI"}, "identity": 0.630057803468208, "similarity": 0.7427745664739884}, "25f3c87b-a970-41d8-8cfe-c106536349b1": {"uid": "25f3c87b-a970-41d8-8cfe-c106536349b1", "query": {"uid": "aa016640-9cf4-4257-90f3-8431e5c9b3b9", "label": "KAI1851282.1", "names": {"protein_id": "KAI1851282.1", "cluster_role": "hit_required"}, "start": 16326, "end": 17858, "strand": -1, "sequence": "ATGTCCCAGATCAGACTTCACTCATCATGCGATGCCTGCCTCAACACTAAGGTCAAATGCAGCCAGTCCAAGCCGATCTGCGCAAGATGCGACCAGCACGGACGCAAATGCATCTACAGCCAATTTCGCAAGATAGGAAGACCTTCTAGCAAGACCATCAACAACTCACCTTCTCAAACACCGAGCCGCAAGTCCAAGGGCCACACAGAAGCAAGGCAGAAGCAACTAGGCCCAGGGGTGCACCGCTTGCTGCAGCCCACCGTCCGCTCAGCTGTGCACGAGACTTCTGATAGCCTGCGATGTGATCAAGATGACCAAGACGGCCACAGTTCGGGGACTGTTGAGGTCTCATCAAGAACTCATCAAGGCAGCTCAGATTTCGAAACACTTCGCGTGAACAAGTCGCCTTGGCTAACAGACGACGTTATTGGGCAAAGTCTCCAGTCTGCGCTGCAGTCGGATGTGACGGCCAACTTCAGTGACGACGTGGAGTGCGATACAGATGGGGTGCACCTTGATTGGTCTGCCATTGAAAGTCTGTTGGACAACAACGCGCCGGCACTACCATTCGCTCCAAGCCCGGTGCAGAATTTCGCGTCTTCAGTATCCTTGGCGCCTGGCAACGCACAATTCTACCTGGAAGACACAATCGTCGCATCAGTGGTTTCGTCAGCTGGCGAAAGTCGACAGTCGCCCACCACGGGCGCGCGTCCCGTGATACCCCATCAGCTGCCTCTTACTGCTATAGACGGACTTGCACTCCCTGGAAATGAGTACTTCTTCAAGCCAGGATCATTTTCTACCACAAATTTTGAATTTGATGGTTCGCGCACCACACCCGGACAATCCAGTACCGCTTCCCTCTCTCCAAGGACGCCTTCGGTCCACACCATCCAACCAAACCTCTACTCAATCTCAAGCTCACGCTGTACTGTTCAATGTCACCGCGCTTTGACGAGCCAACTCACGGAGATTAGTGAGAAACAAGTGCAAGAGTCAAATGTCCCCCTTGACATACTTTTGAGACTGGATTATCACATCCGCCAGACACGAGAAAGAGCCCTGAGCTGCAGTGCTTGCCTTGCAGGCTCTCGACATGACAAGACCCTCATGTTCATCACCATGGTTTTATCAAACCTCTTGTCTCTCTTCGAGCAGAGCTGCAGTGCTTTTCACGGCGACCCGCAAAGGGGTGTGAATGGACGCGCAGGGAGCTTATGTGGCGAGGCGAACCATGCTACCGTCGCGAACAACCATCAAGTCTCGCCAAGCCCGTTGCCATATACGACAAGACCTTTGATTGTTGGAAGCACACGGTTGGCAGAGAGTTTCAAGCTGTCCTTTTCGCGACAATTAGTGATCATGTACGTAAATCAGCAACTAGAGGCTGTAACTCAGTTGGGAAAGATGCTATACAAGGTGGAAAGTGATAATGTGAGTTTCAAAATCACTAAAGAATTACTGATAGATGTATCGGCTAGATTAGAGCGGTTAGCTGGATTCACTGCAATGGTAACGACCCCAGGCAGTAG", "translation": "MSQIRLHSSCDACLNTKVKCSQSKPICARCDQHGRKCIYSQFRKIGRPSSKTINNSPSQTPSRKSKGHTEARQKQLGPGVHRLLQPTVRSAVHETSDSLRCDQDDQDGHSSGTVEVSSRTHQGSSDFETLRVNKSPWLTDDVIGQSLQSALQSDVTANFSDDVECDTDGVHLDWSAIESLLDNNAPALPFAPSPVQNFASSVSLAPGNAQFYLEDTIVASVVSSAGESRQSPTTGARPVIPHQLPLTAIDGLALPGNEYFFKPGSFSTTNFEFDGSRTTPGQSSTASLSPRTPSVHTIQPNLYSISSSRCTVQCHRALTSQLTEISEKQVQESNVPLDILLRLDYHIRQTRERALSCSACLAGSRHDKTLMFITMVLSNLLSLFEQSCSAFHGDPQRGVNGRAGSLCGEANHATVANNHQVSPSPLPYTTRPLIVGSTRLAESFKLSFSRQLVIMYVNQQLEAVTQLGKMLYKVESDNIRAVSWIHCNGNDPRQ"}, "target": {"uid": "dae25997-7c45-4205-ab88-7cd80e1ae939", "label": "KAL2704467.1", "names": {"protein_id": "KAL2704467.1", "cluster_role": "hit_required"}, "start": 37731, "end": 39162, "strand": -1, "sequence": "ATGCTTCTCCAGCCAGAGTCTTCCTCGAAGCCTCGCAATGATTCCCCGCCCGGGTTCAAGTTCCATTCTTCGTGCGATACGTGTCTCAAGGCCAAGATCAAATGTAGCCAAGCGAAACCGACATGCGCTCGGTGTCTCCAGCAAGGTCGCCAATGTGTATATAGTCCATACCGCAAGATTGGCCGGCCCTCCACCAAGAATCTTCCCCTGGACCAGCTGCAGCAACCAAAGGGGAGGACGGCGGGAGGGACGGCCCGCAGAAGCTTATCACGACGAGTTTCCCTCGCATCTCCCGGCATTGAGAACGGATCCAGGGTAGGCAATGTCCGTCATGCAACAAATAGAGTCTTGCATGCCCAGGAGTCAGTCTTGGTGCCAAGCCAGACCTGGTCCGACCAGGAATTAACGGGAAATATCAACCGTTTGGACTATGGGTTAGAAGGGACCAACTGGTCCGCCTTGGAGGGGCTTTTAGATGCATCCATGTCGACGCTACCCCAGGCCGACCACGAGTTAGCCTCTGCAGTCCCCCGGTTGGACCAGGTTCATGATCTAGATCCTAACCCCGGCCAAGAAGACCTCACAGGTTACTTGAGCCCTTCGTCATTAAGTAGCCGAGAATCCCTCGCCACGACATTCCCCCCTGAGGCTGAAGCTGGATCATTCGGACTCAGTTCGGAATTTCCCTTTTCTGCGGGGTACTCTCTGGGAACAGGACCCGTGCTGTCCGAATCCCTGAATGCCTTCCCTGTCCTCTCCTCTTTTCCCTCGTCCGCCTCCTCCCCAGTCACAGAGGCCCGTGGGTTCAATTTATTATCTGCACCCACTGACCGATGCACGTTTCAATGCTACCCGGTCTTGATCAACATACTTAACGACATGAATGAATTCCAACGGAAAAGCTCAGGCCTCCCCCTTGACGTGCTACTTAATCTCGACAAGCGAGTGCGGAAGGTACACGAAACGATCTTGGGCTGCCCATGCTGCTTAGTGAGTTGCGCGGCGGCCTTGACACTGATGTTGATCACCATGGTGAACATCAATCTCCTCAGTTTATTTGAGCGGAGCTGTGGATCCACTGATGGTGGTTCGGGTAGCAGCATGAGCCGCGGAGAACTGAATGTGGCCCCCAGAATCGCCTTCGGTGGTGGAAACTACGCCGGCCAAGACAGGTCGCGCAACCCTTTACCGTACACGACAGGCCATCTCACCTTGGGGAACATCCACCTGGATGAGACGGTGAAATTGGTCTTTTCACGAAGATTGGTTCGCCTATACTTAGAGCGACAGCTGGGGGTAGTGCAGCAGTTGAGTCAGTTGCTGGGTAGAGTAGAGGGGGACGGCGCGAGCATCAAAGTTACGCAAGATTTACTTAGAGATCAGTTGCGAAGATTAGAGCATTTCGTCGGGTTTATTACTCTGACAGATTAG", "translation": "MLLQPESSSKPRNDSPPGFKFHSSCDTCLKAKIKCSQAKPTCARCLQQGRQCVYSPYRKIGRPSTKNLPLDQLQQPKGRTAGGTARRSLSRRVSLASPGIENGSRVGNVRHATNRVLHAQESVLVPSQTWSDQELTGNINRLDYGLEGTNWSALEGLLDASMSTLPQADHELASAVPRLDQVHDLDPNPGQEDLTGYLSPSSLSSRESLATTFPPEAEAGSFGLSSEFPFSAGYSLGTGPVLSESLNAFPVLSSFPSSASSPVTEARGFNLLSAPTDRCTFQCYPVLINILNDMNEFQRKSSGLPLDVLLNLDKRVRKVHETILGCPCCLVSCAAALTLMLITMVNINLLSLFERSCGSTDGGSGSSMSRGELNVAPRIAFGGGNYAGQDRSRNPLPYTTGHLTLGNIHLDETVKLVFSRRLVRLYLERQLGVVQQLSQLLGRVEGDGASIKVTQDLLRDQLRRLEHFVGFITLTD"}, "identity": 0.31135531135531136, "similarity": 0.42124542124542125}, "acb025bc-fc17-4900-87ed-19f7232c4f38": {"uid": "acb025bc-fc17-4900-87ed-19f7232c4f38", "query": {"uid": "5b96c520-67bb-4568-8128-8a4ca9a1591f", "label": "KAI1851283.1", "names": {"protein_id": "KAI1851283.1", "cluster_role": "intermediate"}, "start": 19207, "end": 21133, "strand": 1, "sequence": "ATGACAGGCAAATCTTCACCTCCACCGTCAGACGCAAACACGTCTGGCCATGAAGGGTTTTCCCAACCCGAGAAGGCCAACGGCGTGGTTGGGGATGCTTCGAACGAAGGGACAGAAGAAAAATCGCAATCACCATCGCCCAAGGCAGTGTCACAGGCTGCTGGCCCTCCGGCAGTTTCATATCCCGGCCCATTGATGGGAAGTTTATTCACGATTTCCCTGCTTCTGGCTCAGTTTCTTGTCGCTCTTGATATGGTCCGTTCCACCTCTCCACGTTCTTCCCACTCTACGTAACCCAAAATTGACATGCTACCCGGCGCAGAGTATTATCACGACTGCCATCCCCACTATATCGAGCGAGTTCCACAGTGTTGACCAGATTGGATGGTATGGCTCTGCGTTCTTTTTGTGTCTGGCGACATTCCAGGCATTTTGGGGGAGGGCGTACAAGTATTTCTCGCTCAAGATTGCCTTCTTGACGTGTATTGGCATATTCGAGCTCGGAAGTTTGATAGCCGCATTATCACCCACCAGCGCGGCGCTCATCGTCGGGCGAGCGATCCAGGGGGTGGGTGGCGCTGGTATCACGAGCGGATGCTTCACGATTCTAGCTTTCATCACTCCACCTAAACGTCTACACGCCATCTTTGGTCTCTCATCCACAGTGTGGAGTTTGTCGTCGGTCCTGGGTCCTGTACTTGGCGGGCTGTTTACGCAATACTTGACGTGGAGATGGTGTTTCTGGATTAATCTTCCTATCGGCGGGGCCGCCTTCCTCGTTCTTCTGCTTCTGTTCAAGACGCCGGCTCATTCCCGTGTCGCTCATGCAACTGGGAAAGAAATACCATCTCTCTTTGACATCCCGGGAATGGTCATCTTGGTCCCCTCTGTTGTGTGTCTCCTGTTGGTTTTAGAGGAAGGAGGTCTCACGCGACCGTGGAATAGTGGATTCTCCATTGGGCTGATCATTGGCTCTATTTTGATAGCCATGATCTTTGCAGCGTGGGAATGGAAACAAGGGGAGAAAGCAATGCTTGTTCCTCGCATTTTGAGGCGCCGAACTATCCTTGTTCTTGCCCTTTTTAACCTGACCGCCCAAGGTGGTGGCTTTGCGCGGACATACAACCTCCCTATATACTTCCAGGCTGGGCAAGGAGTATCGCCATCCGAGTCTGGTGTTCGTACATTACCTACAGTGCTCACGACTTGTAAGTCACCCAACTTTCCAGTATCGGAAGATCGAGCCGGCTAACCGATTCTGCAAATCAGCCATCATCAGTTTTGCTTCATCCATACTAGTTGGAAAGATGGGTTACTATAAGGTTTATCTCATGGTCGGTGCCATCTTTGTCACTGTTGGCTCCGGCATGATCTACACGCTTGTGCCCGAATCCACGGCAGGAGAATACATCGGTTACCAGGTTCTGGCTGCCATTGGCTCTGGTCTGGTGATCCAGTTGAATGTTCTTGTGGCGCAGGCTATATCCCCGCGAGTGGACATAGCTGTAACCGTTGCAATTGTACTTTGTAAGAAAGATAAACTCCTAAATCCTTCATGAATTATGCTAACTGCTTCGATCCGCAGTTTTCCAATTTCTCGGCGGTACCATCGGTGTCTCTGCGGCAATAAACATCATGAACAATGTTATAGTCACCTCGCTGCCCAACGATAATCCAAGAGTAACACCAGCTACGGTGCTTACTGCTGGTGCAGGTTCGCTTCGTCAAGCTTTCCCAGACCCGGATGATCTTTCCACTGTGGTTGGCGCGTATATGAATGGTCTTAGAGCGGCTTGGATTTGGAGTATCGCACTCTCTGGTATAGCATTTATCATCTCACTGGGGGCAGAATGGAAAAGCGTGCGCCAAGCAGACGTCAAGAAGAGAAATGAAGCCAAGGCAGCAGCGAAGGCAGCCTCCCCTTAG", "translation": "MTGKSSPPPSDANTSGHEGFSQPEKANGVVGDASNEGTEEKSQSPSPKAVSQAAGPPAVSYPGPLMGSLFTISLLLAQFLVALDMSIITTAIPTISSEFHSVDQIGWYGSAFFLCLATFQAFWGRAYKYFSLKIAFLTCIGIFELGSLIAALSPTSAALIVGRAIQGVGGAGITSGCFTILAFITPPKRLHAIFGLSSTVWSLSSVLGPVLGGLFTQYLTWRWCFWINLPIGGAAFLVLLLLFKTPAHSRVAHATGKEIPSLFDIPGMVILVPSVVCLLLVLEEGGLTRPWNSGFSIGLIIGSILIAMIFAAWEWKQGEKAMLVPRILRRRTILVLALFNLTAQGGGFARTYNLPIYFQAGQGVSPSESGVRTLPTVLTTSIISFASSILVGKMGYYKVYLMVGAIFVTVGSGMIYTLVPESTAGEYIGYQVLAAIGSGLVIQLNVLVAQAISPRVDIAVTVAIVLFFQFLGGTIGVSAAINIMNNVIVTSLPNDNPRVTPATVLTAGAGSLRQAFPDPDDLSTVVGAYMNGLRAAWIWSIALSGIAFIISLGAEWKSVRQADVKKRNEAKAAAKAASP"}, "target": {"uid": "171f4180-3ac9-4a4e-9316-e1d5b4e256e7", "label": "KAL2703166.1", "names": {"protein_id": "KAL2703166.1", "cluster_role": "intermediate"}, "start": 41602, "end": 43564, "strand": 1, "sequence": "ATGGCTGAAGTCAAAGATCCATCTCGGGAGTCGTTACCCACTTCGAGTAGCCCGGTACCTGTCGCCGAGTCTGAAGAGTCGAAAGAAATATCGATACGCAATGCTACAGATGAGGATGAGAAGAAACCGGCGCCTGCAACAGGGCCTCCCAGTGTGGAGTATCCGGGAGCCATAATGGGCAGTATTCTCACCATCGCCTTGCTGTTGGCCATGTTTCTGGTCGCTTTGGACATGGTAAGGACTATGTTTCTTATTCTTCTACTTCTTCTTTTTTTCTCTCTCTCTCTTTTCAGGGAGCTATGCAAGAAGGTAGCTAATCAAGTCTCATCAGAGCATCATCACCACTGCTATCCCCACTATCACGGCTCGCTTCCATAGCGAAGGTCAGATGGGATGGTATGGATCCGCCTTCTTCCTTTGTTTAGCCAGCTTTCAGTCCTTTTGGGGGAAAGCATACAAGTACTTCCCCATCAAGATTGCCTTTTTAACCGCTATCGGCGTGTTTGAGCTAGGAAGCTTGGTGGCCGCCCTCTCGCCCAACAGCCCGGCCTTGATCGTCGGCCGTGCTATTCAAGGCGTCGGTGGTGCGGGTGTTACCGGTGGCTGCTACACAGTTCTAGCCTTCATCACGCGTCCAAAATACCTACACGCGGTTTTCGGTCTCACCAGTGGCGTCTTTAGCTTGTCTTCTGTGCTGGGTCCCATCCTGAGTGGTGTATTCACTCAGTACGCGACATGGCGATGGTGCTTCTGGGTTAACTTACCCATTGGAGGTTTCGCAGTGATCATTTTGGTATTGTTCTTGAAGATGCCTCCTCATTCCCGTGTTGCGCATGCTACATTGAAGGAGCTCCCCTTCCTCTTCGACATCCCCGGCATCGCCCTCACGGTGTGTGCGTTGGTATGTCTAGTCTTGGTACTGGAGAACGGTGGTGTCACGAAGCCCTGGAACAGCAGTTACTGTATTGGACTTCTCATTGGATTTATCCTGATCATCATTTTGCTCATCGTGCTAGAATGGAAGCAAGGTGAAGGGGCCATGATTGTTCCTCGGATCATCAAGCGCCGAACCGTTCTCGTCCTTGCACTGTTCAACTTGACAGCACAGGGCTCCGGATTCGCCCGTATTTATAACCTTCCCATTTACTTCCAGGCAGCACAAGGCCAGTCACCATCAGAGTCAGGCATTCGAACACTGCCTACAGTGTTGACAACCTGTGAGTAGCCTTCGCCGTTGCCCCTATCGCCCCGTCTCTCGTGATTCCTCGGAACTAACACACCTTCCTAAACAGCGATATTCAGTTTTGCCGGATCCCTTGCTATCGGCAAGGTGGGTTACTACCAGCCCTTCCTCATGCTGGGCTCCATGTTTGTGACGATAGGGTCCGCTATGATCTACACCCTGGAGCCGAACTCTGGGGCAGGCAAATACATTGGCTATCAGGTGCTGGCCTCAATTGGGTCAGGTCTTATCATTCAACTCAACGTCATTGTCGCCCAGGCAATCTCCAAGCGGGCGGACATGTCTGTCACCGTGGGTTCCGTTTTATGTGAGTCATGCTTCGCATCATCCTCTTTTGCTGTCTCTGGCCACACTGACTAACGGAAACCCTGATTCTCACAGTCTTCCAATTCATCGGTGGTACTGTCGGTGTTGCAGCTTCCACGAATATAATGAACAACGTCCTCATTTCCTCGCTGCCGACAGATGGCCGGATATCTGCTGCCGATGTGCTTAGCGCTGGTTCAACCGGTCTAGCCAAGATATTCCCGAATCCCGCGGATCTCGCGGCTGTTGTTAGTGCTTACATGAAAGGACTCAAGGCCGCCTGGATCTGGAGTATTGCCCTAGCCGGAGTGTCCTTCTTGGTCTCCCTCGCTGCAGAGCGCAAGAGTGTACGGTTGGACCATGTTAAAAAGAGAGCCGAGAAGAAAGCTGCGGAGGAGGCTGCGAGTGCTTGA", "translation": "MAEVKDPSRESLPTSSSPVPVAESEESKEISIRNATDEDEKKPAPATGPPSVEYPGAIMGSILTIALLLAMFLVALDMSIITTAIPTITARFHSEGQMGWYGSAFFLCLASFQSFWGKAYKYFPIKIAFLTAIGVFELGSLVAALSPNSPALIVGRAIQGVGGAGVTGGCYTVLAFITRPKYLHAVFGLTSGVFSLSSVLGPILSGVFTQYATWRWCFWVNLPIGGFAVIILVLFLKMPPHSRVAHATLKELPFLFDIPGIALTVCALVCLVLVLENGGVTKPWNSSYCIGLLIGFILIIILLIVLEWKQGEGAMIVPRIIKRRTVLVLALFNLTAQGSGFARIYNLPIYFQAAQGQSPSESGIRTLPTVLTTSIFSFAGSLAIGKVGYYQPFLMLGSMFVTIGSAMIYTLEPNSGAGKYIGYQVLASIGSGLIIQLNVIVAQAISKRADMSVTVGSVLFFQFIGGTVGVAASTNIMNNVLISSLPTDGRISAADVLSAGSTGLAKIFPNPADLAAVVSAYMKGLKAAWIWSIALAGVSFLVSLAAERKSVRLDHVKKRAEKKAAEEAASA"}, "identity": 0.6551724137931034, "similarity": 0.7844827586206896}, "1e04b5e1-da78-4d9c-bd2a-d1e4a20ccbcb": {"uid": "1e04b5e1-da78-4d9c-bd2a-d1e4a20ccbcb", "query": {"uid": "76b5b76f-f17c-4a6f-9e20-20480d0778cf", "label": "KAI1851284.1", "names": {"protein_id": "KAI1851284.1", "cluster_role": "hit_required"}, "start": 23536, "end": 26098, "strand": 1, "sequence": "ATGGATCAGACTTTTGCTGTTGGTTGCCCTCCTTTCGAGGTCAAGCTTTCTTTTTGCGATCAGCTCTTTCCTCCGACCCATTCAAAGCGAATTCTGTGCTTCCAACTCAATTCCGACGTTAACCGCCAACATGTTGTGGACTATCTTCACATCGCATTCCACAATACCATTCAACGCGTCCCTTTCCTCGCTGGGACTGTGGTGACCACCTCGCAAGATGAAGGTGGTCGACCATGGATTCGCAAAATCATTCCTGAGGGTGCTGCGCATCTTGTCATCAAGGACCTATCGAAAGACCTGAGCTTTTCTAAGCTCGCCGAATCGAACTTTTCTCAGGAACTCCTGAACACGGAGCAGCTATGTCCCCTTCCCGAGGTTGGATACTTCCGAGCCAGCTCCGTCGACGTTTGCCGTTTTCAAGCGAACTTCGTAGAAGGCGGTCTGCTACTCGTCGTCTCCATTATCCACTATGCGGCCGATGGTCGAGGGGTGACTGAGATAATTGGAGACTTCGCCGAGGAGTTCAGGAAGGCGCAGTCAGGGGAGACGAAACATCCCCTCAAAGTCAGGGACACTGTGTACTACTCTGATCGGAACACTGTTGTCTCTGGGAGGGGACTTCCTGGTGATATCTCAAAGCATGAAGCTTGGACTTCGTCACCATCATTGGCGCACTCCTTGATACACAATGTGAAGAACTCTTGTCGCACATTCCGTATAGATACCAAGGCCCAATCAGAGCTGAAGCAGATTGTTTCTGCATCGTCTCTTGGTTCCGAAGATTGGTTCTCAACCAATGATGCTATATCTGGGTTCATATGGCGCAGCATCATGCTTGCCCGAAATCGGGCAGGAATTCTTGATGCTGGTGCTGAAATCCATGTGGCACAACCCCTGGACTGCAGATCCCATCTTGGAATCACTGAGCAGTTCTATGGCAATGCCGTGTATATGTCACAGGCATCAGAGCAGTATTCGGTGATGGCTGATCCTGAGAATGGCCTTGCCTCTGCCTCGCGAGCTATACGAGCCCAAATCAGATCAATGACGGGAGAGAAGTTCCAAGACTTGGTGGGATACATCGAGCGAACGATTCTAGAATCTCCGACACGCATGAAGATTCTGGAGTCTATGCACACGAGTGGTATCATCTTGACAAGTCTACTGAAGTTCAATCTGCATTCGATCAACTTTGGACCCCTGTTTGGCGATGGTCATATCAAGGCTTTACGTCTGCCAGCAACCGGAACCCAAGCTGGAGCCGTCATCATTATGCCGAAGCTGTCTGACGGAAGCTGTGAGTTTATGCTCACAGAGACATCCGAGACCATGGAATGTCTGATGGAGGATCCGTTCTTCTGCCGCTTTACCGGAGGAGAAAGTCTCGCACGTGAATCCATGGCAAACCCCCAGAGTAACTCATCCCAACCATCGCTCGAGACCATCCCTGCTGATAACACCAACGGAACTGCCAGCGCAGTCGAAGTAGAGATTGAGCAAATCCCTAAGGTTGAAAGCACGCAGAGGGAGACAAACGGTGTTGCTCATGAAAGCATCGCGGCAATTGCCAATGGCGTAACGGAAATAGTCGCCAATGAAGGTCTCGCGCAAGGCAAAGTAGTTCATGAAGATGCTGCAGTCGGAACACGACCTTCGCTTCCTTCTCACGCACTTAACAGTGTGGTCAAAAGACTGCATGATCTTGAGCTTGGCCAGATAGTCGTCGTGAAGACGACCAGCACGCTGGTCATAAGCACTGTGCAAGCTCCACACATTGGCAACATCAAAATTATTGAGCTTCAGCGACCCCAAGCTAGAAACGCGATCTCGCGGCAGTTGCTCAAGGACCTCAGCCAAGAGATCGAAGAGATACACACCGACGCTGGCAAGGCTGAGACTCGGGCACTGGTTCTTGCAAGTGCTGTTGATGGCGTCTTCTGCGCGGGAGCCGACTTGAAAGAACGGAAACTCATGAGCCCGGCCGAAACAGAAGAGTTCTTGACTGACCTGCGGGCACTGTTCACTCGTCTTGCCACCTTGCCCGTGCCGTCGATTGCCTGTGTATCCGGCAAGGCGCTCGGTGGCGGTTTCGAGCTTGCGCTTTGTTGCCACCTCCGGATCTTCTCTTCTGATGCTGTGGTTGCGTTGCCCGAAACTAGGCTTGCGATTATACCTGGCGCTGGAGGCACCTACCGCCTTTCGAAGATAGTGGGTATGTCACATGCCCTCGACCTTATTTTGACCGGCCGCCAAGTGCAGGCTCAGGAGGCTGCGGCCATGGGATTGTGCAATCGCCTTGTCACGACTGACATTGCCAACAATATCCTGACTGCGTCGCTGAAACGCGCCCTTACTCTGAATGCCAGTCTCGTACTCGCGAAAGAAATAGCCAGCGGTGGGCCTGTCGCCGCGATGGCTGTGATCAGCGCTTTCTCACATACCTGCGCCAGTTGTGAGCAGAATGAAAATGCTGCTTATGAGTCCGTTCTCGGGACAAAAGATCGGACAGAAGCACTCCAGGCGTTCAGTGAGAAGAGGACAGCTGTCTTCACCGGCGCGTAA", "translation": "MDQTFAVGCPPFEVKLSFCDQLFPPTHSKRILCFQLNSDVNRQHVVDYLHIAFHNTIQRVPFLAGTVVTTSQDEGGRPWIRKIIPEGAAHLVIKDLSKDLSFSKLAESNFSQELLNTEQLCPLPEVGYFRASSVDVCRFQANFVEGGLLLVVSIIHYAADGRGVTEIIGDFAEEFRKAQSGETKHPLKVRDTVYYSDRNTVVSGRGLPGDISKHEAWTSSPSLAHSLIHNVKNSCRTFRIDTKAQSELKQIVSASSLGSEDWFSTNDAISGFIWRSIMLARNRAGILDAGAEIHVAQPLDCRSHLGITEQFYGNAVYMSQASEQYSVMADPENGLASASRAIRAQIRSMTGEKFQDLVGYIERTILESPTRMKILESMHTSGIILTSLLKFNLHSINFGPLFGDGHIKALRLPATGTQAGAVIIMPKLSDGSCEFMLTETSETMECLMEDPFFCRFTGGESLARESMANPQSNSSQPSLETIPADNTNGTASAVEVEIEQIPKVESTQRETNGVAHESIAAIANGVTEIVANEGLAQGKVVHEDAAVGTRPSLPSHALNSVVKRLHDLELGQIVVVKTTSTLVISTVQAPHIGNIKIIELQRPQARNAISRQLLKDLSQEIEEIHTDAGKAETRALVLASAVDGVFCAGADLKERKLMSPAETEEFLTDLRALFTRLATLPVPSIACVSGKALGGGFELALCCHLRIFSSDAVVALPETRLAIIPGAGGTYRLSKIVGMSHALDLILTGRQVQAQEAAAMGLCNRLVTTDIANNILTASLKRALTLNASLVLAKEIASGGPVAAMAVISAFSHTCASCEQNENAAYESVLGTKDRTEALQAFSEKRTAVFTGA"}, "target": {"uid": "a22ebec6-b711-4324-90d4-e35711fe5a9e", "label": "KAL2704423.1", "names": {"protein_id": "KAL2704423.1", "cluster_role": "hit_required"}, "start": 33201, "end": 35838, "strand": -1, "sequence": "ATGGAACGGTCTTTTACTGTCGAGTGTCCTCCGTTCGAGGTAGAGATCTCCCATTGGGATCGTATTCTGCCACCAACGCATTCGAAACGGATTCTGTGTTTCTCCCTCCCAGAAACTACGGACAAGGAAAAGGTGGTGGAACAACTGCATATAGCATTTCACCACACCGTCCAGCGACTTCCTTTGTTGGCAGGCTCTGTAGTCCCCTTCTCGTCGCATCAAGGAGGACGTCCATGGCTTCGCAACATCATTCCCGAAGGCGGCGCCCAGCTCATTGTCAAGGATCTATCAGAAGAGCTCAGGTTTTCAGATCTCGCCAAGACCAACTTCTCGCAACATCTGCTGAACACTGAACAGCTGTGTCCCCTCCCAGAGGTCGGGTACTTCAAAAATGAGTCAGTGGACGTATGCCGCTTCCAGGCCAACTTCATTGAAGGTGGCTTGCTTCTCGTTGTATCTATTATTCACAACGCGGCGGATGGTCGGGGAGTGACTGAAGTGATCAAGATCTTTGCCAATGAACTCAGCAAGGCACAGTCAGGCGAGACGCATTATCCGCTAGAACCAAGACCCGATGTATATCGCACAGATCGTACAAAGCTGGTATCCGGTCATGGGGTCCCTGGATCCATCGAAAATCATGCGGCATGGACTTCGGATCCGGCCAACGCACATGCTCAAATTCATAACGTGGAGAACTCGTGCCGTACCTTCCGCATCAGTGTCAAGGCTCTGAGCGATCTCAAAAAATCCCTCTCTGCCACTTCTCGTGGTCCAGACGAATGGTTTTCCACCAACGACGCAATTTCCGCCTTTATCTGGCGCAGCATCATGCTAGCCCGCCATCGGGCCGGAATCTTGAACGGCGATGCAGAAACATATGTAGCACAGCCTGTGGACTGCCGTCCACACCTTGAGATTCCCATGCCGTACTTTGGAAATGTTATTTACATGACCAAGTCATCAGTGCCTCTGTCTGATCTGGCAGACTTTGAAAGTGGCCTCGGTGCCGCGGCTCGAGCTCTGCGCGCTGATATCAAGGGTGTTACGGCCGAGAAATTCCGCGACTTGGTAGGATATGCGGAACGAACAGCGCTTGAAACTCATACCCGCTTGAATATTCTGGAAGCCATGTCTACATCGGGCATTATTCTGACCAGTCTGTTCAAAATGGACCTTCACGGCATGAACTTCGGACCTATCTTTGGTGATGGTCATATCAAAGCTCTTCGCCTGCCGGCCAGAGGAACCCAGGCTGGTGCTGTTATTGTCTTGCCTCGGGTTCCAGATGGGAGTTGTGAGTTTATGGTGACTGAACAAGAAAGTACAATCAAGTGTCTCCTGGAGGACGAGTATTTCAGTCGTTTCACAAATGACGCAGACAGCATTGGAGCCTCCAGTGAGGAGGTTGTTGCTCCCTTGCCACAGCCTCCTATCACTTCGGAAGAAGGCATGATCTCCATCGATAGCACTCCTCCAGTGATTGAGGCCATCACGATCAAGTCAGCTCCAGACATTGAGCCTGTCACTATTGAAGCCGCGACTACAGAAGTAGAACCAATAACCATAAAATCGATTTCAGACACTGAAACTGTCACCATTGGTATCACTACTACTGAAGTTGGTCCGGCCAGTACGGAGGCTACCTCTCCTGTTGTCGAACCCAGCACTATGGAATCTGATTTAGTTGAACCTGTCACTGTTGGGACCACTAATTCCGAGGTTGAATCCGTTACCACTGAGACGACCGCTTCCAAGGTGCAGGCCCTCACAACTATCTCTAAAGAGTGGCATCTAGTCCCTGCGGGTGACGTAAAAATGCCCTCAACACTGATCTCTAACCGAATTGACGCTCCCCAAGTTGGTACCATCAAAATTATCCAATTGAACCGACCTGCGGCGAAGAATGCCCTCTCAGTACAGATGGTGCATGAATTAAGTTGCGAGATTGAAGAGATTCATAACGAGCGGCACATGGGCGGCACACGCGCTTTGGTTATTGCGAGTGCAGTGGACGGAGTCTTCTGTGCGGGAGCGGACCTGAAAGAGCGCAAAGATATGAGCTTGACAGAGACACAAGCCTTCTTGACTAGTCTCCGGGGTTTGTACTCCCGTCTAGCTGCCCTGCCTATCCCCACTATTGCCTGTGTTAGTGGCCACGCGCTCGGCGGTGGACTGGAACTTGCGCTATGCTGTCATCTGCGTGTCTTCGCCTCTAACGCTGTGGCTGCATTACCCGAGACTCGGCTAGCTATTATTCCCGGTGCTGGTGGTACCTATCGCCTCCCCAATATTGTGGGCATGTCAAATGCTCTGGATATGATCTTGACAGGCCGGGGAGTACCGGCAAGTGAGGCTGCCAAGATGGGACTGTGCAACCGTCTTGTGGGGGCAGACGGCTCGGAGGACACGCAAGCGTTCTCCAACCGGGTTTTGGCTCTGGAAACCGGTATCCAATTGGCTGAACAAATTTCCGATGCTGGACCTATTGCTATTCGAGCTGCAATCAGAGCACTTTCGTATAGTTGTGAGGCGGTTGAGAACGCCGCCTACGAGTCTGTTCTGACGACGAAAGATCGAAAGGCTGCCCTTGCCGCATTCAGTGAAAAGCGCAAGCCTATTCTGGTTGGGGAATGA", "translation": "MERSFTVECPPFEVEISHWDRILPPTHSKRILCFSLPETTDKEKVVEQLHIAFHHTVQRLPLLAGSVVPFSSHQGGRPWLRNIIPEGGAQLIVKDLSEELRFSDLAKTNFSQHLLNTEQLCPLPEVGYFKNESVDVCRFQANFIEGGLLLVVSIIHNAADGRGVTEVIKIFANELSKAQSGETHYPLEPRPDVYRTDRTKLVSGHGVPGSIENHAAWTSDPANAHAQIHNVENSCRTFRISVKALSDLKKSLSATSRGPDEWFSTNDAISAFIWRSIMLARHRAGILNGDAETYVAQPVDCRPHLEIPMPYFGNVIYMTKSSVPLSDLADFESGLGAAARALRADIKGVTAEKFRDLVGYAERTALETHTRLNILEAMSTSGIILTSLFKMDLHGMNFGPIFGDGHIKALRLPARGTQAGAVIVLPRVPDGSCEFMVTEQESTIKCLLEDEYFSRFTNDADSIGASSEEVVAPLPQPPITSEEGMISIDSTPPVIEAITIKSAPDIEPVTIEAATTEVEPITIKSISDTETVTIGITTTEVGPASTEATSPVVEPSTMESDLVEPVTVGTTNSEVESVTTETTASKVQALTTISKEWHLVPAGDVKMPSTLISNRIDAPQVGTIKIIQLNRPAAKNALSVQMVHELSCEIEEIHNERHMGGTRALVIASAVDGVFCAGADLKERKDMSLTETQAFLTSLRGLYSRLAALPIPTIACVSGHALGGGLELALCCHLRVFASNAVAALPETRLAIIPGAGGTYRLPNIVGMSNALDMILTGRGVPASEAAKMGLCNRLVGADGSEDTQAFSNRVLALETGIQLAEQISDAGPIAIRAAIRALSYSCEAVENAAYESVLTTKDRKAALAAFSEKRKPILVGE"}, "identity": 0.5645342312008979, "similarity": 0.6958473625140292}, "d5689f03-405c-4ed8-b0f7-50adcf796a63": {"uid": "d5689f03-405c-4ed8-b0f7-50adcf796a63", "query": {"uid": "71ab9317-5751-4018-85f2-e4c9c8cf069c", "label": "KAI1851279.1", "names": {"protein_id": "KAI1851279.1", "cluster_role": "hit_required"}, "start": 4827, "end": 12717, "strand": -1, "sequence": "ATGGGTGTTGCGCATCGTGAATCCCAACACGGCTCTAGAGTCTTTCTATTTGGGTCAGAAACTTCGTTACTCGACAGCGGCTTGCCCCAGAAGCTGTGCAACCAACTCCACGAGGTATCCAGCTATGAATGGATTCTGGAGGCTGTAGATGGTCTCCCCACACTGTGGGCCGCTGCTGTCAAGGTTGTGCCTGAATTGCAACAGTCCAACGTCGAAGGGCACCTAGAGGCTCTACGTACAAGTCTGAAAACCGGAGTCTTTTCCGGAGCTCTGTTCCCGGCCCCCAATGTGATACTGATCCCACTATCAATCATTGTCCACCTGACACAATACTCTGAATACTTGAGAGCGACCCTGCCCGGCTTGGCTGATACAGATCAGTTGCCTTCTTCTTTCACAGACGAATCGGAGACTCTGGGGTTAAGTACCGGTTTACTGAGCGCTATCGCTGTCTCCTGTTCGAGAAGCTTGGCTGAGCTTCACCAGCATGGAGCCGTGGCCGTAGGACTCGGGATGCTTATTGGAGCACTGGTTGACGCCCAAGATTTTTCAGCTGGCCAAGACGGAGGATCAATGACACTTTCAGTCGACTTGAGTAGTCAGGAGCCTGTTTTGGGGTTGAACAAGGTGCTCGAACAATTTCCAGAGGTTTGTCGAATTTCCCCATCAAAAGTCCCGTGCAGTCTGCTAACACTTATGGAGACATACAATTCCATTATCCTGAGGGATGATGAGTCACTATTGGTGACTCCAAAACACACTGGTCAAGTCCTCATCGGACAGCTCAAGGCAGCTGGTATTCGAGTTCGCAAAACGACGCAATCTGGGAGGCTTCATTGGCCAGGGAATCATGAGGTTGCCAGAGCTGTTGTTGAAATATGCGATCGAAATCCTAAGCTACAGTTCATTGGTCCAAAAGAGATGGCCATGCCTGTTAGACTGGACTCTGGGGGCCATTATATCTCTAATGGCACTCTCCATGATATTGCAGTCCAGCATATCTTGCTCAAAAAGTCTGAATGGCCGAAGACATTTGGCCTTCTTGATTTATCCCTCCAGGCGGAAATCAACACCTCGATTATCCACTTTGGAGAAGACCATTGCATCCCATATGCCTTGGCGGAAAAGTTGGGGTCTCGGTTGATTCAAATCACAGATGTTGACTTGTCGGCTCCCAAAATTCAGAAGGCGCCAAGTGATGGCTCTGAACCGATCCTGCACAATTTACCTGATGATCGCATCGCAGTTATTGGAATGGCATGCCACGTTCCGGGGGCTGAGGATCTCCAAGAATATTGGGATATAATCTCACGCGGTTTATCGCAACACCGTGAAGTCCCGTCTGACCGCTTCAACATGCAGACTCCCTTCAGAGAGTCCGACCCTAATCGCAAATGGTATGGAAACTTTCTGCAAAACTATGATGCGTTCGACCATAAGTTTTTCAAGAAGAGCCCACGAGAAATGGCCTCCACGGACCCCCAACACCGGTTAATCTTGAAACTGGCGTACCAAGCTGTCGAACAGTCAGGATATTTTGGGGTTCCTGATTTTGATAAACACATCGGATGTTACGTTGGTGTCGGGAACAACGACTATGACAGGAACATTTCCTGCTATCCGGCGAACGCCTATACTGCTACGGGCAACCTGAAAAGCTTCATTGCTGGCAAAGTCAGCCACTACTTTGGTTGGACCGGCCCCAGTTTGACCGTGGACTCTGCTTGTTCATCCTCGGGTGTGGCAGTCCATCAGGCCTGCCGCGCCATTCTCAATGGTGAGTGCACAAGTGCACTTGCAGGTGGGGTGAATGTCTTCACCAACCCGGAATGGTTTCATAACCTGGCCGGCGCCTACTTCTTGAGCCCTACTGGCCAGTGCAAACCTTTCGATGCTTCCAGCGATGGATACTGCAGAGGAGAAGGTGCCGGGGTGGTCTTCCTCAAGAAACTCTCCTCGGCTGTCTCCGACGGTGACCAGATTCTTGGTGTGATAGCCAGCACCGGAGCATACCAAAATCAAAATTGCACCACCATCACAGCACCGAGCGCTACATCACTGGCAGAGTTGTTCAAAGATGTTGTTCGCCAAGCTAAGCTCGAGCCAAGCGCCATATCCGTCGTCGAAGCGCACGGAACAGGGACTCCGGTTGGTGACCCAGCTGAATACGATGGGGTTAGGAGAGTTCTGGGTGGTTCGATTCGCTCCGACACACTCTCTTTGACAGCTGTGAAAGGCATATTGGGACATACGGAGTTTGCTTCCGGCATATTGTCTCTGTTGAAAGTGCTTCTCATGGTGAATGAAGGTTATGTTCCACCTCAGCCTGGCTTCAACACCATCAACCCGCTGCTCAACGCGCGAGCTGAGGATCTGATAGAAATACCAAAGGCTCTCAAAACATGGGATGTTAGCTTCCGTGCCGCTCTGGTGAACAACTACGGTGCTTCTGGCTCCAACGTTTCTATGGTAGTCACAGAAGCACCAAATTGGCCTCGTCGGATATCGCCCAAAAGCTCTGTCCAAATTACCAGCGCTGGCAATAGCTTCCCATTCTGGCTTTCCGGATCAGATACGCAGAGCCTTCGGTCATACAGTACGAAGCTCAGATACTTCCTACAGAAGAATGCCAACTCACCGAAGCTCTTGAGCTTGGCCAATTTGTCTTTCCAGCTCTCACGGCAATCGAATCGCTCCCTTCCACAGGCTTTAGTATTCAAAGCCACATCTGTGGCCGACTTGGAACAGAAACTCATATCATTCGAGAATGGAGACAATAGCATCGCAGCAAATCCGCGCCCCTCTGCGCGACCAGTGATTTTGTGCTTTGGTGGTCAAATCTCATCATTTATCGGCCTTGACCAAGAGCTTTACCATCGTGTAGGCGTCTTGAGAAGTCATCTGGACCACTGCGACGCAATGTGCCAGTCACTTGGTTTCGGAAGTATATACCCATGGATCTTCCAAAAGTCTGCCATCGATGACATTACCAAGCTTCAAACTGCCCTATTCGCAACGCAGTACTCATGTGCAATGGCATGGATTGATTCTGGGGTTGAGGTCGCCGCAGTGGTTGGTCACAGTTTCGGTGAATTGACGGCCTTATGCATTGCTGGAGTGTGCTCTCTAAAAGATGCCCTCGGAGTGATTGCTGGGCGTGCGACACTCATTCGGGATGGCTGGGGCCCCGACAAAGGGGCCATGCTAGCCGTAGAGTCCGATCTTGCTGATGTGGAAGCTTTGATCTCCAAGGCAAATGTGAATTTCCAAGGGACTGGAAGTGTTTCTATTGCATGCTATAATGGTCCCAGGTCCTTTACTCTCGCTGGTACCACGGACATTGTCAACTTCACCGAAGACCTTGCGAAAAGTGACCCAGCCTTCTCTGGATTCAGAATGAAAAGGCTCAATGTCACACATGCCTTTCACTCAGCCGCAGTCGATCCATTGATGGGTGATCTTAAGACCATAGGCCGAGGCATCACTTTCCGACAACCAACAATCGCAGTCGAGCGATCGACTGAGACTGGAGCTTTTGCAAAATTCGACTCCGAATTCCTAGCTCGACACATGAGGGATCCGGTTTACTTTGACCACGCTGTCCACAGGTTGGCCAAGGAACGCCCAAGCGCCATTTGGCTCGAGGCTGGGTCAAACTCTACGATCACGACAATGGCGAGTCGTGCGCTGGGGAAGGCTGCTTCTTCGCATCATTTCCAATCTATCAACATCACTTCTGAAGGATCACTTTCGTTGCTTGCTGACGCTACAGCCAGTCTTTGGAAAGCCGGCTTGAACGTGACTTTCTGGGCACATCACTCCAAGCAAGTCTCTGACTACACACCACTTCTACTACCCCCATATCAGTTCGAGCAATCTAGGCACTGGCTAGATCTGAAAGAAGTTCCTCAACTTGAGGTTCCCGTTACTGAGCTGGTGATGCCAGATGAAACTCCCAAAACCCTCACAGTCTTCCTCGGTAACCAGGATCAGTCGTCTTCGTCTGCTCGATTCCGAGTCAACACAGCGCATGAGAAGTTTGAGATCCCGACCAAGGCTTATAACCTGGCCGATCTTGGCGCAGTAACCCCAGGGTCATCCCAATTAGAATTTGTTCTGGACGCTTTGAGCAATTTAAGACCAGACTACAAAGACATCGGCCTCCAACCTGAAATCCGCGGGATACTTTACCACAACATCCTGGTTCACGACGCATCTCTGATCCTATATATCGATATTACTGCCAAGGATCATGAGGGCCTAACTTGGGACTGGGTACTTCATGGGACAGGCACTTCAGGCGCTACTACAGATTACAGCTCGGGCACGGTCATGTTCCGACTTGCCAATGATCATCAGTTGCAAGATCACTATGCTAGTCTTACGCGGCTTAGTGGCAGAAAACAATGTTTGCGTCTTTTGCAGGGTAATGATGCAGACGATGTTCTGCAGGGCCCGAACATCTACCGAGCTTTCAAGCAAGTCATCAACTATCAAGACCCACTGCGACTCGTCACCAAGATTTCTGGAAAAGACAACGAAACCGCGGGCCGAGTCACTGCAGTTCAAAATGAGGGACCATGGATCAATTCGATTCTCACGGAGTCTTTGTTTCAAGTCCCTAGCATATCCATCAACCTCATGGGTCACACCTCCGAACCATCCGAGACCGGCATATTCATCTGCGACAAGATCTCCCAATGGTTGCGTAGTCCAACCAGTAGTGAGACAAGACCGCTACCAGAGGTATGGGAAGTGTTTGCTGTGCAGCACCAACAGTCTGAATCGAGATATGTCAGCGATATATTCGCGTTCAATCCTCGTGATGGATCATTAGTCGAGGTGCTGCTGGGTGCTTCCTTCCAAAGGATGTCCTTCCCAACAATCCGCAGTATCTTGACCGGGGATGTACAATCAGGCGTTCAATCATCCTTCGCAGGTGTTACACCAGACTCGACCCATATCTCCGCTATTCCGTCGCCCAAAATTGTACCCTTACCCATCGTTGCCCCCTCTGCAGCACCCCAAGAGAGGAAAATTGCACCCAGAGTTTCAAAGCCACGCGGGCCAGACGTCACCACAAAGACACGTGAGATGGTATGCAATCTCTCAGGACTGGAACCCGAAGAAATCAAAGATGACTCTGACCTCGTTGAACTCGGCATTGATTCTCTGATGGCTATGGAGCTTGTGCGAGAGGTCGAGGCTGCTTTCAAGTGCACCCTTGAAAATGACCAGCTCATGGAGCTGACGGACTTCAATAGTCTGGTGTTATGCATTCGGTCTACCCTCGGCCTAGCTGCAGAGGAGGGGCCGGAAGAGCGGATTGAAGTTGTTGCTAAAACTAGCGGAACGGCTCCTGGCATATCTAGCGTACCTGGCGCTAGTATCACCCCAAACTCGACGAAATTAGATCGGCCAAATGGGGCTGAGGAGAAAATGAACACTAACGGTAACGGAAGCGCCTGGGACCCAACAACTATACGTAGTGTTTTTGAAGAGATCAAGTGGGCAACCGACGATTCAATCATCGAAGGGCAACTGAACAACTATAGCAACGATGTCATCCCTCGATCCACAGAAATCTGTGTCGCTTACATTGTAGACGGATTTGAGAAGCTTGGCTGCTCGATCCGATCAGCCTCCCCAGGACAACAACTTGAGCGTGTTCAGTACTTGCCAAAGCACGAACGCTATATGAAATTGATGTATGATCTACTTGAGCGCGATGCTCGGTTGATTGACATCGATGGCTCCACTATCACGCGCACATCCGTTCCAGCACCACCGAGGTCTGTGGAAACGTTGGTTCAGGAGTTGCTGCAAGCCGAACCGGTTCACGCAGCTGAGCACCAGCTAACAGCAATCGTCGGGCCAAAGTTCGCAGATCTCATCACGGGAAAGGAGGATGGTGTCCAGGTGATATTTGGCTTGCCTGAAAGCAAGCAGATTGCCTCTGATATGTACTCCAAATCCCCGGTGAACACGGCATGGATCAAACAGATTGGCGGCTTCATCCAACAACTCCTTGAAAACCGCCCGAAGAACGGCGAACCAATCAGGATCTTTGAGATTGGCGCAGGTACCGGAGGCACGACTTCCAGAATGGTGCCTATACTGCATGCCTTGGGAGTTCCGGTCATATACACCATGACAGACATATCTGGATCCATGATCGCAACCGCTCGTAGAAGGTTCAAGCAATATCCCTTCATGGAGTTCAAGGTCCACGACATCGAGTCTGAGCCCGATCCCAAACTTTTGCAAAGCCAGCATATTATCTTGGCCACGAACTGCGTGCATGCGACGCGGAACCTTTCCATCTCATTACGGAACCTCCACCGCATATTGAGACCTGACGGGTTCCTCATGCTGCTCGAGATGACAGAACAGGTTCCATGGGTTGACTTCAGCTTTGGACTGCTGGAAGGCTGGTGGCTCTTCGAAGATGGGCGAGATTACGTGCTCCAGCCTGCTACGTATTGGGAGAAGATACTACAGTCAGTGGGCTATGGTCATATTGACTGGACAGACGGGGAGCTGCCGGAAGCTAAGCTTCAGCGTCTGATAATCGCTTACGCTTCTGGACCCAGGTACGATCATGCGCCAAAGCCTCTCTCTCCACCCGTTGCTTCTCAGATGGAACTTCCTGACACAACTGAACGGCAGGCGGTAATGGATACATATGTCCACAAATACACGAAGGATTTCGAACCAGAGGAGTGCAGTACAATGTCTGGGAGCTCACCAACCCCCAAAAAGTGTGTCATAGTTACTGGCGCGACTGGCAGCCTTGGGGGTCACATTGTCTCCTATCTAGCCCAATGCCCGGAGATTCACCAGGTGGTCTGCCTGAACCGATTAAGTAGCTCCGAAGCAACTTTGCGACAGAAACAGGCACTCGAAATGAGAGGGATTAACCTTGATGCGTCGTCAATGGCCAAGCTCAAGGTGATTGAGACCGACACAAGCAAGCCGTTGCTAGGCCTTTCTCAGGCGACGTACCGCTCTCTAGTGGACACTGCCACGCATATTGTACACAGCGCTTGGCCGATGAGCTTGACACGCCCAATCCGTACCTACGAGATCCAGTTCAAGATTGTGCGGAACCTGATCAATCTTGCCAGCGAAGTTACGGCTCATCGCCCTACCCCATTCAAATTTGGGTTTCAATTCATCTCGTCCAGTGCCGTGGTTGCCAACTACCCACAATGGACTGGAAAGCCGCTGGTTCCAGAGGAGACCATGACGATAGAGTCCATTCCCGCAGGTGGTTATGCCGAAGCCAAGGCCGTTTCGGAGCAAATCCTAGCCAAAACGCTATACCAATATCCAGATCGCTTCCATGTAAGCGCAGTACGTATCGCGCAGATCTCGGGGTCCAATAGCAACGGATACTGGAACCCAACGGAATATATGCCTTTCTTGATCAGGTCTTCTCAGGTACTCAAGATCCTGCCGGACCTGAATGGCACTCTTTCCTGGTATCCTGTTGATGCCGTGGCTGCAACTCTTGGTGACCTCCTATTATCAAACAAGACAGAGGACCTCATCTACCATATCGACAATCCTTCAAGGCAAAACTGGCGAGATATGATGTCGACTATAGCTCACGGGCTAGGGCTCGGAACAGGGCCAGACACCCTCGTGCCCTTTAGAGAGTGGGTAGATCGAGTACGTCAGTTCAAGGGGACGACAGCTCAGAACCCGGCGCTGCAATTGATTGACTTTTTCGATCACTATTTTCTTCCAATGTCTTGTGGCGGGTTGGTATTGGATACGACCAAGTCGAGCAGGTATTCGAAGACGCTCACGGCACAGGGCCCGGTCAGCGAAGATCTGATCTTGAAGTACATCGATTGCTGGAAGCAGTCCGGGTTTCTAGACTAA", "translation": "MGVAHRESQHGSRVFLFGSETSLLDSGLPQKLCNQLHEVSSYEWILEAVDGLPTLWAAAVKVVPELQQSNVEGHLEALRTSLKTGVFSGALFPAPNVILIPLSIIVHLTQYSEYLRATLPGLADTDQLPSSFTDESETLGLSTGLLSAIAVSCSRSLAELHQHGAVAVGLGMLIGALVDAQDFSAGQDGGSMTLSVDLSSQEPVLGLNKVLEQFPETYNSIILRDDESLLVTPKHTGQVLIGQLKAAGIRVRKTTQSGRLHWPGNHEVARAVVEICDRNPKLQFIGPKEMAMPVRLDSGGHYISNGTLHDIAVQHILLKKSEWPKTFGLLDLSLQAEINTSIIHFGEDHCIPYALAEKLGSRLIQITDVDLSAPKIQKAPSDGSEPILHNLPDDRIAVIGMACHVPGAEDLQEYWDIISRGLSQHREVPSDRFNMQTPFRESDPNRKWYGNFLQNYDAFDHKFFKKSPREMASTDPQHRLILKLAYQAVEQSGYFGVPDFDKHIGCYVGVGNNDYDRNISCYPANAYTATGNLKSFIAGKVSHYFGWTGPSLTVDSACSSSGVAVHQACRAILNGECTSALAGGVNVFTNPEWFHNLAGAYFLSPTGQCKPFDASSDGYCRGEGAGVVFLKKLSSAVSDGDQILGVIASTGAYQNQNCTTITAPSATSLAELFKDVVRQAKLEPSAISVVEAHGTGTPVGDPAEYDGVRRVLGGSIRSDTLSLTAVKGILGHTEFASGILSLLKVLLMVNEGYVPPQPGFNTINPLLNARAEDLIEIPKALKTWDVSFRAALVNNYGASGSNVSMVVTEAPNWPRRISPKSSVQITSAGNSFPFWLSGSDTQSLRSYSTKLRYFLQKNANSPKLLSLANLSFQLSRQSNRSLPQALVFKATSVADLEQKLISFENGDNSIAANPRPSARPVILCFGGQISSFIGLDQELYHRVGVLRSHLDHCDAMCQSLGFGSIYPWIFQKSAIDDITKLQTALFATQYSCAMAWIDSGVEVAAVVGHSFGELTALCIAGVCSLKDALGVIAGRATLIRDGWGPDKGAMLAVESDLADVEALISKANVNFQGTGSVSIACYNGPRSFTLAGTTDIVNFTEDLAKSDPAFSGFRMKRLNVTHAFHSAAVDPLMGDLKTIGRGITFRQPTIAVERSTETGAFAKFDSEFLARHMRDPVYFDHAVHRLAKERPSAIWLEAGSNSTITTMASRALGKAASSHHFQSINITSEGSLSLLADATASLWKAGLNVTFWAHHSKQVSDYTPLLLPPYQFEQSRHWLDLKEVPQLEVPVTELVMPDETPKTLTVFLGNQDQSSSSARFRVNTAHEKFEIPTKAYNLADLGAVTPGSSQLEFVLDALSNLRPDYKDIGLQPEIRGILYHNILVHDASLILYIDITAKDHEGLTWDWVLHGTGTSGATTDYSSGTVMFRLANDHQLQDHYASLTRLSGRKQCLRLLQGNDADDVLQGPNIYRAFKQVINYQDPLRLVTKISGKDNETAGRVTAVQNEGPWINSILTESLFQVPSISINLMGHTSEPSETGIFICDKISQWLRSPTSSETRPLPEVWEVFAVQHQQSESRYVSDIFAFNPRDGSLVEVLLGASFQRMSFPTIRSILTGDVQSGVQSSFAGVTPDSTHISAIPSPKIVPLPIVAPSAAPQERKIAPRVSKPRGPDVTTKTREMVCNLSGLEPEEIKDDSDLVELGIDSLMAMELVREVEAAFKCTLENDQLMELTDFNSLVLCIRSTLGLAAEEGPEERIEVVAKTSGTAPGISSVPGASITPNSTKLDRPNGAEEKMNTNGNGSAWDPTTIRSVFEEIKWATDDSIIEGQLNNYSNDVIPRSTEICVAYIVDGFEKLGCSIRSASPGQQLERVQYLPKHERYMKLMYDLLERDARLIDIDGSTITRTSVPAPPRSVETLVQELLQAEPVHAAEHQLTAIVGPKFADLITGKEDGVQVIFGLPESKQIASDMYSKSPVNTAWIKQIGGFIQQLLENRPKNGEPIRIFEIGAGTGGTTSRMVPILHALGVPVIYTMTDISGSMIATARRRFKQYPFMEFKVHDIESEPDPKLLQSQHIILATNCVHATRNLSISLRNLHRILRPDGFLMLLEMTEQVPWVDFSFGLLEGWWLFEDGRDYVLQPATYWEKILQSVGYGHIDWTDGELPEAKLQRLIIAYASGPRYDHAPKPLSPPVASQMELPDTTERQAVMDTYVHKYTKDFEPEECSTMSGSSPTPKKCVIVTGATGSLGGHIVSYLAQCPEIHQVVCLNRLSSSEATLRQKQALEMRGINLDASSMAKLKVIETDTSKPLLGLSQATYRSLVDTATHIVHSAWPMSLTRPIRTYEIQFKIVRNLINLASEVTAHRPTPFKFGFQFISSSAVVANYPQWTGKPLVPEETMTIESIPAGGYAEAKAVSEQILAKTLYQYPDRFHVSAVRIAQISGSNSNGYWNPTEYMPFLIRSSQVLKILPDLNGTLSWYPVDAVAATLGDLLLSNKTEDLIYHIDNPSRQNWRDMMSTIAHGLGLGTGPDTLVPFREWVDRVRQFKGTTAQNPALQLIDFFDHYFLPMSCGGLVLDTTKSSRYSKTLTAQGPVSEDLILKYIDCWKQSGFLD"}, "target": {"uid": "b32acdb0-73a8-4b94-95ff-121df1a053ad", "label": "GFF98654.1", "names": {"protein_id": "GFF98654.1", "cluster_role": "hit_required"}, "start": 15068, "end": 22935, "strand": 1, "sequence": "ATGACTACCCATCCTCGCCAGAAGCCCAAGGTGTTCCTATTCGGCCCTCAAGCACTTGCTCTCGATGCGAAATTCTTCCATCAGCTCCGTCTTTCCCTCCATGCCGACCAGCACGCCAAGTGGGCTCTGAGTATCGTATCGGAACTGTTGCAAGTCTGGGAAATCCTCATCCAGAAGGTTCCCAAGTTGCAACACCTGAACGGCGCCCAATTGCTACGCGACCTCAATCAAGGGTTGCAGACGGGAGAGATATCGCCCTCTCTATTTCCATTACCAAATATACTTCTTTCCCCTTTGGTAGTGATCGCTCAGCTAACACAGTATGTGAACTTGCTCACGGCGGCATTGCCGAACCTCGGCGAGACCGACGAGTTTCCGGCGTCCGTCACAGAGACCGCTGAGACGCTAGGGTTATGCACCGGCATTCTCAGCGCGTTTGCAGTGTCATCGTCATCCAGCCTGGCTCAACTGTACAAGAACGGCGCCGTGGCAGTCCGGCTAGCCATGCTTGCTGGCGCGCTGGTGGATGCGGAGCAAATATCGTCAGACTCAGATAGACTCGCAACTTCAGTCTCTGTGTCCTGGAATGGCGTTGAGTCCAGTGCTACGTTGTCAAGAATGTTAAAGGAGTGTCCTGAGGTAGATCACTCTGCAGTCTAGATGCACTAAAGCATATGCTCACGAAGCTCAGGCATACATATCCGTACATGTTGACGAGAAGAGATCGACAGTCACTGTCTCACAGCGAGAGGCTGCCAACCTGGTTCAGCAAATGAAGGATTCTGGCTTGCATGTGGTTGGCGTCGCGCTATCCGGGCGCTTTCACTGGTCCGGACATGCAGCAGATGCAGAGCGACTCATTGCGTTCTGTAGCAGCCATGCCGAATTCCAGTTCCCCGATCATTCCGAAATGATCTTGCCCAGCATCTTGAGCAGCGGCGGCAGTCTCCATGAGACTGCGTTGCGGGAAATCCTGCTCAGGCCGTCGCAGTGGCTGGAGAACTTTACCCGCGTCTACTCATCCCACCTGGAGGCCGGAGGTGCCACGTTCATATGCTTTGGCGCAGAGCGGTGCACGCCACCCACAATGACAAGGAAGCTGGGCTCTCAGCTAGTCCAGCTTTCGGACATTGATCTGTCGACTTCTCCGCTGCCTGCGCAGCTTCTAGGCCAGAGCCTGGATGAACTCCCAGATGATCGGGTTGCTGTCATCGGCATGGCCTGCCTTGTCCCAGGGGCTGAGGATCTCGCCGGTTATTGGAAAATCCTCACCAGCGGTCAGTCTCAGCACAGGGAGGTGCCCCTTGAGCGCTTCTCGATGCAGACTGCGTTTAGGGAGTCGGATCCTAATCGTAAATGGTACGGCAACTTCATCGCGGACTATGACGCTTTTGATCACAAATTCTTCAAGAAGAGCCCGCGCGAAATGGCATCCGCTGACCCGCAGCATCGTTTGATCATGCAGTTGGCATACCAGGCTGTGGAGCAGTCAGGTTATTTTAATGCCCAAGGGGCACAAGCGAGCAAGCACATTGGATGCTATATCGGAATCGGCAATGTCGACTATGACCGCAACATCGCCTGCTACCCAGCGAATGCTTATTCTGCCACGGGAAACCTGCGGAGTTTCGTCGCGGGAAAAGTGAGTCACTACTTTGGCTGGACGGGTCCTAGTGTGACCATCGACACGGCCTGTTCGTCCTCAGGAGTTGCGGTCCATCAGGCCTGTCGCTCGATCCTTCACGGAGAATGTACCAGTGCGTTGGCCGGTGGCGTCAACATCCTCAGTCACCCGGACTGGTTCCATAATCTGGCTGGCGCTTCCTTCTTAAGCCCAACTGGCCAGTGCAAGCCATTTGATGCCGCAGCAGACGGATATTGCCGAGGGGAAGGCGCCGGCGTGGTCTATCTCAAGAAACTGTCTTCCGCCATTGCGGATGGTGATCAAGTGCTCGGGGTGATTGCGAGCACGAAGGTTTATCAAAATCAGAACTGCACCCCGATCACCGTCCCCAACACGGACTCATTGTCAGATCTCTTTCATGATATCGTTCAACAAGCCCGACTCCCACCTCGGGCCATCTCGGTCGTCGAGGCGCATGGCACAGGGACCCCGGTCGGCGATCCGGCGGAGTATGCAGCAATCAAGAGGACACTCGGCGGCTCGATTCGCTCAGATGTGCTCTCACTGATGTCGGTCAAGGGACTCCTTGGCCATACGGAGTTTGCCTCGGGAATCATCTCCCTGGTGAAGGTCCTGCTCATGATCCACGAGGGCTTCATCCCGCCACAGGCCAGCTTTACGTCCATCAACCCTGCACTGCAACTTGCTCCGCAGGACATGATCGACATCCCGACAAGAGCGAAGCGTTGGGATGCAGACTTTCGCGCAGCACTGATCAACAACTACGGCGCATCTGGCTCAAACGCTTCCATAGTCGTTACTCAGGGACCAAGGGCTAGCGTTCGTGCTTCGACGACTGCTCTCTTGTCGGCAGGTGGTGTAAGCTTCCCATTCTGGTTCTGTGGGCACGACTCCCAGTGTCTTCGGGCCTACATTATCAAAGTTAGAGAGTTCCTGCAGCGACATGCCAGTTCAAACAAGGACCTGAGTGCACGCAATCTGTCCTTTCAGCTAGCACGCCAGTCCAACCGCACTCTTCCCAACGCTCTGATCCTGAAAGCTTCCTCTGCTACCGACCTGGACCAGAAGCTGCTTGCTTTCGTGCAAGCAGAAAAAGGTACTGTGGAAATTCAACCGCCGCCTGCCCGTCCGGTGATTCTTTGCTTCGGGGGCCAGGTCTCCACGTTTGTAGGTCTGGCAGAAGATCTTTACTACCAGATCGCTGCCCTGAAAGCCCATCTTGACGAGTGCAACGCCGTATGTCTCTCTCTGGGTCTTAACAGCATCTATCCCGACATCTTCCAGATGTCTCCCATACAAGACACAGTCAAACTCCAAACAATGCTTTTTGCTACGCAGTACTCCTGCGCCAGACTGTGGGTTGAGTCCGGAGCCCAAGTCGCCGCTGTGGTGGGACACAGTTTTGGGGAGTTGACGGCATTGTGCGTCGCGGGGGTTTATTCGCTTAAGGATGCGCTCAAGTTGGTTTCTGGTCGTGCGCGTCTCATCCAGGATCGCTGGGGCGCGGAGAAAGGAGCCATGCTAGCCGTTGAGGCGGATTTGACGGATGTGCAAGCCTTAATCTCCTCGTCGAAAAAGGCATCAGGTATCGCCTCCGATGTCTCGATCGCTTGTTACAATGGTCCCAGGCTGTTCACGCTGGCTGGCTCAATAAAATGCATTGAACTCACTCAGGAACTGGCAAAGACCAGCCCTGCCTTCTCTACCATGAAGACAAAGAGGCTGAACGTCACCAACGCCTTCCATTCGTCCCTCGTTGATCCGCTCATTGGTGACCTCGAAGCACTCGGTCAAGAGATTACGTTTAACGAGCCCGCAATTCGCGTCGAACACGCAACTGAGTTCAAAACTACCGGCCAACCAGCAGGTAGCTTCATCGCTGAGCACCTGAGGAACCCAGTGTTCTTCAATCACGCAGTCCAGCGACTGGCCAAGGATTTTCCCTCCGCTATCTGGCTCGAGGCCGGATCGAATTCTACCGTCACCAATATGGCGAGCCGTGCCCTGGGCAATTCGTCAAAACATCATTTCCAGCCCGTCAATATAACCGGTGAAACCTCTTCCATCCAAAGCCTAGTTGACACAACGATAAAGCTGTGGAAGGAAGGTCTGATCATATCCTTCTGGGCCCACCACGCCAAACAGACACCCGATTATACCCCCGTCATTCTCCCTCCGTACCAATTCGAAAAGTCACGACATTGGATGCACTTGCAAGAGCCCCCAAAGCTTGATGTTTCAGCTGCCGAGCCTCTGCAGCATCCTGACGTGGCCAAGGCCCTGACAACCTCCCTCGGCTATCAGGATCCGTCACAGCAGTCCGCGCGATTCCGAGTCAACACTGAGGTAGACAAATTCCAACAGCCAACCTCCGCCAATGTTGTCGCCAGCACAGCTGCCGTTGCCCCAGGCATTCTCCAGCTACAGATCGCCCTGGACGCACTGACGAATCTCCGACCGGATTTCGAAAAGTACAAGTTCCAGCCGGAGATCCGGGGTGTATCCTACCACAACGCACTCCCCGCCCACCCTTCAAGCGAGGTGTACCTCGACGTGTGCTGTACAGACGACAAGGGTCTTACCTGGAACTGGCGGCTCCATTCGGAAGACTCAGAGTTCAGCTCCGGAACGGCAGATTTCCGACCAGCAAGTGACCCCCAACTCACAGTCGACTACGAGAATCTTTCTCGCCTCAGCGGCCAGAAGCGCTGTGCACGTCTCCTCCATGGGGGTCATGCAGACGAAGTCCTTCAGGGACGGAACATCTACCGGGCCTTCGAGCAGGTGGTAAAATACGGGAAACCGTTCCGCTGCGTCACCAAGATCGCAGGAATAGAGAACGAATCAGCTGGCCAGGTCATCAAATCCTACCAAGAGGAAGCATGGATCGACCCCGTTCTGACCGAGTGCTTCTGCCAGGTCGCAGGTATCTTCGTCAACTTGATGACTCACTCGTCGGATCTGGATGACCGCGGCATCTTTGTCTGCGATGGGATCTCCAGATGGACACGTAGGCCCCGACTGGGTACAACGTCTTCGCTGTCGGATCACTGGGAGGTCTTCGCGGTTCACCACAAGGAGTCTGAGACCAAGTATGTCAGCGACGTGTTTGCCTTTGATCCTCGCGATGGATCATTGGTCGAAGCGATTCTGGGCCTCTCGTATCAGAGAGTACCAATGGAATCTATTCGAAAAGTCTTAAGCCGTGCCGCCGAACAAACACATGCTCCTGCTTCTGCTGGAATCCCTCCCTCTGTCTCAATGACTCCCGTCACGGAGTCCACGCCCTCAGCTTCATCACCCTATCCAGTGCCGGTGAATGAACCTGTAAAGAAGAAAGCAGCCAAACAGCCGGGACCGGACGTCTGGGCCAAAACCCGTGAAATAATCTGCAATCTGTCCGGGCTGGAACCTGAAGAGATTCAGAACGACTCCGACCTAATTGAGCTGGGCATTGATTCTCTCATGGCAATGGAGCTGGTACGCGAGGTGCAGGCTGCATTTAAGTGCACGCTTCGAAATGAGCAGTTGATGGAACTGACCGACTTTGGCAGCCTGGTTAGGTGTATTCAGTCTACGCTGGGGCTTGGTGATGATGATGACGATGCGGATGAAGTGCCAGCAGAAGCCGCTGCTGGCACAAATGGTACTGTTCACGTCAACGGTACTAACGGTGTCAATGGAGTCAATGGAGTCAATGGAGTCGACGGCATCAATGGAGTCAACGGCGTCAATGGAATCCACCGCAATGGTGTTCATACGAATGGTGACGACGGCCACGCCACGTTCACGACGTCCACGGTCCGCGACACCTTCAGCGATTTCAAATGGACTACGGATGACGCCATCATCAAGGGCCGCCTCGCAAACTACTACAAAGAGGTCATGCCGAGATCCACTGAGCTCTGTATCAAGTATATCGTTGATGCATTCGAGCAACTAGGCTGCTCTATCCGGTCCGCAGCGCCCGGCCAACGCCTCGAGCGCATTCCATACCACCCTAAGCATGAACAGTTTGTGAACTTGATCTATGGCCTTCTGGAAACCGAGGCACGCCTGGTCGATATCAACGGCGCAGAGATCACGCGCACCGCTGTTGCGCCACCCACCATCTCTGTGGACGCACTGCTCGCAAAGCTACTTCACGACGAGCCAGTTCACGCCGCCGAACACAGGCTCACGGCTCTGGTGGGAGACAAGTTCGCAGACTTGATTACAGGCAAGGAGGATGGTCTGCAGCTGGTCTTCGGCACTCCCGAAGCCCGCGAGATCGCGTCAGAGATGTACGCCAAGTCACCCATCAATACGGTCTGGATTCAGCAACTCGCCGACTTTCTGCTTCAGCTGCTCGGTCAACTTCCGCAGACAGGAGCGCCCATCTGTATCCTCGAGATTGGCGCGGGGACTGGAGGCACAACAAGCAGGATTGTGCCCCTGCTCGCCGAAGTCGGTGTGCCCGTCAAATACACCATGACCGACATCTCTGGCTCACTGGTCGCGGCTGCGCGCAAGCGGTTCAAGCAGTATCCGTTCATGGAGTTCAAGGTACTCAACATGGAAACTGAACCGGACGCGAAATTGCTCGAAAGCCAGCACATCGTCCTCGCCACTAACTGTGTCCACGCCACGAGGGATCTGGCCGTCTCCCTAAAGAACCTGCATCGGATCCTACGGCCGGAAGGCTTCCTGGTCATGCTCGAGATGACACAGCAGGTGCCTTGGGTGGATTTTGTCTTCGGATTCATCGAGGGTTGGTGGCTGTTTGAGGACGGGCGAAGTTATGTCCTCCAGCCCGCGAGCTACTGGGAGCGAGTACTGCACTCGGTGGGATACGGCCATGTCGACTGGACAGCCGGAGACCTTCCCGAAGCCAACATCCAGCGCCTTATTATTGCTCATGCGTCGGGGACCAGGTACGATCGAGCGCCGAAACCTGCTTTGCATGCCACCTCAGAAGCCCAATTGACAAAACGCCCATCAGATGACCCAGAGCGCGGCGCCATCATTGAAGAGTACGTCACCAAGTACACGAACGGCTTTGTCCCGCCATCGCTGTCGCGTGCAGCCATGGCTGATGCATCCCCGAGCACACAAAATTGTGTACTGGTCACCGGCGCCACGGGCAGTCTGGGCTCCCACATCGTGGCTTATTTCGCCCAACGCCCGGACATCAGCACGGTCATCTGCCTCAACCGGGTCAGCACCGTCGACGCAGCCCAACGGCAGCGCGCCTCGCTCGAAATGCGCGGGATCACCCTCGACGCGACATCTCTGTCGAAGCTCCATGTGCTTGAAAGCGACACCAGCAAACCCTACCTCGGCTTATCGCCCGAGACCTACACCCAGCTCACTCGCACCGTCACCCACATAGTCCACAGCGCTTGGCCCATGAGCCTGACACGGCCCATCCGCACCTACGAGACGCAATTCAAAACTGCCCGCAACCTGCTGACCCTCGCCACGGACGTGGTCGAGCTCCGCCCCGGCCCCTTCAAGCTCGGCTTCCAATTCGTTTCCTCCAGCGCCGTCGTCGCCAATTACCCGCTCTGGACGGGAACACCGCTGGTCCCAGAGGAACCAGGCACAATCGCCTCGCTGCCGGGAACGGGCTACGCAGAGGCGAAACTCGTCGTCGAGCGAATGCTAGCTCAGACATTGTATCGGTATCCGGAATCCTTCCATGCGATGGCCGTCCGCGTCGCCCAAATCGCCGGCTCGACGTCCAACGGGTACTGGAATCCAACGGAGTACATGCCCTTCCTGATCAAGTCATCGCAGTCGCTCCGGCTCCTGCCGGACCTCGAGGGTACGCTCTCGTGGTATCCGGTGAATGATGTAGCGGCTACCCTGGGCGAGCTGCTCCTCACTGAAACATCGACAGATCTGATCTACCATATCGATAACCCATCACGGCAGGGATGGAAGGAGATGATCAGGACGTTGGCACGGGCGCTGGGGTTTAGTGAGGAAGCTATCATCCCATATGAGGCTTGGGTAGATCGCGTCCGGAGGTTCCGGGCCAGTGTAAGTGATAATCCAGCATTACAGTTGATTGAGTTCTTTGATCATTATTTCGTGCCTATGTCGTGCGGCGGGTTGGTCTTGGACACGGGCAAGGCCAGGAGGCATTCAGAGACGCTGAGGCAACAGGAACCCATTGACGAGGGACTGTTGATGAAATATATAACAAGATGGAAGCAGGAGGGATTCTTGAATCCCTAG", "translation": "MTTHPRQKPKVFLFGPQALALDAKFFHQLRLSLHADQHAKWALSIVSELLQVWEILIQKVPKLQHLNGAQLLRDLNQGLQTGEISPSLFPLPNILLSPLVVIAQLTQYVNLLTAALPNLGETDEFPASVTETAETLGLCTGILSAFAVSSSSSLAQLYKNGAVAVRLAMLAGALVDAEQISSDSDRLATSVSVSWNGVESSATLSRMLKECPEAYISVHVDEKRSTVTVSQREAANLVQQMKDSGLHVVGVALSGRFHWSGHAADAERLIAFCSSHAEFQFPDHSEMILPSILSSGGSLHETALREILLRPSQWLENFTRVYSSHLEAGGATFICFGAERCTPPTMTRKLGSQLVQLSDIDLSTSPLPAQLLGQSLDELPDDRVAVIGMACLVPGAEDLAGYWKILTSGQSQHREVPLERFSMQTAFRESDPNRKWYGNFIADYDAFDHKFFKKSPREMASADPQHRLIMQLAYQAVEQSGYFNAQGAQASKHIGCYIGIGNVDYDRNIACYPANAYSATGNLRSFVAGKVSHYFGWTGPSVTIDTACSSSGVAVHQACRSILHGECTSALAGGVNILSHPDWFHNLAGASFLSPTGQCKPFDAAADGYCRGEGAGVVYLKKLSSAIADGDQVLGVIASTKVYQNQNCTPITVPNTDSLSDLFHDIVQQARLPPRAISVVEAHGTGTPVGDPAEYAAIKRTLGGSIRSDVLSLMSVKGLLGHTEFASGIISLVKVLLMIHEGFIPPQASFTSINPALQLAPQDMIDIPTRAKRWDADFRAALINNYGASGSNASIVVTQGPRASVRASTTALLSAGGVSFPFWFCGHDSQCLRAYIIKVREFLQRHASSNKDLSARNLSFQLARQSNRTLPNALILKASSATDLDQKLLAFVQAEKGTVEIQPPPARPVILCFGGQVSTFVGLAEDLYYQIAALKAHLDECNAVCLSLGLNSIYPDIFQMSPIQDTVKLQTMLFATQYSCARLWVESGAQVAAVVGHSFGELTALCVAGVYSLKDALKLVSGRARLIQDRWGAEKGAMLAVEADLTDVQALISSSKKASGIASDVSIACYNGPRLFTLAGSIKCIELTQELAKTSPAFSTMKTKRLNVTNAFHSSLVDPLIGDLEALGQEITFNEPAIRVEHATEFKTTGQPAGSFIAEHLRNPVFFNHAVQRLAKDFPSAIWLEAGSNSTVTNMASRALGNSSKHHFQPVNITGETSSIQSLVDTTIKLWKEGLIISFWAHHAKQTPDYTPVILPPYQFEKSRHWMHLQEPPKLDVSAAEPLQHPDVAKALTTSLGYQDPSQQSARFRVNTEVDKFQQPTSANVVASTAAVAPGILQLQIALDALTNLRPDFEKYKFQPEIRGVSYHNALPAHPSSEVYLDVCCTDDKGLTWNWRLHSEDSEFSSGTADFRPASDPQLTVDYENLSRLSGQKRCARLLHGGHADEVLQGRNIYRAFEQVVKYGKPFRCVTKIAGIENESAGQVIKSYQEEAWIDPVLTECFCQVAGIFVNLMTHSSDLDDRGIFVCDGISRWTRRPRLGTTSSLSDHWEVFAVHHKESETKYVSDVFAFDPRDGSLVEAILGLSYQRVPMESIRKVLSRAAEQTHAPASAGIPPSVSMTPVTESTPSASSPYPVPVNEPVKKKAAKQPGPDVWAKTREIICNLSGLEPEEIQNDSDLIELGIDSLMAMELVREVQAAFKCTLRNEQLMELTDFGSLVRCIQSTLGLGDDDDDADEVPAEAAAGTNGTVHVNGTNGVNGVNGVNGVDGINGVNGVNGIHRNGVHTNGDDGHATFTTSTVRDTFSDFKWTTDDAIIKGRLANYYKEVMPRSTELCIKYIVDAFEQLGCSIRSAAPGQRLERIPYHPKHEQFVNLIYGLLETEARLVDINGAEITRTAVAPPTISVDALLAKLLHDEPVHAAEHRLTALVGDKFADLITGKEDGLQLVFGTPEAREIASEMYAKSPINTVWIQQLADFLLQLLGQLPQTGAPICILEIGAGTGGTTSRIVPLLAEVGVPVKYTMTDISGSLVAAARKRFKQYPFMEFKVLNMETEPDAKLLESQHIVLATNCVHATRDLAVSLKNLHRILRPEGFLVMLEMTQQVPWVDFVFGFIEGWWLFEDGRSYVLQPASYWERVLHSVGYGHVDWTAGDLPEANIQRLIIAHASGTRYDRAPKPALHATSEAQLTKRPSDDPERGAIIEEYVTKYTNGFVPPSLSRAAMADASPSTQNCVLVTGATGSLGSHIVAYFAQRPDISTVICLNRVSTVDAAQRQRASLEMRGITLDATSLSKLHVLESDTSKPYLGLSPETYTQLTRTVTHIVHSAWPMSLTRPIRTYETQFKTARNLLTLATDVVELRPGPFKLGFQFVSSSAVVANYPLWTGTPLVPEEPGTIASLPGTGYAEAKLVVERMLAQTLYRYPESFHAMAVRVAQIAGSTSNGYWNPTEYMPFLIKSSQSLRLLPDLEGTLSWYPVNDVAATLGELLLTETSTDLIYHIDNPSRQGWKEMIRTLARALGFSEEAIIPYEAWVDRVRRFRASVSDNPALQLIEFFDHYFVPMSCGGLVLDTGKARRHSETLRQQEPIDEGLLMKYITRWKQEGFLNP"}, "identity": 0.5792474344355758, "similarity": 0.7179779551501331}, "5c12ac03-396b-451a-aba1-5a7bae76c3c3": {"uid": "5c12ac03-396b-451a-aba1-5a7bae76c3c3", "query": {"uid": "02f1a971-ad75-49a4-b0d3-cc35c0068d29", "label": "KAI1851280.1", "names": {"protein_id": "KAI1851280.1", "cluster_role": "hit_required"}, "start": 13664, "end": 14474, "strand": -1, "sequence": "ATGAAACCACCGGCGGTCGACGACCCAACTCTCCATTTGCCTCGAATCCTGTGCCTTCATGGAGGTGGCACCAACGCCCGAATATTTCGAGCTCAATGTCGAAAGCTCATTCCCCAGCTAGAATCTGACTACCGCTTGGTCTTTGCCCAAGCCCCGTTTCCCAGCCAAGCAGGGTCCGATGTCCTTTCTGTCTACAGTGAATGGGGGCCTTTTCGACGCTGGCTCCGCTGGCGACCCGACCATCCGTTGATCGAGCCCGAAGTCATCATGAGAGAGATTGACAGTGCTTTAGAGGATTGCATGCACCAAGATGACAAGTGCGGAGCCACAGGAGAATGGATTGCGCTTCTTGGCTTCAGCCAAGGCGCCAAAGTTTCTGCGAGCCTCCTGTACAGACAACAAGTACGTGAAGGAGTTCTGGGCAGACGAATGGCAGGAGTGCGCTTCCGATTTGGCATTCTCATCGCCGGGCGGGCACCTCTCATCGCCCTCGACCCTGACAGAACATTGTGCCCTTCCCTGCCTGACGCGACGCAAATAACGGACCTTATTGAAGATGCCGAGGCGCAGGCGTACCATAATGATGGTCATATCCTGCGAATACCCACTTTGCACGTTCATGGGCGCCTTGATAAGGGATTGCACCAACACAGGAGGCTCTTCGAAGAGTTCTGCCACCCTGCTAGCAGACGCTTGGTTGAATGGGATGGCGACCATCGCTTGCCACTGAAATTCAACGATGTATCGCTTGTAGTCAGCCAAATTCGTGAGATAGCGAAGCAAGACATTTTCAACTTAAACACAATATAA", "translation": "MKPPAVDDPTLHLPRILCLHGGGTNARIFRAQCRKLIPQLESDYRLVFAQAPFPSQAGSDVLSVYSEWGPFRRWLRWRPDHPLIEPEVIMREIDSALEDCMHQDDKCGATGEWIALLGFSQGAKVSASLLYRQQVREGVLGRRMAGVRFRFGILIAGRAPLIALDPDRTLCPSLPDATQITDLIEDAEAQAYHNDGHILRIPTLHVHGRLDKGLHQHRRLFEEFCHPASRRLVEWDGDHRLPLKFNDVSLVVSQIREIAKQDIFNLNTI"}, "target": {"uid": "9531d527-d0a7-4a9c-87fb-6cf9cdf15350", "label": "GFF98652.1", "names": {"protein_id": "GFF98652.1", "cluster_role": "hit_required"}, "start": 13635, "end": 14448, "strand": 1, "sequence": "ATGACGCCAGACGAACCTGTCCTAGTCCCCAGTCAAAAAAGTTTGCATCTTCCGCGCATCCTCTGTCTTCACGGCGGCGGGACCAACGCGCGCATCTTCCGCGCCCAATGCAGAGCCCTCGTCAACCACCTCCGGACCGAGTACCGCTTTGTCTTTGCCCAGGCGCCGTTCGCGTCTAACTGCGGATCCGACGTTCTCGCGGTCTACAGCCAATGGGGCCCCTTCCGCCGCTGGCTTCGCTGGCGACGGGAGCACCCTGAAATCACGCCCCAAGACGCGGTGGCTGCAATCGATGGATCTCTTTCCGCTGCGATCCGTGACGATGACTGCGCCGGATACACGGGTGAGTGGATCGCCATCTTGGGGTTCAGCCAAGGCGCGAAAGTCGCCGCAAGTTTGCTGTACCGACAACAGACACGCAGTTTTCAGGAAGACCCGCTTCCGAGATTCCGCTTCGGCATTCTTCTGGCCGGACAGGGTCCGCTGGTATCATTGAATGTGAATTCGGGGGCCATGGGTTGTTCTGGGTTGCCGGACGCAGGGCAAATCACGGATATGAGACTCGCGAATGAAGTAACTTGGCGAGGAGAGGGGAAAGGGAATATATTGCGTACACCTACTTTGCATGTCCATGGATTACGGGATCCAGGATTGGAGCACCATCTAGTATTATTTGAGGACTTTTGTGATCGGGAGACAAGGAAAGTCGTTGAATGGGATGGGGATCATCGGGTGCCGCTCAAGTACAAAGATGTGTCGCATGTGGCAGAGAAAATTCGCGAGCTGGCTAGGGAGAGTGGATTAGACTGCTAG", "translation": "MTPDEPVLVPSQKSLHLPRILCLHGGGTNARIFRAQCRALVNHLRTEYRFVFAQAPFASNCGSDVLAVYSQWGPFRRWLRWRREHPEITPQDAVAAIDGSLSAAIRDDDCAGYTGEWIAILGFSQGAKVAASLLYRQQTRSFQEDPLPRFRFGILLAGQGPLVSLNVNSGAMGCSGLPDAGQITDMRLANEVTWRGEGKGNILRTPTLHVHGLRDPGLEHHLVLFEDFCDRETRKVVEWDGDHRVPLKYKDVSHVAEKIRELARESGLDC"}, "identity": 0.5531914893617021, "similarity": 0.6702127659574468}, "270df4da-f560-4e5e-9806-21b5df334431": {"uid": "270df4da-f560-4e5e-9806-21b5df334431", "query": {"uid": "b71a69c8-1661-479b-bc28-22d4566e82b7", "label": "KAI1851281.1", "names": {"protein_id": "KAI1851281.1", "cluster_role": "hit_required"}, "start": 15050, "end": 16076, "strand": 1, "sequence": "ATGCCTTCCGCCACTAGCACGTCCTCGTTCTATCTCCCACTTGTCGACATCTCGCCATTTTTAGAAGATAGTCAGTCTCCTGCAGCTCAAAAGGTAGTCAAGGACGTGACAGCGGCCTGCAAATCTACTGGGTTCTTCCAGATCAGGGGCCACGGGGTCCCAGCCCAGCTCCGCAGGGCCCTTTTCGAAGCGTCCAGGAATTTCTTCGCGCTCCCCCTCGGAGAAAAGATAAAACTCGATGCACGAAAGAATGTAGGGTTCCGGGGCTACGATGTCATGGAGTCGCAGTCTTACGAGCCGGGTGCCGATGCCGGGCTGGACGTCGTGCGCGACATGAAGGAGGGTTTCTTCGCATCCACAGACTTTCCGCTTGACCATCCCCGCGTGAAGAGCGGTCGCTTCCTCCAGGGCCCCAATGTCTGGCCCGCACCAGAGCTCATCGCGCATGAACAATTCGGTGCTGTCATCGAAGACTACCGCCGAGAGATGCTGCGCTTGTCCCGTGTGGTCCTAGACCTCATTGCAGCGACATTGCCTTATGGGCCTCATGTGTTTGACGAGCTTTTATCTGACGATCCAATGTGCCTGGTACGCCTGCTACACTACCCACCGGATCCACCGACAAACGGGAAGGCAGGCAAGAACCAGCTTGGAAGTGGAGAGCATACAGACTTCGGCATTATCACCCTCTTGCTCCAGGACGATCATCCCGGCTTGGAGGTTCTTGATGAAGAGACGGGTGCCTGGGTCGGAGTACCGCCTCAGGAGGATGTTTACATCGTCAACATAGCCGATATGATGTCCATGCTCACAGCAGGAGACTATAAGAGCAGTGTGCACCGTGTCAGAAATCAAGGGGAGGAAGATAGGTATAGTGTAGTGTTCTTTTTCGACGGCAAACTGGACTATAAACTGAAAAGACTGGATGGTCACGATGACGTCGATGAAGCCGGCCGTCATATCCCTACTGTCGAAGAACATGCGGCAATCCGTATGACGGGTAGCTACCGCACCGTCGTAGCATAA", "translation": "MPSATSTSSFYLPLVDISPFLEDSQSPAAQKVVKDVTAACKSTGFFQIRGHGVPAQLRRALFEASRNFFALPLGEKIKLDARKNVGFRGYDVMESQSYEPGADAGLDVVRDMKEGFFASTDFPLDHPRVKSGRFLQGPNVWPAPELIAHEQFGAVIEDYRREMLRLSRVVLDLIAATLPYGPHVFDELLSDDPMCLVRLLHYPPDPPTNGKAGKNQLGSGEHTDFGIITLLLQDDHPGLEVLDEETGAWVGVPPQEDVYIVNIADMMSMLTAGDYKSSVHRVRNQGEEDRYSVVFFFDGKLDYKLKRLDGHDDVDEAGRHIPTVEEHAAIRMTGSYRTVVA"}, "target": {"uid": "be92f541-4348-466b-89fb-7bc8d4f970b7", "label": "GFF98650.1", "names": {"protein_id": "GFF98650.1", "cluster_role": "hit_required"}, "start": 12104, "end": 13118, "strand": -1, "sequence": "ATGCACTCCTCCTTCTACCTCCCCCTGGTCGATATCACCCCCTTCCTCGACGACCCCTCCAGCCCTGCTGCCCAGCAGATTATCGAGGATGTCCGTAAAGCCTGCCAATCTACGGGCTTCTTCCAGATGAAAGGTCATGGCGTGCCACTCAAGCTCCAAAAATCCATTCTCGCCGCCTCTGCTAAATTCTTCGCCCTCCCGATGGAAGCCAAACTCGCTCTGGACGCGCGCCAGAATGTCGGGTTCCGCGGGTACGATGTGATGGAAACGCAATCCTATGAGCTCGAGTTCGGCGCACTTCAGGGCCAAGAGGCCCACGTCGTCCGCGACATCAAAGAGGGCTTCTTCATCTCCAGCGACCTTCCCTTGGACCATCCGCGGGTGCGCGAGGGCCGATTCTTGCAGGGCCCAAACGTCTGGCCGAGCAAGGAGCTGCTGGCCCCGCAGGACTTCCGGGTTGTGCTGGAGGAGTACCTCCGCGAGATGCAGCGGTTGTCGCGGGTGGTGCTGTCGCTTGTGGCCGCGACGCTGCCGTACGGCCCGGGAGTGTTTGACGAGCTGGACTCGGACGACCCGATGTGTTTACTGCGTCTGCTTCATTATCCGCCGGACGGGGAGCAGGCAAGACGGGAGAAGGGCCAGCTTGGGAGCGGCGAGCATACGGATTTTGGAACGCTGACGTTGCTGCTGCAGGATGAGCACGCGGGGTTGGAGGTGCAGGATCATGAGACGGGCGAGTGGCATGGGGTGCCACCGCAGGAGGACGTGTACATTGTCAACATGGCGGACTTGATGGAGATCATGACGAGCGGGGAGTATAGAAGTAGTTGGCATCGGGTGTTGAATCGAAACCTCGAGGATCGGTACAGTGTGGTTTTCTTTTACGACGGGAATCTGGATTATAAATTACAGCCGCTGGATCCGGCGAAGAGGGTTGAGGGAGATAGTGTGCCTACAATTGAGGAACATGTCCGTCTGCGCTTAACGAGCAGCTACAGCATTGCGGAGGAGTGA", "translation": "MHSSFYLPLVDITPFLDDPSSPAAQQIIEDVRKACQSTGFFQMKGHGVPLKLQKSILAASAKFFALPMEAKLALDARQNVGFRGYDVMETQSYELEFGALQGQEAHVVRDIKEGFFISSDLPLDHPRVREGRFLQGPNVWPSKELLAPQDFRVVLEEYLREMQRLSRVVLSLVAATLPYGPGVFDELDSDDPMCLLRLLHYPPDGEQARREKGQLGSGEHTDFGTLTLLLQDEHAGLEVQDHETGEWHGVPPQEDVYIVNMADLMEIMTSGEYRSSWHRVLNRNLEDRYSVVFFYDGNLDYKLQPLDPAKRVEGDSVPTIEEHVRLRLTSSYSIAEE"}, "identity": 0.6434782608695652, "similarity": 0.7478260869565218}, "650b50c3-359a-4821-b3df-f6182e6844f0": {"uid": "650b50c3-359a-4821-b3df-f6182e6844f0", "query": {"uid": "aa016640-9cf4-4257-90f3-8431e5c9b3b9", "label": "KAI1851282.1", "names": {"protein_id": "KAI1851282.1", "cluster_role": "hit_required"}, "start": 16326, "end": 17858, "strand": -1, "sequence": "ATGTCCCAGATCAGACTTCACTCATCATGCGATGCCTGCCTCAACACTAAGGTCAAATGCAGCCAGTCCAAGCCGATCTGCGCAAGATGCGACCAGCACGGACGCAAATGCATCTACAGCCAATTTCGCAAGATAGGAAGACCTTCTAGCAAGACCATCAACAACTCACCTTCTCAAACACCGAGCCGCAAGTCCAAGGGCCACACAGAAGCAAGGCAGAAGCAACTAGGCCCAGGGGTGCACCGCTTGCTGCAGCCCACCGTCCGCTCAGCTGTGCACGAGACTTCTGATAGCCTGCGATGTGATCAAGATGACCAAGACGGCCACAGTTCGGGGACTGTTGAGGTCTCATCAAGAACTCATCAAGGCAGCTCAGATTTCGAAACACTTCGCGTGAACAAGTCGCCTTGGCTAACAGACGACGTTATTGGGCAAAGTCTCCAGTCTGCGCTGCAGTCGGATGTGACGGCCAACTTCAGTGACGACGTGGAGTGCGATACAGATGGGGTGCACCTTGATTGGTCTGCCATTGAAAGTCTGTTGGACAACAACGCGCCGGCACTACCATTCGCTCCAAGCCCGGTGCAGAATTTCGCGTCTTCAGTATCCTTGGCGCCTGGCAACGCACAATTCTACCTGGAAGACACAATCGTCGCATCAGTGGTTTCGTCAGCTGGCGAAAGTCGACAGTCGCCCACCACGGGCGCGCGTCCCGTGATACCCCATCAGCTGCCTCTTACTGCTATAGACGGACTTGCACTCCCTGGAAATGAGTACTTCTTCAAGCCAGGATCATTTTCTACCACAAATTTTGAATTTGATGGTTCGCGCACCACACCCGGACAATCCAGTACCGCTTCCCTCTCTCCAAGGACGCCTTCGGTCCACACCATCCAACCAAACCTCTACTCAATCTCAAGCTCACGCTGTACTGTTCAATGTCACCGCGCTTTGACGAGCCAACTCACGGAGATTAGTGAGAAACAAGTGCAAGAGTCAAATGTCCCCCTTGACATACTTTTGAGACTGGATTATCACATCCGCCAGACACGAGAAAGAGCCCTGAGCTGCAGTGCTTGCCTTGCAGGCTCTCGACATGACAAGACCCTCATGTTCATCACCATGGTTTTATCAAACCTCTTGTCTCTCTTCGAGCAGAGCTGCAGTGCTTTTCACGGCGACCCGCAAAGGGGTGTGAATGGACGCGCAGGGAGCTTATGTGGCGAGGCGAACCATGCTACCGTCGCGAACAACCATCAAGTCTCGCCAAGCCCGTTGCCATATACGACAAGACCTTTGATTGTTGGAAGCACACGGTTGGCAGAGAGTTTCAAGCTGTCCTTTTCGCGACAATTAGTGATCATGTACGTAAATCAGCAACTAGAGGCTGTAACTCAGTTGGGAAAGATGCTATACAAGGTGGAAAGTGATAATGTGAGTTTCAAAATCACTAAAGAATTACTGATAGATGTATCGGCTAGATTAGAGCGGTTAGCTGGATTCACTGCAATGGTAACGACCCCAGGCAGTAG", "translation": "MSQIRLHSSCDACLNTKVKCSQSKPICARCDQHGRKCIYSQFRKIGRPSSKTINNSPSQTPSRKSKGHTEARQKQLGPGVHRLLQPTVRSAVHETSDSLRCDQDDQDGHSSGTVEVSSRTHQGSSDFETLRVNKSPWLTDDVIGQSLQSALQSDVTANFSDDVECDTDGVHLDWSAIESLLDNNAPALPFAPSPVQNFASSVSLAPGNAQFYLEDTIVASVVSSAGESRQSPTTGARPVIPHQLPLTAIDGLALPGNEYFFKPGSFSTTNFEFDGSRTTPGQSSTASLSPRTPSVHTIQPNLYSISSSRCTVQCHRALTSQLTEISEKQVQESNVPLDILLRLDYHIRQTRERALSCSACLAGSRHDKTLMFITMVLSNLLSLFEQSCSAFHGDPQRGVNGRAGSLCGEANHATVANNHQVSPSPLPYTTRPLIVGSTRLAESFKLSFSRQLVIMYVNQQLEAVTQLGKMLYKVESDNIRAVSWIHCNGNDPRQ"}, "target": {"uid": "2cf3262f-a60e-4795-9a82-10cf10a7b618", "label": "GFF98644.1", "names": {"protein_id": "GFF98644.1", "cluster_role": "hit_required"}, "start": 5000, "end": 6479, "strand": 1, "sequence": "ATGGTCAGAGTTGATCACCCTCCTGCCATGTCCGAGGTGAAGTTTCGGTCCTCATGCGACTCGTGTCTCAGCACCAAGGTCAAGTGTAGCCAGACGAGACCAGCATGTGCCAGGTGCACTCAACACGGTCGCCAGTGTGTGTACAGCCAATATCGCAAGATCGGTCGTCCCTCTGCGAAAGCTCTAGGCGCATTGACCGAGCCCAGGGGCCAGCTGCAAGAACGCGCTGCAAAGCCCGGCCGAAAACCGAAGAAGACTCAACAGCAGCCCAGCCCACAGCTCCCTGTTGAACACTCGCCAAGAGGCACGGAACCGCTTCTGCCCCCGAATGTTTTGGGTGAACCGCTGGGGAGCAGTGTCAACCGGAGCCATGTATTGAATGACTTTGGGACTGCAGCACCAGGGAGCGGGGCCAGCTCCATTTTGGAGGAACTCCATGCAGGCAACAATTCCGCTTCATCTGCCGGAGATTCTGCATTGTCCCTTGACCAGAACATGTCCGACTCAGGAATTGGGGCGAGTCTAGCCAGCAGCCTTGAGTACGGGATAGGGGAGGTTGACTGGGCTACGCTACAGGGTATAATTGAGGGATCAGCGTTCCAAGAGCTGGACCTTGCGCCGCAAGGGCAGTATTACGGTTCCACAGAGCCCCGTATCTGGGGAAGCGGGCTGTCCCCTGTATGCCTAGACGACCCTGGTCCCACCGCGCAGGTGGAACCTCTTTTCTCCCCACTTACCAGCAACTATTCTCTATTTGCGGGGCATCCCACCGTACATTCTCCCCGTCGACCGACCTTGGCCTCGCGTCCCTCCGCCTCCCTCATCGGCGAGTCGAATCCGTCCCTCCTCAGTACCCGCTGCACATCCCATTGCTACGGCGCTCTCACCAGCCAGCTGACCAAGCTCTCCGACCTCCAGGCCCTCGGAACCAGCGTGGCCCTAGACGTCCTCCTCAACCTTGAAAACCAAGTCAGCCGCGCTCGGGACAAGATCCTCCGCTGCCAGTCCTGTCTCGCGGCCACGGGATGCGGACAGACGCTGGTACTTCTGACGCTCGTGGTGGCCAATGTCCTCAGCCTGTTCGAGAATAGCTGCGGCGGGTCCCAGGAGGACGGCCAGAGCGAGGGCGACAGAGGCTGTATATCGAGTGCTGAGTCGCCCATGAGCCGGGGCTCGTCGTCGATGGATGTCAGTGACTGGCGCAGCACGCTCCCGCACACGGAGCGTCCGCTAGTACTTGGGACTGTTCAACTCAATGAATCTGTTAAGCGGGCCTTCTCGCGACATCTGGTGCGGATGTATCTGGACCGGCAGCGAGGCGTGGTGAAGCAGCTGGAACAACTGCTCAGGCAAACAGACGGAAATAATACCAGCTCCAAGCTGACGGAAGACCTACTCCAGGATGTGTTGGGTCGCGTGGAGCGCTTCATTGGGTTTATGACTCTCACCGCGAGTCTGGAGCGGCAAGTTTGGGATTGA", "translation": "MVRVDHPPAMSEVKFRSSCDSCLSTKVKCSQTRPACARCTQHGRQCVYSQYRKIGRPSAKALGALTEPRGQLQERAAKPGRKPKKTQQQPSPQLPVEHSPRGTEPLLPPNVLGEPLGSSVNRSHVLNDFGTAAPGSGASSILEELHAGNNSASSAGDSALSLDQNMSDSGIGASLASSLEYGIGEVDWATLQGIIEGSAFQELDLAPQGQYYGSTEPRIWGSGLSPVCLDDPGPTAQVEPLFSPLTSNYSLFAGHPTVHSPRRPTLASRPSASLIGESNPSLLSTRCTSHCYGALTSQLTKLSDLQALGTSVALDVLLNLENQVSRARDKILRCQSCLAATGCGQTLVLLTLVVANVLSLFENSCGGSQEDGQSEGDRGCISSAESPMSRGSSSMDVSDWRSTLPHTERPLVLGTVQLNESVKRAFSRHLVRMYLDRQRGVVKQLEQLLRQTDGNNTSSKLTEDLLQDVLGRVERFIGFMTLTASLERQVWD"}, "identity": 0.3, "similarity": 0.43392857142857144}, "43958d8d-4b53-431e-b1ca-0fe034f3a207": {"uid": "43958d8d-4b53-431e-b1ca-0fe034f3a207", "query": {"uid": "5b96c520-67bb-4568-8128-8a4ca9a1591f", "label": "KAI1851283.1", "names": {"protein_id": "KAI1851283.1", "cluster_role": "intermediate"}, "start": 19207, "end": 21133, "strand": 1, "sequence": "ATGACAGGCAAATCTTCACCTCCACCGTCAGACGCAAACACGTCTGGCCATGAAGGGTTTTCCCAACCCGAGAAGGCCAACGGCGTGGTTGGGGATGCTTCGAACGAAGGGACAGAAGAAAAATCGCAATCACCATCGCCCAAGGCAGTGTCACAGGCTGCTGGCCCTCCGGCAGTTTCATATCCCGGCCCATTGATGGGAAGTTTATTCACGATTTCCCTGCTTCTGGCTCAGTTTCTTGTCGCTCTTGATATGGTCCGTTCCACCTCTCCACGTTCTTCCCACTCTACGTAACCCAAAATTGACATGCTACCCGGCGCAGAGTATTATCACGACTGCCATCCCCACTATATCGAGCGAGTTCCACAGTGTTGACCAGATTGGATGGTATGGCTCTGCGTTCTTTTTGTGTCTGGCGACATTCCAGGCATTTTGGGGGAGGGCGTACAAGTATTTCTCGCTCAAGATTGCCTTCTTGACGTGTATTGGCATATTCGAGCTCGGAAGTTTGATAGCCGCATTATCACCCACCAGCGCGGCGCTCATCGTCGGGCGAGCGATCCAGGGGGTGGGTGGCGCTGGTATCACGAGCGGATGCTTCACGATTCTAGCTTTCATCACTCCACCTAAACGTCTACACGCCATCTTTGGTCTCTCATCCACAGTGTGGAGTTTGTCGTCGGTCCTGGGTCCTGTACTTGGCGGGCTGTTTACGCAATACTTGACGTGGAGATGGTGTTTCTGGATTAATCTTCCTATCGGCGGGGCCGCCTTCCTCGTTCTTCTGCTTCTGTTCAAGACGCCGGCTCATTCCCGTGTCGCTCATGCAACTGGGAAAGAAATACCATCTCTCTTTGACATCCCGGGAATGGTCATCTTGGTCCCCTCTGTTGTGTGTCTCCTGTTGGTTTTAGAGGAAGGAGGTCTCACGCGACCGTGGAATAGTGGATTCTCCATTGGGCTGATCATTGGCTCTATTTTGATAGCCATGATCTTTGCAGCGTGGGAATGGAAACAAGGGGAGAAAGCAATGCTTGTTCCTCGCATTTTGAGGCGCCGAACTATCCTTGTTCTTGCCCTTTTTAACCTGACCGCCCAAGGTGGTGGCTTTGCGCGGACATACAACCTCCCTATATACTTCCAGGCTGGGCAAGGAGTATCGCCATCCGAGTCTGGTGTTCGTACATTACCTACAGTGCTCACGACTTGTAAGTCACCCAACTTTCCAGTATCGGAAGATCGAGCCGGCTAACCGATTCTGCAAATCAGCCATCATCAGTTTTGCTTCATCCATACTAGTTGGAAAGATGGGTTACTATAAGGTTTATCTCATGGTCGGTGCCATCTTTGTCACTGTTGGCTCCGGCATGATCTACACGCTTGTGCCCGAATCCACGGCAGGAGAATACATCGGTTACCAGGTTCTGGCTGCCATTGGCTCTGGTCTGGTGATCCAGTTGAATGTTCTTGTGGCGCAGGCTATATCCCCGCGAGTGGACATAGCTGTAACCGTTGCAATTGTACTTTGTAAGAAAGATAAACTCCTAAATCCTTCATGAATTATGCTAACTGCTTCGATCCGCAGTTTTCCAATTTCTCGGCGGTACCATCGGTGTCTCTGCGGCAATAAACATCATGAACAATGTTATAGTCACCTCGCTGCCCAACGATAATCCAAGAGTAACACCAGCTACGGTGCTTACTGCTGGTGCAGGTTCGCTTCGTCAAGCTTTCCCAGACCCGGATGATCTTTCCACTGTGGTTGGCGCGTATATGAATGGTCTTAGAGCGGCTTGGATTTGGAGTATCGCACTCTCTGGTATAGCATTTATCATCTCACTGGGGGCAGAATGGAAAAGCGTGCGCCAAGCAGACGTCAAGAAGAGAAATGAAGCCAAGGCAGCAGCGAAGGCAGCCTCCCCTTAG", "translation": "MTGKSSPPPSDANTSGHEGFSQPEKANGVVGDASNEGTEEKSQSPSPKAVSQAAGPPAVSYPGPLMGSLFTISLLLAQFLVALDMSIITTAIPTISSEFHSVDQIGWYGSAFFLCLATFQAFWGRAYKYFSLKIAFLTCIGIFELGSLIAALSPTSAALIVGRAIQGVGGAGITSGCFTILAFITPPKRLHAIFGLSSTVWSLSSVLGPVLGGLFTQYLTWRWCFWINLPIGGAAFLVLLLLFKTPAHSRVAHATGKEIPSLFDIPGMVILVPSVVCLLLVLEEGGLTRPWNSGFSIGLIIGSILIAMIFAAWEWKQGEKAMLVPRILRRRTILVLALFNLTAQGGGFARTYNLPIYFQAGQGVSPSESGVRTLPTVLTTSIISFASSILVGKMGYYKVYLMVGAIFVTVGSGMIYTLVPESTAGEYIGYQVLAAIGSGLVIQLNVLVAQAISPRVDIAVTVAIVLFFQFLGGTIGVSAAINIMNNVIVTSLPNDNPRVTPATVLTAGAGSLRQAFPDPDDLSTVVGAYMNGLRAAWIWSIALSGIAFIISLGAEWKSVRQADVKKRNEAKAAAKAASP"}, "target": {"uid": "7f0c6345-9e57-4077-b12f-c1c9b8590f4c", "label": "GFF98643.1", "names": {"protein_id": "GFF98643.1", "cluster_role": "intermediate"}, "start": 1805, "end": 3713, "strand": -1, "sequence": "ATGTCTGAAGTAAAGGATGCAGTCCCCGCAACTAATGCCTCTTGCAGTCAAGAAACTGGGGCTGCCGGTTCTCCGTCCGATGATGACACGATCGATGTGGCGGAAAAGAAAGAGCCAGAAGCAACACAAGCACCGCCCGCTGGTCCTCCTGCGGTCAAGTACCCGGATCCTCTACTAGGGGCAGTGCTCACGGTTGCATTGCTCCTGGCAATGTTTCTTGTCGCCTTGGACATGGTGAGAGTTGGTCTTGATGTTCGATGGCTTTACGGTCACTAACCAACGTTCCCAAACTCCCAGAGCATTATAACCACTGCAATCCCTACAATCACCAAAAGGTTCCACAGTCTCGACCAAGAAGGCTGGTACGGCTCTGCGTTCTTCTTATGTCTGGCCACCTTTCAGGCCTTCTGGGGGAAAGCTTACAAGTTCTTCCCCCTCAAAACCGCCTTTCTCACGGCCGTCGGGGTCTTCGAGCTTGGGAGTCTGATTGCCGCCCTCGCGCCCAACAGCCCAGCCCTCATTGTGGGTCGAGCCATCCAGGGTGTGGGTGGTGCGGGCGTGACCGGCGGTGTTTATACCATCCTTGCCTTTATCACGAGGCCTAAATATCTACACGCCGTCTTTGGCGTCACCAGCGCGGTCTGGAGTGTGTCTTCCGTGCTCGGTCCGATCCTGAGTGGGGTCTTCACGCAGTATGTGACGTGGAGATGGTGTTTCTGGGTCAACCTGCCCATTGGCGGCGCCGCGTCGATTATTCTCCTGCTTCTGTTGAAGACCCCCCCTCACTCACGCGTGGCCCACACGACAATTGACAAGATCCCCACTCTGTTCGACTTTCCGGGGATGGTGGTCCTTGTGGGTGGAATGGTGTGTCTTCTTCTCGCCCTCGAGGACGGTGGTGTCAAACATCCCTGGCACAGCAGTATCCCGATCGGATTGCTCGTCGGGTTCGGACTCCTCATGATCGTGTTTGCCCTGGTGGAATGGAAGCAGGGCGAAGGGGCCATGGTCGTCCCCCGCATCATCAAACGCCGAAGCATTCTCGTCCTCGCTCTATTCAACCTGACCGCGCAGGGGTCCGGATTCGCGCGGGTCTACAATCTGCCCATCTTTTTCCAGGCCGGTCAAGGCCAGTCGCCGTCCGAGTCGGGTATTCGCACACTGCCCACCGTGCTAACCACTTGTAAGTGCCGCCCTTCCCTTGTTCCGTGCCGGCGTCGAACATACCCCTCACCCCCTCCAAACCAGCCATCTTTAGTTTCGTCGGATCCATCCTCCTTGGGAAGGTCGGCTTCTATCAGCCCTTCCTCATGCTAGGGGCCATGTTCGTCACGGTTGGGACCGGACTGATCTACACCATGGGCCCGGCTGCCACGGCAGGCCAATACATCGGCTACCAGGTGCTGGCCGCTATGGGCTCCGGACTCGTTATCCAGCTCAATGTCATCGTGGCCCAGGCAATCACTCCGCGCGTGGACATGTCCATCACGCTGGCGACTGTCCTTTGTGAGTCAAAACTCCCGCTCCCGCATTCCCCACTATTGAGGTCGTACTCTAATAGTCACAGTCTTCCAATTCATCGGCGGCACGGTTGGAGTCTCAGCCGCTACTAACATCATGAACAACGTCCTCATCAACACGCTGACCAAGGAGAGCCCCTACATCTCTGTCGCGGACGTCTTGGCCGCTGGTTCCACGGGGTTATCGCGTGCGTTCCCTCGCAAGGAGGACCTCGATGTGGTGGTGCATGCGTACATGAACGGGATCAAGGCCGGATGGATCTGGTGTATTGCACTGGCGGGGTTGGCATTCTTGATCTCCTTTGGCGCCGAGTGGAAGAGTGTGCGGCCGGAAGATGTGAAGAAGAGACGCGAGCAAAAAGCGGCGGCTGCGTCCGCGAGTCCTTGA", "translation": "MSEVKDAVPATNASCSQETGAAGSPSDDDTIDVAEKKEPEATQAPPAGPPAVKYPDPLLGAVLTVALLLAMFLVALDMSIITTAIPTITKRFHSLDQEGWYGSAFFLCLATFQAFWGKAYKFFPLKTAFLTAVGVFELGSLIAALAPNSPALIVGRAIQGVGGAGVTGGVYTILAFITRPKYLHAVFGVTSAVWSVSSVLGPILSGVFTQYVTWRWCFWVNLPIGGAASIILLLLLKTPPHSRVAHTTIDKIPTLFDFPGMVVLVGGMVCLLLALEDGGVKHPWHSSIPIGLLVGFGLLMIVFALVEWKQGEGAMVVPRIIKRRSILVLALFNLTAQGSGFARVYNLPIFFQAGQGQSPSESGIRTLPTVLTTSIFSFVGSILLGKVGFYQPFLMLGAMFVTVGTGLIYTMGPAATAGQYIGYQVLAAMGSGLVIQLNVIVAQAITPRVDMSITLATVLFFQFIGGTVGVSAATNIMNNVLINTLTKESPYISVADVLAAGSTGLSRAFPRKEDLDVVVHAYMNGIKAGWIWCIALAGLAFLISFGAEWKSVRPEDVKKRREQKAAAASASP"}, "identity": 0.6649484536082474, "similarity": 0.7938144329896907}, "14aa385a-c939-4f7b-ac0f-0f86b720845d": {"uid": "14aa385a-c939-4f7b-ac0f-0f86b720845d", "query": {"uid": "76b5b76f-f17c-4a6f-9e20-20480d0778cf", "label": "KAI1851284.1", "names": {"protein_id": "KAI1851284.1", "cluster_role": "hit_required"}, "start": 23536, "end": 26098, "strand": 1, "sequence": "ATGGATCAGACTTTTGCTGTTGGTTGCCCTCCTTTCGAGGTCAAGCTTTCTTTTTGCGATCAGCTCTTTCCTCCGACCCATTCAAAGCGAATTCTGTGCTTCCAACTCAATTCCGACGTTAACCGCCAACATGTTGTGGACTATCTTCACATCGCATTCCACAATACCATTCAACGCGTCCCTTTCCTCGCTGGGACTGTGGTGACCACCTCGCAAGATGAAGGTGGTCGACCATGGATTCGCAAAATCATTCCTGAGGGTGCTGCGCATCTTGTCATCAAGGACCTATCGAAAGACCTGAGCTTTTCTAAGCTCGCCGAATCGAACTTTTCTCAGGAACTCCTGAACACGGAGCAGCTATGTCCCCTTCCCGAGGTTGGATACTTCCGAGCCAGCTCCGTCGACGTTTGCCGTTTTCAAGCGAACTTCGTAGAAGGCGGTCTGCTACTCGTCGTCTCCATTATCCACTATGCGGCCGATGGTCGAGGGGTGACTGAGATAATTGGAGACTTCGCCGAGGAGTTCAGGAAGGCGCAGTCAGGGGAGACGAAACATCCCCTCAAAGTCAGGGACACTGTGTACTACTCTGATCGGAACACTGTTGTCTCTGGGAGGGGACTTCCTGGTGATATCTCAAAGCATGAAGCTTGGACTTCGTCACCATCATTGGCGCACTCCTTGATACACAATGTGAAGAACTCTTGTCGCACATTCCGTATAGATACCAAGGCCCAATCAGAGCTGAAGCAGATTGTTTCTGCATCGTCTCTTGGTTCCGAAGATTGGTTCTCAACCAATGATGCTATATCTGGGTTCATATGGCGCAGCATCATGCTTGCCCGAAATCGGGCAGGAATTCTTGATGCTGGTGCTGAAATCCATGTGGCACAACCCCTGGACTGCAGATCCCATCTTGGAATCACTGAGCAGTTCTATGGCAATGCCGTGTATATGTCACAGGCATCAGAGCAGTATTCGGTGATGGCTGATCCTGAGAATGGCCTTGCCTCTGCCTCGCGAGCTATACGAGCCCAAATCAGATCAATGACGGGAGAGAAGTTCCAAGACTTGGTGGGATACATCGAGCGAACGATTCTAGAATCTCCGACACGCATGAAGATTCTGGAGTCTATGCACACGAGTGGTATCATCTTGACAAGTCTACTGAAGTTCAATCTGCATTCGATCAACTTTGGACCCCTGTTTGGCGATGGTCATATCAAGGCTTTACGTCTGCCAGCAACCGGAACCCAAGCTGGAGCCGTCATCATTATGCCGAAGCTGTCTGACGGAAGCTGTGAGTTTATGCTCACAGAGACATCCGAGACCATGGAATGTCTGATGGAGGATCCGTTCTTCTGCCGCTTTACCGGAGGAGAAAGTCTCGCACGTGAATCCATGGCAAACCCCCAGAGTAACTCATCCCAACCATCGCTCGAGACCATCCCTGCTGATAACACCAACGGAACTGCCAGCGCAGTCGAAGTAGAGATTGAGCAAATCCCTAAGGTTGAAAGCACGCAGAGGGAGACAAACGGTGTTGCTCATGAAAGCATCGCGGCAATTGCCAATGGCGTAACGGAAATAGTCGCCAATGAAGGTCTCGCGCAAGGCAAAGTAGTTCATGAAGATGCTGCAGTCGGAACACGACCTTCGCTTCCTTCTCACGCACTTAACAGTGTGGTCAAAAGACTGCATGATCTTGAGCTTGGCCAGATAGTCGTCGTGAAGACGACCAGCACGCTGGTCATAAGCACTGTGCAAGCTCCACACATTGGCAACATCAAAATTATTGAGCTTCAGCGACCCCAAGCTAGAAACGCGATCTCGCGGCAGTTGCTCAAGGACCTCAGCCAAGAGATCGAAGAGATACACACCGACGCTGGCAAGGCTGAGACTCGGGCACTGGTTCTTGCAAGTGCTGTTGATGGCGTCTTCTGCGCGGGAGCCGACTTGAAAGAACGGAAACTCATGAGCCCGGCCGAAACAGAAGAGTTCTTGACTGACCTGCGGGCACTGTTCACTCGTCTTGCCACCTTGCCCGTGCCGTCGATTGCCTGTGTATCCGGCAAGGCGCTCGGTGGCGGTTTCGAGCTTGCGCTTTGTTGCCACCTCCGGATCTTCTCTTCTGATGCTGTGGTTGCGTTGCCCGAAACTAGGCTTGCGATTATACCTGGCGCTGGAGGCACCTACCGCCTTTCGAAGATAGTGGGTATGTCACATGCCCTCGACCTTATTTTGACCGGCCGCCAAGTGCAGGCTCAGGAGGCTGCGGCCATGGGATTGTGCAATCGCCTTGTCACGACTGACATTGCCAACAATATCCTGACTGCGTCGCTGAAACGCGCCCTTACTCTGAATGCCAGTCTCGTACTCGCGAAAGAAATAGCCAGCGGTGGGCCTGTCGCCGCGATGGCTGTGATCAGCGCTTTCTCACATACCTGCGCCAGTTGTGAGCAGAATGAAAATGCTGCTTATGAGTCCGTTCTCGGGACAAAAGATCGGACAGAAGCACTCCAGGCGTTCAGTGAGAAGAGGACAGCTGTCTTCACCGGCGCGTAA", "translation": "MDQTFAVGCPPFEVKLSFCDQLFPPTHSKRILCFQLNSDVNRQHVVDYLHIAFHNTIQRVPFLAGTVVTTSQDEGGRPWIRKIIPEGAAHLVIKDLSKDLSFSKLAESNFSQELLNTEQLCPLPEVGYFRASSVDVCRFQANFVEGGLLLVVSIIHYAADGRGVTEIIGDFAEEFRKAQSGETKHPLKVRDTVYYSDRNTVVSGRGLPGDISKHEAWTSSPSLAHSLIHNVKNSCRTFRIDTKAQSELKQIVSASSLGSEDWFSTNDAISGFIWRSIMLARNRAGILDAGAEIHVAQPLDCRSHLGITEQFYGNAVYMSQASEQYSVMADPENGLASASRAIRAQIRSMTGEKFQDLVGYIERTILESPTRMKILESMHTSGIILTSLLKFNLHSINFGPLFGDGHIKALRLPATGTQAGAVIIMPKLSDGSCEFMLTETSETMECLMEDPFFCRFTGGESLARESMANPQSNSSQPSLETIPADNTNGTASAVEVEIEQIPKVESTQRETNGVAHESIAAIANGVTEIVANEGLAQGKVVHEDAAVGTRPSLPSHALNSVVKRLHDLELGQIVVVKTTSTLVISTVQAPHIGNIKIIELQRPQARNAISRQLLKDLSQEIEEIHTDAGKAETRALVLASAVDGVFCAGADLKERKLMSPAETEEFLTDLRALFTRLATLPVPSIACVSGKALGGGFELALCCHLRIFSSDAVVALPETRLAIIPGAGGTYRLSKIVGMSHALDLILTGRQVQAQEAAAMGLCNRLVTTDIANNILTASLKRALTLNASLVLAKEIASGGPVAAMAVISAFSHTCASCEQNENAAYESVLGTKDRTEALQAFSEKRTAVFTGA"}, "target": {"uid": "5065d83a-f6f7-4a95-85fc-c59400e3bad2", "label": "GFF98648.1", "names": {"protein_id": "GFF98648.1", "cluster_role": "hit_required"}, "start": 9421, "end": 11851, "strand": 1, "sequence": "ATGGAACAAACCTTTACTGTTGAGTGTCCGCCCTTTGAGGTTAAGATCTCTCACTGGGACAGGATACTGCCTCCGACACACTCGAAGCGCATCCTCTGCTTTTCCCTCCCCGTCCACACCGACAAAGAGAAGTTGACCGATTACCTCCACATCGCCTTCCATCACACCGTCCAGCGCTTCCCCGTTCTGGCAGGTTCGGTTGTCCCATTTTCGGCAGACCAAGGAGGACGACCCTGGCTTCGCAACATCGTCCCCGAAGGCGCCGCCCGCCTCATCGTCAAGGACCTGTCGGATGAGCTCAGCTTTGCAGACCTGGCCGAGGCCAACTTCTCTCAACATCTCCTGAACACTGAGCAGCTCTGTCCCCTCCCAGAGGTCGGATACTTTAACGCTGAGCGGGTCGACGTCTGCCGCTTCCAGGCCAACTTCGTCCGGGGGGGCCTGCTCCTCGTCGTTTCCATCATCCACAATGCTGCCGACGGCCGCGGGGTGAGCGAGATCATTAAGATCTTCGCCGACGAGCTCTGTAAGGCTCAGTCCGGCGAGACCGGTCATCCTCTTCAGCAAAGAACCGAAGTGTACCGTTCTGACCGGACAGCCTTCGTGTCGGGCCAGGGGATTCCCGGAGCCATCGAGGACCATGCAGCGTGGACATCGTCGCCGTCCAACGCCCATGCACAGATTCACAATGTGGACAATTCCTGCCACACCTTCCGCATCAGCGCCACGGCCCTTTCCGAGCTCAAAAAAGCGCTCTCCGCCACCTCCCACGGCCCGGAAGACTGGTTTTCCACCAACGACGCTATATCCGCCTTCATCTGGCGCAGCATCATGGTCGCACGGCATCGCGCGGGCATCCTCGATGCGGACGCAACCACCTACGTCGCGCAGCCCGTGGACTGCCGCCGGCACCTCAACATCACCGAAACCTACTTCGGCAATGTCATCTACATGACCAAGTCCTCAGTTGCGCTGTCTGCGCTTGCGGATCCAGAGACCGGCCTTGGCGAAGCGGCTCGGGCCCTGCGCACCGAGCTCAGGGCCCTGACAGGCGACAAGTTCCGGGATCTGGTCGGGTACGCGGAGCGGACGGCGCTCGAAGCCCACACGCGGCTCAACATTCTTGAATCCATGGCGACATCGGGGATTATCCTGACCAGTCTGTTCAAGATGGACCTGCACGCCATGGATTTTGGCCCGATCTTTGGCGACGGCCATATCAAGGCGCTGCGCCTCCCGGCGAGGGGCACTCAGGCAGGCGCTGTCATCGTGCTGCCCCGGGTGCCGGATGGGAGCTGCGAGTTCATGGTGACGGAGCAGGAGCGCACGATCGAGTGTCTGCGGGATGACCCGTTCTTTGCATGGTTCACAGCAGATAAGCCTGCCGTTGCTGACGTCCAGGAGAAAGAGCCAGCGGAGGACGTCGAAGCGGTAGAGCATGAGCGGCGCCCTGTCAGTCAGCATGATAGCACGCCGATTCCCAGTGACCTCTCAAACAAAGATATCCCGCTTGCAACTGAGCTACCCGGTGACGGAGCCAATGGTCCCCACCCTCCGACGTCGCTCGATGTGGCGGCAACGAAGGGGCTCACCGACCTCAGCCTCGTCCCCTCCAACACAAAAACTCTCTCTACGTTAATGGTAACCCGCGTCCTCGCACCACATGCCGGTACCATCAAAATCATCCAGCTGCATCGTCCGGATGCCAAAAACGCCATCTCCTGGCAAATGCTCCGCGAGCTTAGCAGTGAAATTGAAGAGATTCACCATGAATCTCACCCAAACAAGACGCGCGCCCTGATCATCTCCAGCGCGGTCGACCGCGTCTTCTGCGCCGGCGCTGACCTCAAAGAAAGGAAGCAAATGACACCATCCGAAACTAAGTCCTTCTTGACCAGCCTGCGCGCCGTGTTCTCGCGGCTCGCAGCGCTGCCTATCCCCTCGATTGCGTGTGTCTCGGGAAAGGCGCTGGGCGGGGGACTTGAGCTGGCTCTGTGCTGTCACCTGCGTGTCTTTGCAGCTGATGCTGTTGTGGCGTTGCCCGAGACAAGGCTGGCAATTATCCCCGGTGCCGGGGGAACGTACCGGTTGCCCAATATTGTTGGTGTCTCCAATGCGCTGGACATGGTCTTGACGGGGAGGTTGGTGCCAGCGAAGGAGGCTGCTGCCATGGGACTGTGTAATCGGCTCGTGGGGATTGACGGTCATGAAGCGGCGCAGAAGGGTCTCGTCTTGGAGGCTGGACTTCAGTTGGCAGAGAATATATGCAATGCTGGGCCGTTGGCGGTGCGAGCGGCTATCAGTGCGTTGACGTATAGCTGTGAGGCGGTTGAGAATGCGGCGTACGACTCCGTTCTCATGACCAAGGATCGCAATGCAGCATTGGAGGCATTCAGCGAGAAGCGGAAGCCCATTCTGATCGGGGAATAG", "translation": "MEQTFTVECPPFEVKISHWDRILPPTHSKRILCFSLPVHTDKEKLTDYLHIAFHHTVQRFPVLAGSVVPFSADQGGRPWLRNIVPEGAARLIVKDLSDELSFADLAEANFSQHLLNTEQLCPLPEVGYFNAERVDVCRFQANFVRGGLLLVVSIIHNAADGRGVSEIIKIFADELCKAQSGETGHPLQQRTEVYRSDRTAFVSGQGIPGAIEDHAAWTSSPSNAHAQIHNVDNSCHTFRISATALSELKKALSATSHGPEDWFSTNDAISAFIWRSIMVARHRAGILDADATTYVAQPVDCRRHLNITETYFGNVIYMTKSSVALSALADPETGLGEAARALRTELRALTGDKFRDLVGYAERTALEAHTRLNILESMATSGIILTSLFKMDLHAMDFGPIFGDGHIKALRLPARGTQAGAVIVLPRVPDGSCEFMVTEQERTIECLRDDPFFAWFTADKPAVADVQEKEPAEDVEAVEHERRPVSQHDSTPIPSDLSNKDIPLATELPGDGANGPHPPTSLDVAATKGLTDLSLVPSNTKTLSTLMVTRVLAPHAGTIKIIQLHRPDAKNAISWQMLRELSSEIEEIHHESHPNKTRALIISSAVDRVFCAGADLKERKQMTPSETKSFLTSLRAVFSRLAALPIPSIACVSGKALGGGLELALCCHLRVFAADAVVALPETRLAIIPGAGGTYRLPNIVGVSNALDMVLTGRLVPAKEAAAMGLCNRLVGIDGHEAAQKGLVLEAGLQLAENICNAGPLAVRAAISALTYSCEAVENAAYDSVLMTKDRNAALEAFSEKRKPILIGE"}, "identity": 0.5992990654205608, "similarity": 0.7137850467289719}, "f3fb6926-25c6-4653-95d8-c047aa585aaf": {"uid": "f3fb6926-25c6-4653-95d8-c047aa585aaf", "query": {"uid": "71ab9317-5751-4018-85f2-e4c9c8cf069c", "label": "KAI1851279.1", "names": {"protein_id": "KAI1851279.1", "cluster_role": "hit_required"}, "start": 4827, "end": 12717, "strand": -1, "sequence": "ATGGGTGTTGCGCATCGTGAATCCCAACACGGCTCTAGAGTCTTTCTATTTGGGTCAGAAACTTCGTTACTCGACAGCGGCTTGCCCCAGAAGCTGTGCAACCAACTCCACGAGGTATCCAGCTATGAATGGATTCTGGAGGCTGTAGATGGTCTCCCCACACTGTGGGCCGCTGCTGTCAAGGTTGTGCCTGAATTGCAACAGTCCAACGTCGAAGGGCACCTAGAGGCTCTACGTACAAGTCTGAAAACCGGAGTCTTTTCCGGAGCTCTGTTCCCGGCCCCCAATGTGATACTGATCCCACTATCAATCATTGTCCACCTGACACAATACTCTGAATACTTGAGAGCGACCCTGCCCGGCTTGGCTGATACAGATCAGTTGCCTTCTTCTTTCACAGACGAATCGGAGACTCTGGGGTTAAGTACCGGTTTACTGAGCGCTATCGCTGTCTCCTGTTCGAGAAGCTTGGCTGAGCTTCACCAGCATGGAGCCGTGGCCGTAGGACTCGGGATGCTTATTGGAGCACTGGTTGACGCCCAAGATTTTTCAGCTGGCCAAGACGGAGGATCAATGACACTTTCAGTCGACTTGAGTAGTCAGGAGCCTGTTTTGGGGTTGAACAAGGTGCTCGAACAATTTCCAGAGGTTTGTCGAATTTCCCCATCAAAAGTCCCGTGCAGTCTGCTAACACTTATGGAGACATACAATTCCATTATCCTGAGGGATGATGAGTCACTATTGGTGACTCCAAAACACACTGGTCAAGTCCTCATCGGACAGCTCAAGGCAGCTGGTATTCGAGTTCGCAAAACGACGCAATCTGGGAGGCTTCATTGGCCAGGGAATCATGAGGTTGCCAGAGCTGTTGTTGAAATATGCGATCGAAATCCTAAGCTACAGTTCATTGGTCCAAAAGAGATGGCCATGCCTGTTAGACTGGACTCTGGGGGCCATTATATCTCTAATGGCACTCTCCATGATATTGCAGTCCAGCATATCTTGCTCAAAAAGTCTGAATGGCCGAAGACATTTGGCCTTCTTGATTTATCCCTCCAGGCGGAAATCAACACCTCGATTATCCACTTTGGAGAAGACCATTGCATCCCATATGCCTTGGCGGAAAAGTTGGGGTCTCGGTTGATTCAAATCACAGATGTTGACTTGTCGGCTCCCAAAATTCAGAAGGCGCCAAGTGATGGCTCTGAACCGATCCTGCACAATTTACCTGATGATCGCATCGCAGTTATTGGAATGGCATGCCACGTTCCGGGGGCTGAGGATCTCCAAGAATATTGGGATATAATCTCACGCGGTTTATCGCAACACCGTGAAGTCCCGTCTGACCGCTTCAACATGCAGACTCCCTTCAGAGAGTCCGACCCTAATCGCAAATGGTATGGAAACTTTCTGCAAAACTATGATGCGTTCGACCATAAGTTTTTCAAGAAGAGCCCACGAGAAATGGCCTCCACGGACCCCCAACACCGGTTAATCTTGAAACTGGCGTACCAAGCTGTCGAACAGTCAGGATATTTTGGGGTTCCTGATTTTGATAAACACATCGGATGTTACGTTGGTGTCGGGAACAACGACTATGACAGGAACATTTCCTGCTATCCGGCGAACGCCTATACTGCTACGGGCAACCTGAAAAGCTTCATTGCTGGCAAAGTCAGCCACTACTTTGGTTGGACCGGCCCCAGTTTGACCGTGGACTCTGCTTGTTCATCCTCGGGTGTGGCAGTCCATCAGGCCTGCCGCGCCATTCTCAATGGTGAGTGCACAAGTGCACTTGCAGGTGGGGTGAATGTCTTCACCAACCCGGAATGGTTTCATAACCTGGCCGGCGCCTACTTCTTGAGCCCTACTGGCCAGTGCAAACCTTTCGATGCTTCCAGCGATGGATACTGCAGAGGAGAAGGTGCCGGGGTGGTCTTCCTCAAGAAACTCTCCTCGGCTGTCTCCGACGGTGACCAGATTCTTGGTGTGATAGCCAGCACCGGAGCATACCAAAATCAAAATTGCACCACCATCACAGCACCGAGCGCTACATCACTGGCAGAGTTGTTCAAAGATGTTGTTCGCCAAGCTAAGCTCGAGCCAAGCGCCATATCCGTCGTCGAAGCGCACGGAACAGGGACTCCGGTTGGTGACCCAGCTGAATACGATGGGGTTAGGAGAGTTCTGGGTGGTTCGATTCGCTCCGACACACTCTCTTTGACAGCTGTGAAAGGCATATTGGGACATACGGAGTTTGCTTCCGGCATATTGTCTCTGTTGAAAGTGCTTCTCATGGTGAATGAAGGTTATGTTCCACCTCAGCCTGGCTTCAACACCATCAACCCGCTGCTCAACGCGCGAGCTGAGGATCTGATAGAAATACCAAAGGCTCTCAAAACATGGGATGTTAGCTTCCGTGCCGCTCTGGTGAACAACTACGGTGCTTCTGGCTCCAACGTTTCTATGGTAGTCACAGAAGCACCAAATTGGCCTCGTCGGATATCGCCCAAAAGCTCTGTCCAAATTACCAGCGCTGGCAATAGCTTCCCATTCTGGCTTTCCGGATCAGATACGCAGAGCCTTCGGTCATACAGTACGAAGCTCAGATACTTCCTACAGAAGAATGCCAACTCACCGAAGCTCTTGAGCTTGGCCAATTTGTCTTTCCAGCTCTCACGGCAATCGAATCGCTCCCTTCCACAGGCTTTAGTATTCAAAGCCACATCTGTGGCCGACTTGGAACAGAAACTCATATCATTCGAGAATGGAGACAATAGCATCGCAGCAAATCCGCGCCCCTCTGCGCGACCAGTGATTTTGTGCTTTGGTGGTCAAATCTCATCATTTATCGGCCTTGACCAAGAGCTTTACCATCGTGTAGGCGTCTTGAGAAGTCATCTGGACCACTGCGACGCAATGTGCCAGTCACTTGGTTTCGGAAGTATATACCCATGGATCTTCCAAAAGTCTGCCATCGATGACATTACCAAGCTTCAAACTGCCCTATTCGCAACGCAGTACTCATGTGCAATGGCATGGATTGATTCTGGGGTTGAGGTCGCCGCAGTGGTTGGTCACAGTTTCGGTGAATTGACGGCCTTATGCATTGCTGGAGTGTGCTCTCTAAAAGATGCCCTCGGAGTGATTGCTGGGCGTGCGACACTCATTCGGGATGGCTGGGGCCCCGACAAAGGGGCCATGCTAGCCGTAGAGTCCGATCTTGCTGATGTGGAAGCTTTGATCTCCAAGGCAAATGTGAATTTCCAAGGGACTGGAAGTGTTTCTATTGCATGCTATAATGGTCCCAGGTCCTTTACTCTCGCTGGTACCACGGACATTGTCAACTTCACCGAAGACCTTGCGAAAAGTGACCCAGCCTTCTCTGGATTCAGAATGAAAAGGCTCAATGTCACACATGCCTTTCACTCAGCCGCAGTCGATCCATTGATGGGTGATCTTAAGACCATAGGCCGAGGCATCACTTTCCGACAACCAACAATCGCAGTCGAGCGATCGACTGAGACTGGAGCTTTTGCAAAATTCGACTCCGAATTCCTAGCTCGACACATGAGGGATCCGGTTTACTTTGACCACGCTGTCCACAGGTTGGCCAAGGAACGCCCAAGCGCCATTTGGCTCGAGGCTGGGTCAAACTCTACGATCACGACAATGGCGAGTCGTGCGCTGGGGAAGGCTGCTTCTTCGCATCATTTCCAATCTATCAACATCACTTCTGAAGGATCACTTTCGTTGCTTGCTGACGCTACAGCCAGTCTTTGGAAAGCCGGCTTGAACGTGACTTTCTGGGCACATCACTCCAAGCAAGTCTCTGACTACACACCACTTCTACTACCCCCATATCAGTTCGAGCAATCTAGGCACTGGCTAGATCTGAAAGAAGTTCCTCAACTTGAGGTTCCCGTTACTGAGCTGGTGATGCCAGATGAAACTCCCAAAACCCTCACAGTCTTCCTCGGTAACCAGGATCAGTCGTCTTCGTCTGCTCGATTCCGAGTCAACACAGCGCATGAGAAGTTTGAGATCCCGACCAAGGCTTATAACCTGGCCGATCTTGGCGCAGTAACCCCAGGGTCATCCCAATTAGAATTTGTTCTGGACGCTTTGAGCAATTTAAGACCAGACTACAAAGACATCGGCCTCCAACCTGAAATCCGCGGGATACTTTACCACAACATCCTGGTTCACGACGCATCTCTGATCCTATATATCGATATTACTGCCAAGGATCATGAGGGCCTAACTTGGGACTGGGTACTTCATGGGACAGGCACTTCAGGCGCTACTACAGATTACAGCTCGGGCACGGTCATGTTCCGACTTGCCAATGATCATCAGTTGCAAGATCACTATGCTAGTCTTACGCGGCTTAGTGGCAGAAAACAATGTTTGCGTCTTTTGCAGGGTAATGATGCAGACGATGTTCTGCAGGGCCCGAACATCTACCGAGCTTTCAAGCAAGTCATCAACTATCAAGACCCACTGCGACTCGTCACCAAGATTTCTGGAAAAGACAACGAAACCGCGGGCCGAGTCACTGCAGTTCAAAATGAGGGACCATGGATCAATTCGATTCTCACGGAGTCTTTGTTTCAAGTCCCTAGCATATCCATCAACCTCATGGGTCACACCTCCGAACCATCCGAGACCGGCATATTCATCTGCGACAAGATCTCCCAATGGTTGCGTAGTCCAACCAGTAGTGAGACAAGACCGCTACCAGAGGTATGGGAAGTGTTTGCTGTGCAGCACCAACAGTCTGAATCGAGATATGTCAGCGATATATTCGCGTTCAATCCTCGTGATGGATCATTAGTCGAGGTGCTGCTGGGTGCTTCCTTCCAAAGGATGTCCTTCCCAACAATCCGCAGTATCTTGACCGGGGATGTACAATCAGGCGTTCAATCATCCTTCGCAGGTGTTACACCAGACTCGACCCATATCTCCGCTATTCCGTCGCCCAAAATTGTACCCTTACCCATCGTTGCCCCCTCTGCAGCACCCCAAGAGAGGAAAATTGCACCCAGAGTTTCAAAGCCACGCGGGCCAGACGTCACCACAAAGACACGTGAGATGGTATGCAATCTCTCAGGACTGGAACCCGAAGAAATCAAAGATGACTCTGACCTCGTTGAACTCGGCATTGATTCTCTGATGGCTATGGAGCTTGTGCGAGAGGTCGAGGCTGCTTTCAAGTGCACCCTTGAAAATGACCAGCTCATGGAGCTGACGGACTTCAATAGTCTGGTGTTATGCATTCGGTCTACCCTCGGCCTAGCTGCAGAGGAGGGGCCGGAAGAGCGGATTGAAGTTGTTGCTAAAACTAGCGGAACGGCTCCTGGCATATCTAGCGTACCTGGCGCTAGTATCACCCCAAACTCGACGAAATTAGATCGGCCAAATGGGGCTGAGGAGAAAATGAACACTAACGGTAACGGAAGCGCCTGGGACCCAACAACTATACGTAGTGTTTTTGAAGAGATCAAGTGGGCAACCGACGATTCAATCATCGAAGGGCAACTGAACAACTATAGCAACGATGTCATCCCTCGATCCACAGAAATCTGTGTCGCTTACATTGTAGACGGATTTGAGAAGCTTGGCTGCTCGATCCGATCAGCCTCCCCAGGACAACAACTTGAGCGTGTTCAGTACTTGCCAAAGCACGAACGCTATATGAAATTGATGTATGATCTACTTGAGCGCGATGCTCGGTTGATTGACATCGATGGCTCCACTATCACGCGCACATCCGTTCCAGCACCACCGAGGTCTGTGGAAACGTTGGTTCAGGAGTTGCTGCAAGCCGAACCGGTTCACGCAGCTGAGCACCAGCTAACAGCAATCGTCGGGCCAAAGTTCGCAGATCTCATCACGGGAAAGGAGGATGGTGTCCAGGTGATATTTGGCTTGCCTGAAAGCAAGCAGATTGCCTCTGATATGTACTCCAAATCCCCGGTGAACACGGCATGGATCAAACAGATTGGCGGCTTCATCCAACAACTCCTTGAAAACCGCCCGAAGAACGGCGAACCAATCAGGATCTTTGAGATTGGCGCAGGTACCGGAGGCACGACTTCCAGAATGGTGCCTATACTGCATGCCTTGGGAGTTCCGGTCATATACACCATGACAGACATATCTGGATCCATGATCGCAACCGCTCGTAGAAGGTTCAAGCAATATCCCTTCATGGAGTTCAAGGTCCACGACATCGAGTCTGAGCCCGATCCCAAACTTTTGCAAAGCCAGCATATTATCTTGGCCACGAACTGCGTGCATGCGACGCGGAACCTTTCCATCTCATTACGGAACCTCCACCGCATATTGAGACCTGACGGGTTCCTCATGCTGCTCGAGATGACAGAACAGGTTCCATGGGTTGACTTCAGCTTTGGACTGCTGGAAGGCTGGTGGCTCTTCGAAGATGGGCGAGATTACGTGCTCCAGCCTGCTACGTATTGGGAGAAGATACTACAGTCAGTGGGCTATGGTCATATTGACTGGACAGACGGGGAGCTGCCGGAAGCTAAGCTTCAGCGTCTGATAATCGCTTACGCTTCTGGACCCAGGTACGATCATGCGCCAAAGCCTCTCTCTCCACCCGTTGCTTCTCAGATGGAACTTCCTGACACAACTGAACGGCAGGCGGTAATGGATACATATGTCCACAAATACACGAAGGATTTCGAACCAGAGGAGTGCAGTACAATGTCTGGGAGCTCACCAACCCCCAAAAAGTGTGTCATAGTTACTGGCGCGACTGGCAGCCTTGGGGGTCACATTGTCTCCTATCTAGCCCAATGCCCGGAGATTCACCAGGTGGTCTGCCTGAACCGATTAAGTAGCTCCGAAGCAACTTTGCGACAGAAACAGGCACTCGAAATGAGAGGGATTAACCTTGATGCGTCGTCAATGGCCAAGCTCAAGGTGATTGAGACCGACACAAGCAAGCCGTTGCTAGGCCTTTCTCAGGCGACGTACCGCTCTCTAGTGGACACTGCCACGCATATTGTACACAGCGCTTGGCCGATGAGCTTGACACGCCCAATCCGTACCTACGAGATCCAGTTCAAGATTGTGCGGAACCTGATCAATCTTGCCAGCGAAGTTACGGCTCATCGCCCTACCCCATTCAAATTTGGGTTTCAATTCATCTCGTCCAGTGCCGTGGTTGCCAACTACCCACAATGGACTGGAAAGCCGCTGGTTCCAGAGGAGACCATGACGATAGAGTCCATTCCCGCAGGTGGTTATGCCGAAGCCAAGGCCGTTTCGGAGCAAATCCTAGCCAAAACGCTATACCAATATCCAGATCGCTTCCATGTAAGCGCAGTACGTATCGCGCAGATCTCGGGGTCCAATAGCAACGGATACTGGAACCCAACGGAATATATGCCTTTCTTGATCAGGTCTTCTCAGGTACTCAAGATCCTGCCGGACCTGAATGGCACTCTTTCCTGGTATCCTGTTGATGCCGTGGCTGCAACTCTTGGTGACCTCCTATTATCAAACAAGACAGAGGACCTCATCTACCATATCGACAATCCTTCAAGGCAAAACTGGCGAGATATGATGTCGACTATAGCTCACGGGCTAGGGCTCGGAACAGGGCCAGACACCCTCGTGCCCTTTAGAGAGTGGGTAGATCGAGTACGTCAGTTCAAGGGGACGACAGCTCAGAACCCGGCGCTGCAATTGATTGACTTTTTCGATCACTATTTTCTTCCAATGTCTTGTGGCGGGTTGGTATTGGATACGACCAAGTCGAGCAGGTATTCGAAGACGCTCACGGCACAGGGCCCGGTCAGCGAAGATCTGATCTTGAAGTACATCGATTGCTGGAAGCAGTCCGGGTTTCTAGACTAA", "translation": "MGVAHRESQHGSRVFLFGSETSLLDSGLPQKLCNQLHEVSSYEWILEAVDGLPTLWAAAVKVVPELQQSNVEGHLEALRTSLKTGVFSGALFPAPNVILIPLSIIVHLTQYSEYLRATLPGLADTDQLPSSFTDESETLGLSTGLLSAIAVSCSRSLAELHQHGAVAVGLGMLIGALVDAQDFSAGQDGGSMTLSVDLSSQEPVLGLNKVLEQFPETYNSIILRDDESLLVTPKHTGQVLIGQLKAAGIRVRKTTQSGRLHWPGNHEVARAVVEICDRNPKLQFIGPKEMAMPVRLDSGGHYISNGTLHDIAVQHILLKKSEWPKTFGLLDLSLQAEINTSIIHFGEDHCIPYALAEKLGSRLIQITDVDLSAPKIQKAPSDGSEPILHNLPDDRIAVIGMACHVPGAEDLQEYWDIISRGLSQHREVPSDRFNMQTPFRESDPNRKWYGNFLQNYDAFDHKFFKKSPREMASTDPQHRLILKLAYQAVEQSGYFGVPDFDKHIGCYVGVGNNDYDRNISCYPANAYTATGNLKSFIAGKVSHYFGWTGPSLTVDSACSSSGVAVHQACRAILNGECTSALAGGVNVFTNPEWFHNLAGAYFLSPTGQCKPFDASSDGYCRGEGAGVVFLKKLSSAVSDGDQILGVIASTGAYQNQNCTTITAPSATSLAELFKDVVRQAKLEPSAISVVEAHGTGTPVGDPAEYDGVRRVLGGSIRSDTLSLTAVKGILGHTEFASGILSLLKVLLMVNEGYVPPQPGFNTINPLLNARAEDLIEIPKALKTWDVSFRAALVNNYGASGSNVSMVVTEAPNWPRRISPKSSVQITSAGNSFPFWLSGSDTQSLRSYSTKLRYFLQKNANSPKLLSLANLSFQLSRQSNRSLPQALVFKATSVADLEQKLISFENGDNSIAANPRPSARPVILCFGGQISSFIGLDQELYHRVGVLRSHLDHCDAMCQSLGFGSIYPWIFQKSAIDDITKLQTALFATQYSCAMAWIDSGVEVAAVVGHSFGELTALCIAGVCSLKDALGVIAGRATLIRDGWGPDKGAMLAVESDLADVEALISKANVNFQGTGSVSIACYNGPRSFTLAGTTDIVNFTEDLAKSDPAFSGFRMKRLNVTHAFHSAAVDPLMGDLKTIGRGITFRQPTIAVERSTETGAFAKFDSEFLARHMRDPVYFDHAVHRLAKERPSAIWLEAGSNSTITTMASRALGKAASSHHFQSINITSEGSLSLLADATASLWKAGLNVTFWAHHSKQVSDYTPLLLPPYQFEQSRHWLDLKEVPQLEVPVTELVMPDETPKTLTVFLGNQDQSSSSARFRVNTAHEKFEIPTKAYNLADLGAVTPGSSQLEFVLDALSNLRPDYKDIGLQPEIRGILYHNILVHDASLILYIDITAKDHEGLTWDWVLHGTGTSGATTDYSSGTVMFRLANDHQLQDHYASLTRLSGRKQCLRLLQGNDADDVLQGPNIYRAFKQVINYQDPLRLVTKISGKDNETAGRVTAVQNEGPWINSILTESLFQVPSISINLMGHTSEPSETGIFICDKISQWLRSPTSSETRPLPEVWEVFAVQHQQSESRYVSDIFAFNPRDGSLVEVLLGASFQRMSFPTIRSILTGDVQSGVQSSFAGVTPDSTHISAIPSPKIVPLPIVAPSAAPQERKIAPRVSKPRGPDVTTKTREMVCNLSGLEPEEIKDDSDLVELGIDSLMAMELVREVEAAFKCTLENDQLMELTDFNSLVLCIRSTLGLAAEEGPEERIEVVAKTSGTAPGISSVPGASITPNSTKLDRPNGAEEKMNTNGNGSAWDPTTIRSVFEEIKWATDDSIIEGQLNNYSNDVIPRSTEICVAYIVDGFEKLGCSIRSASPGQQLERVQYLPKHERYMKLMYDLLERDARLIDIDGSTITRTSVPAPPRSVETLVQELLQAEPVHAAEHQLTAIVGPKFADLITGKEDGVQVIFGLPESKQIASDMYSKSPVNTAWIKQIGGFIQQLLENRPKNGEPIRIFEIGAGTGGTTSRMVPILHALGVPVIYTMTDISGSMIATARRRFKQYPFMEFKVHDIESEPDPKLLQSQHIILATNCVHATRNLSISLRNLHRILRPDGFLMLLEMTEQVPWVDFSFGLLEGWWLFEDGRDYVLQPATYWEKILQSVGYGHIDWTDGELPEAKLQRLIIAYASGPRYDHAPKPLSPPVASQMELPDTTERQAVMDTYVHKYTKDFEPEECSTMSGSSPTPKKCVIVTGATGSLGGHIVSYLAQCPEIHQVVCLNRLSSSEATLRQKQALEMRGINLDASSMAKLKVIETDTSKPLLGLSQATYRSLVDTATHIVHSAWPMSLTRPIRTYEIQFKIVRNLINLASEVTAHRPTPFKFGFQFISSSAVVANYPQWTGKPLVPEETMTIESIPAGGYAEAKAVSEQILAKTLYQYPDRFHVSAVRIAQISGSNSNGYWNPTEYMPFLIRSSQVLKILPDLNGTLSWYPVDAVAATLGDLLLSNKTEDLIYHIDNPSRQNWRDMMSTIAHGLGLGTGPDTLVPFREWVDRVRQFKGTTAQNPALQLIDFFDHYFLPMSCGGLVLDTTKSSRYSKTLTAQGPVSEDLILKYIDCWKQSGFLD"}, "target": {"uid": "5bf98fe7-80e0-4f0d-9525-6746d1161a1d", "label": "KAJ5724467.1", "names": {"protein_id": "KAJ5724467.1", "cluster_role": "hit_required"}, "start": 4325, "end": 12158, "strand": -1, "sequence": "CTCAACACAACTAGCAACATGCCGTCAGAGTCTGGCCCCCGGGTGAGCCCCAAGGTGTTTTTGTTCGGACCACAGGCATTGGCTTTCGATACCAAGCTCTTTACAACACTTCACAGCCATCTATACGGTAGCTGGGCGTTGGACACCTTATCCCATCTGCCATCTATTTGGGGGAGTCTCGTCAAAGAAGTGCCAAAACTGCAACATGTAGAGGGTGAACGACTATTGCGAGAGTTGCATCAGGGCTTTCAAACAGGCAGCCTACCAGATTCTCTGTTTCCCCTGCCCAATATACTGCTCTCTCCCTTGGTGGTGATTGTTCACTTGACCCAGTATCTCACCTTTGTGAAATCTGCGTTTCCGGGTCTTGCGGATACCGACGAGCTACCCAAATCCGTCACAGAGACTTCAGAGAGTCTTGGGCTATGTACTGGTATTCTGAGCGCCTTTGCTGTGAGCTGTGCCTCCAGTCTAGCCGAGGTTCAGCAATATGGTGCAGTTGCGGTGAGATTATCGATGCTTGCTGGCGCGCTCGTGGACGCTGAGGAGGCATCAACGGACACAGGTAGTCCCGCCACATCCTTCTCCATGTCATGGAATACATCAGAGACTCGTGCCAGTGTGAACGAAGTGTTGGCAAAGTTCCCAGAAGTAAGTCAACTTGAACTTCATGACATATAATATGAAACCACTGATTCATGTGATGTGAACAGGCATATATATCTGTGTTCGTTGATGAAAAGAGGGCCACAGTGACTGCCCCAAGGGGAGCAGCCCCTGCTCTCCTTGATCAACTCAAGTTATCCGGCGCACATGTTACTGAGGTTGCACTGTCTGGTCGCTTCCATTGGCCTCAACATCGCGAGGATGCAAACCAACTAATCGCCTTTTGCGACCGTAACCCCGCATTCCAGTTTCCCGATGCATCTGAAATCGTGTTGCCGACCAAGTTGAGCACTGGAGGCCGTCTCCATGAGATTGCCCTACAAGAGATTCTGATCAAACCTTCCGAATGGTTGAAATTGTTCAGTCTCGTTCATTCATCACATATTGACGCAGGTGGCGCGAATTTTGTTTGCTTTGGCCCAGAAAGATGCGTCCCACCGACGATGTTGCGGAAGCTGGGTCTTCCACTGATTCATATCTCTGACATCGACCTGTCAACATCTTCTCTGCCAAGTACACTCCTTGGACTCGCGTCTGCGTCAAGATTCGAGAATCTACCAGATGATCGGATCGCTGTTATTGGCATGGCTTGTCATGTTCCTGGAGCGGAAGACCTTGACGAGTATTGGAGAATTCTGACACGCGGCCAGTCACAGCACACTGAAGTCCCATTAGACCGCTTCAGTATGAAAACAGCATTCAGAGAGCTCGAGAAGAACCGTAAATGGTACGGGAATTTCATACGAGATTATGACACCTTCGATCACAAATTCTTCAAGAAGAGCGCACGCGAGATGTCGTCTGCCGACCCCCAACATCGATTGGTACTGAAACTTGCATATCAGGCCATCGAACAGTCTGGATATTTCGGAGCTACCAACCACAGCAAGCACATTGGATGTTATATCGGAATCGGAAACAATGATTACGAACATAACATTGCCTGCCACCCAGCAAATGCCTATTCAGCCACGGGTAACCTCCGGAGCTTCGCTGCTGGGAAGGTCAGTCACTATTTCGGGTGGACGGGCCCCAGTTTAACAATTGATACCGCTTGTTCCTCATCCGGTGTTGCTATTCACCAAGCGTGTTGTGCTATTCTGCATGGTGAATGCACAAGCGCCCTTGCGGGTGGAGTCAATGTCCTCACCAGTCCTGAGTGGTTTCAAAACCTAGCTGGTGCCTCCTTTTTTGAGCCCAACGGGACAGTGTAAGCCATTTGATGCAAGAGGAGACGGATATTGCAGAGGAGAGGGCGCTGGCGTTGTCTACCTCAAGCGACTTTCCTCCGCGATTGCAGATGGAGACCAAGTGCTTGGAGTGATCGCGAGCACAAAGGTTTACCAGAACCAGAATTGCACAGCAATCACAGTTCCTAACTCACTGTCTCTGGCAGAACTGTTCGGGGATGTGGTGGAACAGGCACGCCTTGAGCCACAGGCTATTTCCGTAGTGGAGGCCCACGGAACTGGAACTCCAGTCGGTGATCCCGCGGAGTATGATGCTATTAGAAGGGTATTCGGAGGCTCAATCCGTTCCGATGCACTTTCCCTAATGTCTGTGAAGGGTCTCCTCGGTCACACCGAGTTTGCATCGGGCATAGTATCCTTGGTCAAAATCCTGCTCATGATCAACGAGGGATCCATACCTCCACAGGCTAGCTTCACTTCTCTAAGCCCTGGCTTGAATGCCGATCAGAAAGACATGATCAAAATTGCGACGCAGCTAACGAAGTGGAACGTGGACTTCCGGGCTGCTCTTATCAACAACTATGGCGCCTCGGGCTCTAATGCTTCAATGATCATCACACAGGCGCCGAAGATCCGCTCTTTGACCTCGAATTCCTCGCAGCTATCGACGTCTACTACCAGCTTCCCCTTTTGGTTTTGCGGAATTGACTCTCAAAGTCTTCGGGCATATGTTACCAAATTCCGACGTTTCCTCCAAGATAATGCCGCATCAACTAAGGACCTGACATTGCGAAACTTGTCGTTTCAACTTTCCCGCCAATCAAATCGCACTCTGCCGAAGGCATTGATATTCAATGCTGCCTCTCGTGCCGAACTGGAGGAGAAGCTACTGGGCTTTGAACAAAGAAGTGACAAGAGCATCACGGAAATTGAAGTCCCTCCACCTCGCTCGGTCATTCTGTGCTTTGGCGGCCAGATCTCTACCTATGTCGGGCTAGGAAAAGATGTCTACAATCAGGTCGCCCTTCTGAGAAGTCATCTGGACCAGTGTAACGATATCTGTGTCTCATTGGGTCTTGCCAGTATTTACCCTGGTATTTTCCAAAGGTCTCCGATCCTAGACACAGTAGAGCTACAGACCGTACTCTTCGCGGCACAGTACTCTTGTGCGAAAGCATGGATCGACTCCGGTATCAAGGTGACCGCGGTAGTTGGCCACAGCTTTGGCGAACTTACAGCTCTCTGCATTGCCGGTGCTTATTCTTTGACCGACGCTCTCAGACTTATTTCCGGTCGGGCACGTCTGATTCGAGACAAGTGGGGTCCTAATAAGGGATCCATGATGGCAGTGGAGGCGGACCTTGCTGACGTGACTGCATTGCTATCCACTTCAAACAAGCCGGATGTCTCTATTGCCTGCTACAATGGTCCCAGATCCTTTACTCTCGCAGGTTCGACAGACTCTGTTCAATTCATCGAGGAGCTCGCGCGCAGCAATCAGATCTTCTCCGGCATGAAGTTGAAGAAACTGAATGTTACCAATGCCTTCCATTCTTCCTGTGTTGATTCATTCATCAGTGACCTGGAAGCTTTAGGTCACGAAATCCAATTCAAGGAGCCGACTATTCATGTTGAAGCAGCGACTGATACAAGATCTAGCCCAGTACGCGGGTCCGATTTCATAGCTAAGCACTTGCGAAACCCTGTTTATTTCAACCATGCCGTCCAAAGACTTGCTAAGGAGTACCCCGCTGCAATTTGGCTTGAAGCTGGATCAAATTCGACGATCACTACAATGGTCAGCCGCGCACTAGCAAATTCCAATTCTCCCCACCATTTCCAGTCTGTTCATGTTACCAGCGAAGAATCATTGCCACTTTTGGCCGAAGCAACAACAAAGCTGTGGAAAGAAGGCTTGAATGTGTCATTTTGGGCACACCACTCGATGGAGGTTTCCAGTTACACACCTGTAATTCTCCCTCCTTACCAGTTCGAAAAGGCGAGACATTGGTTGGAATTGAAGGAGATTCCTGAAGTCGAAGCCCCTATCAGCGCACCTGTGCCAGCTCCAGAGCCCCCGAAGGGTTTGACCACGTTCCTCGGTTATGAAGACCAGGCAAAGCAGTCTGCCCGATTCCGAGTGAACACAACCTGCGAAAAATTCCAGCACCTGACATCGGCGAATGTTGTTCTGAATACCGCTGTGACACCCGGCATGCTCCAGATTGAAATTCCGCTCGATGCGATGATGAATCTGCAACCCGATTTCAAGAAATACCAATTCCAACCGGAGGCTCAGGGAGTTTCTTATCACAATGCCCTCACCGAGTATAATTCCTCGGACTTGTATCTCGACGCTGTTGCCAAGGATGATAGAGGTCTTGTTTGGAAATGGAGGCTTTATGCTACTGACTCTGCGGGTGCTGTAACTGACTTCAGCTCTGGAACCATTCTCTTCCAGCCAGTCAGTGACCCTGCGCTCAAGGAGAATTTTGAGCACCTGTCACGTCTGAGTGGCAAGAAACGGTGCGCTAGTCTTCTCCAAGGGAATGGTGCAGATGACATCCTCCAAGGCCGAAACATCTATCGAGCTTTCGAGCAAGTGGTCAGCTATGCGGAGTCATTCCGGTGTGTCACCAAGATCGTTGGTAACTTGAAGGAGGATGAGTCGGCAGGCTACGTTTCAAAGGCATATGCTGGAGAGGCTTGGATTGATCCGATTTTGACGGAATGTTTTTGTCAGGTCGCCGGAATTTTCATTAATCTCATGACAGATGAGTCTGATCTGTCTGAAAGAGGTGTTTACATTTGCGATGGTATTTCCAGGTGGATTCAGAACTCCAGACAGGGCGGCATGGCTTCAGCCCCTGGCTCTTGGGAAGTATTTGCGGTGCATCACCGTGAGTCTGAGACTAAATATGTCAGTGACGTTTTCGCTTTCGACGCTCGTGATGGAACCTTGAGCGAGGCGATCCTGGGCATTTCTTATCGAATCGTGCCCATGAAATCAATGCTCAAACTGTTGACTCGGAGCACTCAGCAAGAATCTCACTTGACTACTGTCGTCTCGTCAAGCTCTACATCTGTTAACGCACCCACCCCTGCAACCTCGGCTAGCCCTACTCCTTCTATCTTGGATTCGTTCCAAGAAAGGAATATTGTGAAAAAGTCTGCGAAGTCTCCTGGACCTGATGTCTCTGCGAAGACATGTGAGATCATCTGCAATCTTTCCGGGTTGGAGCCAGAGGAGATAAAGGATGACTCCGACCTTGTTGAACTTGGAATCGATTCTCTCATGGCCATGGAACTGGTTCGAGAGGTCTACGCTGCATTCAAATGCACTCTTCAAAATGAGCAGCTCATGGAGTTGACTGATTTTGCCAGTCTGGTCTCATGCATCCGAACTACTCTGGGATTTGACAACGAGGAAAGCGGTGCCAGCTTTGAAGAAGACTCTCCAGTCGACACAAAAGGACACAGCACAGTTTTGGAAGCGAATGCGCCCAGCACAAATACCAACAGCGCCAATGTTACAAATGCCAGTGCTACTATGTCTTCATCAACCATTCTCGATGCATTCCGTGAGATCAAATGGGACACTGATAATTCCATTGTCAAGGGTCAGATGGATACCTACTCCAAGCATGTCATGCCGAGGTCTACTGAGCTCTGCATTGTCTATATTGTGAACGCCTTCGAACAACTCGGCTGCCCAATACGGTCTGCAGCGCCAGGTCAAGTCCTTAAGGCTGTTCCATATCATCCCAAGCACAAGAAGTTCATGGACATGATCATCTATGGGTTATTGGAAAAACACGGCCGTTTGATTGATATAAACGGCTCTACTATCACACGCACGGCGGTTGCGGCACCGACCTCATCAGCGGAGACATTGCTCAGCAAGTTGTTGCAAGACGAACCTGTTCATGCTGCCGAGCATAGGCTCACAGCATTGGTGGGTCGGAAATTCGCGGATCTCATCACGGATAAAGAAGACGGTCTGAAGCTCATCTTCGGTACCCCTGAAAGCCGAGAGATTGCCGCAGATATGTATTCAAACTCTCCTGTCAATAAGGTCTGGATCAAACAGCTTGAGCAATTCCTTGAACAGGTTCTTAGTCGTCTCCCCAAAGACGGACAACCAGTTTGCATTCTTGAAGTTGGCGGAGGCACTGGTGGCACAACAAGCAGACTTGTGCCCTTGTTAGCCAACTTAGGCGTCCCCGTGAAATATATCATGACAGACATTTCCGGGTCGCTCATCGCGGCTGCTCGCAAGCGCTTCAAACAGTACCCATTCATGGAATTTAAAGCTCTCAACATGGAAACCGAGCCAGATGCCAAACTCCTGCAGAGCCAGCATATCATTTTGGCCACCAATTGTATCCATGCAACGCGGAATCTTTCCATTTCATTGAAAAACCTGCACCGCATCTTGCGGCCCGATGGTGCTCTTATTATGTTAGAGATGACGGAGCAAGTGCCGTGGTGCGATTTTATCTTCGGATTGTTGGAAGGATGGTGGCTGTTTGAGGACGGACGCGACTACGTTCTCCAGCCACCCACTTATTGGGAGAAGGTACTGCAGTCGGTAGGATACAGTCATGTCGACTGGACTGAAGGAGATCTTCCCGAATCGCGCATTCAGCGTTTGATTATCGCCCATGCGTCTGGATCCAGGTATGATCGTGGACCAAAACCTCCTCTCGCAACCACCTCTGAACTCACGTTACCAGACACATCTGAGCGCGGAGCGACAATTGACGCCATTGTTCACAAATACACAAAAGATTTCATTGCTCCATCAAACATCTCATCCCCTACCAAGCTGCCAGCCTTGAGTTCTGGGCACTGTGTGCTCGTTACAGGTGCTACCGGAAGCCTGGGCGCCCACATTGTGGCATCCCTGGCGGAACGTCAAGATATCCACACAGTGGTCTGTCTGAATCGACTGAGCGCGACCGAGGCGATAGTGCGACAGCAAGACTCTCTTCAAATGAGAGGTATCTCACTCGACCCGACATCGCTGTCCAAACTCAAGGTGATTGAAACGGACACCAGCAAGCCCAATTTAGGACTTTCCCCAGACAACTACCAATATTTGGTCCAAAATATTACCGAGATCGTCCATAGCGCTTGGCCAATGAGCTTGACACGCCCGTTAAAGGCCTATGAATCTCAATTCAAGATCGCTCGGGGTCTCATCGATCTCGCATGCCAAGTTAGCCAGCACCGACCAGCCCCATTCAAATTCGGCTTCCAATTCATCTCCTCCAGCGCCGTGATCGCAAACTACCCTCTGTGGGCAAGAACACCACTCGTCCCTGAAGAGCCTGGTACGGTCGAGTCTGTTCCTTTGACAGGGTACGCCGAAGCCAAACTCGCAACAGAGCGTATTCTGGCTGCGACACTATATCGTCTCCCAGACCGGTTCCATGTGATGGCTGTGCGCATCGCACAGATTACCGGCTCAACTAGCAATGGCTACTGGAATCCATCCGAGTACATGCCATTCCTGATCAAGTCATCGCAGGTGCTCAAGGTTCTTCCTGATCTCGATGGAACCCTCTCCTGGTGCCCTGTTAACGATGTCGCTGCGGCTCTCGGCGAGCTCCTTCTTTCTGAATCTGCAACGGATCTTATCTACCATATTGACAATCCGTCCCGGCAGATGTGGAAAGAGATGATCTCGATCTTGGCTCGCTCGTTGGATCTTGGGCAAGAGAGTATTGTTCCGTTTGATCAGTGGGTGGATCGGGTGCGAGGTTTCCGGGGAAGTATCACCGATAATCCGGCGTTGCAGTTGATTGATTTCTTTGATTATTACTTCGTTCCAATGTCTTGTGGTGGTTTGATTCTGGATACCACGAAGTCTTCGCAACATTCCAAGACGTTGCGGAATCAGGGTCCTATCAACGAGGATCTTATGATGAAATATATTGCTAGGTGGAAAGAATCGGGATTCCTGAACCCATGA", "translation": "LNTTSNMPSESGPRVSPKVFLFGPQALAFDTKLFTTLHSHLYGSWALDTLSHLPSIWGSLVKEVPKLQHVEGERLLRELHQGFQTGSLPDSLFPLPNILLSPLVVIVHLTQYLTFVKSAFPGLADTDELPKSVTETSESLGLCTGILSAFAVSCASSLAEVQQYGAVAVRLSMLAGALVDAEEASTDTGSPATSFSMSWNTSETRASVNEVLAKFPEAYISVFVDEKRATVTAPRGAAPALLDQLKLSGAHVTEVALSGRFHWPQHREDANQLIAFCDRNPAFQFPDASEIVLPTKLSTGGRLHEIALQEILIKPSEWLKLFSLVHSSHIDAGGANFVCFGPERCVPPTMLRKLGLPLIHISDIDLSTSSLPSTLLGLASASRFENLPDDRIAVIGMACHVPGAEDLDEYWRILTRGQSQHTEVPLDRFSMKTAFRELEKNRKWYGNFIRDYDTFDHKFFKKSAREMSSADPQHRLVLKLAYQAIEQSGYFGATNHSKHIGCYIGIGNNDYEHNIACHPANAYSATGNLRSFAAGKVSHYFGWTGPSLTIDTACSSSGVAIHQACCAILHGECTSALAGGVNVLTSPEWFQNLAGASFFEPNGTVGEGAGVVYLKRLSSAIADGDQVLGVIASTKVYQNQNCTAITVPNSLSLAELFGDVVEQARLEPQAISVVEAHGTGTPVGDPAEYDAIRRVFGGSIRSDALSLMSVKGLLGHTEFASGIVSLVKILLMINEGSIPPQASFTSLSPGLNADQKDMIKIATQLTKWNVDFRAALINNYGASGSNASMIITQAPKIRSLTSNSSQLSTSTTSFPFWFCGIDSQSLRAYVTKFRRFLQDNAASTKDLTLRNLSFQLSRQSNRTLPKALIFNAASRAELEEKLLGFEQRSDKSITEIEVPPPRSVILCFGGQISTYVGLGKDVYNQVALLRSHLDQCNDICVSLGLASIYPGIFQRSPILDTVELQTVLFAAQYSCAKAWIDSGIKVTAVVGHSFGELTALCIAGAYSLTDALRLISGRARLIRDKWGPNKGSMMAVEADLADVTALLSTSNKPDVSIACYNGPRSFTLAGSTDSVQFIEELARSNQIFSGMKLKKLNVTNAFHSSCVDSFISDLEALGHEIQFKEPTIHVEAATDTRSSPVRGSDFIAKHLRNPVYFNHAVQRLAKEYPAAIWLEAGSNSTITTMVSRALANSNSPHHFQSVHVTSEESLPLLAEATTKLWKEGLNVSFWAHHSMEVSSYTPVILPPYQFEKARHWLELKEIPEVEAPISAPVPAPEPPKGLTTFLGYEDQAKQSARFRVNTTCEKFQHLTSANVVLNTAVTPGMLQIEIPLDAMMNLQPDFKKYQFQPEAQGVSYHNALTEYNSSDLYLDAVAKDDRGLVWKWRLYATDSAGAVTDFSSGTILFQPVSDPALKENFEHLSRLSGKKRCASLLQGNGADDILQGRNIYRAFEQVVSYAESFRCVTKIVGNLKEDESAGYVSKAYAGEAWIDPILTECFCQVAGIFINLMTDESDLSERGVYICDGISRWIQNSRQGGMASAPGSWEVFAVHHRESETKYVSDVFAFDARDGTLSEAILGISYRIVPMKSMLKLLTRSTQQESHLTTVVSSSSTSVNAPTPATSASPTPSILDSFQERNIVKKSAKSPGPDVSAKTCEIICNLSGLEPEEIKDDSDLVELGIDSLMAMELVREVYAAFKCTLQNEQLMELTDFASLVSCIRTTLGFDNEESGASFEEDSPVDTKGHSTVLEANAPSTNTNSANVTNASATMSSSTILDAFREIKWDTDNSIVKGQMDTYSKHVMPRSTELCIVYIVNAFEQLGCPIRSAAPGQVLKAVPYHPKHKKFMDMIIYGLLEKHGRLIDINGSTITRTAVAAPTSSAETLLSKLLQDEPVHAAEHRLTALVGRKFADLITDKEDGLKLIFGTPESREIAADMYSNSPVNKVWIKQLEQFLEQVLSRLPKDGQPVCILEVGGGTGGTTSRLVPLLANLGVPVKYIMTDISGSLIAAARKRFKQYPFMEFKALNMETEPDAKLLQSQHIILATNCIHATRNLSISLKNLHRILRPDGALIMLEMTEQVPWCDFIFGLLEGWWLFEDGRDYVLQPPTYWEKVLQSVGYSHVDWTEGDLPESRIQRLIIAHASGSRYDRGPKPPLATTSELTLPDTSERGATIDAIVHKYTKDFIAPSNISSPTKLPALSSGHCVLVTGATGSLGAHIVASLAERQDIHTVVCLNRLSATEAIVRQQDSLQMRGISLDPTSLSKLKVIETDTSKPNLGLSPDNYQYLVQNITEIVHSAWPMSLTRPLKAYESQFKIARGLIDLACQVSQHRPAPFKFGFQFISSSAVIANYPLWARTPLVPEEPGTVESVPLTGYAEAKLATERILAATLYRLPDRFHVMAVRIAQITGSTSNGYWNPSEYMPFLIKSSQVLKVLPDLDGTLSWCPVNDVAAALGELLLSESATDLIYHIDNPSRQMWKEMISILARSLDLGQESIVPFDQWVDRVRGFRGSITDNPALQLIDFFDYYFVPMSCGGLILDTTKSSQHSKTLRNQGPINEDLMMKYIARWKESGFLNP"}, "identity": 0.593111279333838, "similarity": 0.7191521574564723}, "c5311cff-b28e-46e5-b0bf-c35fb047c05a": {"uid": "c5311cff-b28e-46e5-b0bf-c35fb047c05a", "query": {"uid": "02f1a971-ad75-49a4-b0d3-cc35c0068d29", "label": "KAI1851280.1", "names": {"protein_id": "KAI1851280.1", "cluster_role": "hit_required"}, "start": 13664, "end": 14474, "strand": -1, "sequence": "ATGAAACCACCGGCGGTCGACGACCCAACTCTCCATTTGCCTCGAATCCTGTGCCTTCATGGAGGTGGCACCAACGCCCGAATATTTCGAGCTCAATGTCGAAAGCTCATTCCCCAGCTAGAATCTGACTACCGCTTGGTCTTTGCCCAAGCCCCGTTTCCCAGCCAAGCAGGGTCCGATGTCCTTTCTGTCTACAGTGAATGGGGGCCTTTTCGACGCTGGCTCCGCTGGCGACCCGACCATCCGTTGATCGAGCCCGAAGTCATCATGAGAGAGATTGACAGTGCTTTAGAGGATTGCATGCACCAAGATGACAAGTGCGGAGCCACAGGAGAATGGATTGCGCTTCTTGGCTTCAGCCAAGGCGCCAAAGTTTCTGCGAGCCTCCTGTACAGACAACAAGTACGTGAAGGAGTTCTGGGCAGACGAATGGCAGGAGTGCGCTTCCGATTTGGCATTCTCATCGCCGGGCGGGCACCTCTCATCGCCCTCGACCCTGACAGAACATTGTGCCCTTCCCTGCCTGACGCGACGCAAATAACGGACCTTATTGAAGATGCCGAGGCGCAGGCGTACCATAATGATGGTCATATCCTGCGAATACCCACTTTGCACGTTCATGGGCGCCTTGATAAGGGATTGCACCAACACAGGAGGCTCTTCGAAGAGTTCTGCCACCCTGCTAGCAGACGCTTGGTTGAATGGGATGGCGACCATCGCTTGCCACTGAAATTCAACGATGTATCGCTTGTAGTCAGCCAAATTCGTGAGATAGCGAAGCAAGACATTTTCAACTTAAACACAATATAA", "translation": "MKPPAVDDPTLHLPRILCLHGGGTNARIFRAQCRKLIPQLESDYRLVFAQAPFPSQAGSDVLSVYSEWGPFRRWLRWRPDHPLIEPEVIMREIDSALEDCMHQDDKCGATGEWIALLGFSQGAKVSASLLYRQQVREGVLGRRMAGVRFRFGILIAGRAPLIALDPDRTLCPSLPDATQITDLIEDAEAQAYHNDGHILRIPTLHVHGRLDKGLHQHRRLFEEFCHPASRRLVEWDGDHRLPLKFNDVSLVVSQIREIAKQDIFNLNTI"}, "target": {"uid": "b5d3f6f3-0995-44d7-9890-c3ed2de68fd7", "label": "KAJ5724468.1", "names": {"protein_id": "KAJ5724468.1", "cluster_role": "hit_required"}, "start": 13257, "end": 14061, "strand": -1, "sequence": "ATGAACACAACACACGCGCTAGACGACTCGACCATTCATCTACCACGGATACTATGTCTTCATGGTGGTGGCACAAACGCCCGAATTTTCCGAGCTCAATGCCGAGGACTGATTGCTGAACTAAAGTCGGAGTATCGCCTTGTATTCGCCGAAGCTCCATTTTCATCACAAGCTGGCTCAGACGTTCTATCAGTCTACAGTCAATGGGGTCCTTTCCGGCGATGGCTTCGATGGCGACCAGAGCACCCAGTCATTTCACCAGAAGATGCTGTCCAAGAGATTGACAGATGTCTAGAACAGGCCATGCGTCAAGATGATCTTGCTGGAGCTACCGGAGAGTGGATTGGCCTCTTGGGATTCAGCCAAGGTGCCAAAGTCTCTGCCAGCCTTCTCTATCGACAACAGAGCTGGGAACAGCTGTTTGGCACACGACCAGAGGGTGTTAACTTACGTTTTGGGATTCTACTAGCGGGCCAAGCACCTTTCATATCAATGGATTCTGACTTGATATTGGATCCGCCACTACCGGACGCCTCTCAAATCACTGATCTCAAAGATATTGAGCGAGAATTATATTATGGGAAGGGTCATGTATTGCAAATTCCTACACTTCACGTCCATGGATTGCGAGATAAGGGACTGGATCATCACCGAAAACTGTTTGAGGACTTTTGCGCTCCGCAAACCCGGAGACTGATTGAATGGGATGGGGATCATCGAGTGCCTCTTAAGCTGAGGGATGTCTCACTTGTCGCCTACCGGATCCGCGAGCTTGCAAAGGAGACGGGCACTTCATATAGATAG", "translation": "MNTTHALDDSTIHLPRILCLHGGGTNARIFRAQCRGLIAELKSEYRLVFAEAPFSSQAGSDVLSVYSQWGPFRRWLRWRPEHPVISPEDAVQEIDRCLEQAMRQDDLAGATGEWIGLLGFSQGAKVSASLLYRQQSWEQLFGTRPEGVNLRFGILLAGQAPFISMDSDLILDPPLPDASQITDLKDIERELYYGKGHVLQIPTLHVHGLRDKGLDHHRKLFEDFCAPQTRRLIEWDGDHRVPLKLRDVSLVAYRIRELAKETGTSYR"}, "identity": 0.674074074074074, "similarity": 0.774074074074074}, "1d2055ca-132a-4838-bb31-ed3b2e841b17": {"uid": "1d2055ca-132a-4838-bb31-ed3b2e841b17", "query": {"uid": "b71a69c8-1661-479b-bc28-22d4566e82b7", "label": "KAI1851281.1", "names": {"protein_id": "KAI1851281.1", "cluster_role": "hit_required"}, "start": 15050, "end": 16076, "strand": 1, "sequence": "ATGCCTTCCGCCACTAGCACGTCCTCGTTCTATCTCCCACTTGTCGACATCTCGCCATTTTTAGAAGATAGTCAGTCTCCTGCAGCTCAAAAGGTAGTCAAGGACGTGACAGCGGCCTGCAAATCTACTGGGTTCTTCCAGATCAGGGGCCACGGGGTCCCAGCCCAGCTCCGCAGGGCCCTTTTCGAAGCGTCCAGGAATTTCTTCGCGCTCCCCCTCGGAGAAAAGATAAAACTCGATGCACGAAAGAATGTAGGGTTCCGGGGCTACGATGTCATGGAGTCGCAGTCTTACGAGCCGGGTGCCGATGCCGGGCTGGACGTCGTGCGCGACATGAAGGAGGGTTTCTTCGCATCCACAGACTTTCCGCTTGACCATCCCCGCGTGAAGAGCGGTCGCTTCCTCCAGGGCCCCAATGTCTGGCCCGCACCAGAGCTCATCGCGCATGAACAATTCGGTGCTGTCATCGAAGACTACCGCCGAGAGATGCTGCGCTTGTCCCGTGTGGTCCTAGACCTCATTGCAGCGACATTGCCTTATGGGCCTCATGTGTTTGACGAGCTTTTATCTGACGATCCAATGTGCCTGGTACGCCTGCTACACTACCCACCGGATCCACCGACAAACGGGAAGGCAGGCAAGAACCAGCTTGGAAGTGGAGAGCATACAGACTTCGGCATTATCACCCTCTTGCTCCAGGACGATCATCCCGGCTTGGAGGTTCTTGATGAAGAGACGGGTGCCTGGGTCGGAGTACCGCCTCAGGAGGATGTTTACATCGTCAACATAGCCGATATGATGTCCATGCTCACAGCAGGAGACTATAAGAGCAGTGTGCACCGTGTCAGAAATCAAGGGGAGGAAGATAGGTATAGTGTAGTGTTCTTTTTCGACGGCAAACTGGACTATAAACTGAAAAGACTGGATGGTCACGATGACGTCGATGAAGCCGGCCGTCATATCCCTACTGTCGAAGAACATGCGGCAATCCGTATGACGGGTAGCTACCGCACCGTCGTAGCATAA", "translation": "MPSATSTSSFYLPLVDISPFLEDSQSPAAQKVVKDVTAACKSTGFFQIRGHGVPAQLRRALFEASRNFFALPLGEKIKLDARKNVGFRGYDVMESQSYEPGADAGLDVVRDMKEGFFASTDFPLDHPRVKSGRFLQGPNVWPAPELIAHEQFGAVIEDYRREMLRLSRVVLDLIAATLPYGPHVFDELLSDDPMCLVRLLHYPPDPPTNGKAGKNQLGSGEHTDFGIITLLLQDDHPGLEVLDEETGAWVGVPPQEDVYIVNIADMMSMLTAGDYKSSVHRVRNQGEEDRYSVVFFFDGKLDYKLKRLDGHDDVDEAGRHIPTVEEHAAIRMTGSYRTVVA"}, "target": {"uid": "ebf2f289-1bd5-4e4f-95fd-f967c48d54a5", "label": "KAJ5724469.1", "names": {"protein_id": "KAJ5724469.1", "cluster_role": "hit_required"}, "start": 14821, "end": 15847, "strand": 1, "sequence": "ATGCCTTCTCTGGCCAAGCCATCGTTTTACCTTCCCCTCGTGGATATCACGCCATTCCTGGAAGATCCTCATGGACCTGCCGCTCAGGAAGTCATCGACTCTGTGCGTGAAGCATGTAGATCAACTGGTTTCTTCCAGGTCAAGGGCCATAAGGTCCCTCTCAGTCTGCAAAAGTCGATCTTTGAGGCTTCCGCTCGGTTCTTTGACCTTCCACTGAAGACCAAACTCGAACTTGATAGCCGGAAGAACCCTGGATTCCGAGGCTACGATGTGCAAGAGACTCAATCCTATGAGCTCGAGTTTGGAGCCGTTGAGGAGGCTGATGCGCTGAGAGACATCAAAGAAGGCTTCTTCACTTCGACTGATCTACCTCCCGATCACCCCCATGTGGCAAACGGTCGCTTCCTGCAGGGTGCCAACGTCTGGCCCAAGCTCGATCAGCTCGCGCCCGAGGAGTTCAAACTGGTCCTGGAAGAGTACTATGCGGAGATGGAGCGATTGTCTCATGTGATGCTGTCGCTGTTTGCCGCAACACTACCCTACGGGCCAAATGTCTTCGATGGACTCGAGGATGATGATCCAATGTCTCTGCTCCGACTTCTTCATTATCCTCGAGGCGTGGAGAAAGAAGACGGGAAGAAGCTTCAGCTCGGTGCTGGTGAGCACACTGATTTCGGTACCTTCACACTTCTGTTGCAGGACGACCATCCTGGTTTGGAAGTTCAGGACAGCGTGACAGGCGAGTGGCACGGAGTACCCCCTCAAGAAGATGTCTTCATTGTCAATGTGGCCGACATTCTATCTGTCATGACCGATGGAGAATACAAGAGCAGCGTACACCGAGTGTGGAATAGGAAGAGCAATGACCGCTACAGTATTGTTTTCTTCTATGATGGCAACCTGGACTACAAAGTGAAATCGCTCAATAGTTCTGAGCAAGATGGAGGCGAGGAAGTGGATGTGCCTACTATTGAAGAACATGTACGATCGCGCCTGACAGCCAGCTACGGTATTGAAAAGAAATAG", "translation": "MPSLAKPSFYLPLVDITPFLEDPHGPAAQEVIDSVREACRSTGFFQVKGHKVPLSLQKSIFEASARFFDLPLKTKLELDSRKNPGFRGYDVQETQSYELEFGAVEEADALRDIKEGFFTSTDLPPDHPHVANGRFLQGANVWPKLDQLAPEEFKLVLEEYYAEMERLSHVMLSLFAATLPYGPNVFDGLEDDDPMSLLRLLHYPRGVEKEDGKKLQLGAGEHTDFGTFTLLLQDDHPGLEVQDSVTGEWHGVPPQEDVFIVNVADILSVMTDGEYKSSVHRVWNRKSNDRYSIVFFYDGNLDYKVKSLNSSEQDGGEEVDVPTIEEHVRSRLTASYGIEKK"}, "identity": 0.6045845272206304, "similarity": 0.7077363896848138}, "d0f3c066-f821-418f-9b78-156fe6d8ca9e": {"uid": "d0f3c066-f821-418f-9b78-156fe6d8ca9e", "query": {"uid": "5b96c520-67bb-4568-8128-8a4ca9a1591f", "label": "KAI1851283.1", "names": {"protein_id": "KAI1851283.1", "cluster_role": "intermediate"}, "start": 19207, "end": 21133, "strand": 1, "sequence": "ATGACAGGCAAATCTTCACCTCCACCGTCAGACGCAAACACGTCTGGCCATGAAGGGTTTTCCCAACCCGAGAAGGCCAACGGCGTGGTTGGGGATGCTTCGAACGAAGGGACAGAAGAAAAATCGCAATCACCATCGCCCAAGGCAGTGTCACAGGCTGCTGGCCCTCCGGCAGTTTCATATCCCGGCCCATTGATGGGAAGTTTATTCACGATTTCCCTGCTTCTGGCTCAGTTTCTTGTCGCTCTTGATATGGTCCGTTCCACCTCTCCACGTTCTTCCCACTCTACGTAACCCAAAATTGACATGCTACCCGGCGCAGAGTATTATCACGACTGCCATCCCCACTATATCGAGCGAGTTCCACAGTGTTGACCAGATTGGATGGTATGGCTCTGCGTTCTTTTTGTGTCTGGCGACATTCCAGGCATTTTGGGGGAGGGCGTACAAGTATTTCTCGCTCAAGATTGCCTTCTTGACGTGTATTGGCATATTCGAGCTCGGAAGTTTGATAGCCGCATTATCACCCACCAGCGCGGCGCTCATCGTCGGGCGAGCGATCCAGGGGGTGGGTGGCGCTGGTATCACGAGCGGATGCTTCACGATTCTAGCTTTCATCACTCCACCTAAACGTCTACACGCCATCTTTGGTCTCTCATCCACAGTGTGGAGTTTGTCGTCGGTCCTGGGTCCTGTACTTGGCGGGCTGTTTACGCAATACTTGACGTGGAGATGGTGTTTCTGGATTAATCTTCCTATCGGCGGGGCCGCCTTCCTCGTTCTTCTGCTTCTGTTCAAGACGCCGGCTCATTCCCGTGTCGCTCATGCAACTGGGAAAGAAATACCATCTCTCTTTGACATCCCGGGAATGGTCATCTTGGTCCCCTCTGTTGTGTGTCTCCTGTTGGTTTTAGAGGAAGGAGGTCTCACGCGACCGTGGAATAGTGGATTCTCCATTGGGCTGATCATTGGCTCTATTTTGATAGCCATGATCTTTGCAGCGTGGGAATGGAAACAAGGGGAGAAAGCAATGCTTGTTCCTCGCATTTTGAGGCGCCGAACTATCCTTGTTCTTGCCCTTTTTAACCTGACCGCCCAAGGTGGTGGCTTTGCGCGGACATACAACCTCCCTATATACTTCCAGGCTGGGCAAGGAGTATCGCCATCCGAGTCTGGTGTTCGTACATTACCTACAGTGCTCACGACTTGTAAGTCACCCAACTTTCCAGTATCGGAAGATCGAGCCGGCTAACCGATTCTGCAAATCAGCCATCATCAGTTTTGCTTCATCCATACTAGTTGGAAAGATGGGTTACTATAAGGTTTATCTCATGGTCGGTGCCATCTTTGTCACTGTTGGCTCCGGCATGATCTACACGCTTGTGCCCGAATCCACGGCAGGAGAATACATCGGTTACCAGGTTCTGGCTGCCATTGGCTCTGGTCTGGTGATCCAGTTGAATGTTCTTGTGGCGCAGGCTATATCCCCGCGAGTGGACATAGCTGTAACCGTTGCAATTGTACTTTGTAAGAAAGATAAACTCCTAAATCCTTCATGAATTATGCTAACTGCTTCGATCCGCAGTTTTCCAATTTCTCGGCGGTACCATCGGTGTCTCTGCGGCAATAAACATCATGAACAATGTTATAGTCACCTCGCTGCCCAACGATAATCCAAGAGTAACACCAGCTACGGTGCTTACTGCTGGTGCAGGTTCGCTTCGTCAAGCTTTCCCAGACCCGGATGATCTTTCCACTGTGGTTGGCGCGTATATGAATGGTCTTAGAGCGGCTTGGATTTGGAGTATCGCACTCTCTGGTATAGCATTTATCATCTCACTGGGGGCAGAATGGAAAAGCGTGCGCCAAGCAGACGTCAAGAAGAGAAATGAAGCCAAGGCAGCAGCGAAGGCAGCCTCCCCTTAG", "translation": "MTGKSSPPPSDANTSGHEGFSQPEKANGVVGDASNEGTEEKSQSPSPKAVSQAAGPPAVSYPGPLMGSLFTISLLLAQFLVALDMSIITTAIPTISSEFHSVDQIGWYGSAFFLCLATFQAFWGRAYKYFSLKIAFLTCIGIFELGSLIAALSPTSAALIVGRAIQGVGGAGITSGCFTILAFITPPKRLHAIFGLSSTVWSLSSVLGPVLGGLFTQYLTWRWCFWINLPIGGAAFLVLLLLFKTPAHSRVAHATGKEIPSLFDIPGMVILVPSVVCLLLVLEEGGLTRPWNSGFSIGLIIGSILIAMIFAAWEWKQGEKAMLVPRILRRRTILVLALFNLTAQGGGFARTYNLPIYFQAGQGVSPSESGVRTLPTVLTTSIISFASSILVGKMGYYKVYLMVGAIFVTVGSGMIYTLVPESTAGEYIGYQVLAAIGSGLVIQLNVLVAQAISPRVDIAVTVAIVLFFQFLGGTIGVSAAINIMNNVIVTSLPNDNPRVTPATVLTAGAGSLRQAFPDPDDLSTVVGAYMNGLRAAWIWSIALSGIAFIISLGAEWKSVRQADVKKRNEAKAAAKAASP"}, "target": {"uid": "2f823874-40cb-4bff-8951-1b5bc25fd9c6", "label": "KAJ5724473.1", "names": {"protein_id": "KAJ5724473.1", "cluster_role": "intermediate"}, "start": 25616, "end": 27519, "strand": 1, "sequence": "ATGGCTGAAGTAAAAGATCCATCTCGGGAGTCGCTGCCCACTTCGAGTAGCCCGGAACCTGTCGCCGGGTCTGAAGAGTCGAAAGATGTATCGATAAGCAATACTTCGAGTGAGGATGAGAAGAAAGAGGCCCCTCCAGCAGGGCCTCCTGCTGTGGAGTATCCAGGGACCATCAAGAGCATTGTGCTCACTGTCGCCTTGCTGCTGGCCATGTTTCTGGTCGCTTTGGACATGGTAAGGACTACGCCTTTTTAATGGGACTGTGCAATGAAGAAGCTAATTAAGTCTTTCTCAGAGCATCATCACCACCGCTATTCCCACTATCACAGCTGAATTCCATAGTGAAGATCAGATGGGATGGTACGGATCTGCCTTCTTCCTTTGCTTGGCCAGTTTCCAGGCCTTTTGGGGGAAAGCGTACAAGTATTTCCCAATCAAGATTGCCTTTTTAACCGCCATCGGCATTTTTGAGCTGGGAAGTCTGGTGGCCGCCCTCTCACCCAACAGCCCGGCCTTGATCGTCGGTCGTGCCATTCAAGGTGTCGGTGGCGCCGGTGTTACCGGTGGCTGCTACACAGTTATCGCCTTCATCACTCGTCCGAAGTACCTACACGCCGTTTTTGGTCTCACTAGTGCTGTATTCAGCGTGTCTTCCGTGCTGGGCCCCATCTTGAGTGGTGTATTCACCCAATATGCGACATGGCGATGGTGCTTCTGGGTGAACTTGCCCATTGGAGGTCTCGCAGCGATTGTTTTGGTGCTGCTTTTGAAGATGCCTCCTCATTCTCGTGTTGCGCATGCCAAACTGAAGGAGCTCCCCTTCCTCTTCGATATCCCGGGAATGACCCTCACGGTGTGTGGGTTGGTGTGTCTGCTCTTGGTACTGGAGAATGGTGGTGTCACCAAGTCCTGGAACAGCGGTTATTGCATCGGACTTCTTATTGCATTCATCCTGATCACTATGTTGCTCATCGCGCTGGAATGGAAGCAAGGTGAAAAGGCCATGATTATCCCTCGGATCATCAAGCGCCGAACCATTCTCGTCCTCGCGCTTTTCAACTTGACTGCACAGGGCTCTGGATTCGCTCGTATCTATAACCTTCCCATTTACTTCCAGGCCGCACAAGGCCAGTCGCCATCAGAGTCGGGCATTCGGACACTGCCTACGGTGTTGACAACCTGTGAGTAGCCCTAGTCGTTACTACTATTTACCTGTCTCTTTCTTGATTTGTCAGATCTAACGCAGCTTTTAAACAGCCATATTCAGTTTCGTTGGATCCCTTGCAGTCGGCAAGGTGGGCTACTACCAGCCGTTCCTCATGTTGGGTTCTATGTTTGTCACAGTAGGATCTGCTATGATCTACACCCTTGAGCCCAGCTCTGGGGCAGGAAAATACATCGGCTATCAGGTGCTTGCCTCGATTGGATCGGGGCTTATCATCCAGCTCAATGTCATTGTGGCCCAGGCAATTTCCAAGCGGGTGGACATGTCTGTCACCGTTGCCTCCGTTTTATGTGAGTCATGCTGTCACCAGCCCTCTTTTGCGTCTTTGGCCAAATTTACTGACGAGAACTCTCACTCCTTCAGTCTTCCAATTCGTTGGCGGTACCATCGGTGTTTCAGCCTCAACGAATATCATGAACAACGTCCTCATTTCCTCGCTGCCGACAAATAACCCGAATATCTCTGCCTCTGCTGTTCTTAACGCTGGTTCAACCGGTCTTGCCAAGGCATTCCCGAATGCTGCGGATCTCAAGATCGTTGTTCACGCTTACATGAAAGGACTTAAAGCTGCCTGGATTTGGAGTATCGCCCTGGCCGGAGTGGCCTTCTTGGTCGCCCTCGCTGCAGAGCACAAGAGTGTCCGTTTGGAAGATGTTAAAAAGAGAGCCGAGAAGAAAG", "translation": "MAEVKDPSRESLPTSSSPEPVAGSEESKDVSISNTSSEDEKKEAPPAGPPAVEYPGTIKSIVLTVALLLAMFLVALDMSIITTAIPTITAEFHSEDQMGWYGSAFFLCLASFQAFWGKAYKYFPIKIAFLTAIGIFELGSLVAALSPNSPALIVGRAIQGVGGAGVTGGCYTVIAFITRPKYLHAVFGLTSAVFSVSSVLGPILSGVFTQYATWRWCFWVNLPIGGLAAIVLVLLLKMPPHSRVAHAKLKELPFLFDIPGMTLTVCGLVCLLLVLENGGVTKSWNSGYCIGLLIAFILITMLLIALEWKQGEKAMIIPRIIKRRTILVLALFNLTAQGSGFARIYNLPIYFQAAQGQSPSESGIRTLPTVLTTSIFSFVGSLAVGKVGYYQPFLMLGSMFVTVGSAMIYTLEPSSGAGKYIGYQVLASIGSGLIIQLNVIVAQAISKRVDMSVTVASVLFFQFVGGTIGVSASTNIMNNVLISSLPTNNPNISASAVLNAGSTGLAKAFPNAADLKIVVHAYMKGLKAAWIWSIALAGVAFLVALAAEHKSVRLEDVKKRAEKKAASEAATP"}, "identity": 0.6706484641638225, "similarity": 0.78839590443686}, "5a2ba8c0-d734-4902-adc9-1f27cf2e2ab6": {"uid": "5a2ba8c0-d734-4902-adc9-1f27cf2e2ab6", "query": {"uid": "76b5b76f-f17c-4a6f-9e20-20480d0778cf", "label": "KAI1851284.1", "names": {"protein_id": "KAI1851284.1", "cluster_role": "hit_required"}, "start": 23536, "end": 26098, "strand": 1, "sequence": "ATGGATCAGACTTTTGCTGTTGGTTGCCCTCCTTTCGAGGTCAAGCTTTCTTTTTGCGATCAGCTCTTTCCTCCGACCCATTCAAAGCGAATTCTGTGCTTCCAACTCAATTCCGACGTTAACCGCCAACATGTTGTGGACTATCTTCACATCGCATTCCACAATACCATTCAACGCGTCCCTTTCCTCGCTGGGACTGTGGTGACCACCTCGCAAGATGAAGGTGGTCGACCATGGATTCGCAAAATCATTCCTGAGGGTGCTGCGCATCTTGTCATCAAGGACCTATCGAAAGACCTGAGCTTTTCTAAGCTCGCCGAATCGAACTTTTCTCAGGAACTCCTGAACACGGAGCAGCTATGTCCCCTTCCCGAGGTTGGATACTTCCGAGCCAGCTCCGTCGACGTTTGCCGTTTTCAAGCGAACTTCGTAGAAGGCGGTCTGCTACTCGTCGTCTCCATTATCCACTATGCGGCCGATGGTCGAGGGGTGACTGAGATAATTGGAGACTTCGCCGAGGAGTTCAGGAAGGCGCAGTCAGGGGAGACGAAACATCCCCTCAAAGTCAGGGACACTGTGTACTACTCTGATCGGAACACTGTTGTCTCTGGGAGGGGACTTCCTGGTGATATCTCAAAGCATGAAGCTTGGACTTCGTCACCATCATTGGCGCACTCCTTGATACACAATGTGAAGAACTCTTGTCGCACATTCCGTATAGATACCAAGGCCCAATCAGAGCTGAAGCAGATTGTTTCTGCATCGTCTCTTGGTTCCGAAGATTGGTTCTCAACCAATGATGCTATATCTGGGTTCATATGGCGCAGCATCATGCTTGCCCGAAATCGGGCAGGAATTCTTGATGCTGGTGCTGAAATCCATGTGGCACAACCCCTGGACTGCAGATCCCATCTTGGAATCACTGAGCAGTTCTATGGCAATGCCGTGTATATGTCACAGGCATCAGAGCAGTATTCGGTGATGGCTGATCCTGAGAATGGCCTTGCCTCTGCCTCGCGAGCTATACGAGCCCAAATCAGATCAATGACGGGAGAGAAGTTCCAAGACTTGGTGGGATACATCGAGCGAACGATTCTAGAATCTCCGACACGCATGAAGATTCTGGAGTCTATGCACACGAGTGGTATCATCTTGACAAGTCTACTGAAGTTCAATCTGCATTCGATCAACTTTGGACCCCTGTTTGGCGATGGTCATATCAAGGCTTTACGTCTGCCAGCAACCGGAACCCAAGCTGGAGCCGTCATCATTATGCCGAAGCTGTCTGACGGAAGCTGTGAGTTTATGCTCACAGAGACATCCGAGACCATGGAATGTCTGATGGAGGATCCGTTCTTCTGCCGCTTTACCGGAGGAGAAAGTCTCGCACGTGAATCCATGGCAAACCCCCAGAGTAACTCATCCCAACCATCGCTCGAGACCATCCCTGCTGATAACACCAACGGAACTGCCAGCGCAGTCGAAGTAGAGATTGAGCAAATCCCTAAGGTTGAAAGCACGCAGAGGGAGACAAACGGTGTTGCTCATGAAAGCATCGCGGCAATTGCCAATGGCGTAACGGAAATAGTCGCCAATGAAGGTCTCGCGCAAGGCAAAGTAGTTCATGAAGATGCTGCAGTCGGAACACGACCTTCGCTTCCTTCTCACGCACTTAACAGTGTGGTCAAAAGACTGCATGATCTTGAGCTTGGCCAGATAGTCGTCGTGAAGACGACCAGCACGCTGGTCATAAGCACTGTGCAAGCTCCACACATTGGCAACATCAAAATTATTGAGCTTCAGCGACCCCAAGCTAGAAACGCGATCTCGCGGCAGTTGCTCAAGGACCTCAGCCAAGAGATCGAAGAGATACACACCGACGCTGGCAAGGCTGAGACTCGGGCACTGGTTCTTGCAAGTGCTGTTGATGGCGTCTTCTGCGCGGGAGCCGACTTGAAAGAACGGAAACTCATGAGCCCGGCCGAAACAGAAGAGTTCTTGACTGACCTGCGGGCACTGTTCACTCGTCTTGCCACCTTGCCCGTGCCGTCGATTGCCTGTGTATCCGGCAAGGCGCTCGGTGGCGGTTTCGAGCTTGCGCTTTGTTGCCACCTCCGGATCTTCTCTTCTGATGCTGTGGTTGCGTTGCCCGAAACTAGGCTTGCGATTATACCTGGCGCTGGAGGCACCTACCGCCTTTCGAAGATAGTGGGTATGTCACATGCCCTCGACCTTATTTTGACCGGCCGCCAAGTGCAGGCTCAGGAGGCTGCGGCCATGGGATTGTGCAATCGCCTTGTCACGACTGACATTGCCAACAATATCCTGACTGCGTCGCTGAAACGCGCCCTTACTCTGAATGCCAGTCTCGTACTCGCGAAAGAAATAGCCAGCGGTGGGCCTGTCGCCGCGATGGCTGTGATCAGCGCTTTCTCACATACCTGCGCCAGTTGTGAGCAGAATGAAAATGCTGCTTATGAGTCCGTTCTCGGGACAAAAGATCGGACAGAAGCACTCCAGGCGTTCAGTGAGAAGAGGACAGCTGTCTTCACCGGCGCGTAA", "translation": "MDQTFAVGCPPFEVKLSFCDQLFPPTHSKRILCFQLNSDVNRQHVVDYLHIAFHNTIQRVPFLAGTVVTTSQDEGGRPWIRKIIPEGAAHLVIKDLSKDLSFSKLAESNFSQELLNTEQLCPLPEVGYFRASSVDVCRFQANFVEGGLLLVVSIIHYAADGRGVTEIIGDFAEEFRKAQSGETKHPLKVRDTVYYSDRNTVVSGRGLPGDISKHEAWTSSPSLAHSLIHNVKNSCRTFRIDTKAQSELKQIVSASSLGSEDWFSTNDAISGFIWRSIMLARNRAGILDAGAEIHVAQPLDCRSHLGITEQFYGNAVYMSQASEQYSVMADPENGLASASRAIRAQIRSMTGEKFQDLVGYIERTILESPTRMKILESMHTSGIILTSLLKFNLHSINFGPLFGDGHIKALRLPATGTQAGAVIIMPKLSDGSCEFMLTETSETMECLMEDPFFCRFTGGESLARESMANPQSNSSQPSLETIPADNTNGTASAVEVEIEQIPKVESTQRETNGVAHESIAAIANGVTEIVANEGLAQGKVVHEDAAVGTRPSLPSHALNSVVKRLHDLELGQIVVVKTTSTLVISTVQAPHIGNIKIIELQRPQARNAISRQLLKDLSQEIEEIHTDAGKAETRALVLASAVDGVFCAGADLKERKLMSPAETEEFLTDLRALFTRLATLPVPSIACVSGKALGGGFELALCCHLRIFSSDAVVALPETRLAIIPGAGGTYRLSKIVGMSHALDLILTGRQVQAQEAAAMGLCNRLVTTDIANNILTASLKRALTLNASLVLAKEIASGGPVAAMAVISAFSHTCASCEQNENAAYESVLGTKDRTEALQAFSEKRTAVFTGA"}, "target": {"uid": "4fce2d83-3268-4147-bd6b-6f5134d51110", "label": "KAJ5724470.1", "names": {"protein_id": "KAJ5724470.1", "cluster_role": "hit_required"}, "start": 16613, "end": 19250, "strand": -1, "sequence": "ATGGACCGGTCCTTTACTGTCGAGACTCCTCCGTTTGAGGTAGAGATCTCCCACTGGGACCGTATTCTGCCACCAACTCATTCGAAGCGAATTCTGTGTTTCTCCCTTCCAGAAGATACGGACAAGCAAAAGGTGGTGGACTATCTTCATATAGCTTTTCATCACACGATCCAAAGACTTCCCTTGTTGGCGGGCTCTGTGGTCCCCTTCTCGTCGGAGCAAGGAGGACGCCCATGGCTTCGCAACATCATCCCTGAAGGCGGCGCTCAGCTTATCGTCAAGGACCTGTCAGAAGAGCTCAGCTTCTCAGCTCTCGCCAAGGCCAACTTCTCGCAACATTTGCTAAACACGGAGCAGCTGTGTCCCCTCCCGGAGGTCGGGTATTTCAAAAATGAGCGAGTGGACGTATGCCGCTTCCAGGCCAACTTCATTCAAGGTGGTTTGCTTCTCGTTGTATCTATTATTCATAACGCGGCGGATGGTCGGGGAGTGACTGAAGTGATCAAGATCTTTGCCAACGAACTCAACAAGGCACAGTCAGGCGAAACGAATTACCCCTTAGAACCAAGACCCGATGTATATCGCACAGATCGAACAAAGCTGGTATCTGGCCACGGAGTCCCTGGATCTATTGAAAACCATGCGGCATGGACTTCAGACCCAGCCAACGCCCATGCTCAAATCCATAATGTGGAGAACTCCTGTCGTACCTTCCGCATCAGTGTCAAGGCCCTGAACGAGCTCAAAGACTCTCTCTCTGCCTCTGCTCGTGGTCCCGATGAATGGTTTTCCACCAACGACGCAATCTCTGCCTTCATCTGGCGCAGTCTCATGTTAGCCCGTCACAGGGCTGGAATCTTGAACGCCGATGCAGAAACATATGTAGCACAGCCTGTGGATTGTCGTGGCCACCTCAAGATTCCCATGCCATACTTTGGGAATGTTATTTACATGACCAAGTCATCAGTGCTGCTATCTGATCTGACAGACTTTGAAAGCGGCCTCGCCGTTGCTGCTCGAGCTCTGCGCACTGATCTCAAGGCTGTAACGGGCGAGAAATTCCGAGACTTGATAGGATATGCGGAACGAACTGCGCTTGATACTCACACCCGCTTGAATATTCTGGAGGCTATGTCCACATCGGGCATTATTTTGACTAGTCTTTTCAAGATGGACCTTCACGGCATGAACTTCGGCCCTATCTTTGGTGATGGCCATATTAAAGCTCTCCGCTTACCAGCCAGAGGAACCCAAGCTGGTGCCGTTATTGTCCTGCCCCGGGTTCCAGATGGAAGTTGTGAGTTCATGTTGACTGAACAGGAGAGTACCATCAAGTGTCTCCTGGAGGATGAGTATTTCAGTCGGTTTACAAATGATGCGGACACCATTGATACTCCCCATGATGAGGTTGCTGCTCCCGTGCCGCAGCTTCCAGTTACTTCACAAGAAGTCGCGGTCCCCATCGATAGCGCCCCTCCAGTGGCTGAGCCCGTCACCGTCGAGCCAACGCCAGAAATTGATTCTGTCACTATAAAAGCCACCACAACAGACGTGGAACCCATCGCGATCAAAGCAATTTCAGATGCTGAATCTGTCACCATTGGTATCACTACTACTGAAGTTGATTCTGTTGATACTGAGCCTACTTCTCCTGTTTCCGAGCCCACTACCGTCGAATCCGTTCCAGGTGAGCCTATCACTGCTCATGCTGCTGACACTGAGGTTGAATCTGTAACCACTGAGACGACCGCTTCCGAGGTGCAGTCGCTTACAACTAACCTGAAAGAGTGGCATCTTGTTCCCGCCGCTGACATTGCGACGCCCTCAACTCTGATCTCTACCCGTGTTGAAGCTCCCCAAGTTGGTACCATTAAAATTATCCAATTGAACCGACCCGCAGCGAAAAATGCCCTTTCCGTGCAAATGGTCTCCGAATTGAGTCGTGAGATTGAAGAGATCCACCACGAGCGGCACATGGGAGGCACACGTGCCTTGATTATTGCGAGTGCAGTGGACGGGGTCTTCTGCGCAGGAGCAGACCTGAAAGAACGCAAAAATATGAGTTTGCCAGAGACACAAGCCTTTTTGACTAGTCTCCGGGCCTTGTTCTCGCGTCTAGCTGCCCTTCCTATCCCAACCATTGCGTGCATCAGCGGCCGAGCACTCGGGGGTGGACTGGAACTTGCACTATGCTGCCATTTGCGTGTCTTCTCCACTGATGCTGTGGTCGCATTGCCGGAGACTCGGCTGGCCATTATCCCCGGTGCTGGTGGCACCTACCGCCTCCCCAATATCGTGGGCATGTCAAATGCTCTGGATATGATCTTGACGGGCCGCAATGTGTCAGCAAATGAGGCTTCGAAGATGGGACTGTGCAACCGTCTTCTTGGAGAAGACCTGCCAGAGGATACTCCATCGGCAACGAAGCTAGTCTTGACTCTGGAAACCAGTCTTGAATTGGCCAAACAAATTTCCGATGCCGGACCCATTGCTATTCGAGCTGCAATCAGCGCGCTTTCGTACAGTTGTGAGGCGGTGGAGAATGCCGCTTACGAGTCTGTTCTGAAGACGAAGGACCGAATGGCTGCCCTTACCGCATTCAGTGAGAAGCGCAAGCCTATGCTGGTCGGCGAATGA", "translation": "MDRSFTVETPPFEVEISHWDRILPPTHSKRILCFSLPEDTDKQKVVDYLHIAFHHTIQRLPLLAGSVVPFSSEQ
```
