## Additional File 11 for "Genome sequencing and physiological characterization of three *Neoarthrinium moseri* strains": W758C689A390T15_session.json (part 2 of 2)

```
GGRPWLRNIIPEGGAQLIVKDLSEELSFSALAKANFSQHLLNTEQLCPLPEVGYFKNERVDVCRFQANFIQGGLLLVVSIIHNAADGRGVTEVIKIFANELNKAQSGETNYPLEPRPDVYRTDRTKLVSGHGVPGSIENHAAWTSDPANAHAQIHNVENSCRTFRISVKALNELKDSLSASARGPDEWFSTNDAISAFIWRSLMLARHRAGILNADAETYVAQPVDCRGHLKIPMPYFGNVIYMTKSSVLLSDLTDFESGLAVAARALRTDLKAVTGEKFRDLIGYAERTALDTHTRLNILEAMSTSGIILTSLFKMDLHGMNFGPIFGDGHIKALRLPARGTQAGAVIVLPRVPDGSCEFMLTEQESTIKCLLEDEYFSRFTNDADTIDTPHDEVAAPVPQLPVTSQEVAVPIDSAPPVAEPVTVEPTPEIDSVTIKATTTDVEPIAIKAISDAESVTIGITTTEVDSVDTEPTSPVSEPTTVESVPGEPITAHAADTEVESVTTETTASEVQSLTTNLKEWHLVPAADIATPSTLISTRVEAPQVGTIKIIQLNRPAAKNALSVQMVSELSREIEEIHHERHMGGTRALIIASAVDGVFCAGADLKERKNMSLPETQAFLTSLRALFSRLAALPIPTIACISGRALGGGLELALCCHLRVFSTDAVVALPETRLAIIPGAGGTYRLPNIVGMSNALDMILTGRNVSANEASKMGLCNRLLGEDLPEDTPSATKLVLTLETSLELAKQISDAGPIAIRAAISALSYSCEAVENAAYESVLKTKDRMAALTAFSEKRKPMLVGE"}, "identity": 0.5723905723905723, "similarity": 0.6947250280583613}, "a21989ee-749a-4986-82eb-077d4eeba878": {"uid": "a21989ee-749a-4986-82eb-077d4eeba878", "query": {"uid": "2eafccc3-2596-49e8-8921-3ea6da9f8604", "label": "KAL2703157.1", "names": {"protein_id": "KAL2703157.1", "cluster_role": "hit_required"}, "start": 21477, "end": 29297, "strand": -1, "sequence": "ATGCCGTCTGAGTCTTACCCCCGGGTGAACCCCAAGGTGTTTTTGTTCGGACCACAGGCATTGGCTTTCGATGCCAAGCTCTTCACAACACTTCAAAGCCATCTATACGACAGCTGGGCGTTAGATGCCTTATCTGACCTACCAATTATTTGGGAGAGTCTCGTCAAACAAGTGCCAAAACTGCAACATGTAGAGGGTGAACGGCTATTGCGAGAGTTGCATCAGGGCTTGCAGACAGGAAGTCTACCGGATTCTCTGTTTCCATTACCCAATATCCTACTATCACCTCTGGTGGTAATCGTTCAATTGACCCAGTATCTTGCCTTTGTGAGGTCTGGGTTGCCGGGTCTTGGGGATACCGACGAGATACCCCAATCTGTCATGCAGACTTCGGAGAGTCTCGGTCTATGTACCGGTATTCTGAGCGCCTTCGCTGTGAGCTGTGCCTCCAGCATAGCCAAGGTTCAGCAATACGGTGCTGTTGCTGTGAGATTGTCCATGCTTGTTGGTGCGCTCGTGGACGCCGAAGAGGCATCACCGGACACCGGCAGTCCCGCCATGTCCTTCTCAATGTCATGGAATGCGTTGGAGTCTCGTACCAGCGTGGACGAAGTGTTGGCAGAATTTCCAGAGGTAAATCAACCTCAGACCACATGACATGAAATTACTCATTAACGCGACATGAAAAGGCATACATCTCTGTTTTCGTTGATGAAAAGAGGGCCACAGTGACTGCCCCTAAGGAATCAGCTCCTGCTCTCCTTGATAAACTCAGGTTATCCGGTGCACACGTCACTGAAGTTGCACTTTCTGGTCGGTTCCATTGGCCAAAACATCGTGAAGACGCAAAGCAGCTCATCGCCTTTTGCGACCATGACCCCAGATTCCAGTTCCCCGATGCATCTGAAATAGTGTTGCCGACCAGGCTGAGCACTGGAGGTCGTCTACATGAGATTGCATTGCAAGAGATTCTGCTCAAACCATCCGAATGGCTGAGCTTGTTCGGTCTCGTTCAATCATCACACATTGACGCAGGTGGTGCGAATTTTGTCTGCTTTGGCTCAGAACGATGCGTGCCACCGACAATGATAAGGAAGCTGGGTCCTCTACTGATTCATATTTCTGACGTCGATCTGTCAACCTCTGCTCTGCCGAGTGAACTTCTCCGTTCAACCTCCGCATCACCCTTTGACAATCTACCAGACGATCAGATCGCTGTGATCGGAATGGCTTGTCATGTTCCTGGAGCGGAAGACCTTGATGAGTATTGGAGAATCTTGACTAGTGGCCAATCACAGCATACTAGAGTCCCATTGGAGCGCTTCAGTATGAAGACAGCGTTCAGGGAGCTCGAGGAGAACCGCAAATGGTACGGTAATTTTCTACGAGACTATGACACCTTCGACCACAAATTCTTCAAGAAAAGCGCACGCGAGATGTCATCCGCCGATCCCCAACATCGATTGGTATTGAAACTTGCATACCAGGCCATCGAACAGTCTGGGTATTTCGGAGCTTCCCATAATAGCAAGCATGTCGGATGCTATATCGGAATCGGGAACAATGACTACGAACGCAACATTGCTTGCCACCCAGCAAACGCTTATTCGGCCACGGGAAACCTCCGAAGCTTCGCTGCCGGGAAGGTCAGTCACTATTTCGGGTGGACAGGTCCAAGTCTAACAATTGATACTGCTTGTTCCTCGTCCGGTGTCGCTATTCACCAAGCATGCCGTGCTATCCTCCATGGAGAATGCACGAGTGCGCTTGCAGGCGGAGTCAATGTCCTCACCAGTCCTGAATGGTTTCAAAATCTGGCTGGTGCTTCCTTTTTGAGCCCCACTGGACAGTGCAAGCCGTTTGATGCAAGAGGTGATGGATATTGCAGAGGAGAGGGCGCTGGCGTTGTTTTCCTCAAGCGACTTTCCTCCGCGATTGCAGATGGAGACCAAGTGCTTGGAGTTATAGCCAGCACGAAGGTCTACCAGAACCAGAACTGTACAGCAATCACAGTTCCTAATTCGATATCACTGGCAGGGCTTTTTGGAGATGTGGTAGAACAGGCGCGGCTTGAGCCACAGGCTATTTCTGTAGTCGAAGCCCATGGAACCGGAACTCCAGTGGGTGACCCCGCGGAGTATGATGCTGTTCGAAGAGTATTTGGAGGCTCAATACGCTCGGACACACTTTCTCTGATGTCCGTGAAAGGTCTACTTGGTCACACCGAATTTGCGTCGGGTATAGTATCCTTGGTGAAAATTTTGCTCATGATCAACGAGGGCTTCATACCTCCACAGGCTAGCTTCACTTCTATGAGCCCTGCCCTGAATGCTTATCATGAAGACATGATAAATATTGCAACGCAACTGACTCCTTGGAATGTGGACTTCCGGGCTGCTCTTATTAATAACTACGGCGCCTCAGGCTCTAATGCTTCAATGATCATCACACAGGCACCGAAGCCCCGCTCTTCGACTTCGAATCCCTCGCCGCTATCGTCGTCTGCTACCAGCTTTCCCTTTTGGCTTTGCGGAATCGACTCACAAAGTCTTCGAGCATATGCTACCAAATTCAGGCGTTTCATCCACGATAATGCCGACTCGGTGAAGGACTTGACAGTGCGAAATTTGTCGTTCCAAATCTCCCGCCAGTCAAATCGCAATTTGCCAAGGGCGTTGATATTCAGTGCTGCCTCTCGTAACGAGCTGGAGGAGAAGCTTCTGGACTATGAACAAGGGGGTAGGAGCATCGCGGAAATTGAAGTGCCTCCACCTCGTCCGGTCATTCTTTGCTTCGGCGGCCAGATCTCCACCTATGTTGGCCTAGGAAAGGATGTCTACAACCAGGCAACTATTTTGAGAAGTCATCTGGACCAGTGCAATACGGTATGCCTCTCACTGGGTCTCGGCAGCATCTACCCTGCCATATTTCAAAGGTCTCCAATCCTAGACACGGTGGAGCTACAGACTGTACTCTTCGCGGCACAGTACTCTTGTGCGAGAGCGTGGATTGACTCCGGAGTCAAGGTGACCGCGGTGATTGGCCATAGCTTTGGCGAACTGACAGCTCTCTGCATTGCCGGTGCCTATTCTTTGGCTGACGCTCTCAGACTGATCTCTGGTCGGGCACGTCTGATTCGCGACAAGTGGGGTTCTGATAAGGGATCCATGCTAGCATTGGAGGCGGATCTTGCTGAGGTGACAGCATTGCTGTCCACTTCAAACAAACCGGATGTCTCTATTGCCTGTTATAATGGCCCCAGATCTTTTACCCTCGCAGGTTCGACGGAGTCTGTTCAATTCATCGAGGAACTTGCACGGAGCAACCAGACCTTCTTTGGCATGAAGCTCAAGAAGTTGAATGTTACCAATGCCTTCCATTCTGCCAATGTCGATCCGTTGATTAGTGATCTGGAAGCACTTGGTCGCGAAATTCAATTTAATGAGCCTATTATTCAAGTTGAAGCAGCGACTGAGACAAGATCTAGCCCAACCCGCGGGTCCCATTTCATAGCTCAGCACTTGAGAAACCCGGTATATTTCAACCATGCAGTCCAAAGACTTGCTGAGGAGTACCCAGCTGCAATCTGGCTTGAAGCTGGATCAAATTCTACGATTACCACCATGATAAGCCGGGCACTGGGAAATTCAAGTTCTCCACACCATTTCCAGTCTGTTCACATAACCAGCGAAGAATCTCTCCCACTTCTGGCTGAAGCGACGACAAAGCTGTGGAAAGAAGGCCTGAATGTGTCATTTTGGGCTCATCATCCTATGGAAGTGTCTCAGCACTCGCTTGTGATACTCCCTCCTTACCAATTCGAAAAGGCGAGACATTGGATGGACTTGAAGGAGGTTCCCGAAGTCAAATCCTCTATCGACACAACTGTGCAACCGCCAGAGCCTCCCAAGGGCCTTACAACATTCATCGGGTTTGAAGACCAGGCAAAGCAGTCTGCCCGATTCCGAGTGAACACAACCTGCGACAAATTCCAGCAGCTGACATCGGCTAATGTTGCTCTCAATACCACCGCTGTAACACCCGGCATGCTTCAGATTGAAATTTCACTCGATGCCATAATGAATCTGCAACCTGACTTCAAGACGTACCAGTTCCAACCAGAGGTCCAGGGGGTTTCTTATCACAACGCCCTCATTGACTCTAATTCTACGGACTTGTATCTTGACGCCATTGCAAAAGATGATGGAGGCCTGGCCTGGAGATGGAGACTTTACGGTACTGACCTTGGGGATAGGGTAACTGAATTCAGCTCTGGAAGCATTGTTTTCTTGCCGGCCAGTGACCCTGCACTCAAGGAGAACTTCGAGCGCTTGTCGCGTCTGAGTGGCAAGAAACGATGTGCTAGTCTTCTCCAAGGAAACGGTGCAGACGACGTGCTTCAGGGCCGAAATATCTATCGAGCGTTCGAACAAGTGGTCAACTATGCGGAGCCATTCCGGCGTGTAACCAAGATAGCTGGAAAGGAGGATGAATCAGCAGGCTACGTCTCAAAGGCATATACTGGAGAGACCTGGATGGATCCGGTTTTGACGGAGTGTTTCTGTCAGGTTGCCGGAATTTTCATCAATCTCATGACAGATGCATCTGATCTGTCTAAAAGAGGCGTCTACATCTGTGACGGTATTTCCAGATGGATGCATTACCCCGGACTAGGTAGCATGACTTCAGCCCCTGATGCTTGGGAAGTATTTGCGGTGCATCACCACGAGTCTGAGACTAAGTATGTCAGTGATGTTTTCGCTTTCGACCCTCGTGATGGATCCTTGATCGAGGCGATCCTAGGAATTTCTTATCGGCTTGTACCCATGGATTCAATGCGCAAACTTTTGACCCGGGGTCCTCAGCAAGAATCCCACTTTTCCACGGCTGCTGTCTCGTCAAAGTCTACACCTGTCCATGCTCCCACTCCTACAACGACGGTTAGCTCCACTCCCTCTAGCCTGAATTCATTCCAAGAGAAAACTATTGTGAAAAATGTCGCGAAGCCCCCTGGACCAGACATCTCTGCAAAGATGTGTGAAATTATCTGTAATCTTTCCGGATTGGAGCCGGAGGAGATAGAAGATGACTCTGACCTTGTTGAACTCGGGATCGATTCTCTTATGGCCATGGAACTGGTTCGAGAAGTCGATTCTGCATTTAAGTGCACTCTTCAAAATGATCAGCTTATGGAGCTGACTGACTTCGCCAGTCTGGTCTCGTGTATCCGGTCTACCCTAGGATTTGACGACGAGGAAAGCGGCGTCGGGTTTGAACGAGACTCTTCGGTTGACACAGAAGCATACATACTTTTGGAACCGAATGAGCCCGCCACAAATATCAACGGCGCCAATGGTACCGTCAGCTTTGACCATAGAGATGGCAACGCTGTTCTGTCTATGTCCACATTGCTTGATGCATTCCGTGAGATCAAATGGGACACTGATGACGACATTGTCAAGGGCCAACTGGGAACATACTCCAAGCATGTCATGCCGCGGTCCACAGAGCTCTGCATTGTGTATATTGTGGATGCCTTCGAACAACTAGGTTGCCCAATACGGTCTGCAGCACCAGGTCAAGTGCTTACACGCGTTCCATACCATCCCAAGCATGAGAAGTTCATGAACATGATCATCTATGGGTTATTGGAAAAGGACGCCCGTTTGATAGACATCAACGGCTCGATTATCACACGCACGGCAGTTGCGCCGCCGACCGCATCTGCGGACACATTGCTCAGCAAGCTGTTGCACGATGAACCTGTTCATGCTGCTGAACATAAGCTCGCAGCATTGATAGGTCAGAAATTTGCAGATCTCATCACGGATAAAGAAGATGGCCTGAAGCTCATCTTTGGTAATCCGGAAAGCCGAGAAATTGCTGCAGATATGTATTCGAACTCCCCTGTCAACACAGTTTGGATCAAACAGCTTGAGCGATTCTTCGAACGGGTTCTTGGTCGCCTTCCCAAAGATGGACAGCCCATCTGCATTCTCGAGGTTGGCGGAGGCACTGGCGGGACAACAAGCAGAATTGTGCCATTGCTCGCCAAATTAGGAGTCCCCGTGAAATACACCATGACAGACATTTCGGGGTCGCTCATCGCAGCTGCTCGCAAACGTTTCAAGAAGTACCCGTTCATGGATTTCAAACCTCTGAACATGGAAAGTGAGCCAGATGCCAAATTCTTGCAGAGCCAGCATATCATTTTGGCCACCAATTGTATCCATGCAACACGGAATCTTTCTGTATCATTAAAGAATCTTCATCGGATCTTGCGACCTGATGGTGCTCTCATTATGTTAGAGATGACGGAGCAGGTACCGTGGTGCGATTTCATCTTCGGGTTGTTGGAAGGATGGTGGCTGTTTGAGGATGGGCGAGACTACGTCCTCCAGCCAGCCACCTATTGGGAGAAGGTACTGCAGTCGGTGGGATACGGCCATGTCGACTGGACTGAAGGAGAACTTCCCGAGGCACGTATTCAGCGTTTGATTATCGCCCATGCATCTGGATCCAGGTATGATCGCGGACCAAAGCCTCCTCTGGCATCCATCCCTGAACTCACGTTACCAGACATCTCTGAGCGCCGAGCGAGGATTGACGCCGCTGTTCACAAATACACAAAAGACTTCGTTGCTCCATCACAAATTTTATCCCCTGCCAAGTTGCCATCCTTGAGCTCTGGGCAGTGTGTGCTCGTTACCGGTGCTACCGGAAGCCTGGGTGCCCACATCGTGGCCTCCCTGGTACAACGCCCAGGTATCCACACAGTTGTATGTCTGAATCGACTGAGCACGACCGAGGCGACAGTGCGACAGCAGAACTCTCTTCAAATGAGAGGCATCTCACTCGACCCGACATCGCTGAGCAAGCTGAAGGTGATTGAAACGGACACAAGCAAGCCCAATTTAGGGCTCTCTCCCGAAAACTACCAGTATTTGATCCAAAACGTGACCGAAATCGTCCATAGTGCTTGGCCAATGAGTCTGACCCGCCCGATGCGGACTTACGAACCTCAATTTAAGATCGCGCGGGGTCTCATCGATCTTGCACGCGAAGTCGCCCAGCACCGACCAGCCCCATTCAAATTCGGCTTCCAGTTTATCTCCTCCAGCGCCGTGATTGCAAACTACCCTCTATTGGCAGGAACACCTGTCGTCCCCGAGCAATCTGGTACGGTTGAATCCGTCCCTTTGACGGGGTATGCCGAAGCCAAACTTGCAACGGAGCGTATTCTGGCCGAGACATTATATCGTTTCCCAGACCGGTTCCATGTAATGGCGGTGCGGATTGCGCAGATTACCGGCTCGACTAGCAATGGCTACTGGAACCCCTCTGAGTACATGCCATTCCTGATCAAGTCGTCGCAGGTTCTCAAGATTCTTCCCGAGCTCGATGGAACCCTCTCCTGGTACCCTGTGAACGATGTCGCTTCTGTTCTAGGCGAGCTACTCCTGTCTCAATCTACGACGGATCTTATCTATCATATTGACAATCCGTCCCGGCAGACGTGGCGGGAGATGATTGCGATTTTGGCTCGCGCGTTAGATCTTGGACAAAAGAGTATCGTTCCGTTTGGTCAGTGGGTGAATCGGGTGCGAGGTTTCCGGGGGAGCATCGCCGATAACCCTGCGTTGCAGTTGATTGATTTCTTCGAGCATTATTTCGTTCCGATGTCTTGCGGTGGTTTGGTTCTGGACACCACCAAGTCTTCGCAACATTCCAAGACGCTGCAGAATCAGGGTCCTATTGATGAGGATCTCATGATGAAATATATTGCCAGGTGGAAAGAATCGGGATTTTTGAACCCGTAA", "translation": "MPSESYPRVNPKVFLFGPQALAFDAKLFTTLQSHLYDSWALDALSDLPIIWESLVKQVPKLQHVEGERLLRELHQGLQTGSLPDSLFPLPNILLSPLVVIVQLTQYLAFVRSGLPGLGDTDEIPQSVMQTSESLGLCTGILSAFAVSCASSIAKVQQYGAVAVRLSMLVGALVDAEEASPDTGSPAMSFSMSWNALESRTSVDEVLAEFPEAYISVFVDEKRATVTAPKESAPALLDKLRLSGAHVTEVALSGRFHWPKHREDAKQLIAFCDHDPRFQFPDASEIVLPTRLSTGGRLHEIALQEILLKPSEWLSLFGLVQSSHIDAGGANFVCFGSERCVPPTMIRKLGPLLIHISDVDLSTSALPSELLRSTSASPFDNLPDDQIAVIGMACHVPGAEDLDEYWRILTSGQSQHTRVPLERFSMKTAFRELEENRKWYGNFLRDYDTFDHKFFKKSAREMSSADPQHRLVLKLAYQAIEQSGYFGASHNSKHVGCYIGIGNNDYERNIACHPANAYSATGNLRSFAAGKVSHYFGWTGPSLTIDTACSSSGVAIHQACRAILHGECTSALAGGVNVLTSPEWFQNLAGASFLSPTGQCKPFDARGDGYCRGEGAGVVFLKRLSSAIADGDQVLGVIASTKVYQNQNCTAITVPNSISLAGLFGDVVEQARLEPQAISVVEAHGTGTPVGDPAEYDAVRRVFGGSIRSDTLSLMSVKGLLGHTEFASGIVSLVKILLMINEGFIPPQASFTSMSPALNAYHEDMINIATQLTPWNVDFRAALINNYGASGSNASMIITQAPKPRSSTSNPSPLSSSATSFPFWLCGIDSQSLRAYATKFRRFIHDNADSVKDLTVRNLSFQISRQSNRNLPRALIFSAASRNELEEKLLDYEQGGRSIAEIEVPPPRPVILCFGGQISTYVGLGKDVYNQATILRSHLDQCNTVCLSLGLGSIYPAIFQRSPILDTVELQTVLFAAQYSCARAWIDSGVKVTAVIGHSFGELTALCIAGAYSLADALRLISGRARLIRDKWGSDKGSMLALEADLAEVTALLSTSNKPDVSIACYNGPRSFTLAGSTESVQFIEELARSNQTFFGMKLKKLNVTNAFHSANVDPLISDLEALGREIQFNEPIIQVEAATETRSSPTRGSHFIAQHLRNPVYFNHAVQRLAEEYPAAIWLEAGSNSTITTMISRALGNSSSPHHFQSVHITSEESLPLLAEATTKLWKEGLNVSFWAHHPMEVSQHSLVILPPYQFEKARHWMDLKEVPEVKSSIDTTVQPPEPPKGLTTFIGFEDQAKQSARFRVNTTCDKFQQLTSANVALNTTAVTPGMLQIEISLDAIMNLQPDFKTYQFQPEVQGVSYHNALIDSNSTDLYLDAIAKDDGGLAWRWRLYGTDLGDRVTEFSSGSIVFLPASDPALKENFERLSRLSGKKRCASLLQGNGADDVLQGRNIYRAFEQVVNYAEPFRRVTKIAGKEDESAGYVSKAYTGETWMDPVLTECFCQVAGIFINLMTDASDLSKRGVYICDGISRWMHYPGLGSMTSAPDAWEVFAVHHHESETKYVSDVFAFDPRDGSLIEAILGISYRLVPMDSMRKLLTRGPQQESHFSTAAVSSKSTPVHAPTPTTTVSSTPSSLNSFQEKTIVKNVAKPPGPDISAKMCEIICNLSGLEPEEIEDDSDLVELGIDSLMAMELVREVDSAFKCTLQNDQLMELTDFASLVSCIRSTLGFDDEESGVGFERDSSVDTEAYILLEPNEPATNINGANGTVSFDHRDGNAVLSMSTLLDAFREIKWDTDDDIVKGQLGTYSKHVMPRSTELCIVYIVDAFEQLGCPIRSAAPGQVLTRVPYHPKHEKFMNMIIYGLLEKDARLIDINGSIITRTAVAPPTASADTLLSKLLHDEPVHAAEHKLAALIGQKFADLITDKEDGLKLIFGNPESREIAADMYSNSPVNTVWIKQLERFFERVLGRLPKDGQPICILEVGGGTGGTTSRIVPLLAKLGVPVKYTMTDISGSLIAAARKRFKKYPFMDFKPLNMESEPDAKFLQSQHIILATNCIHATRNLSVSLKNLHRILRPDGALIMLEMTEQVPWCDFIFGLLEGWWLFEDGRDYVLQPATYWEKVLQSVGYGHVDWTEGELPEARIQRLIIAHASGSRYDRGPKPPLASIPELTLPDISERRARIDAAVHKYTKDFVAPSQILSPAKLPSLSSGQCVLVTGATGSLGAHIVASLVQRPGIHTVVCLNRLSTTEATVRQQNSLQMRGISLDPTSLSKLKVIETDTSKPNLGLSPENYQYLIQNVTEIVHSAWPMSLTRPMRTYEPQFKIARGLIDLAREVAQHRPAPFKFGFQFISSSAVIANYPLLAGTPVVPEQSGTVESVPLTGYAEAKLATERILAETLYRFPDRFHVMAVRIAQITGSTSNGYWNPSEYMPFLIKSSQVLKILPELDGTLSWYPVNDVASVLGELLLSQSTTDLIYHIDNPSRQTWREMIAILARALDLGQKSIVPFGQWVNRVRGFRGSIADNPALQLIDFFEHYFVPMSCGGLVLDTTKSSQHSKTLQNQGPIDEDLMMKYIARWKESGFLNP"}, "target": {"uid": "b32acdb0-73a8-4b94-95ff-121df1a053ad", "label": "GFF98654.1", "names": {"protein_id": "GFF98654.1", "cluster_role": "hit_required"}, "start": 15068, "end": 22935, "strand": 1, "sequence": "ATGACTACCCATCCTCGCCAGAAGCCCAAGGTGTTCCTATTCGGCCCTCAAGCACTTGCTCTCGATGCGAAATTCTTCCATCAGCTCCGTCTTTCCCTCCATGCCGACCAGCACGCCAAGTGGGCTCTGAGTATCGTATCGGAACTGTTGCAAGTCTGGGAAATCCTCATCCAGAAGGTTCCCAAGTTGCAACACCTGAACGGCGCCCAATTGCTACGCGACCTCAATCAAGGGTTGCAGACGGGAGAGATATCGCCCTCTCTATTTCCATTACCAAATATACTTCTTTCCCCTTTGGTAGTGATCGCTCAGCTAACACAGTATGTGAACTTGCTCACGGCGGCATTGCCGAACCTCGGCGAGACCGACGAGTTTCCGGCGTCCGTCACAGAGACCGCTGAGACGCTAGGGTTATGCACCGGCATTCTCAGCGCGTTTGCAGTGTCATCGTCATCCAGCCTGGCTCAACTGTACAAGAACGGCGCCGTGGCAGTCCGGCTAGCCATGCTTGCTGGCGCGCTGGTGGATGCGGAGCAAATATCGTCAGACTCAGATAGACTCGCAACTTCAGTCTCTGTGTCCTGGAATGGCGTTGAGTCCAGTGCTACGTTGTCAAGAATGTTAAAGGAGTGTCCTGAGGTAGATCACTCTGCAGTCTAGATGCACTAAAGCATATGCTCACGAAGCTCAGGCATACATATCCGTACATGTTGACGAGAAGAGATCGACAGTCACTGTCTCACAGCGAGAGGCTGCCAACCTGGTTCAGCAAATGAAGGATTCTGGCTTGCATGTGGTTGGCGTCGCGCTATCCGGGCGCTTTCACTGGTCCGGACATGCAGCAGATGCAGAGCGACTCATTGCGTTCTGTAGCAGCCATGCCGAATTCCAGTTCCCCGATCATTCCGAAATGATCTTGCCCAGCATCTTGAGCAGCGGCGGCAGTCTCCATGAGACTGCGTTGCGGGAAATCCTGCTCAGGCCGTCGCAGTGGCTGGAGAACTTTACCCGCGTCTACTCATCCCACCTGGAGGCCGGAGGTGCCACGTTCATATGCTTTGGCGCAGAGCGGTGCACGCCACCCACAATGACAAGGAAGCTGGGCTCTCAGCTAGTCCAGCTTTCGGACATTGATCTGTCGACTTCTCCGCTGCCTGCGCAGCTTCTAGGCCAGAGCCTGGATGAACTCCCAGATGATCGGGTTGCTGTCATCGGCATGGCCTGCCTTGTCCCAGGGGCTGAGGATCTCGCCGGTTATTGGAAAATCCTCACCAGCGGTCAGTCTCAGCACAGGGAGGTGCCCCTTGAGCGCTTCTCGATGCAGACTGCGTTTAGGGAGTCGGATCCTAATCGTAAATGGTACGGCAACTTCATCGCGGACTATGACGCTTTTGATCACAAATTCTTCAAGAAGAGCCCGCGCGAAATGGCATCCGCTGACCCGCAGCATCGTTTGATCATGCAGTTGGCATACCAGGCTGTGGAGCAGTCAGGTTATTTTAATGCCCAAGGGGCACAAGCGAGCAAGCACATTGGATGCTATATCGGAATCGGCAATGTCGACTATGACCGCAACATCGCCTGCTACCCAGCGAATGCTTATTCTGCCACGGGAAACCTGCGGAGTTTCGTCGCGGGAAAAGTGAGTCACTACTTTGGCTGGACGGGTCCTAGTGTGACCATCGACACGGCCTGTTCGTCCTCAGGAGTTGCGGTCCATCAGGCCTGTCGCTCGATCCTTCACGGAGAATGTACCAGTGCGTTGGCCGGTGGCGTCAACATCCTCAGTCACCCGGACTGGTTCCATAATCTGGCTGGCGCTTCCTTCTTAAGCCCAACTGGCCAGTGCAAGCCATTTGATGCCGCAGCAGACGGATATTGCCGAGGGGAAGGCGCCGGCGTGGTCTATCTCAAGAAACTGTCTTCCGCCATTGCGGATGGTGATCAAGTGCTCGGGGTGATTGCGAGCACGAAGGTTTATCAAAATCAGAACTGCACCCCGATCACCGTCCCCAACACGGACTCATTGTCAGATCTCTTTCATGATATCGTTCAACAAGCCCGACTCCCACCTCGGGCCATCTCGGTCGTCGAGGCGCATGGCACAGGGACCCCGGTCGGCGATCCGGCGGAGTATGCAGCAATCAAGAGGACACTCGGCGGCTCGATTCGCTCAGATGTGCTCTCACTGATGTCGGTCAAGGGACTCCTTGGCCATACGGAGTTTGCCTCGGGAATCATCTCCCTGGTGAAGGTCCTGCTCATGATCCACGAGGGCTTCATCCCGCCACAGGCCAGCTTTACGTCCATCAACCCTGCACTGCAACTTGCTCCGCAGGACATGATCGACATCCCGACAAGAGCGAAGCGTTGGGATGCAGACTTTCGCGCAGCACTGATCAACAACTACGGCGCATCTGGCTCAAACGCTTCCATAGTCGTTACTCAGGGACCAAGGGCTAGCGTTCGTGCTTCGACGACTGCTCTCTTGTCGGCAGGTGGTGTAAGCTTCCCATTCTGGTTCTGTGGGCACGACTCCCAGTGTCTTCGGGCCTACATTATCAAAGTTAGAGAGTTCCTGCAGCGACATGCCAGTTCAAACAAGGACCTGAGTGCACGCAATCTGTCCTTTCAGCTAGCACGCCAGTCCAACCGCACTCTTCCCAACGCTCTGATCCTGAAAGCTTCCTCTGCTACCGACCTGGACCAGAAGCTGCTTGCTTTCGTGCAAGCAGAAAAAGGTACTGTGGAAATTCAACCGCCGCCTGCCCGTCCGGTGATTCTTTGCTTCGGGGGCCAGGTCTCCACGTTTGTAGGTCTGGCAGAAGATCTTTACTACCAGATCGCTGCCCTGAAAGCCCATCTTGACGAGTGCAACGCCGTATGTCTCTCTCTGGGTCTTAACAGCATCTATCCCGACATCTTCCAGATGTCTCCCATACAAGACACAGTCAAACTCCAAACAATGCTTTTTGCTACGCAGTACTCCTGCGCCAGACTGTGGGTTGAGTCCGGAGCCCAAGTCGCCGCTGTGGTGGGACACAGTTTTGGGGAGTTGACGGCATTGTGCGTCGCGGGGGTTTATTCGCTTAAGGATGCGCTCAAGTTGGTTTCTGGTCGTGCGCGTCTCATCCAGGATCGCTGGGGCGCGGAGAAAGGAGCCATGCTAGCCGTTGAGGCGGATTTGACGGATGTGCAAGCCTTAATCTCCTCGTCGAAAAAGGCATCAGGTATCGCCTCCGATGTCTCGATCGCTTGTTACAATGGTCCCAGGCTGTTCACGCTGGCTGGCTCAATAAAATGCATTGAACTCACTCAGGAACTGGCAAAGACCAGCCCTGCCTTCTCTACCATGAAGACAAAGAGGCTGAACGTCACCAACGCCTTCCATTCGTCCCTCGTTGATCCGCTCATTGGTGACCTCGAAGCACTCGGTCAAGAGATTACGTTTAACGAGCCCGCAATTCGCGTCGAACACGCAACTGAGTTCAAAACTACCGGCCAACCAGCAGGTAGCTTCATCGCTGAGCACCTGAGGAACCCAGTGTTCTTCAATCACGCAGTCCAGCGACTGGCCAAGGATTTTCCCTCCGCTATCTGGCTCGAGGCCGGATCGAATTCTACCGTCACCAATATGGCGAGCCGTGCCCTGGGCAATTCGTCAAAACATCATTTCCAGCCCGTCAATATAACCGGTGAAACCTCTTCCATCCAAAGCCTAGTTGACACAACGATAAAGCTGTGGAAGGAAGGTCTGATCATATCCTTCTGGGCCCACCACGCCAAACAGACACCCGATTATACCCCCGTCATTCTCCCTCCGTACCAATTCGAAAAGTCACGACATTGGATGCACTTGCAAGAGCCCCCAAAGCTTGATGTTTCAGCTGCCGAGCCTCTGCAGCATCCTGACGTGGCCAAGGCCCTGACAACCTCCCTCGGCTATCAGGATCCGTCACAGCAGTCCGCGCGATTCCGAGTCAACACTGAGGTAGACAAATTCCAACAGCCAACCTCCGCCAATGTTGTCGCCAGCACAGCTGCCGTTGCCCCAGGCATTCTCCAGCTACAGATCGCCCTGGACGCACTGACGAATCTCCGACCGGATTTCGAAAAGTACAAGTTCCAGCCGGAGATCCGGGGTGTATCCTACCACAACGCACTCCCCGCCCACCCTTCAAGCGAGGTGTACCTCGACGTGTGCTGTACAGACGACAAGGGTCTTACCTGGAACTGGCGGCTCCATTCGGAAGACTCAGAGTTCAGCTCCGGAACGGCAGATTTCCGACCAGCAAGTGACCCCCAACTCACAGTCGACTACGAGAATCTTTCTCGCCTCAGCGGCCAGAAGCGCTGTGCACGTCTCCTCCATGGGGGTCATGCAGACGAAGTCCTTCAGGGACGGAACATCTACCGGGCCTTCGAGCAGGTGGTAAAATACGGGAAACCGTTCCGCTGCGTCACCAAGATCGCAGGAATAGAGAACGAATCAGCTGGCCAGGTCATCAAATCCTACCAAGAGGAAGCATGGATCGACCCCGTTCTGACCGAGTGCTTCTGCCAGGTCGCAGGTATCTTCGTCAACTTGATGACTCACTCGTCGGATCTGGATGACCGCGGCATCTTTGTCTGCGATGGGATCTCCAGATGGACACGTAGGCCCCGACTGGGTACAACGTCTTCGCTGTCGGATCACTGGGAGGTCTTCGCGGTTCACCACAAGGAGTCTGAGACCAAGTATGTCAGCGACGTGTTTGCCTTTGATCCTCGCGATGGATCATTGGTCGAAGCGATTCTGGGCCTCTCGTATCAGAGAGTACCAATGGAATCTATTCGAAAAGTCTTAAGCCGTGCCGCCGAACAAACACATGCTCCTGCTTCTGCTGGAATCCCTCCCTCTGTCTCAATGACTCCCGTCACGGAGTCCACGCCCTCAGCTTCATCACCCTATCCAGTGCCGGTGAATGAACCTGTAAAGAAGAAAGCAGCCAAACAGCCGGGACCGGACGTCTGGGCCAAAACCCGTGAAATAATCTGCAATCTGTCCGGGCTGGAACCTGAAGAGATTCAGAACGACTCCGACCTAATTGAGCTGGGCATTGATTCTCTCATGGCAATGGAGCTGGTACGCGAGGTGCAGGCTGCATTTAAGTGCACGCTTCGAAATGAGCAGTTGATGGAACTGACCGACTTTGGCAGCCTGGTTAGGTGTATTCAGTCTACGCTGGGGCTTGGTGATGATGATGACGATGCGGATGAAGTGCCAGCAGAAGCCGCTGCTGGCACAAATGGTACTGTTCACGTCAACGGTACTAACGGTGTCAATGGAGTCAATGGAGTCAATGGAGTCGACGGCATCAATGGAGTCAACGGCGTCAATGGAATCCACCGCAATGGTGTTCATACGAATGGTGACGACGGCCACGCCACGTTCACGACGTCCACGGTCCGCGACACCTTCAGCGATTTCAAATGGACTACGGATGACGCCATCATCAAGGGCCGCCTCGCAAACTACTACAAAGAGGTCATGCCGAGATCCACTGAGCTCTGTATCAAGTATATCGTTGATGCATTCGAGCAACTAGGCTGCTCTATCCGGTCCGCAGCGCCCGGCCAACGCCTCGAGCGCATTCCATACCACCCTAAGCATGAACAGTTTGTGAACTTGATCTATGGCCTTCTGGAAACCGAGGCACGCCTGGTCGATATCAACGGCGCAGAGATCACGCGCACCGCTGTTGCGCCACCCACCATCTCTGTGGACGCACTGCTCGCAAAGCTACTTCACGACGAGCCAGTTCACGCCGCCGAACACAGGCTCACGGCTCTGGTGGGAGACAAGTTCGCAGACTTGATTACAGGCAAGGAGGATGGTCTGCAGCTGGTCTTCGGCACTCCCGAAGCCCGCGAGATCGCGTCAGAGATGTACGCCAAGTCACCCATCAATACGGTCTGGATTCAGCAACTCGCCGACTTTCTGCTTCAGCTGCTCGGTCAACTTCCGCAGACAGGAGCGCCCATCTGTATCCTCGAGATTGGCGCGGGGACTGGAGGCACAACAAGCAGGATTGTGCCCCTGCTCGCCGAAGTCGGTGTGCCCGTCAAATACACCATGACCGACATCTCTGGCTCACTGGTCGCGGCTGCGCGCAAGCGGTTCAAGCAGTATCCGTTCATGGAGTTCAAGGTACTCAACATGGAAACTGAACCGGACGCGAAATTGCTCGAAAGCCAGCACATCGTCCTCGCCACTAACTGTGTCCACGCCACGAGGGATCTGGCCGTCTCCCTAAAGAACCTGCATCGGATCCTACGGCCGGAAGGCTTCCTGGTCATGCTCGAGATGACACAGCAGGTGCCTTGGGTGGATTTTGTCTTCGGATTCATCGAGGGTTGGTGGCTGTTTGAGGACGGGCGAAGTTATGTCCTCCAGCCCGCGAGCTACTGGGAGCGAGTACTGCACTCGGTGGGATACGGCCATGTCGACTGGACAGCCGGAGACCTTCCCGAAGCCAACATCCAGCGCCTTATTATTGCTCATGCGTCGGGGACCAGGTACGATCGAGCGCCGAAACCTGCTTTGCATGCCACCTCAGAAGCCCAATTGACAAAACGCCCATCAGATGACCCAGAGCGCGGCGCCATCATTGAAGAGTACGTCACCAAGTACACGAACGGCTTTGTCCCGCCATCGCTGTCGCGTGCAGCCATGGCTGATGCATCCCCGAGCACACAAAATTGTGTACTGGTCACCGGCGCCACGGGCAGTCTGGGCTCCCACATCGTGGCTTATTTCGCCCAACGCCCGGACATCAGCACGGTCATCTGCCTCAACCGGGTCAGCACCGTCGACGCAGCCCAACGGCAGCGCGCCTCGCTCGAAATGCGCGGGATCACCCTCGACGCGACATCTCTGTCGAAGCTCCATGTGCTTGAAAGCGACACCAGCAAACCCTACCTCGGCTTATCGCCCGAGACCTACACCCAGCTCACTCGCACCGTCACCCACATAGTCCACAGCGCTTGGCCCATGAGCCTGACACGGCCCATCCGCACCTACGAGACGCAATTCAAAACTGCCCGCAACCTGCTGACCCTCGCCACGGACGTGGTCGAGCTCCGCCCCGGCCCCTTCAAGCTCGGCTTCCAATTCGTTTCCTCCAGCGCCGTCGTCGCCAATTACCCGCTCTGGACGGGAACACCGCTGGTCCCAGAGGAACCAGGCACAATCGCCTCGCTGCCGGGAACGGGCTACGCAGAGGCGAAACTCGTCGTCGAGCGAATGCTAGCTCAGACATTGTATCGGTATCCGGAATCCTTCCATGCGATGGCCGTCCGCGTCGCCCAAATCGCCGGCTCGACGTCCAACGGGTACTGGAATCCAACGGAGTACATGCCCTTCCTGATCAAGTCATCGCAGTCGCTCCGGCTCCTGCCGGACCTCGAGGGTACGCTCTCGTGGTATCCGGTGAATGATGTAGCGGCTACCCTGGGCGAGCTGCTCCTCACTGAAACATCGACAGATCTGATCTACCATATCGATAACCCATCACGGCAGGGATGGAAGGAGATGATCAGGACGTTGGCACGGGCGCTGGGGTTTAGTGAGGAAGCTATCATCCCATATGAGGCTTGGGTAGATCGCGTCCGGAGGTTCCGGGCCAGTGTAAGTGATAATCCAGCATTACAGTTGATTGAGTTCTTTGATCATTATTTCGTGCCTATGTCGTGCGGCGGGTTGGTCTTGGACACGGGCAAGGCCAGGAGGCATTCAGAGACGCTGAGGCAACAGGAACCCATTGACGAGGGACTGTTGATGAAATATATAACAAGATGGAAGCAGGAGGGATTCTTGAATCCCTAG", "translation": "MTTHPRQKPKVFLFGPQALALDAKFFHQLRLSLHADQHAKWALSIVSELLQVWEILIQKVPKLQHLNGAQLLRDLNQGLQTGEISPSLFPLPNILLSPLVVIAQLTQYVNLLTAALPNLGETDEFPASVTETAETLGLCTGILSAFAVSSSSSLAQLYKNGAVAVRLAMLAGALVDAEQISSDSDRLATSVSVSWNGVESSATLSRMLKECPEAYISVHVDEKRSTVTVSQREAANLVQQMKDSGLHVVGVALSGRFHWSGHAADAERLIAFCSSHAEFQFPDHSEMILPSILSSGGSLHETALREILLRPSQWLENFTRVYSSHLEAGGATFICFGAERCTPPTMTRKLGSQLVQLSDIDLSTSPLPAQLLGQSLDELPDDRVAVIGMACLVPGAEDLAGYWKILTSGQSQHREVPLERFSMQTAFRESDPNRKWYGNFIADYDAFDHKFFKKSPREMASADPQHRLIMQLAYQAVEQSGYFNAQGAQASKHIGCYIGIGNVDYDRNIACYPANAYSATGNLRSFVAGKVSHYFGWTGPSVTIDTACSSSGVAVHQACRSILHGECTSALAGGVNILSHPDWFHNLAGASFLSPTGQCKPFDAAADGYCRGEGAGVVYLKKLSSAIADGDQVLGVIASTKVYQNQNCTPITVPNTDSLSDLFHDIVQQARLPPRAISVVEAHGTGTPVGDPAEYAAIKRTLGGSIRSDVLSLMSVKGLLGHTEFASGIISLVKVLLMIHEGFIPPQASFTSINPALQLAPQDMIDIPTRAKRWDADFRAALINNYGASGSNASIVVTQGPRASVRASTTALLSAGGVSFPFWFCGHDSQCLRAYIIKVREFLQRHASSNKDLSARNLSFQLARQSNRTLPNALILKASSATDLDQKLLAFVQAEKGTVEIQPPPARPVILCFGGQVSTFVGLAEDLYYQIAALKAHLDECNAVCLSLGLNSIYPDIFQMSPIQDTVKLQTMLFATQYSCARLWVESGAQVAAVVGHSFGELTALCVAGVYSLKDALKLVSGRARLIQDRWGAEKGAMLAVEADLTDVQALISSSKKASGIASDVSIACYNGPRLFTLAGSIKCIELTQELAKTSPAFSTMKTKRLNVTNAFHSSLVDPLIGDLEALGQEITFNEPAIRVEHATEFKTTGQPAGSFIAEHLRNPVFFNHAVQRLAKDFPSAIWLEAGSNSTVTNMASRALGNSSKHHFQPVNITGETSSIQSLVDTTIKLWKEGLIISFWAHHAKQTPDYTPVILPPYQFEKSRHWMHLQEPPKLDVSAAEPLQHPDVAKALTTSLGYQDPSQQSARFRVNTEVDKFQQPTSANVVASTAAVAPGILQLQIALDALTNLRPDFEKYKFQPEIRGVSYHNALPAHPSSEVYLDVCCTDDKGLTWNWRLHSEDSEFSSGTADFRPASDPQLTVDYENLSRLSGQKRCARLLHGGHADEVLQGRNIYRAFEQVVKYGKPFRCVTKIAGIENESAGQVIKSYQEEAWIDPVLTECFCQVAGIFVNLMTHSSDLDDRGIFVCDGISRWTRRPRLGTTSSLSDHWEVFAVHHKESETKYVSDVFAFDPRDGSLVEAILGLSYQRVPMESIRKVLSRAAEQTHAPASAGIPPSVSMTPVTESTPSASSPYPVPVNEPVKKKAAKQPGPDVWAKTREIICNLSGLEPEEIQNDSDLIELGIDSLMAMELVREVQAAFKCTLRNEQLMELTDFGSLVRCIQSTLGLGDDDDDADEVPAEAAAGTNGTVHVNGTNGVNGVNGVNGVDGINGVNGVNGIHRNGVHTNGDDGHATFTTSTVRDTFSDFKWTTDDAIIKGRLANYYKEVMPRSTELCIKYIVDAFEQLGCSIRSAAPGQRLERIPYHPKHEQFVNLIYGLLETEARLVDINGAEITRTAVAPPTISVDALLAKLLHDEPVHAAEHRLTALVGDKFADLITGKEDGLQLVFGTPEAREIASEMYAKSPINTVWIQQLADFLLQLLGQLPQTGAPICILEIGAGTGGTTSRIVPLLAEVGVPVKYTMTDISGSLVAAARKRFKQYPFMEFKVLNMETEPDAKLLESQHIVLATNCVHATRDLAVSLKNLHRILRPEGFLVMLEMTQQVPWVDFVFGFIEGWWLFEDGRSYVLQPASYWERVLHSVGYGHVDWTAGDLPEANIQRLIIAHASGTRYDRAPKPALHATSEAQLTKRPSDDPERGAIIEEYVTKYTNGFVPPSLSRAAMADASPSTQNCVLVTGATGSLGSHIVAYFAQRPDISTVICLNRVSTVDAAQRQRASLEMRGITLDATSLSKLHVLESDTSKPYLGLSPETYTQLTRTVTHIVHSAWPMSLTRPIRTYETQFKTARNLLTLATDVVELRPGPFKLGFQFVSSSAVVANYPLWTGTPLVPEEPGTIASLPGTGYAEAKLVVERMLAQTLYRYPESFHAMAVRVAQIAGSTSNGYWNPTEYMPFLIKSSQSLRLLPDLEGTLSWYPVNDVAATLGELLLTETSTDLIYHIDNPSRQGWKEMIRTLARALGFSEEAIIPYEAWVDRVRRFRASVSDNPALQLIEFFDHYFVPMSCGGLVLDTGKARRHSETLRQQEPIDEGLLMKYITRWKQEGFLNP"}, "identity": 0.6647619047619048, "similarity": 0.7790476190476191}, "c6ceb2d9-cafc-42d4-b4cb-14e6c5b9a2b7": {"uid": "c6ceb2d9-cafc-42d4-b4cb-14e6c5b9a2b7", "query": {"uid": "5ecacec1-59e6-4298-bfc8-45d0f59de348", "label": "KAL2704263.1", "names": {"protein_id": "KAL2704263.1", "cluster_role": "hit_required"}, "start": 30109, "end": 30907, "strand": -1, "sequence": "ATGAACACAACACGCACGTTAGACAACTCGACCATCCATCTGCCACGGATATTATGTCTTCATGGGGGTGGTACGAATGCCCGAATCTTCCGGGCTCAATGCCGAGGGCTTATTGCTGGACTAAAATCGGAATATCGCCTTGTATTCGCCCAAGCTCCTTTTGCGTCGCAGGCTGGATCAGATGTTCTATCAGTTTATAGTCAATGGGGTCCTTTCCGGCGCTGGCTTCGATGGCGACCAGAACACCCAGTGATCCCACCAGAAGACGCAGTCCAAGAGATTGATACGTGGCTAGAAAAAGCCATGCATCAAGATGATCTTGCTGGAGCTACTGGCGAGTGGATTGCTCTCTTGGGCTTCAGCCAGGGTGCGAAAGTATCCGCCAGCCTGCTCTACAGACAACAAAGCTGGCAAGAGCTCTTCGGCACCCGCCCAGCTGGAATTAACTTCCGTTTCGGTATTCTCCTGGCGGGACAGGCACCTTTCATATCAATGGATTCTGACTTGACGTTGGATCCGCCACTACCGGACGCCTCGCAGATCACCGACCTCAAACACAGCGAGCGAGAGTTATTTTATGGCAAGGGTCATGTGTTGCGAATTCCTACACTTCACGTCCATGGATTGCGAGACAAGGGACTAGATCATCACCGAAAACTGTTTGAGGATTTTTGTGCTCCACAAAGCCGGAGGTTGATAGAATGGGATGGGGACCATCGAGTACCTCTCAAGCTAAAGGATGTCTCGCTTGTTATTCACCAGATCCGCGAGCTTGCAAAGGAGACGGGTGTTTATTAG", "translation": "MNTTRTLDNSTIHLPRILCLHGGGTNARIFRAQCRGLIAGLKSEYRLVFAQAPFASQAGSDVLSVYSQWGPFRRWLRWRPEHPVIPPEDAVQEIDTWLEKAMHQDDLAGATGEWIALLGFSQGAKVSASLLYRQQSWQELFGTRPAGINFRFGILLAGQAPFISMDSDLTLDPPLPDASQITDLKHSERELFYGKGHVLRIPTLHVHGLRDKGLDHHRKLFEDFCAPQSRRLIEWDGDHRVPLKLKDVSLVIHQIRELAKETGVY"}, "target": {"uid": "9531d527-d0a7-4a9c-87fb-6cf9cdf15350", "label": "GFF98652.1", "names": {"protein_id": "GFF98652.1", "cluster_role": "hit_required"}, "start": 13635, "end": 14448, "strand": 1, "sequence": "ATGACGCCAGACGAACCTGTCCTAGTCCCCAGTCAAAAAAGTTTGCATCTTCCGCGCATCCTCTGTCTTCACGGCGGCGGGACCAACGCGCGCATCTTCCGCGCCCAATGCAGAGCCCTCGTCAACCACCTCCGGACCGAGTACCGCTTTGTCTTTGCCCAGGCGCCGTTCGCGTCTAACTGCGGATCCGACGTTCTCGCGGTCTACAGCCAATGGGGCCCCTTCCGCCGCTGGCTTCGCTGGCGACGGGAGCACCCTGAAATCACGCCCCAAGACGCGGTGGCTGCAATCGATGGATCTCTTTCCGCTGCGATCCGTGACGATGACTGCGCCGGATACACGGGTGAGTGGATCGCCATCTTGGGGTTCAGCCAAGGCGCGAAAGTCGCCGCAAGTTTGCTGTACCGACAACAGACACGCAGTTTTCAGGAAGACCCGCTTCCGAGATTCCGCTTCGGCATTCTTCTGGCCGGACAGGGTCCGCTGGTATCATTGAATGTGAATTCGGGGGCCATGGGTTGTTCTGGGTTGCCGGACGCAGGGCAAATCACGGATATGAGACTCGCGAATGAAGTAACTTGGCGAGGAGAGGGGAAAGGGAATATATTGCGTACACCTACTTTGCATGTCCATGGATTACGGGATCCAGGATTGGAGCACCATCTAGTATTATTTGAGGACTTTTGTGATCGGGAGACAAGGAAAGTCGTTGAATGGGATGGGGATCATCGGGTGCCGCTCAAGTACAAAGATGTGTCGCATGTGGCAGAGAAAATTCGCGAGCTGGCTAGGGAGAGTGGATTAGACTGCTAG", "translation": "MTPDEPVLVPSQKSLHLPRILCLHGGGTNARIFRAQCRALVNHLRTEYRFVFAQAPFASNCGSDVLAVYSQWGPFRRWLRWRREHPEITPQDAVAAIDGSLSAAIRDDDCAGYTGEWIAILGFSQGAKVAASLLYRQQTRSFQEDPLPRFRFGILLAGQGPLVSLNVNSGAMGCSGLPDAGQITDMRLANEVTWRGEGKGNILRTPTLHVHGLRDPGLEHHLVLFEDFCDRETRKVVEWDGDHRVPLKYKDVSHVAEKIRELARESGLDC"}, "identity": 0.6218181818181818, "similarity": 0.7418181818181818}, "73dc16b3-f46e-4bf3-972a-fc4f3e0593d7": {"uid": "73dc16b3-f46e-4bf3-972a-fc4f3e0593d7", "query": {"uid": "f5b16f61-ff8b-440c-b179-33af0769a91b", "label": "KAL2703980.1", "names": {"protein_id": "KAL2703980.1", "cluster_role": "hit_required"}, "start": 31523, "end": 32540, "strand": 1, "sequence": "ATGCCTGTTCTAAGCAATCCATCGTTCTATCTTCCACTCGTGGATATCACGCCATTCCTGGAAAATCCTCACGGGGCTGCCGCCCAGGATGTCATTGAATCCGTGCGCACAGCATGCAAATCCACTGGATTCTTCCAAATCAAGGGCCACCAGGTCCCTCTCAGACTGCAAAAATCGGTCTTTGAGGCATCAGCTCGATTCTTCGCCCTTCCACTGAAGAACAAACTCGAACTAGACAGCCGGAAGACCGTTGGATTCCGGGGCTACGATGTGATGGAGACTCAATCATATGAGCTCGAATTTGGAGCCGTTCAGGAGGCCGATGCGCTGCGAGACATCAAAGAAGGCTTTTTTATCGCAACCGATCTACCTCCTGATCACCCCCATGTGGCAAACGGTCGCTTCCTGCAAGGTCCCAACGTCTGGCCAAAGCCCGAACAGCTTGCGCCCGAGGATTTCCAATCGGTTCTGGAAGAGTATTATACGGAGATGCAGCGTTTATCCCATGTGGTTCTGTCGCTTCTTGCGGCAACACTACCCTACGGCCCGCATGTATTCGATGAACTCGAGACTTGTGACCCAATGTCTCTGCTTCGACTTCTCCATTATCCCCGGGGCTTGGAGAAACAGGACGGAAAGAAGCTTCAGCTCGGTGCTGGTGAGCACACTGATTTTGGTACCTTCACACTTCTGTTGCAGGACGAACATCCCGGTCTTGAGGTTCAGGACAGTGTGACAGGCGAGTGGCACGGAGTACCTCCCCAAGAGGATGTGTATATTGTCAACGTGGCCGACATCCTTTCCACAATGACAGAAGGGGACTACAAGAGCAGCGTGCACCGGGTGTGGAATATAAAGAGCAATGACCGGTACAGTGTGGTTTTCTTCTACGACGGCAACCTGGACTATAAAGTGAAACCTCTCAGGAGCTCTGGGCAGGACGAAAATGAGGAAATCGATGCGCCTACCATTGAGGAACATGTGCGATCGCGCCTGACGGCGAGTTATGCCATTTAA", "translation": "MPVLSNPSFYLPLVDITPFLENPHGAAAQDVIESVRTACKSTGFFQIKGHQVPLRLQKSVFEASARFFALPLKNKLELDSRKTVGFRGYDVMETQSYELEFGAVQEADALRDIKEGFFIATDLPPDHPHVANGRFLQGPNVWPKPEQLAPEDFQSVLEEYYTEMQRLSHVVLSLLAATLPYGPHVFDELETCDPMSLLRLLHYPRGLEKQDGKKLQLGAGEHTDFGTFTLLLQDEHPGLEVQDSVTGEWHGVPPQEDVYIVNVADILSTMTEGDYKSSVHRVWNIKSNDRYSVVFFYDGNLDYKVKPLRSSGQDENEEIDAPTIEEHVRSRLTASYAI"}, "target": {"uid": "be92f541-4348-466b-89fb-7bc8d4f970b7", "label": "GFF98650.1", "names": {"protein_id": "GFF98650.1", "cluster_role": "hit_required"}, "start": 12104, "end": 13118, "strand": -1, "sequence": "ATGCACTCCTCCTTCTACCTCCCCCTGGTCGATATCACCCCCTTCCTCGACGACCCCTCCAGCCCTGCTGCCCAGCAGATTATCGAGGATGTCCGTAAAGCCTGCCAATCTACGGGCTTCTTCCAGATGAAAGGTCATGGCGTGCCACTCAAGCTCCAAAAATCCATTCTCGCCGCCTCTGCTAAATTCTTCGCCCTCCCGATGGAAGCCAAACTCGCTCTGGACGCGCGCCAGAATGTCGGGTTCCGCGGGTACGATGTGATGGAAACGCAATCCTATGAGCTCGAGTTCGGCGCACTTCAGGGCCAAGAGGCCCACGTCGTCCGCGACATCAAAGAGGGCTTCTTCATCTCCAGCGACCTTCCCTTGGACCATCCGCGGGTGCGCGAGGGCCGATTCTTGCAGGGCCCAAACGTCTGGCCGAGCAAGGAGCTGCTGGCCCCGCAGGACTTCCGGGTTGTGCTGGAGGAGTACCTCCGCGAGATGCAGCGGTTGTCGCGGGTGGTGCTGTCGCTTGTGGCCGCGACGCTGCCGTACGGCCCGGGAGTGTTTGACGAGCTGGACTCGGACGACCCGATGTGTTTACTGCGTCTGCTTCATTATCCGCCGGACGGGGAGCAGGCAAGACGGGAGAAGGGCCAGCTTGGGAGCGGCGAGCATACGGATTTTGGAACGCTGACGTTGCTGCTGCAGGATGAGCACGCGGGGTTGGAGGTGCAGGATCATGAGACGGGCGAGTGGCATGGGGTGCCACCGCAGGAGGACGTGTACATTGTCAACATGGCGGACTTGATGGAGATCATGACGAGCGGGGAGTATAGAAGTAGTTGGCATCGGGTGTTGAATCGAAACCTCGAGGATCGGTACAGTGTGGTTTTCTTTTACGACGGGAATCTGGATTATAAATTACAGCCGCTGGATCCGGCGAAGAGGGTTGAGGGAGATAGTGTGCCTACAATTGAGGAACATGTCCGTCTGCGCTTAACGAGCAGCTACAGCATTGCGGAGGAGTGA", "translation": "MHSSFYLPLVDITPFLDDPSSPAAQQIIEDVRKACQSTGFFQMKGHGVPLKLQKSILAASAKFFALPMEAKLALDARQNVGFRGYDVMETQSYELEFGALQGQEAHVVRDIKEGFFISSDLPLDHPRVREGRFLQGPNVWPSKELLAPQDFRVVLEEYLREMQRLSRVVLSLVAATLPYGPGVFDELDSDDPMCLLRLLHYPPDGEQARREKGQLGSGEHTDFGTLTLLLQDEHAGLEVQDHETGEWHGVPPQEDVYIVNMADLMEIMTSGEYRSSWHRVLNRNLEDRYSVVFFYDGNLDYKLQPLDPAKRVEGDSVPTIEEHVRLRLTSSYSIAEE"}, "identity": 0.6938775510204082, "similarity": 0.7725947521865889}, "5d413291-3523-494d-9f98-7ea6540b2fd8": {"uid": "5d413291-3523-494d-9f98-7ea6540b2fd8", "query": {"uid": "a22ebec6-b711-4324-90d4-e35711fe5a9e", "label": "KAL2704423.1", "names": {"protein_id": "KAL2704423.1", "cluster_role": "hit_required"}, "start": 33201, "end": 35838, "strand": -1, "sequence": "ATGGAACGGTCTTTTACTGTCGAGTGTCCTCCGTTCGAGGTAGAGATCTCCCATTGGGATCGTATTCTGCCACCAACGCATTCGAAACGGATTCTGTGTTTCTCCCTCCCAGAAACTACGGACAAGGAAAAGGTGGTGGAACAACTGCATATAGCATTTCACCACACCGTCCAGCGACTTCCTTTGTTGGCAGGCTCTGTAGTCCCCTTCTCGTCGCATCAAGGAGGACGTCCATGGCTTCGCAACATCATTCCCGAAGGCGGCGCCCAGCTCATTGTCAAGGATCTATCAGAAGAGCTCAGGTTTTCAGATCTCGCCAAGACCAACTTCTCGCAACATCTGCTGAACACTGAACAGCTGTGTCCCCTCCCAGAGGTCGGGTACTTCAAAAATGAGTCAGTGGACGTATGCCGCTTCCAGGCCAACTTCATTGAAGGTGGCTTGCTTCTCGTTGTATCTATTATTCACAACGCGGCGGATGGTCGGGGAGTGACTGAAGTGATCAAGATCTTTGCCAATGAACTCAGCAAGGCACAGTCAGGCGAGACGCATTATCCGCTAGAACCAAGACCCGATGTATATCGCACAGATCGTACAAAGCTGGTATCCGGTCATGGGGTCCCTGGATCCATCGAAAATCATGCGGCATGGACTTCGGATCCGGCCAACGCACATGCTCAAATTCATAACGTGGAGAACTCGTGCCGTACCTTCCGCATCAGTGTCAAGGCTCTGAGCGATCTCAAAAAATCCCTCTCTGCCACTTCTCGTGGTCCAGACGAATGGTTTTCCACCAACGACGCAATTTCCGCCTTTATCTGGCGCAGCATCATGCTAGCCCGCCATCGGGCCGGAATCTTGAACGGCGATGCAGAAACATATGTAGCACAGCCTGTGGACTGCCGTCCACACCTTGAGATTCCCATGCCGTACTTTGGAAATGTTATTTACATGACCAAGTCATCAGTGCCTCTGTCTGATCTGGCAGACTTTGAAAGTGGCCTCGGTGCCGCGGCTCGAGCTCTGCGCGCTGATATCAAGGGTGTTACGGCCGAGAAATTCCGCGACTTGGTAGGATATGCGGAACGAACAGCGCTTGAAACTCATACCCGCTTGAATATTCTGGAAGCCATGTCTACATCGGGCATTATTCTGACCAGTCTGTTCAAAATGGACCTTCACGGCATGAACTTCGGACCTATCTTTGGTGATGGTCATATCAAAGCTCTTCGCCTGCCGGCCAGAGGAACCCAGGCTGGTGCTGTTATTGTCTTGCCTCGGGTTCCAGATGGGAGTTGTGAGTTTATGGTGACTGAACAAGAAAGTACAATCAAGTGTCTCCTGGAGGACGAGTATTTCAGTCGTTTCACAAATGACGCAGACAGCATTGGAGCCTCCAGTGAGGAGGTTGTTGCTCCCTTGCCACAGCCTCCTATCACTTCGGAAGAAGGCATGATCTCCATCGATAGCACTCCTCCAGTGATTGAGGCCATCACGATCAAGTCAGCTCCAGACATTGAGCCTGTCACTATTGAAGCCGCGACTACAGAAGTAGAACCAATAACCATAAAATCGATTTCAGACACTGAAACTGTCACCATTGGTATCACTACTACTGAAGTTGGTCCGGCCAGTACGGAGGCTACCTCTCCTGTTGTCGAACCCAGCACTATGGAATCTGATTTAGTTGAACCTGTCACTGTTGGGACCACTAATTCCGAGGTTGAATCCGTTACCACTGAGACGACCGCTTCCAAGGTGCAGGCCCTCACAACTATCTCTAAAGAGTGGCATCTAGTCCCTGCGGGTGACGTAAAAATGCCCTCAACACTGATCTCTAACCGAATTGACGCTCCCCAAGTTGGTACCATCAAAATTATCCAATTGAACCGACCTGCGGCGAAGAATGCCCTCTCAGTACAGATGGTGCATGAATTAAGTTGCGAGATTGAAGAGATTCATAACGAGCGGCACATGGGCGGCACACGCGCTTTGGTTATTGCGAGTGCAGTGGACGGAGTCTTCTGTGCGGGAGCGGACCTGAAAGAGCGCAAAGATATGAGCTTGACAGAGACACAAGCCTTCTTGACTAGTCTCCGGGGTTTGTACTCCCGTCTAGCTGCCCTGCCTATCCCCACTATTGCCTGTGTTAGTGGCCACGCGCTCGGCGGTGGACTGGAACTTGCGCTATGCTGTCATCTGCGTGTCTTCGCCTCTAACGCTGTGGCTGCATTACCCGAGACTCGGCTAGCTATTATTCCCGGTGCTGGTGGTACCTATCGCCTCCCCAATATTGTGGGCATGTCAAATGCTCTGGATATGATCTTGACAGGCCGGGGAGTACCGGCAAGTGAGGCTGCCAAGATGGGACTGTGCAACCGTCTTGTGGGGGCAGACGGCTCGGAGGACACGCAAGCGTTCTCCAACCGGGTTTTGGCTCTGGAAACCGGTATCCAATTGGCTGAACAAATTTCCGATGCTGGACCTATTGCTATTCGAGCTGCAATCAGAGCACTTTCGTATAGTTGTGAGGCGGTTGAGAACGCCGCCTACGAGTCTGTTCTGACGACGAAAGATCGAAAGGCTGCCCTTGCCGCATTCAGTGAAAAGCGCAAGCCTATTCTGGTTGGGGAATGA", "translation": "MERSFTVECPPFEVEISHWDRILPPTHSKRILCFSLPETTDKEKVVEQLHIAFHHTVQRLPLLAGSVVPFSSHQGGRPWLRNIIPEGGAQLIVKDLSEELRFSDLAKTNFSQHLLNTEQLCPLPEVGYFKNESVDVCRFQANFIEGGLLLVVSIIHNAADGRGVTEVIKIFANELSKAQSGETHYPLEPRPDVYRTDRTKLVSGHGVPGSIENHAAWTSDPANAHAQIHNVENSCRTFRISVKALSDLKKSLSATSRGPDEWFSTNDAISAFIWRSIMLARHRAGILNGDAETYVAQPVDCRPHLEIPMPYFGNVIYMTKSSVPLSDLADFESGLGAAARALRADIKGVTAEKFRDLVGYAERTALETHTRLNILEAMSTSGIILTSLFKMDLHGMNFGPIFGDGHIKALRLPARGTQAGAVIVLPRVPDGSCEFMVTEQESTIKCLLEDEYFSRFTNDADSIGASSEEVVAPLPQPPITSEEGMISIDSTPPVIEAITIKSAPDIEPVTIEAATTEVEPITIKSISDTETVTIGITTTEVGPASTEATSPVVEPSTMESDLVEPVTVGTTNSEVESVTTETTASKVQALTTISKEWHLVPAGDVKMPSTLISNRIDAPQVGTIKIIQLNRPAAKNALSVQMVHELSCEIEEIHNERHMGGTRALVIASAVDGVFCAGADLKERKDMSLTETQAFLTSLRGLYSRLAALPIPTIACVSGHALGGGLELALCCHLRVFASNAVAALPETRLAIIPGAGGTYRLPNIVGMSNALDMILTGRGVPASEAAKMGLCNRLVGADGSEDTQAFSNRVLALETGIQLAEQISDAGPIAIRAAIRALSYSCEAVENAAYESVLTTKDRKAALAAFSEKRKPILVGE"}, "target": {"uid": "5065d83a-f6f7-4a95-85fc-c59400e3bad2", "label": "GFF98648.1", "names": {"protein_id": "GFF98648.1", "cluster_role": "hit_required"}, "start": 9421, "end": 11851, "strand": 1, "sequence": "ATGGAACAAACCTTTACTGTTGAGTGTCCGCCCTTTGAGGTTAAGATCTCTCACTGGGACAGGATACTGCCTCCGACACACTCGAAGCGCATCCTCTGCTTTTCCCTCCCCGTCCACACCGACAAAGAGAAGTTGACCGATTACCTCCACATCGCCTTCCATCACACCGTCCAGCGCTTCCCCGTTCTGGCAGGTTCGGTTGTCCCATTTTCGGCAGACCAAGGAGGACGACCCTGGCTTCGCAACATCGTCCCCGAAGGCGCCGCCCGCCTCATCGTCAAGGACCTGTCGGATGAGCTCAGCTTTGCAGACCTGGCCGAGGCCAACTTCTCTCAACATCTCCTGAACACTGAGCAGCTCTGTCCCCTCCCAGAGGTCGGATACTTTAACGCTGAGCGGGTCGACGTCTGCCGCTTCCAGGCCAACTTCGTCCGGGGGGGCCTGCTCCTCGTCGTTTCCATCATCCACAATGCTGCCGACGGCCGCGGGGTGAGCGAGATCATTAAGATCTTCGCCGACGAGCTCTGTAAGGCTCAGTCCGGCGAGACCGGTCATCCTCTTCAGCAAAGAACCGAAGTGTACCGTTCTGACCGGACAGCCTTCGTGTCGGGCCAGGGGATTCCCGGAGCCATCGAGGACCATGCAGCGTGGACATCGTCGCCGTCCAACGCCCATGCACAGATTCACAATGTGGACAATTCCTGCCACACCTTCCGCATCAGCGCCACGGCCCTTTCCGAGCTCAAAAAAGCGCTCTCCGCCACCTCCCACGGCCCGGAAGACTGGTTTTCCACCAACGACGCTATATCCGCCTTCATCTGGCGCAGCATCATGGTCGCACGGCATCGCGCGGGCATCCTCGATGCGGACGCAACCACCTACGTCGCGCAGCCCGTGGACTGCCGCCGGCACCTCAACATCACCGAAACCTACTTCGGCAATGTCATCTACATGACCAAGTCCTCAGTTGCGCTGTCTGCGCTTGCGGATCCAGAGACCGGCCTTGGCGAAGCGGCTCGGGCCCTGCGCACCGAGCTCAGGGCCCTGACAGGCGACAAGTTCCGGGATCTGGTCGGGTACGCGGAGCGGACGGCGCTCGAAGCCCACACGCGGCTCAACATTCTTGAATCCATGGCGACATCGGGGATTATCCTGACCAGTCTGTTCAAGATGGACCTGCACGCCATGGATTTTGGCCCGATCTTTGGCGACGGCCATATCAAGGCGCTGCGCCTCCCGGCGAGGGGCACTCAGGCAGGCGCTGTCATCGTGCTGCCCCGGGTGCCGGATGGGAGCTGCGAGTTCATGGTGACGGAGCAGGAGCGCACGATCGAGTGTCTGCGGGATGACCCGTTCTTTGCATGGTTCACAGCAGATAAGCCTGCCGTTGCTGACGTCCAGGAGAAAGAGCCAGCGGAGGACGTCGAAGCGGTAGAGCATGAGCGGCGCCCTGTCAGTCAGCATGATAGCACGCCGATTCCCAGTGACCTCTCAAACAAAGATATCCCGCTTGCAACTGAGCTACCCGGTGACGGAGCCAATGGTCCCCACCCTCCGACGTCGCTCGATGTGGCGGCAACGAAGGGGCTCACCGACCTCAGCCTCGTCCCCTCCAACACAAAAACTCTCTCTACGTTAATGGTAACCCGCGTCCTCGCACCACATGCCGGTACCATCAAAATCATCCAGCTGCATCGTCCGGATGCCAAAAACGCCATCTCCTGGCAAATGCTCCGCGAGCTTAGCAGTGAAATTGAAGAGATTCACCATGAATCTCACCCAAACAAGACGCGCGCCCTGATCATCTCCAGCGCGGTCGACCGCGTCTTCTGCGCCGGCGCTGACCTCAAAGAAAGGAAGCAAATGACACCATCCGAAACTAAGTCCTTCTTGACCAGCCTGCGCGCCGTGTTCTCGCGGCTCGCAGCGCTGCCTATCCCCTCGATTGCGTGTGTCTCGGGAAAGGCGCTGGGCGGGGGACTTGAGCTGGCTCTGTGCTGTCACCTGCGTGTCTTTGCAGCTGATGCTGTTGTGGCGTTGCCCGAGACAAGGCTGGCAATTATCCCCGGTGCCGGGGGAACGTACCGGTTGCCCAATATTGTTGGTGTCTCCAATGCGCTGGACATGGTCTTGACGGGGAGGTTGGTGCCAGCGAAGGAGGCTGCTGCCATGGGACTGTGTAATCGGCTCGTGGGGATTGACGGTCATGAAGCGGCGCAGAAGGGTCTCGTCTTGGAGGCTGGACTTCAGTTGGCAGAGAATATATGCAATGCTGGGCCGTTGGCGGTGCGAGCGGCTATCAGTGCGTTGACGTATAGCTGTGAGGCGGTTGAGAATGCGGCGTACGACTCCGTTCTCATGACCAAGGATCGCAATGCAGCATTGGAGGCATTCAGCGAGAAGCGGAAGCCCATTCTGATCGGGGAATAG", "translation": "MEQTFTVECPPFEVKISHWDRILPPTHSKRILCFSLPVHTDKEKLTDYLHIAFHHTVQRFPVLAGSVVPFSADQGGRPWLRNIVPEGAARLIVKDLSDELSFADLAEANFSQHLLNTEQLCPLPEVGYFNAERVDVCRFQANFVRGGLLLVVSIIHNAADGRGVSEIIKIFADELCKAQSGETGHPLQQRTEVYRSDRTAFVSGQGIPGAIEDHAAWTSSPSNAHAQIHNVDNSCHTFRISATALSELKKALSATSHGPEDWFSTNDAISAFIWRSIMVARHRAGILDADATTYVAQPVDCRRHLNITETYFGNVIYMTKSSVALSALADPETGLGEAARALRTELRALTGDKFRDLVGYAERTALEAHTRLNILESMATSGIILTSLFKMDLHAMDFGPIFGDGHIKALRLPARGTQAGAVIVLPRVPDGSCEFMVTEQERTIECLRDDPFFAWFTADKPAVADVQEKEPAEDVEAVEHERRPVSQHDSTPIPSDLSNKDIPLATELPGDGANGPHPPTSLDVAATKGLTDLSLVPSNTKTLSTLMVTRVLAPHAGTIKIIQLHRPDAKNAISWQMLRELSSEIEEIHHESHPNKTRALIISSAVDRVFCAGADLKERKQMTPSETKSFLTSLRAVFSRLAALPIPSIACVSGKALGGGLELALCCHLRVFAADAVVALPETRLAIIPGAGGTYRLPNIVGVSNALDMVLTGRLVPAKEAAAMGLCNRLVGIDGHEAAQKGLVLEAGLQLAENICNAGPLAVRAAISALTYSCEAVENAAYDSVLMTKDRNAALEAFSEKRKPILIGE"}, "identity": 0.6764705882352942, "similarity": 0.7760180995475113}, "95cecce3-34ac-48c4-bd71-a5ca09dac63c": {"uid": "95cecce3-34ac-48c4-bd71-a5ca09dac63c", "query": {"uid": "08af005b-a073-4e85-9f77-de05377ff551", "label": "KAL2704393.1", "names": {"protein_id": "KAL2704393.1", "cluster_role": "hit_required"}, "start": 36919, "end": 37564, "strand": 1, "sequence": "ATGGCCGCCCTAAGTTTCCAATGTCTATGTGTTGCTTCGGCAGTTCGCGCCTGGGAGCGCATCGAAAGCATGGTCGATGTCAGTTTCGATGTGATCATCGCTGCAAGTGCACAGACCATTCAATTATCCCAGCAGTCGCAACAATGCCAGCTACACAGTCAAAGCTCAGCAGCAGAAGCATACAATACCTTCATTCGCATCTATGGGAGGCTGGTCCCCCTGCTTGAAAGGGCTATAACTACATATGCAACAAACTTGCAACCTCCTCTATCCACATCGCCGACATTCCAAAGAACCGATCCCCGAAACTTGACCTATCCGCTGGATAATCAGGTTCTAGGCTCAGTCCTTCGCGATTTTAGTACACATCGATCCCTACAGGAACAACGCAACCCAGCCACTATGGTCTGCCGACCGTCCAAAATGACATTGGGCCAATATGAAATGGACGAGCAGCAGAGCCAGTATTTGGCTCTTGATGTCATTTGCCGGACTCTCCGCAATCTAGTCATCGTCCTGCAGGAGATGGGTGGCGGGGAGAATGCGGAGATTAGGCAGGTGGATGCGCGATTGTTGACCATACTTGTGCAAGTCAGGCGGCTGTTGGAAAATACTTCGGCTACTCTCTCTATCTTAGAAAGCTAG", "translation": "MAALSFQCLCVASAVRAWERIESMVDVSFDVIIAASAQTIQLSQQSQQCQLHSQSSAAEAYNTFIRIYGRLVPLLERAITTYATNLQPPLSTSPTFQRTDPRNLTYPLDNQVLGSVLRDFSTHRSLQEQRNPATMVCRPSKMTLGQYEMDEQQSQYLALDVICRTLRNLVIVLQEMGGGENAEIRQVDARLLTILVQVRRLLENTSATLSILES"}, "target": {"uid": "d0ad8fd1-f037-4090-a9d5-e3b27490e48d", "label": "GFF98646.1", "names": {"protein_id": "GFF98646.1", "cluster_role": "hit_required"}, "start": 6565, "end": 7126, "strand": -1, "sequence": "ATGGTCGAAATCAACCTCGAGATCATCGTCATCGCTACCACGCAGACAATCGACTTCGCCCTGCAGTCGCAGAGATGTCCGTTACACAATCTCTCGCTCGTCTCCTCCGCGACGGAGATTCGGGACGTTCTCCTGCAGATCTACGAGAGGCTGGTCTCTTTCCTCCGCATCGCCGTGACAACGTATACATATTCTGACACGACTCCCTTTGAACAAACCTCCTTTACCCCCGCCGGACAGCCGAAGCCGTGGTCTACTGATTGCCTTCAGTATGGATCGGCGCAATCGGTGCAGGATAAACCGGTCTCCAGCGGAGTGGTGTGCAGGCCCTCCAGGATGGCATTGGGAGAGCACGAGTTGAGCGATGAGGAAAGCAGATACTTGGCGCTGGATATGATCTGTCGCTCCCTATGGAACCTGACCAAGGCCTTGCGACAGATGGATAGGAGCGATAATGCCAATCTAAGAAAGGCTGATTCGAGGGTAGTTACACTTTTATTCCAAGTGACGCGGTTACTGGATAGTGTCACGGCCAATTTACATGTGTGGAAGGCTTCATGA", "translation": "MVEINLEIIVIATTQTIDFALQSQRCPLHNLSLVSSATEIRDVLLQIYERLVSFLRIAVTTYTYSDTTPFEQTSFTPAGQPKPWSTDCLQYGSAQSVQDKPVSSGVVCRPSRMALGEHELSDEESRYLALDMICRSLWNLTKALRQMDRSDNANLRKADSRVVTLLFQVTRLLDSVTANLHVWKAS"}, "identity": 0.33636363636363636, "similarity": 0.509090909090909}, "253e3615-ee55-485d-877d-56d64b6dc852": {"uid": "253e3615-ee55-485d-877d-56d64b6dc852", "query": {"uid": "dae25997-7c45-4205-ab88-7cd80e1ae939", "label": "KAL2704467.1", "names": {"protein_id": "KAL2704467.1", "cluster_role": "hit_required"}, "start": 37731, "end": 39162, "strand": -1, "sequence": "ATGCTTCTCCAGCCAGAGTCTTCCTCGAAGCCTCGCAATGATTCCCCGCCCGGGTTCAAGTTCCATTCTTCGTGCGATACGTGTCTCAAGGCCAAGATCAAATGTAGCCAAGCGAAACCGACATGCGCTCGGTGTCTCCAGCAAGGTCGCCAATGTGTATATAGTCCATACCGCAAGATTGGCCGGCCCTCCACCAAGAATCTTCCCCTGGACCAGCTGCAGCAACCAAAGGGGAGGACGGCGGGAGGGACGGCCCGCAGAAGCTTATCACGACGAGTTTCCCTCGCATCTCCCGGCATTGAGAACGGATCCAGGGTAGGCAATGTCCGTCATGCAACAAATAGAGTCTTGCATGCCCAGGAGTCAGTCTTGGTGCCAAGCCAGACCTGGTCCGACCAGGAATTAACGGGAAATATCAACCGTTTGGACTATGGGTTAGAAGGGACCAACTGGTCCGCCTTGGAGGGGCTTTTAGATGCATCCATGTCGACGCTACCCCAGGCCGACCACGAGTTAGCCTCTGCAGTCCCCCGGTTGGACCAGGTTCATGATCTAGATCCTAACCCCGGCCAAGAAGACCTCACAGGTTACTTGAGCCCTTCGTCATTAAGTAGCCGAGAATCCCTCGCCACGACATTCCCCCCTGAGGCTGAAGCTGGATCATTCGGACTCAGTTCGGAATTTCCCTTTTCTGCGGGGTACTCTCTGGGAACAGGACCCGTGCTGTCCGAATCCCTGAATGCCTTCCCTGTCCTCTCCTCTTTTCCCTCGTCCGCCTCCTCCCCAGTCACAGAGGCCCGTGGGTTCAATTTATTATCTGCACCCACTGACCGATGCACGTTTCAATGCTACCCGGTCTTGATCAACATACTTAACGACATGAATGAATTCCAACGGAAAAGCTCAGGCCTCCCCCTTGACGTGCTACTTAATCTCGACAAGCGAGTGCGGAAGGTACACGAAACGATCTTGGGCTGCCCATGCTGCTTAGTGAGTTGCGCGGCGGCCTTGACACTGATGTTGATCACCATGGTGAACATCAATCTCCTCAGTTTATTTGAGCGGAGCTGTGGATCCACTGATGGTGGTTCGGGTAGCAGCATGAGCCGCGGAGAACTGAATGTGGCCCCCAGAATCGCCTTCGGTGGTGGAAACTACGCCGGCCAAGACAGGTCGCGCAACCCTTTACCGTACACGACAGGCCATCTCACCTTGGGGAACATCCACCTGGATGAGACGGTGAAATTGGTCTTTTCACGAAGATTGGTTCGCCTATACTTAGAGCGACAGCTGGGGGTAGTGCAGCAGTTGAGTCAGTTGCTGGGTAGAGTAGAGGGGGACGGCGCGAGCATCAAAGTTACGCAAGATTTACTTAGAGATCAGTTGCGAAGATTAGAGCATTTCGTCGGGTTTATTACTCTGACAGATTAG", "translation": "MLLQPESSSKPRNDSPPGFKFHSSCDTCLKAKIKCSQAKPTCARCLQQGRQCVYSPYRKIGRPSTKNLPLDQLQQPKGRTAGGTARRSLSRRVSLASPGIENGSRVGNVRHATNRVLHAQESVLVPSQTWSDQELTGNINRLDYGLEGTNWSALEGLLDASMSTLPQADHELASAVPRLDQVHDLDPNPGQEDLTGYLSPSSLSSRESLATTFPPEAEAGSFGLSSEFPFSAGYSLGTGPVLSESLNAFPVLSSFPSSASSPVTEARGFNLLSAPTDRCTFQCYPVLINILNDMNEFQRKSSGLPLDVLLNLDKRVRKVHETILGCPCCLVSCAAALTLMLITMVNINLLSLFERSCGSTDGGSGSSMSRGELNVAPRIAFGGGNYAGQDRSRNPLPYTTGHLTLGNIHLDETVKLVFSRRLVRLYLERQLGVVQQLSQLLGRVEGDGASIKVTQDLLRDQLRRLEHFVGFITLTD"}, "target": {"uid": "2cf3262f-a60e-4795-9a82-10cf10a7b618", "label": "GFF98644.1", "names": {"protein_id": "GFF98644.1", "cluster_role": "hit_required"}, "start": 5000, "end": 6479, "strand": 1, "sequence": "ATGGTCAGAGTTGATCACCCTCCTGCCATGTCCGAGGTGAAGTTTCGGTCCTCATGCGACTCGTGTCTCAGCACCAAGGTCAAGTGTAGCCAGACGAGACCAGCATGTGCCAGGTGCACTCAACACGGTCGCCAGTGTGTGTACAGCCAATATCGCAAGATCGGTCGTCCCTCTGCGAAAGCTCTAGGCGCATTGACCGAGCCCAGGGGCCAGCTGCAAGAACGCGCTGCAAAGCCCGGCCGAAAACCGAAGAAGACTCAACAGCAGCCCAGCCCACAGCTCCCTGTTGAACACTCGCCAAGAGGCACGGAACCGCTTCTGCCCCCGAATGTTTTGGGTGAACCGCTGGGGAGCAGTGTCAACCGGAGCCATGTATTGAATGACTTTGGGACTGCAGCACCAGGGAGCGGGGCCAGCTCCATTTTGGAGGAACTCCATGCAGGCAACAATTCCGCTTCATCTGCCGGAGATTCTGCATTGTCCCTTGACCAGAACATGTCCGACTCAGGAATTGGGGCGAGTCTAGCCAGCAGCCTTGAGTACGGGATAGGGGAGGTTGACTGGGCTACGCTACAGGGTATAATTGAGGGATCAGCGTTCCAAGAGCTGGACCTTGCGCCGCAAGGGCAGTATTACGGTTCCACAGAGCCCCGTATCTGGGGAAGCGGGCTGTCCCCTGTATGCCTAGACGACCCTGGTCCCACCGCGCAGGTGGAACCTCTTTTCTCCCCACTTACCAGCAACTATTCTCTATTTGCGGGGCATCCCACCGTACATTCTCCCCGTCGACCGACCTTGGCCTCGCGTCCCTCCGCCTCCCTCATCGGCGAGTCGAATCCGTCCCTCCTCAGTACCCGCTGCACATCCCATTGCTACGGCGCTCTCACCAGCCAGCTGACCAAGCTCTCCGACCTCCAGGCCCTCGGAACCAGCGTGGCCCTAGACGTCCTCCTCAACCTTGAAAACCAAGTCAGCCGCGCTCGGGACAAGATCCTCCGCTGCCAGTCCTGTCTCGCGGCCACGGGATGCGGACAGACGCTGGTACTTCTGACGCTCGTGGTGGCCAATGTCCTCAGCCTGTTCGAGAATAGCTGCGGCGGGTCCCAGGAGGACGGCCAGAGCGAGGGCGACAGAGGCTGTATATCGAGTGCTGAGTCGCCCATGAGCCGGGGCTCGTCGTCGATGGATGTCAGTGACTGGCGCAGCACGCTCCCGCACACGGAGCGTCCGCTAGTACTTGGGACTGTTCAACTCAATGAATCTGTTAAGCGGGCCTTCTCGCGACATCTGGTGCGGATGTATCTGGACCGGCAGCGAGGCGTGGTGAAGCAGCTGGAACAACTGCTCAGGCAAACAGACGGAAATAATACCAGCTCCAAGCTGACGGAAGACCTACTCCAGGATGTGTTGGGTCGCGTGGAGCGCTTCATTGGGTTTATGACTCTCACCGCGAGTCTGGAGCGGCAAGTTTGGGATTGA", "translation": "MVRVDHPPAMSEVKFRSSCDSCLSTKVKCSQTRPACARCTQHGRQCVYSQYRKIGRPSAKALGALTEPRGQLQERAAKPGRKPKKTQQQPSPQLPVEHSPRGTEPLLPPNVLGEPLGSSVNRSHVLNDFGTAAPGSGASSILEELHAGNNSASSAGDSALSLDQNMSDSGIGASLASSLEYGIGEVDWATLQGIIEGSAFQELDLAPQGQYYGSTEPRIWGSGLSPVCLDDPGPTAQVEPLFSPLTSNYSLFAGHPTVHSPRRPTLASRPSASLIGESNPSLLSTRCTSHCYGALTSQLTKLSDLQALGTSVALDVLLNLENQVSRARDKILRCQSCLAATGCGQTLVLLTLVVANVLSLFENSCGGSQEDGQSEGDRGCISSAESPMSRGSSSMDVSDWRSTLPHTERPLVLGTVQLNESVKRAFSRHLVRMYLDRQRGVVKQLEQLLRQTDGNNTSSKLTEDLLQDVLGRVERFIGFMTLTASLERQVWD"}, "identity": 0.3406998158379374, "similarity": 0.4714548802946593}, "4e2c8f64-9727-4bfb-9882-9024a525ac2e": {"uid": "4e2c8f64-9727-4bfb-9882-9024a525ac2e", "query": {"uid": "171f4180-3ac9-4a4e-9316-e1d5b4e256e7", "label": "KAL2703166.1", "names": {"protein_id": "KAL2703166.1", "cluster_role": "intermediate"}, "start": 41602, "end": 43564, "strand": 1, "sequence": "ATGGCTGAAGTCAAAGATCCATCTCGGGAGTCGTTACCCACTTCGAGTAGCCCGGTACCTGTCGCCGAGTCTGAAGAGTCGAAAGAAATATCGATACGCAATGCTACAGATGAGGATGAGAAGAAACCGGCGCCTGCAACAGGGCCTCCCAGTGTGGAGTATCCGGGAGCCATAATGGGCAGTATTCTCACCATCGCCTTGCTGTTGGCCATGTTTCTGGTCGCTTTGGACATGGTAAGGACTATGTTTCTTATTCTTCTACTTCTTCTTTTTTTCTCTCTCTCTCTTTTCAGGGAGCTATGCAAGAAGGTAGCTAATCAAGTCTCATCAGAGCATCATCACCACTGCTATCCCCACTATCACGGCTCGCTTCCATAGCGAAGGTCAGATGGGATGGTATGGATCCGCCTTCTTCCTTTGTTTAGCCAGCTTTCAGTCCTTTTGGGGGAAAGCATACAAGTACTTCCCCATCAAGATTGCCTTTTTAACCGCTATCGGCGTGTTTGAGCTAGGAAGCTTGGTGGCCGCCCTCTCGCCCAACAGCCCGGCCTTGATCGTCGGCCGTGCTATTCAAGGCGTCGGTGGTGCGGGTGTTACCGGTGGCTGCTACACAGTTCTAGCCTTCATCACGCGTCCAAAATACCTACACGCGGTTTTCGGTCTCACCAGTGGCGTCTTTAGCTTGTCTTCTGTGCTGGGTCCCATCCTGAGTGGTGTATTCACTCAGTACGCGACATGGCGATGGTGCTTCTGGGTTAACTTACCCATTGGAGGTTTCGCAGTGATCATTTTGGTATTGTTCTTGAAGATGCCTCCTCATTCCCGTGTTGCGCATGCTACATTGAAGGAGCTCCCCTTCCTCTTCGACATCCCCGGCATCGCCCTCACGGTGTGTGCGTTGGTATGTCTAGTCTTGGTACTGGAGAACGGTGGTGTCACGAAGCCCTGGAACAGCAGTTACTGTATTGGACTTCTCATTGGATTTATCCTGATCATCATTTTGCTCATCGTGCTAGAATGGAAGCAAGGTGAAGGGGCCATGATTGTTCCTCGGATCATCAAGCGCCGAACCGTTCTCGTCCTTGCACTGTTCAACTTGACAGCACAGGGCTCCGGATTCGCCCGTATTTATAACCTTCCCATTTACTTCCAGGCAGCACAAGGCCAGTCACCATCAGAGTCAGGCATTCGAACACTGCCTACAGTGTTGACAACCTGTGAGTAGCCTTCGCCGTTGCCCCTATCGCCCCGTCTCTCGTGATTCCTCGGAACTAACACACCTTCCTAAACAGCGATATTCAGTTTTGCCGGATCCCTTGCTATCGGCAAGGTGGGTTACTACCAGCCCTTCCTCATGCTGGGCTCCATGTTTGTGACGATAGGGTCCGCTATGATCTACACCCTGGAGCCGAACTCTGGGGCAGGCAAATACATTGGCTATCAGGTGCTGGCCTCAATTGGGTCAGGTCTTATCATTCAACTCAACGTCATTGTCGCCCAGGCAATCTCCAAGCGGGCGGACATGTCTGTCACCGTGGGTTCCGTTTTATGTGAGTCATGCTTCGCATCATCCTCTTTTGCTGTCTCTGGCCACACTGACTAACGGAAACCCTGATTCTCACAGTCTTCCAATTCATCGGTGGTACTGTCGGTGTTGCAGCTTCCACGAATATAATGAACAACGTCCTCATTTCCTCGCTGCCGACAGATGGCCGGATATCTGCTGCCGATGTGCTTAGCGCTGGTTCAACCGGTCTAGCCAAGATATTCCCGAATCCCGCGGATCTCGCGGCTGTTGTTAGTGCTTACATGAAAGGACTCAAGGCCGCCTGGATCTGGAGTATTGCCCTAGCCGGAGTGTCCTTCTTGGTCTCCCTCGCTGCAGAGCGCAAGAGTGTACGGTTGGACCATGTTAAAAAGAGAGCCGAGAAGAAAGCTGCGGAGGAGGCTGCGAGTGCTTGA", "translation": "MAEVKDPSRESLPTSSSPVPVAESEESKEISIRNATDEDEKKPAPATGPPSVEYPGAIMGSILTIALLLAMFLVALDMSIITTAIPTITARFHSEGQMGWYGSAFFLCLASFQSFWGKAYKYFPIKIAFLTAIGVFELGSLVAALSPNSPALIVGRAIQGVGGAGVTGGCYTVLAFITRPKYLHAVFGLTSGVFSLSSVLGPILSGVFTQYATWRWCFWVNLPIGGFAVIILVLFLKMPPHSRVAHATLKELPFLFDIPGIALTVCALVCLVLVLENGGVTKPWNSSYCIGLLIGFILIIILLIVLEWKQGEGAMIVPRIIKRRTVLVLALFNLTAQGSGFARIYNLPIYFQAAQGQSPSESGIRTLPTVLTTSIFSFAGSLAIGKVGYYQPFLMLGSMFVTIGSAMIYTLEPNSGAGKYIGYQVLASIGSGLIIQLNVIVAQAISKRADMSVTVGSVLFFQFIGGTVGVAASTNIMNNVLISSLPTDGRISAADVLSAGSTGLAKIFPNPADLAAVVSAYMKGLKAAWIWSIALAGVSFLVSLAAERKSVRLDHVKKRAEKKAAEEAASA"}, "target": {"uid": "7f0c6345-9e57-4077-b12f-c1c9b8590f4c", "label": "GFF98643.1", "names": {"protein_id": "GFF98643.1", "cluster_role": "intermediate"}, "start": 1805, "end": 3713, "strand": -1, "sequence": "ATGTCTGAAGTAAAGGATGCAGTCCCCGCAACTAATGCCTCTTGCAGTCAAGAAACTGGGGCTGCCGGTTCTCCGTCCGATGATGACACGATCGATGTGGCGGAAAAGAAAGAGCCAGAAGCAACACAAGCACCGCCCGCTGGTCCTCCTGCGGTCAAGTACCCGGATCCTCTACTAGGGGCAGTGCTCACGGTTGCATTGCTCCTGGCAATGTTTCTTGTCGCCTTGGACATGGTGAGAGTTGGTCTTGATGTTCGATGGCTTTACGGTCACTAACCAACGTTCCCAAACTCCCAGAGCATTATAACCACTGCAATCCCTACAATCACCAAAAGGTTCCACAGTCTCGACCAAGAAGGCTGGTACGGCTCTGCGTTCTTCTTATGTCTGGCCACCTTTCAGGCCTTCTGGGGGAAAGCTTACAAGTTCTTCCCCCTCAAAACCGCCTTTCTCACGGCCGTCGGGGTCTTCGAGCTTGGGAGTCTGATTGCCGCCCTCGCGCCCAACAGCCCAGCCCTCATTGTGGGTCGAGCCATCCAGGGTGTGGGTGGTGCGGGCGTGACCGGCGGTGTTTATACCATCCTTGCCTTTATCACGAGGCCTAAATATCTACACGCCGTCTTTGGCGTCACCAGCGCGGTCTGGAGTGTGTCTTCCGTGCTCGGTCCGATCCTGAGTGGGGTCTTCACGCAGTATGTGACGTGGAGATGGTGTTTCTGGGTCAACCTGCCCATTGGCGGCGCCGCGTCGATTATTCTCCTGCTTCTGTTGAAGACCCCCCCTCACTCACGCGTGGCCCACACGACAATTGACAAGATCCCCACTCTGTTCGACTTTCCGGGGATGGTGGTCCTTGTGGGTGGAATGGTGTGTCTTCTTCTCGCCCTCGAGGACGGTGGTGTCAAACATCCCTGGCACAGCAGTATCCCGATCGGATTGCTCGTCGGGTTCGGACTCCTCATGATCGTGTTTGCCCTGGTGGAATGGAAGCAGGGCGAAGGGGCCATGGTCGTCCCCCGCATCATCAAACGCCGAAGCATTCTCGTCCTCGCTCTATTCAACCTGACCGCGCAGGGGTCCGGATTCGCGCGGGTCTACAATCTGCCCATCTTTTTCCAGGCCGGTCAAGGCCAGTCGCCGTCCGAGTCGGGTATTCGCACACTGCCCACCGTGCTAACCACTTGTAAGTGCCGCCCTTCCCTTGTTCCGTGCCGGCGTCGAACATACCCCTCACCCCCTCCAAACCAGCCATCTTTAGTTTCGTCGGATCCATCCTCCTTGGGAAGGTCGGCTTCTATCAGCCCTTCCTCATGCTAGGGGCCATGTTCGTCACGGTTGGGACCGGACTGATCTACACCATGGGCCCGGCTGCCACGGCAGGCCAATACATCGGCTACCAGGTGCTGGCCGCTATGGGCTCCGGACTCGTTATCCAGCTCAATGTCATCGTGGCCCAGGCAATCACTCCGCGCGTGGACATGTCCATCACGCTGGCGACTGTCCTTTGTGAGTCAAAACTCCCGCTCCCGCATTCCCCACTATTGAGGTCGTACTCTAATAGTCACAGTCTTCCAATTCATCGGCGGCACGGTTGGAGTCTCAGCCGCTACTAACATCATGAACAACGTCCTCATCAACACGCTGACCAAGGAGAGCCCCTACATCTCTGTCGCGGACGTCTTGGCCGCTGGTTCCACGGGGTTATCGCGTGCGTTCCCTCGCAAGGAGGACCTCGATGTGGTGGTGCATGCGTACATGAACGGGATCAAGGCCGGATGGATCTGGTGTATTGCACTGGCGGGGTTGGCATTCTTGATCTCCTTTGGCGCCGAGTGGAAGAGTGTGCGGCCGGAAGATGTGAAGAAGAGACGCGAGCAAAAAGCGGCGGCTGCGTCCGCGAGTCCTTGA", "translation": "MSEVKDAVPATNASCSQETGAAGSPSDDDTIDVAEKKEPEATQAPPAGPPAVKYPDPLLGAVLTVALLLAMFLVALDMSIITTAIPTITKRFHSLDQEGWYGSAFFLCLATFQAFWGKAYKFFPLKTAFLTAVGVFELGSLIAALAPNSPALIVGRAIQGVGGAGVTGGVYTILAFITRPKYLHAVFGVTSAVWSVSSVLGPILSGVFTQYVTWRWCFWVNLPIGGAASIILLLLLKTPPHSRVAHTTIDKIPTLFDFPGMVVLVGGMVCLLLALEDGGVKHPWHSSIPIGLLVGFGLLMIVFALVEWKQGEGAMVVPRIIKRRSILVLALFNLTAQGSGFARVYNLPIFFQAGQGQSPSESGIRTLPTVLTTSIFSFVGSILLGKVGFYQPFLMLGAMFVTVGTGLIYTMGPAATAGQYIGYQVLAAMGSGLVIQLNVIVAQAITPRVDMSITLATVLFFQFIGGTVGVSAATNIMNNVLINTLTKESPYISVADVLAAGSTGLSRAFPRKEDLDVVVHAYMNGIKAGWIWCIALAGLAFLISFGAEWKSVRPEDVKKRREQKAAAASASP"}, "identity": 0.6912521440823327, "similarity": 0.8096054888507719}, "af748f12-d0ca-4fff-a293-264ea7b7928b": {"uid": "af748f12-d0ca-4fff-a293-264ea7b7928b", "query": {"uid": "2eafccc3-2596-49e8-8921-3ea6da9f8604", "label": "KAL2703157.1", "names": {"protein_id": "KAL2703157.1", "cluster_role": "hit_required"}, "start": 21477, "end": 29297, "strand": -1, "sequence": "ATGCCGTCTGAGTCTTACCCCCGGGTGAACCCCAAGGTGTTTTTGTTCGGACCACAGGCATTGGCTTTCGATGCCAAGCTCTTCACAACACTTCAAAGCCATCTATACGACAGCTGGGCGTTAGATGCCTTATCTGACCTACCAATTATTTGGGAGAGTCTCGTCAAACAAGTGCCAAAACTGCAACATGTAGAGGGTGAACGGCTATTGCGAGAGTTGCATCAGGGCTTGCAGACAGGAAGTCTACCGGATTCTCTGTTTCCATTACCCAATATCCTACTATCACCTCTGGTGGTAATCGTTCAATTGACCCAGTATCTTGCCTTTGTGAGGTCTGGGTTGCCGGGTCTTGGGGATACCGACGAGATACCCCAATCTGTCATGCAGACTTCGGAGAGTCTCGGTCTATGTACCGGTATTCTGAGCGCCTTCGCTGTGAGCTGTGCCTCCAGCATAGCCAAGGTTCAGCAATACGGTGCTGTTGCTGTGAGATTGTCCATGCTTGTTGGTGCGCTCGTGGACGCCGAAGAGGCATCACCGGACACCGGCAGTCCCGCCATGTCCTTCTCAATGTCATGGAATGCGTTGGAGTCTCGTACCAGCGTGGACGAAGTGTTGGCAGAATTTCCAGAGGTAAATCAACCTCAGACCACATGACATGAAATTACTCATTAACGCGACATGAAAAGGCATACATCTCTGTTTTCGTTGATGAAAAGAGGGCCACAGTGACTGCCCCTAAGGAATCAGCTCCTGCTCTCCTTGATAAACTCAGGTTATCCGGTGCACACGTCACTGAAGTTGCACTTTCTGGTCGGTTCCATTGGCCAAAACATCGTGAAGACGCAAAGCAGCTCATCGCCTTTTGCGACCATGACCCCAGATTCCAGTTCCCCGATGCATCTGAAATAGTGTTGCCGACCAGGCTGAGCACTGGAGGTCGTCTACATGAGATTGCATTGCAAGAGATTCTGCTCAAACCATCCGAATGGCTGAGCTTGTTCGGTCTCGTTCAATCATCACACATTGACGCAGGTGGTGCGAATTTTGTCTGCTTTGGCTCAGAACGATGCGTGCCACCGACAATGATAAGGAAGCTGGGTCCTCTACTGATTCATATTTCTGACGTCGATCTGTCAACCTCTGCTCTGCCGAGTGAACTTCTCCGTTCAACCTCCGCATCACCCTTTGACAATCTACCAGACGATCAGATCGCTGTGATCGGAATGGCTTGTCATGTTCCTGGAGCGGAAGACCTTGATGAGTATTGGAGAATCTTGACTAGTGGCCAATCACAGCATACTAGAGTCCCATTGGAGCGCTTCAGTATGAAGACAGCGTTCAGGGAGCTCGAGGAGAACCGCAAATGGTACGGTAATTTTCTACGAGACTATGACACCTTCGACCACAAATTCTTCAAGAAAAGCGCACGCGAGATGTCATCCGCCGATCCCCAACATCGATTGGTATTGAAACTTGCATACCAGGCCATCGAACAGTCTGGGTATTTCGGAGCTTCCCATAATAGCAAGCATGTCGGATGCTATATCGGAATCGGGAACAATGACTACGAACGCAACATTGCTTGCCACCCAGCAAACGCTTATTCGGCCACGGGAAACCTCCGAAGCTTCGCTGCCGGGAAGGTCAGTCACTATTTCGGGTGGACAGGTCCAAGTCTAACAATTGATACTGCTTGTTCCTCGTCCGGTGTCGCTATTCACCAAGCATGCCGTGCTATCCTCCATGGAGAATGCACGAGTGCGCTTGCAGGCGGAGTCAATGTCCTCACCAGTCCTGAATGGTTTCAAAATCTGGCTGGTGCTTCCTTTTTGAGCCCCACTGGACAGTGCAAGCCGTTTGATGCAAGAGGTGATGGATATTGCAGAGGAGAGGGCGCTGGCGTTGTTTTCCTCAAGCGACTTTCCTCCGCGATTGCAGATGGAGACCAAGTGCTTGGAGTTATAGCCAGCACGAAGGTCTACCAGAACCAGAACTGTACAGCAATCACAGTTCCTAATTCGATATCACTGGCAGGGCTTTTTGGAGATGTGGTAGAACAGGCGCGGCTTGAGCCACAGGCTATTTCTGTAGTCGAAGCCCATGGAACCGGAACTCCAGTGGGTGACCCCGCGGAGTATGATGCTGTTCGAAGAGTATTTGGAGGCTCAATACGCTCGGACACACTTTCTCTGATGTCCGTGAAAGGTCTACTTGGTCACACCGAATTTGCGTCGGGTATAGTATCCTTGGTGAAAATTTTGCTCATGATCAACGAGGGCTTCATACCTCCACAGGCTAGCTTCACTTCTATGAGCCCTGCCCTGAATGCTTATCATGAAGACATGATAAATATTGCAACGCAACTGACTCCTTGGAATGTGGACTTCCGGGCTGCTCTTATTAATAACTACGGCGCCTCAGGCTCTAATGCTTCAATGATCATCACACAGGCACCGAAGCCCCGCTCTTCGACTTCGAATCCCTCGCCGCTATCGTCGTCTGCTACCAGCTTTCCCTTTTGGCTTTGCGGAATCGACTCACAAAGTCTTCGAGCATATGCTACCAAATTCAGGCGTTTCATCCACGATAATGCCGACTCGGTGAAGGACTTGACAGTGCGAAATTTGTCGTTCCAAATCTCCCGCCAGTCAAATCGCAATTTGCCAAGGGCGTTGATATTCAGTGCTGCCTCTCGTAACGAGCTGGAGGAGAAGCTTCTGGACTATGAACAAGGGGGTAGGAGCATCGCGGAAATTGAAGTGCCTCCACCTCGTCCGGTCATTCTTTGCTTCGGCGGCCAGATCTCCACCTATGTTGGCCTAGGAAAGGATGTCTACAACCAGGCAACTATTTTGAGAAGTCATCTGGACCAGTGCAATACGGTATGCCTCTCACTGGGTCTCGGCAGCATCTACCCTGCCATATTTCAAAGGTCTCCAATCCTAGACACGGTGGAGCTACAGACTGTACTCTTCGCGGCACAGTACTCTTGTGCGAGAGCGTGGATTGACTCCGGAGTCAAGGTGACCGCGGTGATTGGCCATAGCTTTGGCGAACTGACAGCTCTCTGCATTGCCGGTGCCTATTCTTTGGCTGACGCTCTCAGACTGATCTCTGGTCGGGCACGTCTGATTCGCGACAAGTGGGGTTCTGATAAGGGATCCATGCTAGCATTGGAGGCGGATCTTGCTGAGGTGACAGCATTGCTGTCCACTTCAAACAAACCGGATGTCTCTATTGCCTGTTATAATGGCCCCAGATCTTTTACCCTCGCAGGTTCGACGGAGTCTGTTCAATTCATCGAGGAACTTGCACGGAGCAACCAGACCTTCTTTGGCATGAAGCTCAAGAAGTTGAATGTTACCAATGCCTTCCATTCTGCCAATGTCGATCCGTTGATTAGTGATCTGGAAGCACTTGGTCGCGAAATTCAATTTAATGAGCCTATTATTCAAGTTGAAGCAGCGACTGAGACAAGATCTAGCCCAACCCGCGGGTCCCATTTCATAGCTCAGCACTTGAGAAACCCGGTATATTTCAACCATGCAGTCCAAAGACTTGCTGAGGAGTACCCAGCTGCAATCTGGCTTGAAGCTGGATCAAATTCTACGATTACCACCATGATAAGCCGGGCACTGGGAAATTCAAGTTCTCCACACCATTTCCAGTCTGTTCACATAACCAGCGAAGAATCTCTCCCACTTCTGGCTGAAGCGACGACAAAGCTGTGGAAAGAAGGCCTGAATGTGTCATTTTGGGCTCATCATCCTATGGAAGTGTCTCAGCACTCGCTTGTGATACTCCCTCCTTACCAATTCGAAAAGGCGAGACATTGGATGGACTTGAAGGAGGTTCCCGAAGTCAAATCCTCTATCGACACAACTGTGCAACCGCCAGAGCCTCCCAAGGGCCTTACAACATTCATCGGGTTTGAAGACCAGGCAAAGCAGTCTGCCCGATTCCGAGTGAACACAACCTGCGACAAATTCCAGCAGCTGACATCGGCTAATGTTGCTCTCAATACCACCGCTGTAACACCCGGCATGCTTCAGATTGAAATTTCACTCGATGCCATAATGAATCTGCAACCTGACTTCAAGACGTACCAGTTCCAACCAGAGGTCCAGGGGGTTTCTTATCACAACGCCCTCATTGACTCTAATTCTACGGACTTGTATCTTGACGCCATTGCAAAAGATGATGGAGGCCTGGCCTGGAGATGGAGACTTTACGGTACTGACCTTGGGGATAGGGTAACTGAATTCAGCTCTGGAAGCATTGTTTTCTTGCCGGCCAGTGACCCTGCACTCAAGGAGAACTTCGAGCGCTTGTCGCGTCTGAGTGGCAAGAAACGATGTGCTAGTCTTCTCCAAGGAAACGGTGCAGACGACGTGCTTCAGGGCCGAAATATCTATCGAGCGTTCGAACAAGTGGTCAACTATGCGGAGCCATTCCGGCGTGTAACCAAGATAGCTGGAAAGGAGGATGAATCAGCAGGCTACGTCTCAAAGGCATATACTGGAGAGACCTGGATGGATCCGGTTTTGACGGAGTGTTTCTGTCAGGTTGCCGGAATTTTCATCAATCTCATGACAGATGCATCTGATCTGTCTAAAAGAGGCGTCTACATCTGTGACGGTATTTCCAGATGGATGCATTACCCCGGACTAGGTAGCATGACTTCAGCCCCTGATGCTTGGGAAGTATTTGCGGTGCATCACCACGAGTCTGAGACTAAGTATGTCAGTGATGTTTTCGCTTTCGACCCTCGTGATGGATCCTTGATCGAGGCGATCCTAGGAATTTCTTATCGGCTTGTACCCATGGATTCAATGCGCAAACTTTTGACCCGGGGTCCTCAGCAAGAATCCCACTTTTCCACGGCTGCTGTCTCGTCAAAGTCTACACCTGTCCATGCTCCCACTCCTACAACGACGGTTAGCTCCACTCCCTCTAGCCTGAATTCATTCCAAGAGAAAACTATTGTGAAAAATGTCGCGAAGCCCCCTGGACCAGACATCTCTGCAAAGATGTGTGAAATTATCTGTAATCTTTCCGGATTGGAGCCGGAGGAGATAGAAGATGACTCTGACCTTGTTGAACTCGGGATCGATTCTCTTATGGCCATGGAACTGGTTCGAGAAGTCGATTCTGCATTTAAGTGCACTCTTCAAAATGATCAGCTTATGGAGCTGACTGACTTCGCCAGTCTGGTCTCGTGTATCCGGTCTACCCTAGGATTTGACGACGAGGAAAGCGGCGTCGGGTTTGAACGAGACTCTTCGGTTGACACAGAAGCATACATACTTTTGGAACCGAATGAGCCCGCCACAAATATCAACGGCGCCAATGGTACCGTCAGCTTTGACCATAGAGATGGCAACGCTGTTCTGTCTATGTCCACATTGCTTGATGCATTCCGTGAGATCAAATGGGACACTGATGACGACATTGTCAAGGGCCAACTGGGAACATACTCCAAGCATGTCATGCCGCGGTCCACAGAGCTCTGCATTGTGTATATTGTGGATGCCTTCGAACAACTAGGTTGCCCAATACGGTCTGCAGCACCAGGTCAAGTGCTTACACGCGTTCCATACCATCCCAAGCATGAGAAGTTCATGAACATGATCATCTATGGGTTATTGGAAAAGGACGCCCGTTTGATAGACATCAACGGCTCGATTATCACACGCACGGCAGTTGCGCCGCCGACCGCATCTGCGGACACATTGCTCAGCAAGCTGTTGCACGATGAACCTGTTCATGCTGCTGAACATAAGCTCGCAGCATTGATAGGTCAGAAATTTGCAGATCTCATCACGGATAAAGAAGATGGCCTGAAGCTCATCTTTGGTAATCCGGAAAGCCGAGAAATTGCTGCAGATATGTATTCGAACTCCCCTGTCAACACAGTTTGGATCAAACAGCTTGAGCGATTCTTCGAACGGGTTCTTGGTCGCCTTCCCAAAGATGGACAGCCCATCTGCATTCTCGAGGTTGGCGGAGGCACTGGCGGGACAACAAGCAGAATTGTGCCATTGCTCGCCAAATTAGGAGTCCCCGTGAAATACACCATGACAGACATTTCGGGGTCGCTCATCGCAGCTGCTCGCAAACGTTTCAAGAAGTACCCGTTCATGGATTTCAAACCTCTGAACATGGAAAGTGAGCCAGATGCCAAATTCTTGCAGAGCCAGCATATCATTTTGGCCACCAATTGTATCCATGCAACACGGAATCTTTCTGTATCATTAAAGAATCTTCATCGGATCTTGCGACCTGATGGTGCTCTCATTATGTTAGAGATGACGGAGCAGGTACCGTGGTGCGATTTCATCTTCGGGTTGTTGGAAGGATGGTGGCTGTTTGAGGATGGGCGAGACTACGTCCTCCAGCCAGCCACCTATTGGGAGAAGGTACTGCAGTCGGTGGGATACGGCCATGTCGACTGGACTGAAGGAGAACTTCCCGAGGCACGTATTCAGCGTTTGATTATCGCCCATGCATCTGGATCCAGGTATGATCGCGGACCAAAGCCTCCTCTGGCATCCATCCCTGAACTCACGTTACCAGACATCTCTGAGCGCCGAGCGAGGATTGACGCCGCTGTTCACAAATACACAAAAGACTTCGTTGCTCCATCACAAATTTTATCCCCTGCCAAGTTGCCATCCTTGAGCTCTGGGCAGTGTGTGCTCGTTACCGGTGCTACCGGAAGCCTGGGTGCCCACATCGTGGCCTCCCTGGTACAACGCCCAGGTATCCACACAGTTGTATGTCTGAATCGACTGAGCACGACCGAGGCGACAGTGCGACAGCAGAACTCTCTTCAAATGAGAGGCATCTCACTCGACCCGACATCGCTGAGCAAGCTGAAGGTGATTGAAACGGACACAAGCAAGCCCAATTTAGGGCTCTCTCCCGAAAACTACCAGTATTTGATCCAAAACGTGACCGAAATCGTCCATAGTGCTTGGCCAATGAGTCTGACCCGCCCGATGCGGACTTACGAACCTCAATTTAAGATCGCGCGGGGTCTCATCGATCTTGCACGCGAAGTCGCCCAGCACCGACCAGCCCCATTCAAATTCGGCTTCCAGTTTATCTCCTCCAGCGCCGTGATTGCAAACTACCCTCTATTGGCAGGAACACCTGTCGTCCCCGAGCAATCTGGTACGGTTGAATCCGTCCCTTTGACGGGGTATGCCGAAGCCAAACTTGCAACGGAGCGTATTCTGGCCGAGACATTATATCGTTTCCCAGACCGGTTCCATGTAATGGCGGTGCGGATTGCGCAGATTACCGGCTCGACTAGCAATGGCTACTGGAACCCCTCTGAGTACATGCCATTCCTGATCAAGTCGTCGCAGGTTCTCAAGATTCTTCCCGAGCTCGATGGAACCCTCTCCTGGTACCCTGTGAACGATGTCGCTTCTGTTCTAGGCGAGCTACTCCTGTCTCAATCTACGACGGATCTTATCTATCATATTGACAATCCGTCCCGGCAGACGTGGCGGGAGATGATTGCGATTTTGGCTCGCGCGTTAGATCTTGGACAAAAGAGTATCGTTCCGTTTGGTCAGTGGGTGAATCGGGTGCGAGGTTTCCGGGGGAGCATCGCCGATAACCCTGCGTTGCAGTTGATTGATTTCTTCGAGCATTATTTCGTTCCGATGTCTTGCGGTGGTTTGGTTCTGGACACCACCAAGTCTTCGCAACATTCCAAGACGCTGCAGAATCAGGGTCCTATTGATGAGGATCTCATGATGAAATATATTGCCAGGTGGAAAGAATCGGGATTTTTGAACCCGTAA", "translation": "MPSESYPRVNPKVFLFGPQALAFDAKLFTTLQSHLYDSWALDALSDLPIIWESLVKQVPKLQHVEGERLLRELHQGLQTGSLPDSLFPLPNILLSPLVVIVQLTQYLAFVRSGLPGLGDTDEIPQSVMQTSESLGLCTGILSAFAVSCASSIAKVQQYGAVAVRLSMLVGALVDAEEASPDTGSPAMSFSMSWNALESRTSVDEVLAEFPEAYISVFVDEKRATVTAPKESAPALLDKLRLSGAHVTEVALSGRFHWPKHREDAKQLIAFCDHDPRFQFPDASEIVLPTRLSTGGRLHEIALQEILLKPSEWLSLFGLVQSSHIDAGGANFVCFGSERCVPPTMIRKLGPLLIHISDVDLSTSALPSELLRSTSASPFDNLPDDQIAVIGMACHVPGAEDLDEYWRILTSGQSQHTRVPLERFSMKTAFRELEENRKWYGNFLRDYDTFDHKFFKKSAREMSSADPQHRLVLKLAYQAIEQSGYFGASHNSKHVGCYIGIGNNDYERNIACHPANAYSATGNLRSFAAGKVSHYFGWTGPSLTIDTACSSSGVAIHQACRAILHGECTSALAGGVNVLTSPEWFQNLAGASFLSPTGQCKPFDARGDGYCRGEGAGVVFLKRLSSAIADGDQVLGVIASTKVYQNQNCTAITVPNSISLAGLFGDVVEQARLEPQAISVVEAHGTGTPVGDPAEYDAVRRVFGGSIRSDTLSLMSVKGLLGHTEFASGIVSLVKILLMINEGFIPPQASFTSMSPALNAYHEDMINIATQLTPWNVDFRAALINNYGASGSNASMIITQAPKPRSSTSNPSPLSSSATSFPFWLCGIDSQSLRAYATKFRRFIHDNADSVKDLTVRNLSFQISRQSNRNLPRALIFSAASRNELEEKLLDYEQGGRSIAEIEVPPPRPVILCFGGQISTYVGLGKDVYNQATILRSHLDQCNTVCLSLGLGSIYPAIFQRSPILDTVELQTVLFAAQYSCARAWIDSGVKVTAVIGHSFGELTALCIAGAYSLADALRLISGRARLIRDKWGSDKGSMLALEADLAEVTALLSTSNKPDVSIACYNGPRSFTLAGSTESVQFIEELARSNQTFFGMKLKKLNVTNAFHSANVDPLISDLEALGREIQFNEPIIQVEAATETRSSPTRGSHFIAQHLRNPVYFNHAVQRLAEEYPAAIWLEAGSNSTITTMISRALGNSSSPHHFQSVHITSEESLPLLAEATTKLWKEGLNVSFWAHHPMEVSQHSLVILPPYQFEKARHWMDLKEVPEVKSSIDTTVQPPEPPKGLTTFIGFEDQAKQSARFRVNTTCDKFQQLTSANVALNTTAVTPGMLQIEISLDAIMNLQPDFKTYQFQPEVQGVSYHNALIDSNSTDLYLDAIAKDDGGLAWRWRLYGTDLGDRVTEFSSGSIVFLPASDPALKENFERLSRLSGKKRCASLLQGNGADDVLQGRNIYRAFEQVVNYAEPFRRVTKIAGKEDESAGYVSKAYTGETWMDPVLTECFCQVAGIFINLMTDASDLSKRGVYICDGISRWMHYPGLGSMTSAPDAWEVFAVHHHESETKYVSDVFAFDPRDGSLIEAILGISYRLVPMDSMRKLLTRGPQQESHFSTAAVSSKSTPVHAPTPTTTVSSTPSSLNSFQEKTIVKNVAKPPGPDISAKMCEIICNLSGLEPEEIEDDSDLVELGIDSLMAMELVREVDSAFKCTLQNDQLMELTDFASLVSCIRSTLGFDDEESGVGFERDSSVDTEAYILLEPNEPATNINGANGTVSFDHRDGNAVLSMSTLLDAFREIKWDTDDDIVKGQLGTYSKHVMPRSTELCIVYIVDAFEQLGCPIRSAAPGQVLTRVPYHPKHEKFMNMIIYGLLEKDARLIDINGSIITRTAVAPPTASADTLLSKLLHDEPVHAAEHKLAALIGQKFADLITDKEDGLKLIFGNPESREIAADMYSNSPVNTVWIKQLERFFERVLGRLPKDGQPICILEVGGGTGGTTSRIVPLLAKLGVPVKYTMTDISGSLIAAARKRFKKYPFMDFKPLNMESEPDAKFLQSQHIILATNCIHATRNLSVSLKNLHRILRPDGALIMLEMTEQVPWCDFIFGLLEGWWLFEDGRDYVLQPATYWEKVLQSVGYGHVDWTEGELPEARIQRLIIAHASGSRYDRGPKPPLASIPELTLPDISERRARIDAAVHKYTKDFVAPSQILSPAKLPSLSSGQCVLVTGATGSLGAHIVASLVQRPGIHTVVCLNRLSTTEATVRQQNSLQMRGISLDPTSLSKLKVIETDTSKPNLGLSPENYQYLIQNVTEIVHSAWPMSLTRPMRTYEPQFKIARGLIDLAREVAQHRPAPFKFGFQFISSSAVIANYPLLAGTPVVPEQSGTVESVPLTGYAEAKLATERILAETLYRFPDRFHVMAVRIAQITGSTSNGYWNPSEYMPFLIKSSQVLKILPELDGTLSWYPVNDVASVLGELLLSQSTTDLIYHIDNPSRQTWREMIAILARALDLGQKSIVPFGQWVNRVRGFRGSIADNPALQLIDFFEHYFVPMSCGGLVLDTTKSSQHSKTLQNQGPIDEDLMMKYIARWKESGFLNP"}, "target": {"uid": "5bf98fe7-80e0-4f0d-9525-6746d1161a1d", "label": "KAJ5724467.1", "names": {"protein_id": "KAJ5724467.1", "cluster_role": "hit_required"}, "start": 4325, "end": 12158, "strand": -1, "sequence": "CTCAACACAACTAGCAACATGCCGTCAGAGTCTGGCCCCCGGGTGAGCCCCAAGGTGTTTTTGTTCGGACCACAGGCATTGGCTTTCGATACCAAGCTCTTTACAACACTTCACAGCCATCTATACGGTAGCTGGGCGTTGGACACCTTATCCCATCTGCCATCTATTTGGGGGAGTCTCGTCAAAGAAGTGCCAAAACTGCAACATGTAGAGGGTGAACGACTATTGCGAGAGTTGCATCAGGGCTTTCAAACAGGCAGCCTACCAGATTCTCTGTTTCCCCTGCCCAATATACTGCTCTCTCCCTTGGTGGTGATTGTTCACTTGACCCAGTATCTCACCTTTGTGAAATCTGCGTTTCCGGGTCTTGCGGATACCGACGAGCTACCCAAATCCGTCACAGAGACTTCAGAGAGTCTTGGGCTATGTACTGGTATTCTGAGCGCCTTTGCTGTGAGCTGTGCCTCCAGTCTAGCCGAGGTTCAGCAATATGGTGCAGTTGCGGTGAGATTATCGATGCTTGCTGGCGCGCTCGTGGACGCTGAGGAGGCATCAACGGACACAGGTAGTCCCGCCACATCCTTCTCCATGTCATGGAATACATCAGAGACTCGTGCCAGTGTGAACGAAGTGTTGGCAAAGTTCCCAGAAGTAAGTCAACTTGAACTTCATGACATATAATATGAAACCACTGATTCATGTGATGTGAACAGGCATATATATCTGTGTTCGTTGATGAAAAGAGGGCCACAGTGACTGCCCCAAGGGGAGCAGCCCCTGCTCTCCTTGATCAACTCAAGTTATCCGGCGCACATGTTACTGAGGTTGCACTGTCTGGTCGCTTCCATTGGCCTCAACATCGCGAGGATGCAAACCAACTAATCGCCTTTTGCGACCGTAACCCCGCATTCCAGTTTCCCGATGCATCTGAAATCGTGTTGCCGACCAAGTTGAGCACTGGAGGCCGTCTCCATGAGATTGCCCTACAAGAGATTCTGATCAAACCTTCCGAATGGTTGAAATTGTTCAGTCTCGTTCATTCATCACATATTGACGCAGGTGGCGCGAATTTTGTTTGCTTTGGCCCAGAAAGATGCGTCCCACCGACGATGTTGCGGAAGCTGGGTCTTCCACTGATTCATATCTCTGACATCGACCTGTCAACATCTTCTCTGCCAAGTACACTCCTTGGACTCGCGTCTGCGTCAAGATTCGAGAATCTACCAGATGATCGGATCGCTGTTATTGGCATGGCTTGTCATGTTCCTGGAGCGGAAGACCTTGACGAGTATTGGAGAATTCTGACACGCGGCCAGTCACAGCACACTGAAGTCCCATTAGACCGCTTCAGTATGAAAACAGCATTCAGAGAGCTCGAGAAGAACCGTAAATGGTACGGGAATTTCATACGAGATTATGACACCTTCGATCACAAATTCTTCAAGAAGAGCGCACGCGAGATGTCGTCTGCCGACCCCCAACATCGATTGGTACTGAAACTTGCATATCAGGCCATCGAACAGTCTGGATATTTCGGAGCTACCAACCACAGCAAGCACATTGGATGTTATATCGGAATCGGAAACAATGATTACGAACATAACATTGCCTGCCACCCAGCAAATGCCTATTCAGCCACGGGTAACCTCCGGAGCTTCGCTGCTGGGAAGGTCAGTCACTATTTCGGGTGGACGGGCCCCAGTTTAACAATTGATACCGCTTGTTCCTCATCCGGTGTTGCTATTCACCAAGCGTGTTGTGCTATTCTGCATGGTGAATGCACAAGCGCCCTTGCGGGTGGAGTCAATGTCCTCACCAGTCCTGAGTGGTTTCAAAACCTAGCTGGTGCCTCCTTTTTTGAGCCCAACGGGACAGTGTAAGCCATTTGATGCAAGAGGAGACGGATATTGCAGAGGAGAGGGCGCTGGCGTTGTCTACCTCAAGCGACTTTCCTCCGCGATTGCAGATGGAGACCAAGTGCTTGGAGTGATCGCGAGCACAAAGGTTTACCAGAACCAGAATTGCACAGCAATCACAGTTCCTAACTCACTGTCTCTGGCAGAACTGTTCGGGGATGTGGTGGAACAGGCACGCCTTGAGCCACAGGCTATTTCCGTAGTGGAGGCCCACGGAACTGGAACTCCAGTCGGTGATCCCGCGGAGTATGATGCTATTAGAAGGGTATTCGGAGGCTCAATCCGTTCCGATGCACTTTCCCTAATGTCTGTGAAGGGTCTCCTCGGTCACACCGAGTTTGCATCGGGCATAGTATCCTTGGTCAAAATCCTGCTCATGATCAACGAGGGATCCATACCTCCACAGGCTAGCTTCACTTCTCTAAGCCCTGGCTTGAATGCCGATCAGAAAGACATGATCAAAATTGCGACGCAGCTAACGAAGTGGAACGTGGACTTCCGGGCTGCTCTTATCAACAACTATGGCGCCTCGGGCTCTAATGCTTCAATGATCATCACACAGGCGCCGAAGATCCGCTCTTTGACCTCGAATTCCTCGCAGCTATCGACGTCTACTACCAGCTTCCCCTTTTGGTTTTGCGGAATTGACTCTCAAAGTCTTCGGGCATATGTTACCAAATTCCGACGTTTCCTCCAAGATAATGCCGCATCAACTAAGGACCTGACATTGCGAAACTTGTCGTTTCAACTTTCCCGCCAATCAAATCGCACTCTGCCGAAGGCATTGATATTCAATGCTGCCTCTCGTGCCGAACTGGAGGAGAAGCTACTGGGCTTTGAACAAAGAAGTGACAAGAGCATCACGGAAATTGAAGTCCCTCCACCTCGCTCGGTCATTCTGTGCTTTGGCGGCCAGATCTCTACCTATGTCGGGCTAGGAAAAGATGTCTACAATCAGGTCGCCCTTCTGAGAAGTCATCTGGACCAGTGTAACGATATCTGTGTCTCATTGGGTCTTGCCAGTATTTACCCTGGTATTTTCCAAAGGTCTCCGATCCTAGACACAGTAGAGCTACAGACCGTACTCTTCGCGGCACAGTACTCTTGTGCGAAAGCATGGATCGACTCCGGTATCAAGGTGACCGCGGTAGTTGGCCACAGCTTTGGCGAACTTACAGCTCTCTGCATTGCCGGTGCTTATTCTTTGACCGACGCTCTCAGACTTATTTCCGGTCGGGCACGTCTGATTCGAGACAAGTGGGGTCCTAATAAGGGATCCATGATGGCAGTGGAGGCGGACCTTGCTGACGTGACTGCATTGCTATCCACTTCAAACAAGCCGGATGTCTCTATTGCCTGCTACAATGGTCCCAGATCCTTTACTCTCGCAGGTTCGACAGACTCTGTTCAATTCATCGAGGAGCTCGCGCGCAGCAATCAGATCTTCTCCGGCATGAAGTTGAAGAAACTGAATGTTACCAATGCCTTCCATTCTTCCTGTGTTGATTCATTCATCAGTGACCTGGAAGCTTTAGGTCACGAAATCCAATTCAAGGAGCCGACTATTCATGTTGAAGCAGCGACTGATACAAGATCTAGCCCAGTACGCGGGTCCGATTTCATAGCTAAGCACTTGCGAAACCCTGTTTATTTCAACCATGCCGTCCAAAGACTTGCTAAGGAGTACCCCGCTGCAATTTGGCTTGAAGCTGGATCAAATTCGACGATCACTACAATGGTCAGCCGCGCACTAGCAAATTCCAATTCTCCCCACCATTTCCAGTCTGTTCATGTTACCAGCGAAGAATCATTGCCACTTTTGGCCGAAGCAACAACAAAGCTGTGGAAAGAAGGCTTGAATGTGTCATTTTGGGCACACCACTCGATGGAGGTTTCCAGTTACACACCTGTAATTCTCCCTCCTTACCAGTTCGAAAAGGCGAGACATTGGTTGGAATTGAAGGAGATTCCTGAAGTCGAAGCCCCTATCAGCGCACCTGTGCCAGCTCCAGAGCCCCCGAAGGGTTTGACCACGTTCCTCGGTTATGAAGACCAGGCAAAGCAGTCTGCCCGATTCCGAGTGAACACAACCTGCGAAAAATTCCAGCACCTGACATCGGCGAATGTTGTTCTGAATACCGCTGTGACACCCGGCATGCTCCAGATTGAAATTCCGCTCGATGCGATGATGAATCTGCAACCCGATTTCAAGAAATACCAATTCCAACCGGAGGCTCAGGGAGTTTCTTATCACAATGCCCTCACCGAGTATAATTCCTCGGACTTGTATCTCGACGCTGTTGCCAAGGATGATAGAGGTCTTGTTTGGAAATGGAGGCTTTATGCTACTGACTCTGCGGGTGCTGTAACTGACTTCAGCTCTGGAACCATTCTCTTCCAGCCAGTCAGTGACCCTGCGCTCAAGGAGAATTTTGAGCACCTGTCACGTCTGAGTGGCAAGAAACGGTGCGCTAGTCTTCTCCAAGGGAATGGTGCAGATGACATCCTCCAAGGCCGAAACATCTATCGAGCTTTCGAGCAAGTGGTCAGCTATGCGGAGTCATTCCGGTGTGTCACCAAGATCGTTGGTAACTTGAAGGAGGATGAGTCGGCAGGCTACGTTTCAAAGGCATATGCTGGAGAGGCTTGGATTGATCCGATTTTGACGGAATGTTTTTGTCAGGTCGCCGGAATTTTCATTAATCTCATGACAGATGAGTCTGATCTGTCTGAAAGAGGTGTTTACATTTGCGATGGTATTTCCAGGTGGATTCAGAACTCCAGACAGGGCGGCATGGCTTCAGCCCCTGGCTCTTGGGAAGTATTTGCGGTGCATCACCGTGAGTCTGAGACTAAATATGTCAGTGACGTTTTCGCTTTCGACGCTCGTGATGGAACCTTGAGCGAGGCGATCCTGGGCATTTCTTATCGAATCGTGCCCATGAAATCAATGCTCAAACTGTTGACTCGGAGCACTCAGCAAGAATCTCACTTGACTACTGTCGTCTCGTCAAGCTCTACATCTGTTAACGCACCCACCCCTGCAACCTCGGCTAGCCCTACTCCTTCTATCTTGGATTCGTTCCAAGAAAGGAATATTGTGAAAAAGTCTGCGAAGTCTCCTGGACCTGATGTCTCTGCGAAGACATGTGAGATCATCTGCAATCTTTCCGGGTTGGAGCCAGAGGAGATAAAGGATGACTCCGACCTTGTTGAACTTGGAATCGATTCTCTCATGGCCATGGAACTGGTTCGAGAGGTCTACGCTGCATTCAAATGCACTCTTCAAAATGAGCAGCTCATGGAGTTGACTGATTTTGCCAGTCTGGTCTCATGCATCCGAACTACTCTGGGATTTGACAACGAGGAAAGCGGTGCCAGCTTTGAAGAAGACTCTCCAGTCGACACAAAAGGACACAGCACAGTTTTGGAAGCGAATGCGCCCAGCACAAATACCAACAGCGCCAATGTTACAAATGCCAGTGCTACTATGTCTTCATCAACCATTCTCGATGCATTCCGTGAGATCAAATGGGACACTGATAATTCCATTGTCAAGGGTCAGATGGATACCTACTCCAAGCATGTCATGCCGAGGTCTACTGAGCTCTGCATTGTCTATATTGTGAACGCCTTCGAACAACTCGGCTGCCCAATACGGTCTGCAGCGCCAGGTCAAGTCCTTAAGGCTGTTCCATATCATCCCAAGCACAAGAAGTTCATGGACATGATCATCTATGGGTTATTGGAAAAACACGGCCGTTTGATTGATATAAACGGCTCTACTATCACACGCACGGCGGTTGCGGCACCGACCTCATCAGCGGAGACATTGCTCAGCAAGTTGTTGCAAGACGAACCTGTTCATGCTGCCGAGCATAGGCTCACAGCATTGGTGGGTCGGAAATTCGCGGATCTCATCACGGATAAAGAAGACGGTCTGAAGCTCATCTTCGGTACCCCTGAAAGCCGAGAGATTGCCGCAGATATGTATTCAAACTCTCCTGTCAATAAGGTCTGGATCAAACAGCTTGAGCAATTCCTTGAACAGGTTCTTAGTCGTCTCCCCAAAGACGGACAACCAGTTTGCATTCTTGAAGTTGGCGGAGGCACTGGTGGCACAACAAGCAGACTTGTGCCCTTGTTAGCCAACTTAGGCGTCCCCGTGAAATATATCATGACAGACATTTCCGGGTCGCTCATCGCGGCTGCTCGCAAGCGCTTCAAACAGTACCCATTCATGGAATTTAAAGCTCTCAACATGGAAACCGAGCCAGATGCCAAACTCCTGCAGAGCCAGCATATCATTTTGGCCACCAATTGTATCCATGCAACGCGGAATCTTTCCATTTCATTGAAAAACCTGCACCGCATCTTGCGGCCCGATGGTGCTCTTATTATGTTAGAGATGACGGAGCAAGTGCCGTGGTGCGATTTTATCTTCGGATTGTTGGAAGGATGGTGGCTGTTTGAGGACGGACGCGACTACGTTCTCCAGCCACCCACTTATTGGGAGAAGGTACTGCAGTCGGTAGGATACAGTCATGTCGACTGGACTGAAGGAGATCTTCCCGAATCGCGCATTCAGCGTTTGATTATCGCCCATGCGTCTGGATCCAGGTATGATCGTGGACCAAAACCTCCTCTCGCAACCACCTCTGAACTCACGTTACCAGACACATCTGAGCGCGGAGCGACAATTGACGCCATTGTTCACAAATACACAAAAGATTTCATTGCTCCATCAAACATCTCATCCCCTACCAAGCTGCCAGCCTTGAGTTCTGGGCACTGTGTGCTCGTTACAGGTGCTACCGGAAGCCTGGGCGCCCACATTGTGGCATCCCTGGCGGAACGTCAAGATATCCACACAGTGGTCTGTCTGAATCGACTGAGCGCGACCGAGGCGATAGTGCGACAGCAAGACTCTCTTCAAATGAGAGGTATCTCACTCGACCCGACATCGCTGTCCAAACTCAAGGTGATTGAAACGGACACCAGCAAGCCCAATTTAGGACTTTCCCCAGACAACTACCAATATTTGGTCCAAAATATTACCGAGATCGTCCATAGCGCTTGGCCAATGAGCTTGACACGCCCGTTAAAGGCCTATGAATCTCAATTCAAGATCGCTCGGGGTCTCATCGATCTCGCATGCCAAGTTAGCCAGCACCGACCAGCCCCATTCAAATTCGGCTTCCAATTCATCTCCTCCAGCGCCGTGATCGCAAACTACCCTCTGTGGGCAAGAACACCACTCGTCCCTGAAGAGCCTGGTACGGTCGAGTCTGTTCCTTTGACAGGGTACGCCGAAGCCAAACTCGCAACAGAGCGTATTCTGGCTGCGACACTATATCGTCTCCCAGACCGGTTCCATGTGATGGCTGTGCGCATCGCACAGATTACCGGCTCAACTAGCAATGGCTACTGGAATCCATCCGAGTACATGCCATTCCTGATCAAGTCATCGCAGGTGCTCAAGGTTCTTCCTGATCTCGATGGAACCCTCTCCTGGTGCCCTGTTAACGATGTCGCTGCGGCTCTCGGCGAGCTCCTTCTTTCTGAATCTGCAACGGATCTTATCTACCATATTGACAATCCGTCCCGGCAGATGTGGAAAGAGATGATCTCGATCTTGGCTCGCTCGTTGGATCTTGGGCAAGAGAGTATTGTTCCGTTTGATCAGTGGGTGGATCGGGTGCGAGGTTTCCGGGGAAGTATCACCGATAATCCGGCGTTGCAGTTGATTGATTTCTTTGATTATTACTTCGTTCCAATGTCTTGTGGTGGTTTGATTCTGGATACCACGAAGTCTTCGCAACATTCCAAGACGTTGCGGAATCAGGGTCCTATCAACGAGGATCTTATGATGAAATATATTGCTAGGTGGAAAGAATCGGGATTCCTGAACCCATGA", "translation": "LNTTSNMPSESGPRVSPKVFLFGPQALAFDTKLFTTLHSHLYGSWALDTLSHLPSIWGSLVKEVPKLQHVEGERLLRELHQGFQTGSLPDSLFPLPNILLSPLVVIVHLTQYLTFVKSAFPGLADTDELPKSVTETSESLGLCTGILSAFAVSCASSLAEVQQYGAVAVRLSMLAGALVDAEEASTDTGSPATSFSMSWNTSETRASVNEVLAKFPEAYISVFVDEKRATVTAPRGAAPALLDQLKLSGAHVTEVALSGRFHWPQHREDANQLIAFCDRNPAFQFPDASEIVLPTKLSTGGRLHEIALQEILIKPSEWLKLFSLVHSSHIDAGGANFVCFGPERCVPPTMLRKLGLPLIHISDIDLSTSSLPSTLLGLASASRFENLPDDRIAVIGMACHVPGAEDLDEYWRILTRGQSQHTEVPLDRFSMKTAFRELEKNRKWYGNFIRDYDTFDHKFFKKSAREMSSADPQHRLVLKLAYQAIEQSGYFGATNHSKHIGCYIGIGNNDYEHNIACHPANAYSATGNLRSFAAGKVSHYFGWTGPSLTIDTACSSSGVAIHQACCAILHGECTSALAGGVNVLTSPEWFQNLAGASFFEPNGTVGEGAGVVYLKRLSSAIADGDQVLGVIASTKVYQNQNCTAITVPNSLSLAELFGDVVEQARLEPQAISVVEAHGTGTPVGDPAEYDAIRRVFGGSIRSDALSLMSVKGLLGHTEFASGIVSLVKILLMINEGSIPPQASFTSLSPGLNADQKDMIKIATQLTKWNVDFRAALINNYGASGSNASMIITQAPKIRSLTSNSSQLSTSTTSFPFWFCGIDSQSLRAYVTKFRRFLQDNAASTKDLTLRNLSFQLSRQSNRTLPKALIFNAASRAELEEKLLGFEQRSDKSITEIEVPPPRSVILCFGGQISTYVGLGKDVYNQVALLRSHLDQCNDICVSLGLASIYPGIFQRSPILDTVELQTVLFAAQYSCAKAWIDSGIKVTAVVGHSFGELTALCIAGAYSLTDALRLISGRARLIRDKWGPNKGSMMAVEADLADVTALLSTSNKPDVSIACYNGPRSFTLAGSTDSVQFIEELARSNQIFSGMKLKKLNVTNAFHSSCVDSFISDLEALGHEIQFKEPTIHVEAATDTRSSPVRGSDFIAKHLRNPVYFNHAVQRLAKEYPAAIWLEAGSNSTITTMVSRALANSNSPHHFQSVHVTSEESLPLLAEATTKLWKEGLNVSFWAHHSMEVSSYTPVILPPYQFEKARHWLELKEIPEVEAPISAPVPAPEPPKGLTTFLGYEDQAKQSARFRVNTTCEKFQHLTSANVVLNTAVTPGMLQIEIPLDAMMNLQPDFKKYQFQPEAQGVSYHNALTEYNSSDLYLDAVAKDDRGLVWKWRLYATDSAGAVTDFSSGTILFQPVSDPALKENFEHLSRLSGKKRCASLLQGNGADDILQGRNIYRAFEQVVSYAESFRCVTKIVGNLKEDESAGYVSKAYAGEAWIDPILTECFCQVAGIFINLMTDESDLSERGVYICDGISRWIQNSRQGGMASAPGSWEVFAVHHRESETKYVSDVFAFDARDGTLSEAILGISYRIVPMKSMLKLLTRSTQQESHLTTVVSSSSTSVNAPTPATSASPTPSILDSFQERNIVKKSAKSPGPDVSAKTCEIICNLSGLEPEEIKDDSDLVELGIDSLMAMELVREVYAAFKCTLQNEQLMELTDFASLVSCIRTTLGFDNEESGASFEEDSPVDTKGHSTVLEANAPSTNTNSANVTNASATMSSSTILDAFREIKWDTDNSIVKGQMDTYSKHVMPRSTELCIVYIVNAFEQLGCPIRSAAPGQVLKAVPYHPKHKKFMDMIIYGLLEKHGRLIDINGSTITRTAVAAPTSSAETLLSKLLQDEPVHAAEHRLTALVGRKFADLITDKEDGLKLIFGTPESREIAADMYSNSPVNKVWIKQLEQFLEQVLSRLPKDGQPVCILEVGGGTGGTTSRLVPLLANLGVPVKYIMTDISGSLIAAARKRFKQYPFMEFKALNMETEPDAKLLQSQHIILATNCIHATRNLSISLKNLHRILRPDGALIMLEMTEQVPWCDFIFGLLEGWWLFEDGRDYVLQPPTYWEKVLQSVGYSHVDWTEGDLPESRIQRLIIAHASGSRYDRGPKPPLATTSELTLPDTSERGATIDAIVHKYTKDFIAPSNISSPTKLPALSSGHCVLVTGATGSLGAHIVASLAERQDIHTVVCLNRLSATEAIVRQQDSLQMRGISLDPTSLSKLKVIETDTSKPNLGLSPDNYQYLVQNITEIVHSAWPMSLTRPLKAYESQFKIARGLIDLACQVSQHRPAPFKFGFQFISSSAVIANYPLWARTPLVPEEPGTVESVPLTGYAEAKLATERILAATLYRLPDRFHVMAVRIAQITGSTSNGYWNPSEYMPFLIKSSQVLKVLPDLDGTLSWCPVNDVAAALGELLLSESATDLIYHIDNPSRQMWKEMISILARSLDLGQESIVPFDQWVDRVRGFRGSITDNPALQLIDFFDYYFVPMSCGGLILDTTKSSQHSKTLRNQGPINEDLMMKYIARWKESGFLNP"}, "identity": 0.8463611859838275, "similarity": 0.8975741239892183}, "60122ecf-c6a9-41fb-82bc-408ff454d9d6": {"uid": "60122ecf-c6a9-41fb-82bc-408ff454d9d6", "query": {"uid": "5ecacec1-59e6-4298-bfc8-45d0f59de348", "label": "KAL2704263.1", "names": {"protein_id": "KAL2704263.1", "cluster_role": "hit_required"}, "start": 30109, "end": 30907, "strand": -1, "sequence": "ATGAACACAACACGCACGTTAGACAACTCGACCATCCATCTGCCACGGATATTATGTCTTCATGGGGGTGGTACGAATGCCCGAATCTTCCGGGCTCAATGCCGAGGGCTTATTGCTGGACTAAAATCGGAATATCGCCTTGTATTCGCCCAAGCTCCTTTTGCGTCGCAGGCTGGATCAGATGTTCTATCAGTTTATAGTCAATGGGGTCCTTTCCGGCGCTGGCTTCGATGGCGACCAGAACACCCAGTGATCCCACCAGAAGACGCAGTCCAAGAGATTGATACGTGGCTAGAAAAAGCCATGCATCAAGATGATCTTGCTGGAGCTACTGGCGAGTGGATTGCTCTCTTGGGCTTCAGCCAGGGTGCGAAAGTATCCGCCAGCCTGCTCTACAGACAACAAAGCTGGCAAGAGCTCTTCGGCACCCGCCCAGCTGGAATTAACTTCCGTTTCGGTATTCTCCTGGCGGGACAGGCACCTTTCATATCAATGGATTCTGACTTGACGTTGGATCCGCCACTACCGGACGCCTCGCAGATCACCGACCTCAAACACAGCGAGCGAGAGTTATTTTATGGCAAGGGTCATGTGTTGCGAATTCCTACACTTCACGTCCATGGATTGCGAGACAAGGGACTAGATCATCACCGAAAACTGTTTGAGGATTTTTGTGCTCCACAAAGCCGGAGGTTGATAGAATGGGATGGGGACCATCGAGTACCTCTCAAGCTAAAGGATGTCTCGCTTGTTATTCACCAGATCCGCGAGCTTGCAAAGGAGACGGGTGTTTATTAG", "translation": "MNTTRTLDNSTIHLPRILCLHGGGTNARIFRAQCRGLIAGLKSEYRLVFAQAPFASQAGSDVLSVYSQWGPFRRWLRWRPEHPVIPPEDAVQEIDTWLEKAMHQDDLAGATGEWIALLGFSQGAKVSASLLYRQQSWQELFGTRPAGINFRFGILLAGQAPFISMDSDLTLDPPLPDASQITDLKHSERELFYGKGHVLRIPTLHVHGLRDKGLDHHRKLFEDFCAPQSRRLIEWDGDHRVPLKLKDVSLVIHQIRELAKETGVY"}, "target": {"uid": "b5d3f6f3-0995-44d7-9890-c3ed2de68fd7", "label": "KAJ5724468.1", "names": {"protein_id": "KAJ5724468.1", "cluster_role": "hit_required"}, "start": 13257, "end": 14061, "strand": -1, "sequence": "ATGAACACAACACACGCGCTAGACGACTCGACCATTCATCTACCACGGATACTATGTCTTCATGGTGGTGGCACAAACGCCCGAATTTTCCGAGCTCAATGCCGAGGACTGATTGCTGAACTAAAGTCGGAGTATCGCCTTGTATTCGCCGAAGCTCCATTTTCATCACAAGCTGGCTCAGACGTTCTATCAGTCTACAGTCAATGGGGTCCTTTCCGGCGATGGCTTCGATGGCGACCAGAGCACCCAGTCATTTCACCAGAAGATGCTGTCCAAGAGATTGACAGATGTCTAGAACAGGCCATGCGTCAAGATGATCTTGCTGGAGCTACCGGAGAGTGGATTGGCCTCTTGGGATTCAGCCAAGGTGCCAAAGTCTCTGCCAGCCTTCTCTATCGACAACAGAGCTGGGAACAGCTGTTTGGCACACGACCAGAGGGTGTTAACTTACGTTTTGGGATTCTACTAGCGGGCCAAGCACCTTTCATATCAATGGATTCTGACTTGATATTGGATCCGCCACTACCGGACGCCTCTCAAATCACTGATCTCAAAGATATTGAGCGAGAATTATATTATGGGAAGGGTCATGTATTGCAAATTCCTACACTTCACGTCCATGGATTGCGAGATAAGGGACTGGATCATCACCGAAAACTGTTTGAGGACTTTTGCGCTCCGCAAACCCGGAGACTGATTGAATGGGATGGGGATCATCGAGTGCCTCTTAAGCTGAGGGATGTCTCACTTGTCGCCTACCGGATCCGCGAGCTTGCAAAGGAGACGGGCACTTCATATAGATAG", "translation": "MNTTHALDDSTIHLPRILCLHGGGTNARIFRAQCRGLIAELKSEYRLVFAEAPFSSQAGSDVLSVYSQWGPFRRWLRWRPEHPVISPEDAVQEIDRCLEQAMRQDDLAGATGEWIGLLGFSQGAKVSASLLYRQQSWEQLFGTRPEGVNLRFGILLAGQAPFISMDSDLILDPPLPDASQITDLKDIERELYYGKGHVLQIPTLHVHGLRDKGLDHHRKLFEDFCAPQTRRLIEWDGDHRVPLKLRDVSLVAYRIRELAKETGTSYR"}, "identity": 0.8838951310861424, "similarity": 0.9288389513108615}, "44607552-1b0f-4180-b12b-57ad3fd70fc0": {"uid": "44607552-1b0f-4180-b12b-57ad3fd70fc0", "query": {"uid": "f5b16f61-ff8b-440c-b179-33af0769a91b", "label": "KAL2703980.1", "names": {"protein_id": "KAL2703980.1", "cluster_role": "hit_required"}, "start": 31523, "end": 32540, "strand": 1, "sequence": "ATGCCTGTTCTAAGCAATCCATCGTTCTATCTTCCACTCGTGGATATCACGCCATTCCTGGAAAATCCTCACGGGGCTGCCGCCCAGGATGTCATTGAATCCGTGCGCACAGCATGCAAATCCACTGGATTCTTCCAAATCAAGGGCCACCAGGTCCCTCTCAGACTGCAAAAATCGGTCTTTGAGGCATCAGCTCGATTCTTCGCCCTTCCACTGAAGAACAAACTCGAACTAGACAGCCGGAAGACCGTTGGATTCCGGGGCTACGATGTGATGGAGACTCAATCATATGAGCTCGAATTTGGAGCCGTTCAGGAGGCCGATGCGCTGCGAGACATCAAAGAAGGCTTTTTTATCGCAACCGATCTACCTCCTGATCACCCCCATGTGGCAAACGGTCGCTTCCTGCAAGGTCCCAACGTCTGGCCAAAGCCCGAACAGCTTGCGCCCGAGGATTTCCAATCGGTTCTGGAAGAGTATTATACGGAGATGCAGCGTTTATCCCATGTGGTTCTGTCGCTTCTTGCGGCAACACTACCCTACGGCCCGCATGTATTCGATGAACTCGAGACTTGTGACCCAATGTCTCTGCTTCGACTTCTCCATTATCCCCGGGGCTTGGAGAAACAGGACGGAAAGAAGCTTCAGCTCGGTGCTGGTGAGCACACTGATTTTGGTACCTTCACACTTCTGTTGCAGGACGAACATCCCGGTCTTGAGGTTCAGGACAGTGTGACAGGCGAGTGGCACGGAGTACCTCCCCAAGAGGATGTGTATATTGTCAACGTGGCCGACATCCTTTCCACAATGACAGAAGGGGACTACAAGAGCAGCGTGCACCGGGTGTGGAATATAAAGAGCAATGACCGGTACAGTGTGGTTTTCTTCTACGACGGCAACCTGGACTATAAAGTGAAACCTCTCAGGAGCTCTGGGCAGGACGAAAATGAGGAAATCGATGCGCCTACCATTGAGGAACATGTGCGATCGCGCCTGACGGCGAGTTATGCCATTTAA", "translation": "MPVLSNPSFYLPLVDITPFLENPHGAAAQDVIESVRTACKSTGFFQIKGHQVPLRLQKSVFEASARFFALPLKNKLELDSRKTVGFRGYDVMETQSYELEFGAVQEADALRDIKEGFFIATDLPPDHPHVANGRFLQGPNVWPKPEQLAPEDFQSVLEEYYTEMQRLSHVVLSLLAATLPYGPHVFDELETCDPMSLLRLLHYPRGLEKQDGKKLQLGAGEHTDFGTFTLLLQDEHPGLEVQDSVTGEWHGVPPQEDVYIVNVADILSTMTEGDYKSSVHRVWNIKSNDRYSVVFFYDGNLDYKVKPLRSSGQDENEEIDAPTIEEHVRSRLTASYAI"}, "target": {"uid": "ebf2f289-1bd5-4e4f-95fd-f967c48d54a5", "label": "KAJ5724469.1", "names": {"protein_id": "KAJ5724469.1", "cluster_role": "hit_required"}, "start": 14821, "end": 15847, "strand": 1, "sequence": "ATGCCTTCTCTGGCCAAGCCATCGTTTTACCTTCCCCTCGTGGATATCACGCCATTCCTGGAAGATCCTCATGGACCTGCCGCTCAGGAAGTCATCGACTCTGTGCGTGAAGCATGTAGATCAACTGGTTTCTTCCAGGTCAAGGGCCATAAGGTCCCTCTCAGTCTGCAAAAGTCGATCTTTGAGGCTTCCGCTCGGTTCTTTGACCTTCCACTGAAGACCAAACTCGAACTTGATAGCCGGAAGAACCCTGGATTCCGAGGCTACGATGTGCAAGAGACTCAATCCTATGAGCTCGAGTTTGGAGCCGTTGAGGAGGCTGATGCGCTGAGAGACATCAAAGAAGGCTTCTTCACTTCGACTGATCTACCTCCCGATCACCCCCATGTGGCAAACGGTCGCTTCCTGCAGGGTGCCAACGTCTGGCCCAAGCTCGATCAGCTCGCGCCCGAGGAGTTCAAACTGGTCCTGGAAGAGTACTATGCGGAGATGGAGCGATTGTCTCATGTGATGCTGTCGCTGTTTGCCGCAACACTACCCTACGGGCCAAATGTCTTCGATGGACTCGAGGATGATGATCCAATGTCTCTGCTCCGACTTCTTCATTATCCTCGAGGCGTGGAGAAAGAAGACGGGAAGAAGCTTCAGCTCGGTGCTGGTGAGCACACTGATTTCGGTACCTTCACACTTCTGTTGCAGGACGACCATCCTGGTTTGGAAGTTCAGGACAGCGTGACAGGCGAGTGGCACGGAGTACCCCCTCAAGAAGATGTCTTCATTGTCAATGTGGCCGACATTCTATCTGTCATGACCGATGGAGAATACAAGAGCAGCGTACACCGAGTGTGGAATAGGAAGAGCAATGACCGCTACAGTATTGTTTTCTTCTATGATGGCAACCTGGACTACAAAGTGAAATCGCTCAATAGTTCTGAGCAAGATGGAGGCGAGGAAGTGGATGTGCCTACTATTGAAGAACATGTACGATCGCGCCTGACAGCCAGCTACGGTATTGAAAAGAAATAG", "translation": "MPSLAKPSFYLPLVDITPFLEDPHGPAAQEVIDSVREACRSTGFFQVKGHKVPLSLQKSIFEASARFFDLPLKTKLELDSRKNPGFRGYDVQETQSYELEFGAVEEADALRDIKEGFFTSTDLPPDHPHVANGRFLQGANVWPKLDQLAPEEFKLVLEEYYAEMERLSHVMLSLFAATLPYGPNVFDGLEDDDPMSLLRLLHYPRGVEKEDGKKLQLGAGEHTDFGTFTLLLQDDHPGLEVQDSVTGEWHGVPPQEDVFIVNVADILSVMTDGEYKSSVHRVWNRKSNDRYSIVFFYDGNLDYKVKSLNSSEQDGGEEVDVPTIEEHVRSRLTASYGIEKK"}, "identity": 0.8387096774193549, "similarity": 0.8973607038123167}, "d96730bb-5064-48b3-ab7a-bce9b0cfc250": {"uid": "d96730bb-5064-48b3-ab7a-bce9b0cfc250", "query": {"uid": "a22ebec6-b711-4324-90d4-e35711fe5a9e", "label": "KAL2704423.1", "names": {"protein_id": "KAL2704423.1", "cluster_role": "hit_required"}, "start": 33201, "end": 35838, "strand": -1, "sequence": "ATGGAACGGTCTTTTACTGTCGAGTGTCCTCCGTTCGAGGTAGAGATCTCCCATTGGGATCGTATTCTGCCACCAACGCATTCGAAACGGATTCTGTGTTTCTCCCTCCCAGAAACTACGGACAAGGAAAAGGTGGTGGAACAACTGCATATAGCATTTCACCACACCGTCCAGCGACTTCCTTTGTTGGCAGGCTCTGTAGTCCCCTTCTCGTCGCATCAAGGAGGACGTCCATGGCTTCGCAACATCATTCCCGAAGGCGGCGCCCAGCTCATTGTCAAGGATCTATCAGAAGAGCTCAGGTTTTCAGATCTCGCCAAGACCAACTTCTCGCAACATCTGCTGAACACTGAACAGCTGTGTCCCCTCCCAGAGGTCGGGTACTTCAAAAATGAGTCAGTGGACGTATGCCGCTTCCAGGCCAACTTCATTGAAGGTGGCTTGCTTCTCGTTGTATCTATTATTCACAACGCGGCGGATGGTCGGGGAGTGACTGAAGTGATCAAGATCTTTGCCAATGAACTCAGCAAGGCACAGTCAGGCGAGACGCATTATCCGCTAGAACCAAGACCCGATGTATATCGCACAGATCGTACAAAGCTGGTATCCGGTCATGGGGTCCCTGGATCCATCGAAAATCATGCGGCATGGACTTCGGATCCGGCCAACGCACATGCTCAAATTCATAACGTGGAGAACTCGTGCCGTACCTTCCGCATCAGTGTCAAGGCTCTGAGCGATCTCAAAAAATCCCTCTCTGCCACTTCTCGTGGTCCAGACGAATGGTTTTCCACCAACGACGCAATTTCCGCCTTTATCTGGCGCAGCATCATGCTAGCCCGCCATCGGGCCGGAATCTTGAACGGCGATGCAGAAACATATGTAGCACAGCCTGTGGACTGCCGTCCACACCTTGAGATTCCCATGCCGTACTTTGGAAATGTTATTTACATGACCAAGTCATCAGTGCCTCTGTCTGATCTGGCAGACTTTGAAAGTGGCCTCGGTGCCGCGGCTCGAGCTCTGCGCGCTGATATCAAGGGTGTTACGGCCGAGAAATTCCGCGACTTGGTAGGATATGCGGAACGAACAGCGCTTGAAACTCATACCCGCTTGAATATTCTGGAAGCCATGTCTACATCGGGCATTATTCTGACCAGTCTGTTCAAAATGGACCTTCACGGCATGAACTTCGGACCTATCTTTGGTGATGGTCATATCAAAGCTCTTCGCCTGCCGGCCAGAGGAACCCAGGCTGGTGCTGTTATTGTCTTGCCTCGGGTTCCAGATGGGAGTTGTGAGTTTATGGTGACTGAACAAGAAAGTACAATCAAGTGTCTCCTGGAGGACGAGTATTTCAGTCGTTTCACAAATGACGCAGACAGCATTGGAGCCTCCAGTGAGGAGGTTGTTGCTCCCTTGCCACAGCCTCCTATCACTTCGGAAGAAGGCATGATCTCCATCGATAGCACTCCTCCAGTGATTGAGGCCATCACGATCAAGTCAGCTCCAGACATTGAGCCTGTCACTATTGAAGCCGCGACTACAGAAGTAGAACCAATAACCATAAAATCGATTTCAGACACTGAAACTGTCACCATTGGTATCACTACTACTGAAGTTGGTCCGGCCAGTACGGAGGCTACCTCTCCTGTTGTCGAACCCAGCACTATGGAATCTGATTTAGTTGAACCTGTCACTGTTGGGACCACTAATTCCGAGGTTGAATCCGTTACCACTGAGACGACCGCTTCCAAGGTGCAGGCCCTCACAACTATCTCTAAAGAGTGGCATCTAGTCCCTGCGGGTGACGTAAAAATGCCCTCAACACTGATCTCTAACCGAATTGACGCTCCCCAAGTTGGTACCATCAAAATTATCCAATTGAACCGACCTGCGGCGAAGAATGCCCTCTCAGTACAGATGGTGCATGAATTAAGTTGCGAGATTGAAGAGATTCATAACGAGCGGCACATGGGCGGCACACGCGCTTTGGTTATTGCGAGTGCAGTGGACGGAGTCTTCTGTGCGGGAGCGGACCTGAAAGAGCGCAAAGATATGAGCTTGACAGAGACACAAGCCTTCTTGACTAGTCTCCGGGGTTTGTACTCCCGTCTAGCTGCCCTGCCTATCCCCACTATTGCCTGTGTTAGTGGCCACGCGCTCGGCGGTGGACTGGAACTTGCGCTATGCTGTCATCTGCGTGTCTTCGCCTCTAACGCTGTGGCTGCATTACCCGAGACTCGGCTAGCTATTATTCCCGGTGCTGGTGGTACCTATCGCCTCCCCAATATTGTGGGCATGTCAAATGCTCTGGATATGATCTTGACAGGCCGGGGAGTACCGGCAAGTGAGGCTGCCAAGATGGGACTGTGCAACCGTCTTGTGGGGGCAGACGGCTCGGAGGACACGCAAGCGTTCTCCAACCGGGTTTTGGCTCTGGAAACCGGTATCCAATTGGCTGAACAAATTTCCGATGCTGGACCTATTGCTATTCGAGCTGCAATCAGAGCACTTTCGTATAGTTGTGAGGCGGTTGAGAACGCCGCCTACGAGTCTGTTCTGACGACGAAAGATCGAAAGGCTGCCCTTGCCGCATTCAGTGAAAAGCGCAAGCCTATTCTGGTTGGGGAATGA", "translation": "MERSFTVECPPFEVEISHWDRILPPTHSKRILCFSLPETTDKEKVVEQLHIAFHHTVQRLPLLAGSVVPFSSHQGGRPWLRNIIPEGGAQLIVKDLSEELRFSDLAKTNFSQHLLNTEQLCPLPEVGYFKNESVDVCRFQANFIEGGLLLVVSIIHNAADGRGVTEVIKIFANELSKAQSGETHYPLEPRPDVYRTDRTKLVSGHGVPGSIENHAAWTSDPANAHAQIHNVENSCRTFRISVKALSDLKKSLSATSRGPDEWFSTNDAISAFIWRSIMLARHRAGILNGDAETYVAQPVDCRPHLEIPMPYFGNVIYMTKSSVPLSDLADFESGLGAAARALRADIKGVTAEKFRDLVGYAERTALETHTRLNILEAMSTSGIILTSLFKMDLHGMNFGPIFGDGHIKALRLPARGTQAGAVIVLPRVPDGSCEFMVTEQESTIKCLLEDEYFSRFTNDADSIGASSEEVVAPLPQPPITSEEGMISIDSTPPVIEAITIKSAPDIEPVTIEAATTEVEPITIKSISDTETVTIGITTTEVGPASTEATSPVVEPSTMESDLVEPVTVGTTNSEVESVTTETTASKVQALTTISKEWHLVPAGDVKMPSTLISNRIDAPQVGTIKIIQLNRPAAKNALSVQMVHELSCEIEEIHNERHMGGTRALVIASAVDGVFCAGADLKERKDMSLTETQAFLTSLRGLYSRLAALPIPTIACVSGHALGGGLELALCCHLRVFASNAVAALPETRLAIIPGAGGTYRLPNIVGMSNALDMILTGRGVPASEAAKMGLCNRLVGADGSEDTQAFSNRVLALETGIQLAEQISDAGPIAIRAAIRALSYSCEAVENAAYESVLTTKDRKAALAAFSEKRKPILVGE"}, "target": {"uid": "4fce2d83-3268-4147-bd6b-6f5134d51110", "label": "KAJ5724470.1", "names": {"protein_id": "KAJ5724470.1", "cluster_role": "hit_required"}, "start": 16613, "end": 19250, "strand": -1, "sequence": "ATGGACCGGTCCTTTACTGTCGAGACTCCTCCGTTTGAGGTAGAGATCTCCCACTGGGACCGTATTCTGCCACCAACTCATTCGAAGCGAATTCTGTGTTTCTCCCTTCCAGAAGATACGGACAAGCAAAAGGTGGTGGACTATCTTCATATAGCTTTTCATCACACGATCCAAAGACTTCCCTTGTTGGCGGGCTCTGTGGTCCCCTTCTCGTCGGAGCAAGGAGGACGCCCATGGCTTCGCAACATCATCCCTGAAGGCGGCGCTCAGCTTATCGTCAAGGACCTGTCAGAAGAGCTCAGCTTCTCAGCTCTCGCCAAGGCCAACTTCTCGCAACATTTGCTAAACACGGAGCAGCTGTGTCCCCTCCCGGAGGTCGGGTATTTCAAAAATGAGCGAGTGGACGTATGCCGCTTCCAGGCCAACTTCATTCAAGGTGGTTTGCTTCTCGTTGTATCTATTATTCATAACGCGGCGGATGGTCGGGGAGTGACTGAAGTGATCAAGATCTTTGCCAACGAACTCAACAAGGCACAGTCAGGCGAAACGAATTACCCCTTAGAACCAAGACCCGATGTATATCGCACAGATCGAACAAAGCTGGTATCTGGCCACGGAGTCCCTGGATCTATTGAAAACCATGCGGCATGGACTTCAGACCCAGCCAACGCCCATGCTCAAATCCATAATGTGGAGAACTCCTGTCGTACCTTCCGCATCAGTGTCAAGGCCCTGAACGAGCTCAAAGACTCTCTCTCTGCCTCTGCTCGTGGTCCCGATGAATGGTTTTCCACCAACGACGCAATCTCTGCCTTCATCTGGCGCAGTCTCATGTTAGCCCGTCACAGGGCTGGAATCTTGAACGCCGATGCAGAAACATATGTAGCACAGCCTGTGGATTGTCGTGGCCACCTCAAGATTCCCATGCCATACTTTGGGAATGTTATTTACATGACCAAGTCATCAGTGCTGCTATCTGATCTGACAGACTTTGAAAGCGGCCTCGCCGTTGCTGCTCGAGCTCTGCGCACTGATCTCAAGGCTGTAACGGGCGAGAAATTCCGAGACTTGATAGGATATGCGGAACGAACTGCGCTTGATACTCACACCCGCTTGAATATTCTGGAGGCTATGTCCACATCGGGCATTATTTTGACTAGTCTTTTCAAGATGGACCTTCACGGCATGAACTTCGGCCCTATCTTTGGTGATGGCCATATTAAAGCTCTCCGCTTACCAGCCAGAGGAACCCAAGCTGGTGCCGTTATTGTCCTGCCCCGGGTTCCAGATGGAAGTTGTGAGTTCATGTTGACTGAACAGGAGAGTACCATCAAGTGTCTCCTGGAGGATGAGTATTTCAGTCGGTTTACAAATGATGCGGACACCATTGATACTCCCCATGATGAGGTTGCTGCTCCCGTGCCGCAGCTTCCAGTTACTTCACAAGAAGTCGCGGTCCCCATCGATAGCGCCCCTCCAGTGGCTGAGCCCGTCACCGTCGAGCCAACGCCAGAAATTGATTCTGTCACTATAAAAGCCACCACAACAGACGTGGAACCCATCGCGATCAAAGCAATTTCAGATGCTGAATCTGTCACCATTGGTATCACTACTACTGAAGTTGATTCTGTTGATACTGAGCCTACTTCTCCTGTTTCCGAGCCCACTACCGTCGAATCCGTTCCAGGTGAGCCTATCACTGCTCATGCTGCTGACACTGAGGTTGAATCTGTAACCACTGAGACGACCGCTTCCGAGGTGCAGTCGCTTACAACTAACCTGAAAGAGTGGCATCTTGTTCCCGCCGCTGACATTGCGACGCCCTCAACTCTGATCTCTACCCGTGTTGAAGCTCCCCAAGTTGGTACCATTAAAATTATCCAATTGAACCGACCCGCAGCGAAAAATGCCCTTTCCGTGCAAATGGTCTCCGAATTGAGTCGTGAGATTGAAGAGATCCACCACGAGCGGCACATGGGAGGCACACGTGCCTTGATTATTGCGAGTGCAGTGGACGGGGTCTTCTGCGCAGGAGCAGACCTGAAAGAACGCAAAAATATGAGTTTGCCAGAGACACAAGCCTTTTTGACTAGTCTCCGGGCCTTGTTCTCGCGTCTAGCTGCCCTTCCTATCCCAACCATTGCGTGCATCAGCGGCCGAGCACTCGGGGGTGGACTGGAACTTGCACTATGCTGCCATTTGCGTGTCTTCTCCACTGATGCTGTGGTCGCATTGCCGGAGACTCGGCTGGCCATTATCCCCGGTGCTGGTGGCACCTACCGCCTCCCCAATATCGTGGGCATGTCAAATGCTCTGGATATGATCTTGACGGGCCGCAATGTGTCAGCAAATGAGGCTTCGAAGATGGGACTGTGCAACCGTCTTCTTGGAGAAGACCTGCCAGAGGATACTCCATCGGCAACGAAGCTAGTCTTGACTCTGGAAACCAGTCTTGAATTGGCCAAACAAATTTCCGATGCCGGACCCATTGCTATTCGAGCTGCAATCAGCGCGCTTTCGTACAGTTGTGAGGCGGTGGAGAATGCCGCTTACGAGTCTGTTCTGAAGACGAAGGACCGAATGGCTGCCCTTACCGCATTCAGTGAGAAGCGCAAGCCTATGCTGGTCGGCGAATGA", "translation": "MDRSFTVETPPFEVEISHWDRILPPTHSKRILCFSLPEDTDKQKVVDYLHIAFHHTIQRLPLLAGSVVPFSSEQGGRPWLRNIIPEGGAQLIVKDLSEELSFSALAKANFSQHLLNTEQLCPLPEVGYFKNERVDVCRFQANFIQGGLLLVVSIIHNAADGRGVTEVIKIFANELNKAQSGETNYPLEPRPDVYRTDRTKLVSGHGVPGSIENHAAWTSDPANAHAQIHNVENSCRTFRISVKALNELKDSLSASARGPDEWFSTNDAISAFIWRSLMLARHRAGILNADAETYVAQPVDCRGHLKIPMPYFGNVIYMTKSSVLLSDLTDFESGLAVAARALRTDLKAVTGEKFRDLIGYAERTALDTHTRLNILEAMSTSGIILTSLFKMDLHGMNFGPIFGDGHIKALRLPARGTQAGAVIVLPRVPDGSCEFMLTEQESTIKCLLEDEYFSRFTNDADTIDTPHDEVAAPVPQLPVTSQEVAVPIDSAPPVAEPVTVEPTPEIDSVTIKATTTDVEPIAIKAISDAESVTIGITTTEVDSVDTEPTSPVSEPTTVESVPGEPITAHAADTEVESVTTETTASEVQSLTTNLKEWHLVPAADIATPSTLISTRVEAPQVGTIKIIQLNRPAAKNALSVQMVSELSREIEEIHHERHMGGTRALIIASAVDGVFCAGADLKERKNMSLPETQAFLTSLRALFSRLAALPIPTIACISGRALGGGLELALCCHLRVFSTDAVVALPETRLAIIPGAGGTYRLPNIVGMSNALDMILTGRNVSANEASKMGLCNRLLGEDLPEDTPSATKLVLTLETSLELAKQISDAGPIAIRAAISALSYSCEAVENAAYESVLKTKDRMAALTAFSEKRKPMLVGE"}, "identity": 0.8462414578587699, "similarity": 0.9111617312072893}, "7cf01a34-88b5-4467-86f7-dd9ea54201b4": {"uid": "7cf01a34-88b5-4467-86f7-dd9ea54201b4", "query": {"uid": "08af005b-a073-4e85-9f77-de05377ff551", "label": "KAL2704393.1", "names": {"protein_id": "KAL2704393.1", "cluster_role": "hit_required"}, "start": 36919, "end": 37564, "strand": 1, "sequence": "ATGGCCGCCCTAAGTTTCCAATGTCTATGTGTTGCTTCGGCAGTTCGCGCCTGGGAGCGCATCGAAAGCATGGTCGATGTCAGTTTCGATGTGATCATCGCTGCAAGTGCACAGACCATTCAATTATCCCAGCAGTCGCAACAATGCCAGCTACACAGTCAAAGCTCAGCAGCAGAAGCATACAATACCTTCATTCGCATCTATGGGAGGCTGGTCCCCCTGCTTGAAAGGGCTATAACTACATATGCAACAAACTTGCAACCTCCTCTATCCACATCGCCGACATTCCAAAGAACCGATCCCCGAAACTTGACCTATCCGCTGGATAATCAGGTTCTAGGCTCAGTCCTTCGCGATTTTAGTACACATCGATCCCTACAGGAACAACGCAACCCAGCCACTATGGTCTGCCGACCGTCCAAAATGACATTGGGCCAATATGAAATGGACGAGCAGCAGAGCCAGTATTTGGCTCTTGATGTCATTTGCCGGACTCTCCGCAATCTAGTCATCGTCCTGCAGGAGATGGGTGGCGGGGAGAATGCGGAGATTAGGCAGGTGGATGCGCGATTGTTGACCATACTTGTGCAAGTCAGGCGGCTGTTGGAAAATACTTCGGCTACTCTCTCTATCTTAGAAAGCTAG", "translation": "MAALSFQCLCVASAVRAWERIESMVDVSFDVIIAASAQTIQLSQQSQQCQLHSQSSAAEAYNTFIRIYGRLVPLLERAITTYATNLQPPLSTSPTFQRTDPRNLTYPLDNQVLGSVLRDFSTHRSLQEQRNPATMVCRPSKMTLGQYEMDEQQSQYLALDVICRTLRNLVIVLQEMGGGENAEIRQVDARLLTILVQVRRLLENTSATLSILES"}, "target": {"uid": "2a387bc6-fcec-424f-9b15-e79556ebad7f", "label": "KAJ5724471.1", "names": {"protein_id": "KAJ5724471.1", "cluster_role": "hit_required"}, "start": 20291, "end": 20951, "strand": 1, "sequence": "ATGGCTGCCTTGGCCTTCCAATGTCTATGTGTTGCTTCTGCGTCTCGCGCCTGGGAGCGCATCGAGAGCATGGTCGATGTCAGTCTTGATGTGATCATCGTCGCCAGTGCACAAACAATTCAGTTCTCTCGGCAGTCGCAAAAATGCCAACTACACAGCCAAAGTTCAGCAGCCGAAGCGCACAATTTCTTCATTGATATTTATGGGAGGCTGGTCACTTTCCTTGAAAGGGCTGTAACCACCTATGCAACAAACTCGCCACCTCATTCATCAATTACATCGACACTTCAAACAACTCAACGAAATTTGACCTATGCTCTGGATGATCAGGGTCTGGGATCAGGTGTTCGGGATTTTGATACACATCGACATTTACGAGAACAACAAAGCCCAGGCCCGGGGGTCTGTCCACCGTCAAAAATGACACTGGGTCAATATGAATTGGACGAGCAGCAGAGCCAGTATTTGGCTCTTGATGTTATTTGTCGGGCCCTCCGCAATCTGGTCGTCGTCCTTCAAGAGATGGGTGGTCGGGAAAACGCGGAGATTACAAAGGTTGATTCACGATTGTTGACCATACTGGTGCAAGTCAGGCGGCTGTTACAAAATGCTTCTGCTACTCTGTCTGTTTTGGAAAGCCAGGTTTTATATAGTGTATAG", "translation": "MAALAFQCLCVASASRAWERIESMVDVSLDVIIVASAQTIQFSRQSQKCQLHSQSSAAEAHNFFIDIYGRLVTFLERAVTTYATNSPPHSSITSTLQTTQRNLTYALDDQGLGSGVRDFDTHRHLREQQSPGPGVCPPSKMTLGQYELDEQQSQYLALDVICRALRNLVVVLQEMGGRENAEITKVDSRLLTILVQVRRLLQNASATLSVLESQVLYSV"}, "identity": 0.7545454545454545, "similarity": 0.8090909090909091}, "b46884e6-16b4-4de4-af52-7c50f6c43933": {"uid": "b46884e6-16b4-4de4-af52-7c50f6c43933", "query": {"uid": "dae25997-7c45-4205-ab88-7cd80e1ae939", "label": "KAL2704467.1", "names": {"protein_id": "KAL2704467.1", "cluster_role": "hit_required"}, "start": 37731, "end": 39162, "strand": -1, "sequence": "ATGCTTCTCCAGCCAGAGTCTTCCTCGAAGCCTCGCAATGATTCCCCGCCCGGGTTCAAGTTCCATTCTTCGTGCGATACGTGTCTCAAGGCCAAGATCAAATGTAGCCAAGCGAAACCGACATGCGCTCGGTGTCTCCAGCAAGGTCGCCAATGTGTATATAGTCCATACCGCAAGATTGGCCGGCCCTCCACCAAGAATCTTCCCCTGGACCAGCTGCAGCAACCAAAGGGGAGGACGGCGGGAGGGACGGCCCGCAGAAGCTTATCACGACGAGTTTCCCTCGCATCTCCCGGCATTGAGAACGGATCCAGGGTAGGCAATGTCCGTCATGCAACAAATAGAGTCTTGCATGCCCAGGAGTCAGTCTTGGTGCCAAGCCAGACCTGGTCCGACCAGGAATTAACGGGAAATATCAACCGTTTGGACTATGGGTTAGAAGGGACCAACTGGTCCGCCTTGGAGGGGCTTTTAGATGCATCCATGTCGACGCTACCCCAGGCCGACCACGAGTTAGCCTCTGCAGTCCCCCGGTTGGACCAGGTTCATGATCTAGATCCTAACCCCGGCCAAGAAGACCTCACAGGTTACTTGAGCCCTTCGTCATTAAGTAGCCGAGAATCCCTCGCCACGACATTCCCCCCTGAGGCTGAAGCTGGATCATTCGGACTCAGTTCGGAATTTCCCTTTTCTGCGGGGTACTCTCTGGGAACAGGACCCGTGCTGTCCGAATCCCTGAATGCCTTCCCTGTCCTCTCCTCTTTTCCCTCGTCCGCCTCCTCCCCAGTCACAGAGGCCCGTGGGTTCAATTTATTATCTGCACCCACTGACCGATGCACGTTTCAATGCTACCCGGTCTTGATCAACATACTTAACGACATGAATGAATTCCAACGGAAAAGCTCAGGCCTCCCCCTTGACGTGCTACTTAATCTCGACAAGCGAGTGCGGAAGGTACACGAAACGATCTTGGGCTGCCCATGCTGCTTAGTGAGTTGCGCGGCGGCCTTGACACTGATGTTGATCACCATGGTGAACATCAATCTCCTCAGTTTATTTGAGCGGAGCTGTGGATCCACTGATGGTGGTTCGGGTAGCAGCATGAGCCGCGGAGAACTGAATGTGGCCCCCAGAATCGCCTTCGGTGGTGGAAACTACGCCGGCCAAGACAGGTCGCGCAACCCTTTACCGTACACGACAGGCCATCTCACCTTGGGGAACATCCACCTGGATGAGACGGTGAAATTGGTCTTTTCACGAAGATTGGTTCGCCTATACTTAGAGCGACAGCTGGGGGTAGTGCAGCAGTTGAGTCAGTTGCTGGGTAGAGTAGAGGGGGACGGCGCGAGCATCAAAGTTACGCAAGATTTACTTAGAGATCAGTTGCGAAGATTAGAGCATTTCGTCGGGTTTATTACTCTGACAGATTAG", "translation": "MLLQPESSSKPRNDSPPGFKFHSSCDTCLKAKIKCSQAKPTCARCLQQGRQCVYSPYRKIGRPSTKNLPLDQLQQPKGRTAGGTARRSLSRRVSLASPGIENGSRVGNVRHATNRVLHAQESVLVPSQTWSDQELTGNINRLDYGLEGTNWSALEGLLDASMSTLPQADHELASAVPRLDQVHDLDPNPGQEDLTGYLSPSSLSSRESLATTFPPEAEAGSFGLSSEFPFSAGYSLGTGPVLSESLNAFPVLSSFPSSASSPVTEARGFNLLSAPTDRCTFQCYPVLINILNDMNEFQRKSSGLPLDVLLNLDKRVRKVHETILGCPCCLVSCAAALTLMLITMVNINLLSLFERSCGSTDGGSGSSMSRGELNVAPRIAFGGGNYAGQDRSRNPLPYTTGHLTLGNIHLDETVKLVFSRRLVRLYLERQLGVVQQLSQLLGRVEGDGASIKVTQDLLRDQLRRLEHFVGFITLTD"}, "target": {"uid": "df80f246-f90a-4306-bcb6-a7caef8b5595", "label": "KAJ5724472.1", "names": {"protein_id": "KAJ5724472.1", "cluster_role": "hit_required"}, "start": 21067, "end": 22519, "strand": -1, "sequence": "ATGCTTCTTCAGCCAGAGCCTCTCCCCAAGCCCGGCAATGATTCACCGCCCGGGTTCAAGTTCCATTCTTCGTGCGATACATGTCTCAAGGCCAAGATCAAGTGTAGCCAAGCGAAACCGACATGTGCTCGGTGCCTTCACCATGGTCGCCGATGTGTATATAGTCCATATCGCAAAATTGGCCGACCCTCCACCAAGAATTTTCCTCCCCCAGACCAGCTCCAGCAACGGACAAGTGGAACAGCGGGAGGGACGGCCCGGAAGGACAGAAGCCCACCACGACAAACTCCCTCCCCATCGTCCAGCATTGATAGCGGGTCTAGAGTGGGCAATATCCGCCATGCTATGAGCCAAGTCTTGCATGCCGAGGACTCGGTCTTGGTGCCAAGCCAGAACTGGCCTGATCAAGAGATAACGGGCAACCTCAACCGTTTGGACTATGGGTTAGAAGAAACCAACTGGTCGTCTTTGGAGGATATTTTAGATGCATCTGCACCGATGCTGCCCCGGTCAAACCATGAGTTAGCCTCTGCAGCTCCCGGGCCCCCGCTAGAGCAGGTCCATGCTCTAGCTCCTAGCCCCGACCAGGACGATCTCGCGTGTTACTTGAGCCCTTCATCGCTAAATAGCCGCGAATCCCTGGTAACGCCATTCCCCTCTAAGGCTGAAGCCGGGTCTTTCGGAATCCGATCGAAGTTTCCCTTTCCTGCGGGGTACCCTATAGGGACGGGACCTTTGCTGTCCGAACCCCTGGACGCCTACTCTATCCTCTCCTCTTCTTCTTCTTCCTCATCCGCCTCTTTCCCAGCCACGGAGACCCATGGGTTCAATCTATTCTCTACACCAGGCGCCCGATGCACATTTCAATGTTACCAGGGCCTGATCAATATACTTAACGACATCAACGAATTTCAACGAAAAGACTCACGCATTCCCCTTGACGTTCTTCTCAACCTTGACAAGGGAGTACGCAAGGTACGCGAAACGACCTTAAGCTGCCCATGCTGTCTAGTGAGCTCCGGGGCGGCCCTGACGCTCATGTTGATCACCATAGTGAGCAATAATTTTCTCGGTTTGTTCGAACGGAGCTGTGGGCCCACTGATGGCGATTTGGGTAGCAGCACGAACCGGGAAGACTTGAGAGTGGTCTCTAGTATTGCCTTAGACGAAGGGAGACACCTCAGCCCAGACAGATTGTGCAACCCTCTACCATACACGACAGGTCATCTGACTTTGGGAAATATCCAGCTGGATGAGAATGTGAAATTGGCTTTTTCACGAAGACTAGTTCGCCTGTACTTAGAGCGGCAGCTTGGGGTGGTGCAGCAGCTGAATCAGGTATTGAGTAGAGTAGATGGGGACACTGCAAACATCGAAGCCACGCAGGTTTTACTTAGAGATCAAGTGCGAAGACTAGAGCATTTCATCAGGTTTATTACTCTGACGGACTAG", "translation": "MLLQPEPLPKPGNDSPPGFKFHSSCDTCLKAKIKCSQAKPTCARCLHHGRRCVYSPYRKIGRPSTKNFPPPDQLQQRTSGTAGGTARKDRSPPRQTPSPSSSIDSGSRVGNIRHAMSQVLHAEDSVLVPSQNWPDQEITGNLNRLDYGLEETNWSSLEDILDASAPMLPRSNHELASAAPGPPLEQVHALAPSPDQDDLACYLSPSSLNSRESLVTPFPSKAEAGSFGIRSKFPFPAGYPIGTGPLLSEPLDAYSILSSSSSSSSASFPATETHGFNLFSTPGARCTFQCYQGLINILNDINEFQRKDSRIPLDVLLNLDKGVRKVRETTLSCPCCLVSSGAALTLMLITIVSNNFLGLFERSCGPTDGDLGSSTNREDLRVVSSIALDEGRHLSPDRLCNPLPYTTGHLTLGNIQLDENVKLAFSRRLVRLYLERQLGVVQQLNQVLSRVDGDTANIEATQVLLRDQVRRLEHFIRFITLTD"}, "identity": 0.7080745341614907, "similarity": 0.7763975155279503}, "557b2db5-65da-4a6b-9867-352e24954ab9": {"uid": "557b2db5-65da-4a6b-9867-352e24954ab9", "query": {"uid": "171f4180-3ac9-4a4e-9316-e1d5b4e256e7", "label": "KAL2703166.1", "names": {"protein_id": "KAL2703166.1", "cluster_role": "intermediate"}, "start": 41602, "end": 43564, "strand": 1, "sequence": "ATGGCTGAAGTCAAAGATCCATCTCGGGAGTCGTTACCCACTTCGAGTAGCCCGGTACCTGTCGCCGAGTCTGAAGAGTCGAAAGAAATATCGATACGCAATGCTACAGATGAGGATGAGAAGAAACCGGCGCCTGCAACAGGGCCTCCCAGTGTGGAGTATCCGGGAGCCATAATGGGCAGTATTCTCACCATCGCCTTGCTGTTGGCCATGTTTCTGGTCGCTTTGGACATGGTAAGGACTATGTTTCTTATTCTTCTACTTCTTCTTTTTTTCTCTCTCTCTCTTTTCAGGGAGCTATGCAAGAAGGTAGCTAATCAAGTCTCATCAGAGCATCATCACCACTGCTATCCCCACTATCACGGCTCGCTTCCATAGCGAAGGTCAGATGGGATGGTATGGATCCGCCTTCTTCCTTTGTTTAGCCAGCTTTCAGTCCTTTTGGGGGAAAGCATACAAGTACTTCCCCATCAAGATTGCCTTTTTAACCGCTATCGGCGTGTTTGAGCTAGGAAGCTTGGTGGCCGCCCTCTCGCCCAACAGCCCGGCCTTGATCGTCGGCCGTGCTATTCAAGGCGTCGGTGGTGCGGGTGTTACCGGTGGCTGCTACACAGTTCTAGCCTTCATCACGCGTCCAAAATACCTACACGCGGTTTTCGGTCTCACCAGTGGCGTCTTTAGCTTGTCTTCTGTGCTGGGTCCCATCCTGAGTGGTGTATTCACTCAGTACGCGACATGGCGATGGTGCTTCTGGGTTAACTTACCCATTGGAGGTTTCGCAGTGATCATTTTGGTATTGTTCTTGAAGATGCCTCCTCATTCCCGTGTTGCGCATGCTACATTGAAGGAGCTCCCCTTCCTCTTCGACATCCCCGGCATCGCCCTCACGGTGTGTGCGTTGGTATGTCTAGTCTTGGTACTGGAGAACGGTGGTGTCACGAAGCCCTGGAACAGCAGTTACTGTATTGGACTTCTCATTGGATTTATCCTGATCATCATTTTGCTCATCGTGCTAGAATGGAAGCAAGGTGAAGGGGCCATGATTGTTCCTCGGATCATCAAGCGCCGAACCGTTCTCGTCCTTGCACTGTTCAACTTGACAGCACAGGGCTCCGGATTCGCCCGTATTTATAACCTTCCCATTTACTTCCAGGCAGCACAAGGCCAGTCACCATCAGAGTCAGGCATTCGAACACTGCCTACAGTGTTGACAACCTGTGAGTAGCCTTCGCCGTTGCCCCTATCGCCCCGTCTCTCGTGATTCCTCGGAACTAACACACCTTCCTAAACAGCGATATTCAGTTTTGCCGGATCCCTTGCTATCGGCAAGGTGGGTTACTACCAGCCCTTCCTCATGCTGGGCTCCATGTTTGTGACGATAGGGTCCGCTATGATCTACACCCTGGAGCCGAACTCTGGGGCAGGCAAATACATTGGCTATCAGGTGCTGGCCTCAATTGGGTCAGGTCTTATCATTCAACTCAACGTCATTGTCGCCCAGGCAATCTCCAAGCGGGCGGACATGTCTGTCACCGTGGGTTCCGTTTTATGTGAGTCATGCTTCGCATCATCCTCTTTTGCTGTCTCTGGCCACACTGACTAACGGAAACCCTGATTCTCACAGTCTTCCAATTCATCGGTGGTACTGTCGGTGTTGCAGCTTCCACGAATATAATGAACAACGTCCTCATTTCCTCGCTGCCGACAGATGGCCGGATATCTGCTGCCGATGTGCTTAGCGCTGGTTCAACCGGTCTAGCCAAGATATTCCCGAATCCCGCGGATCTCGCGGCTGTTGTTAGTGCTTACATGAAAGGACTCAAGGCCGCCTGGATCTGGAGTATTGCCCTAGCCGGAGTGTCCTTCTTGGTCTCCCTCGCTGCAGAGCGCAAGAGTGTACGGTTGGACCATGTTAAAAAGAGAGCCGAGAAGAAAGCTGCGGAGGAGGCTGCGAGTGCTTGA", "translation": "MAEVKDPSRESLPTSSSPVPVAESEESKEISIRNATDEDEKKPAPATGPPSVEYPGAIMGSILTIALLLAMFLVALDMSIITTAIPTITARFHSEGQMGWYGSAFFLCLASFQSFWGKAYKYFPIKIAFLTAIGVFELGSLVAALSPNSPALIVGRAIQGVGGAGVTGGCYTVLAFITRPKYLHAVFGLTSGVFSLSSVLGPILSGVFTQYATWRWCFWVNLPIGGFAVIILVLFLKMPPHSRVAHATLKELPFLFDIPGIALTVCALVCLVLVLENGGVTKPWNSSYCIGLLIGFILIIILLIVLEWKQGEGAMIVPRIIKRRTVLVLALFNLTAQGSGFARIYNLPIYFQAAQGQSPSESGIRTLPTVLTTSIFSFAGSLAIGKVGYYQPFLMLGSMFVTIGSAMIYTLEPNSGAGKYIGYQVLASIGSGLIIQLNVIVAQAISKRADMSVTVGSVLFFQFIGGTVGVAASTNIMNNVLISSLPTDGRISAADVLSAGSTGLAKIFPNPADLAAVVSAYMKGLKAAWIWSIALAGVSFLVSLAAERKSVRLDHVKKRAEKKAAEEAASA"}, "target": {"uid": "2f823874-40cb-4bff-8951-1b5bc25fd9c6", "label": "KAJ5724473.1", "names": {"protein_id": "KAJ5724473.1", "cluster_role": "intermediate"}, "start": 25616, "end": 27519, "strand": 1, "sequence": "ATGGCTGAAGTAAAAGATCCATCTCGGGAGTCGCTGCCCACTTCGAGTAGCCCGGAACCTGTCGCCGGGTCTGAAGAGTCGAAAGATGTATCGATAAGCAATACTTCGAGTGAGGATGAGAAGAAAGAGGCCCCTCCAGCAGGGCCTCCTGCTGTGGAGTATCCAGGGACCATCAAGAGCATTGTGCTCACTGTCGCCTTGCTGCTGGCCATGTTTCTGGTCGCTTTGGACATGGTAAGGACTACGCCTTTTTAATGGGACTGTGCAATGAAGAAGCTAATTAAGTCTTTCTCAGAGCATCATCACCACCGCTATTCCCACTATCACAGCTGAATTCCATAGTGAAGATCAGATGGGATGGTACGGATCTGCCTTCTTCCTTTGCTTGGCCAGTTTCCAGGCCTTTTGGGGGAAAGCGTACAAGTATTTCCCAATCAAGATTGCCTTTTTAACCGCCATCGGCATTTTTGAGCTGGGAAGTCTGGTGGCCGCCCTCTCACCCAACAGCCCGGCCTTGATCGTCGGTCGTGCCATTCAAGGTGTCGGTGGCGCCGGTGTTACCGGTGGCTGCTACACAGTTATCGCCTTCATCACTCGTCCGAAGTACCTACACGCCGTTTTTGGTCTCACTAGTGCTGTATTCAGCGTGTCTTCCGTGCTGGGCCCCATCTTGAGTGGTGTATTCACCCAATATGCGACATGGCGATGGTGCTTCTGGGTGAACTTGCCCATTGGAGGTCTCGCAGCGATTGTTTTGGTGCTGCTTTTGAAGATGCCTCCTCATTCTCGTGTTGCGCATGCCAAACTGAAGGAGCTCCCCTTCCTCTTCGATATCCCGGGAATGACCCTCACGGTGTGTGGGTTGGTGTGTCTGCTCTTGGTACTGGAGAATGGTGGTGTCACCAAGTCCTGGAACAGCGGTTATTGCATCGGACTTCTTATTGCATTCATCCTGATCACTATGTTGCTCATCGCGCTGGAATGGAAGCAAGGTGAAAAGGCCATGATTATCCCTCGGATCATCAAGCGCCGAACCATTCTCGTCCTCGCGCTTTTCAACTTGACTGCACAGGGCTCTGGATTCGCTCGTATCTATAACCTTCCCATTTACTTCCAGGCCGCACAAGGCCAGTCGCCATCAGAGTCGGGCATTCGGACACTGCCTACGGTGTTGACAACCTGTGAGTAGCCCTAGTCGTTACTACTATTTACCTGTCTCTTTCTTGATTTGTCAGATCTAACGCAGCTTTTAAACAGCCATATTCAGTTTCGTTGGATCCCTTGCAGTCGGCAAGGTGGGCTACTACCAGCCGTTCCTCATGTTGGGTTCTATGTTTGTCACAGTAGGATCTGCTATGATCTACACCCTTGAGCCCAGCTCTGGGGCAGGAAAATACATCGGCTATCAGGTGCTTGCCTCGATTGGATCGGGGCTTATCATCCAGCTCAATGTCATTGTGGCCCAGGCAATTTCCAAGCGGGTGGACATGTCTGTCACCGTTGCCTCCGTTTTATGTGAGTCATGCTGTCACCAGCCCTCTTTTGCGTCTTTGGCCAAATTTACTGACGAGAACTCTCACTCCTTCAGTCTTCCAATTCGTTGGCGGTACCATCGGTGTTTCAGCCTCAACGAATATCATGAACAACGTCCTCATTTCCTCGCTGCCGACAAATAACCCGAATATCTCTGCCTCTGCTGTTCTTAACGCTGGTTCAACCGGTCTTGCCAAGGCATTCCCGAATGCTGCGGATCTCAAGATCGTTGTTCACGCTTACATGAAAGGACTTAAAGCTGCCTGGATTTGGAGTATCGCCCTGGCCGGAGTGGCCTTCTTGGTCGCCCTCGCTGCAGAGCACAAGAGTGTCCGTTTGGAAGATGTTAAAAAGAGAGCCGAGAAGAAAG", "translation": "MAEVKDPSRESLPTSSSPEPVAGSEESKDVSISNTSSEDEKKEAPPAGPPAVEYPGTIKSIVLTVALLLAMFLVALDMSIITTAIPTITAEFHSEDQMGWYGSAFFLCLASFQAFWGKAYKYFPIKIAFLTAIGIFELGSLVAALSPNSPALIVGRAIQGVGGAGVTGGCYTVIAFITRPKYLHAVFGLTSAVFSVSSVLGPILSGVFTQYATWRWCFWVNLPIGGLAAIVLVLLLKMPPHSRVAHAKLKELPFLFDIPGMTLTVCGLVCLLLVLENGGVTKSWNSGYCIGLLIAFILITMLLIALEWKQGEKAMIIPRIIKRRTILVLALFNLTAQGSGFARIYNLPIYFQAAQGQSPSESGIRTLPTVLTTSIFSFVGSLAVGKVGYYQPFLMLGSMFVTVGSAMIYTLEPSSGAGKYIGYQVLASIGSGLIIQLNVIVAQAISKRVDMSVTVASVLFFQFVGGTIGVSASTNIMNNVLISSLPTNNPNISASAVLNAGSTGLAKAFPNAADLKIVVHAYMKGLKAAWIWSIALAGVAFLVALAAEHKSVRLEDVKKRAEKKAASEAATP"}, "identity": 0.8741258741258742, "similarity": 0.9265734265734266}, "9ca993d8-6b6c-4de5-802d-02322c87b2d7": {"uid": "9ca993d8-6b6c-4de5-802d-02322c87b2d7", "query": {"uid": "7f0c6345-9e57-4077-b12f-c1c9b8590f4c", "label": "GFF98643.1", "names": {"protein_id": "GFF98643.1", "cluster_role": "intermediate"}, "start": 1805, "end": 3713, "strand": -1, "sequence": "ATGTCTGAAGTAAAGGATGCAGTCCCCGCAACTAATGCCTCTTGCAGTCAAGAAACTGGGGCTGCCGGTTCTCCGTCCGATGATGACACGATCGATGTGGCGGAAAAGAAAGAGCCAGAAGCAACACAAGCACCGCCCGCTGGTCCTCCTGCGGTCAAGTACCCGGATCCTCTACTAGGGGCAGTGCTCACGGTTGCATTGCTCCTGGCAATGTTTCTTGTCGCCTTGGACATGGTGAGAGTTGGTCTTGATGTTCGATGGCTTTACGGTCACTAACCAACGTTCCCAAACTCCCAGAGCATTATAACCACTGCAATCCCTACAATCACCAAAAGGTTCCACAGTCTCGACCAAGAAGGCTGGTACGGCTCTGCGTTCTTCTTATGTCTGGCCACCTTTCAGGCCTTCTGGGGGAAAGCTTACAAGTTCTTCCCCCTCAAAACCGCCTTTCTCACGGCCGTCGGGGTCTTCGAGCTTGGGAGTCTGATTGCCGCCCTCGCGCCCAACAGCCCAGCCCTCATTGTGGGTCGAGCCATCCAGGGTGTGGGTGGTGCGGGCGTGACCGGCGGTGTTTATACCATCCTTGCCTTTATCACGAGGCCTAAATATCTACACGCCGTCTTTGGCGTCACCAGCGCGGTCTGGAGTGTGTCTTCCGTGCTCGGTCCGATCCTGAGTGGGGTCTTCACGCAGTATGTGACGTGGAGATGGTGTTTCTGGGTCAACCTGCCCATTGGCGGCGCCGCGTCGATTATTCTCCTGCTTCTGTTGAAGACCCCCCCTCACTCACGCGTGGCCCACACGACAATTGACAAGATCCCCACTCTGTTCGACTTTCCGGGGATGGTGGTCCTTGTGGGTGGAATGGTGTGTCTTCTTCTCGCCCTCGAGGACGGTGGTGTCAAACATCCCTGGCACAGCAGTATCCCGATCGGATTGCTCGTCGGGTTCGGACTCCTCATGATCGTGTTTGCCCTGGTGGAATGGAAGCAGGGCGAAGGGGCCATGGTCGTCCCCCGCATCATCAAACGCCGAAGCATTCTCGTCCTCGCTCTATTCAACCTGACCGCGCAGGGGTCCGGATTCGCGCGGGTCTACAATCTGCCCATCTTTTTCCAGGCCGGTCAAGGCCAGTCGCCGTCCGAGTCGGGTATTCGCACACTGCCCACCGTGCTAACCACTTGTAAGTGCCGCCCTTCCCTTGTTCCGTGCCGGCGTCGAACATACCCCTCACCCCCTCCAAACCAGCCATCTTTAGTTTCGTCGGATCCATCCTCCTTGGGAAGGTCGGCTTCTATCAGCCCTTCCTCATGCTAGGGGCCATGTTCGTCACGGTTGGGACCGGACTGATCTACACCATGGGCCCGGCTGCCACGGCAGGCCAATACATCGGCTACCAGGTGCTGGCCGCTATGGGCTCCGGACTCGTTATCCAGCTCAATGTCATCGTGGCCCAGGCAATCACTCCGCGCGTGGACATGTCCATCACGCTGGCGACTGTCCTTTGTGAGTCAAAACTCCCGCTCCCGCATTCCCCACTATTGAGGTCGTACTCTAATAGTCACAGTCTTCCAATTCATCGGCGGCACGGTTGGAGTCTCAGCCGCTACTAACATCATGAACAACGTCCTCATCAACACGCTGACCAAGGAGAGCCCCTACATCTCTGTCGCGGACGTCTTGGCCGCTGGTTCCACGGGGTTATCGCGTGCGTTCCCTCGCAAGGAGGACCTCGATGTGGTGGTGCATGCGTACATGAACGGGATCAAGGCCGGATGGATCTGGTGTATTGCACTGGCGGGGTTGGCATTCTTGATCTCCTTTGGCGCCGAGTGGAAGAGTGTGCGGCCGGAAGATGTGAAGAAGAGACGCGAGCAAAAAGCGGCGGCTGCGTCCGCGAGTCCTTGA", "translation": "MSEVKDAVPATNASCSQETGAAGSPSDDDTIDVAEKKEPEATQAPPAGPPAVKYPDPLLGAVLTVALLLAMFLVALDMSIITTAIPTITKRFHSLDQEGWYGSAFFLCLATFQAFWGKAYKFFPLKTAFLTAVGVFELGSLIAALAPNSPALIVGRAIQGVGGAGVTGGVYTILAFITRPKYLHAVFGVTSAVWSVSSVLGPILSGVFTQYVTWRWCFWVNLPIGGAASIILLLLLKTPPHSRVAHTTIDKIPTLFDFPGMVVLVGGMVCLLLALEDGGVKHPWHSSIPIGLLVGFGLLMIVFALVEWKQGEGAMVVPRIIKRRSILVLALFNLTAQGSGFARVYNLPIFFQAGQGQSPSESGIRTLPTVLTTSIFSFVGSILLGKVGFYQPFLMLGAMFVTVGTGLIYTMGPAATAGQYIGYQVLAAMGSGLVIQLNVIVAQAITPRVDMSITLATVLFFQFIGGTVGVSAATNIMNNVLINTLTKESPYISVADVLAAGSTGLSRAFPRKEDLDVVVHAYMNGIKAGWIWCIALAGLAFLISFGAEWKSVRPEDVKKRREQKAAAASASP"}, "target": {"uid": "2f823874-40cb-4bff-8951-1b5bc25fd9c6", "label": "KAJ5724473.1", "names": {"protein_id": "KAJ5724473.1", "cluster_role": "intermediate"}, "start": 25616, "end": 27519, "strand": 1, "sequence": "ATGGCTGAAGTAAAAGATCCATCTCGGGAGTCGCTGCCCACTTCGAGTAGCCCGGAACCTGTCGCCGGGTCTGAAGAGTCGAAAGATGTATCGATAAGCAATACTTCGAGTGAGGATGAGAAGAAAGAGGCCCCTCCAGCAGGGCCTCCTGCTGTGGAGTATCCAGGGACCATCAAGAGCATTGTGCTCACTGTCGCCTTGCTGCTGGCCATGTTTCTGGTCGCTTTGGACATGGTAAGGACTACGCCTTTTTAATGGGACTGTGCAATGAAGAAGCTAATTAAGTCTTTCTCAGAGCATCATCACCACCGCTATTCCCACTATCACAGCTGAATTCCATAGTGAAGATCAGATGGGATGGTACGGATCTGCCTTCTTCCTTTGCTTGGCCAGTTTCCAGGCCTTTTGGGGGAAAGCGTACAAGTATTTCCCAATCAAGATTGCCTTTTTAACCGCCATCGGCATTTTTGAGCTGGGAAGTCTGGTGGCCGCCCTCTCACCCAACAGCCCGGCCTTGATCGTCGGTCGTGCCATTCAAGGTGTCGGTGGCGCCGGTGTTACCGGTGGCTGCTACACAGTTATCGCCTTCATCACTCGTCCGAAGTACCTACACGCCGTTTTTGGTCTCACTAGTGCTGTATTCAGCGTGTCTTCCGTGCTGGGCCCCATCTTGAGTGGTGTATTCACCCAATATGCGACATGGCGATGGTGCTTCTGGGTGAACTTGCCCATTGGAGGTCTCGCAGCGATTGTTTTGGTGCTGCTTTTGAAGATGCCTCCTCATTCTCGTGTTGCGCATGCCAAACTGAAGGAGCTCCCCTTCCTCTTCGATATCCCGGGAATGACCCTCACGGTGTGTGGGTTGGTGTGTCTGCTCTTGGTACTGGAGAATGGTGGTGTCACCAAGTCCTGGAACAGCGGTTATTGCATCGGACTTCTTATTGCATTCATCCTGATCACTATGTTGCTCATCGCGCTGGAATGGAAGCAAGGTGAAAAGGCCATGATTATCCCTCGGATCATCAAGCGCCGAACCATTCTCGTCCTCGCGCTTTTCAACTTGACTGCACAGGGCTCTGGATTCGCTCGTATCTATAACCTTCCCATTTACTTCCAGGCCGCACAAGGCCAGTCGCCATCAGAGTCGGGCATTCGGACACTGCCTACGGTGTTGACAACCTGTGAGTAGCCCTAGTCGTTACTACTATTTACCTGTCTCTTTCTTGATTTGTCAGATCTAACGCAGCTTTTAAACAGCCATATTCAGTTTCGTTGGATCCCTTGCAGTCGGCAAGGTGGGCTACTACCAGCCGTTCCTCATGTTGGGTTCTATGTTTGTCACAGTAGGATCTGCTATGATCTACACCCTTGAGCCCAGCTCTGGGGCAGGAAAATACATCGGCTATCAGGTGCTTGCCTCGATTGGATCGGGGCTTATCATCCAGCTCAATGTCATTGTGGCCCAGGCAATTTCCAAGCGGGTGGACATGTCTGTCACCGTTGCCTCCGTTTTATGTGAGTCATGCTGTCACCAGCCCTCTTTTGCGTCTTTGGCCAAATTTACTGACGAGAACTCTCACTCCTTCAGTCTTCCAATTCGTTGGCGGTACCATCGGTGTTTCAGCCTCAACGAATATCATGAACAACGTCCTCATTTCCTCGCTGCCGACAAATAACCCGAATATCTCTGCCTCTGCTGTTCTTAACGCTGGTTCAACCGGTCTTGCCAAGGCATTCCCGAATGCTGCGGATCTCAAGATCGTTGTTCACGCTTACATGAAAGGACTTAAAGCTGCCTGGATTTGGAGTATCGCCCTGGCCGGAGTGGCCTTCTTGGTCGCCCTCGCTGCAGAGCACAAGAGTGTCCGTTTGGAAGATGTTAAAAAGAGAGCCGAGAAGAAAG", "translation": "MAEVKDPSRESLPTSSSPEPVAGSEESKDVSISNTSSEDEKKEAPPAGPPAVEYPGTIKSIVLTVALLLAMFLVALDMSIITTAIPTITAEFHSEDQMGWYGSAFFLCLASFQAFWGKAYKYFPIKIAFLTAIGIFELGSLVAALSPNSPALIVGRAIQGVGGAGVTGGCYTVIAFITRPKYLHAVFGLTSAVFSVSSVLGPILSGVFTQYATWRWCFWVNLPIGGLAAIVLVLLLKMPPHSRVAHAKLKELPFLFDIPGMTLTVCGLVCLLLVLENGGVTKSWNSGYCIGLLIAFILITMLLIALEWKQGEKAMIIPRIIKRRTILVLALFNLTAQGSGFARIYNLPIYFQAAQGQSPSESGIRTLPTVLTTSIFSFVGSLAVGKVGYYQPFLMLGSMFVTVGSAMIYTLEPSSGAGKYIGYQVLASIGSGLIIQLNVIVAQAISKRVDMSVTVASVLFFQFVGGTIGVSASTNIMNNVLISSLPTNNPNISASAVLNAGSTGLAKAFPNAADLKIVVHAYMKGLKAAWIWSIALAGVAFLVALAAEHKSVRLEDVKKRAEKKAASEAATP"}, "identity": 0.7185314685314685, "similarity": 0.8304195804195804}, "1b61771a-3178-4fb9-95e2-3f239949bf96": {"uid": "1b61771a-3178-4fb9-95e2-3f239949bf96", "query": {"uid": "2cf3262f-a60e-4795-9a82-10cf10a7b618", "label": "GFF98644.1", "names": {"protein_id": "GFF98644.1", "cluster_role": "hit_required"}, "start": 5000, "end": 6479, "strand": 1, "sequence": "ATGGTCAGAGTTGATCACCCTCCTGCCATGTCCGAGGTGAAGTTTCGGTCCTCATGCGACTCGTGTCTCAGCACCAAGGTCAAGTGTAGCCAGACGAGACCAGCATGTGCCAGGTGCACTCAACACGGTCGCCAGTGTGTGTACAGCCAATATCGCAAGATCGGTCGTCCCTCTGCGAAAGCTCTAGGCGCATTGACCGAGCCCAGGGGCCAGCTGCAAGAACGCGCTGCAAAGCCCGGCCGAAAACCGAAGAAGACTCAACAGCAGCCCAGCCCACAGCTCCCTGTTGAACACTCGCCAAGAGGCACGGAACCGCTTCTGCCCCCGAATGTTTTGGGTGAACCGCTGGGGAGCAGTGTCAACCGGAGCCATGTATTGAATGACTTTGGGACTGCAGCACCAGGGAGCGGGGCCAGCTCCATTTTGGAGGAACTCCATGCAGGCAACAATTCCGCTTCATCTGCCGGAGATTCTGCATTGTCCCTTGACCAGAACATGTCCGACTCAGGAATTGGGGCGAGTCTAGCCAGCAGCCTTGAGTACGGGATAGGGGAGGTTGACTGGGCTACGCTACAGGGTATAATTGAGGGATCAGCGTTCCAAGAGCTGGACCTTGCGCCGCAAGGGCAGTATTACGGTTCCACAGAGCCCCGTATCTGGGGAAGCGGGCTGTCCCCTGTATGCCTAGACGACCCTGGTCCCACCGCGCAGGTGGAACCTCTTTTCTCCCCACTTACCAGCAACTATTCTCTATTTGCGGGGCATCCCACCGTACATTCTCCCCGTCGACCGACCTTGGCCTCGCGTCCCTCCGCCTCCCTCATCGGCGAGTCGAATCCGTCCCTCCTCAGTACCCGCTGCACATCCCATTGCTACGGCGCTCTCACCAGCCAGCTGACCAAGCTCTCCGACCTCCAGGCCCTCGGAACCAGCGTGGCCCTAGACGTCCTCCTCAACCTTGAAAACCAAGTCAGCCGCGCTCGGGACAAGATCCTCCGCTGCCAGTCCTGTCTCGCGGCCACGGGATGCGGACAGACGCTGGTACTTCTGACGCTCGTGGTGGCCAATGTCCTCAGCCTGTTCGAGAATAGCTGCGGCGGGTCCCAGGAGGACGGCCAGAGCGAGGGCGACAGAGGCTGTATATCGAGTGCTGAGTCGCCCATGAGCCGGGGCTCGTCGTCGATGGATGTCAGTGACTGGCGCAGCACGCTCCCGCACACGGAGCGTCCGCTAGTACTTGGGACTGTTCAACTCAATGAATCTGTTAAGCGGGCCTTCTCGCGACATCTGGTGCGGATGTATCTGGACCGGCAGCGAGGCGTGGTGAAGCAGCTGGAACAACTGCTCAGGCAAACAGACGGAAATAATACCAGCTCCAAGCTGACGGAAGACCTACTCCAGGATGTGTTGGGTCGCGTGGAGCGCTTCATTGGGTTTATGACTCTCACCGCGAGTCTGGAGCGGCAAGTTTGGGATTGA", "translation": "MVRVDHPPAMSEVKFRSSCDSCLSTKVKCSQTRPACARCTQHGRQCVYSQYRKIGRPSAKALGALTEPRGQLQERAAKPGRKPKKTQQQPSPQLPVEHSPRGTEPLLPPNVLGEPLGSSVNRSHVLNDFGTAAPGSGASSILEELHAGNNSASSAGDSALSLDQNMSDSGIGASLASSLEYGIGEVDWATLQGIIEGSAFQELDLAPQGQYYGSTEPRIWGSGLSPVCLDDPGPTAQVEPLFSPLTSNYSLFAGHPTVHSPRRPTLASRPSASLIGESNPSLLSTRCTSHCYGALTSQLTKLSDLQALGTSVALDVLLNLENQVSRARDKILRCQSCLAATGCGQTLVLLTLVVANVLSLFENSCGGSQEDGQSEGDRGCISSAESPMSRGSSSMDVSDWRSTLPHTERPLVLGTVQLNESVKRAFSRHLVRMYLDRQRGVVKQLEQLLRQTDGNNTSSKLTEDLLQDVLGRVERFIGFMTLTASLERQVWD"}, "target": {"uid": "df80f246-f90a-4306-bcb6-a7caef8b5595", "label": "KAJ5724472.1", "names": {"protein_id": "KAJ5724472.1", "cluster_role": "hit_required"}, "start": 21067, "end": 22519, "strand": -1, "sequence": "ATGCTTCTTCAGCCAGAGCCTCTCCCCAAGCCCGGCAATGATTCACCGCCCGGGTTCAAGTTCCATTCTTCGTGCGATACATGTCTCAAGGCCAAGATCAAGTGTAGCCAAGCGAAACCGACATGTGCTCGGTGCCTTCACCATGGTCGCCGATGTGTATATAGTCCATATCGCAAAATTGGCCGACCCTCCACCAAGAATTTTCCTCCCCCAGACCAGCTCCAGCAACGGACAAGTGGAACAGCGGGAGGGACGGCCCGGAAGGACAGAAGCCCACCACGACAAACTCCCTCCCCATCGTCCAGCATTGATAGCGGGTCTAGAGTGGGCAATATCCGCCATGCTATGAGCCAAGTCTTGCATGCCGAGGACTCGGTCTTGGTGCCAAGCCAGAACTGGCCTGATCAAGAGATAACGGGCAACCTCAACCGTTTGGACTATGGGTTAGAAGAAACCAACTGGTCGTCTTTGGAGGATATTTTAGATGCATCTGCACCGATGCTGCCCCGGTCAAACCATGAGTTAGCCTCTGCAGCTCCCGGGCCCCCGCTAGAGCAGGTCCATGCTCTAGCTCCTAGCCCCGACCAGGACGATCTCGCGTGTTACTTGAGCCCTTCATCGCTAAATAGCCGCGAATCCCTGGTAACGCCATTCCCCTCTAAGGCTGAAGCCGGGTCTTTCGGAATCCGATCGAAGTTTCCCTTTCCTGCGGGGTACCCTATAGGGACGGGACCTTTGCTGTCCGAACCCCTGGACGCCTACTCTATCCTCTCCTCTTCTTCTTCTTCCTCATCCGCCTCTTTCCCAGCCACGGAGACCCATGGGTTCAATCTATTCTCTACACCAGGCGCCCGATGCACATTTCAATGTTACCAGGGCCTGATCAATATACTTAACGACATCAACGAATTTCAACGAAAAGACTCACGCATTCCCCTTGACGTTCTTCTCAACCTTGACAAGGGAGTACGCAAGGTACGCGAAACGACCTTAAGCTGCCCATGCTGTCTAGTGAGCTCCGGGGCGGCCCTGACGCTCATGTTGATCACCATAGTGAGCAATAATTTTCTCGGTTTGTTCGAACGGAGCTGTGGGCCCACTGATGGCGATTTGGGTAGCAGCACGAACCGGGAAGACTTGAGAGTGGTCTCTAGTATTGCCTTAGACGAAGGGAGACACCTCAGCCCAGACAGATTGTGCAACCCTCTACCATACACGACAGGTCATCTGACTTTGGGAAATATCCAGCTGGATGAGAATGTGAAATTGGCTTTTTCACGAAGACTAGTTCGCCTGTACTTAGAGCGGCAGCTTGGGGTGGTGCAGCAGCTGAATCAGGTATTGAGTAGAGTAGATGGGGACACTGCAAACATCGAAGCCACGCAGGTTTTACTTAGAGATCAAGTGCGAAGACTAGAGCATTTCATCAGGTTTATTACTCTGACGGACTAG", "translation": "MLLQPEPLPKPGNDSPPGFKFHSSCDTCLKAKIKCSQAKPTCARCLHHGRRCVYSPYRKIGRPSTKNFPPPDQLQQRTSGTAGGTARKDRSPPRQTPSPSSSIDSGSRVGNIRHAMSQVLHAEDSVLVPSQNWPDQEITGNLNRLDYGLEETNWSSLEDILDASAPMLPRSNHELASAAPGPPLEQVHALAPSPDQDDLACYLSPSSLNSRESLVTPFPSKAEAGSFGIRSKFPFPAGYPIGTGPLLSEPLDAYSILSSSSSSSSASFPATETHGFNLFSTPGARCTFQCYQGLINILNDINEFQRKDSRIPLDVLLNLDKGVRKVRETTLSCPCCLVSSGAALTLMLITIVSNNFLGLFERSCGPTDGDLGSSTNREDLRVVSSIALDEGRHLSPDRLCNPLPYTTGHLTLGNIQLDENVKLAFSRRLVRLYLERQLGVVQQLNQVLSRVDGDTANIEATQVLLRDQVRRLEHFIRFITLTD"}, "identity": 0.33512544802867383, "similarity": 0.45878136200716846}, "4fca767a-a612-4090-89f7-23f960f00c8e": {"uid": "4fca767a-a612-4090-89f7-23f960f00c8e", "query": {"uid": "d0ad8fd1-f037-4090-a9d5-e3b27490e48d", "label": "GFF98646.1", "names": {"protein_id": "GFF98646.1", "cluster_role": "hit_required"}, "start": 6565, "end": 7126, "strand": -1, "sequence": "ATGGTCGAAATCAACCTCGAGATCATCGTCATCGCTACCACGCAGACAATCGACTTCGCCCTGCAGTCGCAGAGATGTCCGTTACACAATCTCTCGCTCGTCTCCTCCGCGACGGAGATTCGGGACGTTCTCCTGCAGATCTACGAGAGGCTGGTCTCTTTCCTCCGCATCGCCGTGACAACGTATACATATTCTGACACGACTCCCTTTGAACAAACCTCCTTTACCCCCGCCGGACAGCCGAAGCCGTGGTCTACTGATTGCCTTCAGTATGGATCGGCGCAATCGGTGCAGGATAAACCGGTCTCCAGCGGAGTGGTGTGCAGGCCCTCCAGGATGGCATTGGGAGAGCACGAGTTGAGCGATGAGGAAAGCAGATACTTGGCGCTGGATATGATCTGTCGCTCCCTATGGAACCTGACCAAGGCCTTGCGACAGATGGATAGGAGCGATAATGCCAATCTAAGAAAGGCTGATTCGAGGGTAGTTACACTTTTATTCCAAGTGACGCGGTTACTGGATAGTGTCACGGCCAATTTACATGTGTGGAAGGCTTCATGA", "translation": "MVEINLEIIVIATTQTIDFALQSQRCPLHNLSLVSSATEIRDVLLQIYERLVSFLRIAVTTYTYSDTTPFEQTSFTPAGQPKPWSTDCLQYGSAQSVQDKPVSSGVVCRPSRMALGEHELSDEESRYLALDMICRSLWNLTKALRQMDRSDNANLRKADSRVVTLLFQVTRLLDSVTANLHVWKAS"}, "target": {"uid": "2a387bc6-fcec-424f-9b15-e79556ebad7f", "label": "KAJ5724471.1", "names": {"protein_id": "KAJ5724471.1", "cluster_role": "hit_required"}, "start": 20291, "end": 20951, "strand": 1, "sequence": "ATGGCTGCCTTGGCCTTCCAATGTCTATGTGTTGCTTCTGCGTCTCGCGCCTGGGAGCGCATCGAGAGCATGGTCGATGTCAGTCTTGATGTGATCATCGTCGCCAGTGCACAAACAATTCAGTTCTCTCGGCAGTCGCAAAAATGCCAACTACACAGCCAAAGTTCAGCAGCCGAAGCGCACAATTTCTTCATTGATATTTATGGGAGGCTGGTCACTTTCCTTGAAAGGGCTGTAACCACCTATGCAACAAACTCGCCACCTCATTCATCAATTACATCGACACTTCAAACAACTCAACGAAATTTGACCTATGCTCTGGATGATCAGGGTCTGGGATCAGGTGTTCGGGATTTTGATACACATCGACATTTACGAGAACAACAAAGCCCAGGCCCGGGGGTCTGTCCACCGTCAAAAATGACACTGGGTCAATATGAATTGGACGAGCAGCAGAGCCAGTATTTGGCTCTTGATGTTATTTGTCGGGCCCTCCGCAATCTGGTCGTCGTCCTTCAAGAGATGGGTGGTCGGGAAAACGCGGAGATTACAAAGGTTGATTCACGATTGTTGACCATACTGGTGCAAGTCAGGCGGCTGTTACAAAATGCTTCTGCTACTCTGTCTGTTTTGGAAAGCCAGGTTTTATATAGTGTATAG", "translation": "MAALAFQCLCVASASRAWERIESMVDVSLDVIIVASAQTIQFSRQSQKCQLHSQSSAAEAHNFFIDIYGRLVTFLERAVTTYATNSPPHSSITSTLQTTQRNLTYALDDQGLGSGVRDFDTHRHLREQQSPGPGVCPPSKMTLGQYELDEQQSQYLALDVICRALRNLVVVLQEMGGRENAEITKVDSRLLTILVQVRRLLQNASATLSVLESQVLYSV"}, "identity": 0.3333333333333333, "similarity": 0.48523206751054854}, "f2c45a4d-3afa-4ee9-ae40-ef2c98d326e4": {"uid": "f2c45a4d-3afa-4ee9-ae40-ef2c98d326e4", "query": {"uid": "5065d83a-f6f7-4a95-85fc-c59400e3bad2", "label": "GFF98648.1", "names": {"protein_id": "GFF98648.1", "cluster_role": "hit_required"}, "start": 9421, "end": 11851, "strand": 1, "sequence": "ATGGAACAAACCTTTACTGTTGAGTGTCCGCCCTTTGAGGTTAAGATCTCTCACTGGGACAGGATACTGCCTCCGACACACTCGAAGCGCATCCTCTGCTTTTCCCTCCCCGTCCACACCGACAAAGAGAAGTTGACCGATTACCTCCACATCGCCTTCCATCACACCGTCCAGCGCTTCCCCGTTCTGGCAGGTTCGGTTGTCCCATTTTCGGCAGACCAAGGAGGACGACCCTGGCTTCGCAACATCGTCCCCGAAGGCGCCGCCCGCCTCATCGTCAAGGACCTGTCGGATGAGCTCAGCTTTGCAGACCTGGCCGAGGCCAACTTCTCTCAACATCTCCTGAACACTGAGCAGCTCTGTCCCCTCCCAGAGGTCGGATACTTTAACGCTGAGCGGGTCGACGTCTGCCGCTTCCAGGCCAACTTCGTCCGGGGGGGCCTGCTCCTCGTCGTTTCCATCATCCACAATGCTGCCGACGGCCGCGGGGTGAGCGAGATCATTAAGATCTTCGCCGACGAGCTCTGTAAGGCTCAGTCCGGCGAGACCGGTCATCCTCTTCAGCAAAGAACCGAAGTGTACCGTTCTGACCGGACAGCCTTCGTGTCGGGCCAGGGGATTCCCGGAGCCATCGAGGACCATGCAGCGTGGACATCGTCGCCGTCCAACGCCCATGCACAGATTCACAATGTGGACAATTCCTGCCACACCTTCCGCATCAGCGCCACGGCCCTTTCCGAGCTCAAAAAAGCGCTCTCCGCCACCTCCCACGGCCCGGAAGACTGGTTTTCCACCAACGACGCTATATCCGCCTTCATCTGGCGCAGCATCATGGTCGCACGGCATCGCGCGGGCATCCTCGATGCGGACGCAACCACCTACGTCGCGCAGCCCGTGGACTGCCGCCGGCACCTCAACATCACCGAAACCTACTTCGGCAATGTCATCTACATGACCAAGTCCTCAGTTGCGCTGTCTGCGCTTGCGGATCCAGAGACCGGCCTTGGCGAAGCGGCTCGGGCCCTGCGCACCGAGCTCAGGGCCCTGACAGGCGACAAGTTCCGGGATCTGGTCGGGTACGCGGAGCGGACGGCGCTCGAAGCCCACACGCGGCTCAACATTCTTGAATCCATGGCGACATCGGGGATTATCCTGACCAGTCTGTTCAAGATGGACCTGCACGCCATGGATTTTGGCCCGATCTTTGGCGACGGCCATATCAAGGCGCTGCGCCTCCCGGCGAGGGGCACTCAGGCAGGCGCTGTCATCGTGCTGCCCCGGGTGCCGGATGGGAGCTGCGAGTTCATGGTGACGGAGCAGGAGCGCACGATCGAGTGTCTGCGGGATGACCCGTTCTTTGCATGGTTCACAGCAGATAAGCCTGCCGTTGCTGACGTCCAGGAGAAAGAGCCAGCGGAGGACGTCGAAGCGGTAGAGCATGAGCGGCGCCCTGTCAGTCAGCATGATAGCACGCCGATTCCCAGTGACCTCTCAAACAAAGATATCCCGCTTGCAACTGAGCTACCCGGTGACGGAGCCAATGGTCCCCACCCTCCGACGTCGCTCGATGTGGCGGCAACGAAGGGGCTCACCGACCTCAGCCTCGTCCCCTCCAACACAAAAACTCTCTCTACGTTAATGGTAACCCGCGTCCTCGCACCACATGCCGGTACCATCAAAATCATCCAGCTGCATCGTCCGGATGCCAAAAACGCCATCTCCTGGCAAATGCTCCGCGAGCTTAGCAGTGAAATTGAAGAGATTCACCATGAATCTCACCCAAACAAGACGCGCGCCCTGATCATCTCCAGCGCGGTCGACCGCGTCTTCTGCGCCGGCGCTGACCTCAAAGAAAGGAAGCAAATGACACCATCCGAAACTAAGTCCTTCTTGACCAGCCTGCGCGCCGTGTTCTCGCGGCTCGCAGCGCTGCCTATCCCCTCGATTGCGTGTGTCTCGGGAAAGGCGCTGGGCGGGGGACTTGAGCTGGCTCTGTGCTGTCACCTGCGTGTCTTTGCAGCTGATGCTGTTGTGGCGTTGCCCGAGACAAGGCTGGCAATTATCCCCGGTGCCGGGGGAACGTACCGGTTGCCCAATATTGTTGGTGTCTCCAATGCGCTGGACATGGTCTTGACGGGGAGGTTGGTGCCAGCGAAGGAGGCTGCTGCCATGGGACTGTGTAATCGGCTCGTGGGGATTGACGGTCATGAAGCGGCGCAGAAGGGTCTCGTCTTGGAGGCTGGACTTCAGTTGGCAGAGAATATATGCAATGCTGGGCCGTTGGCGGTGCGAGCGGCTATCAGTGCGTTGACGTATAGCTGTGAGGCGGTTGAGAATGCGGCGTACGACTCCGTTCTCATGACCAAGGATCGCAATGCAGCATTGGAGGCATTCAGCGAGAAGCGGAAGCCCATTCTGATCGGGGAATAG", "translation": "MEQTFTVECPPFEVKISHWDRILPPTHSKRILCFSLPVHTDKEKLTDYLHIAFHHTVQRFPVLAGSVVPFSADQGGRPWLRNIVPEGAARLIVKDLSDELSFADLAEANFSQHLLNTEQLCPLPEVGYFNAERVDVCRFQANFVRGGLLLVVSIIHNAADGRGVSEIIKIFADELCKAQSGETGHPLQQRTEVYRSDRTAFVSGQGIPGAIEDHAAWTSSPSNAHAQIHNVDNSCHTFRISATALSELKKALSATSHGPEDWFSTNDAISAFIWRSIMVARHRAGILDADATTYVAQPVDCRRHLNITETYFGNVIYMTKSSVALSALADPETGLGEAARALRTELRALTGDKFRDLVGYAERTALEAHTRLNILESMATSGIILTSLFKMDLHAMDFGPIFGDGHIKALRLPARGTQAGAVIVLPRVPDGSCEFMVTEQERTIECLRDDPFFAWFTADKPAVADVQEKEPAEDVEAVEHERRPVSQHDSTPIPSDLSNKDIPLATELPGDGANGPHPPTSLDVAATKGLTDLSLVPSNTKTLSTLMVTRVLAPHAGTIKIIQLHRPDAKNAISWQMLRELSSEIEEIHHESHPNKTRALIISSAVDRVFCAGADLKERKQMTPSETKSFLTSLRAVFSRLAALPIPSIACVSGKALGGGLELALCCHLRVFAADAVVALPETRLAIIPGAGGTYRLPNIVGVSNALDMVLTGRLVPAKEAAAMGLCNRLVGIDGHEAAQKGLVLEAGLQLAENICNAGPLAVRAAISALTYSCEAVENAAYDSVLMTKDRNAALEAFSEKRKPILIGE"}, "target": {"uid": "4fce2d83-3268-4147-bd6b-6f5134d51110", "label": "KAJ5724470.1", "names": {"protein_id": "KAJ5724470.1", "cluster_role": "hit_required"}, "start": 16613, "end": 19250, "strand": -1, "sequence": "ATGGACCGGTCCTTTACTGTCGAGACTCCTCCGTTTGAGGTAGAGATCTCCCACTGGGACCGTATTCTGCCACCAACTCATTCGAAGCGAATTCTGTGTTTCTCCCTTCCAGAAGATACGGACAAGCAAAAGGTGGTGGACTATCTTCATATAGCTTTTCATCACACGATCCAAAGACTTCCCTTGTTGGCGGGCTCTGTGGTCCCCTTCTCGTCGGAGCAAGGAGGACGCCCATGGCTTCGCAACATCATCCCTGAAGGCGGCGCTCAGCTTATCGTCAAGGACCTGTCAGAAGAGCTCAGCTTCTCAGCTCTCGCCAAGGCCAACTTCTCGCAACATTTGCTAAACACGGAGCAGCTGTGTCCCCTCCCGGAGGTCGGGTATTTCAAAAATGAGCGAGTGGACGTATGCCGCTTCCAGGCCAACTTCATTCAAGGTGGTTTGCTTCTCGTTGTATCTATTATTCATAACGCGGCGGATGGTCGGGGAGTGACTGAAGTGATCAAGATCTTTGCCAACGAACTCAACAAGGCACAGTCAGGCGAAACGAATTACCCCTTAGAACCAAGACCCGATGTATATCGCACAGATCGAACAAAGCTGGTATCTGGCCACGGAGTCCCTGGATCTATTGAAAACCATGCGGCATGGACTTCAGACCCAGCCAACGCCCATGCTCAAATCCATAATGTGGAGAACTCCTGTCGTACCTTCCGCATCAGTGTCAAGGCCCTGAACGAGCTCAAAGACTCTCTCTCTGCCTCTGCTCGTGGTCCCGATGAATGGTTTTCCACCAACGACGCAATCTCTGCCTTCATCTGGCGCAGTCTCATGTTAGCCCGTCACAGGGCTGGAATCTTGAACGCCGATGCAGAAACATATGTAGCACAGCCTGTGGATTGTCGTGGCCACCTCAAGATTCCCATGCCATACTTTGGGAATGTTATTTACATGACCAAGTCATCAGTGCTGCTATCTGATCTGACAGACTTTGAAAGCGGCCTCGCCGTTGCTGCTCGAGCTCTGCGCACTGATCTCAAGGCTGTAACGGGCGAGAAATTCCGAGACTTGATAGGATATGCGGAACGAACTGCGCTTGATACTCACACCCGCTTGAATATTCTGGAGGCTATGTCCACATCGGGCATTATTTTGACTAGTCTTTTCAAGATGGACCTTCACGGCATGAACTTCGGCCCTATCTTTGGTGATGGCCATATTAAAGCTCTCCGCTTACCAGCCAGAGGAACCCAAGCTGGTGCCGTTATTGTCCTGCCCCGGGTTCCAGATGGAAGTTGTGAGTTCATGTTGACTGAACAGGAGAGTACCATCAAGTGTCTCCTGGAGGATGAGTATTTCAGTCGGTTTACAAATGATGCGGACACCATTGATACTCCCCATGATGAGGTTGCTGCTCCCGTGCCGCAGCTTCCAGTTACTTCACAAGAAGTCGCGGTCCCCATCGATAGCGCCCCTCCAGTGGCTGAGCCCGTCACCGTCGAGCCAACGCCAGAAATTGATTCTGTCACTATAAAAGCCACCACAACAGACGTGGAACCCATCGCGATCAAAGCAATTTCAGATGCTGAATCTGTCACCATTGGTATCACTACTACTGAAGTTGATTCTGTTGATACTGAGCCTACTTCTCCTGTTTCCGAGCCCACTACCGTCGAATCCGTTCCAGGTGAGCCTATCACTGCTCATGCTGCTGACACTGAGGTTGAATCTGTAACCACTGAGACGACCGCTTCCGAGGTGCAGTCGCTTACAACTAACCTGAAAGAGTGGCATCTTGTTCCCGCCGCTGACATTGCGACGCCCTCAACTCTGATCTCTACCCGTGTTGAAGCTCCCCAAGTTGGTACCATTAAAATTATCCAATTGAACCGACCCGCAGCGAAAAATGCCCTTTCCGTGCAAATGGTCTCCGAATTGAGTCGTGAGATTGAAGAGATCCACCACGAGCGGCACATGGGAGGCACACGTGCCTTGATTATTGCGAGTGCAGTGGACGGGGTCTTCTGCGCAGGAGCAGACCTGAAAGAACGCAAAAATATGAGTTTGCCAGAGACACAAGCCTTTTTGACTAGTCTCCGGGCCTTGTTCTCGCGTCTAGCTGCCCTTCCTATCCCAACCATTGCGTGCATCAGCGGCCGAGCACTCGGGGGTGGACTGGAACTTGCACTATGCTGCCATTTGCGTGTCTTCTCCACTGATGCTGTGGTCGCATTGCCGGAGACTCGGCTGGCCATTATCCCCGGTGCTGGTGGCACCTACCGCCTCCCCAATATCGTGGGCATGTCAAATGCTCTGGATATGATCTTGACGGGCCGCAATGTGTCAGCAAATGAGGCTTCGAAGATGGGACTGTGCAACCGTCTTCTTGGAGAAGACCTGCCAGAGGATACTCCATCGGCAACGAAGCTAGTCTTGACTCTGGAAACCAGTCTTGAATTGGCCAAACAAATTTCCGATGCCGGACCCATTGCTATTCGAGCTGCAATCAGCGCGCTTTCGTACAGTTGTGAGGCGGTGGAGAATGCCGCTTACGAGTCTGTTCTGAAGACGAAGGACCGAATGGCTGCCCTTACCGCATTCAGTGAGAAGCGCAAGCCTATGCTGGTCGGCGAATGA", "translation": "MDRSFTVETPPFEVEISHWDRILPPTHSKRILCFSLPEDTDKQKVVDYLHIAFHHTIQRLPLLAGSVVPFSSEQGGRPWLRNIIPEGGAQLIVKDLSEELSFSALAKANFSQHLLNTEQLCPLPEVGYFKNERVDVCRFQANFIQGGLLLVVSIIHNAADGRGVTEVIKIFANELNKAQSGETNYPLEPRPDVYRTDRTKLVSGHGVPGSIENHAAWTSDPANAHAQIHNVENSCRTFRISVKALNELKDSLSASARGPDEWFSTNDAISAFIWRSLMLARHRAGILNADAETYVAQPVDCRGHLKIPMPYFGNVIYMTKSSVLLSDLTDFESGLAVAARALRTDLKAVTGEKFRDLIGYAERTALDTHTRLNILEAMSTSGIILTSLFKMDLHGMNFGPIFGDGHIKALRLPARGTQAGAVIVLPRVPDGSCEFMLTEQESTIKCLLEDEYFSRFTNDADTIDTPHDEVAAPVPQLPVTSQEVAVPIDSAPPVAEPVTVEPTPEIDSVTIKATTTDVEPIAIKAISDAESVTIGITTTEVDSVDTEPTSPVSEPTTVESVPGEPITAHAADTEVESVTTETTASEVQSLTTNLKEWHLVPAADIATPSTLISTRVEAPQVGTIKIIQLNRPAAKNALSVQMVSELSREIEEIHHERHMGGTRALIIASAVDGVFCAGADLKERKNMSLPETQAFLTSLRALFSRLAALPIPTIACISGRALGGGLELALCCHLRVFSTDAVVALPETRLAIIPGAGGTYRLPNIVGMSNALDMILTGRNVSANEASKMGLCNRLLGEDLPEDTPSATKLVLTLETSLELAKQISDAGPIAIRAAISALSYSCEAVENAAYESVLKTKDRMAALTAFSEKRKPMLVGE"}, "identity": 0.6708286038592508, "similarity": 0.7627695800227015}, "e4b1be9e-5262-4c0e-af92-b02b641a08f3": {"uid": "e4b1be9e-5262-4c0e-af92-b02b641a08f3", "query": {"uid": "be92f541-4348-466b-89fb-7bc8d4f970b7", "label": "GFF98650.1", "names": {"protein_id": "GFF98650.1", "cluster_role": "hit_required"}, "start": 12104, "end": 13118, "strand": -1, "sequence": "ATGCACTCCTCCTTCTACCTCCCCCTGGTCGATATCACCCCCTTCCTCGACGACCCCTCCAGCCCTGCTGCCCAGCAGATTATCGAGGATGTCCGTAAAGCCTGCCAATCTACGGGCTTCTTCCAGATGAAAGGTCATGGCGTGCCACTCAAGCTCCAAAAATCCATTCTCGCCGCCTCTGCTAAATTCTTCGCCCTCCCGATGGAAGCCAAACTCGCTCTGGACGCGCGCCAGAATGTCGGGTTCCGCGGGTACGATGTGATGGAAACGCAATCCTATGAGCTCGAGTTCGGCGCACTTCAGGGCCAAGAGGCCCACGTCGTCCGCGACATCAAAGAGGGCTTCTTCATCTCCAGCGACCTTCCCTTGGACCATCCGCGGGTGCGCGAGGGCCGATTCTTGCAGGGCCCAAACGTCTGGCCGAGCAAGGAGCTGCTGGCCCCGCAGGACTTCCGGGTTGTGCTGGAGGAGTACCTCCGCGAGATGCAGCGGTTGTCGCGGGTGGTGCTGTCGCTTGTGGCCGCGACGCTGCCGTACGGCCCGGGAGTGTTTGACGAGCTGGACTCGGACGACCCGATGTGTTTACTGCGTCTGCTTCATTATCCGCCGGACGGGGAGCAGGCAAGACGGGAGAAGGGCCAGCTTGGGAGCGGCGAGCATACGGATTTTGGAACGCTGACGTTGCTGCTGCAGGATGAGCACGCGGGGTTGGAGGTGCAGGATCATGAGACGGGCGAGTGGCATGGGGTGCCACCGCAGGAGGACGTGTACATTGTCAACATGGCGGACTTGATGGAGATCATGACGAGCGGGGAGTATAGAAGTAGTTGGCATCGGGTGTTGAATCGAAACCTCGAGGATCGGTACAGTGTGGTTTTCTTTTACGACGGGAATCTGGATTATAAATTACAGCCGCTGGATCCGGCGAAGAGGGTTGAGGGAGATAGTGTGCCTACAATTGAGGAACATGTCCGTCTGCGCTTAACGAGCAGCTACAGCATTGCGGAGGAGTGA", "translation": "MHSSFYLPLVDITPFLDDPSSPAAQQIIEDVRKACQSTGFFQMKGHGVPLKLQKSILAASAKFFALPMEAKLALDARQNVGFRGYDVMETQSYELEFGALQGQEAHVVRDIKEGFFISSDLPLDHPRVREGRFLQGPNVWPSKELLAPQDFRVVLEEYLREMQRLSRVVLSLVAATLPYGPGVFDELDSDDPMCLLRLLHYPPDGEQARREKGQLGSGEHTDFGTLTLLLQDEHAGLEVQDHETGEWHGVPPQEDVYIVNMADLMEIMTSGEYRSSWHRVLNRNLEDRYSVVFFYDGNLDYKLQPLDPAKRVEGDSVPTIEEHVRLRLTSSYSIAEE"}, "target": {"uid": "ebf2f289-1bd5-4e4f-95fd-f967c48d54a5", "label": "KAJ5724469.1", "names": {"protein_id": "KAJ5724469.1", "cluster_role": "hit_required"}, "start": 14821, "end": 15847, "strand": 1, "sequence": "ATGCCTTCTCTGGCCAAGCCATCGTTTTACCTTCCCCTCGTGGATATCACGCCATTCCTGGAAGATCCTCATGGACCTGCCGCTCAGGAAGTCATCGACTCTGTGCGTGAAGCATGTAGATCAACTGGTTTCTTCCAGGTCAAGGGCCATAAGGTCCCTCTCAGTCTGCAAAAGTCGATCTTTGAGGCTTCCGCTCGGTTCTTTGACCTTCCACTGAAGACCAAACTCGAACTTGATAGCCGGAAGAACCCTGGATTCCGAGGCTACGATGTGCAAGAGACTCAATCCTATGAGCTCGAGTTTGGAGCCGTTGAGGAGGCTGATGCGCTGAGAGACATCAAAGAAGGCTTCTTCACTTCGACTGATCTACCTCCCGATCACCCCCATGTGGCAAACGGTCGCTTCCTGCAGGGTGCCAACGTCTGGCCCAAGCTCGATCAGCTCGCGCCCGAGGAGTTCAAACTGGTCCTGGAAGAGTACTATGCGGAGATGGAGCGATTGTCTCATGTGATGCTGTCGCTGTTTGCCGCAACACTACCCTACGGGCCAAATGTCTTCGATGGACTCGAGGATGATGATCCAATGTCTCTGCTCCGACTTCTTCATTATCCTCGAGGCGTGGAGAAAGAAGACGGGAAGAAGCTTCAGCTCGGTGCTGGTGAGCACACTGATTTCGGTACCTTCACACTTCTGTTGCAGGACGACCATCCTGGTTTGGAAGTTCAGGACAGCGTGACAGGCGAGTGGCACGGAGTACCCCCTCAAGAAGATGTCTTCATTGTCAATGTGGCCGACATTCTATCTGTCATGACCGATGGAGAATACAAGAGCAGCGTACACCGAGTGTGGAATAGGAAGAGCAATGACCGCTACAGTATTGTTTTCTTCTATGATGGCAACCTGGACTACAAAGTGAAATCGCTCAATAGTTCTGAGCAAGATGGAGGCGAGGAAGTGGATGTGCCTACTATTGAAGAACATGTACGATCGCGCCTGACAGCCAGCTACGGTATTGAAAAGAAATAG", "translation": "MPSLAKPSFYLPLVDITPFLEDPHGPAAQEVIDSVREACRSTGFFQVKGHKVPLSLQKSIFEASARFFDLPLKTKLELDSRKNPGFRGYDVQETQSYELEFGAVEEADALRDIKEGFFTSTDLPPDHPHVANGRFLQGANVWPKLDQLAPEEFKLVLEEYYAEMERLSHVMLSLFAATLPYGPNVFDGLEDDDPMSLLRLLHYPRGVEKEDGKKLQLGAGEHTDFGTFTLLLQDDHPGLEVQDSVTGEWHGVPPQEDVFIVNVADILSVMTDGEYKSSVHRVWNRKSNDRYSIVFFYDGNLDYKVKSLNSSEQDGGEEVDVPTIEEHVRSRLTASYGIEKK"}, "identity": 0.6763848396501457, "similarity": 0.7696793002915452}, "b9e63d3d-3d63-45b0-903d-a1f1ad3bb950": {"uid": "b9e63d3d-3d63-45b0-903d-a1f1ad3bb950", "query": {"uid": "9531d527-d0a7-4a9c-87fb-6cf9cdf15350", "label": "GFF98652.1", "names": {"protein_id": "GFF98652.1", "cluster_role": "hit_required"}, "start": 13635, "end": 14448, "strand": 1, "sequence": "ATGACGCCAGACGAACCTGTCCTAGTCCCCAGTCAAAAAAGTTTGCATCTTCCGCGCATCCTCTGTCTTCACGGCGGCGGGACCAACGCGCGCATCTTCCGCGCCCAATGCAGAGCCCTCGTCAACCACCTCCGGACCGAGTACCGCTTTGTCTTTGCCCAGGCGCCGTTCGCGTCTAACTGCGGATCCGACGTTCTCGCGGTCTACAGCCAATGGGGCCCCTTCCGCCGCTGGCTTCGCTGGCGACGGGAGCACCCTGAAATCACGCCCCAAGACGCGGTGGCTGCAATCGATGGATCTCTTTCCGCTGCGATCCGTGACGATGACTGCGCCGGATACACGGGTGAGTGGATCGCCATCTTGGGGTTCAGCCAAGGCGCGAAAGTCGCCGCAAGTTTGCTGTACCGACAACAGACACGCAGTTTTCAGGAAGACCCGCTTCCGAGATTCCGCTTCGGCATTCTTCTGGCCGGACAGGGTCCGCTGGTATCATTGAATGTGAATTCGGGGGCCATGGGTTGTTCTGGGTTGCCGGACGCAGGGCAAATCACGGATATGAGACTCGCGAATGAAGTAACTTGGCGAGGAGAGGGGAAAGGGAATATATTGCGTACACCTACTTTGCATGTCCATGGATTACGGGATCCAGGATTGGAGCACCATCTAGTATTATTTGAGGACTTTTGTGATCGGGAGACAAGGAAAGTCGTTGAATGGGATGGGGATCATCGGGTGCCGCTCAAGTACAAAGATGTGTCGCATGTGGCAGAGAAAATTCGCGAGCTGGCTAGGGAGAGTGGATTAGACTGCTAG", "translation": "MTPDEPVLVPSQKSLHLPRILCLHGGGTNARIFRAQCRALVNHLRTEYRFVFAQAPFASNCGSDVLAVYSQWGPFRRWLRWRREHPEITPQDAVAAIDGSLSAAIRDDDCAGYTGEWIAILGFSQGAKVAASLLYRQQTRSFQEDPLPRFRFGILLAGQGPLVSLNVNSGAMGCSGLPDAGQITDMRLANEVTWRGEGKGNILRTPTLHVHGLRDPGLEHHLVLFEDFCDRETRKVVEWDGDHRVPLKYKDVSHVAEKIRELARESGLDC"}, "target": {"uid": "b5d3f6f3-0995-44d7-9890-c3ed2de68fd7", "label": "KAJ5724468.1", "names": {"protein_id": "KAJ5724468.1", "cluster_role": "hit_required"}, "start": 13257, "end": 14061, "strand": -1, "sequence": "ATGAACACAACACACGCGCTAGACGACTCGACCATTCATCTACCACGGATACTATGTCTTCATGGTGGTGGCACAAACGCCCGAATTTTCCGAGCTCAATGCCGAGGACTGATTGCTGAACTAAAGTCGGAGTATCGCCTTGTATTCGCCGAAGCTCCATTTTCATCACAAGCTGGCTCAGACGTTCTATCAGTCTACAGTCAATGGGGTCCTTTCCGGCGATGGCTTCGATGGCGACCAGAGCACCCAGTCATTTCACCAGAAGATGCTGTCCAAGAGATTGACAGATGTCTAGAACAGGCCATGCGTCAAGATGATCTTGCTGGAGCTACCGGAGAGTGGATTGGCCTCTTGGGATTCAGCCAAGGTGCCAAAGTCTCTGCCAGCCTTCTCTATCGACAACAGAGCTGGGAACAGCTGTTTGGCACACGACCAGAGGGTGTTAACTTACGTTTTGGGATTCTACTAGCGGGCCAAGCACCTTTCATATCAATGGATTCTGACTTGATATTGGATCCGCCACTACCGGACGCCTCTCAAATCACTGATCTCAAAGATATTGAGCGAGAATTATATTATGGGAAGGGTCATGTATTGCAAATTCCTACACTTCACGTCCATGGATTGCGAGATAAGGGACTGGATCATCACCGAAAACTGTTTGAGGACTTTTGCGCTCCGCAAACCCGGAGACTGATTGAATGGGATGGGGATCATCGAGTGCCTCTTAAGCTGAGGGATGTCTCACTTGTCGCCTACCGGATCCGCGAGCTTGCAAAGGAGACGGGCACTTCATATAGATAG", "translation": "MNTTHALDDSTIHLPRILCLHGGGTNARIFRAQCRGLIAELKSEYRLVFAEAPFSSQAGSDVLSVYSQWGPFRRWLRWRPEHPVISPEDAVQEIDRCLEQAMRQDDLAGATGEWIGLLGFSQGAKVSASLLYRQQSWEQLFGTRPEGVNLRFGILLAGQAPFISMDSDLILDPPLPDASQITDLKDIERELYYGKGHVLQIPTLHVHGLRDKGLDHHRKLFEDFCAPQTRRLIEWDGDHRVPLKLRDVSLVAYRIRELAKETGTSYR"}, "identity": 0.6072727272727273, "similarity": 0.7345454545454545}, "60dbd24e-fd44-431e-96da-0ff6387eb5a6": {"uid": "60dbd24e-fd44-431e-96da-0ff6387eb5a6", "query": {"uid": "b32acdb0-73a8-4b94-95ff-121df1a053ad", "label": "GFF98654.1", "names": {"protein_id": "GFF98654.1", "cluster_role": "hit_required"}, "start": 15068, "end": 22935, "strand": 1, "sequence": "ATGACTACCCATCCTCGCCAGAAGCCCAAGGTGTTCCTATTCGGCCCTCAAGCACTTGCTCTCGATGCGAAATTCTTCCATCAGCTCCGTCTTTCCCTCCATGCCGACCAGCACGCCAAGTGGGCTCTGAGTATCGTATCGGAACTGTTGCAAGTCTGGGAAATCCTCATCCAGAAGGTTCCCAAGTTGCAACACCTGAACGGCGCCCAATTGCTACGCGACCTCAATCAAGGGTTGCAGACGGGAGAGATATCGCCCTCTCTATTTCCATTACCAAATATACTTCTTTCCCCTTTGGTAGTGATCGCTCAGCTAACACAGTATGTGAACTTGCTCACGGCGGCATTGCCGAACCTCGGCGAGACCGACGAGTTTCCGGCGTCCGTCACAGAGACCGCTGAGACGCTAGGGTTATGCACCGGCATTCTCAGCGCGTTTGCAGTGTCATCGTCATCCAGCCTGGCTCAACTGTACAAGAACGGCGCCGTGGCAGTCCGGCTAGCCATGCTTGCTGGCGCGCTGGTGGATGCGGAGCAAATATCGTCAGACTCAGATAGACTCGCAACTTCAGTCTCTGTGTCCTGGAATGGCGTTGAGTCCAGTGCTACGTTGTCAAGAATGTTAAAGGAGTGTCCTGAGGTAGATCACTCTGCAGTCTAGATGCACTAAAGCATATGCTCACGAAGCTCAGGCATACATATCCGTACATGTTGACGAGAAGAGATCGACAGTCACTGTCTCACAGCGAGAGGCTGCCAACCTGGTTCAGCAAATGAAGGATTCTGGCTTGCATGTGGTTGGCGTCGCGCTATCCGGGCGCTTTCACTGGTCCGGACATGCAGCAGATGCAGAGCGACTCATTGCGTTCTGTAGCAGCCATGCCGAATTCCAGTTCCCCGATCATTCCGAAATGATCTTGCCCAGCATCTTGAGCAGCGGCGGCAGTCTCCATGAGACTGCGTTGCGGGAAATCCTGCTCAGGCCGTCGCAGTGGCTGGAGAACTTTACCCGCGTCTACTCATCCCACCTGGAGGCCGGAGGTGCCACGTTCATATGCTTTGGCGCAGAGCGGTGCACGCCACCCACAATGACAAGGAAGCTGGGCTCTCAGCTAGTCCAGCTTTCGGACATTGATCTGTCGACTTCTCCGCTGCCTGCGCAGCTTCTAGGCCAGAGCCTGGATGAACTCCCAGATGATCGGGTTGCTGTCATCGGCATGGCCTGCCTTGTCCCAGGGGCTGAGGATCTCGCCGGTTATTGGAAAATCCTCACCAGCGGTCAGTCTCAGCACAGGGAGGTGCCCCTTGAGCGCTTCTCGATGCAGACTGCGTTTAGGGAGTCGGATCCTAATCGTAAATGGTACGGCAACTTCATCGCGGACTATGACGCTTTTGATCACAAATTCTTCAAGAAGAGCCCGCGCGAAATGGCATCCGCTGACCCGCAGCATCGTTTGATCATGCAGTTGGCATACCAGGCTGTGGAGCAGTCAGGTTATTTTAATGCCCAAGGGGCACAAGCGAGCAAGCACATTGGATGCTATATCGGAATCGGCAATGTCGACTATGACCGCAACATCGCCTGCTACCCAGCGAATGCTTATTCTGCCACGGGAAACCTGCGGAGTTTCGTCGCGGGAAAAGTGAGTCACTACTTTGGCTGGACGGGTCCTAGTGTGACCATCGACACGGCCTGTTCGTCCTCAGGAGTTGCGGTCCATCAGGCCTGTCGCTCGATCCTTCACGGAGAATGTACCAGTGCGTTGGCCGGTGGCGTCAACATCCTCAGTCACCCGGACTGGTTCCATAATCTGGCTGGCGCTTCCTTCTTAAGCCCAACTGGCCAGTGCAAGCCATTTGATGCCGCAGCAGACGGATATTGCCGAGGGGAAGGCGCCGGCGTGGTCTATCTCAAGAAACTGTCTTCCGCCATTGCGGATGGTGATCAAGTGCTCGGGGTGATTGCGAGCACGAAGGTTTATCAAAATCAGAACTGCACCCCGATCACCGTCCCCAACACGGACTCATTGTCAGATCTCTTTCATGATATCGTTCAACAAGCCCGACTCCCACCTCGGGCCATCTCGGTCGTCGAGGCGCATGGCACAGGGACCCCGGTCGGCGATCCGGCGGAGTATGCAGCAATCAAGAGGACACTCGGCGGCTCGATTCGCTCAGATGTGCTCTCACTGATGTCGGTCAAGGGACTCCTTGGCCATACGGAGTTTGCCTCGGGAATCATCTCCCTGGTGAAGGTCCTGCTCATGATCCACGAGGGCTTCATCCCGCCACAGGCCAGCTTTACGTCCATCAACCCTGCACTGCAACTTGCTCCGCAGGACATGATCGACATCCCGACAAGAGCGAAGCGTTGGGATGCAGACTTTCGCGCAGCACTGATCAACAACTACGGCGCATCTGGCTCAAACGCTTCCATAGTCGTTACTCAGGGACCAAGGGCTAGCGTTCGTGCTTCGACGACTGCTCTCTTGTCGGCAGGTGGTGTAAGCTTCCCATTCTGGTTCTGTGGGCACGACTCCCAGTGTCTTCGGGCCTACATTATCAAAGTTAGAGAGTTCCTGCAGCGACATGCCAGTTCAAACAAGGACCTGAGTGCACGCAATCTGTCCTTTCAGCTAGCACGCCAGTCCAACCGCACTCTTCCCAACGCTCTGATCCTGAAAGCTTCCTCTGCTACCGACCTGGACCAGAAGCTGCTTGCTTTCGTGCAAGCAGAAAAAGGTACTGTGGAAATTCAACCGCCGCCTGCCCGTCCGGTGATTCTTTGCTTCGGGGGCCAGGTCTCCACGTTTGTAGGTCTGGCAGAAGATCTTTACTACCAGATCGCTGCCCTGAAAGCCCATCTTGACGAGTGCAACGCCGTATGTCTCTCTCTGGGTCTTAACAGCATCTATCCCGACATCTTCCAGATGTCTCCCATACAAGACACAGTCAAACTCCAAACAATGCTTTTTGCTACGCAGTACTCCTGCGCCAGACTGTGGGTTGAGTCCGGAGCCCAAGTCGCCGCTGTGGTGGGACACAGTTTTGGGGAGTTGACGGCATTGTGCGTCGCGGGGGTTTATTCGCTTAAGGATGCGCTCAAGTTGGTTTCTGGTCGTGCGCGTCTCATCCAGGATCGCTGGGGCGCGGAGAAAGGAGCCATGCTAGCCGTTGAGGCGGATTTGACGGATGTGCAAGCCTTAATCTCCTCGTCGAAAAAGGCATCAGGTATCGCCTCCGATGTCTCGATCGCTTGTTACAATGGTCCCAGGCTGTTCACGCTGGCTGGCTCAATAAAATGCATTGAACTCACTCAGGAACTGGCAAAGACCAGCCCTGCCTTCTCTACCATGAAGACAAAGAGGCTGAACGTCACCAACGCCTTCCATTCGTCCCTCGTTGATCCGCTCATTGGTGACCTCGAAGCACTCGGTCAAGAGATTACGTTTAACGAGCCCGCAATTCGCGTCGAACACGCAACTGAGTTCAAAACTACCGGCCAACCAGCAGGTAGCTTCATCGCTGAGCACCTGAGGAACCCAGTGTTCTTCAATCACGCAGTCCAGCGACTGGCCAAGGATTTTCCCTCCGCTATCTGGCTCGAGGCCGGATCGAATTCTACCGTCACCAATATGGCGAGCCGTGCCCTGGGCAATTCGTCAAAACATCATTTCCAGCCCGTCAATATAACCGGTGAAACCTCTTCCATCCAAAGCCTAGTTGACACAACGATAAAGCTGTGGAAGGAAGGTCTGATCATATCCTTCTGGGCCCACCACGCCAAACAGACACCCGATTATACCCCCGTCATTCTCCCTCCGTACCAATTCGAAAAGTCACGACATTGGATGCACTTGCAAGAGCCCCCAAAGCTTGATGTTTCAGCTGCCGAGCCTCTGCAGCATCCTGACGTGGCCAAGGCCCTGACAACCTCCCTCGGCTATCAGGATCCGTCACAGCAGTCCGCGCGATTCCGAGTCAACACTGAGGTAGACAAATTCCAACAGCCAACCTCCGCCAATGTTGTCGCCAGCACAGCTGCCGTTGCCCCAGGCATTCTCCAGCTACAGATCGCCCTGGACGCACTGACGAATCTCCGACCGGATTTCGAAAAGTACAAGTTCCAGCCGGAGATCCGGGGTGTATCCTACCACAACGCACTCCCCGCCCACCCTTCAAGCGAGGTGTACCTCGACGTGTGCTGTACAGACGACAAGGGTCTTACCTGGAACTGGCGGCTCCATTCGGAAGACTCAGAGTTCAGCTCCGGAACGGCAGATTTCCGACCAGCAAGTGACCCCCAACTCACAGTCGACTACGAGAATCTTTCTCGCCTCAGCGGCCAGAAGCGCTGTGCACGTCTCCTCCATGGGGGTCATGCAGACGAAGTCCTTCAGGGACGGAACATCTACCGGGCCTTCGAGCAGGTGGTAAAATACGGGAAACCGTTCCGCTGCGTCACCAAGATCGCAGGAATAGAGAACGAATCAGCTGGCCAGGTCATCAAATCCTACCAAGAGGAAGCATGGATCGACCCCGTTCTGACCGAGTGCTTCTGCCAGGTCGCAGGTATCTTCGTCAACTTGATGACTCACTCGTCGGATCTGGATGACCGCGGCATCTTTGTCTGCGATGGGATCTCCAGATGGACACGTAGGCCCCGACTGGGTACAACGTCTTCGCTGTCGGATCACTGGGAGGTCTTCGCGGTTCACCACAAGGAGTCTGAGACCAAGTATGTCAGCGACGTGTTTGCCTTTGATCCTCGCGATGGATCATTGGTCGAAGCGATTCTGGGCCTCTCGTATCAGAGAGTACCAATGGAATCTATTCGAAAAGTCTTAAGCCGTGCCGCCGAACAAACACATGCTCCTGCTTCTGCTGGAATCCCTCCCTCTGTCTCAATGACTCCCGTCACGGAGTCCACGCCCTCAGCTTCATCACCCTATCCAGTGCCGGTGAATGAACCTGTAAAGAAGAAAGCAGCCAAACAGCCGGGACCGGACGTCTGGGCCAAAACCCGTGAAATAATCTGCAATCTGTCCGGGCTGGAACCTGAAGAGATTCAGAACGACTCCGACCTAATTGAGCTGGGCATTGATTCTCTCATGGCAATGGAGCTGGTACGCGAGGTGCAGGCTGCATTTAAGTGCACGCTTCGAAATGAGCAGTTGATGGAACTGACCGACTTTGGCAGCCTGGTTAGGTGTATTCAGTCTACGCTGGGGCTTGGTGATGATGATGACGATGCGGATGAAGTGCCAGCAGAAGCCGCTGCTGGCACAAATGGTACTGTTCACGTCAACGGTACTAACGGTGTCAATGGAGTCAATGGAGTCAATGGAGTCGACGGCATCAATGGAGTCAACGGCGTCAATGGAATCCACCGCAATGGTGTTCATACGAATGGTGACGACGGCCACGCCACGTTCACGACGTCCACGGTCCGCGACACCTTCAGCGATTTCAAATGGACTACGGATGACGCCATCATCAAGGGCCGCCTCGCAAACTACTACAAAGAGGTCATGCCGAGATCCACTGAGCTCTGTATCAAGTATATCGTTGATGCATTCGAGCAACTAGGCTGCTCTATCCGGTCCGCAGCGCCCGGCCAACGCCTCGAGCGCATTCCATACCACCCTAAGCATGAACAGTTTGTGAACTTGATCTATGGCCTTCTGGAAACCGAGGCACGCCTGGTCGATATCAACGGCGCAGAGATCACGCGCACCGCTGTTGCGCCACCCACCATCTCTGTGGACGCACTGCTCGCAAAGCTACTTCACGACGAGCCAGTTCACGCCGCCGAACACAGGCTCACGGCTCTGGTGGGAGACAAGTTCGCAGACTTGATTACAGGCAAGGAGGATGGTCTGCAGCTGGTCTTCGGCACTCCCGAAGCCCGCGAGATCGCGTCAGAGATGTACGCCAAGTCACCCATCAATACGGTCTGGATTCAGCAACTCGCCGACTTTCTGCTTCAGCTGCTCGGTCAACTTCCGCAGACAGGAGCGCCCATCTGTATCCTCGAGATTGGCGCGGGGACTGGAGGCACAACAAGCAGGATTGTGCCCCTGCTCGCCGAAGTCGGTGTGCCCGTCAAATACACCATGACCGACATCTCTGGCTCACTGGTCGCGGCTGCGCGCAAGCGGTTCAAGCAGTATCCGTTCATGGAGTTCAAGGTACTCAACATGGAAACTGAACCGGACGCGAAATTGCTCGAAAGCCAGCACATCGTCCTCGCCACTAACTGTGTCCACGCCACGAGGGATCTGGCCGTCTCCCTAAAGAACCTGCATCGGATCCTACGGCCGGAAGGCTTCCTGGTCATGCTCGAGATGACACAGCAGGTGCCTTGGGTGGATTTTGTCTTCGGATTCATCGAGGGTTGGTGGCTGTTTGAGGACGGGCGAAGTTATGTCCTCCAGCCCGCGAGCTACTGGGAGCGAGTACTGCACTCGGTGGGATACGGCCATGTCGACTGGACAGCCGGAGACCTTCCCGAAGCCAACATCCAGCGCCTTATTATTGCTCATGCGTCGGGGACCAGGTACGATCGAGCGCCGAAACCTGCTTTGCATGCCACCTCAGAAGCCCAATTGACAAAACGCCCATCAGATGACCCAGAGCGCGGCGCCATCATTGAAGAGTACGTCACCAAGTACACGAACGGCTTTGTCCCGCCATCGCTGTCGCGTGCAGCCATGGCTGATGCATCCCCGAGCACACAAAATTGTGTACTGGTCACCGGCGCCACGGGCAGTCTGGGCTCCCACATCGTGGCTTATTTCGCCCAACGCCCGGACATCAGCACGGTCATCTGCCTCAACCGGGTCAGCACCGTCGACGCAGCCCAACGGCAGCGCGCCTCGCTCGAAATGCGCGGGATCACCCTCGACGCGACATCTCTGTCGAAGCTCCATGTGCTTGAAAGCGACACCAGCAAACCCTACCTCGGCTTATCGCCCGAGACCTACACCCAGCTCACTCGCACCGTCACCCACATAGTCCACAGCGCTTGGCCCATGAGCCTGACACGGCCCATCCGCACCTACGAGACGCAATTCAAAACTGCCCGCAACCTGCTGACCCTCGCCACGGACGTGGTCGAGCTCCGCCCCGGCCCCTTCAAGCTCGGCTTCCAATTCGTTTCCTCCAGCGCCGTCGTCGCCAATTACCCGCTCTGGACGGGAACACCGCTGGTCCCAGAGGAACCAGGCACAATCGCCTCGCTGCCGGGAACGGGCTACGCAGAGGCGAAACTCGTCGTCGAGCGAATGCTAGCTCAGACATTGTATCGGTATCCGGAATCCTTCCATGCGATGGCCGTCCGCGTCGCCCAAATCGCCGGCTCGACGTCCAACGGGTACTGGAATCCAACGGAGTACATGCCCTTCCTGATCAAGTCATCGCAGTCGCTCCGGCTCCTGCCGGACCTCGAGGGTACGCTCTCGTGGTATCCGGTGAATGATGTAGCGGCTACCCTGGGCGAGCTGCTCCTCACTGAAACATCGACAGATCTGATCTACCATATCGATAACCCATCACGGCAGGGATGGAAGGAGATGATCAGGACGTTGGCACGGGCGCTGGGGTTTAGTGAGGAAGCTATCATCCCATATGAGGCTTGGGTAGATCGCGTCCGGAGGTTCCGGGCCAGTGTAAGTGATAATCCAGCATTACAGTTGATTGAGTTCTTTGATCATTATTTCGTGCCTATGTCGTGCGGCGGGTTGGTCTTGGACACGGGCAAGGCCAGGAGGCATTCAGAGACGCTGAGGCAACAGGAACCCATTGACGAGGGACTGTTGATGAAATATATAACAAGATGGAAGCAGGAGGGATTCTTGAATCCCTAG", "translation": "MTTHPRQKPKVFLFGPQALALDAKFFHQLRLSLHADQHAKWALSIVSELLQVWEILIQKVPKLQHLNGAQLLRDLNQGLQTGEISPSLFPLPNILLSPLVVIAQLTQYVNLLTAALPNLGETDEFPASVTETAETLGLCTGILSAFAVSSSSSLAQLYKNGAVAVRLAMLAGALVDAEQISSDSDRLATSVSVSWNGVESSATLSRMLKECPEAYISVHVDEKRSTVTVSQREAANLVQQMKDSGLHVVGVALSGRFHWSGHAADAERLIAFCSSHAEFQFPDHSEMILPSILSSGGSLHETALREILLRPSQWLENFTRVYSSHLEAGGATFICFGAERCTPPTMTRKLGSQLVQLSDIDLSTSPLPAQLLGQSLDELPDDRVAVIGMACLVPGAEDLAGYWKILTSGQSQHREVPLERFSMQTAFRESDPNRKWYGNFIADYDAFDHKFFKKSPREMASADPQHRLIMQLAYQAVEQSGYFNAQGAQASKHIGCYIGIGNVDYDRNIACYPANAYSATGNLRSFVAGKVSHYFGWTGPSVTIDTACSSSGVAVHQACRSILHGECTSALAGGVNILSHPDWFHNLAGASFLSPTGQCKPFDAAADGYCRGEGAGVVYLKKLSSAIADGDQVLGVIASTKVYQNQNCTPITVPNTDSLSDLFHDIVQQARLPPRAISVVEAHGTGTPVGDPAEYAAIKRTLGGSIRSDVLSLMSVKGLLGHTEFASGIISLVKVLLMIHEGFIPPQASFTSINPALQLAPQDMIDIPTRAKRWDADFRAALINNYGASGSNASIVVTQGPRASVRASTTALLSAGGVSFPFWFCGHDSQCLRAYIIKVREFLQRHASSNKDLSARNLSFQLARQSNRTLPNALILKASSATDLDQKLLAFVQAEKGTVEIQPPPARPVILCFGGQVSTFVGLAEDLYYQIAALKAHLDECNAVCLSLGLNSIYPDIFQMSPIQDTVKLQTMLFATQYSCARLWVESGAQVAAVVGHSFGELTALCVAGVYSLKDALKLVSGRARLIQDRWGAEKGAMLAVEADLTDVQALISSSKKASGIASDVSIACYNGPRLFTLAGSIKCIELTQELAKTSPAFSTMKTKRLNVTNAFHSSLVDPLIGDLEALGQEITFNEPAIRVEHATEFKTTGQPAGSFIAEHLRNPVFFNHAVQRLAKDFPSAIWLEAGSNSTVTNMASRALGNSSKHHFQPVNITGETSSIQSLVDTTIKLWKEGLIISFWAHHAKQTPDYTPVILPPYQFEKSRHWMHLQEPPKLDVSAAEPLQHPDVAKALTTSLGYQDPSQQSARFRVNTEVDKFQQPTSANVVASTAAVAPGILQLQIALDALTNLRPDFEKYKFQPEIRGVSYHNALPAHPSSEVYLDVCCTDDKGLTWNWRLHSEDSEFSSGTADFRPASDPQLTVDYENLSRLSGQKRCARLLHGGHADEVLQGRNIYRAFEQVVKYGKPFRCVTKIAGIENESAGQVIKSYQEEAWIDPVLTECFCQVAGIFVNLMTHSSDLDDRGIFVCDGISRWTRRPRLGTTSSLSDHWEVFAVHHKESETKYVSDVFAFDPRDGSLVEAILGLSYQRVPMESIRKVLSRAAEQTHAPASAGIPPSVSMTPVTESTPSASSPYPVPVNEPVKKKAAKQPGPDVWAKTREIICNLSGLEPEEIQNDSDLIELGIDSLMAMELVREVQAAFKCTLRNEQLMELTDFGSLVRCIQSTLGLGDDDDDADEVPAEAAAGTNGTVHVNGTNGVNGVNGVNGVDGINGVNGVNGIHRNGVHTNGDDGHATFTTSTVRDTFSDFKWTTDDAIIKGRLANYYKEVMPRSTELCIKYIVDAFEQLGCSIRSAAPGQRLERIPYHPKHEQFVNLIYGLLETEARLVDINGAEITRTAVAPPTISVDALLAKLLHDEPVHAAEHRLTALVGDKFADLITGKEDGLQLVFGTPEAREIASEMYAKSPINTVWIQQLADFLLQLLGQLPQTGAPICILEIGAGTGGTTSRIVPLLAEVGVPVKYTMTDISGSLVAAARKRFKQYPFMEFKVLNMETEPDAKLLESQHIVLATNCVHATRDLAVSLKNLHRILRPEGFLVMLEMTQQVPWVDFVFGFIEGWWLFEDGRSYVLQPASYWERVLHSVGYGHVDWTAGDLPEANIQRLIIAHASGTRYDRAPKPALHATSEAQLTKRPSDDPERGAIIEEYVTKYTNGFVPPSLSRAAMADASPSTQNCVLVTGATGSLGSHIVAYFAQRPDISTVICLNRVSTVDAAQRQRASLEMRGITLDATSLSKLHVLESDTSKPYLGLSPETYTQLTRTVTHIVHSAWPMSLTRPIRTYETQFKTARNLLTLATDVVELRPGPFKLGFQFVSSSAVVANYPLWTGTPLVPEEPGTIASLPGTGYAEAKLVVERMLAQTLYRYPESFHAMAVRVAQIAGSTSNGYWNPTEYMPFLIKSSQSLRLLPDLEGTLSWYPVNDVAATLGELLLTETSTDLIYHIDNPSRQGWKEMIRTLARALGFSEEAIIPYEAWVDRVRRFRASVSDNPALQLIEFFDHYFVPMSCGGLVLDTGKARRHSETLRQQEPIDEGLLMKYITRWKQEGFLNP"}, "target": {"uid": "5bf98fe7-80e0-4f0d-9525-6746d1161a1d", "label": "KAJ5724467.1", "names": {"protein_id": "KAJ5724467.1", "cluster_role": "hit_required"}, "start": 4325, "end": 12158, "strand": -1, "sequence": "CTCAACACAACTAGCAACATGCCGTCAGAGTCTGGCCCCCGGGTGAGCCCCAAGGTGTTTTTGTTCGGACCACAGGCATTGGCTTTCGATACCAAGCTCTTTACAACACTTCACAGCCATCTATACGGTAGCTGGGCGTTGGACACCTTATCCCATCTGCCATCTATTTGGGGGAGTCTCGTCAAAGAAGTGCCAAAACTGCAACATGTAGAGGGTGAACGACTATTGCGAGAGTTGCATCAGGGCTTTCAAACAGGCAGCCTACCAGATTCTCTGTTTCCCCTGCCCAATATACTGCTCTCTCCCTTGGTGGTGATTGTTCACTTGACCCAGTATCTCACCTTTGTGAAATCTGCGTTTCCGGGTCTTGCGGATACCGACGAGCTACCCAAATCCGTCACAGAGACTTCAGAGAGTCTTGGGCTATGTACTGGTATTCTGAGCGCCTTTGCTGTGAGCTGTGCCTCCAGTCTAGCCGAGGTTCAGCAATATGGTGCAGTTGCGGTGAGATTATCGATGCTTGCTGGCGCGCTCGTGGACGCTGAGGAGGCATCAACGGACACAGGTAGTCCCGCCACATCCTTCTCCATGTCATGGAATACATCAGAGACTCGTGCCAGTGTGAACGAAGTGTTGGCAAAGTTCCCAGAAGTAAGTCAACTTGAACTTCATGACATATAATATGAAACCACTGATTCATGTGATGTGAACAGGCATATATATCTGTGTTCGTTGATGAAAAGAGGGCCACAGTGACTGCCCCAAGGGGAGCAGCCCCTGCTCTCCTTGATCAACTCAAGTTATCCGGCGCACATGTTACTGAGGTTGCACTGTCTGGTCGCTTCCATTGGCCTCAACATCGCGAGGATGCAAACCAACTAATCGCCTTTTGCGACCGTAACCCCGCATTCCAGTTTCCCGATGCATCTGAAATCGTGTTGCCGACCAAGTTGAGCACTGGAGGCCGTCTCCATGAGATTGCCCTACAAGAGATTCTGATCAAACCTTCCGAATGGTTGAAATTGTTCAGTCTCGTTCATTCATCACATATTGACGCAGGTGGCGCGAATTTTGTTTGCTTTGGCCCAGAAAGATGCGTCCCACCGACGATGTTGCGGAAGCTGGGTCTTCCACTGATTCATATCTCTGACATCGACCTGTCAACATCTTCTCTGCCAAGTACACTCCTTGGACTCGCGTCTGCGTCAAGATTCGAGAATCTACCAGATGATCGGATCGCTGTTATTGGCATGGCTTGTCATGTTCCTGGAGCGGAAGACCTTGACGAGTATTGGAGAATTCTGACACGCGGCCAGTCACAGCACACTGAAGTCCCATTAGACCGCTTCAGTATGAAAACAGCATTCAGAGAGCTCGAGAAGAACCGTAAATGGTACGGGAATTTCATACGAGATTATGACACCTTCGATCACAAATTCTTCAAGAAGAGCGCACGCGAGATGTCGTCTGCCGACCCCCAACATCGATTGGTACTGAAACTTGCATATCAGGCCATCGAACAGTCTGGATATTTCGGAGCTACCAACCACAGCAAGCACATTGGATGTTATATCGGAATCGGAAACAATGATTACGAACATAACATTGCCTGCCACCCAGCAAATGCCTATTCAGCCACGGGTAACCTCCGGAGCTTCGCTGCTGGGAAGGTCAGTCACTATTTCGGGTGGACGGGCCCCAGTTTAACAATTGATACCGCTTGTTCCTCATCCGGTGTTGCTATTCACCAAGCGTGTTGTGCTATTCTGCATGGTGAATGCACAAGCGCCCTTGCGGGTGGAGTCAATGTCCTCACCAGTCCTGAGTGGTTTCAAAACCTAGCTGGTGCCTCCTTTTTTGAGCCCAACGGGACAGTGTAAGCCATTTGATGCAAGAGGAGACGGATATTGCAGAGGAGAGGGCGCTGGCGTTGTCTACCTCAAGCGACTTTCCTCCGCGATTGCAGATGGAGACCAAGTGCTTGGAGTGATCGCGAGCACAAAGGTTTACCAGAACCAGAATTGCACAGCAATCACAGTTCCTAACTCACTGTCTCTGGCAGAACTGTTCGGGGATGTGGTGGAACAGGCACGCCTTGAGCCACAGGCTATTTCCGTAGTGGAGGCCCACGGAACTGGAACTCCAGTCGGTGATCCCGCGGAGTATGATGCTATTAGAAGGGTATTCGGAGGCTCAATCCGTTCCGATGCACTTTCCCTAATGTCTGTGAAGGGTCTCCTCGGTCACACCGAGTTTGCATCGGGCATAGTATCCTTGGTCAAAATCCTGCTCATGATCAACGAGGGATCCATACCTCCACAGGCTAGCTTCACTTCTCTAAGCCCTGGCTTGAATGCCGATCAGAAAGACATGATCAAAATTGCGACGCAGCTAACGAAGTGGAACGTGGACTTCCGGGCTGCTCTTATCAACAACTATGGCGCCTCGGGCTCTAATGCTTCAATGATCATCACACAGGCGCCGAAGATCCGCTCTTTGACCTCGAATTCCTCGCAGCTATCGACGTCTACTACCAGCTTCCCCTTTTGGTTTTGCGGAATTGACTCTCAAAGTCTTCGGGCATATGTTACCAAATTCCGACGTTTCCTCCAAGATAATGCCGCATCAACTAAGGACCTGACATTGCGAAACTTGTCGTTTCAACTTTCCCGCCAATCAAATCGCACTCTGCCGAAGGCATTGATATTCAATGCTGCCTCTCGTGCCGAACTGGAGGAGAAGCTACTGGGCTTTGAACAAAGAAGTGACAAGAGCATCACGGAAATTGAAGTCCCTCCACCTCGCTCGGTCATTCTGTGCTTTGGCGGCCAGATCTCTACCTATGTCGGGCTAGGAAAAGATGTCTACAATCAGGTCGCCCTTCTGAGAAGTCATCTGGACCAGTGTAACGATATCTGTGTCTCATTGGGTCTTGCCAGTATTTACCCTGGTATTTTCCAAAGGTCTCCGATCCTAGACACAGTAGAGCTACAGACCGTACTCTTCGCGGCACAGTACTCTTGTGCGAAAGCATGGATCGACTCCGGTATCAAGGTGACCGCGGTAGTTGGCCACAGCTTTGGCGAACTTACAGCTCTCTGCATTGCCGGTGCTTATTCTTTGACCGACGCTCTCAGACTTATTTCCGGTCGGGCACGTCTGATTCGAGACAAGTGGGGTCCTAATAAGGGATCCATGATGGCAGTGGAGGCGGACCTTGCTGACGTGACTGCATTGCTATCCACTTCAAACAAGCCGGATGTCTCTATTGCCTGCTACAATGGTCCCAGATCCTTTACTCTCGCAGGTTCGACAGACTCTGTTCAATTCATCGAGGAGCTCGCGCGCAGCAATCAGATCTTCTCCGGCATGAAGTTGAAGAAACTGAATGTTACCAATGCCTTCCATTCTTCCTGTGTTGATTCATTCATCAGTGACCTGGAAGCTTTAGGTCACGAAATCCAATTCAAGGAGCCGACTATTCATGTTGAAGCAGCGACTGATACAAGATCTAGCCCAGTACGCGGGTCCGATTTCATAGCTAAGCACTTGCGAAACCCTGTTTATTTCAACCATGCCGTCCAAAGACTTGCTAAGGAGTACCCCGCTGCAATTTGGCTTGAAGCTGGATCAAATTCGACGATCACTACAATGGTCAGCCGCGCACTAGCAAATTCCAATTCTCCCCACCATTTCCAGTCTGTTCATGTTACCAGCGAAGAATCATTGCCACTTTTGGCCGAAGCAACAACAAAGCTGTGGAAAGAAGGCTTGAATGTGTCATTTTGGGCACACCACTCGATGGAGGTTTCCAGTTACACACCTGTAATTCTCCCTCCTTACCAGTTCGAAAAGGCGAGACATTGGTTGGAATTGAAGGAGATTCCTGAAGTCGAAGCCCCTATCAGCGCACCTGTGCCAGCTCCAGAGCCCCCGAAGGGTTTGACCACGTTCCTCGGTTATGAAGACCAGGCAAAGCAGTCTGCCCGATTCCGAGTGAACACAACCTGCGAAAAATTCCAGCACCTGACATCGGCGAATGTTGTTCTGAATACCGCTGTGACACCCGGCATGCTCCAGATTGAAATTCCGCTCGATGCGATGATGAATCTGCAACCCGATTTCAAGAAATACCAATTCCAACCGGAGGCTCAGGGAGTTTCTTATCACAATGCCCTCACCGAGTATAATTCCTCGGACTTGTATCTCGACGCTGTTGCCAAGGATGATAGAGGTCTTGTTTGGAAATGGAGGCTTTATGCTACTGACTCTGCGGGTGCTGTAACTGACTTCAGCTCTGGAACCATTCTCTTCCAGCCAGTCAGTGACCCTGCGCTCAAGGAGAATTTTGAGCACCTGTCACGTCTGAGTGGCAAGAAACGGTGCGCTAGTCTTCTCCAAGGGAATGGTGCAGATGACATCCTCCAAGGCCGAAACATCTATCGAGCTTTCGAGCAAGTGGTCAGCTATGCGGAGTCATTCCGGTGTGTCACCAAGATCGTTGGTAACTTGAAGGAGGATGAGTCGGCAGGCTACGTTTCAAAGGCATATGCTGGAGAGGCTTGGATTGATCCGATTTTGACGGAATGTTTTTGTCAGGTCGCCGGAATTTTCATTAATCTCATGACAGATGAGTCTGATCTGTCTGAAAGAGGTGTTTACATTTGCGATGGTATTTCCAGGTGGATTCAGAACTCCAGACAGGGCGGCATGGCTTCAGCCCCTGGCTCTTGGGAAGTATTTGCGGTGCATCACCGTGAGTCTGAGACTAAATATGTCAGTGACGTTTTCGCTTTCGACGCTCGTGATGGAACCTTGAGCGAGGCGATCCTGGGCATTTCTTATCGAATCGTGCCCATGAAATCAATGCTCAAACTGTTGACTCGGAGCACTCAGCAAGAATCTCACTTGACTACTGTCGTCTCGTCAAGCTCTACATCTGTTAACGCACCCACCCCTGCAACCTCGGCTAGCCCTACTCCTTCTATCTTGGATTCGTTCCAAGAAAGGAATATTGTGAAAAAGTCTGCGAAGTCTCCTGGACCTGATGTCTCTGCGAAGACATGTGAGATCATCTGCAATCTTTCCGGGTTGGAGCCAGAGGAGATAAAGGATGACTCCGACCTTGTTGAACTTGGAATCGATTCTCTCATGGCCATGGAACTGGTTCGAGAGGTCTACGCTGCATTCAAATGCACTCTTCAAAATGAGCAGCTCATGGAGTTGACTGATTTTGCCAGTCTGGTCTCATGCATCCGAACTACTCTGGGATTTGACAACGAGGAAAGCGGTGCCAGCTTTGAAGAAGACTCTCCAGTCGACACAAAAGGACACAGCACAGTTTTGGAAGCGAATGCGCCCAGCACAAATACCAACAGCGCCAATGTTACAAATGCCAGTGCTACTATGTCTTCATCAACCATTCTCGATGCATTCCGTGAGATCAAATGGGACACTGATAATTCCATTGTCAAGGGTCAGATGGATACCTACTCCAAGCATGTCATGCCGAGGTCTACTGAGCTCTGCATTGTCTATATTGTGAACGCCTTCGAACAACTCGGCTGCCCAATACGGTCTGCAGCGCCAGGTCAAGTCCTTAAGGCTGTTCCATATCATCCCAAGCACAAGAAGTTCATGGACATGATCATCTATGGGTTATTGGAAAAACACGGCCGTTTGATTGATATAAACGGCTCTACTATCACACGCACGGCGGTTGCGGCACCGACCTCATCAGCGGAGACATTGCTCAGCAAGTTGTTGCAAGACGAACCTGTTCATGCTGCCGAGCATAGGCTCACAGCATTGGTGGGTCGGAAATTCGCGGATCTCATCACGGATAAAGAAGACGGTCTGAAGCTCATCTTCGGTACCCCTGAAAGCCGAGAGATTGCCGCAGATATGTATTCAAACTCTCCTGTCAATAAGGTCTGGATCAAACAGCTTGAGCAATTCCTTGAACAGGTTCTTAGTCGTCTCCCCAAAGACGGACAACCAGTTTGCATTCTTGAAGTTGGCGGAGGCACTGGTGGCACAACAAGCAGACTTGTGCCCTTGTTAGCCAACTTAGGCGTCCCCGTGAAATATATCATGACAGACATTTCCGGGTCGCTCATCGCGGCTGCTCGCAAGCGCTTCAAACAGTACCCATTCATGGAATTTAAAGCTCTCAACATGGAAACCGAGCCAGATGCCAAACTCCTGCAGAGCCAGCATATCATTTTGGCCACCAATTGTATCCATGCAACGCGGAATCTTTCCATTTCATTGAAAAACCTGCACCGCATCTTGCGGCCCGATGGTGCTCTTATTATGTTAGAGATGACGGAGCAAGTGCCGTGGTGCGATTTTATCTTCGGATTGTTGGAAGGATGGTGGCTGTTTGAGGACGGACGCGACTACGTTCTCCAGCCACCCACTTATTGGGAGAAGGTACTGCAGTCGGTAGGATACAGTCATGTCGACTGGACTGAAGGAGATCTTCCCGAATCGCGCATTCAGCGTTTGATTATCGCCCATGCGTCTGGATCCAGGTATGATCGTGGACCAAAACCTCCTCTCGCAACCACCTCTGAACTCACGTTACCAGACACATCTGAGCGCGGAGCGACAATTGACGCCATTGTTCACAAATACACAAAAGATTTCATTGCTCCATCAAACATCTCATCCCCTACCAAGCTGCCAGCCTTGAGTTCTGGGCACTGTGTGCTCGTTACAGGTGCTACCGGAAGCCTGGGCGCCCACATTGTGGCATCCCTGGCGGAACGTCAAGATATCCACACAGTGGTCTGTCTGAATCGACTGAGCGCGACCGAGGCGATAGTGCGACAGCAAGACTCTCTTCAAATGAGAGGTATCTCACTCGACCCGACATCGCTGTCCAAACTCAAGGTGATTGAAACGGACACCAGCAAGCCCAATTTAGGACTTTCCCCAGACAACTACCAATATTTGGTCCAAAATATTACCGAGATCGTCCATAGCGCTTGGCCAATGAGCTTGACACGCCCGTTAAAGGCCTATGAATCTCAATTCAAGATCGCTCGGGGTCTCATCGATCTCGCATGCCAAGTTAGCCAGCACCGACCAGCCCCATTCAAATTCGGCTTCCAATTCATCTCCTCCAGCGCCGTGATCGCAAACTACCCTCTGTGGGCAAGAACACCACTCGTCCCTGAAGAGCCTGGTACGGTCGAGTCTGTTCCTTTGACAGGGTACGCCGAAGCCAAACTCGCAACAGAGCGTATTCTGGCTGCGACACTATATCGTCTCCCAGACCGGTTCCATGTGATGGCTGTGCGCATCGCACAGATTACCGGCTCAACTAGCAATGGCTACTGGAATCCATCCGAGTACATGCCATTCCTGATCAAGTCATCGCAGGTGCTCAAGGTTCTTCCTGATCTCGATGGAACCCTCTCCTGGTGCCCTGTTAACGATGTCGCTGCGGCTCTCGGCGAGCTCCTTCTTTCTGAATCTGCAACGGATCTTATCTACCATATTGACAATCCGTCCCGGCAGATGTGGAAAGAGATGATCTCGATCTTGGCTCGCTCGTTGGATCTTGGGCAAGAGAGTATTGTTCCGTTTGATCAGTGGGTGGATCGGGTGCGAGGTTTCCGGGGAAGTATCACCGATAATCCGGCGTTGCAGTTGATTGATTTCTTTGATTATTACTTCGTTCCAATGTCTTGTGGTGGTTTGATTCTGGATACCACGAAGTCTTCGCAACATTCCAAGACGTTGCGGAATCAGGGTCCTATCAACGAGGATCTTATGATGAAATATATTGCTAGGTGGAAAGAATCGGGATTCCTGAACCCATGA", "translation": "LNTTSNMPSESGPRVSPKVFLFGPQALAFDTKLFTTLHSHLYGSWALDTLSHLPSIWGSLVKEVPKLQHVEGERLLRELHQGFQTGSLPDSLFPLPNILLSPLVVIVHLTQYLTFVKSAFPGLADTDELPKSVTETSESLGLCTGILSAFAVSCASSLAEVQQYGAVAVRLSMLAGALVDAEEASTDTGSPATSFSMSWNTSETRASVNEVLAKFPEAYISVFVDEKRATVTAPRGAAPALLDQLKLSGAHVTEVALSGRFHWPQHREDANQLIAFCDRNPAFQFPDASEIVLPTKLSTGGRLHEIALQEILIKPSEWLKLFSLVHSSHIDAGGANFVCFGPERCVPPTMLRKLGLPLIHISDIDLSTSSLPSTLLGLASASRFENLPDDRIAVIGMACHVPGAEDLDEYWRILTRGQSQHTEVPLDRFSMKTAFRELEKNRKWYGNFIRDYDTFDHKFFKKSAREMSSADPQHRLVLKLAYQAIEQSGYFGATNHSKHIGCYIGIGNNDYEHNIACHPANAYSATGNLRSFAAGKVSHYFGWTGPSLTIDTACSSSGVAIHQACCAILHGECTSALAGGVNVLTSPEWFQNLAGASFFEPNGTVGEGAGVVYLKRLSSAIADGDQVLGVIASTKVYQNQNCTAITVPNSLSLAELFGDVVEQARLEPQAISVVEAHGTGTPVGDPAEYDAIRRVFGGSIRSDALSLMSVKGLLGHTEFASGIVSLVKILLMINEGSIPPQASFTSLSPGLNADQKDMIKIATQLTKWNVDFRAALINNYGASGSNASMIITQAPKIRSLTSNSSQLSTSTTSFPFWFCGIDSQSLRAYVTKFRRFLQDNAASTKDLTLRNLSFQLSRQSNRTLPKALIFNAASRAELEEKLLGFEQRSDKSITEIEVPPPRSVILCFGGQISTYVGLGKDVYNQVALLRSHLDQCNDICVSLGLASIYPGIFQRSPILDTVELQTVLFAAQYSCAKAWIDSGIKVTAVVGHSFGELTALCIAGAYSLTDALRLISGRARLIRDKWGPNKGSMMAVEADLADVTALLSTSNKPDVSIACYNGPRSFTLAGSTDSVQFIEELARSNQIFSGMKLKKLNVTNAFHSSCVDSFISDLEALGHEIQFKEPTIHVEAATDTRSSPVRGSDFIAKHLRNPVYFNHAVQRLAKEYPAAIWLEAGSNSTITTMVSRALANSNSPHHFQSVHVTSEESLPLLAEATTKLWKEGLNVSFWAHHSMEVSSYTPVILPPYQFEKARHWLELKEIPEVEAPISAPVPAPEPPKGLTTFLGYEDQAKQSARFRVNTTCEKFQHLTSANVVLNTAVTPGMLQIEIPLDAMMNLQPDFKKYQFQPEAQGVSYHNALTEYNSSDLYLDAVAKDDRGLVWKWRLYATDSAGAVTDFSSGTILFQPVSDPALKENFEHLSRLSGKKRCASLLQGNGADDILQGRNIYRAFEQVVSYAESFRCVTKIVGNLKEDESAGYVSKAYAGEAWIDPILTECFCQVAGIFINLMTDESDLSERGVYICDGISRWIQNSRQGGMASAPGSWEVFAVHHRESETKYVSDVFAFDARDGTLSEAILGISYRIVPMKSMLKLLTRSTQQESHLTTVVSSSSTSVNAPTPATSASPTPSILDSFQERNIVKKSAKSPGPDVSAKTCEIICNLSGLEPEEIKDDSDLVELGIDSLMAMELVREVYAAFKCTLQNEQLMELTDFASLVSCIRTTLGFDNEESGASFEEDSPVDTKGHSTVLEANAPSTNTNSANVTNASATMSSSTILDAFREIKWDTDNSIVKGQMDTYSKHVMPRSTELCIVYIVNAFEQLGCPIRSAAPGQVLKAVPYHPKHKKFMDMIIYGLLEKHGRLIDINGSTITRTAVAAPTSSAETLLSKLLQDEPVHAAEHRLTALVGRKFADLITDKEDGLKLIFGTPESREIAADMYSNSPVNKVWIKQLEQFLEQVLSRLPKDGQPVCILEVGGGTGGTTSRLVPLLANLGVPVKYIMTDISGSLIAAARKRFKQYPFMEFKALNMETEPDAKLLQSQHIILATNCIHATRNLSISLKNLHRILRPDGALIMLEMTEQVPWCDFIFGLLEGWWLFEDGRDYVLQPPTYWEKVLQSVGYSHVDWTEGDLPESRIQRLIIAHASGSRYDRGPKPPLATTSELTLPDTSERGATIDAIVHKYTKDFIAPSNISSPTKLPALSSGHCVLVTGATGSLGAHIVASLAERQDIHTVVCLNRLSATEAIVRQQDSLQMRGISLDPTSLSKLKVIETDTSKPNLGLSPDNYQYLVQNITEIVHSAWPMSLTRPLKAYESQFKIARGLIDLACQVSQHRPAPFKFGFQFISSSAVIANYPLWARTPLVPEEPGTVESVPLTGYAEAKLATERILAATLYRLPDRFHVMAVRIAQITGSTSNGYWNPSEYMPFLIKSSQVLKVLPDLDGTLSWCPVNDVAAALGELLLSESATDLIYHIDNPSRQMWKEMISILARSLDLGQESIVPFDQWVDRVRGFRGSITDNPALQLIDFFDYYFVPMSCGGLILDTTKSSQHSKTLRNQGPINEDLMMKYIARWKESGFLNP"}, "identity": 0.6532777567260326, "similarity": 0.7635467980295566}}}
```
