## Additional File 11 for "Genome sequencing and physiological characterization of three *Neoarthrinium moseri* strains": C631G175R412W55.log

```
-- Executing input file sanitization
-- Finished sanitization of input file: cagecat/jobs/C631G175R412W55/uploads/BGC0000046.gbk
[09:11:16] INFO - Starting cblaster in remote mode
[09:11:16] INFO - Launching new search
[09:11:17] INFO - Request Identifier (RID): U6ATNH6W016
[09:11:17] INFO - Request Time Of Execution (RTOE): 27s
[09:11:45] INFO - Polling NCBI for completion status
[09:11:45] INFO - Checking search status...
[09:12:45] INFO - Checking search status...
[09:13:45] INFO - Checking search status...
[09:14:45] INFO - Checking search status...
[09:14:45] INFO - Search has completed successfully!
[09:14:45] INFO - Retrieving results for search U6ATNH6W016
[09:14:47] INFO - Writing BLAST hit table to /repo/cagecat/jobs/C631G175R412W55/results/C631G175R412W55_blasthits.txt
[09:14:47] INFO - Parsing results...
[09:14:47] INFO - Found 2494 hits meeting score thresholds for remote search
[09:14:47] INFO - Fetching genomic context of hits
[09:15:54] INFO - Writing IPG table to /repo/cagecat/jobs/C631G175R412W55/results/C631G175R412W55_ipg.txt
[09:15:54] INFO - Searching for clustered hits across 1144 organisms
[09:15:54] INFO - Searching for intermediate genes
[09:15:55] INFO - Fetching intermediate genes from NCBI from JH658869.1
[09:15:56] INFO - Fetching intermediate genes from NCBI from JBBJCF010000007.1
[09:15:56] INFO - Fetching intermediate genes from NCBI from JH657919.1
[09:15:57] INFO - Fetching intermediate genes from NCBI from NW_022158688.1
[09:15:58] INFO - Fetching intermediate genes from NCBI from FJ977165.1
[09:15:58] INFO - Fetching intermediate genes from NCBI from NW_024468940.1
[09:15:59] INFO - Fetching intermediate genes from NCBI from JAJTIZ010000197.1
[09:16:00] INFO - Fetching intermediate genes from NCBI from NW_019173017.1
[09:16:01] INFO - Fetching intermediate genes from NCBI from NC_030957.1
[09:16:01] INFO - Fetching intermediate genes from NCBI from JASAOK010000043.1
[09:16:02] INFO - Fetching intermediate genes from NCBI from NW_026850553.1
[09:16:03] INFO - Fetching intermediate genes from NCBI from MWPZ01000010.1
[09:16:04] INFO - Fetching intermediate genes from NCBI from JFBX01000828.1
[09:16:05] INFO - Fetching intermediate genes from NCBI from JAZDWV010000008.1
[09:16:05] INFO - Fetching intermediate genes from NCBI from JASWJB010000018.1
[09:16:06] INFO - Fetching intermediate genes from NCBI from KY582466.1
[09:16:06] INFO - Fetching intermediate genes from NCBI from KY582467.1
[09:16:07] INFO - Fetching intermediate genes from NCBI from JANKHN010000962.1
[09:16:08] INFO - Fetching intermediate genes from NCBI from KY582465.1
[09:16:09] INFO - Fetching intermediate genes from NCBI from KY582469.1
[09:16:09] INFO - Fetching intermediate genes from NCBI from KY582475.1
[09:16:10] INFO - Fetching intermediate genes from NCBI from BQKT01000317.1
[09:16:11] INFO - Fetching intermediate genes from NCBI from JXCE01000338.1
[09:16:11] INFO - Fetching intermediate genes from NCBI from JAELUQ010000006.1
[09:16:12] INFO - Fetching intermediate genes from NCBI from CM024366.1
[09:16:13] INFO - Fetching intermediate genes from NCBI from KY582482.1
[09:16:13] INFO - Fetching intermediate genes from NCBI from JAAOAQ010000038.1
[09:16:14] INFO - Fetching intermediate genes from NCBI from FMJY01000006.1
[09:16:15] INFO - Fetching intermediate genes from NCBI from JAHEVI010000008.1
[09:16:16] INFO - Fetching intermediate genes from NCBI from RSAI01000006.1
[09:16:17] INFO - Fetching intermediate genes from NCBI from CM063121.1
[09:16:18] INFO - Fetching intermediate genes from NCBI from NW_023502251.1
[09:16:18] INFO - Fetching intermediate genes from NCBI from JAAOAO010000066.1
[09:16:19] INFO - Fetching intermediate genes from NCBI from QKXB01000041.1
[09:16:20] INFO - Fetching intermediate genes from NCBI from JAHBOG010000004.1
[09:16:21] INFO - Fetching intermediate genes from NCBI from CM010983.1
[09:16:22] INFO - Fetching intermediate genes from NCBI from VMNF01000006.1
[09:16:23] INFO - Fetching intermediate genes from NCBI from JAAGWP010000340.1
[09:16:24] INFO - Fetching intermediate genes from NCBI from CM046200.1
[09:16:24] INFO - Fetching intermediate genes from NCBI from DS022243.1
[09:16:25] INFO - Fetching intermediate genes from NCBI from NC_031680.1
[09:16:26] INFO - Fetching intermediate genes from NCBI from JAAQRM010000049.1
[09:16:27] INFO - Fetching intermediate genes from NCBI from QJUS01000225.1
[09:16:27] INFO - Fetching intermediate genes from NCBI from JABEVY010000214.1
[09:16:28] INFO - Fetching intermediate genes from NCBI from JAVSMJ010000007.1
[09:16:29] INFO - Fetching intermediate genes from NCBI from JAVENW010000006.1
[09:16:30] INFO - Fetching intermediate genes from NCBI from CM010972.1
[09:16:31] INFO - Fetching intermediate genes from NCBI from JABFAI010000052.1
[09:16:32] INFO - Fetching intermediate genes from NCBI from BPPY01000012.1
[09:16:32] INFO - Fetching intermediate genes from NCBI from JAJALE010000858.1
[09:16:33] INFO - Fetching intermediate genes from NCBI from JAHEWL010000002.1
[09:16:34] INFO - Fetching intermediate genes from NCBI from LUFC02000754.1
[09:16:35] INFO - Fetching intermediate genes from NCBI from SRMI01000011.1
[09:16:35] INFO - Fetching intermediate genes from NCBI from MRCX01000155.1
[09:16:36] INFO - Fetching intermediate genes from NCBI from KB731260.1
[09:16:37] INFO - Fetching intermediate genes from NCBI from CABFNP030001307.1
[09:16:37] INFO - Fetching intermediate genes from NCBI from CABFNQ020000702.1
[09:16:38] INFO - Fetching intermediate genes from NCBI from CABFNS010000923.1
[09:16:39] INFO - Fetching intermediate genes from NCBI from NC_030993.1
[09:16:40] INFO - Fetching intermediate genes from NCBI from ML735689.1
[09:16:41] INFO - Fetching intermediate genes from NCBI from NW_026695314.1
[09:16:41] INFO - Fetching intermediate genes from NCBI from NW_022475390.1
[09:16:42] INFO - Fetching intermediate genes from NCBI from ML738742.1
[09:16:43] INFO - Fetching intermediate genes from NCBI from JAQJZV010000001.1
[09:16:44] INFO - Fetching intermediate genes from NCBI from JAJKLH010000020.1
[09:16:44] INFO - Fetching intermediate genes from NCBI from KY582468.1
[09:16:45] INFO - Fetching intermediate genes from NCBI from MU838958.1
[09:16:46] INFO - Fetching intermediate genes from NCBI from MU392541.1
[09:16:46] INFO - Fetching intermediate genes from NCBI from MU281365.1
[09:16:47] INFO - Fetching intermediate genes from NCBI from JAULRZ010000037.1
[09:16:48] INFO - Fetching intermediate genes from NCBI from JH717900.1
[09:16:49] INFO - Fetching intermediate genes from NCBI from JALDZG010000100.1
[09:16:50] INFO - Fetching intermediate genes from NCBI from CAJVRC010000882.1
[09:16:51] INFO - Fetching intermediate genes from NCBI from CP167070.1
[09:16:51] INFO - Fetching intermediate genes from NCBI from FJVC01000484.1
[09:16:52] INFO - Fetching intermediate genes from NCBI from NW_003345195.1
[09:16:53] INFO - Fetching intermediate genes from NCBI from FJUW01000007.1
[09:16:53] INFO - Fetching intermediate genes from NCBI from VCAU01000107.1
[09:16:54] INFO - Fetching intermediate genes from NCBI from FJUX01000077.1
[09:16:55] INFO - Fetching intermediate genes from NCBI from NW_025091286.1
[09:16:56] INFO - Fetching intermediate genes from NCBI from ML732321.1
[09:16:56] INFO - Fetching intermediate genes from NCBI from MU628566.1
[09:16:57] INFO - Fetching intermediate genes from NCBI from MU844449.1
[09:16:58] INFO - Fetching intermediate genes from NCBI from MU840092.1
[09:16:58] INFO - Fetching intermediate genes from NCBI from BQXW01000008.1
[09:16:59] INFO - Fetching intermediate genes from NCBI from MU842956.1
[09:17:00] INFO - Fetching intermediate genes from NCBI from QJNV01000049.1
[09:17:01] INFO - Fetching intermediate genes from NCBI from JAQSVG010000003.1
[09:17:01] INFO - Fetching intermediate genes from NCBI from JAQSVF010000006.1
[09:17:03] INFO - Fetching intermediate genes from NCBI from JBANAY010000003.1
[09:17:04] INFO - Fetching intermediate genes from NCBI from CABFNO020001323.1
[09:17:04] INFO - Fetching intermediate genes from NCBI from JBBDHJ010000045.1
[09:17:05] INFO - Fetching intermediate genes from NCBI from JARH01000874.1
[09:17:06] INFO - Fetching intermediate genes from NCBI from JAAOAK010000115.1
[09:17:06] INFO - Fetching intermediate genes from NCBI from JAAOAY010000097.1
[09:17:08] INFO - Fetching intermediate genes from NCBI from CP120628.1
[09:17:09] INFO - Fetching intermediate genes from NCBI from BQXV01000008.1
[09:17:09] INFO - Fetching intermediate genes from NCBI from JH651397.1
[09:17:10] INFO - Fetching intermediate genes from NCBI from NW_003052500.1
[09:17:11] INFO - Fetching intermediate genes from NCBI from CADEHS020000645.2
[09:17:11] INFO - Writing current search session to /repo/cagecat/jobs/C631G175R412W55/results/C631G175R412W55_session.json
[09:17:11] INFO - Writing binary summary table to /repo/cagecat/jobs/C631G175R412W55/results/C631G175R412W55_binary.txt
[09:17:12] INFO - Writing summary to /repo/cagecat/jobs/C631G175R412W55/results/C631G175R412W55_summary.txt
[09:17:12] INFO - Saving cblaster plot HTML to: /repo/cagecat/jobs/C631G175R412W55/results/C631G175R412W55_plot.html
[09:17:12] INFO - Done.
```
