## Additional File 11 for "Genome sequencing and physiological characterization of three *Neoarthrinium moseri* strains": C631G175R412W55_binary.txt

```
Organism                                               Scaffold           Start     End       Score  ACZ57550.1  ACZ57545.1  ACZ57546.1  ACZ57547.1  ACZ57548.1  ACZ57549.1
Alternaria brassicicola MUCL 202097                    FJ977165.1         1267      21753     12.04  1           1           1           1           1           1         
Phaeosphaeriaceae sp. PMI808                           JAJTIZ010000197.1  24279     51001     11.85  1           1           1           1           1           1         
Cucurbitaria berberidis CBS 394.84                     NW_024468940.1     1577713   1597573   11.87  1           1           1           1           1           1         
Colletotrichum tabaci YC1                              JASAOK010000043.1  2104947   2125390   11.79  1           1           1           1           1           1         
Colletotrichum higginsianum MAFF305635-RFP             MWPZ01000010.1     929154    949587    11.77  1           1           1           1           1           1         
Colletotrichum higginsianum IMI 349063                 NC_030957.1        3313846   3336117   11.79  1           1           1           1           1           1         
Colletotrichum higginsianum IMI 349063                 CACQ02000680.1     14380     27393     5.57   0           0           1           1           1           0         
Colletotrichum higginsianum MAFF 245053                BPPY01000012.1     321456    341884    11.63  1           1           1           1           1           1         
Colletotrichum orchidophilum IMI 309357                NW_019173017.1     189301    208710    11.80  1           1           1           1           1           1         
Colletotrichum navitas CBS 125086                      NW_026850553.1     444274    464191    11.78  1           1           1           1           1           1         
Colletotrichum acutatum L51                            JBBDHJ010000045.1  376006    395321    8.67   1           1           1           1           1           1         
Colletotrichum acutatum COL14                          JAZDWV010000008.1  3173511   3192324   11.76  1           1           1           1           1           1         
Colletotrichum salicis CBS 607.94                      JFFI01001901.1     515       17412     6.50   1           1           1           0           1           0         
Colletotrichum fioriniae PJ7                           JARH01000874.1     895       20058     8.67   1           1           1           0           1           1         
Colletotrichum fioriniae ACFK16                        JANUHL010000092.1  4653      19799     7.50   0           1           1           1           1           0         
Colletotrichum fioriniae IMI 355084                    NW_027076840.1     2940358   2953397   5.49   0           0           1           1           1           0         
Fusarium langsethiae MFG 217701                        BQKT01000317.1     739       19744     11.72  1           1           1           1           1           1         
Fusarium langsethiae Fl201059                          JXCE01000338.1     3026      22069     11.72  1           1           1           1           1           1         
Fusarium langsethiae MFG 217702                        BQKU01000817.1     280       6115      5.22   1           1           1           0           0           0         
Colletotrichum scovillei TJNH1                         NW_023336265.1     36105     41984     5.22   1           1           1           0           0           0         
Colletotrichum scovillei Coll-153                      JAESDN010000011.1  2         6114      5.23   1           1           1           0           0           0         
Colletotrichum scovillei Coll-524                      JAESDM010000011.1  2         6114      5.23   1           1           1           0           0           0         
Colletotrichum scovillei Coll-365                      JAESDO010000011.1  2         6114      5.23   1           1           1           0           0           0         
Fusarium oxysporum 09-002                              JANKHN010000962.1  72501     94660     11.72  1           1           1           1           1           1         
Fusarium oxysporum Fo5176                              CM046200.1         3290397   3311125   11.70  1           1           1           1           1           1         
Fusarium oxysporum MPI-SDFR-AT-0094                    JAHEWL010000002.1  722789    743618    11.60  1           1           1           1           1           1         
Fusarium oxysporum Fo_A13                              MRCX01000155.1     44947     65585     11.58  1           1           1           1           1           1         
Fusarium oxysporum BPOP18                              JAULRZ010000037.1  391295    405833    9.58   1           1           1           1           1           0         
Fusarium oxysporum MPI-CAGE-CH-0212                    JAHEVI010000008.1  714231    735227    11.72  1           1           1           1           1           1         
Fusarium oxysporum NRRL 39464                          JAAFOW010001935.1  4343      9851      5.18   1           1           1           0           0           0         
Fusarium oxysporum Fo_CB3                              MRCZ01000044.1     13121     26499     6.25   1           1           1           0           0           1         
Fusarium oxysporum Fo_A28                              MRCY01000009.1     631270    646226    6.24   1           1           1           0           0           1         
Fusarium oxysporum CF00159                             JAOQBI010000032.1  549903    564765    6.25   1           1           1           0           0           1         
Fusarium oxysporum CF00132                             JAOQAY010000001.1  683320    697513    7.32   1           1           1           0           0           2         
Fusarium oxysporum V64-1                               FMJY01000006.1     762659    783466    11.72  1           1           1           1           1           1         
Fusarium oxysporum II5                                 CM063121.1         756669    777660    11.72  1           1           1           1           1           1         
Fusarium oxysporum Fo4287                              MU838958.1         3428901   3448416   9.62   0           1           1           1           1           1         
Fusarium oxysporum Fo47                                JH717900.1         3156223   3170197   9.58   0           1           1           0           1           4         
Fusarium oxysporum Fo47                                NC_072845.1        3606735   3621691   6.36   0           1           1           0           1           1         
Fusarium oxysporum NRRL 32931                          JH717844.1         634402    641679    5.29   0           1           1           0           0           2         
Colletotrichum simmondsii CBS122122                    JFBX01000828.1     1768      27414     11.76  1           1           1           1           1           1         
Fusarium commune NRRL 28387                            KY582468.1         261       16374     9.65   1           1           1           1           1           0         
Fusarium sp. MPI-SDFR-AT-0072                          JAHBOG010000004.1  800302    821164    11.71  1           1           1           1           1           1         
Fusarium sp. NRRL 52700                                KY582469.1         225       20844     11.72  1           1           1           1           1           1         
Fusarium sp. NRRL 52700                                JAAQRM010000049.1  8809      30556     11.70  1           1           1           1           1           1         
Fusarium sp. NRRL 25303                                JAAOAY010000097.1  28174     46288     8.56   1           1           1           0           1           1         
Fusarium sp. NRRL 25184                                KY582473.1         1260      10742     4.24   0           1           1           0           0           1         
Conoideocrella luteorostrata ARSEF 14590               JASWJB010000018.1  203622    223458    11.74  1           1           1           1           1           1         
Fusarium oxysporum f. sp. rapae Tf1208                 JAELUQ010000006.1  3332000   3352863   11.72  1           1           1           1           1           1         
Fusarium bulbicola NRRL 22947                          KY582475.1         316       27234     11.72  1           1           1           1           1           1         
Fusarium bulbicola NRRL 25176                          JAAOAI010000771.1  337       6103      5.21   1           1           1           0           0           0         
Fusarium oxysporum f. sp. conglutinans Fo5176          AFQF01002688.1     42849     48559     5.22   1           1           1           0           0           0         
Fusarium oxysporum f. sp. conglutinans Fo5176          CM024366.1         763636    784364    11.72  1           1           1           1           1           1         
Fusarium oxysporum f. sp. conglutinans Fo5176          AFQF01003251.1     24        14242     5.49   0           0           0           1           1           1         
Fusarium oxysporum f. sp. conglutinans Cong1-1         RSAI01000006.1     806766    827494    11.72  1           1           1           1           1           1         
Fusarium oxysporum f. sp. conglutinans race 2 54008    JH658869.1         115372    135802    13.87  1           1           1           1           1           3         
Fusarium oxysporum f. sp. radicis-lycopersici 26381    JH651397.1         491932    506412    8.40   1           1           1           0           0           3         
Fusarium aywerte NRRL 25410                            KY582474.1         221       12973     6.29   1           1           1           0           0           1         
Fusarium oxysporum f. sp. vasinfectum 25433            JH657919.1         41565     62064     12.80  1           1           1           1           1           2         
Fusarium oxysporum f. sp. vasinfectum                  JAVSMJ010000007.1  3521234   3542035   11.70  1           1           1           1           1           1         
Fusarium oxysporum f. sp. vasinfectum                  JAVENW010000006.1  3563189   3583987   11.70  1           1           1           1           1           1         
Fusarium oxysporum f. sp. vasinfectum F17              JBBJCF010000007.1  822372    842871    12.80  1           1           1           1           1           2         
Fusarium napiforme NRRL 25196                          JAAOAO010000066.1  52895     74865     11.71  1           1           1           1           1           1         
Fusarium phyllophilum NRRL 13617                       JAAOAQ010000038.1  19501     41469     11.72  1           1           1           1           1           1         
Fusarium verticillioides NRRL 20984                    KY582482.1         228       21014     11.72  1           1           1           1           1           1         
Fusarium verticillioides BRIP14953                     CM010972.1         1248728   1268765   11.70  1           1           1           1           1           1         
Fusarium verticillioides BRIP53263                     QJUS01000225.1     65982     87962     11.70  1           1           1           1           1           1         
Fusarium verticillioides 7600                          NC_031680.1        3311326   3332126   11.70  1           1           1           1           1           1         
Fusarium verticillioides 7600                          DS022243.1         569592    590392    11.70  1           1           1           1           1           1         
Fusarium verticillioides BRIP53590                     CM010983.1         1221111   1241903   11.71  1           1           1           1           1           1         
Fusarium verticillioides BRIP53590                     QKXB01000041.1     16434     37226     11.71  1           1           1           1           1           1         
Fusarium succisae NRRL 13298                           KY582466.1         104       26375     11.73  1           1           1           1           1           1         
Fusarium musae F31                                     NC_058392.1        707052    721146    6.27   1           1           1           0           0           1         
Fusarium agapanthi NRRL 31653                          LUFC02000754.1     25422     46108     11.60  1           1           1           1           1           1         
Fusarium chuoi FFSC RH1                                JAJALE010000858.1  120314    142308    11.63  1           1           1           1           1           1         
Fusarium subglutinans NRRL 66333                       NW_023502251.1     47050     70825     11.71  1           1           1           1           1           1         
Fusarium subglutinans NRRL 66333                       KY582465.1         172       24137     11.72  1           1           1           1           1           1         
Fusarium denticulatum NRRL 25311                       JAAOAK010000115.1  76801     95887     8.63   1           0           1           1           1           1         
Fusarium circinatum NRRL 25331                         JAAQPE010000387.1  35506     56500     5.36   1           0           1           0           1           1         
Fusarium anthophilum NRRL 25214                        KY582467.1         398       27218     11.73  1           1           1           1           1           1         
Fusarium anthophilum NRRL 25214                        JABEVY010000214.1  87141     113781    11.70  1           1           1           1           1           1         
Fusarium gaditjirri NRRL 45417                         KY582477.1         285       24571     5.31   1           0           1           1           0           1         
Fusarium gaditjirri NRRL 45417                         JABFAI010000052.1  61591     85687     11.64  1           1           1           1           1           1         
Fusarium mangiferae MRC7560                            NW_024573924.1     2752793   2767630   6.26   1           1           1           0           0           1         
Fusarium graminum NRRL 20692                           JAAGWP010000340.1  30883     49569     11.71  1           1           1           1           1           1         
Fusarium odoratissimum NRRL 54006                      NW_022158688.1     642749    663265    12.78  1           1           1           1           1           2         
Fusarium oxysporum f. sp. cubense TR4                  VMNF01000006.1     738210    759010    11.71  1           1           1           1           1           1         
Fusarium oxysporum f. sp. cubense race 1               KB731260.1         1423684   1444345   11.54  1           1           1           1           1           1         
Fusarium oxysporum f. sp. cubense 160527               SRMI01000011.1     749433    769988    11.60  1           1           1           1           1           1         
Xylaria curta Babe10                                   JAPDGR010000419.1  624       12535     4.39   1           1           0           0           1           0         
Nemania abortiva FL1152                                MU392541.1         283233    303574    9.59   1           1           1           1           1           1         
Nemania abortiva FL1152                                MU392607.1         106349    133954    6.38   1           1           0           1           1           0         
Xylaria palmicola CBS 124036                           MU281365.1         294731    314753    9.59   1           1           1           1           1           1         
Emydomyces testavorans 16-2883                         CP120628.1         6554528   6572310   8.45   1           1           1           1           1           0         
Lignoscripta atroalba                                  JALDZG010000100.1  34046     57664     9.54   1           1           1           1           1           1         
Lignoscripta atroalba                                  JALDZG010000001.1  649035    672070    4.24   0           1           0           1           1           0         
Canariomyces notabilis CBS 508.74                      NW_027041831.1     929196    940687    3.35   1           0           0           1           1           0         
Coccidioides immitis RS                                NW_004504310.1     1911746   1927481   6.40   1           0           1           1           1           0         
Coccidioides immitis RMSCC 2394                        DS028100.1         895754    911489    6.40   1           0           1           1           1           0         
Coccidioides immitis RMSCC 3703                        DS268125.1         202734    214175    4.28   1           0           0           1           1           0         
Coccidioides immitis H538.4                            DS016993.1         17877     33610     6.39   1           0           1           1           1           0         
Coccidioides immitis WA_211                            RHJW02000001.1     1562513   1578248   6.40   1           0           1           1           1           0         
Coccidioides posadasii C735 delta SOWgp                ACFW01000014.1     792314    808065    6.39   1           0           1           1           1           0         
Coccidioides posadasii RMSCC 3488                      DS268109.1         1468875   1484626   6.40   1           0           1           1           1           0         
Coccidioides posadasii str. Silveira                   NC_089407.1        3310088   3325839   4.18   1           0           1           1           0           0         
Coccidioides posadasii str. Silveira                   GL636486.1         794028    809779    6.39   1           0           1           1           1           0         
Fusarium proliferatum FFSC RH7                         JAJALB010000648.1  762334    777261    6.25   1           1           1           0           0           1         
Fusarium proliferatum Fp_A8                            MRDB01000009.1     288423    299582    3.17   1           0           1           0           0           1         
Rhynchosporium graminicola WAI453                      CP167070.1         4525460   4547909   9.51   1           1           1           1           1           1         
Rhynchosporium graminicola UK7                         FJUW01000007.1     1798559   1821007   9.51   1           1           1           1           1           1         
Rhynchosporium secalis 02CH4-6a.1                      FJVC01000484.1     105124    127435    9.51   1           1           1           1           1           1         
Aspergillus nanangensis MST-FP2251                     VCAU01000107.1     37532     62810     9.50   1           1           1           1           1           1         
Rhynchosporium agropyri 04CH-RAC-A.6.1                 FJUX01000077.1     57630     80074     9.50   1           1           1           1           1           1         
Nannizzia gypsea CBS 118893                            NW_003345195.1     103212    123588    9.51   1           1           1           1           1           1         
Aspergillus tamarii CBS 117626                         ML738742.1         33777     53966     10.49  1           1           1           1           1           1         
Aspergillus pseudocaelatus CBS 117616                  ML735689.1         33897     53993     10.53  1           1           1           1           1           1         
Aspergillus caelatus CBS 763.97                        NW_022475390.1     3643      23741     10.49  1           1           1           1           1           1         
Penicillium egyptiacum                                 CAJVRC010000882.1  1427429   1446240   9.53   1           1           1           1           1           1         
Aspergillus pseudoviridinutans IFM 55266               NW_025091286.1     2483066   2502768   9.49   1           1           1           1           1           1         
Aspergillus hiratsukae                                 JACBAD010001953.1  12596     32112     6.43   1           1           1           1           1           1         
Aspergillus leporis CBS 151.66                         ML732321.1         14369     33153     9.49   1           1           1           1           1           1         
Aspergillus egyptiacus CBS 656.73                      MU628566.1         3304      22869     9.48   1           1           1           1           1           1         
Penicillium manginii IBT 31320                         NW_026643103.1     110519    121043    7.24   1           1           1           1           0           1         
Penicillium chermesinum IBT 19713                      NW_026695314.1     3312673   3333317   10.52  1           1           1           1           1           1         
Penicillium chermesinum IBT 19713                      NW_026695317.1     38403     55045     4.28   0           1           0           1           1           0         
Penicillium chermesinum IBT 22717                      JAQJZV010000001.1  5065049   5085695   10.45  1           1           1           1           1           1         
Penicillium chermesinum IBT 22717                      JAQJZV010000008.1  16108     27266     3.27   1           0           0           1           1           0         
Xylariaceae sp. FL1651                                 MU624240.1         503167    534902    6.37   1           1           0           1           1           0         
Xylariaceae sp. FL0804                                 JAJKLG010000006.1  1914021   1943404   5.30   0           0           1           1           1           0         
Usnochroma carphineum                                  JALAHV010000043.1  759       13306     3.32   1           0           0           1           1           0         
Cercophora newfieldiana SMH2532-1                      JAULSV010000005.1  4224068   4241763   6.38   1           1           0           1           1           0         
Monosporascus sp. GIB2                                 QJNV01000049.1     121466    141610    9.41   1           1           1           1           1           0         
Monosporascus sp. GIB2                                 QJNV01000054.1     185277    219010    4.22   0           1           0           1           1           0         
Monosporascus sp. CRB-9-2                              QJOA01000320.1     1876      28194     6.24   1           1           0           0           1           1         
Monosporascus sp. MG133                                QJNX01000059.1     34703     51603     7.37   0           0           1           1           1           1         
Apiospora arundinis CBS 124788                         JAQSVG010000003.1  1433679   1463839   9.41   1           1           1           1           1           0         
Apiospora arundinis CBS 124788                         JAQSVG010000005.1  1500598   1518691   4.22   0           1           0           1           1           0         
Apiospora arundinis IDT 41787                          JAQSVF010000006.1  2447615   2477728   9.41   1           1           1           1           1           0         
Colletotrichum zoysiae MAFF 238573                     MU842956.1         7458      28143     9.42   1           1           1           1           1           1         
Clonostachys chloroleuca Cc878                         JBANAY010000003.1  28700520  28717692  9.41   1           1           1           1           1           0         
Clonostachys chloroleuca                               CABFNP030001307.1  19107     44690     11.43  1           1           1           1           1           1         
Clonostachys rosea f. rosea IK726                      CADEHS020000645.2  2295203   2320725   8.19   1           1           1           1           0           1         
Seirophora lacunosa                                    JALAHX010000023.1  6749      28622     4.35   1           1           0           1           1           0         
Seirophora lacunosa                                    JALAIF010000102.1  538       22517     4.34   1           1           0           1           1           0         
Clonostachys rhizophaga                                CABFNQ020000702.1  52056     77625     11.43  1           1           1           1           1           1         
Clonostachys rosea                                     CABFNS010000923.1  134401    159757    11.42  1           1           1           1           1           1         
Alternaria burnsii CBS107.38                           NW_024066107.1     26461     48033     7.43   1           1           1           1           1           1         
Alternaria burnsii                                     CATNWF010000310.1  251698    273270    5.34   1           0           0           1           1           1         
Xylaria cf. heliscus FL0509                            JAJKLH010000020.1  60071     81529     10.43  1           1           1           1           1           1         
Clonostachys solani                                    CABFOC020000044.1  160740    169834    7.17   1           1           1           1           0           0         
Seirophora villosa                                     JALAHY010000115.1  29614     41849     3.32   1           0           0           1           1           0         
Clonostachys byssicola                                 CABFNO020001323.1  102951    120127    9.41   1           1           1           1           1           0         
Colletotrichum tofieldiae MAFF 712333                  BQXV01000008.1     3613132   3633665   8.41   1           1           1           1           1           0         
Colletotrichum tofieldiae MAFF 712334                  BQXW01000008.1     2537972   2560704   9.43   1           1           1           1           1           1         
Colletotrichum tofieldiae 0861                         BQXX01000008.1     518207    538275    6.30   1           1           0           0           1           1         
Colletotrichum tofieldiae 0861                         LFIV01000109.1     129882    152515    7.41   0           1           1           1           1           1         
Stachybotrys elegans MPI-CAGE-CH-0235                  JAGPNK010000013.1  742602    761812    6.29   1           1           0           0           1           1         
Colletotrichum eremochloae CBS 129661                  MU844449.1         125108    146686    9.44   1           1           1           1           1           1         
Uncinocarpus reesii 1704                               NW_003052500.1     3401481   3418671   8.39   1           1           1           1           1           0         
Colletotrichum cereale CBS 129662                      MU840092.1         19202     41077     9.43   1           1           1           1           1           1         
Colletotrichum cereale CBS 129662                      MU840095.1         9795      28657     4.21   0           1           0           1           1           0         
Caloplaca aetnensis                                    JALAIC010000638.1  1272      13477     3.31   1           0           0           1           1           0         
Caloplaca aetnensis                                    JALAIC010000076.1  15782     36445     4.22   0           1           0           1           1           0         
Exserohilum turcica Et28A                              NW_007360048.1     423792    451028    7.41   1           1           1           1           1           0         
Hymenoscyphus albidus                                  CAJVRM010000525.1  3998      14081     3.24   1           0           0           1           1           0         
Hymenoscyphus fraxineus                                CAJVRL010000095.1  224897    255235    6.40   1           1           1           1           1           0         
Talaromyces amestolkiae CIB                            NW_024468054.1     494103    518056    5.32   1           0           0           1           1           1         
Penicillium occitanis (nom. inval.) CT1                NPFJ01000428.1     4970      22237     4.23   0           1           0           1           1           0         
Talaromyces pinophilus Y-94                            DF933840.1         140233    157453    4.23   0           1           0           1           1           0         
Talaromyces pinophilus AR155                           QMIJ01000011.1     1390079   1407298   4.23   0           1           0           1           1           0         
Talaromyces verruculosus TS63-9                        LHCL01000074.1     60836     78092     4.22   0           1           0           1           1           0         
Letrouitia transgressa                                 JALAIO010000035.1  163894    180677    5.34   1           0           1           1           1           0         
Letrouitia transgressa                                 JALAIG010000071.1  94426     109798    5.34   0           0           1           1           1           0         
Lepidopterella palustris CBS 459.81                    KV744964.1         24526     30623     3.11   1           0           1           0           0           1         
Penicillium majusculum IBT 35410                       JAQJAL010000003.1  3190716   3207357   4.32   1           1           0           1           1           0         
Aspergillus fumigatiaffinis CNM-CM5878                 JAAAPV010000018.1  106847    120961    4.09   1           1           0           1           0           0         
Aspergillus fumigatiaffinis CNM-CM5878                 JAAAPV010000010.1  291699    314811    6.36   0           1           1           1           1           0         
Aspergillus fumigatiaffinis CNM-CM6457                 JAAAPW010000015.1  43857     65422     3.23   0           1           0           1           1           0         
Aspergillus fumigatiaffinis CNM-CM6457                 JAAAPW010000185.1  31888     55000     6.36   0           1           1           1           1           0         
Aspergillus fumigatiaffinis CNM-CM6805                 JAAAPX010000032.1  55627     77192     3.23   0           1           0           1           1           0         
Aspergillus fumigatiaffinis CNM-CM6805                 JAAAPX010000018.1  160238    183350    6.36   0           1           1           1           1           0         
Aspergillus fumigatiaffinis CNM-CM8980                 JAAAPY010000018.1  98216     119781    3.23   0           1           0           1           1           0         
Aspergillus fumigatiaffinis CNM-CM8980                 JAAAPY010000010.1  242215    265327    6.36   0           1           1           1           1           0         
Penicillium rubens 43M1                                SWKS01000069.1     49974     66617     4.32   1           1           0           1           1           0         
Penicillium rubens IBT 27055                           NW_026890601.1     1834568   1851211   4.32   1           1           0           1           1           0         
Penicillium rubens IBT 27055                           NW_026890599.1     225147    233140    4.15   0           0           1           1           0           1         
Penicillium rubens Wisconsin 54-1255                   AM920436.1         949363    966006    4.31   1           1           0           1           1           0         
Penicillium rubens Wisconsin 54-1255                   AM920429.1         223198    230883    4.14   0           0           1           1           0           1         
Penicillium rubens YAP1                                JAQSHQ010000013.1  5334616   5351094   4.30   0           1           0           1           1           0         
Penicillium rubens YAP1                                JAQSHQ010000035.1  2830155   2839755   4.15   0           0           1           1           0           1         
Penicillium rubens IBT 35670                           JAQKAG010000006.1  6149641   6156662   4.15   0           0           1           1           0           1         
Eutypa lata TAS7                                       JAKUDF010000021.1  2879095   2891169   3.28   1           0           0           1           1           0         
Penicillium chrysogenum IBT 19737                      JAPVED010000012.1  1131787   1148431   4.32   1           1           0           1           1           0         
Penicillium chrysogenum IBT 19737                      JAPVED010000002.1  200654    208613    4.15   0           0           1           1           0           1         
Penicillium chrysogenum P2niaD18                       CM002799.1         5673261   5689904   4.31   1           1           0           1           1           0         
Penicillium chrysogenum IBT 35668                      NW_026622752.1     201303    208289    4.15   0           0           1           1           0           1         
Penicillium chrysogenum IBT 3361                       JAPVEB010000010.1  224760    232719    4.15   0           0           1           1           0           1         
Penicillium solitum IBT 29525                          MDYO01000111.1     9006      25647     4.32   1           1           0           1           1           0         
Penicillium viridicatum IBT 34249                      JAQKAP010000001.1  2777904   2786193   3.09   1           1           0           1           0           0         
Chaetomium olivicolor CBS 102434                       MU994161.1         6278      15278     6.15   1           1           1           1           0           0         
Fusarium oxysporum f. sp. albedinis 13116              JACWCA010000104.1  50586     62888     4.25   0           1           1           0           0           1         
Fusarium oxysporum f. sp. albedinis Foa 44             CM083094.1         688219    700330    4.24   0           1           1           0           0           1         
Fusarium oxysporum f. sp. albedinis 9                  JAKELM010000004.1  3411408   3423710   4.24   0           1           1           0           0           1         
Fusarium pseudoanthophilum NRRL 25211                  JAAOAR010000361.1  30126     44995     4.23   0           1           1           0           0           1         
Fusarium oxysporum f. sp. lycopersici 4287             NC_030993.1        659601    678627    10.56  0           1           1           1           1           2         
Fusarium oxysporum f. sp. lycopersici MN25             JH650835.1         33928     47142     7.44   0           1           1           0           0           4         
Fusarium oxysporum f. sp. melonis 26406                JH659336.1         680023    698832    7.39   0           1           1           1           0           2         
Fusarium nygamai CS10214                               MTQA01000091.1     45713     55556     4.22   0           1           1           0           0           1         
Fusarium oxysporum f. sp. cepae FoC_125                MRCV01000038.1     118653    133885    4.22   0           1           1           0           0           1         
Fusarium oxysporum f. sp. cepae FoC_Fus2               CM010804.1         715011    730243    4.22   0           1           1           0           0           1         
Fusarium oxysporum f. sp. cepae FoC_A23                MRCW01000049.1     2918      18150     4.22   0           1           1           0           0           1         
Fusarium oxysporum f. sp. narcissi N139                MQTW01000117.1     83488     98530     4.21   0           1           1           0           0           1         
Fusarium oxysporum f. sp. radicis-cucumerinum Forc016  CM008292.1         773763    788995    4.22   0           1           1           0           0           1         
Fusarium coicis NRRL 66233                             JAAOAJ010000296.1  32136     43053     4.20   0           1           1           0           0           1         
Peltula sp. TS41687                                    JAPETX010000106.1  37383     70366     6.38   0           2           0           1           1           1         
Teloschistes peruensis                                 JALAHW010000052.1  19531     43963     7.40   0           1           1           1           1           1         
Pochonia chlamydosporia 170                            NW_019154046.1     17597     35036     7.36   0           1           1           1           1           0         
Fusarium pseudocircinatum NRRL 36939                   JAAOAS010000280.1  37165     48126     4.19   0           1           1           0           0           1         
Aspergillus fischeri NRRL 181                          NW_001509764.1     47417     68954     3.23   0           1           0           1           1           0         
Aspergillus fischeri NRRL4161                          WHVT01000105.1     7422      28959     3.23   0           1           0           1           1           0         
Aspergillus lentulus IFM 61392                         BLKJ01000077.1     45077     67355     3.23   0           1           0           1           1           0         
Aspergillus lentulus CNM-CM8060                        JAAAPS010000041.1  28104     50521     3.23   0           1           0           1           1           0         
Aspergillus lentulus CNM-CM8060                        JAAAPS010000041.1  143305    165722    3.23   0           1           0           1           1           0         
Aspergillus lentulus CNM-CM7927                        JAAAPR010000128.1  28148     50565     3.23   0           1           0           1           1           0         
Aspergillus lentulus CNM-CM8694                        JAAAPT010000095.1  65109     87526     3.23   0           1           0           1           1           0         
Aspergillus lentulus CNM-CM8927                        JAAAPU010000119.1  28103     50520     3.23   0           1           0           1           1           0         
Aspergillus lentulus CNM-CM6069                        JAAAPP010000015.1  198242    219847    3.23   0           1           0           1           1           0         
Aspergillus lentulus CNM-CM6936                        JAAAPQ010000014.1  198267    219872    3.23   0           1           0           1           1           0         
Aspergillus lentulus IFM 54703                         BCLY01000017.1     1967369   1988987   3.23   0           1           0           1           1           0         
Fusarium mexicanum NRRL 53147                          JAAOAM010000187.1  49567     60377     4.37   0           1           1           0           1           0         
Penicillium vulpinum IBT 29486                         MDYP01000054.1     3642      32305     4.23   0           1           0           1           1           0         
Penicillium vulpinum IBT 29486                         NW_026643243.1     166158    194820    4.23   0           1           0           1           1           0         
Aspergillus flavus NRRL3357                            NC_054695.1        1749983   1758717   3.13   0           1           1           0           0           1         
Aspergillus flavus NRRL3357                            AAIH03000265.1     639344    646332    3.13   0           1           1           0           0           1         
Aspergillus flavus AF13                                CP059862.1         1734532   1743266   3.13   0           1           1           0           0           1         
Aspergillus flavus NRRL 3357                           CP044621.1         1750007   1758741   3.13   0           1           1           0           0           1         
Aspergillus flavus CA14                                QQZZ01000125.1     643242    650169    3.13   0           1           1           0           0           1         
Aspergillus flavus CA14                                CP061806.2         1748852   1755828   3.13   0           1           1           0           0           1         
Aspergillus flavus CBS 121.62                          ML734566.1         34327     43076     3.13   0           1           1           0           0           1         
Aspergillus flavus IC278                               JAOAMT010000008.1  196804    203797    3.13   0           1           1           0           0           1         
Aspergillus flavus NRRL 21882                          NWUI02000109.1     1086304   1093251   3.13   0           1           1           0           0           1         
Paramyrothecium foliicola TJWQPF1                      JALHAH010000003.1  4828293   4854269   6.37   0           0           1           1           1           1         
Paramyrothecium foliicola TJWQPF1                      JALHAH010000003.1  5158321   5181049   4.22   0           1           0           1           1           0         
Aspergillus oryzae RIB40                               NC_036439.1        1702574   1710389   3.10   0           1           1           0           0           1         
Aspergillus oryzae RIB40 RIB 40                        AP007164.1         645830    653645    3.10   0           1           1           0           0           1         
Aspergillus novofumigatus IBT 16806                    NW_020194281.1     147185    168696    3.23   0           1           0           1           1           0         
Seiridium cardinale BM-138-000479                      JARVKM010000063.1  205228    222120    7.36   0           1           1           1           1           0         
Myotisia sp. PD_48                                     JANTQB010000008.1  126894    161298    6.37   0           1           1           1           1           0         
Aspergillus melleus IMV 1140                           JAOPJF010000045.1  174228    190790    4.24   0           1           0           1           1           0         
Aspergillus melleus CBS 546.65                         NW_025763372.1     5466637   5483230   4.24   0           1           0           1           1           0         
Thelotrema lepadinum                                   JALDZR010000037.1  134131    163557    6.28   0           1           1           1           1           0         
Thelotrema lepadinum                                   JALDZR010000001.1  564753    582609    5.36   0           0           1           1           1           0         
Hypoxylon rubiginosum ER1909                           MU394314.1         34367     69280     3.33   0           1           0           1           1           0         
Hypoxylon rubiginosum ER1909                           MU394307.1         391064    406369    4.22   0           1           0           1           1           0         
Hypoxylon rubiginosum CBS 119005                       MU393450.1         5960      40104     3.32   0           1           0           1           1           0         
Seiridium unicorne BM-138-508                          JARVKF010000422.1  229112    244665    4.32   0           1           0           1           1           0         
Hypoxylon sp. FL0543                                   MU394005.1         284778    317962    4.22   0           1           0           1           1           0         
Hypoxylon sp. FL1284                                   JAJJXE010000017.1  551303    569867    4.22   0           1           0           1           1           0         
Hypoxylon sp. NC1633                                   JAJLYQ010000022.1  241227    275669    3.33   0           1           0           1           1           0         
Hypoxylon sp. CI-4A                                    KZ111592.1         95220     126401    4.22   0           1           0           1           1           0         
Caloplaca ligustica                                    JALAIE010000068.1  8104      30464     7.39   0           1           1           1           1           0         
Aspergillus affinis CMG 70                             NW_026515783.1     608086    624660    4.24   0           1           0           1           1           0         
Aspergillus steynii IBT 23096                          NW_020194399.1     103324    119886    4.24   0           1           0           1           1           0         
Tricladium varicosporioides PMI_453                    JAJTIW010000060.1  11820     38069     6.29   0           1           1           1           1           0         
Aspergillus hancockii FRR 3425                         MBFL02000177.1     28506     49400     6.29   0           1           1           1           1           0         
Chaetomium globosum CBS 148.51                         NT_165976.1        735026    745166    5.13   0           1           1           1           0           0         
Penicillium verhagenii IBT 33310                       NW_026643175.1     146335    171039    5.29   0           1           1           1           1           0         
Hypoxylon cercidicola CBS 119009                       MU399494.1         1130252   1162504   3.33   0           1           0           1           1           0         
Seiridium cupressi BM-138-000515                       JARVKH010000061.1  231265    246819    7.36   0           1           1           1           1           0         
Seiridium cupressi BM-138-000234                       JARVKI010000023.1  60786     76337     7.35   0           1           1           1           1           0         
Neopestalotiopsis clavispora IHI 201606                JAANBA010000032.1  107211    129454    5.34   0           2           0           1           1           0         
Colletotrichum caudatum CBS 131602                     MU846168.1         52139     69717     4.21   0           1           0           1           1           0         
Chaetomium tenue MPI-SDFR-AT-0079                      NW_027117329.1     697683    707866    5.13   0           1           1           1           0           0         
Anthostomella pinea                                    CAUWAG010000007.1  3450588   3482829   3.32   0           1           0           1           1           0         
Chaetomium fimeti CBS 168.71                           NW_026944339.1     593040    601847    5.13   0           1           1           1           0           0         
Penicillium pulvis IBT 33274                           NW_026643078.1     2828770   2848508   5.28   0           1           1           1           1           0         
Talaromyces atroroseus IBT 11181                       NW_017971441.1     1092747   1111606   4.32   0           1           0           1           1           0         
Colletotrichum truncatum CMES1059                      NW_027222412.1     327605    345465    4.21   0           1           0           1           1           0         
Diaporthe batatas CRI 302-4                            NW_025408553.1     1066483   1088329   5.35   0           1           1           1           1           0         
Talaromyces proteolyticus PMI_201                      NW_025764277.1     113133    142015    5.34   0           1           0           1           1           1         
Talaromyces proteolyticus PMI_201                      NW_025764281.1     1953397   1971821   5.35   0           0           1           1           1           0         
Chaetomium sp. MPI-CAGE-AT-0009                        JAHBOE010000004.1  618714    627545    5.13   0           1           1           1           0           0         
Chaetomium sp. MPI-SDFR-AT-0129                        JAGJXA010000008.1  1794625   1817326   5.34   0           1           1           1           1           0         
Xanthomendoza cf. fulva                                JALAIN010000134.1  29556     50823     4.23   0           1           0           1           1           0         
Annulohypoxylon maeteangense CBS 123835                NW_025953252.1     397579    412975    4.31   0           1           0           1           1           0         
Truncatella angustata MPI-SDFR-AT-0073                 NW_025763385.1     1946698   1970131   6.36   0           1           1           1           1           0         
Truncatella angustata MPI-SDFR-AT-0073                 NW_025763391.1     386658    413068    7.40   0           2           1           1           1           0         
Truncatella angustata S358                             JAJJMK010000107.1  87876     114286    6.36   0           1           1           1           1           0         
Truncatella angustata S358                             JAJJMK010000361.1  1796      20739     5.32   0           0           1           1           1           0         
Letharia columbiana                                    NW_023501038.1     956871    973263    4.23   0           1           0           1           1           0         
Neoarthrinium moseri CBS 164.80                        NW_026055115.1     1475729   1501786   7.39   0           2           1           1           1           0         
Neoarthrinium moseri TUCIM 5827                        JAFIMQ010000064.1  57594     83626     7.39   0           2           1           1           1           0         
Neoarthrinium moseri TUCIM 5799                        JAFIMR010000004.1  1712873   1738920   7.39   0           2           1           1           1           0         
Neopestalotiopsis sp. 37M                              SWKT01000043.1     207084    231611    5.35   0           2           0           1           1           0         
Aspergillus udagawae IFM 46972                         BLKC01000095.1     2752      43123     7.37   0           1           1           1           1           1         
Aspergillus udagawae IFM 51744                         BLKF01000044.1     3499      43865     7.37   0           1           1           1           1           1         
Aspergillus udagawae IFM 53868                         BLKG01000110.1     16255     56614     7.37   0           1           1           1           1           1         
Aspergillus udagawae IFM 5058                          BLKE01000094.1     38490     78850     7.37   0           1           1           1           1           1         
Aspergillus udagawae IFM 61606                         BLKK01000216.1     2693      25996     6.36   0           1           1           1           1           0         
Aspergillus udagawae IFM 46973                         NW_025091264.1     5362349   5402359   7.37   0           1           1           1           1           1         
Xylariales sp. AK1849                                  JAJKKH010000003.1  3096772   3123089   7.39   0           2           1           1           1           0         
Hypoxylon fuscum CBS 119018                            MU399827.1         88692     119713    3.33   0           1           0           1           1           0         
Pseudomassariella vexata CBS 129021                    NW_024467957.1     472320    494356    4.32   0           1           0           1           1           0         
Aspergillus ochraceoroseus IBT 24754                   NW_024468478.1     1398093   1413441   3.23   0           1           0           1           1           0         
Chlorociboria aeruginascens IHIA39                     NCSK02000098.1     32770     53435     4.24   0           1           0           1           1           0         
Achaetomium macrosporum CBS 532.94                     MU860037.1         141083    157004    7.36   0           1           1           1           1           0         
Plenodomus tracheiphilus IPT5                          MU006339.1         196783    213036    4.23   0           1           0           1           1           0         
Ustulina deusta CBS 826.72                             MU386742.1         3224      35219     3.31   0           1           0           1           1           0         
Ustulina deusta IL1129                                 JAJNNX010000001.1  869666    902006    3.32   0           1           0           1           1           0         
Apiospora hydei CBS 114990                             NW_027117369.1     1194813   1215277   4.29   0           1           0           1           1           0         
Claussenomyces sp. TS43310                             JAPETT010000054.1  128117    144064    4.31   0           1           0           1           1           0         
Aplosporella prunicola CBS 121167                      NW_022983555.1     178769    194704    4.23   0           1           0           1           1           0         
Penicillium odoratum IBT 22623                         NW_026643146.1     1831933   1851055   5.27   0           1           1           1           1           0         
Bathelium mastoideum                                   JAPETJ010000022.1  153078    178524    4.24   0           1           0           1           1           0         
Imshaugia aleurites                                    CAJPDT010000035.1  74558     89769     4.23   0           1           0           1           1           0         
Penicillium brasilianum LaBioMMi 136                   LJBN01000195.1     111821    133808    4.23   0           1           0           1           1           0         
Hypoxylon trugodes CBS 135444                          NW_026250021.1     1894413   1917315   7.38   0           2           1           1           1           0         
Talaromyces stipitatus ATCC 10500                      NW_002990115.1     2059333   2076802   4.24   0           1           0           1           1           0         
Talaromyces stipitatus ATCC 10500                      NW_002990116.1     2111598   2131016   5.35   0           0           1           1           1           0         
Aspergillus niger CBS 147320                           JAKJLZ010000160.1  445       26687     4.10   0           1           1           0           0           1         
Aspergillus niger IFM 56816                            BROV01000092.1     56751     111638    7.36   0           1           1           1           1           1         
Aspergillus niger CBS 147346                           JAKJMI010000125.1  5020      59479     7.37   0           1           1           1           1           1         
Aspergillus vadensis CBS 113365                        NW_020292043.1     1597729   1641192   7.36   0           1           1           1           1           1         
Bisporella sp. PMI_857                                 JAJSPD010000018.1  108257    125764    4.23   0           1           0           1           1           0         
Talaromyces marneffei                                  NC_072355.1        30126     47137     4.23   0           1           0           1           1           0         
Talaromyces marneffei 11CN-03-130                      CM018879.1         35434     52426     4.23   0           1           0           1           1           0         
Talaromyces marneffei ATCC 18224                       DS995906.1         21071     38071     4.23   0           1           0           1           1           0         
Xanthoria sp. 1 TBL-2021                               JALAIM010000100.1  9496      42622     6.28   0           1           1           1           1           0         
Corynascus similis CBS 632.67                          MU993848.1         7217      28995     5.34   0           1           1           1           1           0         
Aspergillus felis                                      JACBAE010001200.1  362       41499     7.37   0           1           1           1           1           1         
Aspergillus felis                                      JACBAG010001892.1  159110    185214    4.10   0           1           1           0           0           1         
Annulohypoxylon stygium FL0470                         MU402841.1         313526    328851    4.22   0           1           0           1           1           0         
Rostrohypoxylon terebratum CBS 119137                  MU385933.1         3524      18903     4.22   0           1           0           1           1           0         
Thermocarpiscus australiensis ATCC 28236               MU983975.1         89883     107430    4.30   0           1           0           1           1           0         
Dichotomopilus funicola CBS 141.50                     NW_026944072.1     169061    191716    5.34   0           1           1           1           1           0         
Hypomontagnella monticulosa FL0542                     MU281885.1         940288    956017    4.22   0           1           0           1           1           0         
Hypoxylon crocopeplum CBS 119004                       MU399555.1         1025626   1062437   3.33   0           1           0           1           1           0         
Leptodontidium sp. 2 PMI_412                           MU270444.1         129448    145445    4.31   0           1           0           1           1           0         
Cadophora sp. DSE1049                                  KZ804279.1         14943     32451     4.30   0           1           0           1           1           0         
Annulohypoxylon sp. FPYF3050                           CP157663.1         377378    392708    4.22   0           1           0           1           1           0         
Acarospora aff. strigata                               JALDZA010000040.1  16573     36367     4.29   0           1           0           1           1           0         
Corynascus novoguineensis CBS 359.72                   MU857850.1         136       17470     4.31   0           0           1           1           1           0         
Xylariomycetidae sp. FL0641                            JAJJKE010000064.1  103079    118697    4.30   0           1           0           1           1           0         
Aspergillus cavernicola CBS 600.67                     JBFXLS010000009.1  7952      33057     6.35   0           1           1           1           1           0         
Diaporthe amygdali CAA958                              NW_026517082.1     133230    150067    7.34   0           1           1           1           1           0         
Diaporthe amygdali DUCC20226                           JAUJFL010000011.1  807973    824774    7.34   0           1           1           1           1           0         
Trichoderma semiorbis FJ059                            CM034696.1         1910012   1943512   4.31   0           1           0           1           1           0         
Trichoderma harzianum CBS 354.33                       JAWRVH010000016.1  138627    172054    4.31   0           1           0           1           1           0         
Trichoderma harzianum T6776                            JOKZ01000160.1     9919      43267     4.31   0           1           0           1           1           0         
Trichoderma harzianum CBS 226.95                       NW_020209256.1     79288     112698    4.31   0           1           0           1           1           0         
Trichoderma harzianum PAR3                             JAOPFW010000023.1  1333121   1366531   4.31   0           1           0           1           1           0         
Trichoderma simmonsii GH-Sj1                           CP075866.1         4785997   4819428   4.31   0           1           0           1           1           0         
Trichoderma breve T069                                 NC_079234.1        1509326   1542804   4.31   0           1           0           1           1           0         
Trichoderma guizhouense NJAU 4742                      LVVK01000003.1     635368    668832    4.31   0           1           0           1           1           0         
Trichoderma lentiforme CFAM-422                        QLNT01000005.1     1214630   1248125   4.31   0           1           0           1           1           0         
Trichoderma aggressivum f. europaeum CBS 100526        NW_026946399.1     312267    345452    4.31   0           1           0           1           1           0         
Penicillium robsamsonii IBT 29466                      NW_026643223.1     3943926   3964720   4.24   0           1           0           1           1           0         
Paraphaeosphaeria sporulosa AP3s5-JAC2a                NW_017253374.1     1407      24473     4.30   0           1           0           1           1           0         
Podospora aff. communis PSN243                         MU865923.1         74910     100614    4.31   0           1           0           1           1           0         
Clohesyomyces aquaticus CBS 115471                     MCFA01000146.1     30633     46271     4.30   0           1           0           1           1           0         
Immersiella caudata CBS 606.72                         JAULSU010000005.1  1288241   1309483   4.31   0           1           0           1           1           0         
Xylaria scruposa CBS 123580                            MU280247.1         72034     99157     3.30   0           1           0           1           1           0         
Pestalotiopsis sp. IQ-011                              JAJOHL010000021.1  237837    253984    4.24   0           1           1           0           1           0         
Pestalotiopsis sp. 9143b                               JAHZSN010000006.1  626       31185     6.35   0           1           1           1           1           0         
Sodiomyces alkalinus F11                               NW_021167080.1     4161403   4177207   4.29   0           1           0           1           1           0         
Penicillium paradoxum IBT 22861                        NW_026643181.1     2956964   2977200   4.23   0           1           0           1           1           0         
Stachybotrys chartarum IBT 40293                       KL651531.1         47656     72873     5.35   0           1           1           1           1           0         
Stachybotrys chartarum IBT 40288                       KL657960.1         11320     36555     5.35   0           1           1           1           1           0         
Stachybotrys chartarum IBT 7711                        KL647400.1         175766    200982    5.35   0           1           1           1           1           0         
Stachybotrys chlorohalonatus IBT 40285                 KL660305.1         44744     69976     5.35   0           1           1           1           1           0         
Aspergillus pseudotamarii CBS 117625                   NW_022475019.1     608345    615617    4.13   0           0           1           1           0           1         
Xanthoria mediterranea                                 JALAIA010000029.1  96410     113735    5.34   0           0           1           1           1           0         
Xanthoria steineri                                     JALAIK010000297.1  2937      19132     5.34   0           0           1           1           1           0         
Coniochaeta pulveracea CAB683                          QVQW01000014.1     40926     55311     5.33   0           0           1           1           1           0         
Cytospora leucostoma SXYLt                             LKEB01000080.1     66504     88254     5.33   0           0           1           1           1           0         
Cytospora paraplurivora FDS-564                        JAJSPL020000022.1  23932     45529     5.33   0           0           1           1           1           0         
Clathrospora elynae CBS 161.51                         ML976345.1         2025      14244     4.32   0           0           0           1           1           1         
```
