## Additional File 11 for "Genome sequencing and physiological characterization of three *Neoarthrinium moseri* strains": C631G175R412W55_ipg.txt

```
Id	Source	Nucleotide Accession	Start	Stop	Strand	Protein	Protein Name	Organism	Strain	Assembly19026821	Swiss-Prot	N/A				D2E9W6.1	Terpene cyclase DEP1	Alternaria brassicicola		19026821	INSDC	FJ977165.1	1268	2377	-	ACZ57550.1	hypothetical protein	Alternaria brassicicola	MUCL 202097	513860052	INSDC	JAJTIZ010000197.1	49892	51001	+	KAH8692508.1	hypothetical protein	Phaeosphaeriaceae sp. PMI808	PMI808	GCA_021365335.1296846060	RefSeq	NW_024468940.1	1577714	1578823	-	XP_040783753.1	uncharacterized protein	Cucurbitaria berberidis CBS 394.84	CBS 394.84	GCF_010015615.1296846060	RefSeq	XM_040934305.1	174	1283	+	XP_040783753.1	uncharacterized protein	Cucurbitaria berberidis CBS 394.84	CBS 394.84	296846060	INSDC	ML976619.1	1577714	1578823	-	KAF1841190.1	hypothetical protein	Cucurbitaria berberidis CBS 394.84	CBS 394.84	GCA_010015615.1812612654	INSDC	JASAOK010000043.1	2104948	2106057	-	KAK6215286.1	hypothetical protein	Colletotrichum tabaci	YC1	GCA_036851105.1246301212	INSDC	MWPZ01000010.1	948478	949587	+	TIC90864.1	hypothetical protein	Colletotrichum higginsianum	MAFF305635-RFP	GCA_004920355.127215332	RefSeq	NC_030957.1	3313847	3314956	-	XP_018159137.1	Zn 2cys6 transcription factor	Colletotrichum higginsianum IMI 349063	IMI 349063	GCF_001672515.127215332	RefSeq	XM_018301287.1	1	1110	+	XP_018159137.1	Zn 2cys6 transcription factor	Colletotrichum higginsianum IMI 349063	IMI 349063	27215332	INSDC	CACQ02004622.1	621	1730	+	CCF41312.1	hypothetical protein	Colletotrichum higginsianum	IMI 349063	GCA_000313795.227215332	INSDC	CM004458.1	3313847	3314956	-	OBR10620.1	Zn 2cys6 transcription factor	Colletotrichum higginsianum IMI 349063	IMI 349063	GCA_001672515.127215332	INSDC	LTAN01000004.1	3313847	3314956	-	OBR10620.1	Zn 2cys6 transcription factor	Colletotrichum higginsianum IMI 349063	IMI 349063	GCA_001672515.1554072137	INSDC	BPPY01000012.1	321457	322566	-	GJD04904.1	Zn 2cys6 transcription factor	Colletotrichum higginsianum	MAFF 245053	GCA_023705605.1124529369	RefSeq	NW_019173017.1	189302	190411	-	XP_022474301.1	uncharacterized protein	Colletotrichum orchidophilum	IMI 309357	GCF_001831195.1124529369	RefSeq	XM_022619222.1	1	1110	+	XP_022474301.1	uncharacterized protein	Colletotrichum orchidophilum	IMI 309357	124529369	INSDC	MJBS01000061.1	189302	190411	-	OHE97145.1	hypothetical protein	Colletotrichum orchidophilum	IMI 309357	GCA_001831195.1689690884	RefSeq	NW_026850553.1	463091	464191	+	XP_060418471.1	uncharacterized protein	Colletotrichum navitas	CBS 125086	GCF_030913465.1689690884	RefSeq	XM_060553809.1	1	1101	+	XP_060418471.1	uncharacterized protein	Colletotrichum navitas	CBS 125086	689690884	INSDC	JAHLJV010000007.1	463091	464191	+	KAK1597699.1	hypothetical protein	Colletotrichum navitas	CBS 125086	GCA_030913465.1827632753	INSDC	JBBDHJ010000045.1	376007	377116	-	KAK7441505.1	hypothetical protein	Colletotrichum acutatum	L51	GCA_037954465.1827632753	INSDC	JAZDWV010000008.1	3173512	3174621	-	KAL0769514.1	hypothetical protein	Colletotrichum acutatum	COL14	GCA_040760105.1104247958	INSDC	JFFI01001901.1	16303	17412	+	KXH50584.1	hypothetical protein	Colletotrichum salicis	CBS 607.94	GCA_001563125.148965272	INSDC	JARH01000874.1	18949	20058	+	EXF75881.1	hypothetical protein	Colletotrichum fioriniae PJ7	PJ7	GCA_000582985.191799582	Swiss-Prot	N/A				A0A0N0DCA4.1	Terpene cyclase DEP1	Fusarium langsethiae		91799582	INSDC	BQKT01000317.1	18647	19744	+	GKU06436.1	unnamed protein product	Fusarium langsethiae	MFG 217701	GCA_022180325.191799582	INSDC	JXCE01000338.1	20972	22069	+	KPA37945.1	hypothetical protein	Fusarium langsethiae	Fl201059	GCA_001292635.1326269952	RefSeq	NW_023336265.1	40866	41984	+	XP_035331398.1	uncharacterized protein	Colletotrichum scovillei	TJNH1	GCF_011075155.1326269952	RefSeq	XM_035473835.1	1	1119	+	XP_035331398.1	uncharacterized protein	Colletotrichum scovillei	TJNH1	326269952	INSDC	JAAJBS010000007.1	40866	41984	+	KAF4778395.1	hypothetical protein	Colletotrichum scovillei	TJNH1	GCA_011075155.1326269952	INSDC	JAESDN010000011.1	4996	6114	+	KAG7043641.1	Zn 2cys6 transcription factor	Colletotrichum scovillei	Coll-153	GCA_018906765.1326269952	INSDC	JAESDM010000011.1	4996	6114	+	KAG7045742.1	Zn 2cys6 transcription factor	Colletotrichum scovillei	Coll-524	GCA_018907675.1326269952	INSDC	JAESDO010000011.1	4996	6114	+	KAG7063090.1	Zn 2cys6 transcription factor	Colletotrichum scovillei	Coll-365	GCA_018906675.1538219750	INSDC	BQKU01000817.1	5018	6115	+	GKU11100.1	unnamed protein product	Fusarium langsethiae	MFG 217702	GCA_022180345.1576656195	INSDC	JANKHN010000962.1	93566	94660	+	KAI7762233.1	hypothetical protein	Fusarium oxysporum	09-002	GCA_024865645.1104225728	INSDC	JFBX01000828.1	26296	27414	+	KXH27271.1	hypothetical protein	Colletotrichum simmondsii	CBS122122	GCA_001563135.1150197123	INSDC	KY582468.1	262	1356	-	ART34980.1	hypothetical protein	Fusarium commune	NRRL 28387	150197123	INSDC	JAHBOG010000004.1	820070	821164	+	KAH7168427.1	hypothetical protein	Fusarium sp. MPI-SDFR-AT-0072	MPI-SDFR-AT-0072	GCA_020744335.1706403532	INSDC	JASWJB010000018.1	222364	223458	+	KAK2612307.1	Transcriptional regulatory protein	Conoideocrella luteorostrata	ARSEF 14590	GCA_032433595.1468604292	INSDC	JAELUQ010000006.1	3332001	3333095	-	KAG7411886.1	Depudecin biosynthesis cluster protein 1	Fusarium oxysporum f. sp. rapae	Tf1208	GCA_019157295.1150197113	INSDC	KY582475.1	317	1411	-	ART35004.1	hypothetical protein	Fusarium bulbicola	NRRL 22947	24340749	INSDC	AFQF01002688.1	42850	43944	-	EGU79317.1	hypothetical protein	Fusarium oxysporum f. sp. conglutinans Fo5176	Fo5176	GCA_000222805.124340749	INSDC	JH658869.1	115373	116467	-	EXL74093.1	hypothetical protein	Fusarium oxysporum f. sp. conglutinans race 2 54008	54008	GCA_000260215.224340749	INSDC	CM024366.1	763637	764731	-	KAF6520742.1	hypothetical protein	Fusarium oxysporum f. sp. conglutinans	Fo5176	GCA_014154955.124340749	INSDC	JACDXP010000007.1	763637	764731	-	KAF6520742.1	hypothetical protein	Fusarium oxysporum f. sp. conglutinans	Fo5176	GCA_014154955.124340749	INSDC	RSAI01000006.1	806767	807861	-	KAG6995335.1	Depudecin biosynthesis cluster protein 1	Fusarium oxysporum f. sp. conglutinans	Cong1-1	GCA_018894095.124340749	INSDC	CM046200.1	3310031	3311125	+	KAI8408882.1	hypothetical protein	Fusarium oxysporum	Fo5176	GCA_025331925.124340749	INSDC	JABFNM010000007.1	3310031	3311125	+	KAI8408882.1	hypothetical protein	Fusarium oxysporum	Fo5176	GCA_025331925.1211892235	INSDC	JAHEWL010000002.1	722790	723884	-	KAH7227544.1	hypothetical protein	Fusarium oxysporum	MPI-SDFR-AT-0094	GCA_020744455.1211892235	INSDC	MRCX01000155.1	44948	46042	-	RKK69495.1	hypothetical protein	Fusarium oxysporum	Fo_A13	GCA_003615115.149295045	INSDC	JH651397.1	491933	493027	-	EXL44490.1	hypothetical protein	Fusarium oxysporum f. sp. radicis-lycopersici 26381	26381	GCA_000260155.3150197127	INSDC	KY582474.1	222	1322	-	ART35000.1	hypothetical protein	Fusarium aywerte	NRRL 25410	710566552	INSDC	JAULRZ010000037.1	391296	392390	-	KAK2691442.1	Terpene cyclase DEP1	Fusarium oxysporum	BPOP18	GCA_032884055.1500857880	INSDC	JAHEVI010000008.1	714232	715326	-	KAH7199516.1	hypothetical protein	Fusarium oxysporum	MPI-CAGE-CH-0212	GCA_020744355.149334586	INSDC	JH657919.1	41566	42660	-	EXM34311.1	hypothetical protein	Fusarium oxysporum f. sp. vasinfectum 25433	25433	GCA_000260175.249334586	INSDC	JAVSMJ010000007.1	3540941	3542035	+	KAK2673817.1	hypothetical protein	Fusarium oxysporum f. sp. vasinfectum		GCA_032878545.149334586	INSDC	JAVENW010000006.1	3582893	3583987	+	KAK2930231.1	hypothetical protein	Fusarium oxysporum f. sp. vasinfectum		GCA_032991405.149334586	INSDC	JBBJCF010000007.1	822373	823467	-	KAK7584629.1	hypothetical protein	Fusarium oxysporum f. sp. vasinfectum	F17	GCA_038050555.1336837068	INSDC	JAAOAO010000066.1	52896	53990	-	KAF5564992.1	Zn 2cys6 transcription factor	Fusarium napiforme	NRRL 25196	GCA_013396005.1336842247	INSDC	JAAOAQ010000038.1	40375	41469	+	KAF5570494.1	Zn 2cys6 transcription factor	Fusarium phyllophilum	NRRL 13617	GCA_013396025.1331914075	INSDC	JAAFOW010001935.1	8757	9851	+	KAF5258649.1	hypothetical protein	Fusarium oxysporum	NRRL 39464	GCA_013363075.1150197172	INSDC	KY582482.1	229	1323	-	ART35023.1	hypothetical protein	Fusarium verticillioides	NRRL 20984	196112877	INSDC	CM010972.1	1267671	1268765	+	RBQ77421.1	hypothetical protein	Fusarium verticillioides	BRIP14953	GCA_003316975.2196112877	INSDC	QFXM01000095.1	93133	94227	+	RBQ77421.1	hypothetical protein	Fusarium verticillioides	BRIP14953	GCA_003316975.2196112877	INSDC	QJUS01000225.1	86868	87962	+	RBQ92858.1	hypothetical protein	Fusarium verticillioides	BRIP53263	GCA_003317015.2343701165	INSDC	JAAOAI010000771.1	5009	6103	+	KAF5966739.1	Zn 2cys6 transcription factor	Fusarium bulbicola	NRRL 25176	GCA_013758895.1211908653	INSDC	MRCZ01000044.1	13122	14216	-	RKK97146.1	hypothetical protein	Fusarium oxysporum	Fo_CB3	GCA_003615165.1150197120	INSDC	KY582466.1	105	1199	-	ART34968.1	hypothetical protein	Fusarium succisae	NRRL 13298	211918312	INSDC	MRCY01000009.1	631271	632365	-	RKL20261.1	hypothetical protein	Fusarium oxysporum	Fo_A28	GCA_003615155.1484552934	RefSeq	NC_058392.1	720052	721146	+	XP_044678645.1	Transcriptional regulatory protein	Fusarium musae	F31	GCF_019915245.1484552934	RefSeq	XM_044825728.1	1	1095	+	XP_044678645.1	Transcriptional regulatory protein	Fusarium musae	F31	484552934	INSDC	CM034119.1	720052	721146	+	KAG9499645.1	Transcriptional regulatory protein	Fusarium musae	F31	GCA_019915245.1484552934	INSDC	JAHBCI010000006.1	720052	721146	+	KAG9499645.1	Transcriptional regulatory protein	Fusarium musae	F31	GCA_019915245.148276206	RefSeq	NC_031680.1	3311327	3312421	-	XP_018744741.1	hypothetical protein	Fusarium verticillioides 7600	7600	GCF_000149555.148276206	RefSeq	XM_018888744.1	1	1095	+	XP_018744741.1	hypothetical protein	Fusarium verticillioides 7600	7600	48276206	INSDC	CM000583.1	3311327	3312421	-	EWG38550.1	hypothetical protein	Fusarium verticillioides 7600	7600	GCA_000149555.148276206	INSDC	DS022243.1	589298	590392	+	EWG38550.1	hypothetical protein	Fusarium verticillioides 7600	7600	GCA_000149555.1196141070	INSDC	CM010983.1	1240809	1241903	+	RBR21457.1	hypothetical protein	Fusarium verticillioides	BRIP53590	GCA_003316995.2196141070	INSDC	QKXB01000041.1	16435	17529	-	RBR21457.1	hypothetical protein	Fusarium verticillioides	BRIP53590	GCA_003316995.2320005933	INSDC	LUFC02000754.1	25423	26517	-	KAF4494555.1	Zn 2cys6 transcription factor	Fusarium agapanthi	NRRL 31653	GCA_001654555.2533735690	INSDC	JAJALE010000858.1	141214	142308	+	KAI1026373.1	hypothetical protein	Fusarium chuoi	FFSC RH1	GCA_022627125.1150197166	INSDC	KY582469.1	226	1320	-	ART34985.1	hypothetical protein	Fusarium sp.	NRRL 52700	150197166	INSDC	JAAQRM010000049.1	29462	30556	+	KAF5647468.1	Zn 2cys6 transcription factor	Fusarium sp. NRRL 52700	NRRL 52700	GCA_013396095.1150197163	RefSeq	NW_023502251.1	47051	48145	-	XP_036533827.1	Zn 2cys6 transcription factor	Fusarium subglutinans	NRRL 66333	GCF_013396075.1150197163	RefSeq	XM_036675293.1	1	1095	+	XP_036533827.1	Zn 2cys6 transcription factor	Fusarium subglutinans	NRRL 66333	150197163	INSDC	KY582465.1	173	1267	-	ART34962.1	hypothetical protein	Fusarium subglutinans	NRRL 66333	150197163	INSDC	JAAOAV010000188.1	47051	48145	-	KAF5590826.1	Zn 2cys6 transcription factor	Fusarium subglutinans	NRRL 66333	GCA_013396075.1336951739	INSDC	JAAOAK010000115.1	94793	95887	+	KAF5688683.1	Zn 2cys6 transcription factor	Fusarium denticulatum	NRRL 25311	GCA_013396175.1336930424	INSDC	JAAQPE010000387.1	55406	56500	+	KAF5665739.1	Zn 2cys6 transcription factor	Fusarium circinatum	NRRL 25331	GCA_013396185.1613954294	INSDC	JAOQBI010000032.1	549904	550998	-	KAJ4151878.1	Transcriptional regulatory protein	Fusarium oxysporum	CF00159	GCA_027945405.1613954294	INSDC	JAOQAY010000001.1	683321	684415	-	KAJ4284973.1	Transcriptional regulatory protein	Fusarium oxysporum	CF00132	GCA_027945555.1150197161	INSDC	KY582467.1	26124	27218	+	ART34974.1	hypothetical protein	Fusarium anthophilum	NRRL 25214	150197161	INSDC	JABEVY010000214.1	87142	88236	-	KAF5242178.1	hypothetical protein	Fusarium anthophilum	NRRL 25214	GCA_013364935.1150197173	INSDC	KY582477.1	286	1380	-	ART35011.1	hypothetical protein	Fusarium gaditjirri	NRRL 45417	150197173	INSDC	JABFAI010000052.1	61592	62686	-	KAF4958439.1	hypothetical protein	Fusarium gaditjirri	NRRL 45417	GCA_013266175.1131252601	RefSeq	NW_024573924.1	2752794	2753888	-	XP_041680965.1	uncharacterized protein	Fusarium mangiferae	MRC7560	GCF_900044065.1131252601	RefSeq	XM_041830288.1	1	1095	+	XP_041680965.1	uncharacterized protein	Fusarium mangiferae	MRC7560	131252601	INSDC	FCQH01000004.1	2752794	2753888	-	CVK91299.1	uncharacterized protein	Fusarium mangiferae	MRC7560	GCA_900044065.1162450620	INSDC	FMJY01000006.1	762660	763753	-	SCO86410.1	uncharacterized protein	Fusarium oxysporum	V64-1	GCA_900096695.1328106687	INSDC	JAAGWP010000340.1	30884	31984	-	KAF4990929.1	hypothetical protein	Fusarium graminum	NRRL 20692	GCA_013266165.149320177	RefSeq	NW_022158688.1	642750	643760	-	XP_031070866.1	uncharacterized protein	Fusarium odoratissimum NRRL 54006	54006	GCF_000260195.149320177	RefSeq	XM_031198829.1	1	1011	+	XP_031070866.1	uncharacterized protein	Fusarium odoratissimum NRRL 54006	54006	49320177	INSDC	JH658273.1	642750	643760	-	EXM08777.1	hypothetical protein	Fusarium odoratissimum NRRL 54006	54006	GCA_000260195.249320177	INSDC	CM063121.1	756670	757680	-	KAK2127923.1	hypothetical protein	Fusarium oxysporum II5	II5	GCA_031834405.149320177	INSDC	JAOUYE010000006.1	756670	757680	-	KAK2127923.1	hypothetical protein	Fusarium oxysporum II5	II5	GCA_031834405.149320177	INSDC	VMNF01000006.1	738211	739221	-	TXC06600.1	hypothetical protein	Fusarium oxysporum f. sp. cubense	TR4	GCA_007994515.1699194678	INSDC	MU843512.1	73019	74138	+	KAK2041997.1	hypothetical protein	Colletotrichum somersetense	CBS 131599	GCA_030867255.1610326720	INSDC	JAPDGR010000419.1	11284	12535	+	KAJ2990436.1	hypothetical protein	Xylaria curta	Babe10	GCA_027595895.1534646216	INSDC	MU392541.1	302468	303574	+	KAI1132342.1	hypothetical protein	Nemania abortiva	FL1152	GCA_022578505.1530540955	INSDC	MU281365.1	313647	314753	+	KAI0403614.1	hypothetical protein	Xylaria palmicola	CBS 124036	GCA_022385595.1336917732	INSDC	JAAOAY010000097.1	28175	29268	-	KAF5651817.1	Zn 2cys6 transcription factor	Fusarium sp. NRRL 25303	NRRL 25303	GCA_013396255.1640567762	INSDC	CP120628.1	6568648	6569886	-	WEW58625.1	hypothetical protein	Emydomyces testavorans	16-2883	GCA_029449355.1539976973	INSDC	JALDZG010000100.1	52183	53418	-	MCJ1258965.1	hypothetical protein	Lignoscripta atroalba		GCA_022814235.1718507363	RefSeq	NW_027041831.1	931083	932363	+	XP_064670875.1	uncharacterized protein	Canariomyces notabilis	CBS 508.74	GCF_033297395.1718507363	RefSeq	XM_064811495.1	1	1245	+	XP_064670875.1	uncharacterized protein	Canariomyces notabilis	CBS 508.74	718507363	INSDC	MU853340.1	931083	932363	+	KAK4113305.1	hypothetical protein	Canariomyces notabilis	CBS 508.74	GCA_033297395.15509420	RefSeq	NW_004504310.1	1911747	1912962	+	XP_001248628.1	uncharacterized protein	Coccidioides immitis RS	RS	GCF_000149335.25509420	RefSeq	XM_001248627.1	1	1158	+	XP_001248628.1	uncharacterized protein	Coccidioides immitis RS	RS	5509420	INSDC	GG704911.1	1911747	1912962	+	EAS37045.3	hypothetical protein	Coccidioides immitis RS	RS	GCA_000149335.25509420	INSDC	DS028100.1	910274	911489	-	KMP09974.1	hypothetical protein	Coccidioides immitis RMSCC 2394	RMSCC 2394	GCA_000149895.15509420	INSDC	DS268125.1	202735	203950	+	KMU81131.1	hypothetical protein	Coccidioides immitis RMSCC 3703	RMSCC 3703	GCA_000150085.15509420	INSDC	DS016993.1	32395	33610	-	KMU86489.1	hypothetical protein	Coccidioides immitis H538.4	H538.4	GCA_000149815.15509420	INSDC	RHJW02000001.1	1562514	1563729	+	TPX24929.1	hypothetical protein	Coccidioides immitis	WA_211	GCA_004115165.234993900	INSDC	KB731260.1	1443605	1444345	+	ENH62189.1	hypothetical protein	Fusarium oxysporum f. sp. cubense race 1	race 1	GCA_000350345.117916047	INSDC	ACFW01000014.1	806850	808065	-	EER28769.1	hypothetical protein	Coccidioides posadasii C735 delta SOWgp	C735 delta SOWgp	GCA_000151335.122042048	RefSeq	NC_089407.1	3310089	3311304	+	XP_003070914.2	uncharacterized protein	Coccidioides posadasii str. Silveira	Silveira	GCF_018416015.222042048	RefSeq	XM_003070868.2	675	1832	+	XP_003070914.2	uncharacterized protein	Coccidioides posadasii str. Silveira	Silveira	22042048	INSDC	GL636486.1	808564	809779	-	EFW22350.1	conserved hypothetical protein	Coccidioides posadasii str. Silveira	Silveira	GCA_000170175.222042048	INSDC	DS268109.1	1468876	1470091	+	KMM64103.1	hypothetical protein	Coccidioides posadasii RMSCC 3488	RMSCC 3488	GCA_000150055.122042048	INSDC	CP075068.1	3310089	3311304	+	QVM06239.1	hypothetical protein	Coccidioides posadasii str. Silveira	Silveira	GCA_018416015.2533728040	INSDC	JAJALB010000648.1	776674	777261	+	KAI1017867.1	hypothetical protein	Fusarium proliferatum	FFSC RH7	GCA_022627135.1125571287	INSDC	CP167070.1	4525461	4526682	+	XMA08375.1	hypothetical protein	Rhynchosporium graminicola	WAI453	GCA_046529785.1125571287	INSDC	FJUW01000007.1	1798560	1799781	+	CZS93678.1	uncharacterized protein	Rhynchosporium graminicola	UK7	GCA_900074885.1125538972	INSDC	FJVC01000484.1	126214	127435	-	CZT51341.1	uncharacterized protein	Rhynchosporium secalis	02CH4-6a.1	GCA_900074895.1379189757	INSDC	VCAU01000107.1	39573	40755	+	KAF9884960.1	hypothetical protein	Aspergillus nanangensis	MST-FP2251	GCA_015844325.1263974072	INSDC	SRMI01000011.1	749434	750237	-	TVY61684.1	Depudecin biosynthesis cluster protein 1	Fusarium oxysporum f. sp. cubense	160527	GCA_005930515.1125554005	INSDC	FJUX01000077.1	57631	58852	+	CZT05504.1	uncharacterized protein	Rhynchosporium agropyri	04CH-RAC-A.6.1	GCA_900074905.121372815	RefSeq	NW_003345195.1	122296	123588	+	XP_003170088.1	hypothetical protein	Nannizzia gypsea CBS 118893	CBS 118893	GCF_000150975.221372815	RefSeq	XM_003170040.1	1	1221	+	XP_003170088.1	hypothetical protein	Nannizzia gypsea CBS 118893	CBS 118893	21372815	INSDC	DS989828.1	122296	123588	+	EFR04325.1	hypothetical protein	Nannizzia gypsea CBS 118893	CBS 118893	GCA_000150975.2277312979	INSDC	ML738742.1	52680	53966	+	KAE8156905.1	hypothetical protein	Aspergillus tamarii	CBS 117626	GCA_009193485.1278656521	INSDC	ML735689.1	52583	53993	+	KAE8423269.1	hypothetical protein	Aspergillus pseudocaelatus	CBS 117616	GCA_009193665.1278609463	RefSeq	NW_022475390.1	3644	5054	-	XP_031925999.1	uncharacterized protein	Aspergillus caelatus	CBS 763.97	GCF_009193585.1278609463	RefSeq	XM_032072841.1	1	1284	+	XP_031925999.1	uncharacterized protein	Aspergillus caelatus	CBS 763.97	278609463	INSDC	ML737689.1	3644	5054	-	KAE8362918.1	hypothetical protein	Aspergillus caelatus	CBS 763.97	GCA_009193585.1581739081	INSDC	CAJVRC010000882.1	1432115	1433404	+	CAG8903907.1	unnamed protein product	Penicillium egyptiacum		GCA_911456345.1416731206	RefSeq	NW_025091286.1	2488847	2490019	+	XP_043161092.1	uncharacterized protein	Aspergillus pseudoviridinutans	IFM 55266	GCF_018340605.1416731206	RefSeq	XM_043305157.1	1	1110	+	XP_043161092.1	uncharacterized protein	Aspergillus pseudoviridinutans	IFM 55266	416731206	INSDC	BHVY01000006.1	2488847	2490019	+	GIJ90346.1	hypothetical protein	Aspergillus pseudoviridinutans	IFM 55266	GCA_018340605.1353259091	INSDC	JACBAD010001953.1	18365	19537	+	KAF7126025.1	hypothetical protein	Aspergillus hiratsukae		GCA_014281905.1353259091	INSDC	JACBAF010002091.1	8435	9607	+	KAF7168055.1	hypothetical protein	Aspergillus hiratsukae		GCA_014281935.1276430483	INSDC	ML732321.1	26835	28117	-	KAB8069925.1	hypothetical protein	Aspergillus leporis	CBS 151.66	GCA_009176345.1587826743	INSDC	MU628566.1	16633	17824	-	KAI9370360.1	hypothetical protein	Aspergillus egyptiacus	CBS 656.73	GCA_025688805.1629925204	RefSeq	NW_026643103.1	115520	116716	-	XP_056963111.1	uncharacterized protein	Penicillium manginii	IBT 31320	GCF_028828005.1629925204	RefSeq	XM_057097975.1	1	1137	+	XP_056963111.1	uncharacterized protein	Penicillium manginii	IBT 31320	629925204	INSDC	JAQJAP010000002.1	115520	116716	-	KAJ5762644.1	hypothetical protein	Penicillium manginii	IBT 31320	GCA_028828005.1629260031	RefSeq	NW_026695314.1	3331028	3333317	+	XP_058331190.1	uncharacterized protein	Penicillium chermesinum	IBT 19713	GCF_028974085.1629260031	RefSeq	XM_058475450.1	1	1197	+	XP_058331190.1	uncharacterized protein	Penicillium chermesinum	IBT 19713	629260031	INSDC	JAPQKS010000004.1	3331028	3333317	+	KAJ5233198.1	hypothetical protein	Penicillium chermesinum	IBT 19713	GCA_028974085.1629260031	INSDC	JAQJZV010000001.1	5083406	5085695	+	KAJ6172834.1	hypothetical protein	Penicillium chermesinum	IBT 22717	GCA_028828985.1582651465	INSDC	MU624240.1	533650	534902	+	KAI8630519.1	hypothetical protein	Xylariaceae sp. FL1651	FL1651	GCA_025201745.1643260804	INSDC	JAPESX010000015.1	28216	29462	+	KAJ8124050.1	hypothetical protein	Nemania bipapillata	CP14	GCA_029590615.1833091990	RefSeq	NW_027117372.1	2598795	2600163	+	XP_066691502.1	uncharacterized protein	Apiospora marii	CBS 49790	GCF_038362585.1833091990	RefSeq	XM_066820623.1	1	1239	+	XP_066691502.1	uncharacterized protein	Apiospora marii	CBS 49790	712567252	INSDC	CM065652.1	3196487	3197725	+	KAK3168683.1	hypothetical protein	Lepraria neglecta		GCA_033220425.1712567252	INSDC	JASNWA010000010.1	3196487	3197725	+	KAK3168683.1	hypothetical protein	Lepraria neglecta		GCA_033220425.1555658222	INSDC	JALAHV010000043.1	3025	4306	+	KAI4130693.1	hypothetical protein	Usnochroma carphineum		GCA_023645975.1534640819	INSDC	MU392607.1	106350	107590	-	KAI1126926.1	hypothetical protein	Nemania abortiva	FL1152	GCA_022578505.1610332454	INSDC	JAPDGR010000096.1	22968	24215	-	KAJ2996421.1	hypothetical protein	Xylaria curta	Babe10	GCA_027595895.1673883163	INSDC	JAULSV010000005.1	4240401	4241763	+	KAK0644428.1	hypothetical protein	Cercophora newfieldiana	SMH2532-1	GCA_030512285.1540671568	INSDC	MU279799.1	179113	180365	-	KAI1822775.1	hypothetical protein	Xylaria intraflava	YMJ 725	GCA_022385655.1232055942	INSDC	QJOB01000235.1	34498	35465	-	RYP64002.1	hypothetical protein	Monosporascus sp. 5C6A	5C6A	GCA_004155035.1819696633	INSDC	JAQSVG010000003.1	1433680	1434852	-	KAK6859153.1	hypothetical protein	Apiospora arundinis	CBS 124788	GCA_037075025.1538112152	RefSeq	NW_026944354.1	1852812	1853990	+	XP_062673137.1	uncharacterized protein	Exophiala viscosa	JF 03-3F	GCF_022695815.1538112152	RefSeq	XM_062817798.1	1	1128	+	XP_062673137.1	uncharacterized protein	Exophiala viscosa	JF 03-3F	538112152	INSDC	MU404350.1	1910233	1911411	+	KAI1618123.1	hypothetical protein	Exophiala viscosa	JF 03-4F	GCA_022695825.1538112152	INSDC	MU404321.1	1852812	1853990	+	KAI1627250.1	hypothetical protein	Exophiala viscosa	JF 03-3F	GCA_022695815.1699177609	INSDC	MU842956.1	21850	23046	+	KAK2024714.1	hypothetical protein	Colletotrichum zoysiae	MAFF 238573	GCA_030867305.1827434990	INSDC	JBANAY010000003.1	28716551	28717692	+	KAK7224683.1	hypothetical protein	Clonostachys chloroleuca	Cc878	GCA_037952775.1620069431	INSDC	CABFNP030001307.1	19108	20249	-	CAI6099026.1	unnamed protein product	Clonostachys chloroleuca		GCA_902074915.1232020309	INSDC	QJNV01000049.1	140355	141610	+	RYP20505.1	hypothetical protein	Monosporascus sp. GIB2	GIB2	GCA_004155935.1549166787	INSDC	CADEHS020000645.2	2319567	2320725	+	CAG9956742.1	unnamed protein product	Clonostachys rosea f. rosea IK726		GCA_902827195.2555622329	INSDC	JALAHX010000023.1	18829	20035	+	KAI4094603.1	hypothetical protein	Seirophora lacunosa		GCA_023645825.1487889331	INSDC	CABFNQ020000702.1	52057	53215	-	CAH0024873.1	unnamed protein product	Clonostachys rhizophaga		GCA_902077795.2351988825	INSDC	WIGO01000082.1	5956	7119	-	KAF6831348.1	hypothetical protein	Colletotrichum plurivorum	LFN00145	GCA_014235945.1487842868	INSDC	CABFNS010000923.1	158612	159757	+	VUC35930.1	unnamed protein product	Clonostachys rosea		GCA_902085965.1363096155	RefSeq	NW_024066107.1	46871	48033	-	XP_038790919.1	uncharacterized protein	Alternaria burnsii	CBS107.38	GCF_013036055.1363096155	RefSeq	XM_038925063.1	1	1107	+	XP_038790919.1	uncharacterized protein	Alternaria burnsii	CBS107.38	363096155	INSDC	CATNWF010000310.1	251699	252861	+	CAI9633216.1	unnamed protein product	Alternaria burnsii		GCA_951284595.1363096155	INSDC	JAAABM010000001.1	46871	48033	-	KAF7681040.1	hypothetical protein	Alternaria burnsii	CBS107.38	GCA_013036055.1530703248	INSDC	JAJKLH010000020.1	80377	81529	+	KAI0468803.1	hypothetical protein	Xylaria cf. heliscus	FL0509	GCA_022539335.1487867960	INSDC	CABFOC020000044.1	160741	161899	-	CAH0052308.1	unnamed protein product	Clonostachys solani		GCA_902141235.2555645714	INSDC	JALAHY010000115.1	38193	39399	-	KAI4118121.1	hypothetical protein	Seirophora villosa		GCA_023645815.1232067859	INSDC	QJOA01000320.1	26938	28194	+	RYP76541.1	hypothetical protein	Monosporascus sp. CRB-9-2	CRB-9-2	GCA_004155915.1487916759	INSDC	CABFNO020001323.1	102952	104109	-	CAG9981081.1	unnamed protein product	Clonostachys byssicola		GCA_902006505.2535965338	INSDC	BQXV01000008.1	3627153	3628413	+	GKT65224.1	hypothetical protein	Colletotrichum tofieldiae	MAFF 712333	GCA_022836555.1535965338	INSDC	BQXW01000008.1	2554192	2555452	+	GKT76859.1	hypothetical protein	Colletotrichum tofieldiae	MAFF 712334	GCA_022836575.1535953314	INSDC	BQXX01000008.1	520882	522063	-	GKT92698.1	hypothetical protein	Colletotrichum tofieldiae	0861	GCA_022836595.1500997965	INSDC	JAGPNK010000013.1	760688	761812	+	KAH7309686.1	hypothetical protein	Stachybotrys elegans	MPI-CAGE-CH-0235	GCA_020746835.1699169448	INSDC	MU844449.1	130093	131339	-	KAK2016688.1	hypothetical protein	Colletotrichum eremochloae	CBS 129661	GCA_030867245.1232031896	INSDC	QJNX01000059.1	98545	99799	+	RYP37977.1	hypothetical protein	Monosporascus sp. MG133	MG133	GCA_004155925.117668812	RefSeq	NW_003052500.1	3404115	3404918	+	XP_002541848.1	uncharacterized protein	Uncinocarpus reesii 1704	1704	GCF_000003515.117668812	RefSeq	XM_002541802.1	1	804	+	XP_002541848.1	uncharacterized protein	Uncinocarpus reesii 1704	1704	17668812	INSDC	CH476615.1	3404115	3404918	+	EEP76515.1	predicted protein	Uncinocarpus reesii 1704	1704	GCA_000003515.2699131227	INSDC	MU840092.1	34438	35616	+	KAK1979530.1	hypothetical protein	Colletotrichum cereale	CBS 129662	GCA_030867335.1555708259	INSDC	JALAIC010000638.1	3641	5158	+	KAI4181051.1	hypothetical protein	Caloplaca aetnensis		GCA_023646255.1555732483	INSDC	JALAIF010000102.1	12453	22517	+	KAI4205785.1	hypothetical protein	Seirophora lacunosa		GCA_023646185.135545148	RefSeq	NW_007360048.1	423793	424955	+	XP_008026362.1	uncharacterized protein	Exserohilum turcica Et28A	Et28A	GCF_000359705.135545148	RefSeq	XM_008028171.1	1	1107	+	XP_008026362.1	uncharacterized protein	Exserohilum turcica Et28A	Et28A	35545148	INSDC	KB908615.1	423793	424955	+	EOA86099.1	hypothetical protein	Exserohilum turcica Et28A	Et28A	GCA_000359705.1215448924	INSDC	QQSL01000030.1	68419	69637	+	RMD42204.1	hypothetical protein	Chaetothyriales sp. CBS 134920	CBS 134920	GCA_003693665.1819679028	INSDC	JAQSVF010000006.1	2476622	2477728	+	KAK6836843.1	hypothetical protein	Apiospora arundinis	IDT 41787	GCA_037074995.1699142809	INSDC	MU845372.1	14088	15211	-	KAK1991030.1	hypothetical protein	Colletotrichum falcatum	MAFF306170	GCA_030867235.1476324463	INSDC	CAJVRM010000525.1	10476	11630	-	CAG8981841.1	hypothetical protein	Hymenoscyphus albidus		GCA_911693285.1476337977	INSDC	CAJVRL010000095.1	251628	253024	-	CAG8960045.1	hypothetical protein	Hymenoscyphus fraxineus		GCA_911649665.1351963519	INSDC	WIGN01000178.1	75007	76170	+	KAF6805605.1	hypothetical protein	Colletotrichum sojae	LFN0009	GCA_014235955.1216724116	INSDC	QQXO01000242.1	8562	9731	-	RMZ87499.1	hypothetical protein	Chaetothyriales sp. CBS 134916	CBS 134916	GCA_003709845.1194106353	RefSeq	NW_024468054.1	494104	495198	-	XP_040736738.1	uncharacterized protein	Talaromyces amestolkiae	CIB	GCF_001896365.1194106353	RefSeq	XM_040881019.1	1	1044	+	XP_040736738.1	uncharacterized protein	Talaromyces amestolkiae	CIB	194106353	INSDC	MIKG01000018.1	494104	495198	-	RAO72224.1	hypothetical protein	Talaromyces amestolkiae	CIB	GCA_001896365.152722456	INSDC	JMSE01000817.1	2198	3444	+	KDN67411.1	hypothetical protein	Colletotrichum sublineola	TX430BB	GCA_000696135.1161384035	INSDC	NPFK01000285.1	32517	33611	-	PCG94274.1	Hypothetical protein	Penicillium occitanis (nom. inval.)	CL100	GCA_002382855.1161384035	INSDC	NPFJ01000292.1	32517	33611	-	PCG94592.1	hypothetical protein	Penicillium occitanis (nom. inval.)	CT1	GCA_002382835.172271576	INSDC	DF933837.1	520177	521271	-	GAM40950.1	hypothetical protein	Talaromyces pinophilus	Y-94	GCA_000829775.1307202892	INSDC	QMIJ01000012.1	521503	522597	-	KAF3388007.1	hypothetical protein	Talaromyces pinophilus	AR155	GCA_011392495.1101138482	INSDC	LHCL01000015.1	73193	74287	-	KUL88401.1	hypothetical protein	Talaromyces verruculosus	TS63-9	GCA_001305275.1278567676	INSDC	ML738317.1	385181	386136	-	KAE8314705.1	hypothetical protein	Aspergillus transmontanensis	CBS 130015	GCA_009193505.1555738490	INSDC	JALAIO010000035.1	163895	174921	-	KAI4212064.1	hypothetical protein	Letrouitia transgressa		GCA_023646045.1699122496	INSDC	MU841418.1	2685	3868	+	KAK1969634.1	hypothetical protein	Colletotrichum sublineola	S3.001	GCA_030867325.1114020153	INSDC	KV744964.1	24527	25688	-	OCK80335.1	hypothetical protein	Lepidopterella palustris CBS 459.81	CBS 459.81	GCA_001692735.1211931151	INSDC	MRDB01000009.1	288424	289032	-	RKL44842.1	hypothetical protein	Fusarium proliferatum	Fp_A8	GCA_003615215.1629817370	INSDC	JAQJAL010000003.1	3198057	3199203	+	KAJ5694686.1	hypothetical protein	Penicillium majusculum	IBT 35410	GCA_028828285.1316800488	INSDC	JAAAPV010000018.1	106848	108024	+	KAF4219360.1	hypothetical protein	Aspergillus fumigatiaffinis	CNM-CM5878	GCA_012656325.1303504989	INSDC	SWKS01000069.1	58131	59277	-	KAF3009309.1	hypothetical protein	Penicillium rubens	43M1	GCA_011058885.1535437949	INSDC	JAKUDF010000021.1	2881624	2882631	+	KAI1244472.1	hypothetical protein	Eutypa lata	TAS7	GCA_022712995.1629277704	RefSeq	NW_026890601.1	1842725	1843781	-	XP_002567448.2	uncharacterized protein	Penicillium rubens	IBT 27055	GCF_028828025.1629277704	RefSeq	XM_002567402.2	1	1002	+	XP_002567448.2	uncharacterized protein	Penicillium rubens	IBT 27055	629277704	INSDC	JAPVED010000012.1	1139944	1141000	-	KAJ5253845.1	hypothetical protein	Penicillium chrysogenum	IBT 19737	GCA_028826945.1629277704	INSDC	JAQKAF010000003.1	1842725	1843781	-	KAJ5828636.1	hypothetical protein	Penicillium rubens	IBT 27055	GCA_028828025.115838966	INSDC	AM920436.1	957520	958579	-	CAP95297.1	hypothetical protein	Penicillium rubens Wisconsin 54-1255	Wisconsin 54-1255	GCA_000226395.1142095184	INSDC	MDYO01000111.1	16745	18307	-	OQD84823.1	hypothetical protein	Penicillium solitum	IBT 29525	GCA_002072235.1630929206	INSDC	JAQJZV010000008.1	24466	25408	-	KAJ6153522.1	hypothetical protein	Penicillium chermesinum	IBT 22717	GCA_028828985.1630807648	INSDC	JAQKAP010000001.1	2785322	2786193	+	KAJ5977686.1	hypothetical protein	Penicillium viridicatum	IBT 34249	GCA_028828185.1906555309	INSDC	MU994161.1	14117	15278	+	KAL2132713.1	hypothetical protein	Chaetomium olivicolor	CBS 102434	GCA_041956415.1108272393	INSDC	CM002799.1	5681678	5682838	-	KZN88190.1	hypothetical protein	Penicillium chrysogenum	P2niaD18	GCA_000710275.1321197272	RefSeq	NW_023336322.1	4889	5984	-	XP_035374518.1	uncharacterized protein	Lasiodiplodia theobromae	AM2As	GCF_012971845.1321197272	RefSeq	XM_035513506.1	1	1044	+	XP_035374518.1	uncharacterized protein	Lasiodiplodia theobromae	AM2As	321197272	INSDC	QCYV01000033.1	4889	5984	-	KAF4545817.1	hypothetical protein	Lasiodiplodia theobromae	AM2As	GCA_012971845.1275076574	INSDC	VCHE01000089.1	146411	147506	+	KAB2571918.1	hypothetical protein	Lasiodiplodia theobromae	LA-SOL3	GCA_008931885.1377454494	INSDC	MDYX01000047.1	263	1358	-	KAF9630947.1	hypothetical protein	Lasiodiplodia theobromae	CSS-01s	GCA_002111425.1129671503	RefSeq	NW_017971520.1	38609	39695	-	XP_020128344.1	zn 2cys6 transcription factor	Diplodia corticola	CBS 112549	GCF_001883845.1129671503	RefSeq	XM_020275772.1	1	1035	+	XP_020128344.1	zn 2cys6 transcription factor	Diplodia corticola	CBS 112549	129671503	INSDC	MNUE01000041.1	38609	39695	-	OJD32084.1	zn 2cys6 transcription factor	Diplodia corticola	CBS 112549	GCA_001883845.119026816	Swiss-Prot	N/A				D2E9W7.1	FAD-dependent monooxygenase DEP2	Alternaria brassicicola		19026816	INSDC	FJ977165.1	2841	4622	+	ACZ57545.1	predicted monooxygenase	Alternaria brassicicola	MUCL 202097	296846037	RefSeq	NW_024468940.1	1579257	1581046	+	XP_040783754.1	FAD/NAD(P)-binding domain-containing protein	Cucurbitaria berberidis CBS 394.84	CBS 394.84	GCF_010015615.1296846037	RefSeq	XM_040934306.1	36	1622	+	XP_040783754.1	FAD/NAD(P)-binding domain-containing protein	Cucurbitaria berberidis CBS 394.84	CBS 394.84	296846037	INSDC	ML976619.1	1579257	1581046	+	KAF1841191.1	FAD/NAD(P)-binding domain-containing protein	Cucurbitaria berberidis CBS 394.84	CBS 394.84	GCA_010015615.1513860069	INSDC	JAJTIZ010000197.1	47582	49391	-	KAH8692507.1	hypothetical protein	Phaeosphaeriaceae sp. PMI808	PMI808	GCA_021365335.1124529370	RefSeq	NW_019173017.1	190887	192690	+	XP_022474302.1	uncharacterized protein	Colletotrichum orchidophilum	IMI 309357	GCF_001831195.1124529370	RefSeq	XM_022619223.1	1	1581	+	XP_022474302.1	uncharacterized protein	Colletotrichum orchidophilum	IMI 309357	124529370	INSDC	MJBS01000061.1	190887	192690	+	OHE97146.1	hypothetical protein	Colletotrichum orchidophilum	IMI 309357	GCA_001831195.1112442404	RefSeq	NC_030957.1	3315449	3317269	+	XP_018159138.1	FAD binding domain-containing protein	Colletotrichum higginsianum IMI 349063	IMI 349063	GCF_001672515.1112442404	RefSeq	XM_018301288.1	1	1593	+	XP_018159138.1	FAD binding domain-containing protein	Colletotrichum higginsianum IMI 349063	IMI 349063	112442404	INSDC	CM004458.1	3315449	3317269	+	OBR10621.1	FAD binding domain-containing protein	Colletotrichum higginsianum IMI 349063	IMI 349063	GCA_001672515.1112442404	INSDC	LTAN01000004.1	3315449	3317269	+	OBR10621.1	FAD binding domain-containing protein	Colletotrichum higginsianum IMI 349063	IMI 349063	GCA_001672515.1812612649	INSDC	JASAOK010000043.1	2106550	2108370	+	KAK6215287.1	hypothetical protein	Colletotrichum tabaci	YC1	GCA_036851105.1246301222	INSDC	MWPZ01000010.1	946165	947985	-	TIC90859.1	FAD-dependent monooxygenase atmM	Colletotrichum higginsianum	MAFF305635-RFP	GCA_004920355.1104247957	INSDC	JFFI01001901.1	14002	15805	-	KXH50583.1	hypothetical protein	Colletotrichum salicis	CBS 607.94	GCA_001563125.1689690833	RefSeq	NW_026850553.1	460630	462518	-	XP_060418470.1	uncharacterized protein	Colletotrichum navitas	CBS 125086	GCF_030913465.1689690833	RefSeq	XM_060553807.1	1	1611	+	XP_060418470.1	uncharacterized protein	Colletotrichum navitas	CBS 125086	689690833	INSDC	JAHLJV010000007.1	460630	462518	-	KAK1597698.1	hypothetical protein	Colletotrichum navitas	CBS 125086	GCA_030913465.148965271	INSDC	JARH01000874.1	16649	18447	-	EXF75880.1	hypothetical protein	Colletotrichum fioriniae PJ7	PJ7	GCA_000582985.1104225727	INSDC	JFBX01000828.1	23995	25790	-	KXH27270.1	hypothetical protein	Colletotrichum simmondsii	CBS122122	GCA_001563135.1326270034	RefSeq	NW_023336265.1	38562	40360	-	XP_035331495.1	uncharacterized protein	Colletotrichum scovillei	TJNH1	GCF_011075155.1326270034	RefSeq	XM_035475378.1	1	1563	+	XP_035331495.1	uncharacterized protein	Colletotrichum scovillei	TJNH1	326270034	INSDC	JAAJBS010000007.1	38562	40360	-	KAF4778492.1	hypothetical protein	Colletotrichum scovillei	TJNH1	GCA_011075155.1326270034	INSDC	JAESDN010000011.1	2692	4490	-	KAG7043653.1	putative monooxygenase	Colletotrichum scovillei	Coll-153	GCA_018906765.1326270034	INSDC	JAESDM010000011.1	2692	4490	-	KAG7045755.1	putative monooxygenase	Colletotrichum scovillei	Coll-524	GCA_018907675.1326270034	INSDC	JAESDO010000011.1	2692	4490	-	KAG7063102.1	putative monooxygenase	Colletotrichum scovillei	Coll-365	GCA_018906675.1867608786	INSDC	JAZDWV010000008.1	3175117	3176916	+	KAL0769515.1	hypothetical protein	Colletotrichum acutatum	COL14	GCA_040760105.149307026	INSDC	JH658869.1	116848	118568	+	EXL74094.1	hypothetical protein	Fusarium oxysporum f. sp. conglutinans race 2 54008	54008	GCA_000260215.249307026	INSDC	CM024366.1	765112	766832	+	KAF6520743.1	hypothetical protein	Fusarium oxysporum f. sp. conglutinans	Fo5176	GCA_014154955.149307026	INSDC	JACDXP010000007.1	765112	766832	+	KAF6520743.1	hypothetical protein	Fusarium oxysporum f. sp. conglutinans	Fo5176	GCA_014154955.149307026	INSDC	RSAI01000006.1	808242	809962	+	KAG6994732.1	FAD-dependent monooxygenase DEP2	Fusarium oxysporum f. sp. conglutinans	Cong1-1	GCA_018894095.1162450550	INSDC	FMJY01000006.1	764134	765854	+	SCO86411.1	uncharacterized protein	Fusarium oxysporum	V64-1	GCA_900096695.1211892214	INSDC	MRCX01000155.1	46425	48145	+	RKK69516.1	hypothetical protein	Fusarium oxysporum	Fo_A13	GCA_003615115.134993899	INSDC	KB731260.1	1441150	1442870	-	ENH62188.1	3-hydroxybenzoate 6-hydroxylase 1	Fusarium oxysporum f. sp. cubense race 1	race 1	GCA_000350345.1554072160	INSDC	BPPY01000012.1	323059	324879	+	GJD04905.1	FAD binding domain-containing protein	Colletotrichum higginsianum	MAFF 245053	GCA_023705605.149320178	RefSeq	NW_022158688.1	644225	645945	+	XP_031070867.1	uncharacterized protein	Fusarium odoratissimum NRRL 54006	54006	GCF_000260195.149320178	RefSeq	XM_031198830.1	1	1563	+	XP_031070867.1	uncharacterized protein	Fusarium odoratissimum NRRL 54006	54006	49320178	INSDC	JH658273.1	644225	645945	+	EXM08778.1	hypothetical protein	Fusarium odoratissimum NRRL 54006	54006	GCA_000260195.249320178	INSDC	CM063121.1	758145	759865	+	KAK2127924.1	hypothetical protein	Fusarium oxysporum II5	II5	GCA_031834405.149320178	INSDC	JAOUYE010000006.1	758145	759865	+	KAK2127924.1	hypothetical protein	Fusarium oxysporum II5	II5	GCA_031834405.149320178	INSDC	VMNF01000006.1	739686	741406	+	TXC06593.1	hypothetical protein	Fusarium oxysporum f. sp. cubense	TR4	GCA_007994515.149334587	INSDC	JH657919.1	43041	44761	+	EXM34312.1	hypothetical protein	Fusarium oxysporum f. sp. vasinfectum 25433	25433	GCA_000260175.249334587	INSDC	JBBJCF010000007.1	823848	825568	+	KAK7584630.1	hypothetical protein	Fusarium oxysporum f. sp. vasinfectum	F17	GCA_038050555.1827632795	INSDC	JBBDHJ010000045.1	377612	379411	+	KAK7441506.1	hypothetical protein	Colletotrichum acutatum	L51	GCA_037954465.191799581	Swiss-Prot	N/A				A0A0N0DCA8.1	FAD-dependent monooxygenase DEP2	Fusarium langsethiae		91799581	INSDC	BQKT01000317.1	16438	18173	-	GKU06435.1	unnamed protein product	Fusarium langsethiae	MFG 217701	GCA_022180325.191799581	INSDC	BQKU01000817.1	2809	4544	-	GKU11098.1	unnamed protein product	Fusarium langsethiae	MFG 217702	GCA_022180345.191799581	INSDC	JXCE01000338.1	18763	20498	-	KPA37944.1	fad-containing protein	Fusarium langsethiae	Fl201059	GCA_001292635.1150197169	INSDC	KY582468.1	1737	3445	+	ART34981.1	putative monooxygenase	Fusarium commune	NRRL 28387	150197169	INSDC	JANKHN010000962.1	91477	93185	-	KAI7762192.1	hypothetical protein	Fusarium oxysporum	09-002	GCA_024865645.1706403524	INSDC	JASWJB010000018.1	220196	221925	-	KAK2612306.1	FAD-dependent monooxygenase dep2	Conoideocrella luteorostrata	ARSEF 14590	GCA_032433595.1595478457	INSDC	JACWCA010000104.1	50587	52307	+	KAJ0150888.1	Uncharacterized protein	Fusarium oxysporum f. sp. albedinis	13116	GCA_026229875.1595478457	INSDC	CM083094.1	688220	689940	+	KAK2477483.1	FAD-dependent monooxygenase dep2	Fusarium oxysporum f. sp. albedinis	Foa 44	GCA_032206225.1595478457	INSDC	JACSDM010000007.1	688220	689940	+	KAK2477483.1	FAD-dependent monooxygenase dep2	Fusarium oxysporum f. sp. albedinis	Foa 44	GCA_032206225.1468604289	INSDC	JAELUQ010000006.1	3333476	3335184	+	KAG7411888.1	FAD-dependent monooxygenase DEP2	Fusarium oxysporum f. sp. rapae	Tf1208	GCA_019157295.1150197149	INSDC	KY582466.1	1580	3299	+	ART34969.1	putative monooxygenase	Fusarium succisae	NRRL 13298	150197135	INSDC	KY582469.1	1714	3433	+	ART34986.1	putative monooxygenase	Fusarium sp.	NRRL 52700	150197135	INSDC	JAAQRM010000049.1	27349	29068	-	KAF5647467.1	FAD binding domain protein	Fusarium sp. NRRL 52700	NRRL 52700	GCA_013396095.1336842240	INSDC	JAAOAQ010000038.1	38281	40000	-	KAF5570493.1	FAD binding domain-containing protein	Fusarium phyllophilum	NRRL 13617	GCA_013396025.1710566570	INSDC	JAULRZ010000037.1	392771	394443	+	KAK2691443.1	FAD-dependent monooxygenase DEP2	Fusarium oxysporum	BPOP18	GCA_032884055.1336837048	INSDC	JAAOAO010000066.1	54373	56090	+	KAF5564993.1	FAD binding domain-containing protein	Fusarium napiforme	NRRL 25196	GCA_013396005.1150197174	INSDC	KY582482.1	1702	3418	+	ART35024.1	putative monooxygenase	Fusarium verticillioides	NRRL 20984	150197174	INSDC	CM010972.1	1265576	1267292	-	RBQ77420.1	hypothetical protein	Fusarium verticillioides	BRIP14953	GCA_003316975.2150197174	INSDC	QFXM01000095.1	91038	92754	-	RBQ77420.1	hypothetical protein	Fusarium verticillioides	BRIP14953	GCA_003316975.2150197174	INSDC	QJUS01000225.1	84773	86489	-	RBQ92857.1	hypothetical protein	Fusarium verticillioides	BRIP53263	GCA_003317015.2150197134	INSDC	KY582475.1	1793	3512	+	ART35005.1	putative monooxygenase	Fusarium bulbicola	NRRL 22947	196141057	INSDC	CM010983.1	1238714	1240430	-	RBR21456.1	hypothetical protein	Fusarium verticillioides	BRIP53590	GCA_003316995.2196141057	INSDC	QKXB01000041.1	17908	19624	+	RBR21456.1	hypothetical protein	Fusarium verticillioides	BRIP53590	GCA_003316995.2150197170	INSDC	KY582467.1	24022	25741	-	ART34975.1	putative monooxygenase	Fusarium anthophilum	NRRL 25214	500876307	INSDC	JAHEWL010000002.1	724267	725987	+	KAH7227545.1	hypothetical protein	Fusarium oxysporum	MPI-SDFR-AT-0094	GCA_020744455.1150197146	INSDC	KY582465.1	1649	3368	+	ART34963.1	putative monooxygenase	Fusarium subglutinans	NRRL 66333	328106741	INSDC	JAAGWP010000340.1	32380	34112	+	KAF4990930.1	hypothetical protein	Fusarium graminum	NRRL 20692	GCA_013266165.124340750	INSDC	AFQF01002688.1	44325	46045	+	EGU79318.1	hypothetical protein	Fusarium oxysporum f. sp. conglutinans Fo5176	Fo5176	GCA_000222805.1150197128	INSDC	KY582473.1	8961	10742	-	ART34997.1	putative monooxygenase	Fusarium sp.	NRRL 25184	500857836	INSDC	JAHEVI010000008.1	715707	717427	+	KAH7199517.1	hypothetical protein	Fusarium oxysporum	MPI-CAGE-CH-0212	GCA_020744355.1150197130	INSDC	KY582474.1	1774	3538	+	ART35001.1	putative monooxygenase	Fusarium aywerte	NRRL 25410	343701186	INSDC	JAAOAI010000771.1	2829	4627	-	KAF5966738.1	putative monooxygenase	Fusarium bulbicola	NRRL 25176	GCA_013758895.1500835386	INSDC	JAHBOG010000004.1	817981	819689	-	KAH7168426.1	hypothetical protein	Fusarium sp. MPI-SDFR-AT-0072	MPI-SDFR-AT-0072	GCA_020744335.1553586722	INSDC	JAKELM010000004.1	3421990	3423710	-	KAI3583872.1	hypothetical protein	Fusarium oxysporum f. sp. albedinis	9	GCA_023509805.1331900240	INSDC	JABEVY010000214.1	88619	91152	+	KAF5242179.1	hypothetical protein	Fusarium anthophilum	NRRL 25214	GCA_013364935.1336861292	RefSeq	NW_023502251.1	48527	50246	+	XP_036533828.1	FAD binding domain protein	Fusarium subglutinans	NRRL 66333	GCF_013396075.1336861292	RefSeq	XM_036675294.1	1	1506	+	XP_036533828.1	FAD binding domain protein	Fusarium subglutinans	NRRL 66333	336861292	INSDC	JAAOAV010000188.1	48527	50246	+	KAF5590827.1	FAD binding domain protein	Fusarium subglutinans	NRRL 66333	GCA_013396075.1336856640	INSDC	JAAOAR010000361.1	43275	44995	-	KAF5585837.1	FAD binding domain-containing protein	Fusarium pseudoanthophilum	NRRL 25211	GCA_013395995.1320005968	INSDC	LUFC02000754.1	26904	28623	+	KAF4494556.1	FAD binding domain containing protein	Fusarium agapanthi	NRRL 31653	GCA_001654555.2484553014	RefSeq	NC_058392.1	717822	719676	-	XP_044678644.1	FAD-dependent monooxygenase dep2	Fusarium musae	F31	GCF_019915245.1484553014	RefSeq	XM_044825727.1	1	1404	+	XP_044678644.1	FAD-dependent monooxygenase dep2	Fusarium musae	F31	484553014	INSDC	CM034119.1	717822	719676	-	KAG9499644.1	FAD-dependent monooxygenase dep2	Fusarium musae	F31	GCA_019915245.1484553014	INSDC	JAHBCI010000006.1	717822	719676	-	KAG9499644.1	FAD-dependent monooxygenase dep2	Fusarium musae	F31	GCA_019915245.1263973935	INSDC	SRMI01000011.1	750970	752691	+	TVY61394.1	FAD-dependent monooxygenase DEP2	Fusarium oxysporum f. sp. cubense	160527	GCA_005930515.186615784	RefSeq	NC_030993.1	659602	661019	+	XP_018236596.1	hypothetical protein	Fusarium oxysporum f. sp. lycopersici 4287	4287	GCF_000149955.186615784	RefSeq	XM_018380350.1	1	1260	+	XP_018236596.1	hypothetical protein	Fusarium oxysporum f. sp. lycopersici 4287	4287	86615784	INSDC	MU838958.1	3446999	3448416	-	KAJ9421074.1	hypothetical protein	Fusarium oxysporum	Fo4287	GCA_030020275.186615784	INSDC	CM000596.1	659602	661019	+	KNA98550.1	hypothetical protein	Fusarium oxysporum f. sp. lycopersici 4287	4287	GCA_000149955.286615784	INSDC	DS231698.1	659602	661019	+	KNA98550.1	hypothetical protein	Fusarium oxysporum f. sp. lycopersici 4287	4287	GCA_000149955.2534646186	INSDC	MU392541.1	300134	301878	-	KAI1132341.1	hypothetical protein	Nemania abortiva	FL1152	GCA_022578505.1643257071	INSDC	JAPUUL010004132.1	323	2063	+	KAJ8120320.1	hypothetical protein	Lasiodiplodia mahajangana	VT137	GCA_029590625.148276205	RefSeq	NC_031680.1	3312800	3314516	+	XP_018744740.1	hypothetical protein	Fusarium verticillioides 7600	7600	GCF_000149555.148276205	RefSeq	XM_018888743.1	1	1404	+	XP_018744740.1	hypothetical protein	Fusarium verticillioides 7600	7600	48276205	INSDC	CM000583.1	3312800	3314516	+	EWG38549.1	hypothetical protein	Fusarium verticillioides 7600	7600	GCA_000149555.148276205	INSDC	DS022243.1	587203	588919	-	EWG38549.1	hypothetical protein	Fusarium verticillioides 7600	7600	GCA_000149555.1610326714	INSDC	JAPDGR010000419.1	8895	10617	-	KAJ2990432.1	hypothetical protein	Xylaria curta	Babe10	GCA_027595895.1533735684	INSDC	JAJALE010000858.1	139279	140834	-	KAI1026380.1	hypothetical protein	Fusarium chuoi	FFSC RH1	GCA_022627125.1581321821	INSDC	CM046200.1	3308362	3309650	-	KAI8408881.1	hypothetical protein	Fusarium oxysporum	Fo5176	GCA_025331925.1581321821	INSDC	JABFNM010000007.1	3308362	3309650	-	KAI8408881.1	hypothetical protein	Fusarium oxysporum	Fo5176	GCA_025331925.1530540993	INSDC	MU281365.1	311211	313043	-	KAI0403613.1	hypothetical protein	Xylaria palmicola	CBS 124036	GCA_022385595.1596505822	INSDC	JANUHL010000092.1	18205	19799	-	KAJ0295371.1	hypothetical protein	Colletotrichum fioriniae	ACFK16	GCA_026319165.149200102	INSDC	JH659336.1	680024	681524	+	EXK33707.1	hypothetical protein	Fusarium oxysporum f. sp. melonis 26406	26406	GCA_000260495.2533728041	INSDC	JAJALB010000648.1	774911	776534	-	KAI1017868.1	hypothetical protein	Fusarium proliferatum	FFSC RH7	GCA_022627135.1581739141	INSDC	CAJVRC010000882.1	1430037	1431709	-	CAG8903906.1	unnamed protein product	Penicillium egyptiacum		GCA_911456345.1629925218	RefSeq	NW_026643103.1	117233	118914	+	XP_056963112.1	FAD binding domain-containing protein	Penicillium manginii	IBT 31320	GCF_028828005.1629925218	RefSeq	XM_057097976.1	1	1563	+	XP_056963112.1	FAD binding domain-containing protein	Penicillium manginii	IBT 31320	629925218	INSDC	JAQJAP010000002.1	117233	118914	+	KAJ5762645.1	FAD binding domain-containing protein	Penicillium manginii	IBT 31320	GCA_028828005.1176365054	INSDC	MTQA01000091.1	45714	47078	+	PNP79398.1	hypothetical protein	Fusarium nygamai	CS10214	GCA_002894225.1278656483	INSDC	ML735689.1	50603	52505	-	KAE8423268.1	hypothetical protein	Aspergillus pseudocaelatus	CBS 117616	GCA_009193665.1629259993	RefSeq	NW_026695314.1	3329021	3330663	-	XP_058331189.1	FAD binding domain-containing protein	Penicillium chermesinum	IBT 19713	GCF_028974085.1629259993	RefSeq	XM_058475449.1	1	1512	+	XP_058331189.1	FAD binding domain-containing protein	Penicillium chermesinum	IBT 19713	629259993	INSDC	JAPQKS010000004.1	3329021	3330663	-	KAJ5233197.1	FAD binding domain-containing protein	Penicillium chermesinum	IBT 19713	GCA_028974085.1710501601	INSDC	JAVSMJ010000007.1	3539122	3540560	-	KAK2673816.1	hypothetical protein	Fusarium oxysporum f. sp. vasinfectum		GCA_032878545.1710501601	INSDC	JAVENW010000006.1	3581074	3582512	-	KAK2930230.1	hypothetical protein	Fusarium oxysporum f. sp. vasinfectum		GCA_032991405.148780169	INSDC	JH717900.1	3168383	3170197	-	EWZ40593.1	hypothetical protein	Fusarium oxysporum Fo47	Fo47	GCA_000271705.248794230	INSDC	JH650835.1	33929	35743	+	EWZ87307.1	hypothetical protein	Fusarium oxysporum f. sp. lycopersici MN25	MN25	GCA_000259975.2211887290	INSDC	MRCV01000038.1	130810	133885	-	RKK54432.1	hypothetical protein	Fusarium oxysporum f. sp. cepae	FoC_125	GCA_003615095.1336917667	INSDC	JAAOAY010000097.1	29640	31331	+	KAF5651818.1	FAD binding domain protein	Fusarium sp. NRRL 25303	NRRL 25303	GCA_013396255.1640567803	INSDC	CP120628.1	6570614	6572310	-	WEW58626.1	hypothetical protein	Emydomyces testavorans	16-2883	GCA_029449355.117668811	RefSeq	NW_003052500.1	3401482	3403145	+	XP_002541847.1	uncharacterized protein	Uncinocarpus reesii 1704	1704	GCF_000003515.117668811	RefSeq	XM_002541801.1	1	1500	+	XP_002541847.1	uncharacterized protein	Uncinocarpus reesii 1704	1704	17668811	INSDC	CH476615.1	3401482	3403145	+	EEP76514.1	predicted protein	Uncinocarpus reesii 1704	1704	GCA_000003515.228604724	RefSeq	NW_004504310.1	4662244	4664016	-	XP_001247679.2	FAD binding domain-containing protein	Coccidioides immitis RS	RS	GCF_000149335.228604724	RefSeq	XM_001247678.2	1	1521	+	XP_001247679.2	FAD binding domain-containing protein	Coccidioides immitis RS	RS	28604724	INSDC	GG704911.1	4662244	4664016	-	EAS36096.2	FAD binding domain-containing protein	Coccidioides immitis RS	RS	GCA_000149335.228604724	INSDC	DS028093.1	3830239	3832016	+	KMP01408.1	FAD dependent monooxygenase	Coccidioides immitis RMSCC 2394	RMSCC 2394	GCA_000149895.128604724	INSDC	RHJW02000001.1	4424965	4426747	-	TPX25742.1	hypothetical protein	Coccidioides immitis	WA_211	GCA_004115165.217911261	INSDC	ACFW01000049.1	1747857	1749555	-	EER23620.1	FAD dependent oxidoreductase domain containing protein	Coccidioides posadasii C735 delta SOWgp	C735 delta SOWgp	GCA_000151335.1231219817	INSDC	MQTW01000117.1	83489	86564	+	RYC84868.1	hypothetical protein	Fusarium oxysporum f. sp. narcissi	N139	GCA_004141715.1660245285	RefSeq	NC_072845.1	3618616	3621691	-	XP_059465210.1	uncharacterized protein	Fusarium oxysporum Fo47	Fo47	GCF_013085055.1660245285	RefSeq	XM_059612061.1	1	2082	+	XP_059465210.1	uncharacterized protein	Fusarium oxysporum Fo47	Fo47	660245285	INSDC	CP052043.1	3618616	3621691	-	QKD56447.2	hypothetical protein	Fusarium oxysporum Fo47	Fo47	GCA_013085055.1453545689	RefSeq	NC_089407.1	5984598	5986296	-	XP_003065765.2	uncharacterized protein	Coccidioides posadasii str. Silveira	Silveira	GCF_018416015.2453545689	RefSeq	XM_003065719.2	1	1518	+	XP_003065765.2	uncharacterized protein	Coccidioides posadasii str. Silveira	Silveira	453545689	INSDC	CP075068.1	5984598	5986296	-	QVM07045.1	hypothetical protein	Coccidioides posadasii str. Silveira	Silveira	GCA_018416015.2161207054	INSDC	CM008292.1	773764	776839	+	PCD32676.1	hypothetical protein	Fusarium oxysporum f. sp. radicis-cucumerinum	Forc016	GCA_001702695.2161207054	INSDC	MABQ02000006.1	773764	776839	+	PCD32676.1	hypothetical protein	Fusarium oxysporum f. sp. radicis-cucumerinum	Forc016	GCA_001702695.2211878866	INSDC	CM010804.1	715012	718087	+	RKK16313.1	hypothetical protein	Fusarium oxysporum f. sp. cepae	FoC_Fus2	GCA_003615085.1211878866	INSDC	MRCU01000006.1	715012	718087	+	RKK16313.1	hypothetical protein	Fusarium oxysporum f. sp. cepae	FoC_Fus2	GCA_003615085.1211878866	INSDC	MRCW01000049.1	15075	18150	-	RKK52092.1	hypothetical protein	Fusarium oxysporum f. sp. cepae	FoC_A23	GCA_003615075.121372814	RefSeq	NW_003345195.1	119616	121354	+	XP_003170087.1	FAD binding domain-containing protein	Nannizzia gypsea CBS 118893	CBS 118893	GCF_000150975.221372814	RefSeq	XM_003170039.1	1	1527	+	XP_003170087.1	FAD binding domain-containing protein	Nannizzia gypsea CBS 118893	CBS 118893	21372814	INSDC	DS989828.1	119616	121354	+	EFR04324.1	FAD binding domain-containing protein	Nannizzia gypsea CBS 118893	CBS 118893	GCA_000150975.284876533	INSDC	DS268154.1	142758	144341	-	KMU77326.1	monooxygenase	Coccidioides immitis RMSCC 3703	RMSCC 3703	GCA_000150085.1539984576	INSDC	JALDZG010000100.1	55945	57664	-	MCJ1258967.1	hypothetical protein	Lignoscripta atroalba		GCA_022814235.1328074475	INSDC	JABFAI010000052.1	63056	64361	+	KAF4958440.1	hypothetical protein	Fusarium gaditjirri	NRRL 45417	GCA_013266175.1131252602	RefSeq	NW_024573924.1	2754271	2755392	+	XP_041680966.1	uncharacterized protein	Fusarium mangiferae	MRC7560	GCF_900044065.1131252602	RefSeq	XM_041830289.1	1	969	+	XP_041680966.1	uncharacterized protein	Fusarium mangiferae	MRC7560	131252602	INSDC	FCQH01000004.1	2754271	2755392	+	CVK91300.1	uncharacterized protein	Fusarium mangiferae	MRC7560	GCA_900044065.1343709500	INSDC	JAAOAJ010000296.1	32137	34339	+	KAF5975882.1	FAD binding domain-containing protein	Fusarium coicis	NRRL 66233	GCA_013781345.1125571288	INSDC	CP167070.1	4527360	4528977	-	XMA08376.1	hypothetical protein	Rhynchosporium graminicola	WAI453	GCA_046529785.1125571288	INSDC	FJUW01000007.1	1800458	1802075	-	CZS93680.1	uncharacterized protein	Rhynchosporium graminicola	UK7	GCA_900074885.1125554006	INSDC	FJUX01000077.1	59529	61146	-	CZT05505.1	uncharacterized protein	Rhynchosporium agropyri	04CH-RAC-A.6.1	GCA_900074905.1125538971	INSDC	FJVC01000484.1	124050	125667	+	CZT51340.1	uncharacterized protein	Rhynchosporium secalis	02CH4-6a.1	GCA_900074895.184218577	INSDC	DS268109.1	4229955	4232846	-	KMM65049.1	monooxygenase	Coccidioides posadasii RMSCC 3488	RMSCC 3488	GCA_000150055.1353259051	INSDC	JACBAD010001953.1	16444	17988	-	KAF7126024.1	hypothetical protein	Aspergillus hiratsukae		GCA_014281905.1353259051	INSDC	JACBAF010002091.1	6514	8058	-	KAF7168054.1	hypothetical protein	Aspergillus hiratsukae		GCA_014281935.1379189832	INSDC	VCAU01000107.1	37533	39118	-	KAF9884959.1	hypothetical protein	Aspergillus nanangensis	MST-FP2251	GCA_015844325.1416731227	RefSeq	NW_025091286.1	2486926	2488470	-	XP_043161091.1	uncharacterized protein	Aspergillus pseudoviridinutans	IFM 55266	GCF_018340605.1416731227	RefSeq	XM_043305156.1	1	1467	+	XP_043161091.1	uncharacterized protein	Aspergillus pseudoviridinutans	IFM 55266	416731227	INSDC	BHVY01000006.1	2486926	2488470	-	GIJ90345.1	hypothetical protein	Aspergillus pseudoviridinutans	IFM 55266	GCA_018340605.1587826808	INSDC	MU628566.1	18215	19811	+	KAI9370361.1	hypothetical protein	Aspergillus egyptiacus	CBS 656.73	GCA_025688805.148759218	INSDC	JH717844.1	634403	635571	+	EWY87928.1	hypothetical protein	Fusarium oxysporum NRRL 32931	NRRL 32931	GCA_000271745.2613954267	INSDC	JAOQBI010000032.1	551379	552880	+	KAJ4151879.1	FAD-dependent monooxygenase dep2	Fusarium oxysporum	CF00159	GCA_027945405.1613954267	INSDC	JAOQAY010000001.1	684796	686297	+	KAJ4284974.1	FAD-dependent monooxygenase dep2	Fusarium oxysporum	CF00132	GCA_027945555.1211918311	INSDC	MRCY01000009.1	633198	634247	+	RKL20263.1	hypothetical protein	Fusarium oxysporum	Fo_A28	GCA_003615155.122041494	INSDC	GL636487.1	1160025	1161480	-	EFW21574.1	conserved hypothetical protein	Coccidioides posadasii str. Silveira	Silveira	GCA_000170175.284883356	INSDC	DS017008.1	21872	23498	+	KMU88854.1	monooxygenase	Coccidioides immitis H538.4	H538.4	GCA_000149815.1673883084	INSDC	JAULSV010000005.1	4237716	4239376	+	KAK0644427.1	hypothetical protein	Cercophora newfieldiana	SMH2532-1	GCA_030512285.1833091945	RefSeq	NW_027117372.1	2596307	2598008	+	XP_066691501.1	FAD/NAD(P)-binding domain-containing protein	Apiospora marii	CBS 49790	GCF_038362585.1833091945	RefSeq	XM_066820622.1	1	1563	+	XP_066691501.1	FAD/NAD(P)-binding domain-containing protein	Apiospora marii	CBS 49790	363096235	RefSeq	NW_024066107.1	36112	38330	-	XP_038790917.1	fad binding domain-containing protein	Alternaria burnsii	CBS107.38	GCF_013036055.1363096235	RefSeq	XM_038925061.1	1	1476	+	XP_038790917.1	fad binding domain-containing protein	Alternaria burnsii	CBS107.38	363096235	INSDC	JAAABM010000001.1	36112	38330	-	KAF7681038.1	fad binding domain-containing protein	Alternaria burnsii	CBS107.38	GCA_013036055.1331914051	INSDC	JAAFOW010001935.1	6875	8376	-	KAF5258648.1	hypothetical protein	Fusarium oxysporum	NRRL 39464	GCA_013363075.1211908626	INSDC	MRCZ01000044.1	14597	16098	+	RKK97147.1	hypothetical protein	Fusarium oxysporum	Fo_CB3	GCA_003615165.1530703253	INSDC	JAJKLH010000020.1	78122	79706	+	KAI0468802.1	FAD dependent oxidoreductase domain-containing protein	Xylaria cf. heliscus	FL0509	GCA_022539335.1582651506	INSDC	MU624240.1	531061	532752	+	KAI8630518.1	hypothetical protein	Xylariaceae sp. FL1651	FL1651	GCA_025201745.135545150	RefSeq	NW_007360048.1	433584	435226	+	XP_008026364.1	uncharacterized protein	Exserohilum turcica Et28A	Et28A	GCF_000359705.135545150	RefSeq	XM_008028173.1	1	1518	+	XP_008026364.1	uncharacterized protein	Exserohilum turcica Et28A	Et28A	35545150	INSDC	KB908615.1	433584	435226	+	EOA86101.1	hypothetical protein	Exserohilum turcica Et28A	Et28A	GCA_000359705.1232067867	INSDC	QJOA01000320.1	23054	24720	-	RYP76539.1	hypothetical protein	Monosporascus sp. CRB-9-2	CRB-9-2	GCA_004155915.1534640799	INSDC	MU392607.1	108500	110186	-	KAI1126927.1	hypothetical protein	Nemania abortiva	FL1152	GCA_022578505.1699169417	INSDC	MU844449.1	127672	129355	+	KAK2016687.1	FAD binding domain-containing protein	Colletotrichum eremochloae	CBS 129661	GCA_030867245.1232020198	INSDC	QJNV01000049.1	135930	138051	-	RYP20503.1	hypothetical protein	Monosporascus sp. GIB2	GIB2	GCA_004155935.1699131219	INSDC	MU840092.1	36823	38471	-	KAK1979531.1	FAD dependent oxidoreductase domain-containing protein	Colletotrichum cereale	CBS 129662	GCA_030867335.1535965342	INSDC	BQXV01000008.1	3629358	3631010	-	GKT65225.1	FAD binding domain-containing protein	Colletotrichum tofieldiae	MAFF 712333	GCA_022836555.1535965342	INSDC	BQXW01000008.1	2556397	2558049	-	GKT76860.1	FAD binding domain-containing protein	Colletotrichum tofieldiae	MAFF 712334	GCA_022836575.1819696691	INSDC	JAQSVG010000003.1	1435336	1437107	+	KAK6859154.1	hypothetical protein	Apiospora arundinis	CBS 124788	GCA_037075025.1232031914	INSDC	QJNX01000059.1	94634	96300	-	RYP37975.1	hypothetical protein	Monosporascus sp. MG133	MG133	GCA_004155925.1819678988	INSDC	JAQSVF010000006.1	2474399	2476137	-	KAK6836842.1	hypothetical protein	Apiospora arundinis	IDT 41787	GCA_037074995.1593257613	INSDC	JAPETX010000106.1	43098	44790	-	KAI9785103.1	hypothetical protein	Peltula sp. TS41687		GCA_026054615.1487889358	INSDC	CABFNQ020000702.1	54166	55792	+	CAH0024874.1	unnamed protein product	Clonostachys rhizophaga		GCA_902077795.2827434999	INSDC	JBANAY010000003.1	28713978	28715593	-	KAK7224682.1	hypothetical protein	Clonostachys chloroleuca	Cc878	GCA_037952775.1620069393	INSDC	CABFNP030001307.1	21208	22823	+	CAI6099010.1	unnamed protein product	Clonostachys chloroleuca		GCA_902074915.1535953363	INSDC	BQXX01000008.1	518208	519859	+	GKT92697.1	FAD binding domain-containing protein	Colletotrichum tofieldiae	0861	GCA_022836595.1487916761	INSDC	CABFNO020001323.1	105054	106667	+	CAG9981082.1	unnamed protein product	Clonostachys byssicola		GCA_902006505.2487842930	INSDC	CABFNS010000923.1	156066	157686	-	VUC35929.1	unnamed protein product	Clonostachys rosea		GCA_902085965.1107978694	INSDC	LFIV01000109.1	132538	134190	+	KZL69339.1	FAD binding domain-containing protein	Colletotrichum tofieldiae	0861	GCA_001625265.1487867966	INSDC	CABFOC020000044.1	162864	164480	+	CAH0052309.1	unnamed protein product	Clonostachys solani		GCA_902141235.2699122531	INSDC	MU841418.1	4761	6480	-	KAK1969635.1	FAD binding domain-containing protein	Colletotrichum sublineola	S3.001	GCA_030867325.1549166773	INSDC	CADEHS020000645.2	2316998	2318613	-	CAG9956741.1	unnamed protein product	Clonostachys rosea f. rosea IK726		GCA_902827195.2500997951	INSDC	JAGPNK010000013.1	758261	759842	-	KAH7309685.1	FAD dependent oxidoreductase domain-containing protein	Stachybotrys elegans	MPI-CAGE-CH-0235	GCA_020746835.1699177591	INSDC	MU842956.1	23599	25477	-	KAK2024715.1	FAD binding domain-containing protein	Colletotrichum zoysiae	MAFF 238573	GCA_030867305.152722457	INSDC	JMSE01000817.1	4337	6006	-	KDN67412.1	hypothetical protein	Colletotrichum sublineola	TX430BB	GCA_000696135.1673869913	INSDC	JAULSR010000002.1	9024296	9025859	-	KAK0630904.1	hypothetical protein	Bombardia bombarda	SMH3391-2	GCA_030512295.1555643942	INSDC	JALAHV010001326.1	70	1616	-	KAI4116277.1	hypothetical protein	Usnochroma carphineum		GCA_023645975.1833167685	RefSeq	NW_027117414.1	267248	270820	-	XP_066707787.1	glycoside hydrolase family 61 protein	Apiospora phragmitis	CBS 135458	GCF_038363925.1833167685	RefSeq	XM_066866111.1	1	2148	+	XP_066707787.1	glycoside hydrolase family 61 protein	Apiospora phragmitis	CBS 135458	276430524	INSDC	ML732321.1	29198	30264	+	KAB8069926.1	hypothetical protein	Aspergillus leporis	CBS 151.66	GCA_009176345.149295046	INSDC	JH651397.1	493408	494909	+	EXL44491.1	hypothetical protein	Fusarium oxysporum f. sp. radicis-lycopersici 26381	26381	GCA_000260155.3549167429	INSDC	CADEHS020000589.2	48445	49702	+	CAG9955438.1	unnamed protein product	Clonostachys rosea f. rosea IK726		GCA_902827195.2540674848	INSDC	MU279755.1	60505	62343	+	KAI1825904.1	FAD binding domain-containing protein	Xylaria intraflava	YMJ 725	GCA_022385655.1232025941	INSDC	QJNX01000587.1	475	2113	-	RYP15595.1	hypothetical protein	Monosporascus sp. MG133	MG133	GCA_004155925.1114024281	INSDC	KV744837.1	128238	130009	-	OCK84466.1	FAD binding domain-containing protein	Lepidopterella palustris CBS 459.81	CBS 459.81	GCA_001692735.1555632356	INSDC	JALAHW010000052.1	19532	21192	-	KAI4104566.1	hypothetical protein	Teloschistes peruensis		GCA_023645835.1110760866	RefSeq	NW_019154046.1	33317	35036	-	XP_018137338.1	FAD binding domain-containing protein	Pochonia chlamydosporia 170		GCF_001653235.2110760866	RefSeq	XM_018288756.1	1	1419	+	XP_018137338.1	FAD binding domain-containing protein	Pochonia chlamydosporia 170		110760866	INSDC	LSBJ02000011.1	33317	35036	-	OAQ59314.1	FAD binding domain-containing protein	Pochonia chlamydosporia 170		GCA_001653235.2336852992	INSDC	JAAOAS010000280.1	47077	48126	-	KAF5581811.1	FAD binding domain-containing protein	Fusarium pseudocircinatum	NRRL 36939	GCA_013396035.1630980348	INSDC	JAQJZV010000001.1	5081398	5082276	-	KAJ6172832.1	hypothetical protein	Penicillium chermesinum	IBT 22717	GCA_028828985.1500999541	INSDC	JAGPNK010000011.1	618128	619765	-	KAH7311416.1	FAD binding domain protein	Stachybotrys elegans	MPI-CAGE-CH-0235	GCA_020746835.121368305	RefSeq	NW_003345200.1	2116010	2117811	+	XP_003175282.1	FAD binding domain-containing protein	Nannizzia gypsea CBS 118893	CBS 118893	GCF_000150975.221368305	RefSeq	XM_003175234.1	1	1521	+	XP_003175282.1	FAD binding domain-containing protein	Nannizzia gypsea CBS 118893	CBS 118893	21368305	INSDC	DS989823.1	2116010	2117811	+	EFQ99799.1	FAD binding domain-containing protein	Nannizzia gypsea CBS 118893	CBS 118893	GCA_000150975.26497965	RefSeq	NW_001509764.1	64403	65892	-	XP_001261662.1	FAD binding domain protein	Aspergillus fischeri NRRL 181	NRRL 181	GCF_000149645.36497965	RefSeq	XM_001261661.1	1	1422	+	XP_001261662.1	FAD binding domain protein	Aspergillus fischeri NRRL 181	NRRL 181	6497965	INSDC	DS027694.1	64403	65892	-	EAW19765.1	FAD binding domain protein	Aspergillus fischeri NRRL 181	NRRL 181	GCA_000149645.4629434422	RefSeq	NW_026623124.1	3390791	3392522	+	XP_056728285.1	uncharacterized protein	Penicillium crustosum	IBT 35664	GCF_028827405.1629434422	RefSeq	XM_056876097.1	1	1515	+	XP_056728285.1	uncharacterized protein	Penicillium crustosum	IBT 35664	629434422	INSDC	JAPZBV010000003.1	3390791	3392522	+	KAJ5402471.1	hypothetical protein	Penicillium crustosum	IBT 35664	GCA_028827405.1296589069	RefSeq	NW_022983978.1	50558	52047	+	XP_033420112.1	uncharacterized protein	Aspergillus lentulus	IFM 58399	GCF_010724455.1296589069	RefSeq	XM_033564221.1	1	1422	+	XP_033420112.1	uncharacterized protein	Aspergillus lentulus	IFM 58399	296589069	INSDC	BLKH01000111.1	50558	52047	+	GFF54704.1	hypothetical protein	Aspergillus lentulus	IFM 58399	GCA_010724455.1296589069	INSDC	BLKL01000120.1	50550	52039	+	GFF79336.1	hypothetical protein	Aspergillus lentulus	IFM 62136	GCA_010724915.1296589069	INSDC	BLKI01000109.1	50562	52051	+	GFF93068.1	hypothetical protein	Aspergillus lentulus	IFM 60648	GCA_010724575.1296589069	INSDC	BLKD01000109.1	50540	52029	+	GFF96405.1	hypothetical protein	Aspergillus lentulus	IFM 47457	GCA_010723975.1296589069	INSDC	BLKJ01000077.1	62856	64345	-	GFG16112.1	hypothetical protein	Aspergillus lentulus	IFM 61392	GCA_010724635.1396126240	INSDC	WHVT01000105.1	10416	11974	+	KAG2001019.1	hypothetical protein	Aspergillus fischeri	NRRL4161	GCA_016748045.1142106952	INSDC	MDYO01000013.1	29355	31046	-	OQD97015.1	hypothetical protein	Penicillium solitum	IBT 29525	GCA_002072235.1629852509	INSDC	JAQJAL010000001.1	2212112	2213843	-	KAJ5705157.1	hypothetical protein	Penicillium majusculum	IBT 35410	GCA_028828285.1555717342	INSDC	JALAIF010000526.1	2306	3930	-	KAI4190304.1	hypothetical protein	Seirophora lacunosa		GCA_023646185.1325080093	RefSeq	NW_027072123.1	3838375	3840106	+	XP_065461921.1	uncharacterized protein	Penicillium solitum	IBT 25940	GCF_028829755.1325080093	RefSeq	XM_065605021.1	1	1515	+	XP_065461921.1	uncharacterized protein	Penicillium solitum	IBT 25940	325080093	INSDC	JAASRZ010000048.1	1437085	1438816	+	KAF4766838.1	hypothetical protein	Penicillium sp. str. #12	#12	GCA_013138035.1325080093	INSDC	JAQKAH010000003.1	3838375	3840106	+	KAJ5870440.1	hypothetical protein	Penicillium solitum	IBT 25940	GCA_028829755.1538167936	INSDC	JAHCSW010000013.1	788448	790174	+	KAI1664134.1	Aromatic-ring hydroxylase protein	Pyrenophora tritici-repentis		GCA_022813065.1538167936	INSDC	JAAFOX010000033.1	80789	82515	-	KAI2475412.1	Aromatic-ring hydroxylase protein	Pyrenophora tritici-repentis	Ptr90-2	GCA_022837075.1360055566	INSDC	JAAOZQ010000026.1	203354	205045	-	KAF7525854.1	hypothetical protein	Penicillium crustosum	G10	GCA_014621375.1629452061	INSDC	JAPZBW010000001.1	5768728	5770458	-	KAJ5427089.1	hypothetical protein	Penicillium sp. CMV-2018d	IBT 12396	GCA_028827225.1336814372	INSDC	JAAOAM010000187.1	49568	50830	+	KAF5540997.1	FAD binding domain-containing protein	Fusarium mexicanum	NRRL 53147	GCA_013396015.186582469	INSDC	HG793135.1	844355	846086	+	CRL18491.1	Aromatic-ring hydroxylase-like	Penicillium camemberti	FM013	GCA_000513335.1316787728	INSDC	JAAAPS010000041.1	31118	32607	+	KAF4176544.1	hypothetical protein	Aspergillus lentulus	CNM-CM8060	GCA_012656395.1316787728	INSDC	JAAAPS010000041.1	161220	162709	-	KAF4176575.1	hypothetical protein	Aspergillus lentulus	CNM-CM8060	GCA_012656395.1316787728	INSDC	JAAAPR010000128.1	31162	32651	+	KAF4180418.1	hypothetical protein	Aspergillus lentulus	CNM-CM7927	GCA_012656445.1316787728	INSDC	JAAAPT010000095.1	83024	84513	-	KAF4192953.1	hypothetical protein	Aspergillus lentulus	CNM-CM8694	GCA_012656375.1316787728	INSDC	JAAAPU010000119.1	31117	32606	+	KAF4202013.1	hypothetical protein	Aspergillus lentulus	CNM-CM8927	GCA_012656335.1316782997	INSDC	JAAAPP010000015.1	201253	202742	+	KAF4159270.1	hypothetical protein	Aspergillus lentulus	CNM-CM6069	GCA_012656435.1316782997	INSDC	JAAAPQ010000014.1	201278	202767	+	KAF4168608.1	hypothetical protein	Aspergillus lentulus	CNM-CM6936	GCA_012656455.1928017159	INSDC	JBCAMJ010000002.1	2643948	2645679	+	KAL2704178.1	hypothetical protein	Penicillium crustosum	PRB-2	GCA_043643955.198237561	INSDC	BCLY01000017.1	1970380	1971869	+	GAQ12338.1	hypothetical protein	Aspergillus lentulus	IFM 54703	GCA_001445615.2316800503	INSDC	JAAAPV010000018.1	116470	117959	-	KAF4219365.1	hypothetical protein	Aspergillus fumigatiaffinis	CNM-CM5878	GCA_012656325.1101211242	INSDC	JAQIZX010000002.1	3282730	3284463	+	KAJ5529638.1	hypothetical protein	Penicillium freii	IBT 34325	GCA_028827385.1101211242	INSDC	LLXE01000189.1	6135	7868	+	KUM60117.1	hypothetical protein	Penicillium freii	DAOM 242723	GCA_001513925.1819693088	INSDC	JAQSVG010000009.1	491866	493633	+	KAK6855112.1	hypothetical protein	Apiospora arundinis	CBS 124788	GCA_037075025.1316805793	INSDC	JAAAPW010000015.1	60930	62419	-	KAF4236331.1	hypothetical protein	Aspergillus fumigatiaffinis	CNM-CM6457	GCA_012656295.1316805793	INSDC	JAAAPX010000032.1	72700	74189	-	KAF4239398.1	hypothetical protein	Aspergillus fumigatiaffinis	CNM-CM6805	GCA_012656285.1316805793	INSDC	JAAAPY010000018.1	115289	116778	-	KAF4249604.1	hypothetical protein	Aspergillus fumigatiaffinis	CNM-CM8980	GCA_012656225.1142079065	INSDC	MDYM01000003.1	2267623	2269314	-	OQD68179.1	hypothetical protein	Penicillium polonicum	IBT 4502	GCA_002072265.165298196	INSDC	JQGA01000217.1	7582	9166	+	KGO77075.1	Monooxygenase, FAD-binding	Penicillium italicum	PHI-1	GCA_000769765.1676714879	INSDC	JAUKUD010000007.1	3065182	3066914	-	KAK0738832.1	FAD binding domain-containing protein	Schizothecium vesticola	SMH3187-1	GCA_030549215.1630801088	INSDC	JAQKAP010000002.1	5872373	5874104	-	KAJ5968856.1	hypothetical protein	Penicillium viridicatum	IBT 34249	GCA_028828185.1819667826	INSDC	JAQSVF010000014.1	483448	485347	+	KAK6821935.1	hypothetical protein	Apiospora arundinis	IDT 41787	GCA_037074995.1564695668	INSDC	JANFOG010000007.1	1094551	1096382	+	KAI5460578.1	FAD binding domain-containing protein	Mariannaea sp. PMI_226	PMI_226	GCA_024336345.1906555247	INSDC	MU994161.1	6279	8187	+	KAL2132710.1	hypothetical protein	Chaetomium olivicolor	CBS 102434	GCA_041956415.1643244843	INSDC	JAPESX010002387.1	2978	4143	+	KAJ8108015.1	hypothetical protein	Nemania bipapillata	CP14	GCA_029590615.1555684434	INSDC	JALAIB010000001.1	46344	48125	-	KAI4156766.1	hypothetical protein	Diploschistes diacapsis		GCA_023645945.1657127217	INSDC	LACB01000415.1	3885	5619	-	KAJ9483595.1	hypothetical protein	Penicillium thymicola	DAOM 180753	GCA_030142185.1539977538	INSDC	JALDZG010000001.1	670449	672070	-	MCJ1252398.1	hypothetical protein	Lignoscripta atroalba		GCA_022814235.1142110010	INSDC	MDYP01000054.1	3643	5295	-	OQE00300.1	hypothetical protein	Penicillium vulpinum	IBT 29486	GCA_002072255.1905561876	INSDC	JAZHXI010000001.1	27118	28890	-	KAL2075065.1	hypothetical protein	Oculimacula yallundae	CBS 494.80	GCA_042604555.1630794105	RefSeq	NW_026643243.1	166159	167835	-	XP_057106728.1	FAD binding domain protein	Penicillium vulpinum	IBT 29486	GCF_028829585.1630794105	RefSeq	XM_057252866.1	1	1476	+	XP_057106728.1	FAD binding domain protein	Penicillium vulpinum	IBT 29486	630794105	INSDC	JAQKAQ010000003.1	166159	167835	-	KAJ5958019.1	FAD binding domain protein	Penicillium vulpinum	IBT 29486	GCA_028829585.1903264494	INSDC	JAWRVE010000054.1	122781	124994	+	KAL1866702.1	hypothetical protein	Diaporthe australafricana	CMW 18300	GCA_042257625.1347183672	RefSeq	NC_054695.1	1749984	1752590	+	XP_041147592.1	uncharacterized protein	Aspergillus flavus NRRL3357	NRRL3357	GCF_014117465.1347183672	RefSeq	XM_041286353.1	1	1584	+	XP_041147592.1	uncharacterized protein	Aspergillus flavus NRRL3357	NRRL3357	347183672	INSDC	CP059870.1	1749984	1752590	+	QMW32589.1	hypothetical protein	Aspergillus flavus NRRL3357	NRRL3357	GCA_014117465.1347183672	INSDC	CP059862.1	1734533	1737139	+	QMW44619.1	hypothetical protein	Aspergillus flavus	AF13	GCA_014117485.1278609416	RefSeq	NW_022475390.1	6156	7034	+	XP_031926000.1	uncharacterized protein	Aspergillus caelatus	CBS 763.97	GCF_009193585.1278609416	RefSeq	XM_032070592.1	1	879	+	XP_031926000.1	uncharacterized protein	Aspergillus caelatus	CBS 763.97	278609416	INSDC	ML737689.1	6156	7034	+	KAE8362919.1	hypothetical protein	Aspergillus caelatus	CBS 763.97	GCA_009193585.1300455853	INSDC	ML996418.1	2180	3762	+	KAF2726640.1	FAD binding domain protein	Polyplosphaeria fusca	CBS 125425	GCA_010093805.1402829523	INSDC	JAAWWR010000006.1	26260	27748	-	KAG2416284.1	hypothetical protein	Aspergillus terreus	ATCC 20542	GCA_016808415.1277312916	INSDC	ML738742.1	50560	51438	-	KAE8156904.1	hypothetical protein	Aspergillus tamarii	CBS 117626	GCA_009193485.1585738504	INSDC	JALHAH010000003.1	5158322	5159956	-	KAI9164120.1	FAD-dependent monooxygenase DEP2	Paramyrothecium foliicola	TJWQPF1	GCA_023375755.15088046	RefSeq	NC_036439.1	1702575	1705181	+	XP_023092051.1	unnamed protein product	Aspergillus oryzae RIB40	RIB40	GCF_000184455.25088046	RefSeq	XM_023237410.1	1	2250	+	XP_023092051.1	unnamed protein product	Aspergillus oryzae RIB40	RIB40	5088046	INSDC	AP007164.1	651039	653645	-	BAE61979.1	unnamed protein product	Aspergillus oryzae RIB40	RIB 40	GCA_000184455.35088046	INSDC	BA000053.1	1702575	1705181	+	BAE61979.1	unnamed protein product	Aspergillus oryzae RIB40	RIB40	GCA_000184455.3401837830	INSDC	CP044621.1	1750008	1752614	+	QRD84091.1	RNA 3'-terminal phosphate cyclase/enolpyruvate transferase	Aspergillus flavus	NRRL 3357	GCA_009017415.1173728598	RefSeq	NW_020194281.1	164208	165696	-	XP_024678557.1	FAD binding domain protein	Aspergillus novofumigatus IBT 16806	IBT 16806	GCF_002847465.1173728598	RefSeq	XM_024830269.1	1	1389	+	XP_024678557.1	FAD binding domain protein	Aspergillus novofumigatus IBT 16806	IBT 16806	173728598	INSDC	MSZS01000008.1	164208	165696	-	PKX89962.1	FAD binding domain protein	Aspergillus novofumigatus IBT 16806	IBT 16806	GCA_002847465.1857052478	INSDC	JARVKM010000063.1	205229	206968	-	KAK9772340.1	putative FAD/NAD(P)-binding domain-containing protein	Seiridium cardinale	BM-138-000479	GCA_040143875.1711029666	INSDC	JANTQB010000008.1	141750	145320	+	KAK2749197.1	putative secondary metabolism biosynthetic enzyme	Myotisia sp. PD_48	PD_48	GCA_032988175.1679476666	INSDC	JAOPJF010000045.1	174229	175830	-	KAK1142956.1	hypothetical protein	Aspergillus melleus	IMV 1140	GCA_030674015.1540130429	INSDC	JALDZR010000037.1	150739	152344	-	MCJ1327755.1	hypothetical protein	Thelotrema lepadinum		GCA_022813995.1571569852	INSDC	MU394314.1	55210	56918	+	KAI6086548.1	FAD binding domain protein	Hypoxylon rubiginosum	ER1909	GCA_022578615.1511733466	RefSeq	NW_025763372.1	5466638	5468239	-	XP_045944591.1	uncharacterized protein	Aspergillus melleus	CBS 546.65	GCF_016097325.1511733466	RefSeq	XM_046088621.1	224	1654	+	XP_045944591.1	uncharacterized protein	Aspergillus melleus	CBS 546.65	511733466	INSDC	JADPPX010000003.1	5466638	5468239	-	KAH8429233.1	hypothetical protein	Aspergillus melleus	CBS 546.65	GCA_016097325.1555622353	INSDC	JALAHX010000023.1	6750	8317	-	KAI4094600.1	hypothetical protein	Seirophora lacunosa		GCA_023645825.1846550595	INSDC	JARVKF010000422.1	242931	244665	+	KAK9414811.1	putative FAD/NAD(P)-binding domain-containing protein	Seiridium unicorne	BM-138-508	GCA_039778275.1535767932	INSDC	MU400412.1	49360	51056	+	KAI1408416.1	FAD binding domain protein	Hypoxylon sp. FL1857	FL1857	GCA_022578955.1397446270	INSDC	JAATWK020000057.1	231338	232874	-	KAH0433751.1	hypothetical protein	Colletotrichum camelliae	CcLH18	GCA_011947485.2555682569	INSDC	JALAIE010000068.1	28914	30464	+	KAI4155008.1	hypothetical protein	Caloplaca ligustica		GCA_023645885.1560682269	INSDC	MU393450.1	17921	19631	-	KAI4867134.1	FAD binding domain protein	Hypoxylon rubiginosum	CBS 119005	GCA_022578595.1555797533	INSDC	JALAIS010000395.1	7392	8985	-	KAI4271592.1	hypothetical protein	Flavoplaca oasis		GCA_023646635.1585348341	RefSeq	NW_026515783.1	608087	609689	-	XP_052961026.1	putative FAD-dependent monooxygenase	Aspergillus affinis	CMG 70	GCF_023601865.1585348341	RefSeq	XM_053099630.1	1	1431	+	XP_052961026.1	putative FAD-dependent monooxygenase	Aspergillus affinis	CMG 70	585348341	INSDC	JAGXNN020000002.1	608087	609689	-	KAI9046045.1	putative FAD-dependent monooxygenase	Aspergillus affinis	CMG 70	GCA_023601865.2906593712	INSDC	MU987743.1	13027	15342	-	KAL2171722.1	hypothetical protein	Thermothelomyces hinnuleus	ATCC 52474	GCA_041956515.1699192381	INSDC	MU843562.1	1623	3118	+	KAK2039662.1	FAD/NAD(P)-binding domain-containing protein	Colletotrichum somersetense	CBS 131599	GCA_030867255.1173947328	RefSeq	NW_020194399.1	118282	119886	+	XP_024706733.1	putative FAD-dependent monooxygenase	Aspergillus steynii IBT 23096	IBT 23096	GCF_002849105.1173947328	RefSeq	XM_024846317.1	1	1431	+	XP_024706733.1	putative FAD-dependent monooxygenase	Aspergillus steynii IBT 23096	IBT 23096	173947328	INSDC	MSFO01000002.1	118282	119886	+	PLB51431.1	putative FAD-dependent monooxygenase	Aspergillus steynii IBT 23096	IBT 23096	GCA_002849105.1711059734	INSDC	VYYT01000069.1	34336	35872	+	KAK2772267.1	FAD binding domain-containing protein	Colletotrichum kahawae	CIFC_Que2	GCA_032988895.1297580529	INSDC	ML976661.1	407399	409158	+	KAF1978068.1	FAD binding domain-containing protein	Bimuria novae-zelandiae CBS 107.79	CBS 107.79	GCA_010015655.1555732460	INSDC	JALAIF010000102.1	539	2106	-	KAI4205781.1	hypothetical protein	Seirophora lacunosa		GCA_023646185.1532754214	INSDC	MU386539.1	1552894	1554575	+	KAI0842701.1	FAD binding domain protein	Hypoxylon sp. FL0890	FL0890	GCA_022497025.1148965703	INSDC	KZ112661.1	41924	43607	+	OTA80784.1	hypothetical protein	Hypoxylon sp. CO27-5	CO27-5	GCA_002120305.1513813862	INSDC	JAJTIW010000060.1	18026	19628	-	KAH8645851.1	putative FAD-dependent monooxygenase	Tricladium varicosporioides	PMI_453	GCA_021365295.1232068391	INSDC	QJNZ01000192.1	39778	41777	+	RYP77149.1	hypothetical protein	Monosporascus sp. CRB-8-3	CRB-8-3	GCA_004155055.1534654357	INSDC	MU393994.1	1858221	1859907	-	KAI1140569.1	FAD binding domain protein	Hypoxylon sp. FL0543	FL0543	GCA_022578575.1833098334	RefSeq	NW_027117395.1	3525909	3527582	+	XP_066695462.1	FAD binding domain protein	Apiospora aurea	CBS 24483	GCF_038362705.1833098334	RefSeq	XM_066848766.1	1	1470	+	XP_066695462.1	FAD binding domain protein	Apiospora aurea	CBS 24483	528072448	INSDC	JAJKLA010000053.1	32307	33980	-	KAI0105148.1	FAD binding domain protein	Hypoxylon sp. NC0597	NC0597	GCA_022432515.1360138177	INSDC	MBFL02000177.1	31640	33462	-	KAF7590326.1	hypothetical protein	Aspergillus hancockii	FRR 3425	GCA_001696595.2263929320	INSDC	QGMF01000245.1	39600	41168	+	TVY17537.1	FAD-dependent monooxygenase DEP2	Lachnellula arida	CBS 203.66	GCA_007821475.1833089003	RefSeq	NW_027117373.1	3717910	3719531	-	XP_066690045.1	FAD-dependent monooxygenase	Apiospora marii	CBS 49790	GCF_038362585.1833089003	RefSeq	XM_066822613.1	1	1491	+	XP_066690045.1	FAD-dependent monooxygenase	Apiospora marii	CBS 49790	5298831	RefSeq	NT_165976.1	735027	736759	-	XP_001219464.1	uncharacterized protein	Chaetomium globosum CBS 148.51	CBS 148.51	GCF_000143365.15298831	RefSeq	XM_001219463.1	1	1458	+	XP_001219464.1	uncharacterized protein	Chaetomium globosum CBS 148.51	CBS 148.51	5298831	INSDC	CH408029.1	735027	736759	-	EAQ92008.1	hypothetical protein	Chaetomium globosum CBS 148.51	CBS 148.51	GCA_000143365.1571570901	INSDC	MU394307.1	404963	406369	+	KAI6087584.1	FAD binding domain protein	Hypoxylon rubiginosum	ER1909	GCA_022578615.1148963301	INSDC	KZ111235.1	1548474	1550156	-	OTA70419.1	FAD binding domain protein	Hypoxylon sp. EC38	EC38	GCA_002120335.1655201888	INSDC	JAROOP010000028.1	178181	179885	-	KAJ9239178.1	hypothetical protein	Paecilomyces variotii	DTO 169-E5	GCA_030061005.1655207910	INSDC	JAROOQ010000121.1	6389	8093	+	KAJ9248833.1	hypothetical protein	Paecilomyces variotii	DTO 195-F2	GCA_030061355.1655219900	INSDC	JAROOS010000004.1	610182	611882	-	KAJ9273241.1	hypothetical protein	Paecilomyces variotii	DTO 212-C5	GCA_030061365.1630632124	RefSeq	NW_026643175.1	169493	171039	+	XP_057016456.1	FAD-dependent monooxygenase	Penicillium verhagenii	IBT 33310	GCF_028828195.1630632124	RefSeq	XM_057169847.1	1	1443	+	XP_057016456.1	FAD-dependent monooxygenase	Penicillium verhagenii	IBT 33310	630632124	INSDC	JAQKAM010000010.1	169493	171039	+	KAJ5918466.1	FAD-dependent monooxygenase	Penicillium verhagenii	IBT 33310	GCA_028828195.1540397350	INSDC	MU399494.1	1141740	1143442	-	KAI1780612.1	FAD binding domain protein	Hypoxylon cercidicola	CBS 119009	GCA_022578845.1810388261	INSDC	JARVKH010000061.1	245085	246819	+	KAK6071764.1	FAD binding domain-containing protein	Seiridium cupressi	BM-138-000515	GCA_036674775.1360066879	INSDC	JAANBA010000032.1	107212	108920	-	KAF7537957.1	hypothetical protein	Neopestalotiopsis clavispora	IHI 201606	GCA_014621435.1655231514	INSDC	JAROOX010000013.1	667796	669526	-	KAJ9297348.1	hypothetical protein	Paecilomyces variotii	DTO 271-G3	GCA_030061565.1655240824	INSDC	JAROOW010000061.1	145395	147107	+	KAJ9311753.1	hypothetical protein	Paecilomyces variotii	DTO 271-D3	GCA_030061575.1655252894	INSDC	JAROPB010000128.1	749	2449	+	KAJ9347581.1	hypothetical protein	Paecilomyces variotii	DTO 027-B9	GCA_030061875.1655252894	INSDC	JAROPG010000069.1	741	2441	+	KAJ9403785.1	hypothetical protein	Paecilomyces variotii	DTO 045-G8	GCA_030062325.1900752501	INSDC	CAXVWH010000002.1	2222269	2223889	-	CAL8575779.1	hypothetical protein	Xanthoria parietina		GCA_964263705.1530605537	INSDC	MU383102.1	154720	156758	+	KAI0456729.1	FAD binding domain-containing protein	Xylaria acuta	CBS 122032	GCA_022495125.1655180202	INSDC	JAROOK010000042.1	242366	244071	-	KAJ9196776.1	hypothetical protein	Paecilomyces variotii	DTO 032-I3	GCA_030060715.1655180202	INSDC	JAROOL010000004.1	135573	137278	+	KAJ9205801.1	hypothetical protein	Paecilomyces variotii	DTO 164-E3	GCA_030060685.1655180202	INSDC	JAROOV010000064.1	122336	124041	-	KAJ9275261.1	hypothetical protein	Paecilomyces variotii	DTO 021-D3	GCA_030061375.1655180202	INSDC	JAROPA010000034.1	269371	271076	-	KAJ9341585.1	hypothetical protein	Paecilomyces variotii	DTO 027-B6	GCA_030061855.1655180202	INSDC	JAROPF010000042.1	751	2456	+	KAJ9379073.1	hypothetical protein	Paecilomyces variotii	DTO 032-I4	GCA_030062345.1655258498	INSDC	JAROPD010000012.1	434440	436145	+	KAJ9373014.1	hypothetical protein	Paecilomyces variotii	DTO 282-E5	GCA_030061835.1699209775	INSDC	MU846168.1	68217	69717	-	KAK2057599.1	FAD/NAD(P)-binding domain-containing protein	Colletotrichum caudatum	CBS 131602	GCA_030867225.1499244479	RefSeq	NW_027117329.1	706116	707866	+	XP_066647742.1	uncharacterized protein	Chaetomium tenue	MPI-SDFR-AT-0079	GCF_020726465.1499244479	RefSeq	XM_066790539.1	188	1657	+	XP_066647742.1	uncharacterized protein	Chaetomium tenue	MPI-SDFR-AT-0079	499244479	INSDC	JAGIZQ010000001.1	706116	707866	+	KAH6649448.1	hypothetical protein	Chaetomium tenue	MPI-SDFR-AT-0079	GCA_020726465.1723486491	INSDC	CAUWAG010000007.1	3465747	3467456	-	CAJ2505538.1	Uu.00g129320.m01.CDS01	Anthostomella pinea		GCA_963556695.1228955901	RefSeq	NW_021167148.1	509234	510939	+	XP_028483230.1	FAD binding domain protein	Paecilomyces variotii	CBS 101075	GCF_004022145.1228955901	RefSeq	XM_028631100.1	182	1636	+	XP_028483230.1	FAD binding domain protein	Paecilomyces variotii	CBS 101075	228955901	INSDC	JAROPC010000043.1	746	2451	+	KAJ9355656.1	hypothetical protein	Paecilomyces variotii	DTO 280-E4	GCA_030061845.1228955901	INSDC	RCNU01000009.1	509234	510939	+	RWQ93585.1	FAD binding domain protein	Paecilomyces variotii	CBS 101075	GCA_004022145.1833238734	RefSeq	NW_027117420.1	1974473	1976182	-	XP_066732309.1	uncharacterized protein	Apiospora kogelbergensis	CBS 113332	GCF_038363985.1833238734	RefSeq	XM_066872212.1	1	1425	+	XP_066732309.1	uncharacterized protein	Apiospora kogelbergensis	CBS 113332	903263573	INSDC	JAVDPF010000059.1	73352	75047	-	KAL1865572.1	hypothetical protein	Paecilomyces lecythidis	CMW 18167	GCA_042258045.1655189889	INSDC	JAROOM010000032.1	127008	128722	-	KAJ9213892.1	hypothetical protein	Paecilomyces variotii	DTO 166-G4	GCA_030060675.1655189889	INSDC	JAROON010000009.1	165075	166789	+	KAJ9240056.1	hypothetical protein	Paecilomyces variotii	DTO 166-G5	GCA_030060995.1655189889	INSDC	JAROOT010000162.1	36804	38518	-	KAJ9295243.1	hypothetical protein	Paecilomyces variotii	DTO 217-A2	GCA_030061555.1655189889	INSDC	JAROPH010000102.1	708	2422	+	KAJ9376135.1	hypothetical protein	Paecilomyces variotii	DTO 063-F5	GCA_030062295.1655198773	INSDC	JAROOO010000003.1	826683	828388	-	KAJ9227078.1	hypothetical protein	Paecilomyces variotii	DTO 169-C6	GCA_030061015.1655198773	INSDC	JAROOU010000129.1	1299	3004	+	KAJ9283272.1	hypothetical protein	Paecilomyces variotii	DTO 021-C3	GCA_030061385.1655198773	INSDC	JAROOY010000115.1	37249	38954	-	KAJ9319919.1	hypothetical protein	Paecilomyces variotii	DTO 027-B3	GCA_030061595.1655198773	INSDC	JAROOZ010000129.1	1319	3024	+	KAJ9327058.1	hypothetical protein	Paecilomyces variotii	DTO 027-B5	GCA_030061585.1655198773	INSDC	JAROPE010000042.1	37322	39027	-	KAJ9397208.1	hypothetical protein	Paecilomyces variotii	DTO 282-F9	GCA_030062335.1903260518	INSDC	JAVDPE010000002.1	1633591	1635286	+	KAL1862373.1	hypothetical protein	Paecilomyces lecythidis	CMW 18170	GCA_042257975.1534650261	INSDC	MU394005.1	316323	317962	-	KAI1136395.1	FAD binding domain protein	Hypoxylon sp. FL0543	FL0543	GCA_022578575.1713703275	RefSeq	NW_026944339.1	593041	594773	-	XP_062654537.1	uncharacterized protein	Chaetomium fimeti	CBS 168.71	GCF_033439085.1713703275	RefSeq	XM_062805788.1	1	1470	+	XP_062654537.1	uncharacterized protein	Chaetomium fimeti	CBS 168.71	713703275	INSDC	JAUEPN010000011.1	593041	594773	-	KAK3291023.1	hypothetical protein	Chaetomium fimeti	CBS 168.71	GCA_033439085.1555640864	INSDC	JALAHY010001035.1	500	2059	+	KAI4113156.1	hypothetical protein	Seirophora villosa		GCA_023645815.1570330293	RefSeq	NW_026251233.1	665770	667475	-	XP_051375973.1	FAD binding domain protein	Durotheca rogersii	YMJ 92031201	GCF_024521655.1570330293	RefSeq	XM_051517899.1	1	1383	+	XP_051375973.1	FAD binding domain protein	Durotheca rogersii	YMJ 92031201	570330293	INSDC	JAJKKZ010000002.1	665770	667475	-	KAI5867263.1	FAD binding domain protein	Durotheca rogersii	YMJ 92031201	GCA_024521655.1655209860	INSDC	JAROOR010000028.1	125747	127461	+	KAJ9253062.1	hypothetical protein	Paecilomyces variotii	DTO 207-G8	GCA_030060985.1630018459	RefSeq	NW_026643078.1	2846965	2848508	+	XP_056920852.1	uncharacterized protein	Penicillium pulvis	IBT 33274	GCF_028828015.1630018459	RefSeq	XM_057067171.1	1	1443	+	XP_056920852.1	uncharacterized protein	Penicillium pulvis	IBT 33274	630018459	INSDC	JAQJAU010000008.1	2846965	2848508	+	KAJ5798328.1	hypothetical protein	Penicillium pulvis	IBT 33274	GCA_028828015.1593257628	INSDC	JAPETX010000106.1	50312	52072	+	KAI9785106.1	hypothetical protein	Peltula sp. TS41687		GCA_026054615.1132686619	RefSeq	NW_017971441.1	1109908	1111606	+	XP_020118077.1	hypothetical protein	Talaromyces atroroseus	IBT 11181	GCF_001907595.1132686619	RefSeq	XM_020269077.1	1	1458	+	XP_020118077.1	hypothetical protein	Talaromyces atroroseus	IBT 11181	132686619	INSDC	LFMY01000010.1	1109908	1111606	+	OKL57956.1	hypothetical protein	Talaromyces atroroseus	IBT 11181	GCA_001907595.1882834065	RefSeq	NW_027222412.1	343990	345465	+	XP_070059883.1	FAD binding domain-containing protein	Colletotrichum truncatum	CMES1059	GCF_014235925.2882834065	RefSeq	XM_070206444.1	1	1476	+	XP_070059883.1	FAD binding domain-containing protein	Colletotrichum truncatum	CMES1059	882834065	INSDC	VUJX02000015.1	343990	345465	+	KAL0929732.1	FAD binding domain-containing protein	Colletotrichum truncatum	CMES1059	GCA_014235925.2610329061	INSDC	JAPDGR010000243.1	9487	11276	+	KAJ2992880.1	hypothetical protein	Xylaria curta	Babe10	GCA_027595895.1473609020	RefSeq	NW_025408553.1	1086591	1088329	-	XP_044644537.1	uncharacterized protein	Diaporthe batatas	CRI 302-4	GCF_019321695.1473609020	RefSeq	XM_044793651.1	69	1523	+	XP_044644537.1	uncharacterized protein	Diaporthe batatas	CRI 302-4	473609020	INSDC	JAHWGW010000006.1	1086591	1088329	-	KAG8163816.1	hypothetical protein	Diaporthe batatas	CRI 302-4	GCA_019321695.1641422735	RefSeq	NW_026611608.1	8421	10138	+	XP_056040041.1	uncharacterized protein	Lipomyces tetrasporus	NRRL Y-64009	GCF_029532465.1641422735	RefSeq	XM_056190240.1	1	1413	+	XP_056040041.1	uncharacterized protein	Lipomyces tetrasporus	NRRL Y-64009	641422735	INSDC	JARPMG010000013.1	8421	10138	+	KAJ8096591.1	hypothetical protein	Lipomyces tetrasporus	NRRL Y-64009	GCA_029532465.1231993761	INSDC	QJNS01000128.1	128891	130532	+	RYO85815.1	hypothetical protein	Monosporascus cannonballus	CBS 609.92	GCA_004154925.1231993761	INSDC	QJNT01000005.1	129340	130981	+	RYP01287.1	hypothetical protein	Monosporascus cannonballus	CBS 586.93	GCA_004155895.1231993761	INSDC	QJNW01000107.1	128641	130282	+	RYP32882.1	hypothetical protein	Monosporascus sp. MC13-8B	MC13-8B	GCA_004154975.1513872216	RefSeq	NW_025764277.1	130599	132278	+	XP_046077328.1	FAD binding domain-containing protein	Talaromyces proteolyticus	PMI_201	GCF_021365285.1513872216	RefSeq	XM_046221391.1	264	1718	+	XP_046077328.1	FAD binding domain-containing protein	Talaromyces proteolyticus	PMI_201	513872216	INSDC	JAJTJA010000001.1	130599	132278	+	KAH8704707.1	FAD binding domain-containing protein	Talaromyces proteolyticus	PMI_201	GCA_021365285.1499915105	INSDC	JAHBOE010000004.1	618715	620436	-	KAH6844706.1	hypothetical protein	Chaetomium sp. MPI-CAGE-AT-0009	MPI-CAGE-AT-0009	GCA_020736525.1555759154	INSDC	JALAIN010000134.1	49182	50823	-	KAI4233080.1	hypothetical protein	Xanthomendoza cf. fulva		GCA_023646365.1232062878	INSDC	QJOB01000074.1	21702	23406	+	RYP71295.1	hypothetical protein	Monosporascus sp. 5C6A	5C6A	GCA_004155035.1532798549	RefSeq	NW_025953252.1	397580	399239	-	XP_047820398.1	FAD binding domain protein	Annulohypoxylon maeteangense	CBS 123835	GCF_022496945.1532798549	RefSeq	XM_047964475.1	1	1380	+	XP_047820398.1	FAD binding domain protein	Annulohypoxylon maeteangense	CBS 123835	532798549	INSDC	MU388128.1	397580	399239	-	KAI0886564.1	FAD binding domain protein	Annulohypoxylon maeteangense	CBS 123835	GCA_022496945.1216437927	INSDC	QQZZ01000125.1	649309	650169	-	RMZ40787.1	UDP-N-acetylglucosamine enolpyruvyl transferase	Aspergillus flavus	CA14	GCA_003709025.1216437927	INSDC	CP061806.2	1748853	1749713	+	UDD57605.1	hypothetical protein	Aspergillus flavus	CA14	GCA_014784225.2232069669	INSDC	QJNZ01000182.1	37921	40188	+	RYP77755.1	hypothetical protein	Monosporascus sp. CRB-8-3	CRB-8-3	GCA_004155055.1362353344	INSDC	AAIH03000265.1	645472	646332	-	KAF7616688.1	hypothetical protein	Aspergillus flavus NRRL3357	NRRL3357	GCA_000006275.3499248083	RefSeq	NW_025763385.1	1946699	1948221	-	XP_045957372.1	uncharacterized protein	Truncatella angustata	MPI-SDFR-AT-0073	GCF_020726525.1499248083	RefSeq	XM_046103039.1	213	1658	+	XP_045957372.1	uncharacterized protein	Truncatella angustata	MPI-SDFR-AT-0073	499248083	INSDC	JAGPXC010000005.1	1946699	1948221	-	KAH6653095.1	hypothetical protein	Truncatella angustata	MPI-SDFR-AT-0073	GCA_020726525.1510093581	INSDC	JAJJMK010000211.1	73486	75008	-	KAH8197653.1	hypothetical protein	Truncatella angustata	S358	GCA_021193595.1528081725	INSDC	JAJKLA010000032.1	35927	37619	+	KAI0114559.1	FAD binding domain protein	Hypoxylon sp. NC0597	NC0597	GCA_022432515.1346273202	RefSeq	NW_023501038.1	971648	973263	+	XP_037169870.1	uncharacterized protein	Letharia columbiana		GCF_014066305.1346273202	RefSeq	XM_037303223.1	1	1455	+	XP_037169870.1	uncharacterized protein	Letharia columbiana		346273202	INSDC	JACCJC010000003.1	971648	973263	+	KAF6240611.1	hypothetical protein	Letharia columbiana		GCA_014066305.1528124616	INSDC	JAJJXE010000017.1	551304	552869	+	KAI0157184.1	FAD/NAD(P)-binding domain-containing protein	Hypoxylon sp. FL1284	FL1284	GCA_022432365.1540710420	RefSeq	NW_026055115.1	1488370	1490074	-	XP_049177764.1	uncharacterized protein	Neoarthrinium moseri	CBS 164.80	GCF_022829205.1540710420	RefSeq	XM_049316318.1	1	1449	+	XP_049177764.1	uncharacterized protein	Neoarthrinium moseri	CBS 164.80	540710420	INSDC	JAFIMQ010000064.1	69305	71009	+	KAI1842800.1	hypothetical protein	Neoarthrinium moseri	TUCIM 5827	GCA_022829225.1540710420	INSDC	JAFEVA010000001.1	1488370	1490074	-	KAI1878293.1	hypothetical protein	Neoarthrinium moseri	CBS 164.80	GCA_022829205.1303507029	INSDC	SWKT01000043.1	229903	231611	+	KAF3011507.1	hypothetical protein	Neopestalotiopsis sp. 37M	37M	GCA_011058875.1296607163	INSDC	BLKC01000166.1	14775	16268	+	GFF58146.1	hypothetical protein	Aspergillus udagawae	IFM 46972	GCA_010723835.1528100248	INSDC	JAJKKH010000003.1	3100074	3101762	-	KAI0132728.1	hypothetical protein	Xylariales sp. AK1849	AK1849	GCA_022432505.1528100279	INSDC	JAJKKH010000003.1	3109148	3110866	-	KAI0132733.1	hypothetical protein	Xylariales sp. AK1849	AK1849	GCA_022432505.1303507047	INSDC	SWKT01000043.1	220955	222660	+	KAF3011502.1	hypothetical protein	Neopestalotiopsis sp. 37M	37M	GCA_011058875.1535763549	INSDC	MU399827.1	99016	100708	-	KAI1404101.1	FAD binding domain protein	Hypoxylon fuscum	CBS 119018	GCA_022578945.1540739309	INSDC	JAFIMR010000004.1	1725507	1727211	-	KAI1879709.1	hypothetical protein	Neoarthrinium moseri	TUCIM 5799	GCA_022829195.1147658654	RefSeq	NW_024467957.1	472321	473972	+	XP_040719554.1	uncharacterized protein	Pseudomassariella vexata	CBS 129021	GCF_002105095.1147658654	RefSeq	XM_040855119.1	1	1494	+	XP_040719554.1	uncharacterized protein	Pseudomassariella vexata	CBS 129021	147658654	INSDC	MCFJ01000002.1	472321	473972	+	ORY69604.1	hypothetical protein	Pseudomassariella vexata	CBS 129021	GCA_002105095.1148975537	INSDC	KZ112432.1	62321	64018	+	OTA96521.1	hypothetical protein	Hypoxylon sp. CO27-5	CO27-5	GCA_002120305.181048260	RefSeq	NW_024468478.1	1408892	1410452	-	XP_040753142.1	uncharacterized protein	Aspergillus ochraceoroseus IBT 24754	IBT 24754	GCF_002846915.181048260	RefSeq	XM_040895312.1	1	1449	+	XP_040753142.1	uncharacterized protein	Aspergillus ochraceoroseus IBT 24754	IBT 24754	81048260	INSDC	JYKN01000954.1	1104	2664	+	KKK22258.1	FAD binding domain protein	Aspergillus ochraceoroseus	SRRC1432	GCA_000986665.181048260	INSDC	MSFN02000003.1	1408892	1410452	-	PTU21750.1	hypothetical protein	Aspergillus ochraceoroseus IBT 24754	IBT 24754	GCA_002846915.2235820799	INSDC	NCSK02000098.1	32771	34350	-	TAQ86977.1	hypothetical protein	Chlorociboria aeruginascens	IHIA39	GCA_002276475.281039921	INSDC	JZBS01003915.1	55408	57004	+	KKK13007.1	FAD binding domain protein	Aspergillus rambellii	SRRC1468	GCA_000986645.1718872017	INSDC	MU860037.1	141084	142770	-	KAK4240606.1	hypothetical protein	Achaetomium macrosporum	CBS 532.94	GCA_033296875.1532748418	INSDC	MU386558.1	368854	370499	-	KAI0836881.1	FAD binding domain protein	Hypoxylon sp. FL0890	FL0890	GCA_022497025.1540710410	RefSeq	NW_026055115.1	1479023	1480688	-	XP_049177759.1	uncharacterized protein	Neoarthrinium moseri	CBS 164.80	GCF_022829205.1540710410	RefSeq	XM_049316264.1	1	1449	+	XP_049177759.1	uncharacterized protein	Neoarthrinium moseri	CBS 164.80	540710410	INSDC	JAFIMQ010000064.1	78675	80339	+	KAI1842805.1	hypothetical protein	Neoarthrinium moseri	TUCIM 5827	GCA_022829225.1540710410	INSDC	JAFEVA010000001.1	1479023	1480688	-	KAI1878288.1	hypothetical protein	Neoarthrinium moseri	CBS 164.80	GCA_022829205.1540710410	INSDC	JAFIMR010000004.1	1716161	1717825	-	KAI1879704.1	hypothetical protein	Neoarthrinium moseri	TUCIM 5799	GCA_022829195.1148960073	INSDC	KZ111241.1	1043029	1044720	+	OTA65995.1	FAD/NAD(P)-binding domain-containing protein	Hypoxylon sp. EC38	EC38	GCA_002120335.1300692660	INSDC	MU006339.1	196784	198407	-	KAF2846072.1	putative FAD-dependent monooxygenase	Plenodomus tracheiphilus IPT5	IPT5	GCA_010093695.1535772207	INSDC	MU400380.1	324442	326088	-	KAI1412765.1	FAD binding domain protein	Hypoxylon sp. FL1857	FL1857	GCA_022578955.1532821632	INSDC	MU386742.1	18823	20543	-	KAI0909794.1	hypothetical protein	Ustulina deusta	CBS 826.72	GCA_022496955.1555707211	INSDC	JALAIC010000693.1	1792	2955	-	KAI4179911.1	hypothetical protein	Caloplaca aetnensis		GCA_023646255.1548628954	INSDC	JAJNNX010000001.1	885222	886942	-	KAI3343475.1	FAD/NAD(P)-binding domain-containing protein	Ustulina deusta	IL1129	GCA_023159155.1555747433	INSDC	JALAII010002315.1	1632	3252	+	KAI4221031.1	hypothetical protein	Xanthoria aureola		GCA_023646375.1833207194	RefSeq	NW_027117364.1	4413088	4414771	+	XP_066670093.1	FAD-dependent monooxygenase	Apiospora hydei	CBS 114990	GCF_038363865.1833207194	RefSeq	XM_066811170.1	1	1434	+	XP_066670093.1	FAD-dependent monooxygenase	Apiospora hydei	CBS 114990	499240365	RefSeq	NW_025763391.1	399186	400875	-	XP_045951885.1	uncharacterized protein	Truncatella angustata	MPI-SDFR-AT-0073	GCF_020726525.1499240365	RefSeq	XM_046098773.1	1	1449	+	XP_045951885.1	uncharacterized protein	Truncatella angustata	MPI-SDFR-AT-0073	499240365	INSDC	JAGPXC010000011.1	399186	400875	-	KAH6645371.1	hypothetical protein	Truncatella angustata	MPI-SDFR-AT-0073	GCA_020726525.1593203923	INSDC	JAPETT010000054.1	142329	144064	+	KAI9730796.1	hypothetical protein	Claussenomyces sp. TS43310		GCA_026023515.1232020009	INSDC	QJNV01000054.1	185278	187547	+	RYP20235.1	hypothetical protein	Monosporascus sp. GIB2	GIB2	GCA_004155935.1555727799	INSDC	JALAIC010000076.1	15783	17406	+	KAI4201014.1	hypothetical protein	Caloplaca aetnensis		GCA_023646255.1297838533	RefSeq	NW_022983555.1	193096	194704	+	XP_033393464.1	uncharacterized protein	Aplosporella prunicola CBS 121167	CBS 121167	GCF_010093885.1297838533	RefSeq	XM_033537426.1	1	1428	+	XP_033393464.1	uncharacterized protein	Aplosporella prunicola CBS 121167	CBS 121167	297838533	INSDC	ML995500.1	193096	194704	+	KAF2137749.1	hypothetical protein	Aplosporella prunicola CBS 121167	CBS 121167	GCA_010093885.1629927891	RefSeq	NW_026643146.1	1849507	1851055	+	XP_056997105.1	uncharacterized protein	Penicillium odoratum	IBT 22623	GCF_028828045.1629927891	RefSeq	XM_057138898.1	1	1497	+	XP_056997105.1	uncharacterized protein	Penicillium odoratum	IBT 22623	629927891	INSDC	JAQJAR010000004.1	1849507	1851055	+	KAJ5765405.1	hypothetical protein	Penicillium odoratum	IBT 22623	GCA_028828045.1499240430	RefSeq	NW_025763391.1	390101	391794	-	XP_045951880.1	uncharacterized protein	Truncatella angustata	MPI-SDFR-AT-0073	GCF_020726525.1499240430	RefSeq	XM_046100965.1	1	1461	+	XP_045951880.1	uncharacterized protein	Truncatella angustata	MPI-SDFR-AT-0073	499240430	INSDC	JAGPXC010000011.1	390101	391794	-	KAH6645366.1	hypothetical protein	Truncatella angustata	MPI-SDFR-AT-0073	GCA_020726525.1499240430	INSDC	JAJJMK010000107.1	91319	93012	-	KAH8200316.1	hypothetical protein	Truncatella angustata	S358	GCA_021193595.1235822993	INSDC	NCSK02000039.1	73788	77844	-	TAQ89191.1	hypothetical protein	Chlorociboria aeruginascens	IHIA39	GCA_002276475.2194107566	RefSeq	NW_024468061.1	171397	173033	+	XP_040738040.1	uncharacterized protein	Talaromyces amestolkiae	CIB	GCF_001896365.1194107566	RefSeq	XM_040882464.1	1	1425	+	XP_040738040.1	uncharacterized protein	Talaromyces amestolkiae	CIB	194107566	INSDC	MIKG01000025.1	171397	173033	+	RAO73526.1	hypothetical protein	Talaromyces amestolkiae	CIB	GCA_001896365.1104515658	INSDC	KQ964263.1	55621	57341	-	KXJ87203.1	hypothetical protein	Microdochium bolleyi	J235TASD1	GCA_001566295.1593131275	INSDC	JAPETJ010000022.1	176699	178524	+	KAI9655997.1	hypothetical protein	Bathelium mastoideum		GCA_026023875.1421210928	INSDC	CAJPDT010000035.1	74559	76172	-	CAF9924069.1	hypothetical protein	Imshaugia aleurites		GCA_905337355.1139094488	INSDC	LJBN01000195.1	132251	133808	+	OOQ83533.1	FAD binding domain protein	Penicillium brasilianum	LaBioMMi 136	GCA_002016555.1833238035	RefSeq	NW_027117418.1	478770	480251	+	XP_066735391.1	FAD binding domain protein	Apiospora kogelbergensis	CBS 113332	GCF_038363985.1833238035	RefSeq	XM_066866976.1	1	1482	+	XP_066735391.1	FAD binding domain protein	Apiospora kogelbergensis	CBS 113332	819678480	INSDC	JAQSVF010000006.1	1034295	1035776	+	KAK6836315.1	hypothetical protein	Apiospora arundinis	IDT 41787	GCA_037074995.1101133482	INSDC	LHCL01000074.1	76460	78092	+	KUL83291.1	hypothetical protein	Talaromyces verruculosus	TS63-9	GCA_001305275.1535747220	RefSeq	NW_026250021.1	1905780	1907517	+	XP_051313503.1	uncharacterized protein	Hypoxylon trugodes	CBS 135444	GCF_022578975.1535747220	RefSeq	XM_051458485.1	236	1759	+	XP_051313503.1	uncharacterized protein	Hypoxylon trugodes	CBS 135444	535747220	INSDC	MU399739.1	1905780	1907517	+	KAI1387729.1	hypothetical protein	Hypoxylon trugodes	CBS 135444	GCA_022578975.1307204685	INSDC	QMIJ01000011.1	1390080	1391724	-	KAF3389795.1	FAD-dependent monooxygenase atmM	Talaromyces pinophilus	AR155	GCA_011392495.1161381179	INSDC	NPFK01000676.1	4970	6659	-	PCG89044.1	Monooxygenase, FAD-binding	Penicillium occitanis (nom. inval.)	CL100	GCA_002382855.1161381179	INSDC	NPFJ01000428.1	4971	6660	-	PCG91593.1	hypothetical protein	Penicillium occitanis (nom. inval.)	CT1	GCA_002382835.1604015488	INSDC	JANTFD010000001.1	27134	28846	-	KAJ1337160.1	FAD dependent monooxygenase	Microdochium nivale	F00608	GCA_026745475.116228071	RefSeq	NW_002990115.1	2075173	2076802	+	XP_002480269.1	FAD-dependent monooxygenase, putative	Talaromyces stipitatus ATCC 10500	ATCC 10500	GCF_000003125.116228071	RefSeq	XM_002480224.1	1	1470	+	XP_002480269.1	FAD-dependent monooxygenase, putative	Talaromyces stipitatus ATCC 10500	ATCC 10500	16228071	INSDC	EQ962654.1	2075173	2076802	+	EED19835.1	FAD-dependent monooxygenase, putative	Talaromyces stipitatus ATCC 10500	ATCC 10500	GCA_000003125.172269532	INSDC	DF933840.1	155809	157453	+	GAM42262.1	hypothetical protein	Talaromyces pinophilus	Y-94	GCA_000829775.1539988531	INSDC	JALDZD010000361.1	27520	29277	+	MCJ1359177.1	hypothetical protein	Icmadophila ericetorum		GCA_022814295.1296629892	INSDC	BLKF01000044.1	18245	19817	-	GFF43402.1	FAD/NAD(P)-binding domain-containing protein	Aspergillus udagawae	IFM 51744	GCA_010724255.1699131097	INSDC	MU840095.1	27197	28657	+	KAK1979459.1	hypothetical protein	Colletotrichum cereale	CBS 129662	GCA_030867335.1129670434	RefSeq	NW_017971532.1	7645	9208	+	XP_020127266.1	fad binding domain-containing protein	Diplodia corticola	CBS 112549	GCF_001883845.1129670434	RefSeq	XM_020277125.1	1	1443	+	XP_020127266.1	fad binding domain-containing protein	Diplodia corticola	CBS 112549	129670434	INSDC	MNUE01000053.1	7645	9208	+	OJD31006.1	fad binding domain-containing protein	Diplodia corticola	CBS 112549	GCA_001883845.1546327256	INSDC	JAKJLT010000191.1	2101	3674	-	KAI2838657.1	hypothetical protein	Aspergillus niger	CBS 124.48	GCA_023134445.1819695750	INSDC	JAQSVG010000005.1	1517234	1518691	+	KAK6858150.1	hypothetical protein	Apiospora arundinis	CBS 124788	GCA_037075025.1833188407	RefSeq	NW_027117369.1	1213754	1215277	+	XP_066661058.1	uncharacterized protein	Apiospora hydei	CBS 114990	GCF_038363865.1833188407	RefSeq	XM_066818870.1	1	1422	+	XP_066661058.1	uncharacterized protein	Apiospora hydei	CBS 114990	190511514	RefSeq	NW_020292043.1	1614947	1616520	-	XP_025565706.1	FAD/NAD(P)-binding domain-containing protein	Aspergillus vadensis CBS 113365	CBS 113365	GCF_003184925.1190511514	RefSeq	XM_025709948.1	1	1398	+	XP_025565706.1	FAD/NAD(P)-binding domain-containing protein	Aspergillus vadensis CBS 113365	CBS 113365	190511514	INSDC	KZ821618.1	1614947	1616520	-	PYH71912.1	FAD/NAD(P)-binding domain-containing protein	Aspergillus vadensis CBS 113365	CBS 113365	GCA_003184925.1513102165	INSDC	JAJSPD010000018.1	108258	109903	-	KAH8596281.1	putative FAD-dependent monooxygenase	Bisporella sp. PMI_857	PMI_857	GCA_021307315.1278705372	RefSeq	NC_072355.1	30127	31751	-	XP_054124592.1	uncharacterized protein	Talaromyces marneffei		GCF_009556855.1278705372	RefSeq	XM_054268617.1	1	1392	+	XP_054124592.1	uncharacterized protein	Talaromyces marneffei		278705372	INSDC	CM018879.1	35435	37059	-	KAE8548313.1	hypothetical protein	Talaromyces marneffei	11CN-03-130	GCA_009650675.1278705372	INSDC	WINJ01000007.1	35435	37059	-	KAE8548313.1	hypothetical protein	Talaromyces marneffei	11CN-03-130	GCA_009650675.1278705372	INSDC	CP045660.1	30127	31751	-	QGA21656.1	hypothetical protein	Talaromyces marneffei		GCA_009556855.1296608435	INSDC	BLKC01000095.1	17482	19054	-	GFF52249.1	FAD/NAD(P)-binding domain-containing protein	Aspergillus udagawae	IFM 46972	GCA_010723835.1546337857	INSDC	JAKJLZ010000160.1	446	2019	-	KAI2912370.1	hypothetical protein	Aspergillus niger	CBS 147320	GCA_023134415.1546337857	INSDC	BROV01000092.1	85637	87210	-	GKZ85561.1	hypothetical protein	Aspergillus niger	IFM 56816	GCA_027923785.1555790533	INSDC	JALAIM010000100.1	9497	11118	+	KAI4264544.1	hypothetical protein	Xanthoria sp. 1 TBL-2021		GCA_023646395.1542993715	INSDC	JAJLYQ010000022.1	253559	255360	-	KAI2617412.1	FAD binding domain protein	Hypoxylon sp. NC1633	NC1633	GCA_022984935.115756722	INSDC	DS995906.1	21072	22704	-	EEA18574.1	FAD-dependent monooxygenase, putative	Talaromyces marneffei ATCC 18224	ATCC 18224	GCA_000001985.115756722	INSDC	JBIHLN010000007.1	1795331	1796963	+	KAL3703695.1	hypothetical protein	Talaromyces marneffei	ATCC 18224	GCA_046127475.1546345100	INSDC	JAKJMI010000125.1	29691	31263	+	KAI2995272.1	hypothetical protein	Aspergillus niger	CBS 147346	GCA_023137835.1906609624	INSDC	MU993848.1	7218	8714	+	KAL2192256.1	FAD binding domain protein	Corynascus similis CBS 632.67	CBS 632.67	GCA_042370635.1353297423	INSDC	JACBAE010001200.1	15409	16979	-	KAF7170860.1	hypothetical protein	Aspergillus felis		GCA_014281895.1353297423	INSDC	JACBAG010001892.1	183644	185214	+	KAF7177804.1	hypothetical protein	Aspergillus felis		GCA_014281915.1906561345	INSDC	MU988365.1	23891	25387	+	KAL2138827.1	hypothetical protein	Corynascus sepedonium	ATCC 9787	GCA_041956455.1845754366	INSDC	MU969126.1	9856	11573	-	KAK9249986.1	hypothetical protein	Lipomyces tetrasporus	NRRL Y-8875	GCA_038497425.1845754366	INSDC	MU969412.1	8061	9778	-	KAK9257837.1	hypothetical protein	Lipomyces tetrasporus	Phaff 51-55	GCA_038497385.1316800504	INSDC	JAAAPW010000185.1	46444	48030	-	KAF4219440.1	hypothetical protein	Aspergillus fumigatiaffinis	CNM-CM6457	GCA_012656295.1316800504	INSDC	JAAAPV010000010.1	298670	300256	+	KAF4220841.1	hypothetical protein	Aspergillus fumigatiaffinis	CNM-CM5878	GCA_012656325.1316800504	INSDC	JAAAPX010000018.1	167209	168795	+	KAF4242096.1	hypothetical protein	Aspergillus fumigatiaffinis	CNM-CM6805	GCA_012656285.1316800504	INSDC	JAAAPY010000010.1	249186	250772	+	KAF4250594.1	hypothetical protein	Aspergillus fumigatiaffinis	CNM-CM8980	GCA_012656225.1535803064	INSDC	MU402841.1	313527	314939	-	KAI1444244.1	FAD/NAD(P)-binding domain-containing protein	Annulohypoxylon stygium	FL0470	GCA_022695755.1535747284	RefSeq	NW_026250021.1	1912438	1914241	+	XP_051313507.1	uncharacterized protein	Hypoxylon trugodes	CBS 135444	GCF_022578975.1535747284	RefSeq	XM_051461310.1	1	1575	+	XP_051313507.1	uncharacterized protein	Hypoxylon trugodes	CBS 135444	535747284	INSDC	MU399739.1	1912438	1914241	+	KAI1387733.1	hypothetical protein	Hypoxylon trugodes	CBS 135444	GCA_022578975.1534602206	INSDC	MU385933.1	17491	18903	+	KAI1089021.1	hypothetical protein	Rostrohypoxylon terebratum	CBS 119137	GCA_022497145.1276682999	INSDC	ML734566.1	40454	43076	-	KAB8250203.1	RNA 3'-terminal phosphate cyclase/enolpyruvate transferase	Aspergillus flavus	CBS 121.62	GCA_009176375.1904522224	INSDC	MU983975.1	105852	107430	-	KAL2019326.1	hypothetical protein	Thermocarpiscus australiensis	ATCC 28236	GCA_041956725.1718536236	RefSeq	NW_026944072.1	190222	191716	-	XP_062635321.1	uncharacterized protein	Dichotomopilus funicola	CBS 141.50	GCF_033296635.1718536236	RefSeq	XM_062781403.1	1	1359	+	XP_062635321.1	uncharacterized protein	Dichotomopilus funicola	CBS 141.50	718536236	INSDC	MU853604.1	190222	191716	-	KAK4141950.1	hypothetical protein	Dichotomopilus funicola	CBS 141.50	GCA_033296635.1297844732	RefSeq	NW_022983535.1	14146	15756	-	XP_033399664.1	uncharacterized protein	Aplosporella prunicola CBS 121167	CBS 121167	GCF_010093885.1297844732	RefSeq	XM_033536662.1	1	1422	+	XP_033399664.1	uncharacterized protein	Aplosporella prunicola CBS 121167	CBS 121167	297844732	INSDC	ML995480.1	14146	15756	-	KAF2143952.1	hypothetical protein	Aplosporella prunicola CBS 121167	CBS 121167	GCA_010093885.1530513103	INSDC	MU281885.1	954584	956017	+	KAI0384275.1	FAD binding domain protein	Hypomontagnella monticulosa	FL0542	GCA_022385585.1296624548	INSDC	BLKG01000110.1	31001	32573	-	GFF95292.1	FAD/NAD(P)-binding domain-containing protein	Aspergillus udagawae	IFM 53868	GCA_010724335.1535740971	INSDC	MU399555.1	1049337	1051037	+	KAI1381392.1	FAD binding domain protein	Hypoxylon crocopeplum	CBS 119004	GCA_022578875.1517815804	INSDC	MU270444.1	129449	131291	-	KAH9209740.1	hypothetical protein	Leptodontidium sp. 2 PMI_412	PMI_412	GCA_021432625.1186780985	INSDC	KZ804279.1	14944	18287	-	PVH72165.1	FAD/NAD(P)-binding domain-containing protein	Cadophora sp. DSE1049	DSE1049	GCA_003073865.1884299330	INSDC	CP157663.1	377379	378803	-	XDG09061.1	hypothetical protein	Annulohypoxylon sp. FPYF3050	FPYF3050	GCA_040104375.1539971413	INSDC	JALDZA010000040.1	16574	18236	+	MCJ1364959.1	hypothetical protein	Acarospora aff. strigata		GCA_022814355.1718874750	INSDC	MU857823.1	21104	22604	+	KAK4243384.1	hypothetical protein	Corynascus novoguineensis	CBS 359.72	GCA_033296725.1534696003	INSDC	MU390943.1	3459	5100	-	KAI1185600.1	hypothetical protein	Nemania serpens	AK0226	GCA_022578675.1833088012	RefSeq	NW_027117373.1	433664	435391	+	XP_066689039.1	FAD binding domain protein	Apiospora marii	CBS 49790	GCF_038362585.1833088012	RefSeq	XM_066821607.1	1	1488	+	XP_066689039.1	FAD binding domain protein	Apiospora marii	CBS 49790	296617894	INSDC	BLKE01000094.1	53230	54802	-	GFG11478.1	FAD/NAD(P)-binding domain-containing protein	Aspergillus udagawae	IFM 5058	GCA_010724135.1296617894	INSDC	BLKK01000216.1	17433	19005	-	GFG27501.1	FAD/NAD(P)-binding domain-containing protein	Aspergillus udagawae	IFM 61606	GCA_010724795.1526738860	INSDC	JAJJKE010000064.1	116885	118697	+	KAI0017756.1	FAD binding domain protein	Xylariomycetidae sp. FL0641	FL0641	GCA_022376655.1499211230	INSDC	JAGJXA010000008.1	1815834	1817326	-	KAH6616037.1	hypothetical protein	Chaetomium sp. MPI-SDFR-AT-0129	MPI-SDFR-AT-0129	GCA_020726445.1298993280	INSDC	MU004184.1	551597	553186	+	KAF2499175.1	FAD/NAD(P)-binding domain-containing protein	Lophium mytilinum	CBS 269.34	GCA_010093605.1300439883	INSDC	MU005768.1	214028	215521	+	KAF2710678.1	FAD binding domain protein	Pleomassaria siparia CBS 279.74	CBS 279.74	GCA_010093715.1930970452	INSDC	JBFXLS010000009.1	28965	30723	+	KAL2831381.1	FAD binding domain protein	Aspergillus cavernicola	CBS 600.67	GCA_044048685.1164669524	INSDC	NJEU01000627.1	7550	9151	-	PHH71951.1	hypothetical protein	Ophiocordyceps australis	1348a	GCA_002591405.1595438277	RefSeq	NW_026517082.1	133231	134917	-	XP_052986403.1	uncharacterized protein	Diaporthe amygdali	CAA958	GCF_026229845.1595438277	RefSeq	XM_053136022.1	1	1431	+	XP_052986403.1	uncharacterized protein	Diaporthe amygdali	CAA958	595438277	INSDC	JAJATV010000062.1	133231	134917	-	KAJ0103979.1	hypothetical protein	Diaporthe amygdali	CAA958	GCA_026229845.1194232585	INSDC	JAOAMT010000008.1	196805	197665	+	KAJ1716518.1	UDP-N-acetylglucosamine enolpyruvyl transferase	Aspergillus flavus	IC278	GCA_027574695.1194232585	INSDC	NWUI02000109.1	1092391	1093251	-	RAQ53276.1	UDP-N-acetylglucosamine enolpyruvyl transferase	Aspergillus flavus	NRRL 21882	GCA_002443195.2416718111	RefSeq	NW_025091264.1	5386058	5387630	+	XP_043143201.1	uncharacterized protein	Aspergillus udagawae	IFM 46973	GCF_001078395.1416718111	RefSeq	XM_043287266.1	1	1371	+	XP_043143201.1	uncharacterized protein	Aspergillus udagawae	IFM 46973	416718111	INSDC	BBXM02000001.1	5386058	5387630	+	GIC85935.1	hypothetical protein	Aspergillus udagawae	IFM 46973	GCA_001078395.2893858533	INSDC	JAKEKT020000064.1	183294	184828	-	KAL1639417.1	hypothetical protein	Diplodia intermedia	M45-28	GCA_021495925.2486043045	INSDC	CM034696.1	1941947	1943512	+	KAH0527404.1	hypothetical protein	Trichoderma semiorbis	FJ059	GCA_020045945.2486043045	INSDC	JAIMJC010000003.1	1941947	1943512	+	KAH0527404.1	hypothetical protein	Trichoderma semiorbis	FJ059	GCA_020045945.2477798901	INSDC	JAWRVH010000016.1	138628	140153	-	KAK4060917.1	hypothetical protein	Trichoderma harzianum	CBS 354.33	GCA_033847385.1477798901	INSDC	CP075866.1	4785998	4787526	-	QYS99554.1	FAD_binding_3 domain-containing protein	Trichoderma simmonsii	GH-Sj1	GCA_019565615.1622230799	RefSeq	NC_079234.1	1541240	1542804	+	XP_056028968.1	FAD binding domain-containing protein	Trichoderma breve	T069	GCF_028502605.1622230799	RefSeq	XM_056172110.1	1	1401	+	XP_056028968.1	FAD binding domain-containing protein	Trichoderma breve	T069	622230799	INSDC	CM052950.1	1541240	1542804	+	KAJ4859912.1	FAD binding domain-containing protein	Trichoderma breve	T069	GCA_028502605.1622230799	INSDC	JAOPEN010000003.1	1541240	1542804	+	KAJ4859912.1	FAD binding domain-containing protein	Trichoderma breve	T069	GCA_028502605.1139606306	INSDC	LVVK01000003.1	635369	636933	-	OPB46142.1	hypothetical protein	Trichoderma guizhouense	NJAU 4742	GCA_002022785.181612369	INSDC	JOKZ01000160.1	9920	11484	-	KKP02212.1	hypothetical protein	Trichoderma harzianum	T6776	GCA_000988865.1303904792	INSDC	QLNT01000005.1	1246582	1248125	+	KAF3074495.1	FAD-dependent monooxygenase atmM	Trichoderma lentiforme	CFAM-422	GCA_011066345.1172466164	RefSeq	NW_020209256.1	79289	80826	-	XP_024772694.1	hypothetical protein	Trichoderma harzianum CBS 226.95	CBS 226.95	GCF_003025095.1172466164	RefSeq	XM_024912709.1	129	1529	+	XP_024772694.1	hypothetical protein	Trichoderma harzianum CBS 226.95	CBS 226.95	172466164	INSDC	JAOPFW010000023.1	1364994	1366531	+	KAK0758250.1	hypothetical protein	Trichoderma harzianum	PAR3	GCA_025502635.1172466164	INSDC	NQLC01000043.1	83413	84950	-	PKK53441.1	hypothetical protein	Trichoderma harzianum	TR274	GCA_002838845.1172466164	INSDC	KZ679682.1	79289	80826	-	PTB53017.1	hypothetical protein	Trichoderma harzianum CBS 226.95	CBS 226.95	GCA_003025095.1706388652	INSDC	JAUJFL010000011.1	823089	824774	+	KAK2596507.1	hypothetical protein	Diaporthe amygdali	DUCC20226	GCA_032433605.1717856378	RefSeq	NW_026946399.1	312268	313833	-	XP_062753579.1	uncharacterized protein	Trichoderma aggressivum f. europaeum	CBS 100526	GCF_033847375.1717856378	RefSeq	XM_062902267.1	1	1401	+	XP_062753579.1	uncharacterized protein	Trichoderma aggressivum f. europaeum	CBS 100526	717856378	INSDC	JAWRVG010000033.1	312268	313833	-	KAK4068279.1	hypothetical protein	Trichoderma aggressivum f. europaeum	CBS 100526	GCA_033847375.1476330224	INSDC	CAJVRM010000158.1	41904	43369	-	CAG8975980.1	hypothetical protein	Hymenoscyphus albidus		GCA_911693285.1142095173	INSDC	JAQJAL010000003.1	3190717	3192398	+	KAJ5694682.1	hypothetical protein	Penicillium majusculum	IBT 35410	GCA_028828285.1142095173	INSDC	MDYO01000111.1	23966	25647	-	OQD84822.1	hypothetical protein	Penicillium solitum	IBT 29525	GCA_002072235.1630123812	RefSeq	NW_026643223.1	3943927	3945529	+	XP_057083322.1	FAD/NAD(P)-binding domain-containing protein	Penicillium robsamsonii	IBT 29466	GCF_028829455.1630123812	RefSeq	XM_057233780.1	1	1353	+	XP_057083322.1	FAD/NAD(P)-binding domain-containing protein	Penicillium robsamsonii	IBT 29466	630123812	INSDC	JAQJAW010000005.1	3943927	3945529	+	KAJ5817285.1	FAD/NAD(P)-binding domain-containing protein	Penicillium robsamsonii	IBT 29466	GCA_028829455.1476337972	INSDC	CAJVRL010000095.1	238026	239491	-	CAG8960042.1	hypothetical protein	Hymenoscyphus fraxineus		GCA_911649665.1630807689	INSDC	JAQKAP010000001.1	2777905	2779586	+	KAJ5977682.1	hypothetical protein	Penicillium viridicatum	IBT 34249	GCA_028828185.1629277741	RefSeq	NW_026890601.1	1849479	1851211	-	XP_002567452.2	uncharacterized protein	Penicillium rubens	IBT 27055	GCF_028828025.1629277741	RefSeq	XM_002567406.2	1	1416	+	XP_002567452.2	uncharacterized protein	Penicillium rubens	IBT 27055	629277741	INSDC	JAPVED010000012.1	1146699	1148431	-	KAJ5253849.1	hypothetical protein	Penicillium chrysogenum	IBT 19737	GCA_028826945.1629277741	INSDC	JAQKAF010000003.1	1849479	1851211	-	KAJ5828640.1	hypothetical protein	Penicillium rubens	IBT 27055	GCA_028828025.1930996544	RefSeq	NW_027263781.1	564937	566599	+	XP_070903428.1	putative FAD-dependent monooxygenase	Aspergillus pseudodeflectus	CBS 756.74	GCF_044049435.1930996544	RefSeq	XM_071044530.1	1	1437	+	XP_070903428.1	putative FAD-dependent monooxygenase	Aspergillus pseudodeflectus	CBS 756.74	930996544	INSDC	JBFXLR010000005.1	564937	566599	+	KAL2858259.1	putative FAD-dependent monooxygenase	Aspergillus pseudodeflectus	CBS 756.74	GCA_044049435.115838970	INSDC	AM920436.1	964325	966006	-	CAP95301.1	Pc21g04040	Penicillium rubens Wisconsin 54-1255	Wisconsin 54-1255	GCA_000226395.1108272395	INSDC	CM002799.1	5688192	5689904	-	KZN88194.1	FAD-dependent urate hydroxylase	Penicillium chrysogenum	P2niaD18	GCA_000710275.1555729918	INSDC	JALAIF010000136.1	25779	27243	+	KAI4203135.1	hypothetical protein	Seirophora lacunosa		GCA_023646185.1109544416	RefSeq	NW_017253374.1	22851	24473	-	XP_018029526.1	FAD/NAD(P)-binding domain-containing protein	Paraphaeosphaeria sporulosa	AP3s5-JAC2a	GCF_001642045.1109544416	RefSeq	XM_018175873.1	127	1596	+	XP_018029526.1	FAD/NAD(P)-binding domain-containing protein	Paraphaeosphaeria sporulosa	AP3s5-JAC2a	109544416	INSDC	JAAQOO010000054.1	5460	7082	-	KAK7181584.1	FAD binding domain-containing protein	Paraphaeosphaeria sporulosa	DISAAA10515	GCA_037672785.1109544416	INSDC	KV441562.1	22851	24473	-	OAF99160.1	FAD/NAD(P)-binding domain-containing protein	Paraphaeosphaeria sporulosa	AP3s5-JAC2a	GCA_001642045.1729390100	INSDC	MU865923.1	74911	76507	+	KAK4452517.1	hypothetical protein	Podospora aff. communis PSN243	PSN243	GCA_033296975.1147593080	INSDC	MCFA01000146.1	30634	32314	+	ORY03474.1	hypothetical protein	Clohesyomyces aquaticus	CBS 115471	GCA_002105025.1930946815	INSDC	JBFXLT010000132.1	3092	4722	+	KAL2807716.1	FAD binding domain protein	Aspergillus granulosus	CBS 588.65	GCA_044048675.1673855639	INSDC	JAULSU010000005.1	1288242	1289822	+	KAK0616592.1	hypothetical protein	Immersiella caudata	CBS 606.72	GCA_030512335.1540351351	INSDC	MU280247.1	88965	90606	-	KAI1734297.1	hypothetical protein	Xylaria scruposa	CBS 123580	GCA_022385635.1535749434	RefSeq	NW_026250019.1	2430947	2432613	-	XP_051315735.1	FAD binding domain protein	Hypoxylon trugodes	CBS 135444	GCF_022578975.1535749434	RefSeq	XM_051463061.1	1	1449	+	XP_051315735.1	FAD binding domain protein	Hypoxylon trugodes	CBS 135444	535749434	INSDC	MU399737.1	2430947	2432613	-	KAI1389961.1	FAD binding domain protein	Hypoxylon trugodes	CBS 135444	GCA_022578975.1812615042	INSDC	JAJOHL010000021.1	240569	242239	+	KAK6217893.1	hypothetical protein	Pestalotiopsis sp. IQ-011	IQ-011	GCA_036852665.1218530293	RefSeq	NW_021167080.1	4175444	4177207	+	XP_028468909.1	FAD/NAD(P)-binding domain-containing protein	Sodiomyces alkalinus F11	F11	GCF_003711515.1218530293	RefSeq	XM_028607797.1	1	1437	+	XP_028468909.1	FAD/NAD(P)-binding domain-containing protein	Sodiomyces alkalinus F11	F11	218530293	INSDC	ML119052.1	4175444	4177207	+	ROT41103.1	FAD/NAD(P)-binding domain-containing protein	Sodiomyces alkalinus F11	F11	GCA_003711515.1148979782	INSDC	KZ111592.1	124785	126401	-	OTB00786.1	hypothetical protein	Hypoxylon sp. CI-4A	CI-4A	GCA_002120315.1629951838	RefSeq	NW_026643181.1	2956965	2958560	+	XP_057034201.1	FAD/NAD(P)-binding domain-containing protein	Penicillium paradoxum	IBT 22861	GCF_028828445.1629951838	RefSeq	XM_057174050.1	1	1335	+	XP_057034201.1	FAD/NAD(P)-binding domain-containing protein	Penicillium paradoxum	IBT 22861	629951838	INSDC	JAQJAS010000003.1	2956965	2958560	+	KAJ5788014.1	FAD/NAD(P)-binding domain-containing protein	Penicillium paradoxum	IBT 22861	GCA_028828445.1528110298	INSDC	JAJJXC010000066.1	9434	10943	+	KAI0142854.1	FAD binding domain protein	Xylariaceae sp. FL1272	FL1272	GCA_022432385.1164658083	INSDC	NJET01000136.1	32146	33712	-	PHH60640.1	hypothetical protein	Ophiocordyceps australis	Map64	GCA_002591415.1177836218	INSDC	PKSG01000452.1	48502	50158	-	POR35297.1	FAD-dependent urate hydroxylase	Tolypocladium paradoxum	NRBC 100945	GCA_002916505.1587826061	INSDC	MU628598.1	54220	55386	-	KAI9369639.1	hypothetical protein	Aspergillus egyptiacus	CBS 656.73	GCA_025688805.1303504996	INSDC	SWKS01000069.1	64880	66617	-	KAF3009313.1	hypothetical protein	Penicillium rubens	43M1	GCA_011058885.1557258384	INSDC	JAHZSN010000006.1	26746	28448	-	KAI4601743.1	hypothetical protein	Pestalotiopsis sp. 9143b	9143b	GCA_023701735.1498230862	INSDC	CM036092.1	1138296	1139895	+	KAH6603968.1	fad binding domain-containing	Trichoderma cornu-damae	KA19-0412C	GCA_020631695.1498230862	INSDC	JAIWOZ010000006.1	1138296	1139895	+	KAH6603968.1	fad binding domain-containing	Trichoderma cornu-damae	KA19-0412C	GCA_020631695.1629247849	RefSeq	NW_026695317.1	53403	55045	-	XP_058326338.1	uncharacterized protein	Penicillium chermesinum	IBT 19713	GCF_028974085.1629247849	RefSeq	XM_058478008.1	1	1380	+	XP_058326338.1	uncharacterized protein	Penicillium chermesinum	IBT 19713	629247849	INSDC	JAPQKS010000007.1	53403	55045	-	KAJ5219508.1	hypothetical protein	Penicillium chermesinum	IBT 19713	GCA_028974085.1201864420	INSDC	PXOA01000235.1	3964	5529	+	RFU78064.1	fad binding domain-containing	Trichoderma arundinaceum	IBT 40837	GCA_003012105.160470617	INSDC	KL651531.1	47657	49268	+	KFA49088.1	hypothetical protein	Stachybotrys chartarum IBT 40293	IBT 40293	GCA_000732565.160470617	INSDC	KL657960.1	34944	36555	-	KFA72171.1	hypothetical protein	Stachybotrys chartarum IBT 40288	IBT 40288	GCA_000732765.160319043	INSDC	KL647400.1	199371	200982	-	KEY75128.1	hypothetical protein	Stachybotrys chartarum IBT 7711	IBT 7711	GCA_000730325.1534679751	INSDC	MU391527.1	1578849	1580521	-	KAI1169348.1	hypothetical protein	Nemania serpens	CBS 679.86	GCA_022578685.1148967819	INSDC	KZ112574.1	18572	20714	+	OTA86299.1	hypothetical protein	Hypoxylon sp. CO27-5	CO27-5	GCA_002120305.1629369030	INSDC	JAPZBQ010000005.1	4158524	4160071	+	KAJ5329229.1	hypothetical protein	Penicillium brevicompactum	IBT 35673	GCA_028827255.1676702135	INSDC	JAUKUA010000002.1	6154939	6156565	+	KAK0725997.1	hypothetical protein	Lasiosphaeris hirsuta	SMH4607-1	GCA_030549175.1148982997	INSDC	KZ111553.1	9324	11319	+	OTB04018.1	hypothetical protein	Hypoxylon sp. CI-4A	CI-4A	GCA_002120315.1713754633	INSDC	JAUIQD010000008.1	3113487	3115063	+	KAK3342064.1	FAD binding domain protein	Lasiosphaeria hispida	CBS 955.72	GCA_033439745.1706388182	INSDC	JASWJB010000120.1	94427	96313	-	KAK2596121.1	hypothetical protein	Conoideocrella luteorostrata	ARSEF 14590	GCA_032433595.187051897	INSDC	LFRF01000021.1	381871	383523	-	KND89109.1	FAD-dependent urate hydroxylase	Tolypocladium ophioglossoides CBS 100239	CBS 100239	GCA_001189435.160498622	INSDC	KL660305.1	68365	69976	-	KFA66958.1	hypothetical protein	Stachybotrys chlorohalonatus IBT 40285	IBT 40285	GCA_000732775.1193762856	RefSeq	NW_020291812.1	13252	14877	-	XP_025540554.1	FAD/NAD(P)-binding domain-containing protein	Aspergillus costaricaensis CBS 115574	CBS 115574	GCF_003184835.1193762856	RefSeq	XM_025678420.1	1	1440	+	XP_025540554.1	FAD/NAD(P)-binding domain-containing protein	Aspergillus costaricaensis CBS 115574	CBS 115574	193762856	INSDC	KZ824546.1	13252	14877	-	RAK89719.1	FAD/NAD(P)-binding domain-containing protein	Aspergillus costaricaensis CBS 115574	CBS 115574	GCA_003184835.1538146706	RefSeq	NW_026054561.1	470721	472271	-	XP_049099273.1	FAD binding domain protein	Daldinia decipiens	CBS 113046	GCF_022478715.1538146706	RefSeq	XM_049248968.1	250	1608	+	XP_049099273.1	FAD binding domain protein	Daldinia decipiens	CBS 113046	538146706	INSDC	MU375595.1	470721	472271	-	KAI1657308.1	FAD binding domain protein	Daldinia decipiens	CBS 113046	GCA_022478715.1798077344	INSDC	CM071591.1	4892921	4894503	+	KAK5999089.1	FAD-dependent monooxygenase DEP2	Cladobotryum mycophilum	ATHUM6906	GCA_036429605.1798077344	INSDC	JAVFKD010000001.1	4892921	4894503	+	KAK5999089.1	FAD-dependent monooxygenase DEP2	Cladobotryum mycophilum	ATHUM6906	GCA_036429605.1421395460	INSDC	CAJPDS010000017.1	340185	341802	-	CAF9916248.1	hypothetical protein	Heterodermia speciosa		GCA_905337345.1555758336	INSDC	JALAIQ010001370.1	994	2627	+	KAI4232213.1	hypothetical protein	Teloschistes flavicans		GCA_023646325.1555685063	INSDC	JALAIE010000029.1	53586	55055	-	KAI4157489.1	hypothetical protein	Caloplaca ligustica		GCA_023645885.1176894085	INSDC	NRSZ01000978.1	16585	18218	+	PNY24071.1	FAD-dependent urate hydroxylase	Tolypocladium capitatum	CBS 113982	GCA_002901185.1582651161	INSDC	MU624241.1	402835	404313	+	KAI8630199.1	hypothetical protein	Xylariaceae sp. FL1651	FL1651	GCA_025201745.1263967774	INSDC	QGMG01000294.1	3381	4542	-	TVY54901.1	FAD-dependent monooxygenase DEP2	Lachnellula cervina	CBS 625.97	GCA_007825325.1360092841	INSDC	JAANBC010000038.1	92338	94151	+	KAF7562291.1	hypothetical protein	Stylonectria norvegica	IHI 201603	GCA_014621405.183640937	INSDC	GL876980.1	392326	394098	-	KLU92409.1	hypothetical protein	Magnaporthiopsis poae ATCC 64411	ATCC 64411	GCA_000193285.1798074565	INSDC	JAVFKD010000003.1	83846	85360	+	KAK5996278.1	FAD-dependent monooxygenase DEP2	Cladobotryum mycophilum	ATHUM6906	GCA_036429605.1629208900	INSDC	JAPQKP010000008.1	369061	370411	+	KAJ5181208.1	hypothetical protein	Penicillium cf. griseofulvum	IBT 16849	GCA_028974015.1629208900	INSDC	JAPZBY010000004.1	520803	522153	+	KAJ5442923.1	hypothetical protein	Penicillium cf. griseofulvum	IBT 17755	GCA_028827235.1629208900	INSDC	JAPZBX010000001.1	2161047	2162397	+	KAJ5451581.1	hypothetical protein	Penicillium cf. griseofulvum	IBT 16848	GCA_028826995.1300656536	RefSeq	NW_022985445.1	1658669	1660146	-	XP_033577418.1	FAD/NAD(P)-binding domain-containing protein	Mytilinidion resinicola	CBS 304.34	GCF_010093595.1300656536	RefSeq	XM_033719988.1	350	1666	+	XP_033577418.1	FAD/NAD(P)-binding domain-containing protein	Mytilinidion resinicola	CBS 304.34	300656536	INSDC	MU003700.1	1658669	1660146	-	KAF2810454.1	FAD/NAD(P)-binding domain-containing protein	Mytilinidion resinicola	CBS 304.34	GCA_010093595.1360066881	INSDC	JAANBA010000032.1	116164	117870	-	KAF7537958.1	hypothetical protein	Neopestalotiopsis clavispora	IHI 201606	GCA_014621435.1296810570	RefSeq	NW_022985101.1	49692	51267	-	XP_033530104.1	FAD/NAD(P)-binding domain-containing protein	Eremomyces bilateralis CBS 781.70	CBS 781.70	GCF_010015585.1296810570	RefSeq	XM_033677784.1	1	1476	+	XP_033530104.1	FAD/NAD(P)-binding domain-containing protein	Eremomyces bilateralis CBS 781.70	CBS 781.70	296810570	INSDC	ML975183.1	49692	51267	-	KAF1808473.1	FAD/NAD(P)-binding domain-containing protein	Eremomyces bilateralis CBS 781.70	CBS 781.70	GCA_010015585.1555642690	INSDC	JALAHY010000571.1	328	3419	-	KAI4115029.1	hypothetical protein	Seirophora villosa		GCA_023645815.1303508511	INSDC	SWKT01000034.1	123525	128926	+	KAF3013213.1	hypothetical protein	Neopestalotiopsis sp. 37M	37M	GCA_011058875.182199140	INSDC	LAQI01000148.1	25163	29100	-	KKY17544.1	putative fad binding domain-containing protein	Diplodia seriata		GCA_001006355.1819677789	INSDC	JAWDVE010000003.1	1919626	1921277	+	KAK6835387.1	FAD-dependent monooxygenase atmM	Aspergillus parasiticus	MM36	GCA_037075405.178386679	INSDC	JZEE01000026.1	99392	101043	-	KJK68738.1	FAD binding domain protein	Aspergillus parasiticus SU-1	SU-1	GCA_000956085.1121780842	RefSeq	NW_019170049.1	154709	156338	+	XP_022388714.1	putative FAD-dependent monooxygenase	Aspergillus bombycis	NRRL26010	GCF_001792695.1121780842	RefSeq	XM_022532919.1	1	1416	+	XP_022388714.1	putative FAD-dependent monooxygenase	Aspergillus bombycis	NRRL26010	121780842	INSDC	LYCR01000047.1	154709	156338	+	OGM44997.1	putative FAD-dependent monooxygenase	Aspergillus bombycis	NRRL26010	GCA_001792695.1278628179	INSDC	ML736166.1	219995	221599	+	KAE8381997.1	hypothetical protein	Aspergillus bertholletiae	IBT 29228	GCA_009193595.13511541	Swiss-Prot	N/A				Q672V4.1	FAD-dependent monooxygenase atmM	Aspergillus flavus		3511541	INSDC	AY559849.2	30519	32163	+	AAT65719.1	monooxygenase	Aspergillus flavus		3511541	INSDC	NWUI02000349.1	100915	102559	-	RAQ42905.1	FAD binding monooxygenase	Aspergillus flavus	NRRL 21882	GCA_002443195.2810396670	INSDC	JARVKI010000023.1	60787	62122	-	KAK6081448.1	hypothetical protein	Seiridium cupressi	BM-138-000234	GCA_036674765.1169238464	INSDC	NEXV01000641.1	82254	83911	-	PIG79997.1	FAD binding monooxygenase	Aspergillus arachidicola	CBS 117610	GCA_002749805.1539946924	INSDC	JALDZE010000038.1	142597	144256	-	MCJ1477777.1	hypothetical protein	Lambiella insularis		GCA_022814265.121866979	INSDC	MKZY01000009.1	99839	101483	-	OOO05144.1	monooxygenase FAD-binding protein	Aspergillus oryzae	BCC7051	GCA_002007945.1114021235	INSDC	KV744921.1	22538	24066	-	OCK81418.1	FAD/NAD(P)-binding domain-containing protein	Lepidopterella palustris CBS 459.81	CBS 459.81	GCA_001692735.1593164140	INSDC	JAPETK010000007.1	9352	10967	+	KAI9690115.1	hypothetical protein	Bathelium mastoideum		GCA_026054635.1628715679	INSDC	JAQSHQ010000013.1	5334617	5336133	+	KAJ5049687.1	hypothetical protein	Penicillium rubens	YAP1	GCA_028751425.1500992512	INSDC	JAGPNK010000025.1	271416	273120	-	KAH7304208.1	FAD binding domain protein	Stachybotrys elegans	MPI-CAGE-CH-0235	GCA_020746835.1277307643	INSDC	ML742068.1	29490	31093	+	KAE8151568.1	hypothetical protein	Aspergillus avenaceus	IBT 18842	GCA_009193465.1347183945	RefSeq	NC_054695.1	4343188	4344832	+	XP_041148458.1	uncharacterized protein	Aspergillus flavus NRRL3357	NRRL3357	GCF_014117465.1347183945	RefSeq	XM_041293529.1	1	1440	+	XP_041148458.1	uncharacterized protein	Aspergillus flavus NRRL3357	NRRL3357	347183945	INSDC	AAIH03000282.1	1936408	1938052	+	KAF7616382.1	hypothetical protein	Aspergillus flavus NRRL3357	NRRL3357	GCA_000006275.3347183945	INSDC	CP059870.1	4343188	4344832	+	QMW33455.1	hypothetical protein	Aspergillus flavus NRRL3357	NRRL3357	GCA_014117465.1347183945	INSDC	CP059862.1	4425040	4426684	+	QMW45493.1	hypothetical protein	Aspergillus flavus	AF13	GCA_014117485.1347183945	INSDC	CP044621.1	4437925	4439569	+	QRD85067.1	atmH	Aspergillus flavus	NRRL 3357	GCA_009017415.1347183945	INSDC	CP061808.2	83917	85561	-	UDD61035.1	hypothetical protein	Aspergillus flavus	CA14	GCA_014784225.2819665721	INSDC	JAWDVE010000016.1	666721	668316	+	KAK6819246.1	hypothetical protein	Aspergillus parasiticus	MM36	GCA_037075405.1198229354	RefSeq	NW_020798738.1	199664	201216	+	XP_026621611.1	hypothetical protein	Aspergillus welwitschiae	CBS 139.54b	GCF_003344945.1198229354	RefSeq	XM_026772389.1	1	1380	+	XP_026621611.1	hypothetical protein	Aspergillus welwitschiae	CBS 139.54b	198229354	INSDC	KZ852075.1	199664	201216	+	RDH28589.1	hypothetical protein	Aspergillus welwitschiae	CBS 139.54b	GCA_003344945.1110103415	INSDC	KV441706.1	1055795	1057378	+	OAL05592.1	FAD/NAD(P)-binding domain-containing protein	Phaeosphaeriaceae sp. SRC1lsM3a	SRC1lsM3a	GCA_001644525.1540143909	INSDC	JALDZT010000002.1	437565	439151	+	MCJ1243270.1	hypothetical protein	Trapelia coarctata		GCA_022813945.1346273604	RefSeq	NW_023501037.1	773522	775001	+	XP_037170283.1	uncharacterized protein	Letharia columbiana		GCF_014066305.1346273604	RefSeq	XM_037302776.1	1	1320	+	XP_037170283.1	uncharacterized protein	Letharia columbiana		346273604	INSDC	JACCJC010000002.1	773522	775001	+	KAF6241035.1	hypothetical protein	Letharia columbiana		GCA_014066305.1193747588	RefSeq	NW_024469040.1	138416	140036	-	XP_040797110.1	flavo protein monooxygenase	Aspergillus fijiensis CBS 313.89	CBS 313.89	GCF_003184825.1193747588	RefSeq	XM_040949696.1	1	1404	+	XP_040797110.1	flavo protein monooxygenase	Aspergillus fijiensis CBS 313.89	CBS 313.89	193747588	INSDC	KZ824684.1	138416	140036	-	RAK73100.1	flavo protein monooxygenase	Aspergillus fijiensis CBS 313.89	CBS 313.89	GCA_003184825.1570312474	INSDC	JAJJXB010000004.1	178622	181324	+	KAI5849277.1	hypothetical protein	Morchella snyderi	CBS 144464	GCA_024521645.178378990	INSDC	JZEE01000701.1	340327	341922	+	KJK60846.1	UbiH	Aspergillus parasiticus SU-1	SU-1	GCA_000956085.1219031567	INSDC	ML119135.1	440148	442856	-	RPB11529.1	FAD/NAD(P)-binding domain-containing protein	Morchella conica CCBAS932	CCBAS932	GCA_003790465.1539964264	INSDC	JALDZB010000009.1	277435	279065	-	MCJ1307875.1	hypothetical protein	Agyrium rufum		GCA_022814335.1944911838	INSDC	JBECZT010000270.1	5846	7398	+	KAL3258425.1	hypothetical protein	Aspergillus niger	melanoliber	GCA_040285385.1193504999	RefSeq	NW_020291472.1	110716	112336	-	XP_025508270.1	flavo protein monooxygenase	Aspergillus aculeatinus CBS 121060	CBS 121060	GCF_003184765.1193504999	RefSeq	XM_025651997.1	1	1404	+	XP_025508270.1	flavo protein monooxygenase	Aspergillus aculeatinus CBS 121060	CBS 121060	193504999	INSDC	KZ824935.1	110716	112336	-	RAH74447.1	flavo protein monooxygenase	Aspergillus aculeatinus CBS 121060	CBS 121060	GCA_003184765.1508982607	RefSeq	NW_025763423.1	114811	117519	+	XP_045969333.1	uncharacterized protein	Morchella importuna	M04M26	GCF_003444635.1508982607	RefSeq	XM_046117348.1	1	2457	+	XP_045969333.1	uncharacterized protein	Morchella importuna	M04M26	508982607	INSDC	QOKS01000026.1	114811	117519	+	KAH8148029.1	hypothetical protein	Morchella importuna	M04M26	GCA_003444635.2346251671	RefSeq	NW_023502991.1	980764	982243	+	XP_037148032.1	uncharacterized protein	Letharia lupina		GCF_014066315.1346251671	RefSeq	XM_037296851.1	1	1320	+	XP_037148032.1	uncharacterized protein	Letharia lupina		346251671	INSDC	JACCJB010000022.1	980764	982243	+	KAF6218597.1	hypothetical protein	Letharia lupina		GCA_014066315.1278569190	INSDC	ML738306.1	375722	377373	+	KAE8316573.1	hypothetical protein	Aspergillus transmontanensis	CBS 130015	GCA_009193505.1545076125	INSDC	JAJKLC010000035.1	206779	208334	+	KAI2778417.1	FAD binding domain protein	Daldinia loculata	AZ0526	GCA_023065755.1193758218	RefSeq	NW_020291836.1	124191	125755	-	XP_025535698.1	FAD binding monooxygenase	Aspergillus costaricaensis CBS 115574	CBS 115574	GCF_003184835.1193758218	RefSeq	XM_025678851.1	1	1380	+	XP_025535698.1	FAD binding monooxygenase	Aspergillus costaricaensis CBS 115574	CBS 115574	193758218	INSDC	KZ824570.1	124191	125755	-	RAK84863.1	FAD binding monooxygenase	Aspergillus costaricaensis CBS 115574	CBS 115574	GCA_003184835.1213941235	INSDC	BDHI01000022.1	460600	462499	+	GCB25725.1	zeaxanthin epoxidase, chloroplastic	Aspergillus awamori	IFM 58123	GCA_003850985.1131291763	INSDC	KV878198.1	186499	188062	-	OJI84701.1	hypothetical protein	Aspergillus tubingensis CBS 134.48	CBS 134.48	GCA_001890745.1379198640	INSDC	VCAU01000006.1	639438	641076	-	KAF9893892.1	hypothetical protein	Aspergillus nanangensis	MST-FP2251	GCA_015844325.1278612904	RefSeq	NW_022475311.1	70024	71666	-	XP_031929693.1	uncharacterized protein	Aspergillus caelatus	CBS 763.97	GCF_009193585.1278612904	RefSeq	XM_032072201.1	1	1440	+	XP_031929693.1	uncharacterized protein	Aspergillus caelatus	CBS 763.97	278612904	INSDC	ML737610.1	70024	71666	-	KAE8366612.1	hypothetical protein	Aspergillus caelatus	CBS 763.97	GCA_009193585.187516329	RefSeq	NW_015378129.1	9516	11161	+	XP_015408603.1	FAD binding monooxygenase	Aspergillus nomiae NRRL 13137	NRRL 13137	GCF_001204775.287516329	RefSeq	XM_015549374.1	1	1440	+	XP_015408603.1	FAD binding monooxygenase	Aspergillus nomiae NRRL 13137	NRRL 13137	87516329	INSDC	JNOM01000074.1	9516	11161	+	KNG87680.1	FAD binding monooxygenase	Aspergillus nomiae NRRL 13137	NRRL 13137	GCA_001204775.2193475975	RefSeq	NW_020290797.1	138346	139966	-	XP_025438784.1	flavo protein monooxygenase	Aspergillus brunneoviolaceus CBS 621.78	CBS 621.78	GCF_003184695.1193475975	RefSeq	XM_025591126.1	1	1404	+	XP_025438784.1	flavo protein monooxygenase	Aspergillus brunneoviolaceus CBS 621.78	CBS 621.78	193475975	INSDC	KZ825376.1	138346	139966	-	RAH42263.1	flavo protein monooxygenase	Aspergillus brunneoviolaceus CBS 621.78	CBS 621.78	GCA_003184695.1190492751	RefSeq	NW_020290626.1	154714	156346	-	XP_025431046.1	flavo protein monooxygenase	Aspergillus saccharolyticus JOP 1030-1	JOP 1030-1	GCF_003184585.1190492751	RefSeq	XM_025578550.1	30	1448	+	XP_025431046.1	flavo protein monooxygenase	Aspergillus saccharolyticus JOP 1030-1	JOP 1030-1	190492751	INSDC	KZ821233.1	154714	156346	-	PYH45064.1	flavo protein monooxygenase	Aspergillus saccharolyticus JOP 1030-1	JOP 1030-1	GCA_003184585.1276643308	INSDC	ML735029.1	105782	107433	-	KAB8201029.1	hypothetical protein	Aspergillus parasiticus	CBS 117618	GCA_009176385.1511765661	INSDC	JAJSME010000034.1	62939	64427	-	KAH8547509.1	FAD binding domain-containing protein	Umbelopsis sp. PMI_123	PMI_123	GCA_021235465.1276649858	INSDC	ML734947.1	517224	518819	+	KAB8209413.1	hypothetical protein	Aspergillus parasiticus	CBS 117618	GCA_009176385.1114421634	Swiss-Prot	N/A				A0A1B2CTA8.1	FAD-dependent monooxygenase penE	Penicillium thymicola		114421634	INSDC	KX528209.1	10013	11635	+	ANY57883.1	PenE	Penicillium thymicola		278653438	INSDC	ML735715.1	144827	146469	-	KAE8419650.1	hypothetical protein	Aspergillus pseudocaelatus	CBS 117616	GCA_009193665.1487223028	RefSeq	NW_025408623.1	1806860	1809566	-	XP_044695318.1	uncharacterized protein	Morchella sextelata	SCLS	GCF_020137385.1487223028	RefSeq	XM_044844045.1	1	2457	+	XP_044695318.1	uncharacterized protein	Morchella sextelata	SCLS	487223028	INSDC	JACLAE010000008.1	1806860	1809566	-	KAH0610123.1	hypothetical protein	Morchella sextelata	SCLS	GCA_020137385.1278566622	INSDC	ML738325.1	236565	238160	-	KAE8313486.1	hypothetical protein	Aspergillus transmontanensis	CBS 130015	GCA_009193505.1277315621	INSDC	ML738668.1	62077	63719	-	KAE8159777.1	hypothetical protein	Aspergillus tamarii	CBS 117626	GCA_009193485.1276701835	INSDC	ML732808.1	217851	219446	-	KAB8272204.1	hypothetical protein	Aspergillus minisclerotigenes	CBS 117635	GCA_009176455.1173922250	RefSeq	NW_020291154.1	425378	426942	+	XP_025477495.1	FAD binding monooxygenase	Aspergillus neoniger CBS 115656	CBS 115656	GCF_003184625.1173922250	RefSeq	XM_025619629.1	1	1380	+	XP_025477495.1	FAD binding monooxygenase	Aspergillus neoniger CBS 115656	CBS 115656	173922250	INSDC	KZ821470.1	425378	426942	+	PYH32017.1	FAD binding monooxygenase	Aspergillus neoniger CBS 115656	CBS 115656	GCA_003184625.1190553113	RefSeq	NW_020291684.1	148031	149657	+	XP_025525201.1	flavo protein monooxygenase	Aspergillus japonicus CBS 114.51	CBS 114.51	GCF_003184785.1190553113	RefSeq	XM_025676002.1	1	1404	+	XP_025525201.1	flavo protein monooxygenase	Aspergillus japonicus CBS 114.51	CBS 114.51	190553113	INSDC	KZ825217.1	47048	48674	+	PYI14223.1	flavo protein monooxygenase	Aspergillus violaceofuscus CBS 115571	CBS 115571	GCA_003184705.1190553113	INSDC	KZ824816.1	148031	149657	+	RAH79307.1	flavo protein monooxygenase	Aspergillus japonicus CBS 114.51	CBS 114.51	GCA_003184785.1539943174	INSDC	JALDZF010000050.1	19315	20949	-	MCJ1340182.1	hypothetical protein	Bachmanniomyces sp. S44760		GCA_022814255.119026817	Swiss-Prot	N/A				D2E9W8.1	Efflux pump DEP3	Alternaria brassicicola		19026817	INSDC	FJ977165.1	5198	7358	-	ACZ57546.1	predicted MFS transporter	Alternaria brassicicola	MUCL 202097	513860041	INSDC	JAJTIZ010000197.1	44925	47077	+	KAH8692506.1	major facilitator superfamily transporter	Phaeosphaeriaceae sp. PMI808	PMI808	GCA_021365335.1559997618	INSDC	CP089274.1	3998033	4000186	-	USP74006.1	Efflux pump DEP3	Curvularia clavata	yc1106	GCA_023920165.1296846010	RefSeq	NW_024468940.1	1581458	1583639	-	XP_040783755.1	MFS general substrate transporter	Cucurbitaria berberidis CBS 394.84	CBS 394.84	GCF_010015615.1296846010	RefSeq	XM_040935305.1	1	1686	+	XP_040783755.1	MFS general substrate transporter	Cucurbitaria berberidis CBS 394.84	CBS 394.84	296846010	INSDC	ML976619.1	1581458	1583639	-	KAF1841192.1	MFS general substrate transporter	Cucurbitaria berberidis CBS 394.84	CBS 394.84	GCA_010015615.1124529371	RefSeq	NW_019173017.1	193174	195380	-	XP_022474303.1	major facilitator superfamily transporter	Colletotrichum orchidophilum	IMI 309357	GCF_001831195.1124529371	RefSeq	XM_022619224.1	1	1695	+	XP_022474303.1	major facilitator superfamily transporter	Colletotrichum orchidophilum	IMI 309357	124529371	INSDC	MJBS01000061.1	193174	195380	-	OHE97147.1	major facilitator superfamily transporter	Colletotrichum orchidophilum	IMI 309357	GCA_001831195.127223371	RefSeq	NC_030957.1	3317769	3319966	-	XP_018159139.1	Major facilitator superfamily transporter	Colletotrichum higginsianum IMI 349063	IMI 349063	GCF_001672515.127223371	RefSeq	XM_018301289.1	1	1695	+	XP_018159139.1	Major facilitator superfamily transporter	Colletotrichum higginsianum IMI 349063	IMI 349063	27223371	INSDC	CACQ02000680.1	25196	27393	+	CCF33228.1	major facilitator superfamily transporter	Colletotrichum higginsianum	IMI 349063	GCA_000313795.227223371	INSDC	CM004458.1	3317769	3319966	-	OBR10622.1	Major facilitator superfamily transporter	Colletotrichum higginsianum IMI 349063	IMI 349063	GCA_001672515.127223371	INSDC	LTAN01000004.1	3317769	3319966	-	OBR10622.1	Major facilitator superfamily transporter	Colletotrichum higginsianum IMI 349063	IMI 349063	GCA_001672515.1725872082	RefSeq	NC_085903.1	3088187	3090377	-	XP_062785018.1	Putative major facilitator superfamily, MFS transporter superfamily	Colletotrichum destructivum	CBS 520.97	GCF_034447905.1725872082	RefSeq	XM_062928967.1	108	1802	+	XP_062785018.1	Putative major facilitator superfamily, MFS transporter superfamily	Colletotrichum destructivum	CBS 520.97	725872082	INSDC	CP137312.1	3088187	3090377	-	WQF87797.1	Putative major facilitator superfamily, MFS transporter superfamily	Colletotrichum destructivum	CBS 520.97	GCA_034447905.1499938063	RefSeq	NW_025763573.1	3128238	3130374	-	XP_046026923.1	major facilitator superfamily-domain-containing protein	Alternaria rosae	MPI-PUGE-AT-0040	GCF_020736505.1499938063	RefSeq	XM_046173687.1	1	1695	+	XP_046026923.1	major facilitator superfamily-domain-containing protein	Alternaria rosae	MPI-PUGE-AT-0040	499938063	INSDC	JAHBNI010000004.1	3128238	3130374	-	KAH6873340.1	major facilitator superfamily-domain-containing protein	Alternaria rosae	MPI-PUGE-AT-0040	GCA_020736505.1689690899	RefSeq	NW_026850553.1	457848	460139	+	XP_060418469.1	major facilitator superfamily transporter	Colletotrichum navitas	CBS 125086	GCF_030913465.1689690899	RefSeq	XM_060553816.1	1	1692	+	XP_060418469.1	major facilitator superfamily transporter	Colletotrichum navitas	CBS 125086	689690899	INSDC	JAHLJV010000007.1	457848	460139	+	KAK1597697.1	major facilitator superfamily transporter	Colletotrichum navitas	CBS 125086	GCA_030913465.148965270	INSDC	JARH01000874.1	13891	16126	+	EXF75879.1	major facilitator superfamily transporter	Colletotrichum fioriniae PJ7	PJ7	GCA_000582985.1153697028	INSDC	LC208781.1	1378	3532	-	BAZ95819.1	cpaN1 MFS transporter	Curvularia pallescens	DSM 62482	231941696	INSDC	PDXD01000071.1	58329	60262	+	RYN64863.1	hypothetical protein	Alternaria alternata	FERA 1177	GCA_004154755.1867608806	INSDC	JAZDWV010000008.1	3177428	3179663	-	KAL0769516.1	hypothetical protein	Colletotrichum acutatum	COL14	GCA_040760105.1104225726	INSDC	JFBX01000828.1	14957	17185	+	KXH27269.1	major facilitator superfamily transporter	Colletotrichum simmondsii	CBS122122	GCA_001563135.1104247956	INSDC	JFFI01001901.1	11248	13483	+	KXH50582.1	major facilitator superfamily transporter	Colletotrichum salicis	CBS 607.94	GCA_001563125.1363095316	RefSeq	NW_024066108.1	1004451	1006384	+	XP_038790070.1	major facilitator superfamily transporter	Alternaria burnsii	CBS107.38	GCF_013036055.1363095316	RefSeq	XM_038926778.1	1	1665	+	XP_038790070.1	major facilitator superfamily transporter	Alternaria burnsii	CBS107.38	363095316	INSDC	JAAABM010000002.1	1004451	1006384	+	KAF7680080.1	major facilitator superfamily transporter	Alternaria burnsii	CBS107.38	GCA_013036055.1596505799	INSDC	JANUHL010000092.1	15454	17689	+	KAJ0295370.1	hypothetical protein	Colletotrichum fioriniae	ACFK16	GCA_026319165.1613835934	RefSeq	NW_027076840.1	2951162	2953397	+	XP_053043160.2	Efflux pump dep3	Colletotrichum fioriniae	IMI 355084	GCF_027942845.1613835934	RefSeq	XM_053199386.2	1	1758	+	XP_053043160.2	Efflux pump dep3	Colletotrichum fioriniae	IMI 355084	613835934	INSDC	JAPUFF010000004.1	2951162	2953397	+	KAJ3946261.1	Efflux pump dep3	Colletotrichum fioriniae	IMI 355084	GCA_027942845.1812612688	INSDC	JASAOK010000043.1	2108875	2111063	-	KAK6215288.1	major facilitator superfamily transporter	Colletotrichum tabaci	YC1	GCA_036851105.1231982091	INSDC	PDXC01000001.1	1134089	1136023	+	RYO68921.1	Efflux pump	Alternaria tenuissima	FERA 1166	GCA_004156035.1827632770	INSDC	JBBDHJ010000045.1	379923	384811	-	KAK7441507.1	cofactor FMO1 enzyme is FAD	Colletotrichum acutatum	L51	GCA_037954465.1656589093	INSDC	CATNWF010000111.1	2322592	2324525	-	CAI9628914.1	unnamed protein product	Alternaria burnsii		GCA_951284595.1463130629	INSDC	JAESDN010000011.1	3	2192	+	KAG7043644.1	putative DHA14-like major facilitator	Colletotrichum scovillei	Coll-153	GCA_018906765.1463130629	INSDC	JAESDM010000011.1	3	2192	+	KAG7045744.1	putative DHA14-like major facilitator	Colletotrichum scovillei	Coll-524	GCA_018907675.1463130629	INSDC	JAESDO010000011.1	3	2192	+	KAG7063093.1	putative DHA14-like major facilitator	Colletotrichum scovillei	Coll-365	GCA_018906675.1535947939	RefSeq	NW_026054773.1	108454	110661	-	XP_049123686.1	efflux pump DEP3	Colletotrichum spaethianum	MAFF 239500	GCF_022836535.1535947939	RefSeq	XM_049267729.1	1	1695	+	XP_049123686.1	efflux pump DEP3	Colletotrichum spaethianum	MAFF 239500	535947939	INSDC	BQXU01000003.1	108454	110661	-	GKT41336.1	efflux pump DEP3	Colletotrichum spaethianum	MAFF 239500	GCA_022836535.1153618791	INSDC	LPVP01000003.1	1341900	1343834	-	OWY46467.1	major facilitator superfamily transporter	Alternaria alternata	Z7	GCA_001572055.1554072113	INSDC	BPPY01000012.1	325383	327573	-	GJD04906.1	major facilitator superfamily transporter	Colletotrichum higginsianum	MAFF 245053	GCA_023705605.1231943085	INSDC	PDXE01000003.1	781880	783718	+	RYN67915.1	hypothetical protein	Alternaria tenuissima	FERA 24350	GCA_004154735.1231943085	INSDC	PDXG01000010.1	799491	801329	+	RYN89665.1	hypothetical protein	Alternaria tenuissima	FERA 648	GCA_004154765.1231912887	INSDC	PDXB01000067.1	58329	60167	+	RYN16842.1	hypothetical protein	Alternaria tenuissima	FERA 1164	GCA_004156015.1231912887	INSDC	PDXF01000090.1	34438	36276	-	RYN89189.1	hypothetical protein	Alternaria tenuissima	FERA 635	GCA_004168565.1231912887	INSDC	PDXH01000077.1	58329	60167	+	RYO05387.1	hypothetical protein	Alternaria tenuissima	FERA 743	GCA_004154845.1209589628	INSDC	QPFE01000069.1	217686	219578	+	RII21622.1	hypothetical protein	Alternaria sp. MG1	MG1	GCA_003574525.1500876308	INSDC	JAHEWL010000002.1	726443	728518	-	KAH7227546.1	major facilitator superfamily-domain-containing protein	Fusarium oxysporum	MPI-SDFR-AT-0094	GCA_020744455.1500857823	INSDC	JAHEVI010000008.1	717884	719959	-	KAH7199518.1	major facilitator superfamily domain-containing protein	Fusarium oxysporum	MPI-CAGE-CH-0212	GCA_020744355.1710566580	INSDC	JAULRZ010000037.1	394943	397018	-	KAK2691440.1	Efflux pump DEP3	Fusarium oxysporum	BPOP18	GCA_032884055.1829850017	INSDC	CP150805.1	93454	95651	-	WYZ36517.1	hypothetical protein	Colletotrichum jinshuiense		682571110	INSDC	CP130302.1	769725	771800	-	WKT47224.1	Major facilitator superfamily	Fusarium oxysporum f. sp. vasinfectum		GCA_030719095.1500835327	INSDC	JAHBOG010000004.1	815439	817510	+	KAH7168425.1	major facilitator superfamily domain-containing protein	Fusarium sp. MPI-SDFR-AT-0072	MPI-SDFR-AT-0072	GCA_020744335.1343701236	INSDC	JAAOAI010000771.1	338	2406	+	KAF5966737.1	putative major Facilitator Superfamily transporter	Fusarium bulbicola	NRRL 25176	GCA_013758895.1561012872	RefSeq	NW_026249943.1	1016273	1018316	+	XP_051305027.1	Efflux pump dep3	Alternaria arbusti	BMP 1465	GCF_024043155.1561012872	RefSeq	XM_051443532.1	1	1635	+	XP_051305027.1	Efflux pump dep3	Alternaria arbusti	BMP 1465	561012872	INSDC	JAFVLW010000003.1	1016273	1018316	+	KAI4959254.1	Efflux pump dep3	Alternaria arbusti	BMP 1465	GCA_024043155.1564279745	RefSeq	NW_026260097.1	61617	63550	-	XP_051589042.1	Efflux pump dep3	Alternaria postmessia	BMP 2775	GCF_024291825.1564279745	RefSeq	XM_051731107.1	1	1635	+	XP_051589042.1	Efflux pump dep3	Alternaria postmessia	BMP 2775	564279745	INSDC	JAFVLS010000024.1	61617	63550	-	KAI5376339.1	Efflux pump dep3	Alternaria postmessia	BMP 2775	GCA_024291825.1328106737	INSDC	JAAGWP010000340.1	34628	36712	-	KAF4990931.1	hypothetical protein	Fusarium graminum	NRRL 20692	GCA_013266165.1231976609	INSDC	PDWZ02000001.1	2760934	2762773	-	KAB2110584.1	Efflux pump	Alternaria gaisen	FERA 650	GCA_004156025.2336842262	INSDC	JAAOAQ010000038.1	35738	37810	+	KAF5570492.1	ABC transporter	Fusarium phyllophilum	NRRL 13617	GCA_013396025.1336951708	INSDC	JAAOAK010000115.1	91712	93791	+	KAF5688681.1	putative DHA14-like major facilitator ABC transporter	Fusarium denticulatum	NRRL 25311	GCA_013396175.1560988571	RefSeq	NW_026250695.1	708358	710163	-	XP_051353770.1	Efflux pump dep3	Alternaria infectoria	BMP 0036	GCF_024043175.1560988571	RefSeq	XM_051495930.1	1	1521	+	XP_051353770.1	Efflux pump dep3	Alternaria infectoria	BMP 0036	560988571	INSDC	JAFVMC010000006.1	708358	710163	-	KAI4930708.1	Efflux pump dep3	Alternaria infectoria	BMP 0036	GCA_024043175.1462760679	INSDC	RSAI01000006.1	810401	812476	-	KAG6994731.1	Efflux pump DEP3	Fusarium oxysporum f. sp. conglutinans	Cong1-1	GCA_018894095.1150197117	INSDC	KY582467.1	21491	23558	+	ART34976.1	putative Major Facilitator Superfamily transporter	Fusarium anthophilum	NRRL 25214	150197122	INSDC	KY582470.1	1134	3259	-	ART34992.1	putative Major Facilitator Superfamily transporter	Fusarium babinda	NRRL 25539	558598415	INSDC	JAFVMD010000023.1	218493	220298	-	KAI4608723.1	Efflux pump dep3	Alternaria sp. BMP 0032	BMP 0032	GCA_023758005.1150197168	INSDC	KY582466.1	3763	5835	-	ART34970.1	putative Major Facilitator Superfamily transporter	Fusarium succisae	NRRL 13298	34993898	INSDC	KB731260.1	1438618	1440693	+	ENH62187.1	Putative HC-toxin efflux carrier TOXA	Fusarium oxysporum f. sp. cubense race 1	race 1	GCA_000350345.149307027	INSDC	JH658869.1	119007	121082	-	EXL74095.1	hypothetical protein	Fusarium oxysporum f. sp. conglutinans race 2 54008	54008	GCA_000260215.249307027	INSDC	CM046200.1	3305416	3307491	+	KAI8408880.1	hypothetical protein	Fusarium oxysporum	Fo5176	GCA_025331925.149307027	INSDC	JABFNM010000007.1	3305416	3307491	+	KAI8408880.1	hypothetical protein	Fusarium oxysporum	Fo5176	GCA_025331925.1150197112	INSDC	KY582465.1	3833	5901	-	ART34964.1	putative Major Facilitator Superfamily transporter	Fusarium subglutinans	NRRL 66333	150197165	INSDC	KY582469.1	3897	5968	-	ART34987.1	putative Major Facilitator Superfamily transporter	Fusarium sp.	NRRL 52700	830692467	INSDC	JBBJCF010000007.1	826007	828082	-	KAK7584631.1	hypothetical protein	Fusarium oxysporum f. sp. vasinfectum	F17	GCA_038050555.1162450634	INSDC	FMJY01000006.1	766311	768386	-	SCO86412.1	probable DHA14-like major facilitator; ABC transporter	Fusarium oxysporum	V64-1	GCA_900096695.1336852943	INSDC	JAAOAS010000280.1	44571	46643	+	KAF5581810.1	ABC transporter	Fusarium pseudocircinatum	NRRL 36939	GCA_013396035.1336837078	INSDC	JAAOAO010000066.1	56612	58680	-	KAF5564994.1	ABC transporter	Fusarium napiforme	NRRL 25196	GCA_013396005.148276204	RefSeq	NC_031680.1	3315038	3317111	-	XP_018744739.1	hypothetical protein	Fusarium verticillioides 7600	7600	GCF_000149555.148276204	RefSeq	XM_018888742.1	1	1641	+	XP_018744739.1	hypothetical protein	Fusarium verticillioides 7600	7600	48276204	INSDC	CM000583.1	3315038	3317111	-	EWG38548.1	hypothetical protein	Fusarium verticillioides 7600	7600	GCA_000149555.148276204	INSDC	DS022243.1	584608	586681	+	EWG38548.1	hypothetical protein	Fusarium verticillioides 7600	7600	GCA_000149555.1533735657	INSDC	JAJALE010000858.1	136576	138644	+	KAI1026379.1	hypothetical protein	Fusarium chuoi	FFSC RH1	GCA_022627125.1576656299	INSDC	JANKHN010000962.1	88935	91006	+	KAI7762424.1	hypothetical protein	Fusarium oxysporum	09-002	GCA_024865645.1150197187	INSDC	KY582482.1	3921	5994	-	ART35025.1	putative Major Facilitator Superfamily transporter	Fusarium verticillioides	NRRL 20984	150197187	INSDC	CM010972.1	1262981	1265054	+	RBQ77419.1	hypothetical protein	Fusarium verticillioides	BRIP14953	GCA_003316975.2150197187	INSDC	QFXM01000095.1	88443	90516	+	RBQ77419.1	hypothetical protein	Fusarium verticillioides	BRIP14953	GCA_003316975.2150197187	INSDC	QJUS01000225.1	82178	84251	+	RBQ92856.1	hypothetical protein	Fusarium verticillioides	BRIP53263	GCA_003317015.2150197187	INSDC	CM010983.1	1236138	1238211	+	RBR21455.1	hypothetical protein	Fusarium verticillioides	BRIP53590	GCA_003316995.2150197187	INSDC	QKXB01000041.1	20127	22200	-	RBR21455.1	hypothetical protein	Fusarium verticillioides	BRIP53590	GCA_003316995.2533756222	INSDC	JAJATS010001741.1	2671157	2673227	-	KAI1050268.1	hypothetical protein	Fusarium annulatum	FFSC RH5	GCA_022627115.149320179	RefSeq	NW_022158688.1	646401	648476	-	XP_031070868.1	uncharacterized protein	Fusarium odoratissimum NRRL 54006	54006	GCF_000260195.149320179	RefSeq	XM_031198831.1	1	1641	+	XP_031070868.1	uncharacterized protein	Fusarium odoratissimum NRRL 54006	54006	49320179	INSDC	JH658273.1	646401	648476	-	EXM08779.1	hypothetical protein	Fusarium odoratissimum NRRL 54006	54006	GCA_000260195.249320179	INSDC	CM063121.1	760321	762396	-	KAK2127925.1	major facilitator superfamily-domain-containing protein	Fusarium oxysporum II5	II5	GCA_031834405.149320179	INSDC	JAOUYE010000006.1	760321	762396	-	KAK2127925.1	major facilitator superfamily-domain-containing protein	Fusarium oxysporum II5	II5	GCA_031834405.149320179	INSDC	VMNF01000006.1	741862	743937	-	TXC06594.1	hypothetical protein	Fusarium oxysporum f. sp. cubense	TR4	GCA_007994515.1150197188	INSDC	KY582483.1	9788	11852	+	ART35029.1	putative Major Facilitator Superfamily transporter	Fusarium verticillioides	NRRL 20960	131252603	RefSeq	NW_024573924.1	2756455	2758515	-	XP_041680967.1	putative DHA14-like major facilitator; ABC transporter	Fusarium mangiferae	MRC7560	GCF_900044065.1131252603	RefSeq	XM_041830290.1	1	1644	+	XP_041680967.1	putative DHA14-like major facilitator; ABC transporter	Fusarium mangiferae	MRC7560	131252603	INSDC	FCQH01000004.1	2756455	2758515	-	CVK91301.1	probable DHA14-like major facilitator; ABC transporter	Fusarium mangiferae	MRC7560	GCA_900044065.124340751	INSDC	AFQF01002688.1	46484	48559	-	EGU79319.1	hypothetical protein	Fusarium oxysporum f. sp. conglutinans Fo5176	Fo5176	GCA_000222805.124340751	INSDC	CM024366.1	767271	769346	-	KAF6520744.1	hypothetical protein	Fusarium oxysporum f. sp. conglutinans	Fo5176	GCA_014154955.124340751	INSDC	JACDXP010000007.1	767271	769346	-	KAF6520744.1	hypothetical protein	Fusarium oxysporum f. sp. conglutinans	Fo5176	GCA_014154955.1150197145	INSDC	KY582475.1	4015	6083	-	ART35006.1	putative Major Facilitator Superfamily transporter	Fusarium bulbicola	NRRL 22947	49334588	INSDC	JH657919.1	45200	47275	-	EXM34313.1	hypothetical protein	Fusarium oxysporum f. sp. vasinfectum 25433	25433	GCA_000260175.2558670742	RefSeq	NW_026056962.1	1939380	1941436	-	XP_049259213.1	Efflux pump dep3	Alternaria novae-zelandiae	BMP 2774	GCF_023758075.1558670742	RefSeq	XM_049395349.1	1	1647	+	XP_049259213.1	Efflux pump dep3	Alternaria novae-zelandiae	BMP 2774	558670742	INSDC	JAFVLT010000002.1	1939380	1941436	-	KAI4693309.1	Efflux pump dep3	Alternaria novae-zelandiae	BMP 2774	GCA_023758075.1336917670	INSDC	JAAOAY010000097.1	31829	33901	-	KAF5651819.1	putative DHA14-like major facilitator ABC transporter	Fusarium sp. NRRL 25303	NRRL 25303	GCA_013396255.1326269956	RefSeq	NW_023336265.1	36106	38062	+	XP_035331373.1	major facilitator superfamily transporter	Colletotrichum scovillei	TJNH1	GCF_011075155.1326269956	RefSeq	XM_035473393.1	1	1509	+	XP_035331373.1	major facilitator superfamily transporter	Colletotrichum scovillei	TJNH1	326269956	INSDC	JAAJBS010000007.1	36106	38062	+	KAF4778370.1	major facilitator superfamily transporter	Colletotrichum scovillei	TJNH1	GCA_011075155.1336897452	RefSeq	NW_023501375.1	23689	25762	+	XP_037204552.1	ABC transporter	Fusarium tjaetaba	NRRL 66243	GCF_013396195.1336897452	RefSeq	XM_037355141.1	1	1653	+	XP_037204552.1	ABC transporter	Fusarium tjaetaba	NRRL 66243	336897452	INSDC	JAAQRI010000179.1	23689	25762	+	KAF5629966.1	ABC transporter	Fusarium tjaetaba	NRRL 66243	GCA_013396195.149200103	RefSeq	NC_030993.1	661774	663849	-	XP_018236597.1	hypothetical protein	Fusarium oxysporum f. sp. lycopersici 4287	4287	GCF_000149955.149200103	RefSeq	XM_018380351.1	1	1632	+	XP_018236597.1	hypothetical protein	Fusarium oxysporum f. sp. lycopersici 4287	4287	49200103	INSDC	JH659336.1	681979	684054	-	EXK33708.1	hypothetical protein	Fusarium oxysporum f. sp. melonis 26406	26406	GCA_000260495.249200103	INSDC	MU838958.1	3444169	3446244	+	KAJ9421073.1	major facilitator superfamily domain-containing protein	Fusarium oxysporum	Fo4287	GCA_030020275.149200103	INSDC	CM000596.1	661774	663849	-	KNA98551.1	hypothetical protein	Fusarium oxysporum f. sp. lycopersici 4287	4287	GCA_000149955.249200103	INSDC	DS231698.1	661774	663849	-	KNA98551.1	hypothetical protein	Fusarium oxysporum f. sp. lycopersici 4287	4287	GCA_000149955.248759219	INSDC	JH717844.1	636026	638102	-	EWY87929.1	hypothetical protein	Fusarium oxysporum NRRL 32931	NRRL 32931	GCA_000271745.2150197175	INSDC	KY582477.1	3915	5988	-	ART35012.1	putative Major Facilitator Superfamily transporter	Fusarium gaditjirri	NRRL 45417	109568053	RefSeq	NW_017306195.1	1341261	1343100	-	XP_018388308.1	major facilitator superfamily transporter	Alternaria alternata	SRC1lrK2f	GCF_001642055.1109568053	RefSeq	XM_018526549.1	1	1602	+	XP_018388308.1	major facilitator superfamily transporter	Alternaria alternata	SRC1lrK2f	109568053	INSDC	JAHBNJ010000001.1	3557992	3559831	-	KAH6864298.1	major facilitator superfamily transporter	Alternaria alternata	MPI-PUGE-AT-0064	GCA_020736535.1109568053	INSDC	KV441474.1	1341261	1343100	-	OAG22887.1	major facilitator superfamily transporter	Alternaria alternata	SRC1lrK2f	GCA_001642055.1468604273	INSDC	JAELUQ010000006.1	3335655	3337726	-	KAG7411887.1	Efflux pump DEP3	Fusarium oxysporum f. sp. rapae	Tf1208	GCA_019157295.1162436275	INSDC	FMJX01000003.1	732613	734686	+	SCO33907.1	probable DHA14-like major facilitator; ABC transporter	Fusarium fujikuroi	NCIM1100	GCA_900096625.183055527	INSDC	JRVG01000122.1	750984	753057	+	KLO83786.1	ABC transporter	Fusarium fujikuroi	KSU X-10626	GCA_001023035.1485599663	INSDC	CABFJX010000024.1	427446	429519	-	VTT58850.1	unnamed protein product	Fusarium fujikuroi	C2S	GCA_901677955.1336814328	INSDC	JAAOAM010000187.1	51072	53257	-	KAF5540998.1	ABC transporter	Fusarium mexicanum	NRRL 53147	GCA_013396015.1131226929	INSDC	FCQG01000006.1	921385	923455	-	CVK91752.1	probable DHA14-like major facilitator; ABC transporter	Fusarium proliferatum	NRRL62905	GCA_900029915.1320005910	INSDC	LUFC02000754.1	29073	31147	-	KAF4494557.1	ABC transporter	Fusarium agapanthi	NRRL 31653	GCA_001654555.239116849	RefSeq	NC_036627.1	3573424	3575497	-	XP_023432547.1	probable DHA14-like major facilitator; ABC transporter	Fusarium fujikuroi IMI 58289	IMI 58289	GCF_900079805.139116849	RefSeq	XM_023579769.1	1	1641	+	XP_023432547.1	probable DHA14-like major facilitator; ABC transporter	Fusarium fujikuroi IMI 58289	IMI 58289	39116849	INSDC	HF679028.1	3573424	3575497	-	CCT70468.1	probable DHA14-like major facilitator; ABC transporter	Fusarium fujikuroi IMI 58289	IMI 58289	GCA_900079805.139116849	INSDC	FMJV01000003.1	662739	664812	+	SCN83925.1	probable DHA14-like major facilitator; ABC transporter	Fusarium fujikuroi	m567	GCA_900096615.139116849	INSDC	FMJW01000006.1	808252	810325	+	SCO48307.1	probable DHA14-like major facilitator; ABC transporter	Fusarium fujikuroi	MRC2276	GCA_900096635.1162444892	INSDC	FMJT01000004.1	135597	137670	+	SCN81457.1	probable DHA14-like major facilitator; ABC transporter	Fusarium fujikuroi	E282	GCA_900096705.1162444892	INSDC	CACRXN010000563.1	195706	197779	-	VZI10211.1	unnamed protein product	Fusarium fujikuroi		GCA_902702945.183070309	INSDC	JRVF01000047.1	171097	173170	+	KLP11429.1	ABC transporter	Fusarium fujikuroi	FGSC 8932	GCA_001023045.183070309	INSDC	FMJU01000003.1	3710391	3712464	-	SCN85777.1	probable DHA14-like major facilitator; ABC transporter	Fusarium fujikuroi	C1995	GCA_900096645.183070309	INSDC	FMJS01000116.1	79005	81078	+	SCO06436.1	probable DHA14-like major facilitator; ABC transporter	Fusarium fujikuroi		GCA_900096605.183070309	INSDC	FMSM01000004.1	136672	138745	+	SCV34744.1	probable DHA14-like major facilitator; ABC transporter	Fusarium fujikuroi	FSU48	GCA_900096685.183070309	INSDC	FMSL01000004.1	3410886	3412959	-	SCV36069.1	probable DHA14-like major facilitator; ABC transporter	Fusarium fujikuroi	B14	GCA_900096505.183070309	INSDC	CABFJW010000001.1	1072460	1074533	-	VTT55918.1	unnamed protein product	Fusarium fujikuroi	SG4	GCA_901677965.1328074469	INSDC	JABFAI010000052.1	65221	67294	-	KAF4958441.1	hypothetical protein	Fusarium gaditjirri	NRRL 45417	GCA_013266175.1397452002	INSDC	JAATWK020000020.1	213452	215352	-	KAH0439680.1	putative MFS transporter	Colletotrichum camelliae	CcLH18	GCA_011947485.2150197133	INSDC	KY582472.1	7710	9794	+	ART34996.1	putative Major Facilitator Superfamily transporter	Fusarium redolens	NRRL 22901	336913741	INSDC	JAAQRM010000049.1	24814	26885	+	KAF5647466.1	ABC transporter	Fusarium sp. NRRL 52700	NRRL 52700	GCA_013396095.1711195033	INSDC	JAVENW010000006.1	3578276	3580312	+	KAK2930229.1	Major facilitator superfamily	Fusarium oxysporum f. sp. vasinfectum		GCA_032991405.183073157	INSDC	JRVH01000585.1	3922	5996	-	KLP20490.1	ABC transporter	Fusarium fujikuroi	KSU 3368	GCA_001023065.1176365097	INSDC	MTQA01000091.1	47650	49731	-	PNP79399.1	hypothetical protein	Fusarium nygamai	CS10214	GCA_002894225.1279635688	INSDC	CP023082.1	3551160	3553233	-	QGI66331.1	hypothetical protein	Fusarium fujikuroi	CSV1	GCA_009663055.1279635688	INSDC	CP023106.1	3706601	3708674	-	QGI83573.1	hypothetical protein	Fusarium fujikuroi	I1.3	GCA_009663115.1279635688	INSDC	CP023094.1	3557464	3559537	-	QGI97217.1	hypothetical protein	Fusarium fujikuroi	Augusto2	GCA_009663095.1336967553	INSDC	JAAQPF010000329.1	37059	39129	+	KAF5706133.1	major Facilitator Superfamily transporter	Fusarium globosum	NRRL 26131	GCA_013396165.1150197190	INSDC	KY582479.1	5575	7647	+	ART35017.1	putative Major Facilitator Superfamily transporter	Fusarium sacchari	NRRL 66326	131236299	RefSeq	NW_022194795.1	2649487	2651557	-	XP_031083214.1	putative DHA14-like major facilitator; ABC transporter	Fusarium proliferatum ET1	ET1	GCF_900067095.1131236299	RefSeq	XM_031233369.1	1	1641	+	XP_031083214.1	putative DHA14-like major facilitator; ABC transporter	Fusarium proliferatum ET1	ET1	131236299	INSDC	FJOF01000006.1	2649487	2651557	-	CZR42623.1	probable DHA14-like major facilitator; ABC transporter	Fusarium proliferatum ET1	ET1	GCA_900067095.1379061016	INSDC	JACYFE010006862.1	4043	6023	+	KAF9769820.1	Efflux pump dep3	Fusarium sp. DS 682	DS 682	GCA_014764975.2336861248	RefSeq	NW_023502251.1	50711	52779	-	XP_036533829.1	ABC transporter	Fusarium subglutinans	NRRL 66333	GCF_013396075.1336861248	RefSeq	XM_036675295.1	1	1659	+	XP_036533829.1	ABC transporter	Fusarium subglutinans	NRRL 66333	336861248	INSDC	JAAOAV010000188.1	50711	52779	-	KAF5590828.1	ABC transporter	Fusarium subglutinans	NRRL 66333	GCA_013396075.191799580	Swiss-Prot	N/A				A0A0M9EQT6.1	Efflux pump DEP3	Fusarium langsethiae		91799580	INSDC	BQKT01000317.1	13910	15986	+	GKU06434.1	unnamed protein product	Fusarium langsethiae	MFG 217701	GCA_022180325.191799580	INSDC	BQKU01000817.1	281	2357	+	GKU11095.1	unnamed protein product	Fusarium langsethiae	MFG 217702	GCA_022180345.191799580	INSDC	JXCE01000338.1	16235	18311	+	KPA37943.1	major facilitator superfamily transporter	Fusarium langsethiae	Fl201059	GCA_001292635.1500913139	RefSeq	NW_025763666.1	2619343	2621427	+	XP_046054248.1	major facilitator superfamily domain-containing protein	Fusarium redolens	MPI-CAGE-AT-0023	GCF_020744475.1500913139	RefSeq	XM_046195140.1	1	1635	+	XP_046054248.1	major facilitator superfamily domain-containing protein	Fusarium redolens	MPI-CAGE-AT-0023	500913139	INSDC	JAGMUX010000003.1	2619343	2621427	+	KAH7265513.1	major facilitator superfamily domain-containing protein	Fusarium redolens	MPI-CAGE-AT-0023	GCA_020744475.1150197114	INSDC	KY582471.1	4273	6346	+	ART34993.1	putative Major Facilitator Superfamily transporter	Fusarium foetens	NRRL 38302	595478487	INSDC	JACWCA010000104.1	52733	54839	-	KAJ0150889.1	hypothetical protein	Fusarium oxysporum f. sp. albedinis	13116	GCA_026229875.1150197185	INSDC	KY582481.1	6156	8228	+	ART35021.1	putative Major Facilitator Superfamily transporter	Fusarium thapsinum	NRRL 22049	706403455	INSDC	JASWJB010000018.1	217002	219108	+	KAK2612305.1	Efflux pump dep3	Conoideocrella luteorostrata	ARSEF 14590	GCA_032433595.148809331	INSDC	JH650973.1	2912722	2914797	+	EXA41369.1	hypothetical protein	Fusarium oxysporum f. sp. pisi HDV247	HDV247	GCA_000260075.2150197136	INSDC	KY582473.1	6410	8486	+	ART34998.1	putative Major Facilitator Superfamily transporter	Fusarium sp.	NRRL 25184	449744628	INSDC	JADFTT010000149.1	27483	29672	+	KAG5766638.1	hypothetical protein	Fusarium xylarioides	IMI 127659i	GCA_018296285.1211932214	INSDC	MRDA01000005.1	540199	542274	+	RKL46671.1	hypothetical protein	Fusarium oxysporum	Fo_PG	GCA_003615185.1558615845	RefSeq	NW_026056200.1	1132695	1134686	-	XP_049234813.1	Efflux pump dep3	Alternaria ethzedia	BMP 0044	GCF_023757985.1558615845	RefSeq	XM_049375828.1	1	1554	+	XP_049234813.1	Efflux pump dep3	Alternaria ethzedia	BMP 0044	558615845	INSDC	JAFVLZ010000007.1	1132695	1134686	-	KAI4627641.1	Efflux pump dep3	Alternaria ethzedia	BMP 0044	GCA_023757985.1558677009	INSDC	JAFVLP010000006.1	1092709	1094502	+	KAI4700849.1	Efflux pump dep3	Alternaria sp. BMP 2799	BMP 2799	GCA_023758145.1319368560	INSDC	PVQB02000465.1	56770	58761	+	KAF4336889.1	ABC transporter	Fusarium beomiforme	NRRL 25174	GCA_002980475.248794231	INSDC	JH650835.1	36199	38275	-	EWZ87308.1	hypothetical protein	Fusarium oxysporum f. sp. lycopersici MN25	MN25	GCA_000259975.2613927205	INSDC	JAOQBG010000011.1	851642	853717	+	KAJ4108383.1	Efflux pump dep3	Fusarium oxysporum	CF00165	GCA_027945335.1613927205	INSDC	JAOQAX010000005.1	721565	723640	-	KAJ4237866.1	Efflux pump dep3	Fusarium oxysporum	CF00115	GCA_027945535.1415308307	INSDC	PKMJ01000009.1	3408310	3410380	-	KAG4284340.1	hypothetical protein	Fusarium proliferatum	MPVP 328	GCA_017309895.1710501610	INSDC	JAVSMJ010000007.1	3536324	3538400	+	KAK2673815.1	MFS transporter superfamily	Fusarium oxysporum f. sp. vasinfectum		GCA_032878545.1613919440	INSDC	JAOQBB010000007.1	34762	36837	-	KAJ4048533.1	Efflux pump dep3	Fusarium oxysporum	CF00141	GCA_027945265.1613919440	INSDC	JAOQBE010000004.1	1942821	1944896	+	KAJ4098158.1	Efflux pump dep3	Fusarium oxysporum	CF00160	GCA_027945305.1336960942	INSDC	JAAOAN010000873.1	7544	10339	+	KAF5698710.1	ABC transporter	Fusarium mundagurra	NRRL 66235	GCA_013396205.1211931174	INSDC	MRDB01000009.1	290496	292569	-	RKL44843.1	hypothetical protein	Fusarium proliferatum	Fp_A8	GCA_003615215.1211928554	INSDC	MRCZ01000044.1	16552	18632	-	RKK97142.1	hypothetical protein	Fusarium oxysporum	Fo_CB3	GCA_003615165.1613923819	INSDC	JAOQBD010000003.1	2650804	2652879	+	KAJ4066401.1	Efflux pump dep3	Fusarium oxysporum	CF00145	GCA_027945275.1613923819	INSDC	JAOQBC010000002.1	2642022	2644097	+	KAJ4067556.1	Efflux pump dep3	Fusarium oxysporum	CF00144	GCA_027945255.1613923819	INSDC	JAOQBF010000014.1	356914	358989	+	KAJ4082219.1	Efflux pump dep3	Fusarium oxysporum	CF00161	GCA_027945315.1553586706	INSDC	JAKELM010000004.1	3419458	3421684	+	KAI3583871.1	major facilitator superfamily domain-containing protein	Fusarium oxysporum f. sp. albedinis	9	GCA_023509805.1553586706	INSDC	CM083094.1	690390	692472	-	KAK2477484.1	Efflux pump dep3	Fusarium oxysporum f. sp. albedinis	Foa 44	GCA_032206225.1553586706	INSDC	JACSDM010000007.1	690390	692472	-	KAK2477484.1	Efflux pump dep3	Fusarium oxysporum f. sp. albedinis	Foa 44	GCA_032206225.1449760788	INSDC	JADFTY010000248.1	53845	56034	-	KAG5793005.1	hypothetical protein	Fusarium xylarioides	IMI 392674	GCA_018296325.1161207036	INSDC	CM008292.1	777294	779369	-	PCD32677.1	hypothetical protein	Fusarium oxysporum f. sp. radicis-cucumerinum	Forc016	GCA_001702695.2161207036	INSDC	MABQ02000006.1	777294	779369	-	PCD32677.1	hypothetical protein	Fusarium oxysporum f. sp. radicis-cucumerinum	Forc016	GCA_001702695.2161207036	INSDC	CM010804.1	718542	720617	-	RKK16317.1	hypothetical protein	Fusarium oxysporum f. sp. cepae	FoC_Fus2	GCA_003615085.1161207036	INSDC	MRCU01000006.1	718542	720617	-	RKK16317.1	hypothetical protein	Fusarium oxysporum f. sp. cepae	FoC_Fus2	GCA_003615085.1161207036	INSDC	MRCW01000049.1	12545	14620	+	RKK52093.1	hypothetical protein	Fusarium oxysporum f. sp. cepae	FoC_A23	GCA_003615075.1161207036	INSDC	MRCV01000038.1	128280	130355	+	RKK54398.1	hypothetical protein	Fusarium oxysporum f. sp. cepae	FoC_125	GCA_003615095.1319966725	INSDC	JAADJF010000065.1	42332	44402	+	KAF4440842.1	ABC transporter	Fusarium acutatum	NRRL 13308	GCA_012932015.1558650877	RefSeq	NW_026055959.1	2799093	2801054	-	XP_049225842.1	Efflux pump dep3	Alternaria triticimaculans	BMP 0046	GCF_023758025.1558650877	RefSeq	XM_049363250.1	1	1536	+	XP_049225842.1	Efflux pump dep3	Alternaria triticimaculans	BMP 0046	558650877	INSDC	JAFVLX010000002.1	2799093	2801054	-	KAI4668776.1	Efflux pump dep3	Alternaria triticimaculans	BMP 0046	GCA_023758025.1326213608	RefSeq	NC_072845.1	3616085	3618161	+	XP_054561145.1	major facilitator superfamily-domain-containing protein	Fusarium oxysporum Fo47	Fo47	GCF_013085055.1326213608	RefSeq	XM_054705170.2	1	1641	+	XP_054561145.1	major facilitator superfamily-domain-containing protein	Fusarium oxysporum Fo47	Fo47	326213608	INSDC	CP052043.1	3616085	3618161	+	QKD56446.1	major facilitator superfamily-domain-containing protein	Fusarium oxysporum Fo47	Fo47	GCA_013085055.149295047	INSDC	JH651397.1	495364	497440	-	EXL44492.1	hypothetical protein	Fusarium oxysporum f. sp. radicis-lycopersici 26381	26381	GCA_000260155.3415290873	INSDC	PKMG01000078.1	541872	543942	+	KAG4258051.1	hypothetical protein	Fusarium proliferatum	R16	GCA_017309875.1415290873	INSDC	PKMH01000445.1	36848	38918	+	KAG4270577.1	hypothetical protein	Fusarium proliferatum	KF3377	GCA_017309865.1150197140	INSDC	KY582468.1	3983	5987	-	ART34982.1	putative Major Facilitator Superfamily transporter	Fusarium commune	NRRL 28387	708409780	INSDC	ONZP01000222.1	221378	223422	+	SPJ78277.1	probable DHA14-like major facilitator; ABC transporter	Fusarium torulosum		GCA_900312805.1560986557	RefSeq	NW_026250097.1	1257047	1258840	-	XP_051325966.1	Efflux pump dep3	Alternaria conjuncta	BMP 0040	GCF_024043145.1560986557	RefSeq	XM_051470478.1	1	1446	+	XP_051325966.1	Efflux pump dep3	Alternaria conjuncta	BMP 0040	560986557	INSDC	JAFVMB010000008.1	1257047	1258840	-	KAI4927726.1	Efflux pump dep3	Alternaria conjuncta	BMP 0040	GCA_024043145.148780168	INSDC	JH717900.1	3165852	3167928	+	EWZ40592.1	hypothetical protein	Fusarium oxysporum Fo47	Fo47	195067730	INSDC	PKMI01000013.1	990166	992236	-	RBA18828.1	hypothetical protein	Fusarium proliferatum	ITEM 2341	GCA_003290285.1328134695	INSDC	JABFAK010000560.1	8889	14381	-	KAF5019508.1	hypothetical protein	Fusarium sp. NRRL 66182	NRRL 66182	GCA_013266265.1558674767	RefSeq	NW_026056773.1	3562086	3563878	-	XP_049249298.1	Efflux pump dep3	Alternaria hordeiaustralica	BMP 2776	GCF_023758085.1558674767	RefSeq	XM_049383780.1	1	1488	+	XP_049249298.1	Efflux pump dep3	Alternaria hordeiaustralica	BMP 2776	558674767	INSDC	JAFVLR010000001.1	3562086	3563878	-	KAI4698012.1	Efflux pump dep3	Alternaria hordeiaustralica	BMP 2776	GCA_023758085.1500894195	INSDC	JAGPXF010000004.1	4393572	4395608	-	KAH7246518.1	major facilitator superfamily-domain-containing protein	Fusarium tricinctum	MPI-SDFR-AT-0068	GCA_020744515.1533728025	INSDC	JAJALB010000648.1	772252	774357	+	KAI1017869.1	hypothetical protein	Fusarium proliferatum	FFSC RH7	GCA_022627135.1192139345	INSDC	RXHL01000366.1	4961	6738	-	KAI0606836.1	MFS transporter	Pyrenophora tritici-repentis	T205	GCA_022578365.1192139345	INSDC	PSOU01000388.1	4956	6733	-	KAI1597692.1	ProP Permease of the major facilitator superfamily	Pyrenophora tritici-repentis	CC142	GCA_022788515.1192139345	INSDC	MVBH01000382.1	4917	6694	-	PZD24454.1	AraJ, Arabinose efflux permease	Pyrenophora tritici-repentis	239	GCA_003231365.114949595	RefSeq	NC_089390.1	7644032	7645762	+	XP_001941882.1	ProP, Permease major facilitator superfamily	Pyrenophora tritici-repentis	M4	GCF_003171515.114949595	RefSeq	XM_001941847.1	1	1731	+	XP_001941882.1	ProP, Permease major facilitator superfamily	Pyrenophora tritici-repentis	M4	14949595	INSDC	DS231632.1	40727	42457	+	EDU44601.1	conserved hypothetical protein	Pyrenophora tritici-repentis Pt-1C-BFP	Pt-1C-BFP	GCA_000149985.114949595	INSDC	SAXQ01000001.1	7723797	7725527	+	KAA8627063.1	MFS transporter	Pyrenophora tritici-repentis		GCA_008692205.114949595	INSDC	MUXC02000001.1	7657111	7658841	+	KAF7455495.1	putative MFS transporter	Pyrenophora tritici-repentis	DW5	GCA_003231415.214949595	INSDC	CM025795.1	7644032	7645762	+	KAF7578700.1	ProP, Permease major facilitator superfamily	Pyrenophora tritici-repentis	M4	GCA_003171515.314949595	INSDC	NQIK02000001.1	7644032	7645762	+	KAF7578700.1	ProP, Permease major facilitator superfamily	Pyrenophora tritici-repentis	M4	GCA_003171515.314949595	INSDC	MVBF02000001.1	6068957	6070687	+	KAG9389247.1	putative MFS transporter	Pyrenophora tritici-repentis	134	GCA_003231325.214949595	INSDC	RXHN01000144.1	21012	22742	+	KAI0583701.1	MFS transporter	Pyrenophora tritici-repentis	Alg130	GCA_022544795.114949595	INSDC	RXHK01000026.1	21030	22760	+	KAI0586372.1	MFS transporter	Pyrenophora tritici-repentis	Alg215	GCA_022544805.114949595	INSDC	RXHM01000262.1	21030	22760	+	KAI0620205.1	MFS transporter	Pyrenophora tritici-repentis	T199	GCA_022578395.114949595	INSDC	NRDI02000003.1	428179	429909	-	KAI1517629.1	putative MFS transporter	Pyrenophora tritici-repentis	86-124	GCA_003231425.214949595	INSDC	PSOQ01000363.1	21015	22745	+	KAI1529375.1	ProP Permease of the major facilitator superfamily	Pyrenophora tritici-repentis	SN001A	GCA_022788415.114949595	INSDC	PSOP01000387.1	21027	22757	+	KAI1530622.1	ProP Permease of the major facilitator superfamily	Pyrenophora tritici-repentis	SN001C	GCA_022788445.114949595	INSDC	MVBI01000032.1	17784	19514	+	PZD44520.1	AraJ, Arabinose efflux permease	Pyrenophora tritici-repentis	5213	GCA_003231345.1541316629	INSDC	JAAFOX010000001.1	452714	454444	-	KAI2486050.1	putative MFS transporter	Pyrenophora tritici-repentis	Ptr90-2	GCA_022837075.1150197116	INSDC	KY582474.1	4128	6229	-	ART35002.1	putative Major Facilitator Superfamily transporter	Fusarium aywerte	NRRL 25410	538169707	INSDC	JAHCSW010000001.1	475870	477600	-	KAI1673435.1	putative MFS transporter	Pyrenophora tritici-repentis		GCA_022813065.1538169707	INSDC	CM040609.1	7698305	7700035	+	KAI1689546.1	putative MFS transporter	Pyrenophora tritici-repentis		GCA_022813025.1538169707	INSDC	JAHCYZ010000001.1	7698305	7700035	+	KAI1689546.1	putative MFS transporter	Pyrenophora tritici-repentis		GCA_022813025.1188742180	INSDC	PSOR01000377.1	4925	6702	-	KAI1568636.1	ProP Permease of the major facilitator superfamily	Pyrenophora tritici-repentis	EW7m1	GCA_022788435.1188742180	INSDC	PSOS01000003.1	191152	192929	-	KAI1580039.1	ProP Permease of the major facilitator superfamily	Pyrenophora tritici-repentis	EW4-4	GCA_022788405.1188742180	INSDC	NQWZ01000365.1	4894	6671	-	PWO22217.1	AlsD, Alpha-acetolactate decarboxylase	Pyrenophora tritici-repentis	ARCrossB10	GCA_003171545.1188742180	INSDC	MVBG01000318.1	4889	6666	-	PZC91066.1	AraJ, Arabinose efflux permease	Pyrenophora tritici-repentis	11137	GCA_003231355.1125735081	INSDC	KV841799.1	12691	14900	-	OHW99187.1	major facilitator superfamily transporter	Colletotrichum incanum	MAFF238712	GCA_001855235.1558640253	RefSeq	NW_026055681.1	1996759	1998554	-	XP_049204534.1	Efflux pump dep3	Alternaria ventricosa	BMP 2768	GCF_023758065.1558640253	RefSeq	XM_049338649.1	1	1488	+	XP_049204534.1	Efflux pump dep3	Alternaria ventricosa	BMP 2768	558640253	INSDC	JAFVLV010000001.1	1996759	1998554	-	KAI4655974.1	Efflux pump dep3	Alternaria ventricosa	BMP 2768	GCA_023758065.1150197182	INSDC	KY582478.1	11511	13591	+	ART35015.1	putative Major Facilitator Superfamily transporter	Fusarium miscanthi	NRRL 26231	538101591	INSDC	PSOT01000001.1	268905	270668	-	KAI1602469.1	ProP Permease of the major facilitator superfamily	Pyrenophora tritici-repentis	EW306-2-1	GCA_022788505.1336930469	INSDC	JAAQPE010000387.1	50744	52816	+	KAF5665737.1	ABC transporter	Fusarium circinatum	NRRL 25331	GCA_013396185.1336929133	INSDC	JAAGWQ010000135.1	111222	115746	+	KAF5664284.1	putative DHA14-like major facilitator ABC transporter	Fusarium heterosporum	NRRL 20693	GCA_013396295.1263973679	INSDC	SRMI01000011.1	752968	755043	-	TVY61077.1	Efflux pump DEP3	Fusarium oxysporum f. sp. cubense	160527	GCA_005930515.1484552968	RefSeq	NC_058392.1	715364	717437	+	XP_044678643.1	Efflux pump dep3	Fusarium musae	F31	GCF_019915245.1484552968	RefSeq	XM_044825726.1	1	1557	+	XP_044678643.1	Efflux pump dep3	Fusarium musae	F31	484552968	INSDC	CM034119.1	715364	717437	+	KAG9499643.1	Efflux pump dep3	Fusarium musae	F31	GCA_019915245.1484552968	INSDC	JAHBCI010000006.1	715364	717437	+	KAG9499643.1	Efflux pump dep3	Fusarium musae	F31	GCA_019915245.1331914056	INSDC	JAAFOW010001935.1	4344	6420	+	KAF5258647.1	hypothetical protein	Fusarium oxysporum	NRRL 39464	GCA_013363075.1561010166	INSDC	JAFVLQ010000002.1	2036517	2038635	-	KAI4955792.1	Efflux pump dep3	Alternaria rosae	BMP 2777	GCA_024043135.1107986072	INSDC	LFIW01002278.1	256599	258549	+	KZL76644.1	major facilitator superfamily transporter	Colletotrichum incanum	MAFF 238704	GCA_001625285.1711065378	INSDC	VYYT01000006.1	84069	87263	-	KAK2779045.1	major facilitator superfamily transporter	Colletotrichum kahawae	CIFC_Que2	GCA_032988895.1211892188	INSDC	MRCX01000155.1	48601	50676	-	RKK69509.1	hypothetical protein	Fusarium oxysporum	Fo_A13	GCA_003615115.1231219818	INSDC	MQTW01000117.1	87019	89095	-	RYC84869.1	hypothetical protein	Fusarium oxysporum f. sp. narcissi	N139	GCA_004141715.1192137634	INSDC	PSOO01000367.1	4953	6716	-	KAI1540470.1	ProP Permease of the major facilitator superfamily	Pyrenophora tritici-repentis	SN002B	GCA_022788425.1336856647	INSDC	JAAOAR010000361.1	40672	42744	+	KAF5585836.1	ABC transporter	Fusarium pseudoanthophilum	NRRL 25211	GCA_013395995.1401761304	INSDC	JAIRDT010000003.1	1296892	1299043	-	KAH3919294.1	efflux pump DEP3	Parastagonospora nodorum	WAC9178	GCA_020557385.1401761304	INSDC	JAIRGA010000006.1	39006	41157	+	KAH3934508.1	efflux pump DEP3	Parastagonospora nodorum	WAC8635	GCA_020567955.1401761304	INSDC	JAIRGB010000036.1	359153	361304	-	KAH3943113.1	efflux pump DEP3	Parastagonospora nodorum	WAC8410	GCA_020568045.1401761304	INSDC	JAIRGC010000075.1	39006	41157	+	KAH3956643.1	efflux pump DEP3	Parastagonospora nodorum	WAC8390	GCA_020568055.1401761304	INSDC	JAIRGD010000006.1	39006	41157	+	KAH3985187.1	efflux pump DEP3	Parastagonospora nodorum	WAC8384	GCA_020568095.1401761304	INSDC	JAIRGE010000003.1	39006	41157	+	KAH4006209.1	efflux pump DEP3	Parastagonospora nodorum	WAC741	GCA_020568205.1401761304	INSDC	JAIRDV010000038.1	39006	41157	+	KAH4011883.1	efflux pump DEP3	Parastagonospora nodorum	WAC739	GCA_020568415.1401761304	INSDC	JAIRDU010000005.1	41326	43477	+	KAH4038814.1	efflux pump DEP3	Parastagonospora nodorum	WAC740	GCA_020568325.1401761304	INSDC	JAIRDX010000018.1	790164	792315	-	KAH4066608.1	efflux pump DEP3	Parastagonospora nodorum	WAC4648	GCA_020568635.1401761304	INSDC	JAIRGF010000075.1	39009	41160	+	KAH4078513.1	efflux pump DEP3	Parastagonospora nodorum	WAC4321	GCA_020568705.1401761304	INSDC	JAIRDY010000012.1	1011559	1013710	-	KAH4089688.1	efflux pump DEP3	Parastagonospora nodorum	WAC4319	GCA_020568765.1401761304	INSDC	JAIRGH010000053.1	39006	41157	+	KAH4124500.1	efflux pump DEP3	Parastagonospora nodorum	WAC2813	GCA_020568935.1401761304	INSDC	JAIRGG010000002.1	39009	41160	+	KAH4131209.1	efflux pump DEP3	Parastagonospora nodorum	WAC4303	GCA_020568775.1401761304	INSDC	JAIRDZ010000030.1	389157	391308	-	KAH4151166.1	efflux pump DEP3	Parastagonospora nodorum	WAC2810	GCA_020568945.1401761304	INSDC	JAIREA010000007.1	1212176	1214327	-	KAH4176092.1	efflux pump DEP3	Parastagonospora nodorum	WAC2285	GCA_020569145.1401761304	INSDC	JAIREB010000058.1	24580	26731	-	KAH4179912.1	efflux pump DEP3	Parastagonospora nodorum	WAC2216	GCA_020569235.1401761304	INSDC	JAIREC010000003.1	1247283	1249434	-	KAH4212764.1	efflux pump DEP3	Parastagonospora nodorum	WAC13955	GCA_020569285.1401761304	INSDC	JAIRGI010000008.1	39006	41157	+	KAH4231970.1	efflux pump DEP3	Parastagonospora nodorum	WAC13691	GCA_020569485.1401761304	INSDC	JAIRED010000006.1	39006	41157	+	KAH4245666.1	efflux pump DEP3	Parastagonospora nodorum	WAC13690	GCA_020569495.1401761304	INSDC	JAIRGJ010000004.1	39009	41160	+	KAH4270465.1	efflux pump DEP3	Parastagonospora nodorum	WAC13666	GCA_020569515.1401761304	INSDC	JAIREE010000010.1	39009	41160	+	KAH4277841.1	efflux pump DEP3	Parastagonospora nodorum	WAC13667	GCA_020569505.1401761304	INSDC	JAIRGL010000005.1	1236474	1238625	-	KAH4307909.1	efflux pump DEP3	Parastagonospora nodorum	WAC13631	GCA_020569895.1401761304	INSDC	JAIRGK010000008.1	1236309	1238460	-	KAH4314237.1	efflux pump DEP3	Parastagonospora nodorum	WAC13632	GCA_020569685.1401761304	INSDC	JAIREF010000005.1	1236934	1239085	-	KAH4334238.1	efflux pump DEP3	Parastagonospora nodorum	WAC13630	GCA_020569945.1401761304	INSDC	JAIREG010000004.1	39009	41160	+	KAH4350799.1	efflux pump DEP3	Parastagonospora nodorum	WAC13616	GCA_020570015.1401761304	INSDC	JAIREI010000008.1	45051	47202	+	KAH4378780.1	efflux pump DEP3	Parastagonospora nodorum	WAC13532	GCA_020570045.1401761304	INSDC	JAIRGM010000037.1	39008	41159	+	KAH4381908.1	efflux pump DEP3	Parastagonospora nodorum	WAC13617	GCA_020570345.1401761304	INSDC	JAIREH010000011.1	39009	41160	+	KAH4383287.1	efflux pump DEP3	Parastagonospora nodorum	WAC13615	GCA_020570355.1401761304	INSDC	JAIREJ010000018.1	791306	793457	-	KAH4408338.1	efflux pump DEP3	Parastagonospora nodorum	WAC13530	GCA_020570405.1401761304	INSDC	JAIRGN010000007.1	1212599	1214750	-	KAH4442130.1	efflux pump DEP3	Parastagonospora nodorum	WAC13531	GCA_020570395.1401761304	INSDC	JAIRGO010000009.1	1212568	1214719	-	KAH4453910.1	efflux pump DEP3	Parastagonospora nodorum	WAC13529	GCA_020570415.1401761304	INSDC	JAIREK010000005.1	45051	47202	+	KAH4471895.1	efflux pump DEP3	Parastagonospora nodorum	WAC13528	GCA_020570525.1401761304	INSDC	JAIRGP010000006.1	1212570	1214721	-	KAH4510288.1	efflux pump DEP3	Parastagonospora nodorum	WAC13527	GCA_020570635.1401761304	INSDC	JAIRGQ010000002.1	1653116	1655267	-	KAH4515901.1	efflux pump DEP3	Parastagonospora nodorum	WAC13526	GCA_020570685.1401761304	INSDC	JAIRGR010000006.1	45051	47202	+	KAH4525300.1	efflux pump DEP3	Parastagonospora nodorum	WAC13525	GCA_020570735.1401761304	INSDC	JAIREL010000016.1	791440	793591	-	KAH4546720.1	efflux pump DEP3	Parastagonospora nodorum	WAC13524	GCA_020570935.1401761304	INSDC	JAIRGS010000006.1	1212817	1214968	-	KAH4547828.1	efflux pump DEP3	Parastagonospora nodorum	WAC13523	GCA_020570965.1401761304	INSDC	JAIRGT010000005.1	39006	41157	+	KAH4580617.1	efflux pump DEP3	Parastagonospora nodorum	WAC13447	GCA_020570975.1401761304	INSDC	JAIREM010000008.1	1236397	1238548	-	KAH4592032.1	efflux pump DEP3	Parastagonospora nodorum	WAC13446	GCA_020571265.1401761304	INSDC	JAIRGU010000005.1	50297	52448	+	KAH4610275.1	efflux pump DEP3	Parastagonospora nodorum	WAC13443	GCA_020571295.1401761304	INSDC	JAIREN010000003.1	39006	41157	+	KAH4640494.1	efflux pump DEP3	Parastagonospora nodorum	WAC13418	GCA_020571325.1401761304	INSDC	JAIREO010000001.1	1297213	1299364	-	KAH4649127.1	efflux pump DEP3	Parastagonospora nodorum	WAC13405	GCA_020571545.1401761304	INSDC	JAIRGW010000036.1	45051	47202	+	KAH4661214.1	efflux pump DEP3	Parastagonospora nodorum	WAC13403	GCA_020571605.1401761304	INSDC	JAIRGV010000012.1	45051	47202	+	KAH4670435.1	efflux pump DEP3	Parastagonospora nodorum	WAC13404	GCA_020571575.1401761304	INSDC	JAIRGX010000019.1	48659	50810	+	KAH4683296.1	efflux pump DEP3	Parastagonospora nodorum	WAC13402	GCA_020571815.1401761304	INSDC	JAIRGY010000002.1	1273965	1276116	-	KAH4712170.1	efflux pump DEP3	Parastagonospora nodorum	WAC13077	GCA_020571885.1401761304	INSDC	JAIREP010000008.1	1236341	1238492	-	KAH4727976.1	efflux pump DEP3	Parastagonospora nodorum	WAC13076	GCA_020571895.1401761304	INSDC	JAIRHA010000004.1	45051	47202	+	KAH4755357.1	efflux pump DEP3	Parastagonospora nodorum	WAC13074	GCA_020572075.1401761304	INSDC	JAIRGZ010000009.1	45051	47202	+	KAH4775443.1	efflux pump DEP3	Parastagonospora nodorum	WAC13075	GCA_020571965.1401761304	INSDC	JAIREQ010000018.1	47880	50031	+	KAH4776729.1	efflux pump DEP3	Parastagonospora nodorum	WAC13073	GCA_020572205.1401761304	INSDC	JAIRHB010000006.1	1271046	1273197	-	KAH4787473.1	efflux pump DEP3	Parastagonospora nodorum	WAC13072	GCA_020572315.1401761304	INSDC	JAIRHD010000006.1	1236547	1238698	-	KAH4832547.1	efflux pump DEP3	Parastagonospora nodorum	WAC13070	GCA_020572345.1401761304	INSDC	JAIRHE010000009.1	1212425	1214576	-	KAH4875648.1	efflux pump DEP3	Parastagonospora nodorum	WAC13069	GCA_020572635.1401761304	INSDC	JAIRHF010000007.1	39006	41157	+	KAH4883705.1	efflux pump DEP3	Parastagonospora nodorum	WAC13068	GCA_020572645.1401761304	INSDC	JAIRHJ010000006.1	39009	41160	+	KAH4909166.1	efflux pump DEP3	Parastagonospora nodorum	Northam_WGT	GCA_020572945.1401761304	INSDC	JAIRES010000015.1	38306	40457	+	KAH4964359.1	efflux pump DEP3	Parastagonospora nodorum	Northam_Mace2	GCA_020572995.1401761304	INSDC	JAIRHL010000006.1	39011	41162	+	KAH4990343.1	efflux pump DEP3	Parastagonospora nodorum	Northam_Emu2	GCA_020573285.1401761304	INSDC	JAIRHK010000004.1	45268	47419	+	KAH5020532.1	efflux pump DEP3	Parastagonospora nodorum	Northam_Mace1	GCA_020573275.1401761304	INSDC	JAIRET010000013.1	1023903	1026054	-	KAH5025537.1	efflux pump DEP3	Parastagonospora nodorum	Nor_RAC2182_2	GCA_020573325.1401761304	INSDC	JAIRHM010000017.1	795535	797686	-	KAH5031733.1	efflux pump DEP3	Parastagonospora nodorum	Northam_Emu1	GCA_020573315.1401761304	INSDC	JAIRHO010000036.1	41684	43835	+	KAH5049775.1	efflux pump DEP3	Parastagonospora nodorum	Mur_S3	GCA_020573595.1401761304	INSDC	JAIRHP010000029.1	416133	418284	-	KAH5071905.1	efflux pump DEP3	Parastagonospora nodorum	Mur_51	GCA_020573605.1401761304	INSDC	JAIRHQ010000005.1	1206533	1208684	-	KAH5108025.1	efflux pump DEP3	Parastagonospora nodorum	Meck8	GCA_020573625.1401761304	INSDC	JAIREU010000005.1	1214189	1216340	-	KAH5122249.1	efflux pump DEP3	Parastagonospora nodorum	Meck6	GCA_020573725.1401761304	INSDC	JAIREV010000005.1	39009	41160	+	KAH5145697.1	efflux pump DEP3	Parastagonospora nodorum	Meck5	GCA_020573765.1401761304	INSDC	JAIRHR010000004.1	1209711	1211862	-	KAH5161616.1	efflux pump DEP3	Parastagonospora nodorum	Meck3	GCA_020573915.1401761304	INSDC	JAIRHN010000002.1	39009	41160	+	KAH5167604.1	efflux pump DEP3	Parastagonospora nodorum	Nor_RAC2182_1	GCA_020573495.1401761304	INSDC	JAIRHU010000006.1	39009	41160	+	KAH5194460.1	efflux pump DEP3	Parastagonospora nodorum	Gerald1	GCA_020574115.1401761304	INSDC	JAIRHT010000005.1	1259603	1261754	-	KAH5218120.1	efflux pump DEP3	Parastagonospora nodorum	Gerald4	GCA_020574085.1401761304	INSDC	JAIRHS010000004.1	49893	52044	+	KAH5221453.1	efflux pump DEP3	Parastagonospora nodorum	Meck1	GCA_020574055.1401761304	INSDC	JAIREW010000008.1	74164	76315	+	KAH5227539.1	efflux pump DEP3	Parastagonospora nodorum	FGW003_5	GCA_020574145.1401761304	INSDC	JAIREY010000058.1	24559	26710	-	KAH5243130.1	efflux pump DEP3	Parastagonospora nodorum	FG106	GCA_020574265.1401761304	INSDC	JAIREZ010000026.1	67998	70149	+	KAH5294240.1	efflux pump DEP3	Parastagonospora nodorum	53FG143_2	GCA_020574345.1401761304	INSDC	JAIRFA010000004.1	281349	283500	+	KAH5334014.1	efflux pump DEP3	Parastagonospora nodorum	206FG68	GCA_020574375.1401761304	INSDC	JAIRFB010000064.1	53928	56079	+	KAH5343538.1	efflux pump DEP3	Parastagonospora nodorum	206FG67	GCA_020574385.1401761304	INSDC	JAIRHX010000007.1	1239708	1241859	-	KAH5364639.1	efflux pump DEP3	Parastagonospora nodorum	206FG66	GCA_020574595.1401761304	INSDC	JAIRHY010000006.1	39009	41160	+	KAH5387941.1	efflux pump DEP3	Parastagonospora nodorum	206FG227	GCA_020574405.1401761304	INSDC	JAIRFD010000005.1	1222769	1224920	-	KAH5425643.1	efflux pump DEP3	Parastagonospora nodorum	205FG410	GCA_020574725.1401761304	INSDC	JAIRFC010000006.1	1222433	1224584	-	KAH5433442.1	efflux pump DEP3	Parastagonospora nodorum	206FG226	GCA_020574715.1401761304	INSDC	JAIRIB010000054.1	39006	41157	+	KAH5441669.1	efflux pump DEP3	Parastagonospora nodorum	205FG216	GCA_020574825.1401761304	INSDC	JAIRIC010000015.1	39009	41160	+	KAH5474002.1	efflux pump DEP3	Parastagonospora nodorum	205FG215_1	GCA_020574875.1401761304	INSDC	JAIRIA010000004.1	39009	41160	+	KAH5509864.1	efflux pump DEP3	Parastagonospora nodorum	205FG225	GCA_020574755.1401761304	INSDC	JAIRFE010000003.1	39011	41162	+	KAH5523572.1	efflux pump DEP3	Parastagonospora nodorum	205FG215_2	GCA_020575035.1401761304	INSDC	JAIRID010000005.1	39006	41157	+	KAH5525285.1	efflux pump DEP3	Parastagonospora nodorum	205FG142	GCA_020575105.1401761304	INSDC	JAIRIE010000008.1	39009	41160	+	KAH5543570.1	efflux pump DEP3	Parastagonospora nodorum	204FG223	GCA_020575195.1401761304	INSDC	JAIRIG010000009.1	39006	41157	+	KAH5565209.1	efflux pump DEP3	Parastagonospora nodorum	204FG221	GCA_020575375.1401761304	INSDC	JAIRIF010000009.1	1013132	1015283	-	KAH5604065.1	efflux pump DEP3	Parastagonospora nodorum	204FG222	GCA_020575285.1401761304	INSDC	JAIRII010000005.1	1263655	1265806	-	KAH5612686.1	efflux pump DEP3	Parastagonospora nodorum	203FG58	GCA_020575405.1401761304	INSDC	JAIRIL010000014.1	1026036	1028187	-	KAH5633249.1	efflux pump DEP3	Parastagonospora nodorum	202FG212	GCA_020575615.1401761304	INSDC	JAIRIK010000002.1	39009	41160	+	KAH5657566.1	efflux pump DEP3	Parastagonospora nodorum	202FG414	GCA_020575485.1401761304	INSDC	JAIRIJ010000011.1	39007	41158	+	KAH5665560.1	efflux pump DEP3	Parastagonospora nodorum	203FG213	GCA_020575445.1401761304	INSDC	JAIRIN010000066.1	24590	26741	-	KAH5665737.1	efflux pump DEP3	Parastagonospora nodorum	201FG219	GCA_020575775.1401761304	INSDC	JAIRIM010000021.1	39009	41160	+	KAH5694396.1	efflux pump DEP3	Parastagonospora nodorum	201FG49	GCA_020575645.1401761304	INSDC	JAIRIO010000002.1	39009	41160	+	KAH5737947.1	efflux pump DEP3	Parastagonospora nodorum	201FG218	GCA_020575955.1401761304	INSDC	JAIRFF010000004.1	1010478	1012629	-	KAH5743255.1	efflux pump DEP3	Parastagonospora nodorum	201FG211	GCA_020575975.1401761304	INSDC	JAIRIQ010000059.1	24717	26868	-	KAH5751040.1	efflux pump DEP3	Parastagonospora nodorum	201FG208	GCA_020576185.1401761304	INSDC	JAIRIP010000005.1	1217063	1219214	-	KAH5764224.1	efflux pump DEP3	Parastagonospora nodorum	201FG209	GCA_020575995.1401761304	INSDC	JAIRFG010000006.1	37693	39844	+	KAH5790187.1	efflux pump DEP3	Parastagonospora nodorum	16FG171	GCA_020576195.1401761304	INSDC	JAIRFH010000032.1	373052	375203	-	KAH5795312.1	efflux pump DEP3	Parastagonospora nodorum	16FG170	GCA_020577795.1401761304	INSDC	JAIRFI010000032.1	43072	45223	+	KAH5808619.1	efflux pump DEP3	Parastagonospora nodorum	16FG169	GCA_020576365.1401761304	INSDC	JAIRFJ010000030.1	373062	375213	-	KAH5822863.1	efflux pump DEP3	Parastagonospora nodorum	16FG168	GCA_020577805.1401761304	INSDC	JAIRFL010000035.1	373052	375203	-	KAH5852330.1	efflux pump DEP3	Parastagonospora nodorum	16FG166	GCA_020577905.1401761304	INSDC	JAIRFM010000030.1	373060	375211	-	KAH5859748.1	efflux pump DEP3	Parastagonospora nodorum	16FG165	GCA_020577915.1401761304	INSDC	JAIRFK010000033.1	39035	41186	+	KAH5874428.1	efflux pump DEP3	Parastagonospora nodorum	16FG167	GCA_020577855.1401761304	INSDC	JAIRFN010000031.1	43072	45223	+	KAH5898188.1	efflux pump DEP3	Parastagonospora nodorum	16FG164	GCA_020578085.1401761304	INSDC	JAIRFO010000030.1	373031	375182	-	KAH5918971.1	efflux pump DEP3	Parastagonospora nodorum	16FG163_2	GCA_020578075.1401761304	INSDC	JAIRFR010000009.1	351285	353436	+	KAH5970770.1	efflux pump DEP3	Parastagonospora nodorum	16FG160	GCA_020578115.1401761304	INSDC	JAIRFP010000003.1	39035	41186	+	KAH5979239.1	efflux pump DEP3	Parastagonospora nodorum	16FG162	GCA_020578095.1401761304	INSDC	JAIRFQ010000002.1	121458	123609	+	KAH5979866.1	efflux pump DEP3	Parastagonospora nodorum	16FG161	GCA_020578105.1401761304	INSDC	JAIRIS010000036.1	359578	361729	-	KAH5992567.1	efflux pump DEP3	Parastagonospora nodorum	16FG06	GCA_020578315.1401761304	INSDC	JAIRFS010000012.1	790540	792691	-	KAH6001550.1	efflux pump DEP3	Parastagonospora nodorum	16FG159	GCA_020578205.1401761304	INSDC	JAIRIR010000037.1	53972	56123	+	KAH6006088.1	efflux pump DEP3	Parastagonospora nodorum	16FG158	GCA_020578265.1401761304	INSDC	JAIRFT010000056.1	24634	26785	-	KAH6044545.1	efflux pump DEP3	Parastagonospora nodorum	15FG49	GCA_020578375.1401761304	INSDC	JAIRIT010000007.1	44692	46843	+	KAH6048237.1	efflux pump DEP3	Parastagonospora nodorum	15FG99	GCA_020578295.1401761304	INSDC	JAIRIU010000068.1	39006	41157	+	KAH6051282.1	efflux pump DEP3	Parastagonospora nodorum	15FG47	GCA_020578445.1401761304	INSDC	JAIRIV010000003.1	1237455	1239606	-	KAH6105641.1	efflux pump DEP3	Parastagonospora nodorum	15FG38	GCA_020578515.1401761304	INSDC	JAIRIY010000071.1	39009	41160	+	KAH6135095.1	efflux pump DEP3	Parastagonospora nodorum	15FG28	GCA_020579825.1401761304	INSDC	JAIRIZ010000003.1	49863	52014	+	KAH6162704.1	efflux pump DEP3	Parastagonospora nodorum	15FG237	GCA_020579815.1401761304	INSDC	JAIRJA010000005.1	46919	49070	+	KAH6185510.1	efflux pump DEP3	Parastagonospora nodorum	15FG229	GCA_020579835.1401761304	INSDC	JAIRJB010000003.1	39006	41157	+	KAH6232152.1	efflux pump DEP3	Parastagonospora nodorum	15FG226	GCA_020579845.1401761304	INSDC	JAIRFU010000001.1	39009	41160	+	KAH6241300.1	efflux pump DEP3	Parastagonospora nodorum	15FG120	GCA_020579855.1401761304	INSDC	JAIRFV010000013.1	53928	56079	+	KAH6266289.1	efflux pump DEP3	Parastagonospora nodorum	15FG117	GCA_020580115.1401761304	INSDC	JAIRJE010000004.1	1221650	1223801	-	KAH6300120.1	efflux pump DEP3	Parastagonospora nodorum	15FG116	GCA_020580145.1401761304	INSDC	JAIRJF010000008.1	1229044	1231195	-	KAH6310456.1	efflux pump DEP3	Parastagonospora nodorum	15FG115	GCA_020580155.1401761304	INSDC	JAIRJG010000014.1	803324	805475	-	KAH6320709.1	efflux pump DEP3	Parastagonospora nodorum	15FG114	GCA_020580305.1401761304	INSDC	JAIRFW010000004.1	1192154	1194305	-	KAH6353329.1	efflux pump DEP3	Parastagonospora nodorum	15FG113	GCA_020580415.1401761304	INSDC	JAIRJI010000035.1	39301	41452	+	KAH6362197.1	efflux pump DEP3	Parastagonospora nodorum	15FG110	GCA_020580485.1401761304	INSDC	JAIRJH010000006.1	1194466	1196617	-	KAH6364311.1	efflux pump DEP3	Parastagonospora nodorum	15FG112	GCA_020580425.1401761304	INSDC	JAIRFY010000006.1	39009	41160	+	KAH6402361.1	efflux pump DEP3	Parastagonospora nodorum	15FG105	GCA_020580665.1401761304	INSDC	JAIRJK010000075.1	39006	41157	+	KAH6418447.1	efflux pump DEP3	Parastagonospora nodorum	15FG104	GCA_020580695.1401761304	INSDC	JAIRFX010000002.1	1654754	1656905	-	KAH6435284.1	efflux pump DEP3	Parastagonospora nodorum	15FG109	GCA_020580655.1401761304	INSDC	JAIRFZ010000053.1	182937	185088	-	KAH6442712.1	efflux pump DEP3	Parastagonospora nodorum	15FG103	GCA_020580905.1401761304	INSDC	JAIRJL010000003.1	39009	41160	+	KAH6466897.1	efflux pump DEP3	Parastagonospora nodorum	15FG102	GCA_020580775.1401761304	INSDC	JAIRJO010000075.1	49894	52045	-	KAH6511084.1	efflux pump DEP3	Parastagonospora nodorum	15FG04	GCA_020581165.1401761304	INSDC	JAIRJM010000013.1	790001	792152	-	KAH6516111.1	efflux pump DEP3	Parastagonospora nodorum	15FG101	GCA_020581045.1401761304	INSDC	CP069031.1	1297965	1300116	-	QRC99345.1	efflux pump DEP3	Parastagonospora nodorum SN15	SN15	GCA_016801405.1497561588	INSDC	JAIRHC010000078.1	39009	41160	+	KAH4798315.1	efflux pump DEP3	Parastagonospora nodorum	WAC13071	GCA_020572305.1497561588	INSDC	JAIRHI010000072.1	39006	41157	+	KAH4914853.1	efflux pump DEP3	Parastagonospora nodorum	S1FT3A	GCA_020572955.1497561588	INSDC	JAIRHH010000004.1	53146	55297	-	KAH4949854.1	efflux pump DEP3	Parastagonospora nodorum	S1FT3B	GCA_020572675.1497561588	INSDC	JAIRIH010000017.1	798428	800579	-	KAH5581788.1	efflux pump DEP3	Parastagonospora nodorum	204FG214	GCA_020575355.1497561588	INSDC	JAIRIW010000072.1	39006	41157	+	KAH6103779.1	efflux pump DEP3	Parastagonospora nodorum	15FG37	GCA_020578585.1497561588	INSDC	JAIRJN010000078.1	39007	41158	+	KAH6481218.1	efflux pump DEP3	Parastagonospora nodorum	15FG100	GCA_020581155.1497863393	INSDC	JAIRJP010000041.1	39361	41512	+	KAH6528397.1	efflux pump DEP3	Parastagonospora nodorum	14FG141	GCA_020581275.1497564143	INSDC	JAIRHG010000006.1	1228203	1230354	-	KAH4858854.1	efflux pump DEP3	Parastagonospora nodorum	S4FT3A	GCA_020572395.1497564143	INSDC	JAIRHV010000004.1	329328	331479	+	KAH5273997.1	efflux pump DEP3	Parastagonospora nodorum	FG107	GCA_020574295.1497564143	INSDC	JAIREX010000003.1	492237	494388	+	KAH5277503.1	efflux pump DEP3	Parastagonospora nodorum	FG108	GCA_020574155.1497564143	INSDC	JAIRIX010000016.1	799579	801730	-	KAH6114412.1	efflux pump DEP3	Parastagonospora nodorum	15FG33	GCA_020578615.1497564143	INSDC	JAIRJJ010000004.1	38575	40726	+	KAH6429758.1	efflux pump DEP3	Parastagonospora nodorum	15FG107	GCA_020580725.1497568935	INSDC	JAIRER010000003.1	1223545	1225696	-	KAH4942796.1	efflux pump DEP3	Parastagonospora nodorum	Northam_Magenta	GCA_020572985.1497568935	INSDC	JAIRHW010000006.1	36782	38933	+	KAH5332020.1	efflux pump DEP3	Parastagonospora nodorum	53FG143_1	GCA_020574365.1497568935	INSDC	JAIRHZ010000013.1	1061419	1063570	-	KAH5433495.1	efflux pump DEP3	Parastagonospora nodorum	205FG63	GCA_020574615.1497568935	INSDC	JAIRJC010000006.1	1187208	1189359	-	KAH6229199.1	efflux pump DEP3	Parastagonospora nodorum	15FG119	GCA_020580075.1497568935	INSDC	JAIRJD010000005.1	87010	89161	+	KAH6268524.1	efflux pump DEP3	Parastagonospora nodorum	15FG118	GCA_020580085.1497531808	INSDC	JAIRDW010000007.1	36502	38653	+	KAH4054593.1	efflux pump DEP3	Parastagonospora nodorum	WAC4808	GCA_020568465.1540724239	RefSeq	NW_026055216.1	44792	46883	+	XP_049164976.1	uncharacterized protein	Neoarthrinium moseri	CBS 164.80	GCF_022829205.1540724239	RefSeq	XM_049311593.1	1	1656	+	XP_049164976.1	uncharacterized protein	Neoarthrinium moseri	CBS 164.80	540724239	INSDC	JAFEVA010000102.1	44792	46883	+	KAI1857786.1	hypothetical protein	Neoarthrinium moseri	CBS 164.80	GCA_022829205.1540721172	INSDC	JAFIMR010000055.1	44748	46839	+	KAI1853877.1	hypothetical protein	Neoarthrinium moseri	TUCIM 5799	GCA_022829195.1331900266	INSDC	JABEVY010000214.1	91195	92869	-	KAF5242180.1	hypothetical protein	Fusarium anthophilum	NRRL 25214	GCA_013364935.1540710177	INSDC	JAFIMQ010000067.1	29590	31681	+	KAI1842571.1	hypothetical protein	Neoarthrinium moseri	TUCIM 5827	GCA_022829225.1906625155	INSDC	MU993787.1	363507	365625	-	KAL2208463.1	major facilitator superfamily transporter	Sarocladium strictum	DS1bioAY4a	GCA_042370655.1610325165	INSDC	JAPDGR010000606.1	8683	10893	-	KAJ2988786.1	hypothetical protein	Xylaria curta	Babe10	GCA_027595895.1534646181	INSDC	MU392541.1	285902	288281	-	KAI1132338.1	major facilitator superfamily-domain-containing protein	Nemania abortiva	FL1152	GCA_022578505.1530541039	INSDC	MU281365.1	297400	299779	-	KAI0403610.1	major facilitator superfamily-domain-containing protein	Xylaria palmicola	CBS 124036	GCA_022385595.1343709476	INSDC	JAAOAJ010000296.1	34348	36032	-	KAF5975883.1	ABC transporter	Fusarium coicis	NRRL 66233	GCA_013781345.1530743798	RefSeq	NW_025953623.1	205390	207798	+	XP_047825894.1	major facilitator superfamily-domain-containing protein	Xylaria bambusicola	CBS 139988	GCF_022495145.1530743798	RefSeq	XM_047977771.1	1	1680	+	XP_047825894.1	major facilitator superfamily-domain-containing protein	Xylaria bambusicola	CBS 139988	530743798	INSDC	MU377897.1	205390	207798	+	KAI0505656.1	major facilitator superfamily-domain-containing protein	Xylaria bambusicola	CBS 139988	GCA_022495145.1665092670	INSDC	JAPDFR010000006.1	27161	30676	+	KAK0385481.1	hypothetical protein	Sarocladium strictum	F4-1	GCA_030435815.1211918319	INSDC	MRCY01000009.1	634702	636778	-	RKL20254.1	hypothetical protein	Fusarium oxysporum	Fo_A28	GCA_003615155.1613954280	INSDC	JAOQBI010000032.1	553335	555410	-	KAJ4151880.1	Efflux pump dep3	Fusarium oxysporum	CF00159	GCA_027945405.1613954280	INSDC	JAOQAY010000001.1	686752	688827	-	KAJ4284975.1	Efflux pump dep3	Fusarium oxysporum	CF00132	GCA_027945555.1526728374	INSDC	JAJJKD010000084.1	41515	43656	+	KAI0007237.1	major facilitator superfamily-domain-containing protein	Xylariaceae sp. FL0662B	FL0662B	GCA_022376535.1549168739	INSDC	CADEHS020000533.2	562950	565004	-	CAG9953673.1	unnamed protein product	Clonostachys rosea f. rosea IK726		GCA_902827195.2487893892	INSDC	CABFNQ020000690.1	581094	583169	+	CAH0023308.1	unnamed protein product	Clonostachys rhizophaga		GCA_902077795.2827437983	INSDC	JBANAY010000001.1	831867	833953	+	KAK7228106.1	hypothetical protein	Clonostachys chloroleuca	Cc878	GCA_037952775.1417657270	INSDC	JAFJYH010000334.1	29410	38361	-	KAG4413094.1	hypothetical protein	Cadophora malorum	M34	GCA_017365405.1487916319	INSDC	CABFNO020001328.1	35686	37765	+	CAG9981858.1	unnamed protein product	Clonostachys byssicola		GCA_902006505.2487869640	INSDC	CABFOC020000040.1	141406	143408	-	CAH0051260.1	unnamed protein product	Clonostachys solani		GCA_902141235.2539976948	INSDC	JALDZG010000100.1	37451	39698	-	MCJ1258962.1	Efflux pump dep3	Lignoscripta atroalba		GCA_022814235.1468616450	INSDC	JAELUR010000006.1	3471233	3473308	+	KAG7430328.1	Efflux pump DEP3	Fusarium oxysporum f. sp. raphani	Tf1262	GCA_019157275.1620067351	INSDC	CABFNP030001360.1	571219	573250	+	CAI6101233.1	unnamed protein product	Clonostachys chloroleuca		GCA_902074915.1487852362	INSDC	CABFNS010000746.1	222017	224092	+	VUC26381.1	unnamed protein product	Clonostachys rosea		GCA_902085965.1402829379	INSDC	JAAWWR010000007.1	4151783	4153961	+	KAG2416222.1	hypothetical protein	Aspergillus terreus	ATCC 20542	GCA_016808415.1613970258	INSDC	JAOQBJ010000028.1	1202279	1204393	+	KAJ4172474.1	Efflux pump dep3	Fusarium falciforme	CF00175	GCA_027945395.1629260088	RefSeq	NW_026695314.1	3312674	3314831	-	XP_058331185.1	Efflux pump dep3	Penicillium chermesinum	IBT 19713	GCF_028974085.1629260088	RefSeq	XM_058475445.1	1	1638	+	XP_058331185.1	Efflux pump dep3	Penicillium chermesinum	IBT 19713	629260088	INSDC	JAPQKS010000004.1	3312674	3314831	-	KAJ5233193.1	Efflux pump dep3	Penicillium chermesinum	IBT 19713	GCA_028974085.121283096	RefSeq	NW_007361034.1	347170	348900	-	XP_008096245.1	major facilitator superfamily transporter protein	Colletotrichum graminicola M1.001	M1.001	GCF_000149035.121283096	RefSeq	XM_008098054.1	1	1410	+	XP_008096245.1	major facilitator superfamily transporter protein	Colletotrichum graminicola M1.001	M1.001	21283096	INSDC	GG697360.1	347170	348900	-	EFQ32225.1	major facilitator superfamily transporter protein	Colletotrichum graminicola M1.001	M1.001	GCA_000149035.1114020154	INSDC	KV744964.1	26025	28243	+	OCK80336.1	MFS transporter	Lepidopterella palustris CBS 459.81	CBS 459.81	GCA_001692735.128604279	RefSeq	NW_004504310.1	1925261	1927481	+	XP_001248625.2	MFS drug efflux transporter	Coccidioides immitis RS	RS	GCF_000149335.228604279	RefSeq	XM_001248624.2	1	1644	+	XP_001248625.2	MFS drug efflux transporter	Coccidioides immitis RS	RS	28604279	INSDC	GG704911.1	1925261	1927481	+	EAS37042.3	MFS drug efflux transporter	Coccidioides immitis RS	RS	GCA_000149335.228604279	INSDC	RHJW02000001.1	1576028	1578248	+	TPX24932.1	Efflux pump dep3	Coccidioides immitis	WA_211	GCA_004115165.2453545443	RefSeq	NC_089407.1	3323620	3325839	+	XP_065979469.1	Efflux pump dep3	Coccidioides posadasii str. Silveira	Silveira	GCF_018416015.2453545443	RefSeq	XM_066123395.1	55	1698	+	XP_065979469.1	Efflux pump dep3	Coccidioides posadasii str. Silveira	Silveira	453545443	INSDC	CP075068.1	3323620	3325839	+	QVM06243.1	Efflux pump dep3	Coccidioides posadasii str. Silveira	Silveira	GCA_018416015.2629925231	RefSeq	NW_026643103.1	112698	114954	+	XP_056963110.1	uncharacterized protein	Penicillium manginii	IBT 31320	GCF_028828005.1629925231	RefSeq	XM_057097974.1	1	1635	+	XP_056963110.1	uncharacterized protein	Penicillium manginii	IBT 31320	629925231	INSDC	JAQJAP010000002.1	112698	114954	+	KAJ5762643.1	hypothetical protein	Penicillium manginii	IBT 31320	GCA_028828005.1347183696	RefSeq	NC_054695.1	1756456	1758717	+	XP_041147594.1	uncharacterized protein	Aspergillus flavus NRRL3357	NRRL3357	GCF_014117465.1347183696	RefSeq	XM_041292842.1	1	1656	+	XP_041147594.1	uncharacterized protein	Aspergillus flavus NRRL3357	NRRL3357	347183696	INSDC	AAIH03000265.1	639345	641606	-	KAF7616685.1	hypothetical protein	Aspergillus flavus NRRL3357	NRRL3357	GCA_000006275.3347183696	INSDC	CP059870.1	1756456	1758717	+	QMW32591.1	hypothetical protein	Aspergillus flavus NRRL3357	NRRL3357	GCA_014117465.1347183696	INSDC	CP059862.1	1741005	1743266	+	QMW44621.1	hypothetical protein	Aspergillus flavus	AF13	GCA_014117485.1347183696	INSDC	CP044621.1	1756480	1758741	+	QRD84093.1	hypothetical protein	Aspergillus flavus	NRRL 3357	GCA_009017415.1194236710	INSDC	NWUH02000254.1	654326	656588	+	RAQ61296.1	MFS transporter	Aspergillus flavus	NRRL 118543	GCA_002456175.2278598799	INSDC	ML739138.1	21285	23503	+	KAE8352205.1	major facilitator superfamily domain-containing protein	Aspergillus coremiiformis	CBS 553.77	GCA_009193565.1138869917	INSDC	MKZY01000008.1	691698	693959	-	OOO05974.1	major facilitator superfamily MFS_1	Aspergillus oryzae	BCC7051	GCA_002007945.184882058	INSDC	DS016993.1	17878	20050	-	KMU86485.1	AflT	Coccidioides immitis H538.4	H538.4	GCA_000149815.1689910247	RefSeq	NW_026848154.1	239857	242259	-	XP_060282099.1	major facilitator superfamily domain-containing protein	Phialemonium atrogriseum	8032-3	GCF_030411735.1689910247	RefSeq	XM_060431120.1	1	1584	+	XP_060282099.1	major facilitator superfamily domain-containing protein	Phialemonium atrogriseum	8032-3	689910247	INSDC	MU839013.1	239857	242259	-	KAK1765886.1	major facilitator superfamily domain-containing protein	Phialemonium atrogriseum	8032-3	GCA_030411735.184473415	INSDC	DS028100.1	895755	897927	-	KMP09970.1	AflT	Coccidioides immitis RMSCC 2394	RMSCC 2394	GCA_000149895.184218017	INSDC	DS268109.1	1482455	1484626	+	KMM64107.1	hypothetical protein	Coccidioides posadasii RMSCC 3488	RMSCC 3488	GCA_000150055.1379189771	INSDC	VCAU01000107.1	56275	58548	+	KAF9884963.1	hypothetical protein	Aspergillus nanangensis	MST-FP2251	GCA_015844325.1216437945	INSDC	QQZZ01000125.1	643243	645444	-	RMZ40789.1	MFS drug efflux transporter	Aspergillus flavus	CA14	GCA_003709025.1629519925	INSDC	JAPWDR010000002.1	5388451	5390690	+	KAJ5512001.1	Major facilitator superfamily domain general substrate transporter	Penicillium expansum	IBT 35385	GCA_028827855.1609060630	INSDC	JAOAMT010000008.1	201531	203797	+	KAJ1716509.1	MFS drug efflux transporter	Aspergillus flavus	IC278	GCA_027574695.122042045	INSDC	GL636486.1	794029	796200	-	EFW22347.1	conserved hypothetical protein	Coccidioides posadasii str. Silveira	Silveira	GCA_000170175.2613999943	INSDC	JAOQAT010000019.1	585648	587762	-	KAJ4221102.1	Efflux pump dep3	Fusarium solani	A01-1	GCA_027945525.188179947	INSDC	JZDT01000902.1	32148	34367	-	KOC18356.1	putative MFS drug efflux transporter	Aspergillus flavus AF70	AF70	GCA_000952835.1194236174	INSDC	NWUG02001424.1	1006772	1008985	-	RAQ60180.1	MFS drug efflux transporter	Aspergillus flavus	NRRL 30797	GCA_002443215.2449769388	INSDC	JADFTW010000202.1	60876	62350	-	KAG5810255.1	hypothetical protein	Fusarium xylarioides	IMI 389563	GCA_018296305.1449769388	INSDC	JADFTX010000261.1	1726	3200	+	KAG5823333.1	hypothetical protein	Fusarium xylarioides	IMI 375908i	GCA_018296345.1630907526	RefSeq	NW_026643265.1	3682040	3684261	+	XP_057131226.1	uncharacterized protein	Penicillium samsonianum	IBT 33392	GCF_028829775.1630907526	RefSeq	XM_057284960.1	1	1656	+	XP_057131226.1	uncharacterized protein	Penicillium samsonianum	IBT 33392	630907526	INSDC	JAQJZT010000007.1	3682040	3684261	+	KAJ6124924.1	hypothetical protein	Penicillium samsonianum	IBT 33392	GCA_028829775.1278656489	INSDC	ML735689.1	33898	36150	-	KAE8423264.1	major facilitator superfamily-domain-containing protein	Aspergillus pseudocaelatus	CBS 117616	GCA_009193665.1194232584	INSDC	NWUI02000109.1	1086305	1088525	-	RAQ53277.1	MFS transporter	Aspergillus flavus	NRRL 21882	GCA_002443195.2186795070	INSDC	KZ804116.1	500785	502913	-	PVH86320.1	MFS transporter	Cadophora sp. DSE1049	DSE1049	GCA_003073865.1611403017	RefSeq	NW_027072149.1	1200019	1204262	+	XP_065475288.1	uncharacterized protein	Fusarium solani	SB1	GCF_023522795.1611403017	RefSeq	XM_065619216.1	1	3369	+	XP_065475288.1	uncharacterized protein	Fusarium solani	SB1	611403017	INSDC	JAMBZA010000011.1	1200019	1204262	+	KAJ3459376.1	hypothetical protein	Fusarium solani	SB1	GCA_023522795.165283740	RefSeq	NW_015971498.1	95723	97962	-	XP_016593513.1	Major facilitator superfamily domain, general substrate transporter	Penicillium expansum	MD-8	GCF_000769745.165283740	RefSeq	XM_016740102.1	1	1632	+	XP_016593513.1	Major facilitator superfamily domain, general substrate transporter	Penicillium expansum	MD-8	65283740	INSDC	JQFY01000049.1	95693	97932	-	KGO46507.1	Major facilitator superfamily domain, general substrate transporter	Penicillium expansum	d1	GCA_000769735.165283740	INSDC	JQFZ01000344.1	95723	97962	-	KGO50262.1	Major facilitator superfamily domain, general substrate transporter	Penicillium expansum	MD-8	GCA_000769745.165283740	INSDC	JQFX01000206.1	4253	6492	-	KGO70864.1	Major facilitator superfamily domain, general substrate transporter	Penicillium expansum	CMP-1	GCA_000769755.1101217318	INSDC	LLXE01000009.1	129674	131920	+	KUM66447.1	hypothetical protein	Penicillium freii	DAOM 242723	GCA_001513925.1629261826	RefSeq	NW_026622752.1	203869	206128	-	XP_056565441.1	uncharacterized protein	Penicillium chrysogenum	IBT 35668	GCF_028827035.1629261826	RefSeq	XM_056711726.1	1	1644	+	XP_056565441.1	uncharacterized protein	Penicillium chrysogenum	IBT 35668	629261826	INSDC	JAPQKU010000004.1	203869	206128	-	KAJ5235885.1	hypothetical protein	Penicillium chrysogenum	IBT 35668	GCA_028827035.1629261826	INSDC	JAPVEB010000010.1	228298	230558	-	KAJ5254792.1	hypothetical protein	Penicillium chrysogenum	IBT 3361	GCA_028827015.1629261826	INSDC	JAPVED010000002.1	204193	206453	-	KAJ5275822.1	hypothetical protein	Penicillium chrysogenum	IBT 19737	GCA_028826945.1629516485	INSDC	JAQIZX010000005.1	686079	688325	-	KAJ5507243.1	hypothetical protein	Penicillium freii	IBT 34325	GCA_028827385.1613901539	INSDC	JAOQBA010000022.1	411513	413618	-	KAJ4006272.1	Efflux pump dep3	Fusarium irregulare	CF00137	GCA_027945235.1303516733	INSDC	SWKS01000012.1	571227	577255	+	KAF3024629.1	hypothetical protein	Penicillium rubens	43M1	GCA_011058885.1630263228	INSDC	JAQKAG010000006.1	6151803	6154063	+	KAJ5847072.1	hypothetical protein	Penicillium rubens	IBT 35670	GCA_028828505.1628711860	INSDC	JAQSHQ010000035.1	2833924	2836981	+	KAJ5040129.1	Efflux pump dep3	Penicillium rubens	YAP1	GCA_028751425.121372812	RefSeq	NW_003345195.1	113478	115653	+	XP_003170085.1	hypothetical protein	Nannizzia gypsea CBS 118893	CBS 118893	GCF_000150975.221372812	RefSeq	XM_003170037.1	1	1653	+	XP_003170085.1	hypothetical protein	Nannizzia gypsea CBS 118893	CBS 118893	21372812	INSDC	DS989828.1	113478	115653	+	EFR04322.1	hypothetical protein	Nannizzia gypsea CBS 118893	CBS 118893	GCA_000150975.2581739077	INSDC	CAJVRC010000882.1	1433881	1436099	-	CAG8903908.1	unnamed protein product	Penicillium egyptiacum		GCA_911456345.1161385053	INSDC	NPFK01000212.1	17622	20836	-	PCG96457.1	Glucose/ribitol dehydrogenase	Penicillium occitanis (nom. inval.)	CL100	GCA_002382855.1161385053	INSDC	NPFJ01000222.1	17622	20836	-	PCG96762.1	hypothetical protein	Penicillium occitanis (nom. inval.)	CT1	GCA_002382835.1307216129	INSDC	QMIJ01000003.1	171138	174351	+	KAF3402822.1	Efflux pump roqT	Talaromyces pinophilus	AR155	GCA_011392495.1500900992	INSDC	JAGTJS010000011.1	1394703	1396817	-	KAH7253400.1	major facilitator superfamily domain-containing protein	Fusarium solani	FSSC 5 MPI-SDFR-AT-0091	GCA_020744495.1500850426	RefSeq	NW_025763505.1	273404	277899	-	XP_045984025.1	major facilitator superfamily domain-containing protein	Fusarium flagelliforme	FIESC 12 MPI-CAGE-AA-0113	GCF_020744385.1500850426	RefSeq	XM_046131205.1	1	3384	+	XP_045984025.1	major facilitator superfamily domain-containing protein	Fusarium flagelliforme	FIESC 12 MPI-CAGE-AA-0113	500850426	INSDC	JAHBOO010000003.1	273404	277899	-	KAH7188111.1	major facilitator superfamily domain-containing protein	Fusarium flagelliforme	FIESC 12 MPI-CAGE-AA-0113	GCA_020744385.1201509638	INSDC	PXXK01000026.1	85542	90037	-	RFN54547.1	major facilitator superfamily domain, general substrate transporter	Fusarium flagelliforme	NRRL 13405	GCA_003012295.1630694745	RefSeq	NW_026643211.1	5294796	5297055	+	XP_057074419.1	uncharacterized protein	Penicillium verrucosum	IBT 35672	GCF_028828655.1630694745	RefSeq	XM_057220328.1	1	1644	+	XP_057074419.1	uncharacterized protein	Penicillium verrucosum	IBT 35672	630694745	INSDC	JAQKAO010000002.1	5294796	5297055	+	KAJ5933119.1	hypothetical protein	Penicillium verrucosum	IBT 35672	GCA_028828655.142660129	INSDC	AMYD01004365.1	35121	36915	+	EQB43279.1	hypothetical protein	Colletotrichum gloeosporioides Cg-14	Cg-14	GCA_000446055.1273276424	RefSeq	NW_022984628.1	5494627	5498406	+	XP_033430448.1	Efflux pump dep3	Aspergillus tanneri	NIH1004	GCF_003426965.1273276424	RefSeq	XM_033568453.1	1	2073	+	XP_033430448.1	Efflux pump dep3	Aspergillus tanneri	NIH1004	273276424	INSDC	QUQM01000001.1	5494627	5498406	+	KAA8651087.1	Efflux pump dep3	Aspergillus tanneri	NIH1004	GCA_003426965.1582736025	INSDC	CM046487.1	1103758	1105871	+	KAI8711671.1	MFS domain-containing protein	Fusarium sp. LHS14.1		GCA_025433615.1582736025	INSDC	JANGYB010000013.1	1103758	1105871	+	KAI8711671.1	MFS domain-containing protein	Fusarium sp. LHS14.1		GCA_025433615.191242296	INSDC	LHQQ01000003.1	60167	62416	-	KOS48639.1	hypothetical protein	Penicillium nordicum	DAOMC 185683	GCA_001278595.115834571	INSDC	AM920429.1	226802	229030	-	CAP74235.1	Pc14g00940	Penicillium rubens Wisconsin 54-1255	Wisconsin 54-1255	GCA_000226395.117668816	RefSeq	NW_003052500.1	3416552	3418671	+	XP_002541852.1	uncharacterized protein	Uncinocarpus reesii 1704	1704	GCF_000003515.117668816	RefSeq	XM_002541806.1	1	1713	+	XP_002541852.1	uncharacterized protein	Uncinocarpus reesii 1704	1704	17668816	INSDC	CH476615.1	3416552	3418671	+	EEP76519.1	predicted protein	Uncinocarpus reesii 1704	1704	GCA_000003515.2416731182	RefSeq	NW_025091286.1	2500598	2502768	+	XP_043161095.1	uncharacterized protein	Aspergillus pseudoviridinutans	IFM 55266	GCF_018340605.1416731182	RefSeq	XM_043305160.1	1	1701	+	XP_043161095.1	uncharacterized protein	Aspergillus pseudoviridinutans	IFM 55266	416731182	INSDC	BHVY01000006.1	2500598	2502768	+	GIJ90349.1	hypothetical protein	Aspergillus pseudoviridinutans	IFM 55266	GCA_018340605.1630252035	RefSeq	NW_026890599.1	228719	230979	-	XP_061070696.1	uncharacterized protein	Penicillium rubens	IBT 27055	GCF_028828025.1630252035	RefSeq	XM_061211470.1	1	1680	+	XP_061070696.1	uncharacterized protein	Penicillium rubens	IBT 27055	630252035	INSDC	JAQKAF010000001.1	228719	230979	-	KAJ5842354.1	hypothetical protein	Penicillium rubens	IBT 27055	GCA_028828025.1353259099	INSDC	JACBAD010001953.1	27196	32112	+	KAF7126027.1	hypothetical protein	Aspergillus hiratsukae		GCA_014281905.1353259099	INSDC	JACBAF010002091.1	17266	22182	+	KAF7168057.1	hypothetical protein	Aspergillus hiratsukae		GCA_014281935.172278993	INSDC	DF933807.1	556546	559755	-	GAM33636.1	hypothetical protein	Talaromyces pinophilus	Y-94	GCA_000829775.1215937870	INSDC	NKUJ01000046.1	131970	134008	+	RMJ16529.1	hypothetical protein	Fusarium kuroshium		GCA_003698175.1962045436	INSDC	CP167070.1	4534830	4536923	-	XMA08378.1	hypothetical protein	Rhynchosporium graminicola	WAI453	GCA_046529785.1125554009	INSDC	FJUX01000077.1	66998	69091	-	CZT05512.1	related to DHA14-like major facilitator; ABC transporter	Rhynchosporium agropyri	04CH-RAC-A.6.1	GCA_900074905.1125538968	INSDC	FJUW01000007.1	1807928	1810021	-	CZS93687.1	related to DHA14-like major facilitator; ABC transporter	Rhynchosporium graminicola	UK7	GCA_900074885.1125538968	INSDC	FJVC01000484.1	116109	118202	+	CZT51337.1	related to DHA14-like major facilitator; ABC transporter	Rhynchosporium secalis	02CH4-6a.1	GCA_900074895.1225666154	INSDC	MIKF01000142.1	30125	32200	-	RTE76755.1	hypothetical protein	Fusarium euwallaceae	UCR1854	GCA_003957675.1353304334	INSDC	JACBAG010001766.1	49909	52068	-	KAF7182685.1	hypothetical protein	Aspergillus felis		GCA_014281915.1257656208	RefSeq	NW_022156794.1	111603	113778	-	XP_030994540.1	uncharacterized protein	Thyridium curvatum	D216	GCF_004353045.1257656208	RefSeq	XM_031141372.1	1	1671	+	XP_030994540.1	uncharacterized protein	Thyridium curvatum	D216	257656208	INSDC	SKBQ01000039.1	111603	113778	-	TPX12829.1	hypothetical protein	Thyridium curvatum	D216	GCA_004353045.1501077048	INSDC	JAGMVK010000014.1	531073	533233	+	KAH7390153.1	MFS transporter	Cadophora sp. MPI-SDFR-AT-0126	MPI-SDFR-AT-0126	GCA_020747065.1582684146	RefSeq	NC_070540.1	977721	979780	+	XP_052906875.1	MFS domain-containing protein	Fusarium keratoplasticum		GCF_025433545.1582684146	RefSeq	XM_053063542.1	1	1650	+	XP_052906875.1	MFS domain-containing protein	Fusarium keratoplasticum		582684146	INSDC	CM046514.1	977721	979780	+	KAI8650581.1	MFS domain-containing protein	Fusarium keratoplasticum		GCA_025433545.1582684146	INSDC	JANGXZ010000012.1	977721	979780	+	KAI8650581.1	MFS domain-containing protein	Fusarium keratoplasticum		GCA_025433545.1224636502	INSDC	NIZV01000080.1	101360	105531	+	RSM11310.1	hypothetical protein	Fusarium ambrosium	NRRL 20438	GCA_003947045.1244493681	INSDC	SOSA01000418.1	7799	9976	+	THC91405.1	hypothetical protein	Aspergillus tanneri	NIH1004	GCA_004798825.1224623633	INSDC	NKCK01000153.1	8557	10718	+	RSL95403.1	hypothetical protein	Fusarium oligoseptatum	NRRL62579	GCA_003946995.1533757061	INSDC	JAJALC010002377.1	217083	223820	+	KAI1052194.1	hypothetical protein	Fusarium sp. FIESC RH6	FIESC RH6	GCA_022627095.1614005421	INSDC	JAOQAW010000069.1	90658	92559	+	KAJ4239502.1	Efflux pump dep3	Fusarium falciforme	A04	GCA_027945515.16055531	RefSeq	NT_165935.1	1169393	1171563	+	XP_001217025.1	uncharacterized protein	Aspergillus terreus NIH2624	NIH2624	GCF_000149615.16055531	RefSeq	XM_001217025.1	1	1572	+	XP_001217025.1	uncharacterized protein	Aspergillus terreus NIH2624	NIH2624	6055531	INSDC	CH476605.1	1169393	1171563	+	EAU31577.1	predicted protein	Aspergillus terreus NIH2624	NIH2624	GCA_000149615.1629431397	INSDC	JAPZBW010000006.1	526708	528959	-	KAJ5398563.1	hypothetical protein	Penicillium sp. CMV-2018d	IBT 12396	GCA_028827225.1328077891	INSDC	JABEXW010000593.1	13316	17386	+	KAF4961863.1	hypothetical protein	Fusarium sarcochroum	NRRL 20472	GCA_013266185.1224620581	INSDC	NKCL01000001.1	206357	208584	-	RSL91754.1	hypothetical protein	Fusarium floridanum	NRRL62606	GCA_003947005.1594686257	INSDC	CM047943.1	1908442	1910527	+	KAI9900340.1	hypothetical protein	Trichothecium roseum	YXFP-22015	GCA_026184415.1594686257	INSDC	JAOAPZ010000004.1	1908442	1910527	+	KAI9900340.1	hypothetical protein	Trichothecium roseum	YXFP-22015	GCA_026184415.118375411	RefSeq	NW_003315856.1	134158	136066	+	XP_003043274.1	uncharacterized protein	Fusarium vanettenii 77-13-4		GCF_000151355.118375411	RefSeq	XM_003043228.1	1	1545	+	XP_003043274.1	uncharacterized protein	Fusarium vanettenii 77-13-4		18375411	INSDC	GG698921.1	134158	136066	+	EEU37561.1	hypothetical protein	Fusarium vanettenii 77-13-4		GCA_000151355.1605287461	RefSeq	NC_070555.1	1072793	1074694	+	XP_053015243.1	MFS domain-containing protein	Fusarium falciforme	Fu3.1	GCF_026873545.1605287461	RefSeq	XM_053159268.1	1	1542	+	XP_053015243.1	MFS domain-containing protein	Fusarium falciforme	Fu3.1	605287461	INSDC	CP104061.1	1072793	1074694	+	WAO96433.1	MFS domain-containing protein	Fusarium falciforme	Fu3.1	GCA_026873545.1582683542	INSDC	JANGYC010000018.1	228606	230722	+	KAI8649905.1	MFS domain-containing protein	Fusarium sp. Ph1		GCA_025433565.1278609441	RefSeq	NW_022475390.1	21489	23741	+	XP_031926004.1	major facilitator superfamily domain-containing protein	Aspergillus caelatus	CBS 763.97	GCF_009193585.1278609441	RefSeq	XM_032074016.1	1	1581	+	XP_031926004.1	major facilitator superfamily domain-containing protein	Aspergillus caelatus	CBS 763.97	278609441	INSDC	ML737689.1	21489	23741	+	KAE8362923.1	major facilitator superfamily domain-containing protein	Aspergillus caelatus	CBS 763.97	GCA_009193585.1276871219	INSDC	BKZM02000013.1	1096784	1098956	+	GES65987.1	hypothetical protein	Aspergillus terreus	TN-484	GCA_009014675.2276871219	INSDC	BLJY01000012.1	1042743	1044915	+	GFF20622.1	major facilitator superfamily domain, general substrate transporter	Aspergillus terreus	IFO 6365	GCA_009932835.1276430468	INSDC	ML732321.1	14370	16576	-	KAB8069922.1	major facilitator superfamily domain-containing protein	Aspergillus leporis	CBS 151.66	GCA_009176345.1496652679	INSDC	CP061806.2	1753578	1755828	+	UDD57607.1	Efflux pump dep3	Aspergillus flavus	CA14	GCA_014784225.2276682995	INSDC	ML734566.1	34328	36589	-	KAB8250201.1	major facilitator superfamily domain-containing protein	Aspergillus flavus	CBS 121.62	GCA_009176375.1630929184	INSDC	JAQJZU010000006.1	3954671	3956930	+	KAJ6153418.1	hypothetical protein	Penicillium chrysogenum	IBT 17219	GCA_028828955.1224575054	INSDC	NKCI01000482.1	6648	9954	-	RSL40628.1	hypothetical protein	Fusarium duplospermum	NRRL62584	GCA_003946985.1278594504	INSDC	ML737112.1	805717	807966	+	KAE8347844.1	hypothetical protein	Aspergillus arachidicola	CBS 117612	GCA_009193545.1276706104	INSDC	ML732774.1	524363	526605	+	KAB8277037.1	major facilitator superfamily domain-containing protein	Aspergillus minisclerotigenes	CBS 117635	GCA_009176455.1277298352	RefSeq	NW_022475019.1	608346	610610	-	XP_031918339.1	major facilitator superfamily-domain-containing protein	Aspergillus pseudotamarii	CBS 117625	GCF_009193445.1277298352	RefSeq	XM_032062631.1	1	1581	+	XP_031918339.1	major facilitator superfamily-domain-containing protein	Aspergillus pseudotamarii	CBS 117625	277298352	INSDC	ML743555.1	608346	610610	-	KAE8142276.1	major facilitator superfamily-domain-containing protein	Aspergillus pseudotamarii	CBS 117625	GCA_009193445.1629477335	INSDC	JAPWDO010000006.1	1258308	1260557	-	KAJ5465805.1	hypothetical protein	Penicillium desertorum	IBT 17660	GCA_028827375.1538220159	INSDC	BQKU01000602.1	4650	6758	-	GKU08992.1	unnamed protein product	Fusarium langsethiae	MFG 217702	GCA_022180345.1611510711	INSDC	JANRMS010000113.1	18704	23427	-	KAJ3546442.1	hypothetical protein	Fusarium decemcellulare	Babe19	GCA_027627305.1513153386	INSDC	JADAKD010000002.1	2766326	2767453	-	KAH8641800.1	Efflux pump	Alternaria alternata	EV-MIL-31	GCA_016097525.1108273134	INSDC	CM002798.1	227758	234583	-	KZN89982.1	Choline transport protein	Penicillium chrysogenum	P2niaD18	GCA_000710275.1585211198	INSDC	MU619726.1	222382	224586	-	KAI8950706.1	major facilitator superfamily-domain-containing protein	Xylaria longipes	CBS 148.73	GCA_025201785.117748169	RefSeq	NW_003299162.1	605883	608070	-	XP_002843078.1	azole resistance protein 1	Microsporum canis CBS 113480	CBS 113480	GCF_000151145.117748169	RefSeq	XM_002843032.1	1	1602	+	XP_002843078.1	azole resistance protein 1	Microsporum canis CBS 113480	CBS 113480	17748169	INSDC	DS995708.1	605883	608070	-	EEQ35342.1	azole resistance protein 1	Microsporum canis CBS 113480	CBS 113480	GCA_000151145.1169228199	INSDC	NEXV01000738.1	52863	56860	-	PIG69350.1	MFS drug efflux transporter	Aspergillus arachidicola	CBS 117610	GCA_002749805.1297593172	INSDC	ML977141.1	695040	697301	+	KAF1990826.1	MFS general substrate transporter	Aulographum hederae CBS 113979	CBS 113979	GCA_010015705.1150197179	INSDC	KY582480.1	299	2022	+	ART35019.1	putative Major Facilitator Superfamily transporter	Fusarium scirpi	NRRL 66328	761500224	INSDC	JAJPGR010000006.1	212474	215363	+	KAK4861978.1	hypothetical protein	Penicillium expansum		GCA_022829055.1231183083	INSDC	NQIL01000086.1	86189	88362	+	RYC62530.1	hypothetical protein	Xylaria longipes	IHI A66	GCA_003426265.1587826807	INSDC	MU628566.1	3305	5492	-	KAI9370357.1	major facilitator superfamily domain-containing protein	Aspergillus egyptiacus	CBS 656.73	GCA_025688805.1277312918	INSDC	ML738742.1	33778	36025	-	KAE8156900.1	major facilitator superfamily-domain-containing protein	Aspergillus tamarii	CBS 117626	GCA_009193485.1320003383	INSDC	JAADYS010000360.1	218	3690	-	KAF4470368.1	Major facilitator superfamily domain general substrate transporter	Fusarium albosuccineum	NRRL 20459	GCA_012931995.1546192582	INSDC	CP090037.1	985128	987643	+	UPK99988.1	hypothetical protein	Fusarium solani-melongenae	CRI 24-3	GCA_023101225.1196142902	RefSeq	NW_022157869.1	49889	56614	-	XP_031018346.1	uncharacterized protein	Fusarium coffeatum	FIESC_28	GCF_003316985.1196142902	RefSeq	XM_031157609.1	1	5079	+	XP_031018346.1	uncharacterized protein	Fusarium coffeatum	FIESC_28	196142902	INSDC	QKXC01000070.1	49889	56614	-	RBR23755.1	hypothetical protein	Fusarium coffeatum	FIESC_28	GCA_003316985.1468522258	INSDC	CAJSTJ010000128.1	288847	295576	-	CAG7559076.1	unnamed protein product	Fusarium equiseti		GCA_910393935.1142082421	INSDC	MDYM01000001.1	326709	328907	-	OQD71865.1	hypothetical protein	Penicillium polonicum	IBT 4502	GCA_002072265.1570978740	INSDC	MU394056.1	93818	96124	-	KAI5926646.1	MFS general substrate transporter	Camillea tinctor	CBS 203.56	GCA_022578605.1468616763	INSDC	JAELUR010000005.1	3430042	3432115	+	KAG7431728.1	Efflux pump DEP3	Fusarium oxysporum f. sp. raphani	Tf1262	GCA_019157275.1827620090	INSDC	JAZAVK010000054.1	47806	49758	+	KAK7427341.1	Efflux pump dep3	Neonectria magnoliae	NRRL 64651	GCA_037954305.1640567786	INSDC	CP120628.1	6554529	6556727	-	WEW58622.1	hypothetical protein	Emydomyces testavorans	16-2883	GCA_029449355.1276659534	INSDC	ML733429.1	9715	11946	+	KAB8220340.1	major facilitator superfamily domain-containing protein	Aspergillus novoparasiticus	CBS 126849	GCA_009176405.1530703216	INSDC	JAJKLH010000020.1	75013	77149	+	KAI0468801.1	major facilitator superfamily transporter	Xylaria cf. heliscus	FL0509	GCA_022539335.1540123861	INSDC	JALDZR010000001.1	580648	582609	+	MCJ1323536.1	hypothetical protein	Thelotrema lepadinum		GCA_022813995.1637260358	INSDC	CP117783.1	3237358	3240495	+	WDK09395.1	major facilitator superfamily transporter protein	Colletotrichum graminicola		GCA_029226625.117916043	INSDC	ACFW01000014.1	792315	794534	-	EER28765.1	Major Facilitator Superfamily protein	Coccidioides posadasii C735 delta SOWgp	C735 delta SOWgp	GCA_000151335.1582684813	INSDC	CM046499.1	1041656	1046207	+	KAI8651396.1	Major facilitator superfamily domain, general substrate transporter	Fusarium keratoplasticum		GCA_025433555.1582684813	INSDC	JANGYA010000015.1	1041656	1046207	+	KAI8651396.1	Major facilitator superfamily domain, general substrate transporter	Fusarium keratoplasticum		GCA_025433555.1620069411	INSDC	CABFNP030001307.1	23358	25471	-	CAI6099034.1	unnamed protein product	Clonostachys chloroleuca		GCA_902074915.1827435025	INSDC	JBANAY010000003.1	28711333	28713446	+	KAK7224681.1	hypothetical protein	Clonostachys chloroleuca	Cc878	GCA_037952775.1487889370	INSDC	CABFNQ020000702.1	56338	58445	-	CAH0024875.1	unnamed protein product	Clonostachys rhizophaga		GCA_902077795.2476338015	INSDC	CAJVRL010000095.1	224898	226871	+	CAG8960038.1	hypothetical protein	Hymenoscyphus fraxineus		GCA_911649665.1530890318	INSDC	JAJNNV010000013.1	101080	103604	+	KAI0599998.1	MFS general substrate transporter	Biscogniauxia sp. FL1348	FL1348	GCA_022544895.1276650200	INSDC	ML734945.1	259529	261750	-	KAB8209760.1	major facilitator superfamily domain-containing protein	Aspergillus parasiticus	CBS 117618	GCA_009176385.1476330301	INSDC	CAJVRM010000158.1	30422	32396	+	CAG8975977.1	hypothetical protein	Hymenoscyphus albidus		GCA_911693285.1107978679	INSDC	LFIV01000109.1	129883	132000	-	KZL69324.1	MFS drug efflux transporter	Colletotrichum tofieldiae	0861	GCA_001625265.1107978679	INSDC	BQXW01000008.1	2558587	2560704	+	GKT76861.1	MFS drug efflux transporter	Colletotrichum tofieldiae	MAFF 712334	GCA_022836575.1819696672	INSDC	JAQSVG010000003.1	1447661	1450034	-	KAK6859157.1	hypothetical protein	Apiospora arundinis	CBS 124788	GCA_037075025.1819679059	INSDC	JAQSVF010000006.1	2461403	2463819	+	KAK6836837.1	hypothetical protein	Apiospora arundinis	IDT 41787	GCA_037074995.1487916746	INSDC	CABFNO020001323.1	107232	109341	-	CAG9981083.1	unnamed protein product	Clonostachys byssicola		GCA_902006505.2699177561	INSDC	MU842956.1	26036	28143	+	KAK2024716.1	MFS general substrate transporter	Colletotrichum zoysiae	MAFF 238573	GCA_030867305.1513866565	RefSeq	NW_025764281.1	1969728	1971821	+	XP_046073454.1	putative efflux pump antibiotic resistance protein	Talaromyces proteolyticus	PMI_201	GCF_021365285.1513866565	RefSeq	XM_046218192.1	1	1653	+	XP_046073454.1	putative efflux pump antibiotic resistance protein	Talaromyces proteolyticus	PMI_201	513866565	INSDC	JAJTJA010000005.1	1969728	1971821	+	KAH8698990.1	putative efflux pump antibiotic resistance protein	Talaromyces proteolyticus	PMI_201	GCA_021365285.1699131266	INSDC	MU840092.1	38972	41077	+	KAK1979532.1	major facilitator superfamily transporter	Colletotrichum cereale	CBS 129662	GCA_030867335.1699169415	INSDC	MU844449.1	125109	127171	-	KAK2016686.1	MFS transporter	Colletotrichum eremochloae	CBS 129661	GCA_030867245.135545151	RefSeq	NW_007360048.1	435969	437921	-	XP_008026365.1	uncharacterized protein	Exserohilum turcica Et28A	Et28A	GCF_000359705.135545151	RefSeq	XM_008028174.1	1	1593	+	XP_008026365.1	uncharacterized protein	Exserohilum turcica Et28A	Et28A	35545151	INSDC	KB908615.1	435969	437921	-	EOA86102.1	hypothetical protein	Exserohilum turcica Et28A	Et28A	GCA_000359705.116226418	RefSeq	NW_002990116.1	2128962	2131016	+	XP_002482124.1	efflux pump antibiotic resistance protein, putative	Talaromyces stipitatus ATCC 10500	ATCC 10500	GCF_000003125.116226418	RefSeq	XM_002482079.1	99	1751	+	XP_002482124.1	efflux pump antibiotic resistance protein, putative	Talaromyces stipitatus ATCC 10500	ATCC 10500	16226418	INSDC	EQ962655.1	2128962	2131016	+	EED18132.1	efflux pump antibiotic resistance protein, putative	Talaromyces stipitatus ATCC 10500	ATCC 10500	GCA_000003125.1526624788	INSDC	JAJNOH010000007.1	786439	788543	-	KAH9906347.1	MFS drug efflux transporter	Xylariomycetidae sp. FL2044	FL2044	GCA_022376275.1363096160	RefSeq	NW_024066107.1	32803	34876	+	XP_038790916.1	mfs drug efflux transporter	Alternaria burnsii	CBS107.38	GCF_013036055.1363096160	RefSeq	XM_038925060.1	1	1671	+	XP_038790916.1	mfs drug efflux transporter	Alternaria burnsii	CBS107.38	363096160	INSDC	JAAABM010000001.1	32803	34876	+	KAF7681037.1	mfs drug efflux transporter	Alternaria burnsii	CBS107.38	GCA_013036055.1487867984	INSDC	CABFOC020000044.1	165056	167171	-	CAH0052310.1	unnamed protein product	Clonostachys solani		GCA_902141235.2487842857	INSDC	CABFNS010000923.1	153371	155484	+	VUC35928.1	unnamed protein product	Clonostachys rosea		GCA_902085965.1194107569	RefSeq	NW_024468061.1	156423	158447	+	XP_040738036.1	uncharacterized protein	Talaromyces amestolkiae	CIB	GCF_001896365.1194107569	RefSeq	XM_040882460.1	1	1644	+	XP_040738036.1	uncharacterized protein	Talaromyces amestolkiae	CIB	194107569	INSDC	MIKG01000025.1	156423	158447	+	RAO73522.1	hypothetical protein	Talaromyces amestolkiae	CIB	GCA_001896365.1712563494	INSDC	PXYO02000059.1	120247	122184	-	KAK3180952.1	hypothetical protein	Lecanicillium sp. MT-2017a	AZ2	GCA_003056605.2246301211	INSDC	MWPZ01000010.1	943468	944729	+	TIC90861.1	Efflux pump patC	Colletotrichum higginsianum	MAFF305635-RFP	GCA_004920355.160319035	INSDC	KL647400.1	175767	177679	-	KEY75120.1	hypothetical protein	Stachybotrys chartarum IBT 7711	IBT 7711	GCA_000730325.160319035	INSDC	KL651531.1	70961	72873	+	KFA49098.1	hypothetical protein	Stachybotrys chartarum IBT 40293	IBT 40293	GCA_000732565.160319035	INSDC	KL657960.1	11321	13233	-	KFA72161.1	hypothetical protein	Stachybotrys chartarum IBT 40288	IBT 40288	GCA_000732765.160498624	INSDC	KL660305.1	44745	46656	-	KFA66960.1	hypothetical protein	Stachybotrys chlorohalonatus IBT 40285	IBT 40285	GCA_000732775.1276431755	INSDC	ML732285.1	55826	58029	-	KAB8071006.1	major facilitator superfamily domain-containing protein	Aspergillus leporis	CBS 151.66	GCA_009176345.1630980360	INSDC	JAQJZV010000001.1	5065050	5066723	-	KAJ6172827.1	hypothetical protein	Penicillium chermesinum	IBT 22717	GCA_028828985.1549166755	INSDC	CADEHS020000645.2	2314335	2316450	+	CAG9956740.1	unnamed protein product	Clonostachys rosea f. rosea IK726		GCA_902827195.2296617876	INSDC	BLKF01000044.1	24695	26808	+	GFF43414.1	uncharacterized MFS-type transporter C1399.02	Aspergillus udagawae	IFM 51744	GCA_010724255.1296617876	INSDC	BLKG01000110.1	37451	39564	+	GFF95300.1	uncharacterized MFS-type transporter C1399.02	Aspergillus udagawae	IFM 53868	GCA_010724335.1296617876	INSDC	BLKE01000094.1	59680	61793	+	GFG11482.1	uncharacterized MFS-type transporter C1399.02	Aspergillus udagawae	IFM 5058	GCA_010724135.1296617876	INSDC	BLKK01000216.1	23883	25996	+	GFG27505.1	uncharacterized MFS-type transporter C1399.02	Aspergillus udagawae	IFM 61606	GCA_010724795.1316800459	INSDC	JAAAPW010000185.1	52882	55000	+	KAF4219444.1	hypothetical protein	Aspergillus fumigatiaffinis	CNM-CM6457	GCA_012656295.1316800459	INSDC	JAAAPV010000010.1	291700	293818	-	KAF4220837.1	hypothetical protein	Aspergillus fumigatiaffinis	CNM-CM5878	GCA_012656325.1316800459	INSDC	JAAAPX010000018.1	160239	162357	-	KAF4242092.1	hypothetical protein	Aspergillus fumigatiaffinis	CNM-CM6805	GCA_012656285.1316800459	INSDC	JAAAPY010000010.1	242216	244334	-	KAF4250590.1	hypothetical protein	Aspergillus fumigatiaffinis	CNM-CM8980	GCA_012656225.1451694898	RefSeq	NW_025091323.1	1220407	1222402	+	XP_043168957.1	uncharacterized protein	Alternaria atra		GCF_907166805.1451694898	RefSeq	XM_043313022.1	1	1341	+	XP_043168957.1	uncharacterized protein	Alternaria atra		451694898	INSDC	CAJRGZ010000019.1	1220407	1222402	+	CAG5159081.1	unnamed protein product	Alternaria atra		GCA_907166805.1585738396	INSDC	JALHAH010000003.1	4838825	4840868	+	KAI9164036.1	Efflux pump DEP3	Paramyrothecium foliicola	TJWQPF1	GCA_023375755.184029756	RefSeq	NW_025091264.1	5379066	5381179	-	XP_043143197.1	uncharacterized protein	Aspergillus udagawae	IFM 46973	GCF_001078395.184029756	RefSeq	XM_043287262.1	1	1647	+	XP_043143197.1	uncharacterized protein	Aspergillus udagawae	IFM 46973	84029756	INSDC	BLKC01000095.1	23933	26046	+	GFF52266.1	uncharacterized MFS-type transporter C1399.02	Aspergillus udagawae	IFM 46972	GCA_010723835.184029756	INSDC	BBXM02000001.1	5379066	5381179	-	GIC85931.1	hypothetical protein	Aspergillus udagawae	IFM 46973	GCA_001078395.2555707140	INSDC	JALAIC010000693.1	10097	12271	+	KAI4179913.1	hypothetical protein	Caloplaca aetnensis		GCA_023646255.1232031900	INSDC	QJNX01000059.1	49479	51603	+	RYP37974.1	hypothetical protein	Monosporascus sp. MG133	MG133	GCA_004155925.1560982180	RefSeq	NW_026249850.1	994888	996678	+	XP_051295433.1	Efflux pump dep3	Alternaria incomplexa	BMP 0042	GCF_024043165.1560982180	RefSeq	XM_051429946.1	1	1182	+	XP_051295433.1	Efflux pump dep3	Alternaria incomplexa	BMP 0042	560982180	INSDC	JAFVMA010000001.1	994888	996678	+	KAI4921922.1	Efflux pump dep3	Alternaria incomplexa	BMP 0042	GCA_024043165.1535970751	INSDC	BQXV01000008.1	3631548	3633665	+	GKT65226.1	MFS drug efflux transporter	Colletotrichum tofieldiae	MAFF 712333	GCA_022836555.1353297428	INSDC	JACBAE010001200.1	21871	23981	+	KAF7170864.1	hypothetical protein	Aspergillus felis		GCA_014281895.1353297428	INSDC	JACBAG010001892.1	176642	178752	-	KAF7177800.1	hypothetical protein	Aspergillus felis		GCA_014281915.1555738466	INSDC	JALAIO010000035.1	178770	180677	+	KAI4212066.1	hypothetical protein	Letrouitia transgressa		GCA_023646045.1110760865	RefSeq	NW_019154046.1	30720	32564	-	XP_018137337.1	DNA repair protein RAD50	Pochonia chlamydosporia 170		GCF_001653235.2110760865	RefSeq	XM_018288755.1	1	1653	+	XP_018137337.1	DNA repair protein RAD50	Pochonia chlamydosporia 170		110760865	INSDC	LSBJ02000011.1	30720	32564	-	OAQ59313.1	DNA repair protein RAD50	Pochonia chlamydosporia 170		GCA_001653235.2532791814	RefSeq	NW_025953281.1	59093	61130	+	XP_047813802.1	MFS general substrate transporter	Annulohypoxylon maeteangense	CBS 123835	GCF_022496945.1532791814	RefSeq	XM_047966139.1	1	1698	+	XP_047813802.1	MFS general substrate transporter	Annulohypoxylon maeteangense	CBS 123835	532791814	INSDC	MU388157.1	59093	61130	+	KAI0879968.1	MFS general substrate transporter	Annulohypoxylon maeteangense	CBS 123835	GCA_022496945.1232020207	INSDC	QJNV01000049.1	133002	135177	+	RYP20502.1	hypothetical protein	Monosporascus sp. GIB2	GIB2	GCA_004155935.1546337862	INSDC	JAKJLZ010000160.1	6901	9013	+	KAI2912374.1	hypothetical protein	Aspergillus niger	CBS 147320	GCA_023134415.182217012	INSDC	LCUC01000158.1	19608	21659	+	KKY35449.1	putative mfs transporter	Diaporthe ampelina		GCA_001006365.1546345105	INSDC	JAKJMI010000125.1	22697	24809	-	KAI2995268.1	hypothetical protein	Aspergillus niger	CBS 147346	GCA_023137835.1906560694	INSDC	MU988450.1	4761	6685	-	KAL2138187.1	hypothetical protein	Corynascus sepedonium	ATCC 9787	GCA_041956455.1176346408	INSDC	MTYH01000003.1	292796	294862	-	PNP48667.1	hypothetical protein	Trichoderma gamsii	A5MH	GCA_002894205.1718536283	RefSeq	NW_026944072.1	169062	171047	-	XP_062635314.1	major facilitator superfamily domain-containing protein	Dichotomopilus funicola	CBS 141.50	GCF_033296635.1718536283	RefSeq	XM_062781399.1	1	1644	+	XP_062635314.1	major facilitator superfamily domain-containing protein	Dichotomopilus funicola	CBS 141.50	718536283	INSDC	MU853604.1	169062	171047	-	KAK4141943.1	major facilitator superfamily domain-containing protein	Dichotomopilus funicola	CBS 141.50	GCA_033296635.149220062	INSDC	JH658363.1	2640260	2641445	+	EXK99491.1	hypothetical protein	Fusarium oxysporum f. sp. raphani 54005	54005	GCA_000260235.2546327264	INSDC	JAKJLT010000191.1	8556	10668	+	KAI2838661.1	hypothetical protein	Aspergillus niger	CBS 124.48	GCA_023134445.1718874618	INSDC	MU857850.1	15543	17470	+	KAK4243211.1	major facilitator superfamily domain-containing protein	Corynascus novoguineensis	CBS 359.72	GCA_033296725.1499211268	INSDC	JAGJXA010000008.1	1794626	1796611	-	KAH6616030.1	major facilitator superfamily domain-containing protein	Chaetomium sp. MPI-SDFR-AT-0129	MPI-SDFR-AT-0129	GCA_020726445.1190511510	RefSeq	NW_020292043.1	1621474	1623517	+	XP_025565710.1	putative efflux pump antibiotic resistance protein	Aspergillus vadensis CBS 113365	CBS 113365	GCF_003184925.1190511510	RefSeq	XM_025712033.1	1	1629	+	XP_025565710.1	putative efflux pump antibiotic resistance protein	Aspergillus vadensis CBS 113365	CBS 113365	190511510	INSDC	KZ821618.1	1621474	1623517	+	PYH71916.1	putative efflux pump antibiotic resistance protein	Aspergillus vadensis CBS 113365	CBS 113365	GCA_003184925.1555779149	INSDC	JALAIQ010000221.1	5840	7681	+	KAI4253162.1	hypothetical protein	Teloschistes flavicans		GCA_023646325.1100284143	RefSeq	NW_020171361.1	57142	59207	+	XP_018662515.1	major facilitator superfamily transporter	Trichoderma gamsii	T6085	GCF_001481775.2100284143	RefSeq	XM_018804400.1	1	1707	+	XP_018662515.1	major facilitator superfamily transporter	Trichoderma gamsii	T6085	100284143	INSDC	JPDN02000024.1	57142	59207	+	PON24158.1	major facilitator superfamily transporter	Trichoderma gamsii	T6085	GCA_001481775.2535828468	RefSeq	NW_025953039.1	575853	577962	+	XP_047792709.1	MFS general substrate transporter	Daldinia caldariorum	CBS 122874	GCF_022478825.1535828468	RefSeq	XM_047938835.1	1	1716	+	XP_047792709.1	MFS general substrate transporter	Daldinia caldariorum	CBS 122874	535828468	INSDC	MU284776.1	575853	577962	+	KAI1470394.1	MFS general substrate transporter	Daldinia caldariorum	CBS 122874	GCA_022478825.1906609696	INSDC	MU993848.1	27070	28995	+	KAL2192263.1	major facilitator superfamily domain-containing protein	Corynascus similis CBS 632.67	CBS 632.67	GCA_042370635.1499233625	RefSeq	NW_025763395.1	324515	326632	+	XP_045950885.1	major facilitator superfamily domain-containing protein	Truncatella angustata	MPI-SDFR-AT-0073	GCF_020726525.1499233625	RefSeq	XM_046104411.1	357	2069	+	XP_045950885.1	major facilitator superfamily domain-containing protein	Truncatella angustata	MPI-SDFR-AT-0073	499233625	INSDC	JAGPXC010000015.1	324515	326632	+	KAH6638613.1	major facilitator superfamily domain-containing protein	Truncatella angustata	MPI-SDFR-AT-0073	GCA_020726525.1510097171	INSDC	JAJJMK010000041.1	132917	135034	+	KAH8203064.1	hypothetical protein	Truncatella angustata	S358	GCA_021193595.1930564590	RefSeq	NW_027263539.1	954093	956249	+	XP_070871625.1	uncharacterized protein	Sodiomyces alcalophilus JCM 7366	JCM 7366	GCF_042370955.1930564590	RefSeq	XM_071015945.1	1	1701	+	XP_070871625.1	uncharacterized protein	Sodiomyces alcalophilus JCM 7366	JCM 7366	930564590	INSDC	MU993693.1	954093	956249	+	KAL2752595.1	hypothetical protein	Sodiomyces alcalophilus JCM 7366	JCM 7366	GCA_042370955.1513861378	RefSeq	NW_025764285.1	910323	912382	-	XP_046069531.1	major facilitator superfamily domain-containing protein	Talaromyces proteolyticus	PMI_201	GCF_021365285.1513861378	RefSeq	XM_046222218.1	202	1896	+	XP_046069531.1	major facilitator superfamily domain-containing protein	Talaromyces proteolyticus	PMI_201	513861378	INSDC	JAJTJA010000009.1	910323	912382	-	KAH8693861.1	major facilitator superfamily domain-containing protein	Talaromyces proteolyticus	PMI_201	GCA_021365285.1831988062	INSDC	JAKNSF020000032.1	159961	162206	-	KAK7728661.1	hypothetical protein	Diaporthe eres	M169	GCA_022570805.2148989463	INSDC	KZ112975.1	141134	143189	-	OTB10564.1	hypothetical protein	Daldinia sp. EC12	EC12	GCA_002120325.1538150172	RefSeq	NW_026054548.1	630721	632760	-	XP_049102822.1	MFS general substrate transporter	Daldinia decipiens	CBS 113046	GCF_022478715.1538150172	RefSeq	XM_049240320.1	227	1909	+	XP_049102822.1	MFS general substrate transporter	Daldinia decipiens	CBS 113046	538150172	INSDC	MU375582.1	630721	632760	-	KAI1660857.1	MFS general substrate transporter	Daldinia decipiens	CBS 113046	GCA_022478715.1906555238	INSDC	MU994161.1	8906	11127	+	KAL2132711.1	hypothetical protein	Chaetomium olivicolor	CBS 102434	GCA_041956415.1535832315	INSDC	MU375750.1	36364	38419	-	KAI1474602.1	MFS general substrate transporter	Daldinia eschscholtzii	FL0578	GCA_022478725.1585225048	INSDC	MU623347.1	32750	34828	+	KAI8965612.1	MFS general substrate transporter	Daldinia sp. FL1419	FL1419	GCA_025201765.1190559450	RefSeq	NW_020291656.1	434495	436468	-	XP_025528522.1	MFS general substrate transporter	Aspergillus japonicus CBS 114.51	CBS 114.51	GCF_003184785.1190559450	RefSeq	XM_025675581.1	53	1696	+	XP_025528522.1	MFS general substrate transporter	Aspergillus japonicus CBS 114.51	CBS 114.51	190559450	INSDC	KZ825122.1	257134	259107	+	PYI20865.1	MFS general substrate transporter	Aspergillus violaceofuscus CBS 115571	CBS 115571	GCA_003184705.1190559450	INSDC	KZ824788.1	434495	436468	-	RAH82628.1	MFS general substrate transporter	Aspergillus japonicus CBS 114.51	CBS 114.51	GCA_003184785.1142148191	INSDC	MDDG01000003.1	1746264	1748210	+	OQE43376.1	hypothetical protein	Penicillium coprophilum	IBT 31321	GCA_002072405.1190563307	INSDC	KZ825713.1	3080	5048	-	PYI24916.1	MFS general substrate transporter	Aspergillus indologenus CBS 114.80	CBS 114.80	GCA_003184685.1190494371	RefSeq	NW_020290619.1	23962	25990	-	XP_025432695.1	MFS general substrate transporter	Aspergillus saccharolyticus JOP 1030-1	JOP 1030-1	GCF_003184585.1190494371	RefSeq	XM_025576741.1	1	1644	+	XP_025432695.1	MFS general substrate transporter	Aspergillus saccharolyticus JOP 1030-1	JOP 1030-1	190494371	INSDC	KZ821226.1	23962	25990	-	PYH46713.1	MFS general substrate transporter	Aspergillus saccharolyticus JOP 1030-1	JOP 1030-1	GCA_003184585.1218528023	RefSeq	NW_021167082.1	170460	172672	-	XP_028466720.1	MFS general substrate transporter	Sodiomyces alkalinus F11	F11	GCF_003711515.1218528023	RefSeq	XM_028611686.1	240	1946	+	XP_028466720.1	MFS general substrate transporter	Sodiomyces alkalinus F11	F11	218528023	INSDC	ML119054.1	170460	172672	-	ROT38914.1	MFS general substrate transporter	Sodiomyces alkalinus F11	F11	GCA_003711515.1832151077	INSDC	CP151263.1	715074	716218	+	WZH45926.1	major facilitator superfamily-domain-containing protein	Fusarium acuminatum		GCA_038181435.1812615035	INSDC	JAJOHL010000021.1	237838	239893	-	KAK6217892.1	putative secondary metabolism biosynthetic enzyme	Pestalotiopsis sp. IQ-011	IQ-011	GCA_036852665.1699146830	INSDC	MU845095.1	51	1700	+	KAK1994541.1	MFS general substrate transporter	Colletotrichum falcatum	MAFF306170	GCA_030867235.1555633757	INSDC	JALAIA010000029.1	96411	98400	-	KAI4105904.1	hypothetical protein	Xanthoria mediterranea		GCA_023645845.1190516752	RefSeq	NW_020291364.1	851	2832	+	XP_025487679.1	MFS general substrate transporter	Aspergillus uvarum CBS 121591	CBS 121591	GCF_003184745.1190516752	RefSeq	XM_025640246.1	130	1776	+	XP_025487679.1	MFS general substrate transporter	Aspergillus uvarum CBS 121591	CBS 121591	190516752	INSDC	KZ821740.1	851	2832	+	PYH77479.1	MFS general substrate transporter	Aspergillus uvarum CBS 121591	CBS 121591	GCA_003184745.1718872016	INSDC	MU860037.1	143893	145994	+	KAK4240607.1	major facilitator superfamily-domain-containing protein	Achaetomium macrosporum	CBS 532.94	GCA_033296875.1555640385	INSDC	JALAHV010002029.1	241	2234	-	KAI4112613.1	hypothetical protein	Usnochroma carphineum		GCA_023645975.1530710927	INSDC	JAJKLG010000006.1	1914022	1916029	-	KAI0476265.1	MFS general substrate transporter	Xylariaceae sp. FL0804	FL0804	GCA_022539325.1555748809	INSDC	JALAIK010000297.1	2938	4927	-	KAI4222501.1	hypothetical protein	Xanthoria steineri		GCA_023646075.1900747613	INSDC	CAXVWH010000008.1	461574	463564	+	CAL8579556.1	hypothetical protein	Xanthoria parietina		GCA_964263705.1555682598	INSDC	JALAIE010000068.1	21245	23236	+	KAI4155006.1	hypothetical protein	Caloplaca ligustica		GCA_023645885.1555758226	INSDC	JALAII010000963.1	3324	5313	+	KAI4232034.1	hypothetical protein	Xanthoria aureola		GCA_023646375.1555794187	INSDC	JALAIS010000805.1	4745	6899	-	KAI4268344.1	hypothetical protein	Flavoplaca oasis		GCA_023646635.1524557327	RefSeq	NC_089402.1	5614124	5616116	-	XP_013937516.2	uncharacterized protein	Trichoderma atroviride	P1	GCF_020647795.1524557327	RefSeq	XM_014082041.2	1	1632	+	XP_013937516.2	uncharacterized protein	Trichoderma atroviride	P1	524557327	INSDC	CP084937.1	5614124	5616116	-	UKZ66001.1	hypothetical protein	Trichoderma atroviride	P1	GCA_020647795.1595442756	RefSeq	NW_026517055.1	31939	33956	-	XP_052988870.1	mfs transporter	Diaporthe amygdali	CAA958	GCF_026229845.1595442756	RefSeq	XM_053133076.1	1	1647	+	XP_052988870.1	mfs transporter	Diaporthe amygdali	CAA958	595442756	INSDC	JAJATV010000035.1	31939	33956	-	KAJ0108707.1	mfs transporter	Diaporthe amygdali	CAA958	GCA_026229845.1540658107	INSDC	MU401551.1	115330	117449	-	KAI1812658.1	major facilitator superfamily domain-containing protein	Poronia punctata	CBS 180.79	GCA_022579005.125895476	INSDC	ABDG02000029.1	41028	43002	+	EHK39352.1	hypothetical protein	Trichoderma atroviride IMI 206040	IMI 206040	GCA_000171015.2630632110	RefSeq	NW_026643175.1	146336	148565	-	XP_057016448.1	uncharacterized protein	Penicillium verhagenii	IBT 33310	GCF_028828195.1630632110	RefSeq	XM_057169839.1	1	1689	+	XP_057016448.1	uncharacterized protein	Penicillium verhagenii	IBT 33310	630632110	INSDC	JAQKAM010000010.1	146336	148565	-	KAJ5918458.1	hypothetical protein	Penicillium verhagenii	IBT 33310	GCA_028828195.1927998817	INSDC	JAZGUX010000012.1	1023740	1025283	+	KAL2672456.1	Efflux pump dep3	[Neocosmospora] sp. MSC-2022a	MFLUCC 17-0253	GCA_043643485.1629927913	RefSeq	NW_026643146.1	1831934	1834162	-	XP_056997098.1	uncharacterized protein	Penicillium odoratum	IBT 22623	GCF_028828045.1629927913	RefSeq	XM_057138891.1	1	1692	+	XP_056997098.1	uncharacterized protein	Penicillium odoratum	IBT 22623	629927913	INSDC	JAQJAR010000004.1	1831934	1834162	-	KAJ5765398.1	hypothetical protein	Penicillium odoratum	IBT 22623	GCA_028828045.1540123632	INSDC	JALDZR010000037.1	161793	163557	+	MCJ1327760.1	hypothetical protein	Thelotrema lepadinum		GCA_022813995.1514910061	INSDC	JAJTUP010000057.1	103555	105620	+	KAH8751290.1	major facilitator superfamily domain-containing protein	Diaporthe sp. PMI_573	PMI_573	GCA_021399435.1555632288	INSDC	JALAHW010000052.1	28728	30780	-	KAI4104568.1	hypothetical protein	Teloschistes peruensis		GCA_023645835.1100715633	INSDC	KN714672.1	550142	552218	-	KUI54174.1	hypothetical protein	Valsa mali var. pyri (nom. inval.)	SXYL134	GCA_000813385.1473609486	RefSeq	NW_025408553.1	1066484	1068622	-	XP_044644923.1	uncharacterized protein	Diaporthe batatas	CRI 302-4	GCF_019321695.1473609486	RefSeq	XM_044785641.1	254	1933	+	XP_044644923.1	uncharacterized protein	Diaporthe batatas	CRI 302-4	473609486	INSDC	JAHWGW010000006.1	1066484	1068622	-	KAG8164202.1	hypothetical protein	Diaporthe batatas	CRI 302-4	GCA_019321695.1501071049	INSDC	JAGTJM010000018.1	586847	588861	+	KAH7383963.1	major facilitator superfamily domain-containing protein	Pyrenochaeta sp. MPI-SDFR-AT-0127	MPI-SDFR-AT-0127	GCA_020747015.1706399902	INSDC	JAUJFL010000003.1	5920201	5922222	-	KAK2608283.1	hypothetical protein	Diaporthe amygdali	DUCC20226	GCA_032433605.1926224511	INSDC	JBDUEV010000016.1	434018	436007	+	KAL2423834.1	Efflux pump DEP3	Exophiala dermatitidis	EXF-9187	GCA_043234895.1926224511	INSDC	JBDUEY010000112.1	20824	22813	-	KAL2429379.1	Efflux pump DEP3	Exophiala dermatitidis	EXF-5586	GCA_043234885.1528147012	INSDC	JAJJXE010000002.1	118464	120591	+	KAI0179648.1	major facilitator superfamily domain-containing protein	Hypoxylon sp. FL1284	FL1284	GCA_022432365.1263966168	INSDC	QGMG01000462.1	20804	22914	+	TVY53385.1	Efflux pump DEP3	Lachnellula cervina	CBS 625.97	GCA_007825325.1328126317	INSDC	JAAGWO010000199.1	63095	70030	-	KAF5011073.1	hypothetical protein	Fusarium decemcellulare	NRRL 13412	GCA_013266205.1535785474	INSDC	MU400531.1	133863	135981	+	KAI1426173.1	major facilitator superfamily domain-containing protein	Xylaria sp. FL1777	FL1777	GCA_022578965.1926231826	INSDC	JBDUEY010000016.1	500626	502622	+	KAL2439457.1	Efflux pump DEP3	Exophiala dermatitidis	EXF-5586	GCA_043234885.1629634002	INSDC	JAQJAG010000003.1	1550054	1552280	+	KAJ5641725.1	hypothetical protein	Penicillium lividum	IBT 13676	GCA_028828245.1484882023	INSDC	JAHFXL010000109.1	51836	53820	+	KAG9768794.1	MFS general substrate transporter	Aureobasidium melanogenum	EXF-9539	GCA_019924265.1629408790	RefSeq	NW_026622755.1	6556903	6558958	+	XP_056580184.1	efflux pump antibiotic resistance protein	Penicillium concentricum	IBT 3081	GCF_028827145.1629408790	RefSeq	XM_056723934.1	1	1647	+	XP_056580184.1	efflux pump antibiotic resistance protein	Penicillium concentricum	IBT 3081	629408790	INSDC	JAPZBT010000002.1	6556903	6558958	+	KAJ5374198.1	efflux pump antibiotic resistance protein	Penicillium concentricum	IBT 3081	GCA_028827145.127071484	RefSeq	NW_008751648.1	404446	406433	+	XP_009155447.1	DNA repair protein RAD50	Exophiala dermatitidis NIH/UT8656	NIH/UT8656	GCF_000230625.127071484	RefSeq	XM_009157199.1	380	2056	+	XP_009155447.1	DNA repair protein RAD50	Exophiala dermatitidis NIH/UT8656	NIH/UT8656	27071484	INSDC	JH226132.1	404446	406433	+	EHY54986.1	DNA repair protein RAD50	Exophiala dermatitidis NIH/UT8656	NIH/UT8656	GCA_000230625.127071484	INSDC	JAJGCI010000021.1	144887	146874	-	KAJ4508664.1	hypothetical protein	Exophiala dermatitidis	Ex1	GCA_028025245.127071484	INSDC	JAJGCG010000013.1	405777	407764	-	KAJ4510915.1	hypothetical protein	Exophiala dermatitidis	Ex3	GCA_028024475.127071484	INSDC	JAJGCH010000013.1	405777	407764	-	KAJ4513312.1	hypothetical protein	Exophiala dermatitidis	Ex2	GCA_028024505.127071484	INSDC	JAJGCE010000020.1	357611	359598	+	KAJ4538137.1	hypothetical protein	Exophiala dermatitidis	Ex5	GCA_028024125.127071484	INSDC	JAJGCF010000003.1	415060	417047	+	KAJ4539872.1	hypothetical protein	Exophiala dermatitidis	DCF04	GCA_028024355.127071484	INSDC	JAJGCD010000011.1	357610	359597	+	KAJ4547208.1	hypothetical protein	Exophiala dermatitidis	Ex6	GCA_028023995.127071484	INSDC	JAJGCC010000016.1	414865	416852	+	KAJ4562429.1	hypothetical protein	Exophiala dermatitidis	Ex7	GCA_028028335.127071484	INSDC	JAJGCA010000014.1	405787	407774	-	KAJ4567969.1	hypothetical protein	Exophiala dermatitidis	Ex9	GCA_028028305.127071484	INSDC	JAJGBZ010000011.1	357607	359594	+	KAJ4577497.1	hypothetical protein	Exophiala dermatitidis	Ex10	GCA_028028245.127071484	INSDC	JAJGBY010000011.1	622565	624552	-	KAJ4595049.1	hypothetical protein	Exophiala dermatitidis	Ex11	GCA_028028135.127071484	INSDC	JAJJCG010000007.1	414977	416964	+	KAJ4597541.1	hypothetical protein	Exophiala dermatitidis	Ex12	GCA_028027665.127071484	INSDC	JAJGBX010000017.1	357613	359600	+	KAJ4609286.1	hypothetical protein	Exophiala dermatitidis	Ex13	GCA_028027615.127071484	INSDC	JAJJCE010000015.1	357625	359612	+	KAJ4620359.1	hypothetical protein	Exophiala dermatitidis	Ex16	GCA_028027435.127071484	INSDC	JAJGBW010000011.1	405937	407924	-	KAJ4624779.1	hypothetical protein	Exophiala dermatitidis	Ex14	GCA_028027445.127071484	INSDC	JAJJCD010000015.1	188934	190921	+	KAJ4637898.1	hypothetical protein	Exophiala dermatitidis	Ex17	GCA_028026935.127071484	INSDC	JAJJCC010000035.1	126774	128761	+	KAJ4645537.1	hypothetical protein	Exophiala dermatitidis	Ex18	GCA_028026245.127071484	INSDC	JAJJCB010000017.1	144873	146860	-	KAJ4647450.1	hypothetical protein	Exophiala dermatitidis	Ex19	GCA_028026235.127071484	INSDC	JAJJCA010000020.1	287546	289533	+	KAJ4669759.1	hypothetical protein	Exophiala dermatitidis	Ex20	GCA_028026005.127071484	INSDC	JAJGBV010000014.1	357632	359619	+	KAJ4670079.1	hypothetical protein	Exophiala dermatitidis	Ex21	GCA_028025565.127071484	INSDC	JAJGBU010000020.1	144941	146928	-	KAJ4670632.1	hypothetical protein	Exophiala dermatitidis	Ex23	GCA_028025295.127071484	INSDC	JAJJCF010000020.1	301296	303283	+	KAJ4692075.1	hypothetical protein	Exophiala dermatitidis	Ex15	GCA_028026945.127071484	INSDC	JAJGCB010000019.1	357610	359597	+	KAJ8988319.1	hypothetical protein	Exophiala dermatitidis	Ex8	GCA_030028025.127071484	INSDC	JAJJBZ010000019.1	144877	146864	-	KAJ8998354.1	hypothetical protein	Exophiala dermatitidis	Ex22	GCA_030028065.127071484	INSDC	JBDUEW010000013.1	415063	417050	+	KAL2394926.1	Efflux pump DEP3	Exophiala dermatitidis	EXF-10123	GCA_043234845.127071484	INSDC	JBDUEX010000008.1	404162	406149	+	KAL2415090.1	Efflux pump DEP3	Exophiala dermatitidis	EXF-13310	GCA_043234795.1212627408	INSDC	QVQW01000014.1	40927	42887	+	RKU46356.1	hypothetical protein	Coniochaeta pulveracea	CAB683	GCA_003635345.1555790473	INSDC	JALAIM010000100.1	40549	42622	+	KAI4264552.1	hypothetical protein	Xanthoria sp. 1 TBL-2021		GCA_023646395.1263928071	INSDC	QGMF01000380.1	8462	10513	-	TVY16350.1	Efflux pump DEP3	Lachnellula arida	CBS 203.66	GCA_007821475.1570330310	RefSeq	NW_026251233.1	649659	651842	-	XP_051375969.1	major facilitator superfamily domain-containing protein	Durotheca rogersii	YMJ 92031201	GCF_024521655.1570330310	RefSeq	XM_051511524.1	107	1780	+	XP_051375969.1	major facilitator superfamily domain-containing protein	Durotheca rogersii	YMJ 92031201	570330310	INSDC	JAJKKZ010000002.1	649659	651842	-	KAI5867259.1	major facilitator superfamily domain-containing protein	Durotheca rogersii	YMJ 92031201	GCA_024521655.1926224529	INSDC	JBDUEV010000016.1	523247	525307	+	KAL2423865.1	Efflux pump DEP3	Exophiala dermatitidis	EXF-9187	GCA_043234895.15307030	RefSeq	NT_165976.1	739048	741201	+	XP_001219465.1	uncharacterized protein	Chaetomium globosum CBS 148.51	CBS 148.51	GCF_000143365.15307030	RefSeq	XM_001219464.1	1	1686	+	XP_001219465.1	uncharacterized protein	Chaetomium globosum CBS 148.51	CBS 148.51	5307030	INSDC	CH408029.1	739048	741201	+	EAQ92009.1	hypothetical protein	Chaetomium globosum CBS 148.51	CBS 148.51	GCA_000143365.1173335659	INSDC	NLAX01001036.1	98183	100253	-	PKS06149.1	hypothetical protein	Lomentospora prolificans	JHH-5317	GCA_002276285.1100733308	INSDC	CM003102.1	17390	19466	+	KUI70046.1	hypothetical protein	Valsa mali	03-8	GCA_000818155.1706388570	INSDC	JAUJFL010000011.1	819917	822178	-	KAK2596506.1	hypothetical protein	Diaporthe amygdali	DUCC20226	GCA_032433605.1630150848	RefSeq	NW_026643221.1	4161824	4165443	-	XP_057085659.1	efflux pump antibiotic resistance protein	Penicillium robsamsonii	IBT 29466	GCF_028829455.1630150848	RefSeq	XM_057230569.1	1	2412	+	XP_057085659.1	efflux pump antibiotic resistance protein	Penicillium robsamsonii	IBT 29466	630150848	INSDC	JAQJAW010000003.1	4161824	4165443	-	KAJ5823967.1	efflux pump antibiotic resistance protein	Penicillium robsamsonii	IBT 29466	GCA_028829455.1903255810	INSDC	JAWRVE010000111.1	86948	89023	-	KAL1857612.1	hypothetical protein	Diaporthe australafricana	CMW 18300	GCA_042257625.1576672568	INSDC	JAJATR010000177.1	97306	102347	-	KAI7777142.1	hypothetical protein	Diaporthe eres	CBS 160.32	GCA_024867555.1930970469	INSDC	JBFXLS010000009.1	30975	33057	-	KAL2831382.1	MFS general substrate transporter	Aspergillus cavernicola	CBS 600.67	GCA_044048685.1193786497	RefSeq	NW_020291896.1	399197	401404	-	XP_025553229.1	MFS general substrate transporter	Aspergillus homomorphus CBS 101889	CBS 101889	GCF_003184865.1193786497	RefSeq	XM_025698832.1	1	1554	+	XP_025553229.1	MFS general substrate transporter	Aspergillus homomorphus CBS 101889	CBS 101889	193786497	INSDC	KZ824276.1	399197	401404	-	RAL14075.1	MFS general substrate transporter	Aspergillus homomorphus CBS 101889	CBS 101889	GCA_003184865.1629202487	RefSeq	NW_026622728.1	1900746	1902975	+	XP_056546385.1	uncharacterized protein	Penicillium canariense	IBT 26290	GCF_028826845.1629202487	RefSeq	XM_056682779.1	1	1692	+	XP_056546385.1	uncharacterized protein	Penicillium canariense	IBT 26290	629202487	INSDC	JAPQKN010000001.1	1900746	1902975	+	KAJ5174777.1	hypothetical protein	Penicillium canariense	IBT 26290	GCA_028826845.1595438266	RefSeq	NW_026517082.1	135829	138091	+	XP_052986404.1	uncharacterized protein	Diaporthe amygdali	CAA958	GCF_026229845.1595438266	RefSeq	XM_053136023.1	1	1668	+	XP_052986404.1	uncharacterized protein	Diaporthe amygdali	CAA958	595438266	INSDC	JAJATV010000062.1	135829	138091	+	KAJ0103980.1	hypothetical protein	Diaporthe amygdali	CAA958	GCA_026229845.1542994294	INSDC	JAJLYQ010000020.1	425979	428022	+	KAI2618204.1	MFS general substrate transporter	Hypoxylon sp. NC1633	NC1633	GCA_022984935.1630018450	RefSeq	NW_026643078.1	2828771	2831128	-	XP_056920846.1	uncharacterized protein	Penicillium pulvis	IBT 33274	GCF_028828015.1630018450	RefSeq	XM_057067165.1	1	1791	+	XP_056920846.1	uncharacterized protein	Penicillium pulvis	IBT 33274	630018450	INSDC	JAQJAU010000008.1	2828771	2831128	-	KAJ5798322.1	hypothetical protein	Penicillium pulvis	IBT 33274	GCA_028828015.1950072965	INSDC	MU996644.1	31391	33403	-	KAL3470869.1	MFS general substrate transporter	Aspergillus californicus	CBS 123895	GCA_045785085.1540388409	INSDC	MU399517.1	448802	450870	+	KAI1771731.1	major facilitator superfamily domain-containing protein	Hypoxylon cercidicola	CBS 119009	GCA_022578845.1926214649	INSDC	JBDUEU010000013.1	425304	427290	+	KAL2394045.1	Efflux pump DEP3	Exophiala dermatitidis	EXF-8193	GCA_043234805.1499244517	RefSeq	NW_027117329.1	701689	703822	-	XP_066647741.1	major facilitator superfamily domain-containing protein	Chaetomium tenue	MPI-SDFR-AT-0079	GCF_020726465.1499244517	RefSeq	XM_066790432.1	122	1807	+	XP_066647741.1	major facilitator superfamily domain-containing protein	Chaetomium tenue	MPI-SDFR-AT-0079	499244517	INSDC	JAGIZQ010000001.1	701689	703822	-	KAH6649447.1	major facilitator superfamily domain-containing protein	Chaetomium tenue	MPI-SDFR-AT-0079	GCA_020726465.1629271509	RefSeq	NW_026695312.1	1220053	1222273	+	XP_058333685.1	uncharacterized protein	Penicillium chermesinum	IBT 19713	GCF_028974085.1629271509	RefSeq	XM_058470544.1	1	1698	+	XP_058333685.1	uncharacterized protein	Penicillium chermesinum	IBT 19713	629271509	INSDC	JAPQKS010000002.1	1220053	1222273	+	KAJ5246264.1	hypothetical protein	Penicillium chermesinum	IBT 19713	GCA_028974085.1682390996	INSDC	JAJNCI010000001.1	5547819	5549886	+	KAK1255554.1	hypothetical protein	Trichoderma sp. CBMAI-0020	CBMAI-0020	GCA_030708095.1232069207	INSDC	QJNZ01000353.1	32041	34020	-	RYP69281.1	hypothetical protein	Monosporascus sp. CRB-8-3	CRB-8-3	GCA_004155055.1629551031	INSDC	JAQIZY010000007.1	3155115	3157338	+	KAJ5548536.1	hypothetical protein	Penicillium frequentans	IBT 35677	GCA_028828275.1555687455	INSDC	JALAIG010000071.1	107895	109798	+	KAI4159810.1	hypothetical protein	Letrouitia transgressa		GCA_023645855.1630560320	INSDC	JAQKAK010000003.1	2867526	2869586	-	KAJ5910390.1	hypothetical protein	Penicillium tannophilum	IBT 21756	GCA_028829675.1232052584	INSDC	QJOB01000384.1	6796	8636	-	RYP60548.1	hypothetical protein	Monosporascus sp. 5C6A	5C6A	GCA_004155035.1819663304	INSDC	JAWDVE010000028.1	15674	17385	+	KAK6812757.1	hypothetical protein	Aspergillus parasiticus	MM36	GCA_037075405.1535747280	RefSeq	NW_026250021.1	1914986	1917315	+	XP_051313508.1	major facilitator superfamily domain-containing protein	Hypoxylon trugodes	CBS 135444	GCF_022578975.1535747280	RefSeq	XM_051458486.1	413	2101	+	XP_051313508.1	major facilitator superfamily domain-containing protein	Hypoxylon trugodes	CBS 135444	535747280	INSDC	MU399739.1	1914986	1917315	+	KAI1387734.1	major facilitator superfamily domain-containing protein	Hypoxylon trugodes	CBS 135444	GCA_022578975.1275832198	INSDC	VSMA01000006.1	2327643	2329668	-	KAB5572498.1	major facilitator superfamily domain-containing protein	Coniochaeta sp. 2T2.1	2T2.1	GCA_009194965.1605773634	INSDC	BROV01000092.1	92092	94204	+	GKZ85565.1	hypothetical protein	Aspergillus niger	IFM 56816	GCA_027923785.1713703293	RefSeq	NW_026944339.1	596721	598955	+	XP_062654538.1	major facilitator superfamily domain-containing protein	Chaetomium fimeti	CBS 168.71	GCF_033439085.1713703293	RefSeq	XM_062804849.1	31	1833	+	XP_062654538.1	major facilitator superfamily domain-containing protein	Chaetomium fimeti	CBS 168.71	713703293	INSDC	JAUEPN010000011.1	596721	598955	+	KAK3291024.1	major facilitator superfamily domain-containing protein	Chaetomium fimeti	CBS 168.71	GCA_033439085.1232042841	INSDC	QJNZ01001379.1	11978	14203	-	RYP50673.1	hypothetical protein	Monosporascus sp. CRB-8-3	CRB-8-3	GCA_004155055.1360138127	INSDC	MBFL02000177.1	28507	30851	-	KAF7590325.1	hypothetical protein	Aspergillus hancockii	FRR 3425	GCA_001696595.2499915055	INSDC	JAHBOE010000004.1	622676	624812	+	KAH6844707.1	major facilitator superfamily domain-containing protein	Chaetomium sp. MPI-CAGE-AT-0009	MPI-CAGE-AT-0009	GCA_020736525.1643253851	INSDC	JAPESX010001142.1	8361	10438	+	KAJ8117000.1	hypothetical protein	Nemania bipapillata	CP14	GCA_029590615.1499240338	RefSeq	NW_025763391.1	386659	388950	-	XP_045951879.1	major facilitator superfamily domain-containing protein	Truncatella angustata	MPI-SDFR-AT-0073	GCF_020726525.1499240338	RefSeq	XM_046094885.1	495	2192	+	XP_045951879.1	major facilitator superfamily domain-containing protein	Truncatella angustata	MPI-SDFR-AT-0073	499240338	INSDC	JAGPXC010000011.1	386659	388950	-	KAH6645365.1	major facilitator superfamily domain-containing protein	Truncatella angustata	MPI-SDFR-AT-0073	GCA_020726525.1499240338	INSDC	JAJJMK010000107.1	87877	90168	-	KAH8200315.1	hypothetical protein	Truncatella angustata	S358	GCA_021193595.1540052897	INSDC	JALDZV010000038.1	596	2114	+	MCJ1390359.1	hypothetical protein	Xylographa bjoerkii		GCA_022813905.1557258361	INSDC	JAHZSN010000006.1	29123	31185	+	KAI4601744.1	hypothetical protein	Pestalotiopsis sp. 9143b	9143b	GCA_023701735.1534632934	INSDC	MU392155.1	163644	165719	+	KAI1119044.1	major facilitator superfamily domain-containing protein	Nemania sp. NC0429	NC0429	GCA_022578495.1297961685	INSDC	ML986740.1	83226	85359	+	KAF2258791.1	MFS general substrate transporter	Lojkania enalia	CBS 304.66	GCA_010094045.1417663307	INSDC	JAFJYH010000112.1	3766	5959	+	KAG4419109.1	hypothetical protein	Cadophora malorum	M34	GCA_017365405.1711040950	INSDC	JANTQD010000005.1	184459	186875	+	KAK2752570.1	hypothetical protein	Onygenales sp. PD_40	PD_40	GCA_032988205.1711040950	INSDC	JANTQG010000002.1	601236	603652	-	KAK2795848.1	hypothetical protein	Onygenales sp. PD_12	PD_12	GCA_032988185.1711040950	INSDC	JANTQH010000069.1	75322	77738	-	KAK2798032.1	hypothetical protein	Onygenales sp. PD_10	PD_10	GCA_032988465.1194103168	RefSeq	NW_024468045.1	28066	33088	-	XP_040733565.1	uncharacterized protein	Talaromyces amestolkiae	CIB	GCF_001896365.1194103168	RefSeq	XM_040877496.1	1	2976	+	XP_040733565.1	uncharacterized protein	Talaromyces amestolkiae	CIB	194103168	INSDC	MIKG01000009.1	28066	33088	-	RAO69049.1	hypothetical protein	Talaromyces amestolkiae	CIB	GCA_001896365.1630923636	INSDC	JAQJZV010000012.1	1219883	1222103	+	KAJ6144552.1	hypothetical protein	Penicillium chermesinum	IBT 22717	GCA_028828985.1532786361	INSDC	MU394753.1	678765	680861	-	KAI1157041.1	major facilitator superfamily domain-containing protein	Nemania diffusa	NC0034	GCA_022578665.1532786361	INSDC	MU378103.1	56493	58589	+	KAI0875438.1	major facilitator superfamily domain-containing protein	Hypoxylon argillaceum	CBS 527.63	GCA_022495175.1711062941	INSDC	JANTQF010000210.1	41808	44223	+	KAK2776213.1	hypothetical protein	Emmonsiellopsis sp. PD_33	PD_33	GCA_032988165.1555747839	INSDC	JALAII010002246.1	1806	3988	+	KAI4221501.1	hypothetical protein	Xanthoria aureola		GCA_023646375.1529031010	INSDC	JAJNNY010000050.1	94607	96695	-	KAI0197902.1	major facilitator superfamily domain-containing protein	Astrocystis sublimbata	CBS 130006	GCA_022453515.1231979719	INSDC	PEJP01000026.1	444432	445462	+	RYO60254.1	hypothetical protein	Alternaria arborescens	RGR 97.0016	GCA_004154815.1571569724	INSDC	MU394316.1	287789	289860	+	KAI6086394.1	MFS general substrate transporter	Hypoxylon rubiginosum	ER1909	GCA_022578615.160404670	RefSeq	NW_015971778.1	1243025	1245166	-	XP_016645434.1	uncharacterized protein	Scedosporium apiospermum	IHEM 14462	GCF_000732125.160404670	RefSeq	XM_016785137.1	1	1686	+	XP_016645434.1	uncharacterized protein	Scedosporium apiospermum	IHEM 14462	60404670	INSDC	JOWA01000077.1	1243025	1245166	-	KEZ45635.1	hypothetical protein	Scedosporium apiospermum	IHEM 14462	GCA_000732125.1528100326	INSDC	JAJKKH010000003.1	3096773	3099062	-	KAI0132727.1	major facilitator superfamily domain-containing protein	Xylariales sp. AK1849	AK1849	GCA_022432505.1510091993	INSDC	JAJJMK010000361.1	18720	20739	+	KAH8195333.1	hypothetical protein	Truncatella angustata	S358	GCA_021193595.1629914411	RefSeq	NW_026643148.1	377666	379788	-	XP_056991806.1	DNA repair protein RAD50	Penicillium odoratum	IBT 22623	GCF_028828045.1629914411	RefSeq	XM_057142518.1	1	1698	+	XP_056991806.1	DNA repair protein RAD50	Penicillium odoratum	IBT 22623	629914411	INSDC	JAQJAR010000006.1	377666	379788	-	KAJ5751667.1	DNA repair protein RAD50	Penicillium odoratum	IBT 22623	GCA_028828045.1297878498	INSDC	ML994684.1	514010	516154	-	KAF2177777.1	DNA repair protein RAD50	Zopfia rhizophila CBS 207.26	CBS 207.26	GCA_010093925.1903269569	INSDC	JAZHXJ010000130.1	32591	34599	-	KAL1872810.1	hypothetical protein	Phialemonium thermophilum	ATCC 24622	GCA_042366435.1499248062	RefSeq	NW_025763385.1	1968112	1970131	+	XP_045957378.1	major facilitator superfamily domain-containing protein	Truncatella angustata	MPI-SDFR-AT-0073	GCF_020726525.1499248062	RefSeq	XM_046103040.1	164	1816	+	XP_045957378.1	major facilitator superfamily domain-containing protein	Truncatella angustata	MPI-SDFR-AT-0073	499248062	INSDC	JAGPXC010000005.1	1968112	1970131	+	KAH6653101.1	major facilitator superfamily domain-containing protein	Truncatella angustata	MPI-SDFR-AT-0073	GCA_020726525.1540710426	INSDC	JAFIMQ010000064.1	81326	83626	+	KAI1842806.1	hypothetical protein	Neoarthrinium moseri	TUCIM 5827	GCA_022829225.1300637283	INSDC	MU001981.1	6611	8753	-	KAF2792189.1	MFS general substrate transporter	Melanomma pulvis-pyrius CBS 109.77	CBS 109.77	GCA_010093585.1540738420	RefSeq	NW_026055115.1	1475730	1478030	-	XP_049177758.1	uncharacterized protein	Neoarthrinium moseri	CBS 164.80	GCF_022829205.1540738420	RefSeq	XM_049316253.1	1	1701	+	XP_049177758.1	uncharacterized protein	Neoarthrinium moseri	CBS 164.80	540738420	INSDC	JAFEVA010000001.1	1475730	1478030	-	KAI1878287.1	hypothetical protein	Neoarthrinium moseri	CBS 164.80	GCA_022829205.1540738420	INSDC	JAFIMR010000004.1	1712874	1715174	-	KAI1879703.1	hypothetical protein	Neoarthrinium moseri	TUCIM 5799	GCA_022829195.1513813880	INSDC	JAJTIW010000060.1	11821	13952	-	KAH8645848.1	putative efflux pump antibiotic resistance protein	Tricladium varicosporioides	PMI_453	GCA_021365295.1711029648	INSDC	JANTQB010000008.1	159343	161298	+	KAK2749204.1	hypothetical protein	Myotisia sp. PD_48	PD_48	GCA_032988175.128386396	INSDC	AKHY01000113.1	222130	223473	-	EIT80432.1	putative transporter	Aspergillus oryzae 3.042	3.042	GCA_000269785.228386396	INSDC	AMCJ01000114.1	1149337	1150680	+	KDE81010.1	putative transporter	Aspergillus oryzae 100-8	100-8	GCA_000691885.1467234729	INSDC	JAHCVI010000003.1	1715115	1717590	+	KAG7287446.1	hypothetical protein	Staphylotrichum longicolle	FW57	GCA_019096155.1857054136	INSDC	JARVKM010000045.1	178811	181093	+	KAK9773990.1	putative Major facilitator superfamily domain-containing protein	Seiridium cardinale	BM-138-000479	GCA_040143875.1421395535	INSDC	CAJPDS010000017.1	347841	350495	+	CAF9916252.1	hypothetical protein	Heterodermia speciosa		GCA_905337345.1846555657	INSDC	JARVKF010000257.1	187613	189897	-	KAK9420159.1	putative Major facilitator superfamily domain-containing protein	Seiridium unicorne	BM-138-508	GCA_039778275.1218864857	INSDC	LKEB01000080.1	66505	68632	+	ROV93459.1	hypothetical protein	Cytospora leucostoma	SXYLt	GCA_003795295.15098814	RefSeq	NC_036439.1	1709046	1710389	+	XP_001823110.3	unnamed protein product	Aspergillus oryzae RIB40	RIB40	GCF_000184455.25098814	RefSeq	XM_001823058.3	1	1035	+	XP_001823110.3	unnamed protein product	Aspergillus oryzae RIB40	RIB40	5098814	INSDC	AP007164.1	645831	647174	-	BAE61977.1	unnamed protein product	Aspergillus oryzae RIB40	RIB 40	GCA_000184455.35098814	INSDC	BA000053.1	1709046	1710389	+	BAE61977.1	unnamed protein product	Aspergillus oryzae RIB40	RIB40	GCA_000184455.3630922083	RefSeq	NW_026643260.1	945526	947754	+	XP_057139567.1	uncharacterized protein	Penicillium samsonianum	IBT 33392	GCF_028829775.1630922083	RefSeq	XM_057274929.1	1	1635	+	XP_057139567.1	uncharacterized protein	Penicillium samsonianum	IBT 33392	630922083	INSDC	JAQJZT010000002.1	945526	947754	+	KAJ6142756.1	hypothetical protein	Penicillium samsonianum	IBT 33392	GCA_028829775.1346273532	RefSeq	NW_023501037.1	770537	772839	-	XP_037170282.1	uncharacterized protein	Letharia columbiana		GCF_014066305.1346273532	RefSeq	XM_037302775.1	1	1716	+	XP_037170282.1	uncharacterized protein	Letharia columbiana		346273532	INSDC	JACCJC010000002.1	770537	772839	-	KAF6241034.1	hypothetical protein	Letharia columbiana		GCA_014066305.1831995948	INSDC	JAJSPL020000022.1	43359	45529	-	KAK7739640.1	hypothetical protein	Cytospora paraplurivora	FDS-564	GCA_021272945.2401763818	INSDC	JAIRDT010000014.1	26776	28641	-	KAH3912816.1	hypothetical protein	Parastagonospora nodorum	WAC9178	GCA_020557385.1401763818	INSDC	JAIRGA010000046.1	26776	28641	-	KAH3922310.1	hypothetical protein	Parastagonospora nodorum	WAC8635	GCA_020567955.1401763818	INSDC	JAIRGB010000009.1	29197	31062	-	KAH3951053.1	hypothetical protein	Parastagonospora nodorum	WAC8410	GCA_020568045.1401763818	INSDC	JAIRGD010000012.1	1029663	1031528	+	KAH3979015.1	hypothetical protein	Parastagonospora nodorum	WAC8384	GCA_020568095.1401763818	INSDC	JAIRGE010000015.1	27765	29630	-	KAH3999562.1	hypothetical protein	Parastagonospora nodorum	WAC741	GCA_020568205.1401763818	INSDC	JAIRDV010000030.1	27775	29640	-	KAH4014531.1	hypothetical protein	Parastagonospora nodorum	WAC739	GCA_020568415.1401763818	INSDC	JAIRDW010000018.1	929829	931694	+	KAH4049042.1	hypothetical protein	Parastagonospora nodorum	WAC4808	GCA_020568465.1401763818	INSDC	JAIRDX010000019.1	34800	36665	-	KAH4065875.1	hypothetical protein	Parastagonospora nodorum	WAC4648	GCA_020568635.1401763818	INSDC	JAIRGF010000074.1	28075	29940	-	KAH4078709.1	hypothetical protein	Parastagonospora nodorum	WAC4321	GCA_020568705.1401763818	INSDC	JAIRDY010000037.1	35377	37242	-	KAH4079418.1	hypothetical protein	Parastagonospora nodorum	WAC4319	GCA_020568765.1401763818	INSDC	JAIRGG010000035.1	27456	29321	-	KAH4116003.1	hypothetical protein	Parastagonospora nodorum	WAC4303	GCA_020568775.1401763818	INSDC	JAIRGH010000013.1	26776	28641	-	KAH4138720.1	hypothetical protein	Parastagonospora nodorum	WAC2813	GCA_020568935.1401763818	INSDC	JAIRDZ010000010.1	26776	28641	-	KAH4163132.1	hypothetical protein	Parastagonospora nodorum	WAC2810	GCA_020568945.1401763818	INSDC	JAIREC010000004.1	25995	27860	-	KAH4211592.1	hypothetical protein	Parastagonospora nodorum	WAC13955	GCA_020569285.1401763818	INSDC	JAIRGI010000062.1	24502	26367	+	KAH4215456.1	hypothetical protein	Parastagonospora nodorum	WAC13691	GCA_020569485.1401763818	INSDC	JAIRED010000068.1	29330	31195	-	KAH4224246.1	hypothetical protein	Parastagonospora nodorum	WAC13690	GCA_020569495.1401763818	INSDC	JAIRGJ010000060.1	49775	51640	-	KAH4250414.1	hypothetical protein	Parastagonospora nodorum	WAC13666	GCA_020569515.1401763818	INSDC	JAIREE010000061.1	49775	51640	-	KAH4253473.1	hypothetical protein	Parastagonospora nodorum	WAC13667	GCA_020569505.1401763818	INSDC	JAIREG010000074.1	28177	30042	-	KAH4333530.1	hypothetical protein	Parastagonospora nodorum	WAC13616	GCA_020570015.1401763818	INSDC	JAIREH010000085.1	28177	30042	-	KAH4354849.1	hypothetical protein	Parastagonospora nodorum	WAC13615	GCA_020570355.1401763818	INSDC	JAIRGM010000075.1	13047	14912	+	KAH4368446.1	hypothetical protein	Parastagonospora nodorum	WAC13617	GCA_020570345.1401763818	INSDC	JAIREJ010000015.1	36260	38125	-	KAH4409421.1	hypothetical protein	Parastagonospora nodorum	WAC13530	GCA_020570405.1401763818	INSDC	JAIRGN010000014.1	915699	917564	+	KAH4433406.1	hypothetical protein	Parastagonospora nodorum	WAC13531	GCA_020570395.1401763818	INSDC	JAIRGO010000019.1	36260	38125	-	KAH4439908.1	hypothetical protein	Parastagonospora nodorum	WAC13529	GCA_020570415.1401763818	INSDC	JAIRGP010000036.1	332199	334064	+	KAH4490601.1	hypothetical protein	Parastagonospora nodorum	WAC13527	GCA_020570635.1401763818	INSDC	JAIRGS010000015.1	36260	38125	-	KAH4540861.1	hypothetical protein	Parastagonospora nodorum	WAC13523	GCA_020570965.1401763818	INSDC	JAIREL010000012.1	36260	38125	-	KAH4550672.1	hypothetical protein	Parastagonospora nodorum	WAC13524	GCA_020570935.1401763818	INSDC	JAIRGT010000049.1	26776	28641	-	KAH4555700.1	hypothetical protein	Parastagonospora nodorum	WAC13447	GCA_020570975.1401763818	INSDC	JAIREO010000012.1	26776	28641	-	KAH4640021.1	hypothetical protein	Parastagonospora nodorum	WAC13405	GCA_020571545.1401763818	INSDC	JAIREN010000001.1	1604508	1606373	+	KAH4644141.1	hypothetical protein	Parastagonospora nodorum	WAC13418	GCA_020571325.1401763818	INSDC	JAIRHC010000071.1	79870	81735	+	KAH4798542.1	hypothetical protein	Parastagonospora nodorum	WAC13071	GCA_020572305.1401763818	INSDC	JAIRHG010000017.1	26053	27918	-	KAH4852094.1	hypothetical protein	Parastagonospora nodorum	S4FT3A	GCA_020572395.1401763818	INSDC	JAIRHF010000041.1	269238	271103	+	KAH4857886.1	hypothetical protein	Parastagonospora nodorum	WAC13068	GCA_020572645.1401763818	INSDC	JAIRHE010000016.1	36229	38094	-	KAH4868594.1	hypothetical protein	Parastagonospora nodorum	WAC13069	GCA_020572635.1401763818	INSDC	JAIRHJ010000020.1	25285	27150	-	KAH4900949.1	hypothetical protein	Parastagonospora nodorum	Northam_WGT	GCA_020572945.1401763818	INSDC	JAIRER010000022.1	25490	27355	-	KAH4928367.1	hypothetical protein	Parastagonospora nodorum	Northam_Magenta	GCA_020572985.1401763818	INSDC	JAIRHH010000003.1	230269	232134	-	KAH4950919.1	hypothetical protein	Parastagonospora nodorum	S1FT3B	GCA_020572675.1401763818	INSDC	JAIRHI010000011.1	903632	905497	+	KAH4955851.1	hypothetical protein	Parastagonospora nodorum	S1FT3A	GCA_020572955.1401763818	INSDC	JAIRET010000007.1	31107	32972	-	KAH5031992.1	hypothetical protein	Parastagonospora nodorum	Nor_RAC2182_2	GCA_020573325.1401763818	INSDC	JAIRHM010000010.1	24359	26224	-	KAH5037518.1	hypothetical protein	Parastagonospora nodorum	Northam_Emu1	GCA_020573315.1401763818	INSDC	JAIRHP010000066.1	28079	29944	-	KAH5058573.1	hypothetical protein	Parastagonospora nodorum	Mur_51	GCA_020573605.1401763818	INSDC	JAIRHO010000012.1	930387	932252	+	KAH5058687.1	hypothetical protein	Parastagonospora nodorum	Mur_S3	GCA_020573595.1401763818	INSDC	JAIRHQ010000011.1	905068	906933	+	KAH5102504.1	hypothetical protein	Parastagonospora nodorum	Meck8	GCA_020573625.1401763818	INSDC	JAIREV010000042.1	28235	30100	-	KAH5128820.1	hypothetical protein	Parastagonospora nodorum	Meck5	GCA_020573765.1401763818	INSDC	JAIRHR010000078.1	14047	15912	+	KAH5134881.1	hypothetical protein	Parastagonospora nodorum	Meck3	GCA_020573915.1401763818	INSDC	JAIRHN010000006.1	930492	932357	+	KAH5164529.1	hypothetical protein	Parastagonospora nodorum	Nor_RAC2182_1	GCA_020573495.1401763818	INSDC	JAIRHU010000027.1	29134	30999	-	KAH5181688.1	hypothetical protein	Parastagonospora nodorum	Gerald1	GCA_020574115.1401763818	INSDC	JAIRHS010000013.1	901477	903342	+	KAH5203712.1	hypothetical protein	Parastagonospora nodorum	Meck1	GCA_020574055.1401763818	INSDC	JAIREW010000049.1	24502	26367	+	KAH5205702.1	hypothetical protein	Parastagonospora nodorum	FGW003_5	GCA_020574145.1401763818	INSDC	JAIREY010000023.1	667663	669528	+	KAH5260800.1	hypothetical protein	Parastagonospora nodorum	FG106	GCA_020574265.1401763818	INSDC	JAIRHV010000010.1	1173026	1174891	+	KAH5263102.1	hypothetical protein	Parastagonospora nodorum	FG107	GCA_020574295.1401763818	INSDC	JAIREX010000008.1	1193958	1195823	+	KAH5267273.1	hypothetical protein	Parastagonospora nodorum	FG108	GCA_020574155.1401763818	INSDC	JAIREZ010000011.1	920443	922308	+	KAH5307873.1	hypothetical protein	Parastagonospora nodorum	53FG143_2	GCA_020574345.1401763818	INSDC	JAIRHX010000064.1	16119	17984	+	KAH5340431.1	hypothetical protein	Parastagonospora nodorum	206FG66	GCA_020574595.1401763818	INSDC	JAIRFB010000010.1	893817	895682	+	KAH5370657.1	hypothetical protein	Parastagonospora nodorum	206FG67	GCA_020574385.1401763818	INSDC	JAIRFD010000006.1	29282	31147	-	KAH5424143.1	hypothetical protein	Parastagonospora nodorum	205FG410	GCA_020574725.1401763818	INSDC	JAIRIA010000051.1	29954	31819	-	KAH5463054.1	hypothetical protein	Parastagonospora nodorum	205FG225	GCA_020574755.1401763818	INSDC	JAIRFE010000065.1	28177	30042	-	KAH5483939.1	hypothetical protein	Parastagonospora nodorum	205FG215_2	GCA_020575035.1401763818	INSDC	JAIRID010000004.1	25279	27144	-	KAH5526343.1	hypothetical protein	Parastagonospora nodorum	205FG142	GCA_020575105.1401763818	INSDC	JAIRIG010000069.1	25971	27836	-	KAH5542126.1	hypothetical protein	Parastagonospora nodorum	204FG221	GCA_020575375.1401763818	INSDC	JAIRIF010000048.1	247374	249239	+	KAH5558257.1	hypothetical protein	Parastagonospora nodorum	204FG222	GCA_020575285.1401763818	INSDC	JAIRIH010000061.1	26620	28485	-	KAH5563488.1	hypothetical protein	Parastagonospora nodorum	204FG214	GCA_020575355.1401763818	INSDC	JAIRII010000016.1	960912	962777	+	KAH5601702.1	hypothetical protein	Parastagonospora nodorum	203FG58	GCA_020575405.1401763818	INSDC	JAIRIJ010000047.1	276006	277871	+	KAH5638040.1	hypothetical protein	Parastagonospora nodorum	203FG213	GCA_020575445.1401763818	INSDC	JAIRIK010000008.1	26201	28066	-	KAH5652222.1	hypothetical protein	Parastagonospora nodorum	202FG414	GCA_020575485.1401763818	INSDC	JAIRIN010000010.1	967492	969357	+	KAH5679136.1	hypothetical protein	Parastagonospora nodorum	201FG219	GCA_020575775.1401763818	INSDC	JAIRIO010000059.1	243345	245210	+	KAH5706387.1	hypothetical protein	Parastagonospora nodorum	201FG218	GCA_020575955.1401763818	INSDC	JAIRIQ010000024.1	616870	618735	+	KAH5763508.1	hypothetical protein	Parastagonospora nodorum	201FG208	GCA_020576185.1401763818	INSDC	JAIRIS010000053.1	42976	44841	-	KAH5983907.1	hypothetical protein	Parastagonospora nodorum	16FG06	GCA_020578315.1401763818	INSDC	JAIRIR010000054.1	29023	30888	-	KAH5998630.1	hypothetical protein	Parastagonospora nodorum	16FG158	GCA_020578265.1401763818	INSDC	JAIRIU010000040.1	22183	24048	-	KAH6060033.1	hypothetical protein	Parastagonospora nodorum	15FG47	GCA_020578445.1401763818	INSDC	JAIRFT010000020.1	22183	24048	-	KAH6060089.1	hypothetical protein	Parastagonospora nodorum	15FG49	GCA_020578375.1401763818	INSDC	JAIRIW010000029.1	28103	29968	-	KAH6118563.1	hypothetical protein	Parastagonospora nodorum	15FG37	GCA_020578585.1401763818	INSDC	JAIRIZ010000057.1	28079	29944	-	KAH6134301.1	hypothetical protein	Parastagonospora nodorum	15FG237	GCA_020579815.1401763818	INSDC	JAIRJA010000060.1	28079	29944	-	KAH6158486.1	hypothetical protein	Parastagonospora nodorum	15FG229	GCA_020579835.1401763818	INSDC	JAIRIY010000006.1	24785	26650	-	KAH6179212.1	hypothetical protein	Parastagonospora nodorum	15FG28	GCA_020579825.1401763818	INSDC	JAIRFU010000073.1	24459	26324	-	KAH6193057.1	hypothetical protein	Parastagonospora nodorum	15FG120	GCA_020579855.1401763818	INSDC	JAIRJB010000016.1	796649	798514	+	KAH6209575.1	hypothetical protein	Parastagonospora nodorum	15FG226	GCA_020579845.1401763818	INSDC	JAIRJF010000018.1	920513	922378	+	KAH6297501.1	hypothetical protein	Parastagonospora nodorum	15FG115	GCA_020580155.1401763818	INSDC	JAIRJG010000011.1	901633	903498	+	KAH6322599.1	hypothetical protein	Parastagonospora nodorum	15FG114	GCA_020580305.1401763818	INSDC	JAIRFW010000011.1	28134	29999	-	KAH6344651.1	hypothetical protein	Parastagonospora nodorum	15FG113	GCA_020580415.1401763818	INSDC	JAIRJH010000010.1	28036	29901	-	KAH6358039.1	hypothetical protein	Parastagonospora nodorum	15FG112	GCA_020580425.1401763818	INSDC	JAIRJI010000010.1	39198	41063	-	KAH6373443.1	hypothetical protein	Parastagonospora nodorum	15FG110	GCA_020580485.1401763818	INSDC	JAIRFY010000014.1	897932	899797	+	KAH6396355.1	hypothetical protein	Parastagonospora nodorum	15FG105	GCA_020580665.1401763818	INSDC	JAIRFX010000012.1	32132	33997	-	KAH6417375.1	hypothetical protein	Parastagonospora nodorum	15FG109	GCA_020580655.1401763818	INSDC	JAIRJJ010000005.1	1183430	1185295	+	KAH6427712.1	hypothetical protein	Parastagonospora nodorum	15FG107	GCA_020580725.1401763818	INSDC	JAIRJL010000099.1	17004	18869	+	KAH6443805.1	hypothetical protein	Parastagonospora nodorum	15FG102	GCA_020580775.1401763818	INSDC	JAIRJK010000001.1	1223279	1225144	+	KAH6475979.1	hypothetical protein	Parastagonospora nodorum	15FG104	GCA_020580695.1401763818	INSDC	JAIRJM010000068.1	27981	29846	-	KAH6477498.1	hypothetical protein	Parastagonospora nodorum	15FG101	GCA_020581045.1401763818	INSDC	JAIRFZ010000009.1	28179	30044	-	KAH6484102.1	hypothetical protein	Parastagonospora nodorum	15FG103	GCA_020580905.1401763818	INSDC	JAIRJO010000013.1	811041	812906	+	KAH6532595.1	hypothetical protein	Parastagonospora nodorum	15FG04	GCA_020581165.1401763818	INSDC	JAIRJP010000032.1	439117	440982	+	KAH6532766.1	hypothetical protein	Parastagonospora nodorum	14FG141	GCA_020581275.1401763818	INSDC	CP069037.1	27509	29374	-	QRD03155.1	hypothetical protein	Parastagonospora nodorum SN15	SN15	GCA_016801405.1497520355	INSDC	JAIRGC010000015.1	737570	739435	+	KAH3974435.1	hypothetical protein	Parastagonospora nodorum	WAC8390	GCA_020568055.1497520355	INSDC	JAIRDU010000068.1	35564	37429	-	KAH4009729.1	hypothetical protein	Parastagonospora nodorum	WAC740	GCA_020568325.1497520355	INSDC	JAIREA010000010.1	29240	31105	-	KAH4172263.1	hypothetical protein	Parastagonospora nodorum	WAC2285	GCA_020569145.1497520355	INSDC	JAIREB010000020.1	660846	662711	+	KAH4187573.1	hypothetical protein	Parastagonospora nodorum	WAC2216	GCA_020569235.1497520355	INSDC	JAIRGU010000015.1	995998	997863	+	KAH4605032.1	hypothetical protein	Parastagonospora nodorum	WAC13443	GCA_020571295.1497520355	INSDC	JAIRGX010000071.1	37057	38922	-	KAH4658662.1	hypothetical protein	Parastagonospora nodorum	WAC13402	GCA_020571815.1497520355	INSDC	JAIRGY010000010.1	36906	38771	-	KAH4706614.1	hypothetical protein	Parastagonospora nodorum	WAC13077	GCA_020571885.1497520355	INSDC	JAIREQ010000044.1	245924	247789	-	KAH4759861.1	hypothetical protein	Parastagonospora nodorum	WAC13073	GCA_020572205.1497520355	INSDC	JAIRHB010000060.1	37059	38924	-	KAH4767508.1	hypothetical protein	Parastagonospora nodorum	WAC13072	GCA_020572315.1497520355	INSDC	JAIRES010000011.1	948808	950673	+	KAH4966948.1	hypothetical protein	Parastagonospora nodorum	Northam_Mace2	GCA_020572995.1497520355	INSDC	JAIRHL010000007.1	1194977	1196842	+	KAH4989237.1	hypothetical protein	Parastagonospora nodorum	Northam_Emu2	GCA_020573285.1497520355	INSDC	JAIRHK010000010.1	999620	1001485	+	KAH5011869.1	hypothetical protein	Parastagonospora nodorum	Northam_Mace1	GCA_020573275.1497520355	INSDC	JAIREU010000016.1	896119	897984	+	KAH5116061.1	hypothetical protein	Parastagonospora nodorum	Meck6	GCA_020573725.1497520355	INSDC	JAIRHT010000019.1	953241	955106	+	KAH5190539.1	hypothetical protein	Parastagonospora nodorum	Gerald4	GCA_020574085.1497520355	INSDC	JAIRFA010000054.1	29517	31382	-	KAH5293130.1	hypothetical protein	Parastagonospora nodorum	206FG68	GCA_020574375.1497520355	INSDC	JAIRHW010000027.1	39417	41282	-	KAH5307393.1	hypothetical protein	Parastagonospora nodorum	53FG143_1	GCA_020574365.1497520355	INSDC	JAIRHY010000017.1	29230	31095	-	KAH5382271.1	hypothetical protein	Parastagonospora nodorum	206FG227	GCA_020574405.1497520355	INSDC	JAIRFC010000060.1	28974	30839	-	KAH5390902.1	hypothetical protein	Parastagonospora nodorum	206FG226	GCA_020574715.1497520355	INSDC	JAIRIB010000017.1	8881	10746	-	KAH5450274.1	hypothetical protein	Parastagonospora nodorum	205FG216	GCA_020574825.1497520355	INSDC	JAIRIC010000074.1	33147	35012	-	KAH5464325.1	hypothetical protein	Parastagonospora nodorum	205FG215_1	GCA_020574875.1497520355	INSDC	JAIRIE010000011.1	946411	948276	+	KAH5541109.1	hypothetical protein	Parastagonospora nodorum	204FG223	GCA_020575195.1497520355	INSDC	JAIRIL010000064.1	33027	34892	-	KAH5617721.1	hypothetical protein	Parastagonospora nodorum	202FG212	GCA_020575615.1497520355	INSDC	JAIRIM010000071.1	28115	29980	-	KAH5663566.1	hypothetical protein	Parastagonospora nodorum	201FG49	GCA_020575645.1497520355	INSDC	JAIRFF010000009.1	926033	927898	+	KAH5737468.1	hypothetical protein	Parastagonospora nodorum	201FG211	GCA_020575975.1497520355	INSDC	JAIRIP010000017.1	699827	701692	+	KAH5748242.1	hypothetical protein	Parastagonospora nodorum	201FG209	GCA_020575995.1497520355	INSDC	JAIRFG010000043.1	289254	291119	+	KAH5757358.1	hypothetical protein	Parastagonospora nodorum	16FG171	GCA_020576195.1497520355	INSDC	JAIRFH010000009.1	26821	28686	-	KAH5814216.1	hypothetical protein	Parastagonospora nodorum	16FG170	GCA_020577795.1497520355	INSDC	JAIRFI010000007.1	26821	28686	-	KAH5828352.1	hypothetical protein	Parastagonospora nodorum	16FG169	GCA_020576365.1497520355	INSDC	JAIRFJ010000008.1	1064964	1066829	+	KAH5838532.1	hypothetical protein	Parastagonospora nodorum	16FG168	GCA_020577805.1497520355	INSDC	JAIRFM010000041.1	289267	291132	+	KAH5854925.1	hypothetical protein	Parastagonospora nodorum	16FG165	GCA_020577915.1497520355	INSDC	JAIRFK010000043.1	26805	28670	-	KAH5866462.1	hypothetical protein	Parastagonospora nodorum	16FG167	GCA_020577855.1497520355	INSDC	JAIRFL010000002.1	1353014	1354879	+	KAH5883305.1	hypothetical protein	Parastagonospora nodorum	16FG166	GCA_020577905.1497520355	INSDC	JAIRFN010000009.1	26821	28686	-	KAH5909911.1	hypothetical protein	Parastagonospora nodorum	16FG164	GCA_020578085.1497520355	INSDC	JAIRFO010000042.1	289271	291136	+	KAH5910472.1	hypothetical protein	Parastagonospora nodorum	16FG163_2	GCA_020578075.1497520355	INSDC	JAIRFP010000090.1	8760	10625	-	KAH5920006.1	hypothetical protein	Parastagonospora nodorum	16FG162	GCA_020578095.1497520355	INSDC	JAIRFQ010000006.1	26821	28686	-	KAH5971116.1	hypothetical protein	Parastagonospora nodorum	16FG161	GCA_020578105.1497520355	INSDC	JAIRFR010000005.1	1064907	1066772	+	KAH5974620.1	hypothetical protein	Parastagonospora nodorum	16FG160	GCA_020578115.1497520355	INSDC	JAIRFS010000001.1	2099976	2101841	+	KAH6016469.1	hypothetical protein	Parastagonospora nodorum	16FG159	GCA_020578205.1497520355	INSDC	JAIRIT010000008.1	31936	33801	-	KAH6047501.1	hypothetical protein	Parastagonospora nodorum	15FG99	GCA_020578295.1497520355	INSDC	JAIRIV010000007.1	1003170	1005035	+	KAH6100490.1	hypothetical protein	Parastagonospora nodorum	15FG38	GCA_020578515.1497520355	INSDC	JAIRIX010000013.1	924748	926613	+	KAH6116292.1	hypothetical protein	Parastagonospora nodorum	15FG33	GCA_020578615.1497520355	INSDC	JAIRJC010000070.1	39115	40980	-	KAH6198611.1	hypothetical protein	Parastagonospora nodorum	15FG119	GCA_020580075.1497520355	INSDC	JAIRJD010000067.1	39106	40971	-	KAH6242261.1	hypothetical protein	Parastagonospora nodorum	15FG118	GCA_020580085.1497520355	INSDC	JAIRFV010000069.1	48075	49940	+	KAH6244588.1	hypothetical protein	Parastagonospora nodorum	15FG117	GCA_020580115.1497520355	INSDC	JAIRJE010000076.1	29291	31156	-	KAH6261293.1	hypothetical protein	Parastagonospora nodorum	15FG116	GCA_020580145.1497520355	INSDC	JAIRJN010000011.1	8870	10735	-	KAH6498259.1	hypothetical protein	Parastagonospora nodorum	15FG100	GCA_020581155.1629541220	INSDC	JAQIZZ010000006.1	926171	928395	+	KAJ5537821.1	hypothetical protein	Penicillium frequentans	IBT 35679	GCA_028827865.1810388322	INSDC	JARVKH010000061.1	242325	244409	-	KAK6071763.1	MFS drug efflux transporter	Seiridium cupressi	BM-138-000515	GCA_036674775.1810388322	INSDC	JARVKI010000023.1	63197	65281	+	KAK6081449.1	MFS drug efflux transporter	Seiridium cupressi	BM-138-000234	GCA_036674765.1497549032	INSDC	JAIRGK010000021.1	29916	31781	-	KAH4299221.1	hypothetical protein	Parastagonospora nodorum	WAC13632	GCA_020569685.1497549032	INSDC	JAIRGL010000013.1	29916	31781	-	KAH4300976.1	hypothetical protein	Parastagonospora nodorum	WAC13631	GCA_020569895.1497549032	INSDC	JAIREF010000069.1	29820	31685	-	KAH4319448.1	hypothetical protein	Parastagonospora nodorum	WAC13630	GCA_020569945.1497549032	INSDC	JAIREI010000019.1	686485	688350	+	KAH4365837.1	hypothetical protein	Parastagonospora nodorum	WAC13532	GCA_020570045.1497549032	INSDC	JAIREK010000013.1	29916	31781	-	KAH4464798.1	hypothetical protein	Parastagonospora nodorum	WAC13528	GCA_020570525.1497549032	INSDC	JAIRGQ010000018.1	686667	688532	+	KAH4482871.1	hypothetical protein	Parastagonospora nodorum	WAC13526	GCA_020570685.1497549032	INSDC	JAIRGR010000014.1	975166	977031	+	KAH4519335.1	hypothetical protein	Parastagonospora nodorum	WAC13525	GCA_020570735.1497549032	INSDC	JAIREM010000019.1	686284	688149	+	KAH4585586.1	hypothetical protein	Parastagonospora nodorum	WAC13446	GCA_020571265.1497549032	INSDC	JAIRGW010000021.1	686478	688343	+	KAH4672452.1	hypothetical protein	Parastagonospora nodorum	WAC13403	GCA_020571605.1497549032	INSDC	JAIRGV010000010.1	29916	31781	-	KAH4673059.1	hypothetical protein	Parastagonospora nodorum	WAC13404	GCA_020571575.1497549032	INSDC	JAIREP010000009.1	1246185	1248050	+	KAH4727361.1	hypothetical protein	Parastagonospora nodorum	WAC13076	GCA_020571895.1497549032	INSDC	JAIRHA010000005.1	1246022	1247887	+	KAH4754836.1	hypothetical protein	Parastagonospora nodorum	WAC13074	GCA_020572075.1497549032	INSDC	JAIRGZ010000017.1	984176	986041	+	KAH4762861.1	hypothetical protein	Parastagonospora nodorum	WAC13075	GCA_020571965.1497549032	INSDC	JAIRHD010000014.1	29916	31781	-	KAH4827339.1	hypothetical protein	Parastagonospora nodorum	WAC13070	GCA_020572345.1497549032	INSDC	JAIRHZ010000081.1	32666	34531	+	KAH5394095.1	hypothetical protein	Parastagonospora nodorum	205FG63	GCA_020574615.1375780958	INSDC	CAJHIA010000007.1	920866	923333	-	CAD6441947.1	2f7a18d7-e586-4b93-8b0c-640762a50d6d	Sclerotinia trifoliorum		GCA_905066765.1857052459	INSDC	JARVKM010000063.1	207649	209733	+	KAK9772341.1	putative Major facilitator superfamily (MFS) profile domain-containing protein	Seiridium cardinale	BM-138-000479	GCA_040143875.1906593398	INSDC	MU987749.1	218328	220668	+	KAL2171413.1	hypothetical protein	Thermothelomyces hinnuleus	ATCC 52474	GCA_041956515.119026818	Swiss-Prot	N/A				D2E9W9.1	FAD-dependent monooxygenase DEP4	Alternaria brassicicola		19026818	INSDC	FJ977165.1	7885	9848	-	ACZ57547.1	predicted monooxygenase	Alternaria brassicicola	MUCL 202097	296846080	RefSeq	NW_024468940.1	1584183	1586183	-	XP_040783756.1	cofactor FMO1 enzyme is FAD	Cucurbitaria berberidis CBS 394.84	CBS 394.84	GCF_010015615.1296846080	RefSeq	XM_040938110.1	291	2072	+	XP_040783756.1	cofactor FMO1 enzyme is FAD	Cucurbitaria berberidis CBS 394.84	CBS 394.84	296846080	INSDC	ML976619.1	1584183	1586183	-	KAF1841193.1	cofactor FMO1 enzyme is FAD	Cucurbitaria berberidis CBS 394.84	CBS 394.84	GCA_010015615.127223370	RefSeq	NC_030957.1	3320715	3322690	-	XP_018159140.1	Cofactor FMO1 enzyme is FAD	Colletotrichum higginsianum IMI 349063	IMI 349063	GCF_001672515.127223370	RefSeq	XM_018301290.1	1	1764	+	XP_018159140.1	Cofactor FMO1 enzyme is FAD	Colletotrichum higginsianum IMI 349063	IMI 349063	27223370	INSDC	CACQ02000680.1	22472	24447	+	CCF33227.1	cofactor FMO1 enzyme is FAD	Colletotrichum higginsianum	IMI 349063	GCA_000313795.227223370	INSDC	CM004458.1	3320715	3322690	-	OBR10623.1	Cofactor FMO1 enzyme is FAD	Colletotrichum higginsianum IMI 349063	IMI 349063	GCA_001672515.127223370	INSDC	LTAN01000004.1	3320715	3322690	-	OBR10623.1	Cofactor FMO1 enzyme is FAD	Colletotrichum higginsianum IMI 349063	IMI 349063	GCA_001672515.1812612704	INSDC	JASAOK010000043.1	2111830	2114347	-	KAK6215289.1	cofactor FMO1 enzyme is FAD	Colletotrichum tabaci	YC1	GCA_036851105.1124529372	RefSeq	NW_019173017.1	196129	198109	-	XP_022474304.1	cofactor FMO1 enzyme is FAD	Colletotrichum orchidophilum	IMI 309357	GCF_001831195.1124529372	RefSeq	XM_022619225.1	1	1782	+	XP_022474304.1	cofactor FMO1 enzyme is FAD	Colletotrichum orchidophilum	IMI 309357	124529372	INSDC	MJBS01000061.1	196129	198109	-	OHE97148.1	cofactor FMO1 enzyme is FAD	Colletotrichum orchidophilum	IMI 309357	GCA_001831195.1689690875	RefSeq	NW_026850553.1	455061	457070	+	XP_060418468.1	cofactor FMO1 enzyme is FAD	Colletotrichum navitas	CBS 125086	GCF_030913465.1689690875	RefSeq	XM_060556895.1	67	1851	+	XP_060418468.1	cofactor FMO1 enzyme is FAD	Colletotrichum navitas	CBS 125086	689690875	INSDC	JAHLJV010000007.1	455061	457070	+	KAK1597696.1	cofactor FMO1 enzyme is FAD	Colletotrichum navitas	CBS 125086	GCA_030913465.1246301209	INSDC	MWPZ01000010.1	940226	942719	+	TIC90860.1	putative monooxygenase	Colletotrichum higginsianum	MAFF305635-RFP	GCA_004920355.1104225725	INSDC	JFBX01000828.1	12275	14228	+	KXH27268.1	cofactor FMO1 enzyme is FAD	Colletotrichum simmondsii	CBS122122	GCA_001563135.1827632770	INSDC	JBBDHJ010000045.1	379923	384811	-	KAK7441507.1	cofactor FMO1 enzyme is FAD	Colletotrichum acutatum	L51	GCA_037954465.1554072125	INSDC	BPPY01000012.1	328322	330196	-	GJD04907.1	cofactor FMO1 enzyme is FAD	Colletotrichum higginsianum	MAFF 245053	GCA_023705605.1867608783	INSDC	JAZDWV010000008.1	3180364	3182316	-	KAL0769517.1	hypothetical protein	Colletotrichum acutatum	COL14	GCA_040760105.1347518048	INSDC	CM024366.1	769909	771816	-	KAF6520745.1	hypothetical protein	Fusarium oxysporum f. sp. conglutinans	Fo5176	GCA_014154955.1347518048	INSDC	JACDXP010000007.1	769909	771816	-	KAF6520745.1	hypothetical protein	Fusarium oxysporum f. sp. conglutinans	Fo5176	GCA_014154955.1347518048	INSDC	RSAI01000006.1	813039	814946	-	KAG6994730.1	FAD-dependent monooxygenase DEP4	Fusarium oxysporum f. sp. conglutinans	Cong1-1	GCA_018894095.1347518048	INSDC	CM046200.1	3302946	3304853	+	KAI8408879.1	hypothetical protein	Fusarium oxysporum	Fo5176	GCA_025331925.1347518048	INSDC	JABFNM010000007.1	3302946	3304853	+	KAI8408879.1	hypothetical protein	Fusarium oxysporum	Fo5176	GCA_025331925.149307028	INSDC	JH658869.1	121645	123534	-	EXL74096.1	hypothetical protein	Fusarium oxysporum f. sp. conglutinans race 2 54008	54008	GCA_000260215.2162450589	INSDC	FMJY01000006.1	768949	770856	-	SCO86413.1	uncharacterized protein	Fusarium oxysporum	V64-1	GCA_900096695.1710566544	INSDC	JAULRZ010000037.1	397581	399488	-	KAK2691441.1	FAD-dependent monooxygenase DEP4	Fusarium oxysporum	BPOP18	GCA_032884055.1468604258	INSDC	JAELUQ010000006.1	3338299	3340188	-	KAG7411885.1	FAD-dependent monooxygenase DEP4	Fusarium oxysporum f. sp. rapae	Tf1208	GCA_019157295.1710501607	INSDC	JAVSMJ010000007.1	3533846	3535753	+	KAK2673814.1	FAD/NAD(P)-binding domain superfamily	Fusarium oxysporum f. sp. vasinfectum		GCA_032878545.1150197148	INSDC	KY582468.1	6560	8461	-	ART34983.1	putative monooxygenase	Fusarium commune	NRRL 28387	49334589	INSDC	JH657919.1	47846	49735	-	EXM34314.1	hypothetical protein	Fusarium oxysporum f. sp. vasinfectum 25433	25433	GCA_000260175.249334589	INSDC	JBBJCF010000007.1	828653	830542	-	KAK7584632.1	hypothetical protein	Fusarium oxysporum f. sp. vasinfectum	F17	GCA_038050555.1150197124	INSDC	KY582469.1	6506	8414	-	ART34988.1	putative monooxygenase	Fusarium sp.	NRRL 52700	150197124	INSDC	JAAQRM010000049.1	22368	24276	+	KAF5647465.1	hypothetical protein	Fusarium sp. NRRL 52700	NRRL 52700	GCA_013396095.1336842315	INSDC	JAAOAQ010000038.1	33318	35209	+	KAF5570491.1	hypothetical protein	Fusarium phyllophilum	NRRL 13617	GCA_013396025.1263973771	INSDC	SRMI01000011.1	755613	757514	-	TVY61223.1	FAD-dependent monooxygenase DEP4	Fusarium oxysporum f. sp. cubense	160527	GCA_005930515.1576656317	INSDC	JANKHN010000962.1	86452	88362	+	KAI7762388.1	hypothetical protein	Fusarium oxysporum	09-002	GCA_024865645.1336837007	INSDC	JAAOAO010000066.1	59210	61117	-	KAF5564995.1	hypothetical protein	Fusarium napiforme	NRRL 25196	GCA_013396005.1196122567	INSDC	QJUS01000225.1	79727	81636	+	RBQ92855.1	hypothetical protein	Fusarium verticillioides	BRIP53263	GCA_003317015.2150197181	INSDC	KY582477.1	6544	8445	-	ART35013.1	putative monooxygenase	Fusarium gaditjirri	NRRL 45417	150197181	INSDC	JABFAI010000052.1	67850	69751	-	KAF4958442.1	hypothetical protein	Fusarium gaditjirri	NRRL 45417	GCA_013266175.1196112898	INSDC	CM010972.1	1260530	1262439	+	RBQ77418.1	hypothetical protein	Fusarium verticillioides	BRIP14953	GCA_003316975.2196112898	INSDC	QFXM01000095.1	85992	87901	+	RBQ77418.1	hypothetical protein	Fusarium verticillioides	BRIP14953	GCA_003316975.2336951715	INSDC	JAAOAK010000115.1	89292	91181	+	KAF5688680.1	cofactor FMO1 enzyme is FAD	Fusarium denticulatum	NRRL 25311	GCA_013396175.148276203	RefSeq	NC_031680.1	3317653	3319559	-	XP_018744738.1	hypothetical protein	Fusarium verticillioides 7600	7600	GCF_000149555.148276203	RefSeq	XM_018888741.1	1	1734	+	XP_018744738.1	hypothetical protein	Fusarium verticillioides 7600	7600	48276203	INSDC	KY582482.1	6536	8442	-	ART35026.1	putative monooxygenase	Fusarium verticillioides	NRRL 20984	48276203	INSDC	CM000583.1	3317653	3319559	-	EWG38547.1	hypothetical protein	Fusarium verticillioides 7600	7600	GCA_000149555.148276203	INSDC	DS022243.1	582160	584066	+	EWG38547.1	hypothetical protein	Fusarium verticillioides 7600	7600	GCA_000149555.1150197156	RefSeq	NW_023502251.1	53310	55217	-	XP_036533830.1	uncharacterized protein	Fusarium subglutinans	NRRL 66333	GCF_013396075.1150197156	RefSeq	XM_036675296.1	1	1737	+	XP_036533830.1	uncharacterized protein	Fusarium subglutinans	NRRL 66333	150197156	INSDC	KY582465.1	6432	8339	-	ART34965.1	putative monooxygenase	Fusarium subglutinans	NRRL 66333	150197156	INSDC	JAAOAV010000188.1	53310	55217	-	KAF5590829.1	hypothetical protein	Fusarium subglutinans	NRRL 66333	GCA_013396075.1196141005	INSDC	CM010983.1	1233687	1235596	+	RBR21454.1	hypothetical protein	Fusarium verticillioides	BRIP53590	GCA_003316995.2196141005	INSDC	QKXB01000041.1	22742	24651	-	RBR21454.1	hypothetical protein	Fusarium verticillioides	BRIP53590	GCA_003316995.2706403500	INSDC	JASWJB010000018.1	214420	216344	+	KAK2612304.1	FAD-dependent monooxygenase dep4	Conoideocrella luteorostrata	ARSEF 14590	GCA_032433595.1150197157	INSDC	KY582467.1	19057	20962	+	ART34977.1	putative monooxygenase	Fusarium anthophilum	NRRL 25214	150197157	INSDC	JABEVY010000214.1	93398	95303	-	KAF5242181.1	hypothetical protein	Fusarium anthophilum	NRRL 25214	GCA_013364935.1150197162	INSDC	KY582466.1	6372	8277	-	ART34971.1	putative monooxygenase	Fusarium succisae	NRRL 13298	91799579	Swiss-Prot	N/A				A0A0M9ER62.1	FAD-dependent monooxygenase DEP4	Fusarium langsethiae		91799579	INSDC	BQKT01000317.1	10713	12621	+	GKU06433.1	unnamed protein product	Fusarium langsethiae	MFG 217701	GCA_022180325.191799579	INSDC	JXCE01000338.1	13120	15028	+	KPA37942.1	monooxygenase family protein	Fusarium langsethiae	Fl201059	GCA_001292635.1150197109	INSDC	KY582475.1	6653	8560	-	ART35007.1	putative monooxygenase	Fusarium bulbicola	NRRL 22947	513860066	INSDC	JAJTIZ010000197.1	36210	38021	+	KAH8692503.1	hypothetical protein	Phaeosphaeriaceae sp. PMI808	PMI808	GCA_021365335.1711195018	INSDC	JAVENW010000006.1	3575799	3577705	+	KAK2930228.1	FAD/NADP-binding domain superfamily	Fusarium oxysporum f. sp. vasinfectum		GCA_032991405.1328106714	INSDC	JAAGWP010000340.1	37268	39147	-	KAF4990932.1	hypothetical protein	Fusarium graminum	NRRL 20692	GCA_013266165.149320180	RefSeq	NW_022158688.1	649047	650954	-	XP_031070869.1	uncharacterized protein	Fusarium odoratissimum NRRL 54006	54006	GCF_000260195.149320180	RefSeq	XM_031198832.1	1	1677	+	XP_031070869.1	uncharacterized protein	Fusarium odoratissimum NRRL 54006	54006	49320180	INSDC	JH658273.1	649047	650954	-	EXM08780.1	hypothetical protein	Fusarium odoratissimum NRRL 54006	54006	GCA_000260195.249320180	INSDC	CM063121.1	762967	764874	-	KAK2127926.1	cofactor FMO1 enzyme is FAD	Fusarium oxysporum II5	II5	GCA_031834405.149320180	INSDC	JAOUYE010000006.1	762967	764874	-	KAK2127926.1	cofactor FMO1 enzyme is FAD	Fusarium oxysporum II5	II5	GCA_031834405.149320180	INSDC	VMNF01000006.1	744508	746415	-	TXC06595.1	hypothetical protein	Fusarium oxysporum f. sp. cubense	TR4	GCA_007994515.149200104	INSDC	JH659336.1	684617	686506	-	EXK33709.1	hypothetical protein	Fusarium oxysporum f. sp. melonis 26406	26406	GCA_000260495.286615785	RefSeq	NC_030993.1	664412	666319	-	XP_018236598.1	hypothetical protein	Fusarium oxysporum f. sp. lycopersici 4287	4287	GCF_000149955.186615785	RefSeq	XM_018380352.1	1	1677	+	XP_018236598.1	hypothetical protein	Fusarium oxysporum f. sp. lycopersici 4287	4287	86615785	INSDC	MU838958.1	3441699	3443606	+	KAJ9421072.1	hypothetical protein	Fusarium oxysporum	Fo4287	GCA_030020275.186615785	INSDC	CM000596.1	664412	666319	-	KNA98552.1	hypothetical protein	Fusarium oxysporum f. sp. lycopersici 4287	4287	GCA_000149955.286615785	INSDC	DS231698.1	664412	666319	-	KNA98552.1	hypothetical protein	Fusarium oxysporum f. sp. lycopersici 4287	4287	GCA_000149955.224338060	INSDC	AFQF01003251.1	25	1694	-	EGU76620.1	hypothetical protein	Fusarium oxysporum f. sp. conglutinans Fo5176	Fo5176	GCA_000222805.1500835344	INSDC	JAHBOG010000004.1	812959	814673	+	KAH7168424.1	hypothetical protein	Fusarium sp. MPI-SDFR-AT-0072	MPI-SDFR-AT-0072	GCA_020744335.1500857889	INSDC	JAHEVI010000008.1	720723	722437	-	KAH7199519.1	hypothetical protein	Fusarium oxysporum	MPI-CAGE-CH-0212	GCA_020744355.1530540973	INSDC	MU281365.1	300579	303031	-	KAI0403611.1	cofactor FMO1 enzyme is FAD	Xylaria palmicola	CBS 124036	GCA_022385595.1534646195	INSDC	MU392541.1	289127	291079	-	KAI1132339.1	cofactor FMO1 enzyme is FAD	Nemania abortiva	FL1152	GCA_022578505.1610328675	INSDC	JAPDGR010000269.1	190	2197	+	KAJ2992429.1	hypothetical protein	Xylaria curta	Babe10	GCA_027595895.1500876267	INSDC	JAHEWL010000002.1	729285	730998	-	KAH7227547.1	hypothetical protein	Fusarium oxysporum	MPI-SDFR-AT-0094	GCA_020744455.1533735653	INSDC	JAJALE010000858.1	134155	136062	+	KAI1026374.1	hypothetical protein	Fusarium chuoi	FFSC RH1	GCA_022627125.128604278	RefSeq	NW_004504310.1	1921412	1923352	+	XP_001248626.2	uncharacterized protein	Coccidioides immitis RS	RS	GCF_000149335.228604278	RefSeq	XM_001248625.2	1	1680	+	XP_001248626.2	uncharacterized protein	Coccidioides immitis RS	RS	28604278	INSDC	GG704911.1	1921412	1923352	+	EAS37043.3	hypothetical protein	Coccidioides immitis RS	RS	GCA_000149335.228604278	INSDC	DS028100.1	899884	901824	-	KMP09972.1	hypothetical protein	Coccidioides immitis RMSCC 2394	RMSCC 2394	GCA_000149895.117668815	RefSeq	NW_003052500.1	3413294	3415252	+	XP_002541851.1	uncharacterized protein	Uncinocarpus reesii 1704	1704	GCF_000003515.117668815	RefSeq	XM_002541805.1	1	1701	+	XP_002541851.1	uncharacterized protein	Uncinocarpus reesii 1704	1704	17668815	INSDC	CH476615.1	3413294	3415252	+	EEP76518.1	predicted protein	Uncinocarpus reesii 1704	1704	GCA_000003515.217916045	INSDC	ACFW01000014.1	796442	798382	-	EER28767.1	Flavin-binding monooxygenase-like family protein	Coccidioides posadasii C735 delta SOWgp	C735 delta SOWgp	GCA_000151335.184218015	INSDC	DS268109.1	1478559	1480499	+	KMM64105.1	hypothetical protein	Coccidioides posadasii RMSCC 3488	RMSCC 3488	GCA_000150055.122042046	RefSeq	NC_089407.1	3319772	3321712	+	XP_003070912.2	FAD-dependent monooxygenase dep4	Coccidioides posadasii str. Silveira	Silveira	GCF_018416015.222042046	RefSeq	XM_003070866.2	1	1680	+	XP_003070912.2	FAD-dependent monooxygenase dep4	Coccidioides posadasii str. Silveira	Silveira	22042046	INSDC	GL636486.1	798156	800096	-	EFW22348.1	conserved hypothetical protein	Coccidioides posadasii str. Silveira	Silveira	GCA_000170175.222042046	INSDC	CP075068.1	3319772	3321712	+	QVM06242.1	FAD-dependent monooxygenase dep4	Coccidioides posadasii str. Silveira	Silveira	GCA_018416015.2629260066	RefSeq	NW_026695314.1	3315007	3316966	-	XP_058331186.1	cofactor FMO1 FAD enzyme	Penicillium chermesinum	IBT 19713	GCF_028974085.1629260066	RefSeq	XM_058475446.1	1	1770	+	XP_058331186.1	cofactor FMO1 FAD enzyme	Penicillium chermesinum	IBT 19713	629260066	INSDC	JAPQKS010000004.1	3315007	3316966	-	KAJ5233194.1	cofactor FMO1 FAD enzyme	Penicillium chermesinum	IBT 19713	GCA_028974085.1278609426	RefSeq	NW_022475390.1	19317	21294	+	XP_031926003.1	cofactor FMO1 FAD enzyme	Aspergillus caelatus	CBS 763.97	GCF_009193585.1278609426	RefSeq	XM_032072843.1	1	1791	+	XP_031926003.1	cofactor FMO1 FAD enzyme	Aspergillus caelatus	CBS 763.97	278609426	INSDC	ML737689.1	19317	21294	+	KAE8362922.1	cofactor FMO1 FAD enzyme	Aspergillus caelatus	CBS 763.97	GCA_009193585.1278609426	INSDC	ML735689.1	36345	38322	-	KAE8423265.1	cofactor FMO1 FAD enzyme	Aspergillus pseudocaelatus	CBS 117616	GCA_009193665.15510250	INSDC	RHJW02000001.1	1572179	1574119	+	TPX24931.1	FAD-dependent monooxygenase dep4	Coccidioides immitis	WA_211	GCA_004115165.221372811	RefSeq	NW_003345195.1	110994	113186	+	XP_003170084.1	hypothetical protein	Nannizzia gypsea CBS 118893	CBS 118893	GCF_000150975.221372811	RefSeq	XM_003170036.1	1	1920	+	XP_003170084.1	hypothetical protein	Nannizzia gypsea CBS 118893	CBS 118893	21372811	INSDC	DS989828.1	110994	113186	+	EFR04321.1	hypothetical protein	Nannizzia gypsea CBS 118893	CBS 118893	GCA_000150975.2277312941	INSDC	ML738742.1	36220	38202	-	KAE8156901.1	cofactor FMO1 FAD enzyme	Aspergillus tamarii	CBS 117626	GCA_009193485.1276430489	INSDC	ML732321.1	16783	18764	-	KAB8069923.1	cofactor FMO1 FAD enzyme	Aspergillus leporis	CBS 151.66	GCA_009176345.1640567746	INSDC	CP120628.1	6557922	6559908	-	WEW58623.1	FAD-dependent monooxygenase dep4	Emydomyces testavorans	16-2883	GCA_029449355.1581739050	INSDC	CAJVRC010000882.1	1436351	1438259	-	CAG8903909.1	unnamed protein product	Penicillium egyptiacum		GCA_911456345.1539978763	INSDC	JALDZG010000100.1	40992	42979	-	MCJ1258963.1	FAD-dependent monooxygenase dep4	Lignoscripta atroalba		GCA_022814235.184882059	INSDC	DS016993.1	22007	23945	-	KMU86487.1	hypothetical protein	Coccidioides immitis H538.4	H538.4	GCA_000149815.1962045412	INSDC	CP167070.1	4537732	4539794	-	XMA08379.1	hypothetical protein	Rhynchosporium graminicola	WAI453	GCA_046529785.184878657	INSDC	DS268125.1	212427	214175	+	KMU81133.1	hypothetical protein	Coccidioides immitis RMSCC 3703	RMSCC 3703	GCA_000150085.1244497364	RefSeq	NW_022984634.1	2831796	2833692	+	XP_033425477.1	FAD-dependent monooxygenase dep4	Aspergillus tanneri	NIH1004	GCF_003426965.1244497364	RefSeq	XM_033572162.1	1	1722	+	XP_033425477.1	FAD-dependent monooxygenase dep4	Aspergillus tanneri	NIH1004	244497364	INSDC	QUQM01000007.1	2831796	2833692	+	KAA8646116.1	FAD-dependent monooxygenase dep4	Aspergillus tanneri	NIH1004	GCA_003426965.1244497364	INSDC	SOSA01000178.1	36604	38500	-	THC95014.1	hypothetical protein	Aspergillus tanneri	NIH1004	GCA_004798825.1211892217	INSDC	MRCX01000155.1	51247	53138	-	RKK69508.1	hypothetical protein	Fusarium oxysporum	Fo_A13	GCA_003615115.1125571291	INSDC	FJUW01000007.1	1810830	1812892	-	CZS93689.1	uncharacterized protein	Rhynchosporium graminicola	UK7	GCA_900074885.1320005971	INSDC	LUFC02000754.1	32231	33596	-	KAF4494559.1	Cofactor FMO1 enzyme is FAD	Fusarium agapanthi	NRRL 31653	GCA_001654555.2125538967	INSDC	FJVC01000484.1	113237	115298	+	CZT51336.1	uncharacterized protein	Rhynchosporium secalis	02CH4-6a.1	GCA_900074895.1416731213	RefSeq	NW_025091286.1	2497849	2499876	+	XP_043161094.1	uncharacterized protein	Aspergillus pseudoviridinutans	IFM 55266	GCF_018340605.1416731213	RefSeq	XM_043305159.1	1	1854	+	XP_043161094.1	uncharacterized protein	Aspergillus pseudoviridinutans	IFM 55266	416731213	INSDC	BHVY01000006.1	2497849	2499876	+	GIJ90348.1	hypothetical protein	Aspergillus pseudoviridinutans	IFM 55266	GCA_018340605.1718507385	RefSeq	NW_027041831.1	929197	931032	+	XP_064670874.1	cofactor FMO1 enzyme is FAD	Canariomyces notabilis	CBS 508.74	GCF_033297395.1718507385	RefSeq	XM_064817687.1	1	1671	+	XP_064670874.1	cofactor FMO1 enzyme is FAD	Canariomyces notabilis	CBS 508.74	718507385	INSDC	MU853340.1	929197	931032	+	KAK4113304.1	cofactor FMO1 enzyme is FAD	Canariomyces notabilis	CBS 508.74	GCA_033297395.1379189835	INSDC	VCAU01000107.1	53960	55881	+	KAF9884962.1	hypothetical protein	Aspergillus nanangensis	MST-FP2251	GCA_015844325.1587826749	INSDC	MU628566.1	6115	8002	-	KAI9370358.1	cofactor FMO1 FAD enzyme	Aspergillus egyptiacus	CBS 656.73	GCA_025688805.1630980314	INSDC	JAQJZV010000001.1	5067382	5069341	-	KAJ6172829.1	cofactor FMO1 FAD enzyme	Penicillium chermesinum	IBT 22717	GCA_028828985.1643253929	INSDC	JAPESX010001126.1	9445	11330	+	KAJ8117148.1	hypothetical protein	Nemania bipapillata	CP14	GCA_029590615.1534640748	INSDC	MU392607.1	123829	125658	-	KAI1126932.1	hypothetical protein	Nemania abortiva	FL1152	GCA_022578505.1833091831	RefSeq	NW_027117372.1	2573828	2575655	+	XP_066691492.1	uncharacterized protein	Apiospora marii	CBS 49790	GCF_038362585.1833091831	RefSeq	XM_066820613.1	1	1698	+	XP_066691492.1	uncharacterized protein	Apiospora marii	CBS 49790	673883119	INSDC	JAULSV010000005.1	4232175	4233997	+	KAK0644425.1	hypothetical protein	Cercophora newfieldiana	SMH2532-1	GCA_030512285.1353259099	INSDC	JACBAD010001953.1	27196	32112	+	KAF7126027.1	hypothetical protein	Aspergillus hiratsukae		GCA_014281905.1353259099	INSDC	JACBAF010002091.1	17266	22182	+	KAF7168057.1	hypothetical protein	Aspergillus hiratsukae		GCA_014281935.1610331631	INSDC	JAPDGR010000127.1	27289	29045	+	KAJ2995623.1	hypothetical protein	Xylaria curta	Babe10	GCA_027595895.1582651496	INSDC	MU624240.1	511650	513506	+	KAI8630513.1	hypothetical protein	Xylariaceae sp. FL1651	FL1651	GCA_025201745.117748170	RefSeq	NW_003299162.1	608355	610545	-	XP_002843079.1	conserved hypothetical protein	Microsporum canis CBS 113480	CBS 113480	GCF_000151145.117748170	RefSeq	XM_002843033.1	1	1758	+	XP_002843079.1	conserved hypothetical protein	Microsporum canis CBS 113480	CBS 113480	17748170	INSDC	DS995708.1	608355	610545	-	EEQ35343.1	conserved hypothetical protein	Microsporum canis CBS 113480	CBS 113480	GCA_000151145.1555632289	INSDC	JALAHW010000052.1	31731	33646	-	KAI4104569.1	hypothetical protein	Teloschistes peruensis		GCA_023645835.1273275436	RefSeq	NW_022984628.1	83214	85060	-	XP_033428793.1	uncharacterized protein	Aspergillus tanneri	NIH1004	GCF_003426965.1273275436	RefSeq	XM_033566798.1	1	1713	+	XP_033428793.1	uncharacterized protein	Aspergillus tanneri	NIH1004	273275436	INSDC	QUQM01000001.1	83214	85060	-	KAA8649432.1	hypothetical protein	Aspergillus tanneri	NIH1004	GCA_003426965.1555645739	INSDC	JALAHY010000115.1	39883	41849	+	KAI4118122.1	hypothetical protein	Seirophora villosa		GCA_023645815.1555708203	INSDC	JALAIC010000638.1	1273	3487	-	KAI4181050.1	hypothetical protein	Caloplaca aetnensis		GCA_023646255.1232031903	INSDC	QJNX01000059.1	46494	48405	+	RYP37973.1	hypothetical protein	Monosporascus sp. MG133	MG133	GCA_004155925.1278594511	INSDC	ML737112.1	803844	805578	+	KAE8347843.1	hypothetical protein	Aspergillus arachidicola	CBS 117612	GCA_009193545.1699141386	INSDC	MU845684.1	4130	6423	-	KAK1989803.1	FAD/NAD(P)-binding domain-containing protein	Colletotrichum falcatum	MAFF306170	GCA_030867235.1107978691	INSDC	LFIV01000109.1	148273	150414	+	KZL69336.1	flavin-binding monooxygenase-like family protein	Colletotrichum tofieldiae	0861	GCA_001625265.1535970752	INSDC	BQXV01000008.1	3613133	3615274	-	GKT65221.1	flavin-binding monooxygenase-like family protein	Colletotrichum tofieldiae	MAFF 712333	GCA_022836555.1699169410	INSDC	MU844449.1	142108	144396	+	KAK2016691.1	FAD/NAD(P)-binding domain-containing protein	Colletotrichum eremochloae	CBS 129661	GCA_030867245.1540397346	INSDC	MU399494.1	1130253	1132131	+	KAI1780608.1	cofactor FMO1 FAD enzyme	Hypoxylon cercidicola	CBS 119009	GCA_022578845.1555732436	INSDC	JALAIF010000102.1	10266	12250	-	KAI4205784.1	hypothetical protein	Seirophora lacunosa		GCA_023646185.1699177600	INSDC	MU842956.1	9233	11275	-	KAK2024711.1	FAD/NAD(P)-binding domain-containing protein	Colletotrichum zoysiae	MAFF 238573	GCA_030867305.1232020185	INSDC	QJNV01000049.1	129519	131433	+	RYP20501.1	hypothetical protein	Monosporascus sp. GIB2	GIB2	GCA_004155935.1555682578	INSDC	JALAIE010000068.1	18603	20493	+	KAI4155005.1	hypothetical protein	Caloplaca ligustica		GCA_023645885.1542993704	INSDC	JAJLYQ010000022.1	241228	243098	+	KAI2617408.1	cofactor FMO1 FAD enzyme	Hypoxylon sp. NC1633	NC1633	GCA_022984935.1560682265	INSDC	MU393450.1	5961	7835	+	KAI4867130.1	cofactor FMO1 FAD enzyme	Hypoxylon rubiginosum	CBS 119005	GCA_022578595.1147658606	RefSeq	NW_024467957.1	481500	483443	-	XP_040719558.1	cofactor FMO1 FAD enzyme	Pseudomassariella vexata	CBS 129021	GCF_002105095.1147658606	RefSeq	XM_040855273.1	1	1701	+	XP_040719558.1	cofactor FMO1 FAD enzyme	Pseudomassariella vexata	CBS 129021	147658606	INSDC	MCFJ01000002.1	481500	483443	-	ORY69608.1	cofactor FMO1 FAD enzyme	Pseudomassariella vexata	CBS 129021	GCA_002105095.1571569860	INSDC	MU394314.1	67393	69280	-	KAI6086552.1	cofactor FMO1 FAD enzyme	Hypoxylon rubiginosum	ER1909	GCA_022578615.1535763599	INSDC	MU399827.1	88693	90559	+	KAI1404097.1	cofactor FMO1 FAD enzyme	Hypoxylon fuscum	CBS 119018	GCA_022578945.1535965358	INSDC	BQXW01000008.1	2540171	2542312	-	GKT76855.1	flavin-binding monooxygenase-like family protein	Colletotrichum tofieldiae	MAFF 712334	GCA_022836575.1132686666	RefSeq	NW_017971441.1	1102858	1104825	+	XP_020118082.1	hypothetical protein	Talaromyces atroroseus	IBT 11181	GCF_001907595.1132686666	RefSeq	XM_020269073.1	1	1767	+	XP_020118082.1	hypothetical protein	Talaromyces atroroseus	IBT 11181	132686666	INSDC	LFMY01000010.1	1102858	1104825	+	OKL57961.1	hypothetical protein	Talaromyces atroroseus	IBT 11181	GCA_001907595.1498230855	INSDC	CM036092.1	1082148	1084196	+	KAH6603961.1	cofactor fmo1 fad enzyme	Trichoderma cornu-damae	KA19-0412C	GCA_020631695.1498230855	INSDC	JAIWOZ010000006.1	1082148	1084196	+	KAH6603961.1	cofactor fmo1 fad enzyme	Trichoderma cornu-damae	KA19-0412C	GCA_020631695.1699131200	INSDC	MU840092.1	20803	22873	-	KAK1979527.1	pyridine nucleotide-disulfide oxidoreductase-domain-containing protein	Colletotrichum cereale	CBS 129662	GCA_030867335.1263992789	INSDC	QGMK01000015.1	47000	48921	-	TVY85300.1	FAD-dependent monooxygenase DEP4	Lachnellula suecica	CBS 268.59	GCA_007825345.1513872237	RefSeq	NW_025764277.1	123262	125228	+	XP_046077325.1	putative monooxygenase	Talaromyces proteolyticus	PMI_201	GCF_021365285.1513872237	RefSeq	XM_046213403.1	1	1755	+	XP_046077325.1	putative monooxygenase	Talaromyces proteolyticus	PMI_201	513872237	INSDC	JAJTJA010000001.1	123262	125228	+	KAH8704704.1	putative monooxygenase	Talaromyces proteolyticus	PMI_201	GCA_021365285.1530703308	INSDC	JAJKLH010000020.1	60072	62059	-	KAI0468798.1	FAD/NAD(P)-binding domain-containing protein	Xylaria cf. heliscus	FL0509	GCA_022539335.1297537693	INSDC	ML976345.1	4299	6222	-	KAF1934914.1	FAD/NAD(P)-binding domain-containing protein	Clathrospora elynae	CBS 161.51	GCA_010015635.1535740944	INSDC	MU399555.1	1060560	1062437	-	KAI1381396.1	cofactor FMO1 FAD enzyme	Hypoxylon crocopeplum	CBS 119004	GCA_022578875.1201853790	INSDC	PXOA01000597.1	44311	46298	+	RFU73856.1	cofactor fmo1 fad enzyme	Trichoderma arundinaceum	IBT 40837	GCA_003012105.1555622364	INSDC	JALAHX010000023.1	16362	18260	-	KAI4094602.1	hypothetical protein	Seirophora lacunosa		GCA_023645825.1244491393	INSDC	SOSA01000718.1	5585	7839	-	THC89058.1	hypothetical protein	Aspergillus tanneri	NIH1004	GCA_004798825.1302534246	INSDC	WUBL01000095.1	64966	67745	+	KAF2966204.1	hypothetical protein	Xylaria multiplex	DSM 110363	GCA_011057905.1540376231	INSDC	MU376345.1	3652	5531	-	KAI1759486.1	cofactor FMO1 FAD enzyme	Hypoxylon sp. FL1150	FL1150	GCA_022495205.1548629001	INSDC	JAJNNX010000001.1	900035	902006	+	KAI3343481.1	cofactor FMO1 FAD enzyme	Ustulina deusta	IL1129	GCA_023159155.1819679043	INSDC	JAQSVF010000006.1	2455611	2457645	+	KAK6836835.1	hypothetical protein	Apiospora arundinis	IDT 41787	GCA_037074995.1819696616	INSDC	JAQSVG010000003.1	1453795	1455847	-	KAK6859159.1	cofactor FMO1 FAD enzyme	Apiospora arundinis	CBS 124788	GCA_037075025.1620069449	INSDC	CABFNP030001307.1	26216	28158	-	CAI6099024.1	unnamed protein product	Clonostachys chloroleuca		GCA_902074915.1125554010	INSDC	FJUX01000077.1	70365	71963	-	CZT05514.1	uncharacterized protein	Rhynchosporium agropyri	04CH-RAC-A.6.1	GCA_900074905.1360054541	INSDC	JAANBA010000234.1	12595	14763	+	KAF7524691.1	hypothetical protein	Neopestalotiopsis clavispora	IHI 201606	GCA_014621435.1717856369	RefSeq	NW_026946399.1	332550	334553	-	XP_062753583.1	uncharacterized protein	Trichoderma aggressivum f. europaeum	CBS 100526	GCF_033847375.1717856369	RefSeq	XM_062902271.1	1	1839	+	XP_062753583.1	uncharacterized protein	Trichoderma aggressivum f. europaeum	CBS 100526	717856369	INSDC	JAWRVG010000033.1	332550	334553	-	KAK4068283.1	hypothetical protein	Trichoderma aggressivum f. europaeum	CBS 100526	GCA_033847375.1827435036	INSDC	JBANAY010000003.1	28708646	28710588	+	KAK7224680.1	hypothetical protein	Clonostachys chloroleuca	Cc878	GCA_037952775.1487916785	INSDC	CABFNO020001323.1	110093	112022	-	CAG9981084.1	unnamed protein product	Clonostachys byssicola		GCA_902006505.2486043068	INSDC	CM034696.1	1920858	1922864	+	KAH0527400.1	hypothetical protein	Trichoderma semiorbis	FJ059	GCA_020045945.2486043068	INSDC	JAIMJC010000003.1	1920858	1922864	+	KAH0527400.1	hypothetical protein	Trichoderma semiorbis	FJ059	GCA_020045945.2303904616	INSDC	QLNT01000005.1	1225465	1227471	+	KAF3074343.1	putative monooxygenase	Trichoderma lentiforme	CFAM-422	GCA_011066345.1303904616	INSDC	JAWRVH010000016.1	159216	161222	-	KAK4060921.1	hypothetical protein	Trichoderma harzianum	CBS 354.33	GCA_033847385.1303904616	INSDC	CP075866.1	4806590	4808593	-	QYS99559.1	hypothetical protein	Trichoderma simmonsii	GH-Sj1	GCA_019565615.1549166835	INSDC	CADEHS020000645.2	2311664	2313603	+	CAG9956739.1	unnamed protein product	Clonostachys rosea f. rosea IK726		GCA_902827195.2534593617	INSDC	MU385727.1	636129	638102	+	KAI1080408.1	cofactor FMO1 FAD enzyme	Whalleya microplaca	YMJ 1829	GCA_022497155.181612373	INSDC	JOKZ01000160.1	30362	32369	-	KKP02216.1	cofactor FMO1 FAD enzyme	Trichoderma harzianum	T6776	GCA_000988865.1172459178	RefSeq	NW_020209256.1	99858	101863	-	XP_024772698.1	hypothetical protein	Trichoderma harzianum CBS 226.95	CBS 226.95	GCF_003025095.1172459178	RefSeq	XM_024912037.1	212	2050	+	XP_024772698.1	hypothetical protein	Trichoderma harzianum CBS 226.95	CBS 226.95	172459178	INSDC	JAOPFW010000023.1	1343957	1345962	+	KAK0758246.1	hypothetical protein	Trichoderma harzianum	PAR3	GCA_025502635.1172459178	INSDC	NQLC01000446.1	11067	13072	+	PKK46117.1	hypothetical protein	Trichoderma harzianum	TR274	GCA_002838845.1172459178	INSDC	KZ679682.1	99858	101863	-	PTB53021.1	hypothetical protein	Trichoderma harzianum CBS 226.95	CBS 226.95	GCA_003025095.1510091992	INSDC	JAJJMK010000361.1	12294	14434	+	KAH8195330.1	hypothetical protein	Truncatella angustata	S358	GCA_021193595.1139606347	INSDC	LVVK01000003.1	655974	657982	-	OPB46146.1	hypothetical protein	Trichoderma guizhouense	NJAU 4742	GCA_002022785.1833077633	RefSeq	NW_027117377.1	1805773	1807813	-	XP_066683143.1	uncharacterized protein	Apiospora marii	CBS 49790	GCF_038362585.1833077633	RefSeq	XM_066828231.1	1	1809	+	XP_066683143.1	uncharacterized protein	Apiospora marii	CBS 49790	833077633	INSDC	JAQQWD010000006.1	1805773	1807813	-	KAK7920441.1	hypothetical protein	Apiospora marii	CBS 49790	GCA_038362585.1476337961	INSDC	CAJVRL010000095.1	253362	255235	+	CAG8960046.1	hypothetical protein	Hymenoscyphus fraxineus		GCA_911649665.1487842874	INSDC	CABFNS010000923.1	150706	152641	+	VUC35927.1	unnamed protein product	Clonostachys rosea		GCA_902085965.1622230745	RefSeq	NC_079234.1	1520186	1522195	+	XP_056028964.1	pyridine nucleotide-disulfide oxidoreductase domain-containing protein	Trichoderma breve	T069	GCF_028502605.1622230745	RefSeq	XM_056172106.1	1	1788	+	XP_056028964.1	pyridine nucleotide-disulfide oxidoreductase domain-containing protein	Trichoderma breve	T069	622230745	INSDC	CM052950.1	1520186	1522195	+	KAJ4859908.1	pyridine nucleotide-disulfide oxidoreductase domain-containing protein	Trichoderma breve	T069	GCA_028502605.1622230745	INSDC	JAOPEN010000003.1	1520186	1522195	+	KAJ4859908.1	pyridine nucleotide-disulfide oxidoreductase domain-containing protein	Trichoderma breve	T069	GCA_028502605.135545154	RefSeq	NW_007360048.1	449030	451028	-	XP_008026277.1	uncharacterized protein	Exserohilum turcica Et28A	Et28A	GCF_000359705.135545154	RefSeq	XM_008028086.1	1	1764	+	XP_008026277.1	uncharacterized protein	Exserohilum turcica Et28A	Et28A	35545154	INSDC	KB908615.1	449030	451028	-	EOA86105.1	hypothetical protein	Exserohilum turcica Et28A	Et28A	GCA_000359705.1555794198	INSDC	JALAIS010000805.1	7818	9800	-	KAI4268345.1	hypothetical protein	Flavoplaca oasis		GCA_023646635.1555748767	INSDC	JALAIK010000297.1	5918	7922	-	KAI4222502.1	hypothetical protein	Xanthoria steineri		GCA_023646075.121286807	RefSeq	NW_007361078.1	59882	61711	-	XP_008099966.1	cofactor FMO1 FAD enzyme	Colletotrichum graminicola M1.001	M1.001	GCF_000149035.121286807	RefSeq	XM_008101775.1	1	1722	+	XP_008099966.1	cofactor FMO1 FAD enzyme	Colletotrichum graminicola M1.001	M1.001	21286807	INSDC	GG697404.1	59882	61711	-	EFQ35946.1	cofactor FMO1 FAD enzyme	Colletotrichum graminicola M1.001	M1.001	GCA_000149035.121286807	INSDC	CP117786.1	5000354	5002183	+	WDK16365.1	cofactor FMO1 FAD enzyme	Colletotrichum graminicola		GCA_029226625.1487867999	INSDC	CABFOC020000044.1	167898	169834	-	CAH0052311.1	unnamed protein product	Clonostachys solani		GCA_902141235.2542986720	RefSeq	NW_026054758.1	2656052	2657933	-	XP_049119150.1	cofactor FMO1 FAD enzyme	Hypoxylon fragiforme	CBS 206.31	GCF_022984875.1542986720	RefSeq	XM_049256731.1	294	1991	+	XP_049119150.1	cofactor FMO1 FAD enzyme	Hypoxylon fragiforme	CBS 206.31	542986720	INSDC	JAJKLD010000003.1	2656052	2657933	-	KAI2611379.1	cofactor FMO1 FAD enzyme	Hypoxylon fragiforme	CBS 206.31	GCA_022984875.1540127943	INSDC	JALDZR010000001.1	574958	576879	+	MCJ1323534.1	hypothetical protein	Thelotrema lepadinum		GCA_022813995.134564656	INSDC	KB705881.1	491	2440	-	EMR70344.1	putative flavin-binding monooxygenase-like family protein	Eutypa lata UCREL1	UCREL1	GCA_000349385.1555633684	INSDC	JALAIA010000029.1	99395	101400	-	KAI4105905.1	hypothetical protein	Xanthoria mediterranea		GCA_023645845.1526738928	INSDC	JAJJKE010000064.1	103080	105259	-	KAI0017753.1	hypothetical protein	Xylariomycetidae sp. FL0641	FL0641	GCA_022376655.1535437913	INSDC	JAKUDF010000021.1	2879096	2881045	-	KAI1244471.1	hypothetical protein	Eutypa lata	TAS7	GCA_022712995.1555758141	INSDC	JALAII010000963.1	330	2332	+	KAI4232033.1	hypothetical protein	Xanthoria aureola		GCA_023646375.1798077350	INSDC	CM071591.1	4926498	4928516	+	KAK5999101.1	FAD-dependent monooxygenase DEP4	Cladobotryum mycophilum	ATHUM6906	GCA_036429605.1798077350	INSDC	JAVFKD010000001.1	4926498	4928516	+	KAK5999101.1	FAD-dependent monooxygenase DEP4	Cladobotryum mycophilum	ATHUM6906	GCA_036429605.1555738462	INSDC	JALAIO010000035.1	175740	177849	+	KAI4212065.1	hypothetical protein	Letrouitia transgressa		GCA_023646045.1585738478	INSDC	JALHAH010000003.1	4842116	4844156	-	KAI9164037.1	FAD-dependent monooxygenase DEP4	Paramyrothecium foliicola	TJWQPF1	GCA_023375755.1473609523	RefSeq	NW_025408553.1	1083761	1086005	+	XP_044644946.1	uncharacterized protein	Diaporthe batatas	CRI 302-4	GCF_019321695.1473609523	RefSeq	XM_044793635.1	37	1839	+	XP_044644946.1	uncharacterized protein	Diaporthe batatas	CRI 302-4	473609523	INSDC	JAHWGW010000006.1	1083761	1086005	+	KAG8164225.1	hypothetical protein	Diaporthe batatas	CRI 302-4	GCA_019321695.1833188392	RefSeq	NW_027117369.1	1204936	1207091	+	XP_066661055.1	cofactor FMO1 FAD enzyme	Apiospora hydei	CBS 114990	GCF_038363865.1833188392	RefSeq	XM_066818867.1	1	1893	+	XP_066661055.1	cofactor FMO1 FAD enzyme	Apiospora hydei	CBS 114990	711029593	INSDC	JANTQB010000008.1	137156	139311	+	KAK2749195.1	hypothetical protein	Myotisia sp. PD_48	PD_48	GCA_032988175.1530590611	INSDC	MU383888.1	171040	172976	+	KAI0443000.1	cofactor FMO1 FAD enzyme	Xylaria telfairii	CBS 121673	GCA_022495065.1555658269	INSDC	JALAHV010000043.1	760	2767	-	KAI4130692.1	hypothetical protein	Usnochroma carphineum		GCA_023645975.1555687376	INSDC	JALAIG010000071.1	105105	106963	+	KAI4159809.1	hypothetical protein	Letrouitia transgressa		GCA_023645855.1532798489	RefSeq	NW_025953252.1	411106	412975	+	XP_047820401.1	cofactor FMO1 FAD enzyme	Annulohypoxylon maeteangense	CBS 123835	GCF_022496945.1532798489	RefSeq	XM_047964478.1	1	1707	+	XP_047820401.1	cofactor FMO1 FAD enzyme	Annulohypoxylon maeteangense	CBS 123835	532798489	INSDC	MU388128.1	411106	412975	+	KAI0886567.1	cofactor FMO1 FAD enzyme	Annulohypoxylon maeteangense	CBS 123835	GCA_022496945.1363096240	RefSeq	NW_024066107.1	26462	28401	+	XP_038790914.1	flavin-binding monooxygenase-like family protein	Alternaria burnsii	CBS107.38	GCF_013036055.1363096240	RefSeq	XM_038925058.1	1	1704	+	XP_038790914.1	flavin-binding monooxygenase-like family protein	Alternaria burnsii	CBS107.38	363096240	INSDC	JAAABM010000001.1	26462	28401	+	KAF7681035.1	flavin-binding monooxygenase-like family protein	Alternaria burnsii	CBS107.38	GCA_013036055.1487889281	INSDC	CABFNQ020000702.1	59190	61125	-	CAH0024876.1	unnamed protein product	Clonostachys rhizophaga		GCA_902077795.2535858986	INSDC	MU404071.1	72840	75448	+	KAI1503396.1	cofactor FMO1 FAD enzyme	Biscogniauxia marginata	CBS 124505	GCA_022695795.1194106319	RefSeq	NW_024468054.1	495807	497792	+	XP_040736739.1	uncharacterized protein	Talaromyces amestolkiae	CIB	GCF_001896365.1194106319	RefSeq	XM_040881020.1	1	1875	+	XP_040736739.1	uncharacterized protein	Talaromyces amestolkiae	CIB	194106319	INSDC	MIKG01000018.1	495807	497792	+	RAO72225.1	hypothetical protein	Talaromyces amestolkiae	CIB	GCA_001896365.1656586018	INSDC	CATNWF010000310.1	271331	273270	-	CAI9633219.1	unnamed protein product	Alternaria burnsii		GCA_951284595.1676702184	INSDC	JAUKUA010000002.1	6178711	6180597	-	KAK0726005.1	cofactor FMO1 FAD enzyme	Lasiosphaeris hirsuta	SMH4607-1	GCA_030549175.1109544412	RefSeq	NW_017253374.1	10879	12846	+	XP_018029522.1	putative monooxygenase	Paraphaeosphaeria sporulosa	AP3s5-JAC2a	GCF_001642045.1109544412	RefSeq	XM_018176993.1	1	1815	+	XP_018029522.1	putative monooxygenase	Paraphaeosphaeria sporulosa	AP3s5-JAC2a	109544412	INSDC	JAAQOO010000174.1	3524	5491	-	KAK7178340.1	cofactor FMO1 FAD enzyme	Paraphaeosphaeria sporulosa	DISAAA10515	GCA_037672785.1109544412	INSDC	KV441562.1	10879	12846	+	OAF99156.1	putative monooxygenase	Paraphaeosphaeria sporulosa	AP3s5-JAC2a	GCA_001642045.1499248067	RefSeq	NW_025763385.1	1960758	1962797	+	XP_045957375.1	uncharacterized protein	Truncatella angustata	MPI-SDFR-AT-0073	GCF_020726525.1499248067	RefSeq	XM_046098035.1	1	1905	+	XP_045957375.1	uncharacterized protein	Truncatella angustata	MPI-SDFR-AT-0073	499248067	INSDC	JAGPXC010000005.1	1960758	1962797	+	KAH6653098.1	hypothetical protein	Truncatella angustata	MPI-SDFR-AT-0073	GCA_020726525.1540713272	INSDC	JAFIMQ010000037.1	125311	127331	+	KAI1845479.1	hypothetical protein	Neoarthrinium moseri	TUCIM 5827	GCA_022829225.1540723548	RefSeq	NW_026055244.1	35227	37247	+	XP_049164354.1	uncharacterized protein	Neoarthrinium moseri	CBS 164.80	GCF_022829205.1540723548	RefSeq	XM_049312299.1	1	1731	+	XP_049164354.1	uncharacterized protein	Neoarthrinium moseri	CBS 164.80	540723548	INSDC	JAFEVA010000130.1	35227	37247	+	KAI1856718.1	hypothetical protein	Neoarthrinium moseri	CBS 164.80	GCA_022829205.1513866517	RefSeq	NW_025764281.1	1964492	1966373	+	XP_046073452.1	putative monooxygenase	Talaromyces proteolyticus	PMI_201	GCF_021365285.1513866517	RefSeq	XM_046219013.1	1	1695	+	XP_046073452.1	putative monooxygenase	Talaromyces proteolyticus	PMI_201	513866517	INSDC	JAJTJA010000005.1	1964492	1966373	+	KAH8698988.1	putative monooxygenase	Talaromyces proteolyticus	PMI_201	GCA_021365285.1538112182	RefSeq	NW_026944354.1	1850096	1851976	-	XP_062673136.1	uncharacterized protein	Exophiala viscosa	JF 03-3F	GCF_022695815.1538112182	RefSeq	XM_062810751.1	351	1973	+	XP_062673136.1	uncharacterized protein	Exophiala viscosa	JF 03-3F	538112182	INSDC	MU404350.1	1907508	1909388	-	KAI1618122.1	hypothetical protein	Exophiala viscosa	JF 03-4F	GCA_022695825.1538112182	INSDC	MU404321.1	1850096	1851976	-	KAI1627249.1	hypothetical protein	Exophiala viscosa	JF 03-3F	GCA_022695815.1593257658	INSDC	JAPETX010000106.1	56322	58525	-	KAI9785108.1	hypothetical protein	Peltula sp. TS41687		GCA_026054615.1164656522	INSDC	NJET01000236.1	16351	18518	-	PHH59142.1	hypothetical protein	Ophiocordyceps australis	Map64	GCA_002591415.1216724119	INSDC	QQXO01000242.1	10870	16039	+	RMZ87496.1	hypothetical protein	Chaetothyriales sp. CBS 134916	CBS 134916	GCA_003709845.1713754678	INSDC	JAUIQD010000008.1	3173057	3174917	-	KAK3342082.1	cofactor FMO1 FAD enzyme	Lasiosphaeria hispida	CBS 955.72	GCA_033439745.1723486459	INSDC	CAUWAG010000007.1	3480576	3482829	-	CAJ2505543.1	Uu.00g129370.m01.CDS01	Anthostomella pinea		GCA_963556695.1534693220	INSDC	MU391072.1	325	2207	-	KAI1182838.1	cofactor FMO1 FAD enzyme	Nemania serpens	AK0226	GCA_022578675.1540721625	INSDC	JAFIMR010000053.1	25784	27804	-	KAI1854388.1	hypothetical protein	Neoarthrinium moseri	TUCIM 5799	GCA_022829195.116226416	RefSeq	NW_002990116.1	2122468	2124352	+	XP_002482122.1	monooxygenase, putative	Talaromyces stipitatus ATCC 10500	ATCC 10500	GCF_000003125.116226416	RefSeq	XM_002482077.1	1	1695	+	XP_002482122.1	monooxygenase, putative	Talaromyces stipitatus ATCC 10500	ATCC 10500	16226416	INSDC	EQ962655.1	2122468	2124352	+	EED18130.1	monooxygenase, putative	Talaromyces stipitatus ATCC 10500	ATCC 10500	GCA_000003125.1930970405	INSDC	JBFXLS010000009.1	17670	19504	+	KAL2831376.1	cofactor FMO1 FAD enzyme	Aspergillus cavernicola	CBS 600.67	GCA_044048685.1110760864	RefSeq	NW_019154046.1	28135	30280	+	XP_018137336.1	monooxygenase	Pochonia chlamydosporia 170		GCF_001653235.2110760864	RefSeq	XM_018288754.1	1	1815	+	XP_018137336.1	monooxygenase	Pochonia chlamydosporia 170		110760864	INSDC	LSBJ02000011.1	28135	30280	+	OAQ59312.1	monooxygenase	Pochonia chlamydosporia 170		GCA_001653235.2540351342	INSDC	MU280247.1	72035	73932	+	KAI1734291.1	cofactor FMO1 FAD enzyme	Xylaria scruposa	CBS 123580	GCA_022385635.1614038143	INSDC	JAPEUQ010000009.1	466997	468899	-	KAJ4293185.1	hypothetical protein	Kalmusia sp. IMI 367209	IMI 367209	GCA_027946365.1212627485	INSDC	QVQW01000014.1	43287	45190	-	RKU46357.1	hypothetical protein	Coniochaeta pulveracea	CAB683	GCA_003635345.1906555289	INSDC	MU994161.1	11641	13580	-	KAL2132712.1	hypothetical protein	Chaetomium olivicolor	CBS 102434	GCA_041956415.1476324459	INSDC	CAJVRM010000525.1	12208	14081	+	CAG8981842.1	hypothetical protein	Hymenoscyphus albidus		GCA_911693285.1906593727	INSDC	MU987743.1	10601	12556	+	KAL2171721.1	hypothetical protein	Thermothelomyces hinnuleus	ATCC 52474	GCA_041956515.1673874844	INSDC	JAULSR010000001.1	5239282	5241374	-	KAK0635860.1	cofactor FMO1 FAD enzyme	Bombardia bombarda	SMH3391-2	GCA_030512295.1629925282	RefSeq	NW_026643103.1	110520	112131	+	XP_056963109.1	cofactor FMO1 FAD enzyme	Penicillium manginii	IBT 31320	GCF_028828005.1629925282	RefSeq	XM_057097973.1	1	1395	+	XP_056963109.1	cofactor FMO1 FAD enzyme	Penicillium manginii	IBT 31320	629925282	INSDC	JAQJAP010000002.1	110520	112131	+	KAJ5762642.1	cofactor FMO1 FAD enzyme	Penicillium manginii	IBT 31320	GCA_028828005.1630123869	RefSeq	NW_026643223.1	3946400	3948392	-	XP_057083323.1	cofactor FMO1 FAD enzyme	Penicillium robsamsonii	IBT 29466	GCF_028829455.1630123869	RefSeq	XM_057233781.1	1	1773	+	XP_057083323.1	cofactor FMO1 FAD enzyme	Penicillium robsamsonii	IBT 29466	630123869	INSDC	JAQJAW010000005.1	3946400	3948392	-	KAJ5817286.1	cofactor FMO1 FAD enzyme	Penicillium robsamsonii	IBT 29466	GCA_028829455.1629951841	RefSeq	NW_026643181.1	2959519	2961480	-	XP_057034202.1	cofactor FMO1 FAD enzyme	Penicillium paradoxum	IBT 22861	GCF_028828445.1629951841	RefSeq	XM_057174051.1	1	1722	+	XP_057034202.1	cofactor FMO1 FAD enzyme	Penicillium paradoxum	IBT 22861	629951841	INSDC	JAQJAS010000003.1	2959519	2961480	-	KAJ5788015.1	cofactor FMO1 FAD enzyme	Penicillium paradoxum	IBT 22861	GCA_028828445.1810388282	INSDC	JARVKH010000061.1	239852	241786	+	KAK6071762.1	cofactor FMO1 FAD enzyme	Seiridium cupressi	BM-138-000515	GCA_036674775.1904522202	INSDC	MU983975.1	100502	102448	+	KAL2019324.1	hypothetical protein	Thermocarpiscus australiensis	ATCC 28236	GCA_041956725.1718872066	INSDC	MU860037.1	146772	148735	-	KAK4240608.1	hypothetical protein	Achaetomium macrosporum	CBS 532.94	GCA_033296875.1108272394	RefSeq	NW_026890601.1	1844220	1846219	+	XP_061068287.1	uncharacterized protein	Penicillium rubens	IBT 27055	GCF_028828025.1108272394	RefSeq	XM_061213856.1	1	1746	+	XP_061068287.1	uncharacterized protein	Penicillium rubens	IBT 27055	108272394	INSDC	SWKS01000069.1	59626	61625	+	KAF3009310.1	hypothetical protein	Penicillium rubens	43M1	GCA_011058885.1108272394	INSDC	JAQSHQ010000013.1	5339444	5341443	-	KAJ5049690.1	hypothetical protein	Penicillium rubens	YAP1	GCA_028751425.1108272394	INSDC	JAQKAF010000003.1	1844220	1846219	+	KAJ5828637.1	hypothetical protein	Penicillium rubens	IBT 27055	GCA_028828025.1108272394	INSDC	CM002799.1	5682913	5684912	+	KZN88191.1	4-hydroxyacetophenone monooxygenase	Penicillium chrysogenum	P2niaD18	GCA_000710275.1532821798	INSDC	MU386742.1	33525	35219	+	KAI0909800.1	cofactor FMO1 FAD enzyme	Ustulina deusta	CBS 826.72	GCA_022496955.184029762	RefSeq	NW_025091264.1	5390477	5392537	-	XP_043143203.1	uncharacterized protein	Aspergillus udagawae	IFM 46973	GCF_001078395.184029762	RefSeq	XM_043287268.1	1	1902	+	XP_043143203.1	uncharacterized protein	Aspergillus udagawae	IFM 46973	84029762	INSDC	BLKC01000095.1	12575	14635	+	GFF52240.1	dimethylaniline monooxygenase [N-oxide-forming] 4	Aspergillus udagawae	IFM 46972	GCA_010723835.184029762	INSDC	BBXM02000001.1	5390477	5392537	-	GIC85937.1	hypothetical protein	Aspergillus udagawae	IFM 46973	GCA_001078395.2296617851	INSDC	BLKE01000094.1	48319	50383	+	GFG11476.1	dimethylaniline monooxygenase [N-oxide-forming] 4	Aspergillus udagawae	IFM 5058	GCA_010724135.1296617851	INSDC	BLKK01000216.1	12522	14586	+	GFG27499.1	dimethylaniline monooxygenase [N-oxide-forming] 4	Aspergillus udagawae	IFM 61606	GCA_010724795.1810396669	INSDC	JARVKI010000023.1	65818	67752	-	KAK6081450.1	cofactor FMO1 FAD enzyme	Seiridium cupressi	BM-138-000234	GCA_036674765.1142095217	INSDC	JAQJAL010000003.1	3195709	3197708	-	KAJ5694685.1	hypothetical protein	Penicillium majusculum	IBT 35410	GCA_028828285.1142095217	INSDC	MDYO01000111.1	18656	20655	+	OQD84820.1	hypothetical protein	Penicillium solitum	IBT 29525	GCA_002072235.1629277696	INSDC	JAPVED010000012.1	1141439	1143438	+	KAJ5253846.1	hypothetical protein	Penicillium chrysogenum	IBT 19737	GCA_028826945.1857052495	INSDC	JARVKM010000063.1	210272	212206	-	KAK9772342.1	putative FAD-dependent monooxygenase DEP4	Seiridium cardinale	BM-138-000479	GCA_040143875.1232052006	INSDC	QJOB01000430.1	7063	8837	+	RYP59772.1	hypothetical protein	Monosporascus sp. 5C6A	5C6A	GCA_004155035.1846550636	INSDC	JARVKF010000422.1	237696	239630	+	KAK9414809.1	putative FAD/NAD(P)-binding domain-containing protein	Seiridium unicorne	BM-138-508	GCA_039778275.1539973741	INSDC	JALDZA010000040.1	22818	24813	-	MCJ1364961.1	hypothetical protein	Acarospora aff. strigata		GCA_022814355.1540738442	RefSeq	NW_026055115.1	1491140	1493303	-	XP_049177765.1	uncharacterized protein	Neoarthrinium moseri	CBS 164.80	GCF_022829205.1540738442	RefSeq	XM_049316329.1	1	1815	+	XP_049177765.1	uncharacterized protein	Neoarthrinium moseri	CBS 164.80	540738442	INSDC	JAFEVA010000001.1	1491140	1493303	-	KAI1878294.1	hypothetical protein	Neoarthrinium moseri	CBS 164.80	GCA_022829205.1540710431	INSDC	JAFIMQ010000064.1	66076	68239	+	KAI1842799.1	hypothetical protein	Neoarthrinium moseri	TUCIM 5827	GCA_022829225.1673855696	INSDC	JAULSU010000005.1	1297587	1299376	-	KAK0616596.1	putative monooxygenase	Immersiella caudata	CBS 606.72	GCA_030512335.1630807626	INSDC	JAQKAP010000001.1	2782884	2784883	-	KAJ5977685.1	hypothetical protein	Penicillium viridicatum	IBT 34249	GCA_028828185.1499915061	INSDC	JAHBOE010000004.1	625518	627545	-	KAH6844708.1	hypothetical protein	Chaetomium sp. MPI-CAGE-AT-0009	MPI-CAGE-AT-0009	GCA_020736525.1540739325	INSDC	JAFIMR010000004.1	1728277	1730440	-	KAI1879710.1	hypothetical protein	Neoarthrinium moseri	TUCIM 5799	GCA_022829195.1147593106	INSDC	MCFA01000146.1	34128	36290	-	ORY03476.1	hypothetical protein	Clohesyomyces aquaticus	CBS 115471	GCA_002105025.176136297	RefSeq	NW_013550604.1	1425353	1427401	-	XP_013276556.1	uncharacterized protein	Rhinocladiella mackenziei CBS 650.93	CBS 650.93	GCF_000835555.176136297	RefSeq	XM_013421102.1	1	1872	+	XP_013276556.1	uncharacterized protein	Rhinocladiella mackenziei CBS 650.93	CBS 650.93	76136297	INSDC	KN847475.1	1425353	1427401	-	KIX09420.1	hypothetical protein	Rhinocladiella mackenziei CBS 650.93	CBS 650.93	GCA_000835555.1718576672	INSDC	MU864592.1	22515	25894	+	KAK4182963.1	hypothetical protein	Podospora australis	PSN309	GCA_033296905.1510095359	INSDC	JAJJMK010000107.1	103220	105382	-	KAH8200321.1	hypothetical protein	Truncatella angustata	S358	GCA_021193595.1499240391	RefSeq	NW_025763391.1	401708	404164	-	XP_045951886.1	uncharacterized protein	Truncatella angustata	MPI-SDFR-AT-0073	GCF_020726525.1499240391	RefSeq	XM_046108658.1	1	1755	+	XP_045951886.1	uncharacterized protein	Truncatella angustata	MPI-SDFR-AT-0073	499240391	INSDC	JAGPXC010000011.1	401708	404164	-	KAH6645372.1	hypothetical protein	Truncatella angustata	MPI-SDFR-AT-0073	GCA_020726525.1528100286	INSDC	JAJKKH010000003.1	3112008	3114177	-	KAI0132734.1	cofactor FMO1 FAD enzyme	Xylariales sp. AK1849	AK1849	GCA_022432505.1593203894	INSDC	JAPETT010000054.1	136680	138640	+	KAI9730794.1	hypothetical protein	Claussenomyces sp. TS43310		GCA_026023515.1360066976	INSDC	JAANBA010000032.1	118659	120809	-	KAF7537987.1	hypothetical protein	Neopestalotiopsis clavispora	IHI 201606	GCA_014621435.1114741150	INSDC	MAVT02001688.1	5416	7507	-	POS70310.1	cofactor FMO1 FAD enzyme	Diaporthe helianthi	7/96	GCA_001702395.2629899876	RefSeq	NW_026643094.1	5418442	5420206	-	XP_056951613.1	monooxygenase	Penicillium malachiteum	IBT 17515	GCF_028827825.1629899876	RefSeq	XM_057085464.1	1	1653	+	XP_056951613.1	monooxygenase	Penicillium malachiteum	IBT 17515	629899876	INSDC	JAQJAO010000001.1	5418442	5420206	-	KAJ5736902.1	monooxygenase	Penicillium malachiteum	IBT 17515	GCA_028827825.1613835946	RefSeq	NW_027076840.1	2948498	2949477	+	XP_053043159.2	FAD-dependent monooxygenase dep4	Colletotrichum fioriniae	IMI 355084	GCF_027942845.1613835946	RefSeq	XM_053199385.2	1	921	+	XP_053043159.2	FAD-dependent monooxygenase dep4	Colletotrichum fioriniae	IMI 355084	613835946	INSDC	JAPUFF010000004.1	2948498	2949477	+	KAJ3946260.1	FAD-dependent monooxygenase dep4	Colletotrichum fioriniae	IMI 355084	GCA_027942845.1596505788	INSDC	JANUHL010000092.1	12790	13769	+	KAJ0295369.1	hypothetical protein	Colletotrichum fioriniae	ACFK16	GCA_026319165.1729390111	INSDC	MU865923.1	88641	90429	-	KAK4452523.1	cofactor FMO1 FAD enzyme	Podospora aff. communis PSN243	PSN243	GCA_033296975.1516393587	INSDC	MU270039.1	455807	457821	-	KAH8890706.1	cofactor FMO1 FAD enzyme	Thozetella sp. PMI_491	PMI_491	GCA_021432635.1718874616	INSDC	MU857850.1	137	2023	-	KAK4243206.1	hypothetical protein	Corynascus novoguineensis	CBS 359.72	GCA_033296725.1501007292	INSDC	JAGPNK010000006.1	126734	128595	+	KAH7319612.1	cofactor FMO1 FAD enzyme	Stachybotrys elegans	MPI-CAGE-CH-0235	GCA_020746835.1629278891	INSDC	JAPVEB010000010.1	230720	232719	-	KAJ5254793.1	cofactor FMO1 FAD enzyme	Penicillium chrysogenum	IBT 3361	GCA_028827015.1629278891	INSDC	JAPVED010000002.1	206614	208613	-	KAJ5275823.1	cofactor FMO1 FAD enzyme	Penicillium chrysogenum	IBT 19737	GCA_028826945.1906609652	INSDC	MU993848.1	11656	13545	-	KAL2192258.1	cofactor FMO1 FAD enzyme	Corynascus similis CBS 632.67	CBS 632.67	GCA_042370635.1303507034	INSDC	SWKT01000043.1	218008	220159	+	KAF3011501.1	hypothetical protein	Neopestalotiopsis sp. 37M	37M	GCA_011058875.1549781256	INSDC	JALPVH010000225.1	27934	30090	-	KAI3393102.1	hypothetical protein	Diaporthe ilicicola	FPH2015-502	GCA_023242295.1658531443	INSDC	JAPDRQ010000003.1	229059	230967	-	KAJ9664379.1	hypothetical protein	Neophaeococcomyces mojaviensis	JES_112	GCA_030247915.1906561301	INSDC	MU988365.1	28444	30330	-	KAL2138829.1	hypothetical protein	Corynascus sepedonium	ATCC 9787	GCA_041956455.1316800522	INSDC	JAAAPW010000185.1	41658	43716	+	KAF4219438.1	hypothetical protein	Aspergillus fumigatiaffinis	CNM-CM6457	GCA_012656295.1316800522	INSDC	JAAAPV010000010.1	302984	305042	-	KAF4220843.1	hypothetical protein	Aspergillus fumigatiaffinis	CNM-CM5878	GCA_012656325.1316800522	INSDC	JAAAPX010000018.1	171523	173581	-	KAF4242098.1	hypothetical protein	Aspergillus fumigatiaffinis	CNM-CM6805	GCA_012656285.1316800522	INSDC	JAAAPY010000010.1	253500	255558	-	KAF4250596.1	hypothetical protein	Aspergillus fumigatiaffinis	CNM-CM8980	GCA_012656225.1296624550	INSDC	BLKF01000044.1	13325	15385	+	GFF43396.1	dimethylaniline monooxygenase [N-oxide-forming] 4	Aspergillus udagawae	IFM 51744	GCA_010724255.1296624550	INSDC	BLKG01000110.1	26081	28141	+	GFF95288.1	dimethylaniline monooxygenase [N-oxide-forming] 4	Aspergillus udagawae	IFM 53868	GCA_010724335.1718536302	RefSeq	NW_026944072.1	185355	187270	+	XP_062635319.1	uncharacterized protein	Dichotomopilus funicola	CBS 141.50	GCF_033296635.1718536302	RefSeq	XM_062777801.1	1	1836	+	XP_062635319.1	uncharacterized protein	Dichotomopilus funicola	CBS 141.50	718536302	INSDC	MU853604.1	185355	187270	+	KAK4141948.1	hypothetical protein	Dichotomopilus funicola	CBS 141.50	GCA_033296635.1630252044	RefSeq	NW_026890599.1	231141	233140	-	XP_061070697.1	cofactor FMO1 FAD enzyme	Penicillium rubens	IBT 27055	GCF_028828025.1630252044	RefSeq	XM_061211471.1	1	1476	+	XP_061070697.1	cofactor FMO1 FAD enzyme	Penicillium rubens	IBT 27055	630252044	INSDC	JAQKAF010000001.1	231141	233140	-	KAJ5842355.1	cofactor FMO1 FAD enzyme	Penicillium rubens	IBT 27055	GCA_028828025.1630252044	INSDC	JAQKAG010000006.1	6149642	6151641	+	KAJ5847071.1	cofactor FMO1 FAD enzyme	Penicillium rubens	IBT 35670	GCA_028828505.1595438234	RefSeq	NW_026517082.1	138780	141278	-	XP_052986405.1	FAD-dependent monooxygenase DEP4	Diaporthe amygdali	CAA958	GCF_026229845.1595438234	RefSeq	XM_053136024.1	1	2010	+	XP_052986405.1	FAD-dependent monooxygenase DEP4	Diaporthe amygdali	CAA958	595438234	INSDC	JAJATV010000062.1	138780	141278	-	KAJ0103981.1	FAD-dependent monooxygenase DEP4	Diaporthe amygdali	CAA958	GCA_026229845.1499211234	INSDC	JAGJXA010000008.1	1810967	1812882	+	KAH6616035.1	cofactor FMO1 FAD enzyme	Chaetomium sp. MPI-SDFR-AT-0129	MPI-SDFR-AT-0129	GCA_020726445.1263967775	INSDC	QGMG01000294.1	5494	7925	-	TVY54902.1	FAD-dependent monooxygenase DEP4	Lachnellula cervina	CBS 625.97	GCA_007825325.1831995966	INSDC	JAJSPL020000022.1	34637	36676	+	KAK7739636.1	hypothetical protein	Cytospora paraplurivora	FDS-564	GCA_021272945.2930942762	INSDC	JBFXLT010000186.1	40507	42534	+	KAL2802401.1	putative dimethylaniline monooxygenase	Aspergillus granulosus	CBS 588.65	GCA_044048675.1718852811	INSDC	MU865561.1	15715	17498	+	KAK4221310.1	cofactor FMO1 FAD enzyme	Podospora fimiseda	CBS 990.96	GCA_033297215.1499244535	RefSeq	NW_027117329.1	697684	700053	+	XP_066647740.1	uncharacterized protein	Chaetomium tenue	MPI-SDFR-AT-0079	GCF_020726465.1499244535	RefSeq	XM_066786373.1	1	1953	+	XP_066647740.1	uncharacterized protein	Chaetomium tenue	MPI-SDFR-AT-0079	499244535	INSDC	JAGIZQ010000001.1	697684	700053	+	KAH6649446.1	hypothetical protein	Chaetomium tenue	MPI-SDFR-AT-0079	GCA_020726465.1713703255	RefSeq	NW_026944339.1	599537	601847	-	XP_062654539.1	uncharacterized protein	Chaetomium fimeti	CBS 168.71	GCF_033439085.1713703255	RefSeq	XM_062807170.1	1	1815	+	XP_062654539.1	uncharacterized protein	Chaetomium fimeti	CBS 168.71	713703255	INSDC	JAUEPN010000011.1	599537	601847	-	KAK3291025.1	hypothetical protein	Chaetomium fimeti	CBS 168.71	GCA_033439085.1546327071	INSDC	JAKJLT010000211.1	12256	14157	+	KAI2837439.1	hypothetical protein	Aspergillus niger	CBS 124.48	GCA_023134445.1546327071	INSDC	BRPB01000121.1	45268	47169	+	GLA55102.1	hypothetical protein	Aspergillus niger	IFM 63604	GCA_027923825.1546327071	INSDC	JAKJLZ010000171.1	11636	13537	+	KAI2912117.1	hypothetical protein	Aspergillus niger	CBS 147320	GCA_023134415.1546327071	INSDC	JAKJMI010000125.1	47832	49733	-	KAI2995276.1	hypothetical protein	Aspergillus niger	CBS 147346	GCA_023137835.1218864812	INSDC	LKEB01000080.1	75459	77516	-	ROV93455.1	hypothetical protein	Cytospora leucostoma	SXYLt	GCA_003795295.1605773649	INSDC	BROV01000092.1	66498	68399	+	GKZ85557.1	hypothetical protein	Aspergillus niger	IFM 56816	GCA_027923785.1353297409	INSDC	JACBAE010001200.1	10181	12239	+	KAF7170858.1	hypothetical protein	Aspergillus felis		GCA_014281895.1555779697	INSDC	JALAIQ010000185.1	26769	28381	+	KAI4253769.1	hypothetical protein	Teloschistes flavicans		GCA_023646325.1215448945	INSDC	QQSL01000030.1	60512	67336	-	RMD42203.1	hypothetical protein	Chaetothyriales sp. CBS 134920	CBS 134920	GCA_003693665.1190511472	RefSeq	NW_020292043.1	1607489	1609378	+	XP_025565702.1	cofactor FMO1 FAD enzyme	Aspergillus vadensis CBS 113365	CBS 113365	GCF_003184925.1190511472	RefSeq	XM_025702805.1	1	1737	+	XP_025565702.1	cofactor FMO1 FAD enzyme	Aspergillus vadensis CBS 113365	CBS 113365	190511472	INSDC	KZ821618.1	1607489	1609378	+	PYH71908.1	cofactor FMO1 FAD enzyme	Aspergillus vadensis CBS 113365	CBS 113365	GCA_003184925.1790935649	INSDC	JAKLMC020000002.1	834235	836143	+	KAK5957876.1	hypothetical protein	Knufia fluminis	FJI-L2-BK-P2	GCA_022813615.260503373	INSDC	KL657960.1	29528	31591	+	KFA72151.1	hypothetical protein	Stachybotrys chartarum IBT 40288	IBT 40288	GCA_000732765.1353304299	INSDC	JACBAG010001771.1	65405	67463	+	KAF7182589.1	hypothetical protein	Aspergillus felis		GCA_014281915.1790925313	RefSeq	NW_027042691.1	1124338	1126246	+	XP_064730734.1	uncharacterized protein	Knufia obscura	CCFEE 5817	GCF_036327395.1790925313	RefSeq	XM_064873630.1	1	1854	+	XP_064730734.1	uncharacterized protein	Knufia obscura	CCFEE 5817	790925313	INSDC	JAVHJV010000005.1	1124338	1126246	+	KAK5942644.1	hypothetical protein	Knufia obscura	CCFEE 5817	GCA_036327395.1706388655	INSDC	JAUJFL010000011.1	816803	819249	+	KAK2596505.1	hypothetical protein	Diaporthe amygdali	DUCC20226	GCA_032433605.1628711855	INSDC	JAQSHQ010000035.1	2830156	2833762	+	KAJ5040128.1	hypothetical protein	Penicillium rubens	YAP1	GCA_028751425.160498612	INSDC	KL660305.1	62939	65006	+	KFA66948.1	hypothetical protein	Stachybotrys chlorohalonatus IBT 40285	IBT 40285	GCA_000732775.1169228199	INSDC	NEXV01000738.1	52863	56860	-	PIG69350.1	MFS drug efflux transporter	Aspergillus arachidicola	CBS 117610	GCA_002749805.15306524	RefSeq	NT_165976.1	742769	745166	-	XP_001219466.1	uncharacterized protein	Chaetomium globosum CBS 148.51	CBS 148.51	GCF_000143365.15306524	RefSeq	XM_001219465.1	1	1839	+	XP_001219466.1	uncharacterized protein	Chaetomium globosum CBS 148.51	CBS 148.51	5306524	INSDC	CH408029.1	742769	745166	-	EAQ92010.1	hypothetical protein	Chaetomium globosum CBS 148.51	CBS 148.51	GCA_000143365.160470638	INSDC	KL651531.1	52598	54661	-	KFA49123.1	hypothetical protein	Stachybotrys chartarum IBT 40293	IBT 40293	GCA_000732565.160319041	INSDC	KL647400.1	193978	196041	+	KEY75126.1	hypothetical protein	Stachybotrys chartarum IBT 7711	IBT 7711	GCA_000730325.1218864959	INSDC	LJZO01000032.1	39772	41847	+	ROV93496.1	hypothetical protein	Valsa sordida	YSFL	GCA_003795275.1629261842	RefSeq	NW_026622752.1	206290	208289	-	XP_056565442.1	cofactor FMO1 FAD enzyme	Penicillium chrysogenum	IBT 35668	GCF_028827035.1629261842	RefSeq	XM_056711727.1	1	1461	+	XP_056565442.1	cofactor FMO1 FAD enzyme	Penicillium chrysogenum	IBT 35668	629261842	INSDC	JAPQKU010000004.1	206290	208289	-	KAJ5235886.1	cofactor FMO1 FAD enzyme	Penicillium chrysogenum	IBT 35668	GCA_028827035.1585205729	INSDC	MU620016.1	6749	8692	-	KAI8943986.1	cofactor FMO1 FAD enzyme	Xylaria longipes	CBS 148.73	GCA_025201785.1517815779	INSDC	MU270444.1	135026	136846	-	KAH9209742.1	hypothetical protein	Leptodontidium sp. 2 PMI_412	PMI_412	GCA_021432625.1535747228	RefSeq	NW_026250021.1	1902496	1904498	+	XP_051313502.1	cofactor FMO1 FAD enzyme	Hypoxylon trugodes	CBS 135444	GCF_022578975.1535747228	RefSeq	XM_051455021.1	152	1978	+	XP_051313502.1	cofactor FMO1 FAD enzyme	Hypoxylon trugodes	CBS 135444	535747228	INSDC	MU399739.1	1902496	1904498	+	KAI1387728.1	cofactor FMO1 FAD enzyme	Hypoxylon trugodes	CBS 135444	GCA_022578975.146719009	RefSeq	NW_008481799.1	453669	455778	+	XP_008712726.1	uncharacterized protein	Cyphellophora europaea CBS 101466	CBS 101466	GCF_000365145.146719009	RefSeq	XM_008714504.1	1	1896	+	XP_008712726.1	uncharacterized protein	Cyphellophora europaea CBS 101466	CBS 101466	46719009	INSDC	KB822713.1	453669	455778	+	ETN44956.1	hypothetical protein	Cyphellophora europaea CBS 101466	CBS 101466	GCA_000365145.2673566629	INSDC	CAJHER010000196.1	10790	12836	+	CAD6586336.1	hypothetical protein	Alectoria sarmentosa		GCA_904859945.1673566629	INSDC	CAJHES010000235.1	10736	12782	+	CAD6588541.1	hypothetical protein	Alectoria sarmentosa		GCA_904859925.171598637	INSDC	AZNE01000192.1	9825	11834	+	KID93457.1	hypothetical protein	Metarhizium majus ARSEF 297	ARSEF 297	GCA_000814945.1218530318	RefSeq	NW_021167080.1	4171398	4173502	+	XP_028468907.1	FAD/NAD(P)-binding domain-containing protein	Sodiomyces alkalinus F11	F11	GCF_003711515.1218530318	RefSeq	XM_028608670.1	1	1650	+	XP_028468907.1	FAD/NAD(P)-binding domain-containing protein	Sodiomyces alkalinus F11	F11	218530318	INSDC	ML119052.1	4171398	4173502	+	ROT41101.1	FAD/NAD(P)-binding domain-containing protein	Sodiomyces alkalinus F11	F11	GCA_003711515.1186780971	INSDC	KZ804279.1	22029	23849	-	PVH72167.1	FAD/NAD(P)-binding domain-containing protein	Cadophora sp. DSE1049	DSE1049	GCA_003073865.1129487433	INSDC	KV875096.1	2236494	2238488	-	OIW31081.1	cofactor FMO1 FAD enzyme	Coniochaeta ligniaria NRRL 30616	NRRL 30616	GCA_001879275.1421221483	INSDC	CAJPDR010000319.1	25997	28039	+	CAF9932070.1	hypothetical protein	Alectoria fallacina		GCA_905337325.1200179807	INSDC	PDLM01000004.1	2893578	2895599	-	RDW80311.1	hypothetical protein	Coleophoma cylindrospora	BP6252	GCA_003369665.1530710895	INSDC	JAJKLG010000006.1	1931315	1933660	-	KAI0476271.1	cofactor FMO1 FAD enzyme	Xylariaceae sp. FL0804	FL0804	GCA_022539325.173857492	INSDC	KN832872.1	2660228	2662258	-	KIN05354.1	hypothetical protein	Oidiodendron maius Zn	Zn	GCA_000827325.1379195184	INSDC	VCAU01000027.1	283790	287413	-	KAF9890415.1	hypothetical protein	Aspergillus nanangensis	MST-FP2251	GCA_015844325.183640936	INSDC	GL876980.1	389338	391233	-	KLU92408.1	hypothetical protein	Magnaporthiopsis poae ATCC 64411	ATCC 64411	GCA_000193285.115838967	INSDC	AM920436.1	959015	961014	+	CAP95298.1	Pc21g04010	Penicillium rubens Wisconsin 54-1255	Wisconsin 54-1255	GCA_000226395.1706391119	INSDC	JASWJB010000090.1	18078	19790	-	KAK2599083.1	hypothetical protein	Conoideocrella luteorostrata	ARSEF 14590	GCA_032433595.1593291955	INSDC	JAPEUB010000008.1	647630	649272	+	KAI9819301.1	hypothetical protein	Pycnora praestabilis		GCA_026026765.1557258210	INSDC	JAHZSN010000006.1	9215	13430	+	KAI4601736.1	hypothetical protein	Pestalotiopsis sp. 9143b	9143b	GCA_023701735.134993897	INSDC	KB731260.1	1436181	1438055	+	ENH62186.1	4-hydroxyacetophenone monooxygenase	Fusarium oxysporum f. sp. cubense race 1	race 1	GCA_000350345.1108273134	INSDC	CM002798.1	227758	234583	-	KZN89982.1	Choline transport protein	Penicillium chrysogenum	P2niaD18	GCA_000710275.1176347900	INSDC	MTYI01000162.1	253657	255336	-	PNP50329.1	hypothetical protein	Trichoderma harzianum	Tr1	GCA_002894145.1555662806	INSDC	JALAID010000048.1	37321	39036	-	KAI4135171.1	hypothetical protein	Umbilicaria vellea		GCA_023645895.116228068	RefSeq	NW_002990115.1	2068892	2070874	+	XP_002480266.1	dimethylaniline monooxygenase, putative	Talaromyces stipitatus ATCC 10500	ATCC 10500	GCF_000003125.116228068	RefSeq	XM_002480221.1	1	1803	+	XP_002480266.1	dimethylaniline monooxygenase, putative	Talaromyces stipitatus ATCC 10500	ATCC 10500	16228068	INSDC	EQ962654.1	2068892	2070874	+	EED19832.1	dimethylaniline monooxygenase, putative	Talaromyces stipitatus ATCC 10500	ATCC 10500	GCA_000003125.1303516733	INSDC	SWKS01000012.1	571227	577255	+	KAF3024629.1	hypothetical protein	Penicillium rubens	43M1	GCA_011058885.1689790558	INSDC	JAHMHT010000092.1	82314	85605	-	KAK1701888.1	hypothetical protein	Colletotrichum lupini	CBS 109225	GCA_030913515.1540174218	INSDC	JALDZQ010000016.1	46655	48667	-	MCJ1441563.1	hypothetical protein	Stictis urceolata		GCA_022814025.1297838567	RefSeq	NW_022983555.1	188134	190130	+	XP_033393461.1	uncharacterized protein	Aplosporella prunicola CBS 121167	CBS 121167	GCF_010093885.1297838567	RefSeq	XM_033545326.1	1	1791	+	XP_033393461.1	uncharacterized protein	Aplosporella prunicola CBS 121167	CBS 121167	297838567	INSDC	ML995500.1	188134	190130	+	KAF2137746.1	hypothetical protein	Aplosporella prunicola CBS 121167	CBS 121167	GCA_010093885.1593159550	INSDC	JAPETK010000032.1	265635	267639	-	KAI9684604.1	hypothetical protein	Bathelium mastoideum		GCA_026054635.1593131244	INSDC	JAPETJ010000022.1	163126	165130	+	KAI9655991.1	hypothetical protein	Bathelium mastoideum		GCA_026023875.1629247897	RefSeq	NW_026695317.1	48053	49798	+	XP_058326334.1	uncharacterized protein	Penicillium chermesinum	IBT 19713	GCF_028974085.1629247897	RefSeq	XM_058478004.1	1	1617	+	XP_058326334.1	uncharacterized protein	Penicillium chermesinum	IBT 19713	629247897	INSDC	JAPQKS010000007.1	48053	49798	+	KAJ5219504.1	hypothetical protein	Penicillium chermesinum	IBT 19713	GCA_028974085.1300692704	INSDC	MU006339.1	201476	203458	-	KAF2846075.1	putative dimethylaniline monooxygenase	Plenodomus tracheiphilus IPT5	IPT5	GCA_010093695.115756725	RefSeq	NC_072355.1	35644	37616	-	XP_054124595.1	uncharacterized protein	Talaromyces marneffei		GCF_009556855.115756725	RefSeq	XM_054268620.1	1	1806	+	XP_054124595.1	uncharacterized protein	Talaromyces marneffei		15756725	INSDC	DS995906.1	26597	28569	-	EEA18577.1	dimethylaniline monooxygenase, putative	Talaromyces marneffei ATCC 18224	ATCC 18224	GCA_000001985.115756725	INSDC	CM018879.1	40952	42924	-	KAE8548316.1	hypothetical protein	Talaromyces marneffei	11CN-03-130	GCA_009650675.115756725	INSDC	WINJ01000007.1	40952	42924	-	KAE8548316.1	hypothetical protein	Talaromyces marneffei	11CN-03-130	GCA_009650675.115756725	INSDC	JBIHLN010000007.1	1789466	1791438	+	KAL3703692.1	hypothetical protein	Talaromyces marneffei	ATCC 18224	GCA_046127475.115756725	INSDC	CP045660.1	35644	37616	-	QGA21659.1	hypothetical protein	Talaromyces marneffei		GCA_009556855.1511733526	RefSeq	NW_025763372.1	5471353	5473331	-	XP_045944594.1	uncharacterized protein	Aspergillus melleus	CBS 546.65	GCF_016097325.1511733526	RefSeq	XM_046088624.1	1	1800	+	XP_045944594.1	uncharacterized protein	Aspergillus melleus	CBS 546.65	511733526	INSDC	JADPPX010000003.1	5471353	5473331	-	KAH8429236.1	hypothetical protein	Aspergillus melleus	CBS 546.65	GCA_016097325.1513102187	INSDC	JAJSPD010000018.1	123757	125764	+	KAH8596286.1	putative dimethylaniline monooxygenase	Bisporella sp. PMI_857	PMI_857	GCA_021307315.1655252061	INSDC	JAROOY010000008.1	75351	77408	+	KAJ9326843.1	hypothetical protein	Paecilomyces variotii	DTO 027-B3	GCA_030061595.1655252061	INSDC	JAROOZ010000031.1	75320	77377	+	KAJ9333485.1	hypothetical protein	Paecilomyces variotii	DTO 027-B5	GCA_030061585.1655262670	INSDC	JAROPE010000008.1	493836	495893	-	KAJ9401144.1	hypothetical protein	Paecilomyces variotii	DTO 282-F9	GCA_030062335.1655202010	INSDC	JAROOP010000027.1	331179	333234	-	KAJ9239474.1	hypothetical protein	Paecilomyces variotii	DTO 169-E5	GCA_030061005.1655202010	INSDC	JAROOR010000004.1	742306	744361	-	KAJ9259356.1	hypothetical protein	Paecilomyces variotii	DTO 207-G8	GCA_030060985.1142110017	INSDC	MDYP01000054.1	19079	21061	-	OQE00320.1	hypothetical protein	Penicillium vulpinum	IBT 29486	GCA_002072255.1655238912	INSDC	JAROOT010000013.1	97867	99922	+	KAJ9308466.1	hypothetical protein	Paecilomyces variotii	DTO 217-A2	GCA_030061555.1539977262	INSDC	JALDZG010000001.1	659796	661762	+	MCJ1252393.1	hypothetical protein	Lignoscripta atroalba		GCA_022814235.1630018418	RefSeq	NW_026643078.1	2842334	2844330	+	XP_056920849.1	dimethylaniline monooxygenase	Penicillium pulvis	IBT 33274	GCF_028828015.1630018418	RefSeq	XM_057067168.1	1	1827	+	XP_056920849.1	dimethylaniline monooxygenase	Penicillium pulvis	IBT 33274	630018418	INSDC	JAQJAU010000008.1	2842334	2844330	+	KAJ5798325.1	dimethylaniline monooxygenase	Penicillium pulvis	IBT 33274	GCA_028828015.1679476697	INSDC	JAOPJF010000045.1	178918	180885	-	KAK1142959.1	hypothetical protein	Aspergillus melleus	IMV 1140	GCA_030674015.1655194641	INSDC	JAROOO010000047.1	237524	239581	-	KAJ9221459.1	hypothetical protein	Paecilomyces variotii	DTO 169-C6	GCA_030061015.1655194641	INSDC	JAROPB010000017.1	7551	9608	+	KAJ9357289.1	hypothetical protein	Paecilomyces variotii	DTO 027-B9	GCA_030061875.1655194641	INSDC	JAROPH010000057.1	8682	10739	+	KAJ9379374.1	hypothetical protein	Paecilomyces variotii	DTO 063-F5	GCA_030062295.1173947308	RefSeq	NW_020194399.1	113212	115188	+	XP_024706730.1	putative dimethylaniline monooxygenase	Aspergillus steynii IBT 23096	IBT 23096	GCF_002849105.1173947308	RefSeq	XM_024854393.1	139	1938	+	XP_024706730.1	putative dimethylaniline monooxygenase	Aspergillus steynii IBT 23096	IBT 23096	173947308	INSDC	MSFO01000002.1	113212	115188	+	PLB51428.1	putative dimethylaniline monooxygenase	Aspergillus steynii IBT 23096	IBT 23096	GCA_002849105.1629927900	RefSeq	NW_026643146.1	1845018	1847013	+	XP_056997102.1	dimethylaniline monooxygenase	Penicillium odoratum	IBT 22623	GCF_028828045.1629927900	RefSeq	XM_057138895.1	1	1827	+	XP_056997102.1	dimethylaniline monooxygenase	Penicillium odoratum	IBT 22623	629927900	INSDC	JAQJAR010000004.1	1845018	1847013	+	KAJ5765402.1	dimethylaniline monooxygenase	Penicillium odoratum	IBT 22623	GCA_028828045.1360138117	INSDC	MBFL02000177.1	37491	39483	-	KAF7590329.1	hypothetical protein	Aspergillus hancockii	FRR 3425	GCA_001696595.2630632108	RefSeq	NW_026643175.1	164883	166880	+	XP_057016453.1	uncharacterized protein	Penicillium verhagenii	IBT 33310	GCF_028828195.1630632108	RefSeq	XM_057169844.1	1	1827	+	XP_057016453.1	uncharacterized protein	Penicillium verhagenii	IBT 33310	630632108	INSDC	JAQKAM010000010.1	164883	166880	+	KAJ5918463.1	hypothetical protein	Penicillium verhagenii	IBT 33310	GCA_028828195.1263930117	INSDC	QGMF01000183.1	3005	4896	-	TVY18280.1	FAD-dependent monooxygenase DEP4	Lachnellula arida	CBS 203.66	GCA_007821475.1630794094	RefSeq	NW_026643243.1	181594	183564	-	XP_057106733.1	uncharacterized protein	Penicillium vulpinum	IBT 29486	GCF_028829585.1630794094	RefSeq	XM_057252871.1	1	1728	+	XP_057106733.1	uncharacterized protein	Penicillium vulpinum	IBT 29486	630794094	INSDC	JAQKAQ010000003.1	181594	183564	-	KAJ5958024.1	hypothetical protein	Penicillium vulpinum	IBT 29486	GCA_028829585.1161381555	INSDC	NPFK01000572.1	428	2393	-	PCG89671.1	Hypothetical protein	Penicillium occitanis (nom. inval.)	CL100	GCA_002382855.1161381555	INSDC	NPFJ01000428.1	10736	12701	-	PCG91596.1	hypothetical protein	Penicillium occitanis (nom. inval.)	CT1	GCA_002382835.1513813844	INSDC	JAJTIW010000060.1	24024	26095	-	KAH8645854.1	putative dimethylaniline monooxygenase	Tricladium varicosporioides	PMI_453	GCA_021365295.165298195	INSDC	JQGA01000217.1	4145	6102	+	KGO77074.1	hypothetical protein	Penicillium italicum	PHI-1	GCA_000769765.1164656691	INSDC	NJEU01001921.1	56	1642	-	PHH59277.1	hypothetical protein	Ophiocordyceps australis	1348a	GCA_002591405.1655241756	INSDC	JAROOW010000034.1	284468	286435	-	KAJ9313966.1	hypothetical protein	Paecilomyces variotii	DTO 271-D3	GCA_030061575.1300657303	RefSeq	NW_022985443.1	50754	52727	+	XP_033578274.1	putative dimethylaniline monooxygenase	Mytilinidion resinicola	CBS 304.34	GCF_010093595.1300657303	RefSeq	XM_033722816.1	1	1740	+	XP_033578274.1	putative dimethylaniline monooxygenase	Mytilinidion resinicola	CBS 304.34	300657303	INSDC	MU003698.1	50754	52727	+	KAF2811310.1	putative dimethylaniline monooxygenase	Mytilinidion resinicola	CBS 304.34	GCA_010093595.1655201095	INSDC	JAROON010000027.1	275350	277317	-	KAJ9236383.1	hypothetical protein	Paecilomyces variotii	DTO 166-G5	GCA_030060995.1235820792	INSDC	NCSK02000098.1	39324	43208	-	TAQ86979.1	hypothetical protein	Chlorociboria aeruginascens	IHIA39	GCA_002276475.2630929240	INSDC	JAQJZV010000008.1	25758	27266	+	KAJ6153523.1	hypothetical protein	Penicillium chermesinum	IBT 22717	GCA_028828985.1571576439	INSDC	MU394281.1	409166	411739	+	KAI6093153.1	FAD/NAD(P)-binding domain-containing protein	Hypoxylon rubiginosum	ER1909	GCA_022578615.1655218593	INSDC	JAROOS010000015.1	427514	429481	-	KAJ9271357.1	hypothetical protein	Paecilomyces variotii	DTO 212-C5	GCA_030061365.1307204674	INSDC	QMIJ01000011.1	1395785	1399572	-	KAF3389796.1	hypothetical protein	Talaromyces pinophilus	AR155	GCA_011392495.1114015600	INSDC	KV745275.1	22327	24278	+	OCK75780.1	FAD/NAD(P)-binding domain-containing protein	Lepidopterella palustris CBS 459.81	CBS 459.81	GCA_001692735.1185452663	RefSeq	NW_024468478.1	1411300	1413441	-	XP_040753143.1	uncharacterized protein	Aspergillus ochraceoroseus IBT 24754	IBT 24754	GCF_002846915.1185452663	RefSeq	XM_040898877.1	1	1737	+	XP_040753143.1	uncharacterized protein	Aspergillus ochraceoroseus IBT 24754	IBT 24754	185452663	INSDC	MSFN02000003.1	1411300	1413441	-	PTU21751.1	hypothetical protein	Aspergillus ochraceoroseus IBT 24754	IBT 24754	GCA_002846915.281039920	INSDC	JZBS01003915.1	52432	54570	+	KKK13006.1	hypothetical protein	Aspergillus rambellii	SRRC1468	GCA_000986645.16495131	RefSeq	NW_001509764.1	66943	68954	-	XP_001261663.1	uncharacterized protein	Aspergillus fischeri NRRL 181	NRRL 181	GCF_000149645.36495131	RefSeq	XM_001261662.1	1	1782	+	XP_001261663.1	uncharacterized protein	Aspergillus fischeri NRRL 181	NRRL 181	6495131	INSDC	DS027694.1	66943	68954	-	EAW19766.1	hypothetical protein	Aspergillus fischeri NRRL 181	NRRL 181	GCA_000149645.4585738581	INSDC	JALHAH010000003.1	5169052	5171033	-	KAI9164125.1	FAD/NAD(P)-binding domain-containing protein	Paramyrothecium foliicola	TJWQPF1	GCA_023375755.1173728521	RefSeq	NW_020194281.1	166731	168696	-	XP_024678558.1	FAD/NAD(P)-binding domain-containing protein	Aspergillus novofumigatus IBT 16806	IBT 16806	GCF_002847465.1173728521	RefSeq	XM_024832145.1	1	1734	+	XP_024678558.1	FAD/NAD(P)-binding domain-containing protein	Aspergillus novofumigatus IBT 16806	IBT 16806	173728521	INSDC	MSZS01000008.1	166731	168696	-	PKX89963.1	FAD/NAD(P)-binding domain-containing protein	Aspergillus novofumigatus IBT 16806	IBT 16806	GCA_002847465.1396126232	INSDC	WHVT01000105.1	7423	9434	+	KAG2001021.1	hypothetical protein	Aspergillus fischeri	NRRL4161	GCA_016748045.1587826870	INSDC	MU628564.1	1185	3195	-	KAI9370398.1	FAD/NAD(P)-binding domain-containing protein	Aspergillus egyptiacus	CBS 656.73	GCA_025688805.1346273176	RefSeq	NW_023501038.1	967063	969044	+	XP_037169868.1	uncharacterized protein	Letharia columbiana		GCF_014066305.1346273176	RefSeq	XM_037303221.1	1	1758	+	XP_037169868.1	uncharacterized protein	Letharia columbiana		346273176	INSDC	JACCJC010000003.1	967063	969044	+	KAF6240609.1	hypothetical protein	Letharia columbiana		GCA_014066305.1316790572	INSDC	JAAAPU010000119.1	28104	30070	+	KAF4202012.1	hypothetical protein	Aspergillus lentulus	CNM-CM8927	GCA_012656335.1139094479	INSDC	LJBN01000195.1	127774	129778	+	OOQ83530.1	putative dimethylaniline monooxygenase	Penicillium brasilianum	LaBioMMi 136	GCA_002016555.1316787732	INSDC	JAAAPS010000041.1	28105	30071	+	KAF4176543.1	hypothetical protein	Aspergillus lentulus	CNM-CM8060	GCA_012656395.1316787732	INSDC	JAAAPS010000041.1	163756	165722	-	KAF4176576.1	hypothetical protein	Aspergillus lentulus	CNM-CM8060	GCA_012656395.1316787732	INSDC	JAAAPR010000128.1	28149	30115	+	KAF4180417.1	hypothetical protein	Aspergillus lentulus	CNM-CM7927	GCA_012656445.1316787732	INSDC	JAAAPT010000095.1	85560	87526	-	KAF4192954.1	hypothetical protein	Aspergillus lentulus	CNM-CM8694	GCA_012656375.1316782986	INSDC	JAAAPP010000015.1	198243	200209	+	KAF4159269.1	hypothetical protein	Aspergillus lentulus	CNM-CM6069	GCA_012656435.1316782986	INSDC	JAAAPQ010000014.1	198268	200234	+	KAF4168607.1	hypothetical protein	Aspergillus lentulus	CNM-CM6936	GCA_012656455.1585348346	RefSeq	NW_026515783.1	612791	616749	-	XP_052961029.1	uncharacterized protein	Aspergillus affinis	CMG 70	GCF_023601865.1585348346	RefSeq	XM_053099664.1	1	2637	+	XP_052961029.1	uncharacterized protein	Aspergillus affinis	CMG 70	585348346	INSDC	JAGXNN020000002.1	612791	616749	-	KAI9046048.1	hypothetical protein	Aspergillus affinis	CMG 70	GCA_023601865.2528124613	INSDC	JAJJXE010000017.1	557729	559717	-	KAI0157188.1	FAD/NAD(P)-binding domain-containing protein	Hypoxylon sp. FL1284	FL1284	GCA_022432365.172269529	INSDC	DF933840.1	147960	151736	+	GAM42259.1	hypothetical protein	Talaromyces pinophilus	Y-94	GCA_000829775.1555759141	INSDC	JALAIN010000134.1	29557	31566	-	KAI4233074.1	hypothetical protein	Xanthomendoza cf. fulva		GCA_023646365.1296589092	RefSeq	NW_022983978.1	47548	49514	+	XP_033420111.1	uncharacterized monooxygenase Mb0916	Aspergillus lentulus	IFM 58399	GCF_010724455.1296589092	RefSeq	XM_033564220.1	1	1734	+	XP_033420111.1	uncharacterized monooxygenase Mb0916	Aspergillus lentulus	IFM 58399	296589092	INSDC	BLKH01000111.1	47548	49514	+	GFF54701.1	uncharacterized monooxygenase Mb0916	Aspergillus lentulus	IFM 58399	GCA_010724455.1296589092	INSDC	BLKL01000120.1	47540	49506	+	GFF79332.1	uncharacterized monooxygenase Mb0916	Aspergillus lentulus	IFM 62136	GCA_010724915.1296589092	INSDC	BLKI01000109.1	47552	49518	+	GFF93065.1	uncharacterized monooxygenase Mb0916	Aspergillus lentulus	IFM 60648	GCA_010724575.1296589092	INSDC	BLKD01000109.1	47530	49496	+	GFF96404.1	uncharacterized monooxygenase Mb0916	Aspergillus lentulus	IFM 47457	GCA_010723975.1296589092	INSDC	BLKJ01000077.1	65389	67355	-	GFG16114.1	uncharacterized monooxygenase Mb0916	Aspergillus lentulus	IFM 61392	GCA_010724635.198237560	INSDC	BCLY01000017.1	1967370	1969336	+	GAQ12337.1	uncharacterized monooxygenase Mb0916	Aspergillus lentulus	IFM 54703	GCA_001445615.2101133475	INSDC	LHCL01000074.1	68563	72425	+	KUL83284.1	hypothetical protein	Talaromyces verruculosus	TS63-9	GCA_001305275.1723489082	INSDC	CAUWAG010000004.1	3644929	3646963	-	CAJ2503147.1	Uu.00g105410.m01.CDS01	Anthostomella pinea		GCA_963556695.1532748443	INSDC	MU386558.1	344092	346203	+	KAI0836871.1	FAD/NAD(P)-binding domain-containing protein	Hypoxylon sp. FL0890	FL0890	GCA_022497025.1366433252	RefSeq	NW_024066249.1	189504	191411	-	XP_038805085.1	uncharacterized protein	Botrytis deweyae	B1	GCF_014898535.1366433252	RefSeq	XM_038958571.1	1	1731	+	XP_038805085.1	uncharacterized protein	Botrytis deweyae	B1	366433252	INSDC	RCSX01000042.1	189504	191411	-	KAF7915869.1	hypothetical protein	Botrytis deweyae	B1	GCA_014898535.1243933885	INSDC	RCSY01000024.1	487656	489563	+	KAF7923639.1	hypothetical protein	Botrytis elliptica	Be9612	GCA_014898555.1243933885	INSDC	PQXM01000682.1	12307	14214	+	TGO70686.1	hypothetical protein	Botrytis elliptica	Be9601	GCA_004786205.134562902	INSDC	KB706212.1	28342	30279	-	EMR68589.1	putative flavin-binding monooxygenase-like family protein	Eutypa lata UCREL1	UCREL1	GCA_000349385.134562902	INSDC	JAKUDF010000007.1	1187693	1189630	-	KAI1255133.1	hypothetical protein	Eutypa lata	TAS7	GCA_022712995.1243429133	INSDC	SKBN01000192.1	13143	15118	-	TGJ80975.1	hypothetical protein	Xylaria hypoxylon	DSM 108379	GCA_004768795.1421210942	INSDC	CAJPDT010000035.1	78911	80903	-	CAF9924073.1	hypothetical protein	Imshaugia aleurites		GCA_905337355.1216717223	INSDC	QRBJ01000024.1	202780	204598	-	RMZ80489.1	hypothetical protein	Chaetothyriales sp. CBS 132003	CBS 132003	GCA_003709865.1535633039	INSDC	MU389791.1	131342	133285	-	KAI1272461.1	hypothetical protein	Xylaria sp. FL0933	FL0933	GCA_022578765.1535772219	INSDC	MU400380.1	301948	304047	+	KAI1412756.1	FAD/NAD(P)-binding domain-containing protein	Hypoxylon sp. FL1857	FL1857	GCA_022578955.1528081752	INSDC	JAJKLA010000032.1	58041	60146	-	KAI0114568.1	FAD/NAD(P)-binding domain-containing protein	Hypoxylon sp. NC0597	NC0597	GCA_022432515.1535803101	INSDC	MU402841.1	316543	318529	-	KAI1444246.1	hypothetical protein	Annulohypoxylon stygium	FL0470	GCA_022695755.1540384831	INSDC	MU376172.1	319124	321560	-	KAI1768081.1	FAD/NAD(P)-binding domain-containing protein	Hypoxylon sp. FL1150	FL1150	GCA_022495205.1555684397	INSDC	JALAIB010000001.1	60947	62861	+	KAI4156769.1	hypothetical protein	Diploschistes diacapsis		GCA_023645945.1316805827	INSDC	JAAAPW010000015.1	63458	65422	-	KAF4236332.1	hypothetical protein	Aspergillus fumigatiaffinis	CNM-CM6457	GCA_012656295.1316805827	INSDC	JAAAPX010000032.1	75228	77192	-	KAF4239399.1	hypothetical protein	Aspergillus fumigatiaffinis	CNM-CM6805	GCA_012656285.1316805827	INSDC	JAAAPY010000018.1	117817	119781	-	KAF4249605.1	hypothetical protein	Aspergillus fumigatiaffinis	CNM-CM8980	GCA_012656225.1535708937	INSDC	MU397298.1	221183	223142	+	KAI1348951.1	hypothetical protein	Xylaria sp. FL0043	FL0043	GCA_022578865.1535765223	INSDC	MU399814.1	357392	359577	+	KAI1405715.1	hypothetical protein	Hypoxylon fuscum	CBS 119018	GCA_022578945.1530513082	INSDC	MU281885.1	951836	953812	+	KAI0384274.1	hypothetical protein	Hypomontagnella monticulosa	FL0542	GCA_022385585.1148960061	INSDC	KZ111241.1	1065180	1067276	-	OTA66004.1	FAD/NAD(P)-binding domain-containing protein	Hypoxylon sp. EC38	EC38	GCA_002120335.1542984490	INSDC	JAJLYQ010000042.1	52453	54913	-	KAI2609238.1	FAD/NAD(P)-binding domain-containing protein	Hypoxylon sp. NC1633	NC1633	GCA_022984935.1532723190	INSDC	JAJKLE010000011.1	626738	628698	-	KAI0811454.1	hypothetical protein	Xylaria sp. FL0064	FL0064	GCA_022593225.1884299384	INSDC	CP157663.1	380392	382383	-	XDG09063.1	hypothetical protein	Annulohypoxylon sp. FPYF3050	FPYF3050	GCA_040104375.1148975486	INSDC	KZ112432.1	84490	86587	-	OTA96530.1	hypothetical protein	Hypoxylon sp. CO27-5	CO27-5	GCA_002120305.1571570845	INSDC	MU394307.1	401363	404049	+	KAI6087583.1	hypothetical protein	Hypoxylon rubiginosum	ER1909	GCA_022578615.1560678313	INSDC	MU393509.1	57040	59570	+	KAI4863173.1	FAD/NAD(P)-binding domain-containing protein	Hypoxylon rubiginosum	CBS 119005	GCA_022578595.1532804695	INSDC	MU386644.1	95509	97500	+	KAI0892643.1	hypothetical protein	Annulohypoxylon nitens	CBS 120705	GCA_022496965.1535631116	INSDC	MU391922.1	2393554	2395512	-	KAI1270608.1	hypothetical protein	Xylariaceae sp. FL1019	FL1019	GCA_022578705.1397446322	INSDC	JAATWK020000057.1	203463	205443	+	KAH0433741.1	flavin-binding monooxygenase-like family protein	Colletotrichum camelliae	CcLH18	GCA_011947485.2555779138	INSDC	JALAIQ010000221.1	11621	13027	-	KAI4253165.1	hypothetical protein	Teloschistes flavicans		GCA_023646325.1530585035	INSDC	MU383995.1	34999	36960	-	KAI0438131.1	hypothetical protein	Xylaria telfairii	CBS 121673	GCA_022495065.1534602202	INSDC	MU385933.1	13875	15872	+	KAI1089019.1	hypothetical protein	Rostrohypoxylon terebratum	CBS 119137	GCA_022497145.1316800532	INSDC	JAAAPV010000018.1	118997	120961	-	KAF4219366.1	hypothetical protein	Aspergillus fumigatiaffinis	CNM-CM5878	GCA_012656325.1555630046	INSDC	JALAIA010000052.1	147478	149743	+	KAI4102236.1	hypothetical protein	Xanthoria mediterranea		GCA_023645845.1513104551	INSDC	JAJSPD010000011.1	1040638	1042530	-	KAH8598660.1	hypothetical protein	Bisporella sp. PMI_857	PMI_857	GCA_021307315.1534650217	INSDC	MU394005.1	295230	297333	+	KAI1136386.1	FAD/NAD(P)-binding domain-containing protein	Hypoxylon sp. FL0543	FL0543	GCA_022578575.1534614968	INSDC	MU388286.1	52847	54920	+	KAI1101539.1	FAD/NAD(P)-binding domain-containing protein	Jackrogersella minutella	CBS 135445	GCA_022578535.1548617727	INSDC	JAJNNX010000041.1	165125	167087	-	KAI3332857.1	hypothetical protein	Ustulina deusta	IL1129	GCA_023159155.1535730442	INSDC	MU399613.1	65632	67740	-	KAI1370876.1	FAD/NAD(P)-binding domain-containing protein	Hypoxylon crocopeplum	CBS 119004	GCA_022578875.1582646695	INSDC	MU624267.1	37727	39676	-	KAI8625675.1	FAD/NAD(P)-binding domain-containing protein	Xylariaceae sp. FL1651	FL1651	GCA_025201745.1534707170	INSDC	MU396726.1	221272	223240	+	KAI1196931.1	hypothetical protein	Nemania serpens	AZ0576	GCA_022578855.1532823216	INSDC	MU386723.1	10948	12910	-	KAI0911233.1	hypothetical protein	Ustulina deusta	CBS 826.72	GCA_022496955.1530575915	INSDC	MU380185.1	172887	174846	+	KAI0430712.1	hypothetical protein	Xylaria sp. FL1042	FL1042	GCA_022495085.1540373091	INSDC	MU382627.1	1007510	1009478	-	KAI1756302.1	hypothetical protein	Xylaria castorea	CBS 124033	GCA_022495115.1532767265	INSDC	MU279095.1	88086	90034	+	KAI0855939.1	hypothetical protein	Xylaria cubensis	CBS 116.85	GCA_022385715.1529022483	INSDC	JAJLYR010000026.1	283694	285644	-	KAI0189161.1	hypothetical protein	Xylaria flabelliformis	NC1011	GCA_022453505.1528136937	INSDC	JAJJXE010000008.1	403947	406399	+	KAI0169555.1	FAD/NAD(P)-binding domain-containing protein	Hypoxylon sp. FL1284	FL1284	GCA_022432365.1535797043	INSDC	MU279437.1	44432	46428	-	KAI1437787.1	hypothetical protein	Xylaria sp. CBS 124048	CBS 124048	GCA_022385685.1540361760	INSDC	MU280179.1	637053	639015	-	KAI1745000.1	hypothetical protein	Xylaria scruposa	CBS 123580	GCA_022385635.1500999499	INSDC	JAGPNK010000011.1	591553	593518	+	KAH7311406.1	hypothetical protein	Stachybotrys elegans	MPI-CAGE-CH-0235	GCA_020746835.1530793539	INSDC	MU375896.1	122191	124153	-	KAI0554403.1	hypothetical protein	Xylaria curta	CBS 114988	GCA_022495235.1543006337	INSDC	JAJJKC010000021.1	145710	147599	-	KAI2630026.1	hypothetical protein	Xylaria nigripes	YMJ 653	GCA_022984845.1711059708	INSDC	VYYT01000069.1	61657	63637	-	KAK2772277.1	cofactor FMO1 FAD enzyme	Colletotrichum kahawae	CIFC_Que2	GCA_032988895.1260830891	INSDC	VFLP01000007.1	855569	857524	+	TRX97269.1	hypothetical protein	Xylaria flabelliformis	G536	GCA_007182795.1535717426	INSDC	MU398445.1	30602	32563	+	KAI1357815.1	hypothetical protein	Xylaria arbuscula	FL1030	GCA_022578905.197759224	INSDC	DF977449.1	256225	258227	-	GAP83080.1	putative flavin-binding monooxygenase-like family protein	Rosellinia necatrix	W97	GCA_001445595.3530760110	RefSeq	NW_025953560.1	840367	842334	+	XP_047833995.1	uncharacterized protein	Xylaria bambusicola	CBS 139988	GCF_022495145.1530760110	RefSeq	XM_047972545.1	209	1930	+	XP_047833995.1	uncharacterized protein	Xylaria bambusicola	CBS 139988	530760110	INSDC	MU377834.1	840367	842334	+	KAI0521978.1	hypothetical protein	Xylaria bambusicola	CBS 139988	GCA_022495145.1535784298	INSDC	MU400544.1	132333	134298	-	KAI1425014.1	hypothetical protein	Xylaria sp. FL1777	FL1777	GCA_022578965.1148979786	INSDC	KZ111592.1	105349	107471	+	OTB00783.1	hypothetical protein	Hypoxylon sp. CI-4A	CI-4A	GCA_002120315.1528120312	INSDC	JAJJXC010000022.1	528030	529995	+	KAI0152904.1	hypothetical protein	Xylariaceae sp. FL1272	FL1272	GCA_022432385.1534639064	INSDC	MU392639.1	133585	135542	+	KAI1125171.1	hypothetical protein	Nemania abortiva	FL1152	GCA_022578505.1137358255	INSDC	BDMC01000041.1	392630	394596	+	GAW21540.1	hypothetical protein	Xylariales sp. No.14919	No.14919	GCA_002003505.1819695744	INSDC	JAQSVG010000005.1	1510530	1512535	+	KAK6858147.1	hypothetical protein	Apiospora arundinis	CBS 124788	GCA_037075025.1611543089	INSDC	JANPWZ010000068.1	25718	28207	-	KAJ3579696.1	hypothetical protein	Xylaria arbuscula	VT107	GCA_027627345.1610326102	INSDC	JAPDGR010000487.1	2229	7193	-	KAJ2989824.1	hypothetical protein	Xylaria curta	Babe10	GCA_027595895.1231997954	INSDC	QJNS01000037.1	345210	347236	-	RYO91713.1	hypothetical protein	Monosporascus cannonballus	CBS 609.92	GCA_004154925.1231997954	INSDC	QJNT01000057.1	57675	59701	+	RYO97513.1	hypothetical protein	Monosporascus cannonballus	CBS 586.93	GCA_004155895.1231997954	INSDC	QJNW01000671.1	25899	27925	+	RYP14225.1	hypothetical protein	Monosporascus sp. MC13-8B	MC13-8B	GCA_004154975.1231182482	INSDC	NQIL01000103.1	22850	26065	-	RYC61997.1	hypothetical protein	Xylaria longipes	IHI A66	GCA_003426265.1530600012	INSDC	MU383159.1	65763	67731	-	KAI0451163.1	hypothetical protein	Xylaria acuta	CBS 122032	GCA_022495125.1530555740	INSDC	MU384902.1	21588	23554	-	KAI0417119.1	hypothetical protein	Xylaria grammica	CBS 120713	GCA_022495055.1819678526	INSDC	JAQSVF010000006.1	1027614	1029619	+	KAK6836312.1	hypothetical protein	Apiospora arundinis	IDT 41787	GCA_037074995.1535692840	INSDC	MU388817.1	686939	688939	-	KAI1332739.1	hypothetical protein	Xylariaceae sp. FL0255	FL0255	GCA_022578795.1529039715	INSDC	JAJNNY010000001.1	449932	451891	-	KAI0206712.1	hypothetical protein	Astrocystis sublimbata	CBS 130006	GCA_022453515.1232055177	INSDC	QJNZ01000533.1	52222	54196	+	RYP63227.1	hypothetical protein	Monosporascus sp. CRB-8-3	CRB-8-3	GCA_004155055.1643270190	INSDC	JAPUUL010000010.1	39541	41499	-	KAJ8133485.1	hypothetical protein	Lasiodiplodia mahajangana	VT137	GCA_029590625.1231178834	INSDC	MU619858.1	40502	42468	+	KAI8945141.1	hypothetical protein	Xylaria longipes	CBS 148.73	GCA_025201785.1231178834	INSDC	NQIL01000276.1	30366	32332	-	RYC58312.1	hypothetical protein	Xylaria longipes	IHI A66	GCA_003426265.1535668523	INSDC	MU389346.1	323816	325784	+	KAI1308310.1	hypothetical protein	Xylaria venustula	FL0490	GCA_022578775.1539985727	INSDC	JALDZD010000189.1	42962	44943	-	MCJ1356958.1	hypothetical protein	Icmadophila ericetorum		GCA_022814295.1228492858	INSDC	RYZI01000219.1	10785	12751	+	RWA08088.1	hypothetical protein	Xylaria grammica	IHI A82	GCA_004014815.1530700966	INSDC	JAJKLH010000035.1	35588	37559	+	KAI0466699.1	hypothetical protein	Xylaria cf. heliscus	FL0509	GCA_022539335.1699209770	INSDC	MU846168.1	52140	54196	-	KAK2057595.1	FAD/NAD(P)-binding domain-containing protein	Colletotrichum caudatum	CBS 131602	GCA_030867225.1528063077	INSDC	JAJKKK010000121.1	37545	39505	+	KAI0095845.1	hypothetical protein	Nemania sp. FL0031	FL0031	GCA_022432375.1643260752	INSDC	JAPESX010000010.1	38602	40584	-	KAJ8124101.1	hypothetical protein	Nemania bipapillata	CP14	GCA_029590615.1534669727	INSDC	MU391628.1	113151	115117	+	KAI1159263.1	hypothetical protein	Nemania serpens	CBS 679.86	GCA_022578685.1534694383	INSDC	MU391006.1	77638	79607	+	KAI1184041.1	hypothetical protein	Nemania serpens	AK0226	GCA_022578675.1533662493	INSDC	MU279352.1	819242	821210	+	KAI0972372.1	hypothetical protein	Xylaria arbuscula	CBS 124340	GCA_022385695.1540388621	INSDC	MU399516.1	419300	421580	+	KAI1771893.1	FAD/NAD(P)-binding domain-containing protein	Hypoxylon cercidicola	CBS 119009	GCA_022578845.1699131098	INSDC	MU840095.1	20192	22140	+	KAK1979456.1	hypothetical protein	Colletotrichum cereale	CBS 129662	GCA_030867335.115834572	INSDC	AM920429.1	229488	230883	-	CAP74236.1	Pc14g00950	Penicillium rubens Wisconsin 54-1255	Wisconsin 54-1255	GCA_000226395.1530777077	INSDC	MU376973.1	273788	275759	-	KAI0538851.1	hypothetical protein	Xylaria digitata	CBS 161.22	GCA_022495195.1534632517	INSDC	MU392157.1	520889	522856	+	KAI1118583.1	hypothetical protein	Nemania sp. NC0429	NC0429	GCA_022578495.1532782360	INSDC	MU395100.1	9691	11674	-	KAI1145534.1	hypothetical protein	Nemania diffusa	NC0034	GCA_022578665.1532782360	INSDC	MU378185.1	22280	24263	+	KAI0871498.1	hypothetical protein	Hypoxylon argillaceum	CBS 527.63	GCA_022495175.1129670389	RefSeq	NW_017971532.1	30105	33884	+	XP_020127220.1	flavin-binding monooxygenase-like family protein	Diplodia corticola	CBS 112549	GCF_001883845.1129670389	RefSeq	XM_020277115.1	1	2673	+	XP_020127220.1	flavin-binding monooxygenase-like family protein	Diplodia corticola	CBS 112549	129670389	INSDC	MNUE01000053.1	30105	33884	+	OJD30960.1	flavin-binding monooxygenase-like family protein	Diplodia corticola	CBS 112549	GCA_001883845.1302533138	INSDC	WUBL01000108.1	111376	113343	+	KAF2965679.1	hypothetical protein	Xylaria multiplex	DSM 110363	GCA_011057905.1630123543	RefSeq	NW_026643223.1	3110073	3112150	-	XP_057083009.1	uncharacterized protein	Penicillium robsamsonii	IBT 29466	GCF_028829455.1630123543	RefSeq	XM_057233467.1	1	1671	+	XP_057083009.1	uncharacterized protein	Penicillium robsamsonii	IBT 29466	630123543	INSDC	JAQJAW010000005.1	3110073	3112150	-	KAJ5816972.1	hypothetical protein	Penicillium robsamsonii	IBT 29466	GCA_028829455.1509882318	INSDC	NQIM01000388.1	30899	33038	+	KAH8158694.1	hypothetical protein	Xylaria polymorpha	DSM 105756	GCA_003426235.1833245833	RefSeq	NW_027117418.1	470693	474274	+	XP_066735388.1	uncharacterized protein	Apiospora kogelbergensis	CBS 113332	GCF_038363985.1833245833	RefSeq	XM_066866973.1	1	2760	+	XP_066735388.1	uncharacterized protein	Apiospora kogelbergensis	CBS 113332	300463663	INSDC	ML996148.1	174531	178139	-	KAF2734442.1	hypothetical protein	Polyplosphaeria fusca	CBS 125425	GCA_010093805.1833167655	RefSeq	NW_027117414.1	281483	283239	+	XP_066707791.1	uncharacterized protein	Apiospora phragmitis	CBS 135458	GCF_038363925.1833167655	RefSeq	XM_066866115.1	1	1545	+	XP_066707791.1	uncharacterized protein	Apiospora phragmitis	CBS 135458	604015477	INSDC	JANTFD010000001.1	20394	22341	+	KAJ1337157.1	dimethylaniline monooxygenase (N-oxide forming)	Microdochium nivale	F00608	GCA_026745475.1104515655	INSDC	KQ964263.1	49004	50945	+	KXJ87200.1	putative dimethylaniline monooxygenase	Microdochium bolleyi	J235TASD1	GCA_001566295.181046169	INSDC	JYKN01001597.1	3127	4990	+	KKK19748.1	hypothetical protein	Aspergillus ochraceoroseus	SRRC1432	GCA_000986665.1232020022	INSDC	QJNV01000054.1	206482	208402	-	RYP20243.1	hypothetical protein	Monosporascus sp. GIB2	GIB2	GCA_004155935.1232030318	INSDC	QJNY01000890.1	11113	12965	+	RYP35019.1	hypothetical protein	Monosporascus sp. mg162	MG162	GCA_004155945.1548628156	INSDC	JAJKLI010000007.1	1620974	1622969	+	KAI3326289.1	FAD/NAD(P)-binding domain-containing protein	Xylariaceae sp. AK1471	AK1471	GCA_023159215.1540674199	INSDC	MU279761.1	161027	163597	-	KAI1825274.1	hypothetical protein	Xylaria intraflava	YMJ 725	GCA_022385655.1530508390	INSDC	MU281899.1	464560	466805	-	KAI0380850.1	FAD/NAD(P)-binding domain-containing protein	Hypomontagnella monticulosa	FL0542	GCA_022385585.1366416383	RefSeq	NW_024066028.1	1097383	1099096	-	XP_038763143.1	uncharacterized protein	Botrytis sinoallii	Bc 23	GCF_014898435.1366416383	RefSeq	XM_038896284.1	1	1593	+	XP_038763143.1	uncharacterized protein	Botrytis sinoallii	Bc 23	366416383	INSDC	RCTB01000001.1	1097383	1099096	-	KAF7892698.1	hypothetical protein	Botrytis sinoallii	Bc 23	GCA_014898435.1131355984	RefSeq	NW_019208938.1	27141	29174	-	XP_022576759.1	hypothetical protein	Penicilliopsis zonata CBS 506.65	CBS 506.65	GCF_001890105.1131355984	RefSeq	XM_022730163.1	1	1764	+	XP_022576759.1	hypothetical protein	Penicilliopsis zonata CBS 506.65	CBS 506.65	131355984	INSDC	KV878363.1	27141	29174	-	OJJ42249.1	hypothetical protein	Penicilliopsis zonata CBS 506.65	CBS 506.65	GCA_001890105.1689713261	RefSeq	NW_026851484.1	88441	90483	+	XP_060437865.1	uncharacterized protein	Colletotrichum phormii	CBS 102054	GCF_030913505.1689713261	RefSeq	XM_060595750.1	1	1707	+	XP_060437865.1	uncharacterized protein	Colletotrichum phormii	CBS 102054	689713261	INSDC	JAHMHQ010000042.1	88441	90483	+	KAK1621870.1	hypothetical protein	Colletotrichum phormii	CBS 102054	GCA_030913505.1555790470	INSDC	JALAIM010000100.1	29957	31709	+	KAI4264548.1	hypothetical protein	Xanthoria sp. 1 TBL-2021		GCA_023646395.1235822997	INSDC	NCSK02000039.1	94324	98155	+	TAQ89188.1	hypothetical protein	Chlorociboria aeruginascens	IHIA39	GCA_002276475.2232062853	INSDC	QJOB01000074.1	55643	57618	-	RYP71303.1	hypothetical protein	Monosporascus sp. 5C6A	5C6A	GCA_004155035.1540045352	INSDC	JALDZV010000238.1	15208	17106	+	MCJ1396071.1	hypothetical protein	Xylographa bjoerkii		GCA_022813905.1114049825	INSDC	KV749313.1	16264	18383	-	OCL10069.1	FAD/NAD(P)-binding domain-containing protein	Glonium stellatum	CBS 207.34	GCA_001692915.1124530330	RefSeq	NW_019173006.1	277047	278979	+	XP_022475269.1	cofactor FMO1 FAD enzyme	Colletotrichum orchidophilum	IMI 309357	GCF_001831195.1124530330	RefSeq	XM_022618271.1	1	1635	+	XP_022475269.1	cofactor FMO1 FAD enzyme	Colletotrichum orchidophilum	IMI 309357	124530330	INSDC	MJBS01000050.1	277047	278979	+	OHE98118.1	cofactor FMO1 FAD enzyme	Colletotrichum orchidophilum	IMI 309357	GCA_001831195.1540672572	INSDC	MU279782.1	156628	158657	-	KAI1823679.1	flavin-binding monooxygenase-like family protein	Xylaria intraflava	YMJ 725	GCA_022385655.1570122372	INSDC	JAJLQT010000004.1	1100145	1102125	-	KAI5808008.1	putative monooxygenase	Peziza echinospora	CBS 144458	GCA_024516245.1530771526	INSDC	MU377098.1	19214	21252	-	KAI0533357.1	flavin-binding monooxygenase-like family protein	Xylaria digitata	CBS 161.22	GCA_022495195.1540788247	INSDC	JALAZI010000005.1	68650	70686	-	KAI1932864.1	hypothetical protein	Ophidiomyces ophidiicola	UAMH 6688	GCA_022829765.1540788247	INSDC	JALAZO010000006.1	359855	361891	+	KAI1963959.1	hypothetical protein	Ophidiomyces ophidiicola	UAMH 10296	GCA_022829975.1540794716	INSDC	JALAZH010000002.1	755619	757655	-	KAI1943668.1	hypothetical protein	Ophidiomyces ophidiicola	UAMH 9985	GCA_022829885.1540083837	INSDC	JALDZY010000027.1	85728	87845	+	MCJ1434766.1	hypothetical protein	Xylographa pallens		GCA_022813845.1882834051	RefSeq	NW_027222412.1	337936	339699	+	XP_036576773.2	cofactor FMO1 FAD enzyme	Colletotrichum truncatum	CMES1059	GCF_014235925.2882834051	RefSeq	XM_036731565.2	1	1629	+	XP_036576773.2	cofactor FMO1 FAD enzyme	Colletotrichum truncatum	CMES1059	882834051	INSDC	VUJX02000015.1	337936	339699	+	KAL0929729.1	cofactor FMO1 FAD enzyme	Colletotrichum truncatum	CMES1059	GCA_014235925.2540125177	INSDC	JALDZR010000037.1	144645	146256	+	MCJ1327753.1	hypothetical protein	Thelotrema lepadinum		GCA_022813995.1540781617	INSDC	JALAZL010000002.1	429223	431259	+	KAI1918032.1	hypothetical protein	Ophidiomyces ophidiicola	UAMH 11295	GCA_022829825.1540781617	INSDC	JALAZM010000002.1	77897	79933	-	KAI1931505.1	hypothetical protein	Ophidiomyces ophidiicola	UAMH 10949	GCA_022829995.1540781617	INSDC	JALAZN010000002.1	527440	529476	+	KAI1969162.1	hypothetical protein	Ophidiomyces ophidiicola	UAMH 10768	GCA_022829915.1540781617	INSDC	JALAZR010000002.1	254757	256793	-	KAI1982330.1	hypothetical protein	Ophidiomyces ophidiicola	NWHC 45707-83	GCA_022830065.1540781617	INSDC	JALAZS010000008.1	124075	126111	+	KAI1995834.1	hypothetical protein	Ophidiomyces ophidiicola	NWHC 45707-82	GCA_022830185.1540781617	INSDC	JALAZT010000002.1	63213	65249	-	KAI1998253.1	hypothetical protein	Ophidiomyces ophidiicola	NWHC 45707-81	GCA_022830125.1540781617	INSDC	JALAZU010000003.1	784341	786377	-	KAI2000820.1	hypothetical protein	Ophidiomyces ophidiicola	NWHC 45692-2	GCA_022830095.1540781617	INSDC	JALBAL010000002.1	360626	362662	+	KAI2105296.1	hypothetical protein	Ophidiomyces ophidiicola	NWHC 44736-45	GCA_022830695.1540781617	INSDC	JALBAQ010000003.1	298058	300094	+	KAI2150419.1	hypothetical protein	Ophidiomyces ophidiicola	NWHC 27466-1	GCA_022830745.1540781617	INSDC	JALBAS010000006.1	77905	79941	-	KAI2165373.1	hypothetical protein	Ophidiomyces ophidiicola	NWHC 27421-1	GCA_022830845.1540781617	INSDC	JALBBD010000002.1	402387	404423	-	KAI2247162.1	hypothetical protein	Ophidiomyces ophidiicola	NWHC 26330-2	GCA_022831205.1540781617	INSDC	JALBBY010000009.1	35487	37523	-	KAI2418146.1	hypothetical protein	Ophidiomyces ophidiicola	NWHC 24281-1	GCA_022831775.1540797887	INSDC	JALAZK010000016.1	35207	37243	+	KAI1952268.1	hypothetical protein	Ophidiomyces ophidiicola	UAMH 6218	GCA_022829795.1540797887	INSDC	JALAZQ010000007.1	68415	70451	-	KAI1975420.1	hypothetical protein	Ophidiomyces ophidiicola	CBS 102663	GCA_022829945.1540797887	INSDC	JALAZV010000075.1	68459	70495	-	KAI2002618.1	hypothetical protein	Ophidiomyces ophidiicola	NWHC 44781-26	GCA_022830155.1540797887	INSDC	JALBAA010000031.1	68403	70439	-	KAI2026545.1	hypothetical protein	Ophidiomyces ophidiicola	NWHC 44736-93	GCA_022830305.1540797887	INSDC	JALAZY010000004.1	297764	299800	+	KAI2041595.1	hypothetical protein	Ophidiomyces ophidiicola	NWHC 44736-95	GCA_022830245.1540797887	INSDC	JALBAG010000070.1	68384	70420	-	KAI2048286.1	hypothetical protein	Ophidiomyces ophidiicola	NWHC 44736-83	GCA_022830485.1540797887	INSDC	JALBAB010000021.1	68151	70187	-	KAI2057107.1	hypothetical protein	Ophidiomyces ophidiicola	NWHC 44736-90	GCA_022830365.1540797887	INSDC	JALBAE010000011.1	168274	170310	+	KAI2073426.1	hypothetical protein	Ophidiomyces ophidiicola	NWHC 44736-87	GCA_022830425.1540797887	INSDC	JALBAF010000017.1	163766	165802	+	KAI2078788.1	hypothetical protein	Ophidiomyces ophidiicola	NWHC 44736-86	GCA_022830395.1540797887	INSDC	JALBAH010000015.1	127232	129268	+	KAI2081762.1	hypothetical protein	Ophidiomyces ophidiicola	NWHC 44736-81	GCA_022830515.1540797887	INSDC	JALBAJ010000016.1	127193	129229	+	KAI2099963.1	hypothetical protein	Ophidiomyces ophidiicola	NWHC 44736-65	GCA_022830545.1540797887	INSDC	JALBAK010000028.1	68420	70456	-	KAI2107968.1	hypothetical protein	Ophidiomyces ophidiicola	NWHC 44736-52	GCA_022830605.1540797887	INSDC	JALBAD010000004.1	168005	170041	+	KAI2123321.1	hypothetical protein	Ophidiomyces ophidiicola	NWHC 44736-88	GCA_022830625.1540797887	INSDC	JALBAM010000002.1	427337	429373	+	KAI2126646.1	hypothetical protein	Ophidiomyces ophidiicola	NWHC 44781-8	GCA_022830575.1540797887	INSDC	JALBAN010000002.1	384605	386641	+	KAI2132380.1	hypothetical protein	Ophidiomyces ophidiicola	NWHC 44781-7	GCA_022830725.1540797887	INSDC	JALBAR010000009.1	176719	178755	-	KAI2164668.1	hypothetical protein	Ophidiomyces ophidiicola	NWHC 27422-1	GCA_022830915.1540797887	INSDC	JALBAU010000018.1	168587	170623	+	KAI2168964.1	hypothetical protein	Ophidiomyces ophidiicola	NWHC 27242-3	GCA_022830905.1540797887	INSDC	JALBAT010000008.1	221266	223302	-	KAI2180779.1	hypothetical protein	Ophidiomyces ophidiicola	NWHC 27242-4	GCA_022830865.1540797887	INSDC	JALBAV010000010.1	68432	70468	-	KAI2187330.1	hypothetical protein	Ophidiomyces ophidiicola	NWHC 27242-2	GCA_022830965.1540797887	INSDC	JALBAW010000008.1	127194	129230	+	KAI2193075.1	hypothetical protein	Ophidiomyces ophidiicola	NWHC 27239-1	GCA_022831085.1540797887	INSDC	JALBAX010000002.1	527141	529177	+	KAI2205451.1	hypothetical protein	Ophidiomyces ophidiicola	NWHC 26671-1	GCA_022830995.1540797887	INSDC	JALBAY010000002.1	420380	422416	+	KAI2206118.1	hypothetical protein	Ophidiomyces ophidiicola	NWHC 26583-2	GCA_022831025.1540797887	INSDC	JALBBA010000003.1	68429	70465	-	KAI2215804.1	hypothetical protein	Ophidiomyces ophidiicola	NWHC 26465-1	GCA_022831055.1540797887	INSDC	JALBAZ010000025.1	63371	65407	-	KAI2221668.1	hypothetical protein	Ophidiomyces ophidiicola	NWHC 26480-1	GCA_022831105.1540797887	INSDC	JALBBE010000003.1	214605	216641	-	KAI2236628.1	hypothetical protein	Ophidiomyces ophidiicola	NWHC 26049-1	GCA_022831175.1540797887	INSDC	JALBBC010000003.1	527089	529125	+	KAI2244198.1	hypothetical protein	Ophidiomyces ophidiicola	NWHC 26341-1	GCA_022831235.1540797887	INSDC	JALBBF010000003.1	384520	386556	+	KAI2256758.1	hypothetical protein	Ophidiomyces ophidiicola	NWHC 24900-1	GCA_022831265.1540797887	INSDC	JALBBH010000003.1	68415	70451	-	KAI2264087.1	hypothetical protein	Ophidiomyces ophidiicola	NWHC 24885-1	GCA_022831325.1540797887	INSDC	JALBBG010000006.1	127388	129424	+	KAI2270756.1	hypothetical protein	Ophidiomyces ophidiicola	NWHC 24894-1	GCA_022831295.1540797887	INSDC	JALBBL010000014.1	159930	161966	+	KAI2279000.1	hypothetical protein	Ophidiomyces ophidiicola	NWHC 24874-1	GCA_022831445.1540797887	INSDC	JALBBK010000002.1	395898	397934	+	KAI2279733.1	hypothetical protein	Ophidiomyces ophidiicola	NWHC 24878-1	GCA_022831415.1540797887	INSDC	JALBBN010000010.1	168097	170133	+	KAI2285707.1	hypothetical protein	Ophidiomyces ophidiicola	NWHC 24828-1	GCA_022831505.1540797887	INSDC	JALBBM010000012.1	63375	65411	-	KAI2295952.1	hypothetical protein	Ophidiomyces ophidiicola	NWHC 24852-1	GCA_022831475.1540797887	INSDC	JALBBI010000041.1	63360	65396	-	KAI2299594.1	hypothetical protein	Ophidiomyces ophidiicola	NWHC 24878-6	GCA_022831355.1540797887	INSDC	JALBBQ010000002.1	420437	422473	+	KAI2311265.1	hypothetical protein	Ophidiomyces ophidiicola	NWHC 24746-1	GCA_022831565.1540797887	INSDC	JALBBJ010000038.1	68402	70438	-	KAI2311955.1	hypothetical protein	Ophidiomyces ophidiicola	NWHC 24878-5	GCA_022831385.1540797887	INSDC	JALBBP010000006.1	127193	129229	+	KAI2321507.1	hypothetical protein	Ophidiomyces ophidiicola	NWHC 24824-1	GCA_022831535.1540797887	INSDC	JALBBO010000002.1	176896	178932	-	KAI2334372.1	hypothetical protein	Ophidiomyces ophidiicola	NWHC 24825-2	GCA_022831625.1540797887	INSDC	JALBBS010000023.1	127413	129449	+	KAI2336914.1	hypothetical protein	Ophidiomyces ophidiicola	NWHC 24415-1	GCA_022831685.1540797887	INSDC	JALBBR010000009.1	97568	99604	+	KAI2339348.1	hypothetical protein	Ophidiomyces ophidiicola	NWHC 24564-1	GCA_022831595.1540797887	INSDC	JALBBW010000003.1	420362	422398	+	KAI2357273.1	hypothetical protein	Ophidiomyces ophidiicola	NWHC 24393-1	GCA_022831835.1540797887	INSDC	JALBBU010000003.1	68414	70450	-	KAI2358096.1	hypothetical protein	Ophidiomyces ophidiicola	NWHC 24411-1	GCA_022831615.1540797887	INSDC	JALBBT010000002.1	176925	178961	-	KAI2362028.1	hypothetical protein	Ophidiomyces ophidiicola	NWHC 24414-1	GCA_022831705.1540797887	INSDC	JALBBV010000002.1	176884	178920	-	KAI2376689.1	hypothetical protein	Ophidiomyces ophidiicola	NWHC 24395-1	GCA_022831745.1540797887	INSDC	JALBBX010000008.1	63361	65397	-	KAI2379649.1	hypothetical protein	Ophidiomyces ophidiicola	NWHC 24392-1	GCA_022831805.1540797887	INSDC	JALBBZ010000002.1	68408	70444	-	KAI2381470.1	hypothetical protein	Ophidiomyces ophidiicola	NWHC 24266-6	GCA_022831865.1540797887	INSDC	JALBCA010000008.1	176884	178920	-	KAI2392151.1	hypothetical protein	Ophidiomyces ophidiicola	NWHC 24266-5	GCA_022831955.1540797887	INSDC	JALBCB010000002.1	176879	178915	-	KAI2397980.1	hypothetical protein	Ophidiomyces ophidiicola	NWHC 24266-3	GCA_022831895.1540797887	INSDC	JALBCC010000011.1	427210	429246	+	KAI2399315.1	hypothetical protein	Ophidiomyces ophidiicola	NWHC 24266-2	GCA_022831985.1540797887	INSDC	JALBCF010000100.1	63438	65474	-	KAI2412874.1	hypothetical protein	Ophidiomyces ophidiicola	NWHC 24042-1	GCA_022832045.1540797887	INSDC	JALBCE010000078.1	68515	70551	-	KAI2424248.1	hypothetical protein	Ophidiomyces ophidiicola	NWHC 24216-1	GCA_022832015.1540797887	INSDC	JALBCD010000002.1	396055	398091	+	KAI2426230.1	hypothetical protein	Ophidiomyces ophidiicola	NWHC 24266-1	GCA_022831925.1540797887	INSDC	JALBCH010000020.1	68408	70444	-	KAI2442658.1	hypothetical protein	Ophidiomyces ophidiicola	NWHC 23913-1	GCA_022832055.1540797887	INSDC	JALBCG010000003.1	454601	456637	+	KAI2451017.1	hypothetical protein	Ophidiomyces ophidiicola	NWHC 23942-1	GCA_022832115.1276702081	INSDC	ML732804.1	82269	84205	-	KAB8272541.1	putative dimethylaniline monooxygenase	Aspergillus minisclerotigenes	CBS 117635	GCA_009176455.1540784876	RefSeq	NW_026054642.1	323199	325235	-	XP_049110980.1	uncharacterized protein	Ophidiomyces ophidiicola	CBS 122913	GCF_022830035.1540784876	RefSeq	XM_049249820.1	1	1752	+	XP_049110980.1	uncharacterized protein	Ophidiomyces ophidiicola	CBS 122913	540784876	INSDC	JALAZJ010000006.1	206219	208255	-	KAI1924733.1	hypothetical protein	Ophidiomyces ophidiicola	UAMH 6642	GCA_022829835.1540784876	INSDC	JALAZP010000003.1	323199	325235	-	KAI1952643.1	hypothetical protein	Ophidiomyces ophidiicola	CBS 122913	GCA_022830035.1540784876	INSDC	JALAZW010000006.1	163633	165669	+	KAI2015854.1	hypothetical protein	Ophidiomyces ophidiicola	NWHC 44781-25	GCA_022830215.1540784876	INSDC	JALAZZ010000003.1	533230	535266	+	KAI2026439.1	hypothetical protein	Ophidiomyces ophidiicola	NWHC 44736-94	GCA_022830335.1540784876	INSDC	JALBAC010000015.1	63306	65342	-	KAI2061486.1	hypothetical protein	Ophidiomyces ophidiicola	NWHC 44736-89	GCA_022830445.1540784876	INSDC	JALBAI010000017.1	63281	65317	-	KAI2090737.1	hypothetical protein	Ophidiomyces ophidiicola	NWHC 44736-75	GCA_022830665.1540784876	INSDC	JALBAO010000004.1	68397	70433	-	KAI2145228.1	hypothetical protein	Ophidiomyces ophidiicola	NWHC 44736-31	GCA_022830775.1540784876	INSDC	JALBAP010000002.1	247865	249901	-	KAI2147576.1	hypothetical protein	Ophidiomyces ophidiicola	NWHC 44736-14	GCA_022830815.1540784876	INSDC	JALBBB010000002.1	429375	431411	+	KAI2226302.1	hypothetical protein	Ophidiomyces ophidiicola	NWHC 26452-1	GCA_022831145.1540784876	INSDC	JALBCI010000005.1	354249	356285	-	KAI2446854.1	hypothetical protein	Ophidiomyces ophidiicola	NWHC 23906-1	GCA_022832085.1540784876	INSDC	JALBCK010000005.1	696053	698089	-	KAI2455408.1	hypothetical protein	Ophidiomyces ophidiicola	NWHC 22687-1	GCA_022832175.1540784876	INSDC	JALBCJ010000008.1	68391	70427	-	KAI2462166.1	hypothetical protein	Ophidiomyces ophidiicola	NWHC 22747-6	GCA_022832145.1276694038	RefSeq	NW_022475998.1	357052	358894	+	XP_031945792.1	cofactor FMO1 FAD enzyme	Aspergillus pseudonomiae	CBS 119388	GCF_009193645.1276694038	RefSeq	XM_032086207.1	1	1728	+	XP_031945792.1	cofactor FMO1 FAD enzyme	Aspergillus pseudonomiae	CBS 119388	276694038	INSDC	ML734269.1	441643	443485	+	KAB8263609.1	cofactor FMO1 FAD enzyme	Aspergillus pseudonomiae	IBT 12657	GCA_009176395.1276694038	INSDC	ML736743.1	357052	358894	+	KAE8408473.1	cofactor FMO1 FAD enzyme	Aspergillus pseudonomiae	CBS 119388	GCA_009193645.1629369119	INSDC	JAPZBQ010000005.1	4155575	4157301	+	KAJ5329228.1	hypothetical protein	Penicillium brevicompactum	IBT 35673	GCA_028827255.1379191367	INSDC	VCAU01000075.1	165546	167597	+	KAF9886589.1	hypothetical protein	Aspergillus nanangensis	MST-FP2251	GCA_015844325.1581665350	INSDC	CAJVNK010000054.1	334629	336485	+	CAG7918792.1	unnamed protein product	Penicillium olsonii		GCA_911150075.1581665350	INSDC	CAJVNJ010000014.1	25538	27394	+	CAG7921544.1	unnamed protein product	Penicillium olsonii		GCA_911150065.187518946	RefSeq	NW_015378070.1	82699	84541	+	XP_015411244.1	uncharacterized protein	Aspergillus nomiae NRRL 13137	NRRL 13137	GCF_001204775.287518946	RefSeq	XM_015546702.1	1	1728	+	XP_015411244.1	uncharacterized protein	Aspergillus nomiae NRRL 13137	NRRL 13137	87518946	INSDC	JNOM01000015.1	82699	84541	+	KNG90321.1	hypothetical protein	Aspergillus nomiae NRRL 13137	NRRL 13137	GCA_001204775.2581677703	INSDC	CAJVNO010000012.1	66893	68740	-	CAG8060676.1	unnamed protein product	Penicillium olsonii		GCA_911174995.1278627052	INSDC	ML736176.1	249427	251269	-	KAE8380933.1	hypothetical protein	Aspergillus bertholletiae	IBT 29228	GCA_009193595.1643244774	INSDC	JAPESX010002400.1	4291	5472	-	KAJ8107958.1	hypothetical protein	Nemania bipapillata	CP14	GCA_029590615.1232023728	INSDC	QJNV01000002.1	658366	660480	+	RYP25028.1	hypothetical protein	Monosporascus sp. GIB2	GIB2	GCA_004155935.1198348127	INSDC	QFBF01000015.1	1111018	1112986	-	RDI84027.1	hypothetical protein	Venturia inaequalis	05/172	GCA_003351075.1277298398	RefSeq	NW_022475019.1	611185	612197	-	XP_031918340.1	uncharacterized protein	Aspergillus pseudotamarii	CBS 117625	GCF_009193445.1277298398	RefSeq	XM_032058720.1	1	876	+	XP_031918340.1	uncharacterized protein	Aspergillus pseudotamarii	CBS 117625	277298398	INSDC	ML743555.1	611185	612197	-	KAE8142277.1	hypothetical protein	Aspergillus pseudotamarii	CBS 117625	GCA_009193445.1581685483	INSDC	CAJVOS010000016.1	902309	904156	-	CAG8038937.1	unnamed protein product	Penicillium olsonii		GCA_911174945.1581685483	INSDC	CAJVNP010000097.1	443316	445163	+	CAG8048884.1	unnamed protein product	Penicillium olsonii		GCA_911174955.1285769138	INSDC	WNWR01000481.1	15001	16969	+	KAE9977061.1	hypothetical protein	Venturia inaequalis	DMI_063113	GCA_009769405.1416726340	RefSeq	NW_025091217.1	52809	54861	+	XP_043121083.1	uncharacterized protein	Aspergillus viridinutans	IFM 47045	GCF_018404265.1416726340	RefSeq	XM_043265148.1	1	1770	+	XP_043121083.1	uncharacterized protein	Aspergillus viridinutans	IFM 47045	416726340	INSDC	BOPL01000001.1	52809	54861	+	GIJ97896.1	hypothetical protein	Aspergillus viridinutans	IFM 47045	GCA_018404265.1561683555	INSDC	CAJVRH010001042.1	497771	499617	+	CAG8948533.1	unnamed protein product	Penicillium salamii		GCA_911639275.1285764533	INSDC	WNWS01000349.1	38745	40713	-	KAE9969950.1	hypothetical protein	Venturia inaequalis	120213	GCA_009769425.1581726461	INSDC	CAJVNX010000277.1	207146	208992	+	CAG8126033.1	unnamed protein product	Penicillium salamii		GCA_911175075.1581726461	INSDC	CAJVPH010000299.1	98384	100230	-	CAG8380084.1	unnamed protein product	Penicillium salamii		GCA_911197385.1542998445	INSDC	JAJKLF010000027.1	203290	205484	-	KAI2622149.1	FAD/NAD(P)-binding domain-containing protein	Hypomontagnella submonticulosa	NC0708	GCA_022984865.1673869284	INSDC	JAULSR010000002.1	7094768	7096713	-	KAK0630321.1	flavin-binding monooxygenase-like family protein	Bombardia bombarda	SMH3391-2	GCA_030512295.1581768999	INSDC	CAJVOR010000066.1	365749	367589	+	CAG8003768.1	unnamed protein product	Penicillium salamii		GCA_911175135.1581768999	INSDC	CAJVOC010000088.1	384786	386626	+	CAG8011447.1	unnamed protein product	Penicillium salamii		GCA_911174905.1581768999	INSDC	CAJVOU010000155.1	365000	366840	+	CAG8068974.1	unnamed protein product	Penicillium salamii		GCA_911175285.1581768999	INSDC	CAJVOO010000359.1	365758	367598	+	CAG8252742.1	unnamed protein product	Penicillium salamii		GCA_911175275.1581768999	INSDC	CAJVPG010000077.1	366022	367862	+	CAG8311521.1	unnamed protein product	Penicillium salamii		GCA_911197245.1581768999	INSDC	CAJVOQ010000546.1	365869	367709	+	CAG8327437.1	unnamed protein product	Penicillium salamii		GCA_911175105.1581768999	INSDC	CAJVOP010000360.1	551775	553615	-	CAG8333579.1	unnamed protein product	Penicillium salamii		GCA_911175095.1581768999	INSDC	CAJVPF010000177.1	230933	232773	+	CAG8364131.1	unnamed protein product	Penicillium salamii		GCA_911197295.1581768999	INSDC	CAJVPC010000188.1	365769	367609	+	CAG8372893.1	unnamed protein product	Penicillium salamii		GCA_911197325.1581768999	INSDC	CAJVQD010000011.1	157397	159237	-	CAG8531980.1	unnamed protein product	Penicillium salamii		GCA_911197405.1581768999	INSDC	CAJVRA010000016.1	955092	956932	-	CAG8881503.1	unnamed protein product	Penicillium salamii		GCA_911456365.1555727803	INSDC	JALAIC010000076.1	34769	36445	+	KAI4201020.1	hypothetical protein	Caloplaca aetnensis		GCA_023646255.119026819	Swiss-Prot	N/A				D2E9X0.1	Reducing polyketide synthase DEP5	Alternaria brassicicola		19026819	INSDC	FJ977165.1	11125	18528	+	ACZ57548.1	polyketide synthase	Alternaria brassicicola	MUCL 202097	513860007	INSDC	JAJTIZ010000197.1	26728	34122	-	KAH8692502.1	polyketide synthase	Phaeosphaeriaceae sp. PMI808	PMI808	GCA_021365335.1296846005	RefSeq	NW_024468940.1	1587229	1594623	+	XP_040783757.1	polyketide synthase	Cucurbitaria berberidis CBS 394.84	CBS 394.84	GCF_010015615.1296846005	RefSeq	XM_040938111.1	1	7062	+	XP_040783757.1	polyketide synthase	Cucurbitaria berberidis CBS 394.84	CBS 394.84	296846005	INSDC	ML976619.1	1587229	1594623	+	KAF1841194.1	polyketide synthase	Cucurbitaria berberidis CBS 394.84	CBS 394.84	GCA_010015615.1812612711	INSDC	JASAOK010000043.1	2114522	2121896	+	KAK6215290.1	hypothetical protein	Colletotrichum tabaci	YC1	GCA_036851105.127223369	RefSeq	NC_030957.1	3323407	3330781	+	XP_018159141.1	KR domain-containing protein	Colletotrichum higginsianum IMI 349063	IMI 349063	GCF_001672515.127223369	RefSeq	XM_018301291.1	1	7116	+	XP_018159141.1	KR domain-containing protein	Colletotrichum higginsianum IMI 349063	IMI 349063	27223369	INSDC	CACQ02000680.1	14381	21755	-	CCF33226.1	hypothetical protein	Colletotrichum higginsianum	IMI 349063	GCA_000313795.227223369	INSDC	CM004458.1	3323407	3330781	+	OBR10624.1	KR domain-containing protein	Colletotrichum higginsianum IMI 349063	IMI 349063	GCA_001672515.127223369	INSDC	LTAN01000004.1	3323407	3330781	+	OBR10624.1	KR domain-containing protein	Colletotrichum higginsianum IMI 349063	IMI 349063	GCA_001672515.127223369	INSDC	MWPZ01000010.1	932653	940027	-	TIC91077.1	Fumagillin dodecapentaenoate synthase	Colletotrichum higginsianum	MAFF305635-RFP	GCA_004920355.1124529373	RefSeq	NW_019173017.1	198807	206201	+	XP_022474305.1	uncharacterized protein	Colletotrichum orchidophilum	IMI 309357	GCF_001831195.1124529373	RefSeq	XM_022619226.1	1	7113	+	XP_022474305.1	uncharacterized protein	Colletotrichum orchidophilum	IMI 309357	124529373	INSDC	MJBS01000061.1	198807	206201	+	OHE97149.1	hypothetical protein	Colletotrichum orchidophilum	IMI 309357	GCA_001831195.1689690841	RefSeq	NW_026850553.1	446909	454340	-	XP_060418467.1	uncharacterized protein	Colletotrichum navitas	CBS 125086	GCF_030913465.1689690841	RefSeq	XM_060552665.1	398	7522	+	XP_060418467.1	uncharacterized protein	Colletotrichum navitas	CBS 125086	689690841	INSDC	JAHLJV010000007.1	446909	454340	-	KAK1597695.1	hypothetical protein	Colletotrichum navitas	CBS 125086	GCA_030913465.1867608800	INSDC	JAZDWV010000008.1	3183024	3190455	+	KAL0769518.1	hypothetical protein	Colletotrichum acutatum	COL14	GCA_040760105.1827632833	INSDC	JBBDHJ010000045.1	385519	392950	+	KAK7441508.1	hypothetical protein	Colletotrichum acutatum	L51	GCA_037954465.148965269	INSDC	JARH01000874.1	3102	10535	-	EXF75878.1	hypothetical protein	Colletotrichum fioriniae PJ7	PJ7	GCA_000582985.1104225724	INSDC	JFBX01000828.1	4147	11582	-	KXH27267.1	hypothetical protein	Colletotrichum simmondsii	CBS122122	GCA_001563135.1613835930	RefSeq	NW_027076840.1	2940359	2947793	-	XP_065614380.1	Reducing polyketide synthase dep5	Colletotrichum fioriniae	IMI 355084	GCF_027942845.1613835930	RefSeq	XM_065757167.1	1	7062	+	XP_065614380.1	Reducing polyketide synthase dep5	Colletotrichum fioriniae	IMI 355084	613835930	INSDC	JAPUFF010000004.1	2940359	2947793	-	KAJ3946259.1	Reducing polyketide synthase dep5	Colletotrichum fioriniae	IMI 355084	GCA_027942845.1706403449	INSDC	JASWJB010000018.1	206504	213905	-	KAK2612303.1	Reducing polyketide synthase dep5	Conoideocrella luteorostrata	ARSEF 14590	GCA_032433595.191799578	Swiss-Prot	N/A				A0A0N0DCA3.1	Reducing polyketide synthase DEP5	Fusarium langsethiae		91799578	INSDC	BQKT01000317.1	2747	10122	-	GKU06432.1	unnamed protein product	Fusarium langsethiae	MFG 217701	GCA_022180325.191799578	INSDC	JXCE01000338.1	5175	12550	-	KPA37941.1	lovastatin nonaketide synthase	Fusarium langsethiae	Fl201059	GCA_001292635.198921551	INSDC	KU179940.1	1	7101	+	ALQ32805.1	putative polyketide synthase	Fusarium commune	NRRL 28387	98921551	INSDC	KY582468.1	9062	16374	+	ART34984.1	polyketide synthase	Fusarium commune	NRRL 28387	468604303	INSDC	JAELUQ010000006.1	3340801	3348113	+	KAG7411884.1	Reducing polyketide synthase DEP5	Fusarium oxysporum f. sp. rapae	Tf1208	GCA_019157295.1711195020	INSDC	JAVENW010000006.1	3567893	3575206	-	KAK2930227.1	Polyketide synthase, dehydratase domain	Fusarium oxysporum f. sp. vasinfectum		GCA_032991405.149334590	INSDC	JH657919.1	50346	57659	+	EXM34315.1	hypothetical protein	Fusarium oxysporum f. sp. vasinfectum 25433	25433	GCA_000260175.249334590	INSDC	JBBJCF010000007.1	831153	838466	+	KAK7584633.1	hypothetical protein	Fusarium oxysporum f. sp. vasinfectum	F17	GCA_038050555.1710501589	INSDC	JAVSMJ010000007.1	3525939	3533253	-	KAK2673813.1	Polyketide synthase, dehydratase domain	Fusarium oxysporum f. sp. vasinfectum		GCA_032878545.198921766	INSDC	KU180157.1	1	7101	+	ALQ33020.1	putative polyketide synthase	Fusarium succisae	NRRL 13298	98921766	INSDC	KY582466.1	8873	16185	+	ART34972.1	polyketide synthase	Fusarium succisae	NRRL 13298	576656314	INSDC	JANKHN010000962.1	78545	85857	-	KAI7762379.1	hypothetical protein	Fusarium oxysporum	09-002	GCA_024865645.198921497	INSDC	KU179886.1	1	7101	+	ALQ32751.1	putative polyketide synthase	Fusarium anthophilum	NRRL 25214	98921497	INSDC	KY582467.1	11151	18463	-	ART34978.1	polyketide synthase	Fusarium anthophilum	NRRL 25214	331900202	INSDC	JABEVY010000214.1	95898	103210	+	KAF5242182.1	hypothetical protein	Fusarium anthophilum	NRRL 25214	GCA_013364935.198921751	RefSeq	NW_023502251.1	55805	63116	+	XP_036533831.1	polyketide synthase	Fusarium subglutinans	NRRL 66333	GCF_013396075.198921751	RefSeq	XM_036675297.1	1	7101	+	XP_036533831.1	polyketide synthase	Fusarium subglutinans	NRRL 66333	98921751	INSDC	KU180142.1	1	7101	+	ALQ33005.1	putative polyketide synthase	Fusarium subglutinans	NSM 107	98921751	INSDC	KY582465.1	8927	16238	+	ART34966.1	polyketide synthase	Fusarium subglutinans	NRRL 66333	98921751	INSDC	JAAOAV010000188.1	55805	63116	+	KAF5590830.1	polyketide synthase	Fusarium subglutinans	NRRL 66333	GCA_013396075.1347518075	INSDC	CM024366.1	772408	779721	+	KAF6520746.1	hypothetical protein	Fusarium oxysporum f. sp. conglutinans	Fo5176	GCA_014154955.1347518075	INSDC	JACDXP010000007.1	772408	779721	+	KAF6520746.1	hypothetical protein	Fusarium oxysporum f. sp. conglutinans	Fo5176	GCA_014154955.1500835330	INSDC	JAHBOG010000004.1	802780	812364	-	KAH7168423.1	hypothetical protein	Fusarium sp. MPI-SDFR-AT-0072	MPI-SDFR-AT-0072	GCA_020744335.1150197110	INSDC	KY582475.1	9156	16467	+	ART35008.1	polyketide synthase	Fusarium bulbicola	NRRL 22947	336842274	INSDC	JAAOAQ010000038.1	25399	32710	-	KAF5570490.1	polyketide synthase	Fusarium phyllophilum	NRRL 13617	GCA_013396025.1336837009	INSDC	JAAOAO010000066.1	61685	68994	+	KAF5564996.1	polyketide synthase	Fusarium napiforme	NRRL 25196	GCA_013396005.1500857842	INSDC	JAHEVI010000008.1	723033	732574	+	KAH7199520.1	hypothetical protein	Fusarium oxysporum	MPI-CAGE-CH-0212	GCA_020744355.1162450626	INSDC	FMJY01000006.1	771448	778761	+	SCO86414.1	uncharacterized protein	Fusarium oxysporum	V64-1	GCA_900096695.1581321834	INSDC	CM046200.1	3295041	3302354	-	KAI8408878.1	hypothetical protein	Fusarium oxysporum	Fo5176	GCA_025331925.1581321834	INSDC	JABFNM010000007.1	3295041	3302354	-	KAI8408878.1	hypothetical protein	Fusarium oxysporum	Fo5176	GCA_025331925.1700049466	INSDC	CM063121.1	765466	775007	+	KAK2127927.1	hypothetical protein	Fusarium oxysporum II5	II5	GCA_031834405.1700049466	INSDC	JAOUYE010000006.1	765466	775007	+	KAK2127927.1	hypothetical protein	Fusarium oxysporum II5	II5	GCA_031834405.149307029	INSDC	JH658869.1	124144	131457	+	EXL74097.1	hypothetical protein	Fusarium oxysporum f. sp. conglutinans race 2 54008	54008	GCA_000260215.224338061	INSDC	AFQF01003251.1	2286	11662	+	EGU76621.1	hypothetical protein	Fusarium oxysporum f. sp. conglutinans Fo5176	Fo5176	GCA_000222805.1336951734	INSDC	JAAOAK010000115.1	81376	88686	-	KAF5688679.1	polyketide synthase	Fusarium denticulatum	NRRL 25311	GCA_013396175.1328106756	INSDC	JAAGWP010000340.1	39740	47092	+	KAF4990933.1	hypothetical protein	Fusarium graminum	NRRL 20692	GCA_013266165.198921742	INSDC	KU180133.1	1	7062	+	ALQ32996.1	putative polyketide synthase	Fusarium sp. NRRL 52700	NRRL 52700	98921742	INSDC	KY582469.1	8996	16307	+	ART34989.1	polyketide synthase	Fusarium sp.	NRRL 52700	98921742	INSDC	JAAQRM010000049.1	14475	21786	-	KAF5647464.1	polyketide synthase	Fusarium sp. NRRL 52700	NRRL 52700	GCA_013396095.1150197189	INSDC	KY582482.1	9034	16343	+	ART35027.1	polyketide synthase	Fusarium verticillioides	NRRL 20984	49320182	RefSeq	NW_022158688.1	651817	658859	+	XP_031070871.1	uncharacterized protein	Fusarium odoratissimum NRRL 54006	54006	GCF_000260195.149320182	RefSeq	XM_031198834.1	1	6885	+	XP_031070871.1	uncharacterized protein	Fusarium odoratissimum NRRL 54006	54006	49320182	INSDC	JH658273.1	651817	658859	+	EXM08782.1	hypothetical protein	Fusarium odoratissimum NRRL 54006	54006	GCA_000260195.2267141127	INSDC	VMNF01000006.1	747281	754320	+	TXC06601.1	hypothetical protein	Fusarium oxysporum f. sp. cubense	TR4	GCA_007994515.1462760682	INSDC	RSAI01000006.1	815812	822851	+	KAG6994728.1	Reducing polyketide synthase DEP5	Fusarium oxysporum f. sp. conglutinans	Cong1-1	GCA_018894095.1343712634	INSDC	JAAOAI010000283.1	2932	10243	+	KAF5979241.1	polyketide synthase	Fusarium bulbicola	NRRL 25176	GCA_013758895.148276202	RefSeq	NC_031680.1	3320152	3327461	+	XP_018744737.1	hypothetical protein	Fusarium verticillioides 7600	7600	GCF_000149555.148276202	RefSeq	XM_018903945.1	1	7050	+	XP_018744737.1	hypothetical protein	Fusarium verticillioides 7600	7600	48276202	INSDC	CM000583.1	3320152	3327461	+	EWG38546.1	hypothetical protein	Fusarium verticillioides 7600	7600	GCA_000149555.148276202	INSDC	DS022243.1	574258	581567	-	EWG38546.1	hypothetical protein	Fusarium verticillioides 7600	7600	GCA_000149555.1196112876	INSDC	CM010972.1	1252632	1259667	-	RBQ77417.1	hypothetical protein	Fusarium verticillioides	BRIP14953	GCA_003316975.2196112876	INSDC	QFXM01000095.1	78094	85129	-	RBQ77417.1	hypothetical protein	Fusarium verticillioides	BRIP14953	GCA_003316975.2196122561	INSDC	QJUS01000225.1	71828	78863	-	RBQ92854.1	hypothetical protein	Fusarium verticillioides	BRIP53263	GCA_003317015.2196141021	INSDC	CM010983.1	1225788	1232823	-	RBR21453.1	hypothetical protein	Fusarium verticillioides	BRIP53590	GCA_003316995.2196141021	INSDC	QKXB01000041.1	25515	32550	+	RBR21453.1	hypothetical protein	Fusarium verticillioides	BRIP53590	GCA_003316995.2336917675	INSDC	JAAOAY010000097.1	34097	41458	+	KAF5651820.1	polyketide synthase	Fusarium sp. NRRL 25303	NRRL 25303	GCA_013396255.1655271833	INSDC	MU838958.1	3433797	3441107	-	KAJ9421071.1	hypothetical protein	Fusarium oxysporum	Fo4287	GCA_030020275.1596505813	INSDC	JANUHL010000092.1	4654	12085	-	KAJ0295368.1	hypothetical protein	Colletotrichum fioriniae	ACFK16	GCA_026319165.1530506697	INSDC	MU281908.1	442243	449476	-	KAI0379327.1	polyketide synthase	Hypomontagnella monticulosa	FL0542	GCA_022385585.1610326672	INSDC	JAPDGR010000419.1	625	8051	+	KAJ2990433.1	hypothetical protein	Xylaria curta	Babe10	GCA_027595895.1530541004	INSDC	MU281365.1	303160	310821	+	KAI0403612.1	polyketide synthase	Xylaria palmicola	CBS 124036	GCA_022385595.1534646222	INSDC	MU392541.1	291629	299304	+	KAI1132340.1	polyketide synthase	Nemania abortiva	FL1152	GCA_022578505.1543013488	INSDC	JAJKLF010000042.1	92192	99143	-	KAI2618022.1	polyketide synthase	Hypomontagnella submonticulosa	NC0708	GCA_022984865.1328074502	INSDC	JABFAI010000052.1	70625	77505	+	KAF4958443.1	hypothetical protein	Fusarium gaditjirri	NRRL 45417	GCA_013266175.1104247955	INSDC	JFFI01001901.1	516	7945	-	KXH50581.1	hypothetical protein	Colletotrichum salicis	CBS 607.94	GCA_001563125.1148991996	INSDC	KZ112950.1	68151	75370	+	OTB13077.1	hypothetical protein	Daldinia sp. EC12	EC12	GCA_002120325.1820255838	INSDC	JBANMG010000001.1	188007	195226	+	KAK6957260.1	hypothetical protein	Daldinia eschscholtzii		GCA_037126485.1535831824	INSDC	MU375766.1	26074	33293	-	KAI1474013.1	polyketide synthase	Daldinia eschscholtzii	FL0578	GCA_022478725.1540643024	INSDC	MU284224.1	27266	34492	-	KAI1799045.1	polyketide synthase	Daldinia bambusicola	CBS 122872	GCA_022478815.1535828588	RefSeq	NW_025953039.1	1163506	1170745	-	XP_047792884.1	polyketide synthase	Daldinia caldariorum	CBS 122874	GCF_022478825.1535828588	RefSeq	XM_047938848.1	1	7110	+	XP_047792884.1	polyketide synthase	Daldinia caldariorum	CBS 122874	535828588	INSDC	MU284776.1	1163506	1170745	-	KAI1470569.1	polyketide synthase	Daldinia caldariorum	CBS 122874	GCA_022478825.1538149987	RefSeq	NW_026054548.1	2193	9414	+	XP_049102623.1	polyketide synthase	Daldinia decipiens	CBS 113046	GCF_022478715.1538149987	RefSeq	XM_049248220.1	1	7113	+	XP_049102623.1	polyketide synthase	Daldinia decipiens	CBS 113046	538149987	INSDC	MU375582.1	2193	9414	+	KAI1660658.1	polyketide synthase	Daldinia decipiens	CBS 113046	GCA_022478715.1545072064	INSDC	JAJKLC010000054.1	143507	150720	+	KAI2776747.1	polyketide synthase	Daldinia loculata	AZ0526	GCA_023065755.1538135545	RefSeq	NW_026054889.1	287818	295027	-	XP_049157708.1	polyketide synthase	Daldinia loculata	CBS 113971	GCF_022478755.1538135545	RefSeq	XM_049303870.1	425	7527	+	XP_049157708.1	polyketide synthase	Daldinia loculata	CBS 113971	538135545	INSDC	MU284548.1	287818	295027	-	KAI1645974.1	polyketide synthase	Daldinia loculata	CBS 113971	GCA_022478755.1528076938	INSDC	JAJKLB010000009.1	167099	174345	+	KAI0109770.1	polyketide synthase	Daldinia grandis	CBS 114736	GCA_022432525.1585217175	INSDC	MU623492.1	13300	20512	-	KAI8957683.1	polyketide synthase	Daldinia sp. FL1419	FL1419	GCA_025201765.1532759599	RefSeq	NW_025953945.1	162325	169541	+	XP_047863959.1	polyketide synthase	Daldinia vernicosa	CBS 139.73	GCF_022497035.1532759599	RefSeq	XM_048012616.1	1	7110	+	XP_047863959.1	polyketide synthase	Daldinia vernicosa	CBS 139.73	532759599	INSDC	MU386290.1	162325	169541	+	KAI0848030.1	polyketide synthase	Daldinia vernicosa	CBS 139.73	GCA_022497035.1539980456	INSDC	JALDZG010000100.1	43743	51009	+	MCJ1258964.1	hypothetical protein	Lignoscripta atroalba		GCA_022814235.1533735638	INSDC	JAJALE010000858.1	127535	133600	-	KAI1026381.1	hypothetical protein	Fusarium chuoi	FFSC RH1	GCA_022627125.1303892413	RefSeq	NW_022984644.1	3362223	3369456	-	XP_033436738.1	Polyketide synthase-nonribosomal peptide synthetase	Daldinia childiae	JS-1345	GCF_008694065.1303892413	RefSeq	XM_033580203.1	1	7062	+	XP_033436738.1	Polyketide synthase-nonribosomal peptide synthetase	Daldinia childiae	JS-1345	303892413	INSDC	VYXO01000003.1	3362223	3369456	-	KAF3061589.1	Polyketide synthase-nonribosomal peptide synthetase	Daldinia childiae	JS-1345	GCA_008694065.1710566531	INSDC	JAULRZ010000037.1	400079	405833	+	KAK2691438.1	Reducing polyketide synthase DEP5	Fusarium oxysporum	BPOP18	GCA_032884055.1277312910	INSDC	ML738742.1	38921	46177	+	KAE8156902.1	KR domain-containing protein	Aspergillus tamarii	CBS 117626	GCA_009193485.1581739082	INSDC	CAJVRC010000882.1	1438995	1446240	+	CAG8903910.1	unnamed protein product	Penicillium egyptiacum		GCA_911456345.1278609473	RefSeq	NW_022475390.1	11350	18603	-	XP_031926002.1	KR domain-containing protein	Aspergillus caelatus	CBS 763.97	GCF_009193585.1278609473	RefSeq	XM_032072842.1	1	7146	+	XP_031926002.1	KR domain-containing protein	Aspergillus caelatus	CBS 763.97	278609473	INSDC	ML737689.1	11350	18603	-	KAE8362921.1	KR domain-containing protein	Aspergillus caelatus	CBS 763.97	GCA_009193585.1278656517	INSDC	ML735689.1	39039	46292	+	KAE8423266.1	KR domain-containing protein	Aspergillus pseudocaelatus	CBS 117616	GCA_009193665.1125538966	INSDC	FJVC01000484.1	105125	112562	-	CZT51335.1	related to polyketide synthase	Rhynchosporium secalis	02CH4-6a.1	GCA_900074895.1276430506	INSDC	ML732321.1	18807	26032	+	KAB8069924.1	KR domain-containing protein	Aspergillus leporis	CBS 151.66	GCA_009176345.1125571292	INSDC	CP167070.1	4540472	4547909	+	XMA08380.1	hypothetical protein	Rhynchosporium graminicola	WAI453	GCA_046529785.1125571292	INSDC	FJUW01000007.1	1813570	1821007	+	CZS93691.1	related to polyketide synthase	Rhynchosporium graminicola	UK7	GCA_900074885.1125554011	INSDC	FJUX01000077.1	72636	80074	+	CZT05515.1	related to polyketide synthase	Rhynchosporium agropyri	04CH-RAC-A.6.1	GCA_900074905.1629260036	RefSeq	NW_026695314.1	3317697	3324951	+	XP_058331187.1	KR domain-containing protein	Penicillium chermesinum	IBT 19713	GCF_028974085.1629260036	RefSeq	XM_058475447.1	1	7095	+	XP_058331187.1	KR domain-containing protein	Penicillium chermesinum	IBT 19713	629260036	INSDC	JAPQKS010000004.1	3317697	3324951	+	KAJ5233195.1	KR domain-containing protein	Penicillium chermesinum	IBT 19713	GCA_028974085.1379189813	INSDC	VCAU01000107.1	42787	53500	-	KAF9884961.1	hypothetical protein	Aspergillus nanangensis	MST-FP2251	GCA_015844325.1104165191	RefSeq	NW_024467420.1	2707716	2714903	+	XP_040652399.1	Acyl transferase/acyl hydrolase/lysophospholipase	Penicillium griseofulvum	PG3	GCF_001561935.1104165191	RefSeq	XM_040788627.1	1	7071	+	XP_040652399.1	Acyl transferase/acyl hydrolase/lysophospholipase	Penicillium griseofulvum	PG3	104165191	INSDC	LHQR01000014.1	2707716	2714903	+	KXG53864.1	Acyl transferase/acyl hydrolase/lysophospholipase	Penicillium griseofulvum	PG3	GCA_001561935.121372810	RefSeq	NW_003345195.1	103213	110432	-	XP_003170083.1	lovastatin nonaketide synthase	Nannizzia gypsea CBS 118893	CBS 118893	GCF_000150975.221372810	RefSeq	XM_003170035.1	1	7110	+	XP_003170083.1	lovastatin nonaketide synthase	Nannizzia gypsea CBS 118893	CBS 118893	21372810	INSDC	DS989828.1	103213	110432	-	EFR04320.1	lovastatin nonaketide synthase	Nannizzia gypsea CBS 118893	CBS 118893	GCA_000150975.2353259102	INSDC	JACBAD010001953.1	19808	27086	-	KAF7126026.1	hypothetical protein	Aspergillus hiratsukae		GCA_014281905.1353259102	INSDC	JACBAF010002091.1	9878	17156	-	KAF7168056.1	hypothetical protein	Aspergillus hiratsukae		GCA_014281935.1416731209	RefSeq	NW_025091286.1	2490276	2497542	-	XP_043161093.1	type I iterative polyketide synthase	Aspergillus pseudoviridinutans	IFM 55266	GCF_018340605.1416731209	RefSeq	XM_043305158.1	1	7170	+	XP_043161093.1	type I iterative polyketide synthase	Aspergillus pseudoviridinutans	IFM 55266	416731209	INSDC	BHVY01000006.1	2490276	2497542	-	GIJ90347.1	type I iterative polyketide synthase	Aspergillus pseudoviridinutans	IFM 55266	GCA_018340605.1587826803	INSDC	MU628566.1	8479	15763	+	KAI9370359.1	KR domain-containing protein	Aspergillus egyptiacus	CBS 656.73	GCA_025688805.1718507431	RefSeq	NW_027041831.1	933275	940687	+	XP_064670876.1	uncharacterized protein	Canariomyces notabilis	CBS 508.74	GCF_033297395.1718507431	RefSeq	XM_064818439.1	1	7224	+	XP_064670876.1	uncharacterized protein	Canariomyces notabilis	CBS 508.74	718507431	INSDC	MU853340.1	933275	940687	+	KAK4113306.1	hypothetical protein	Canariomyces notabilis	CBS 508.74	GCA_033297395.1336814310	INSDC	JAAOAM010000187.1	53586	60377	+	KAF5540999.1	polyketide synthase	Fusarium mexicanum	NRRL 53147	GCA_013396015.1630980317	INSDC	JAQJZV010000001.1	5070074	5077318	+	KAJ6172830.1	KR domain-containing protein	Penicillium chermesinum	IBT 22717	GCA_028828985.1673883167	INSDC	JAULSV010000005.1	4224069	4231304	-	KAK0644424.1	lovastatin nonaketide synthase	Cercophora newfieldiana	SMH2532-1	GCA_030512285.1555645690	INSDC	JALAHY010000115.1	29615	36970	-	KAI4118120.1	hypothetical protein	Seirophora villosa		GCA_023645815.1555682623	INSDC	JALAIE010000068.1	8105	15428	-	KAI4155004.1	hypothetical protein	Caloplaca ligustica		GCA_023645885.1534593634	INSDC	MU385727.1	625754	633032	-	KAI1080407.1	putative polyketide synthase	Whalleya microplaca	YMJ 1829	GCA_022497155.1320005951	INSDC	LUFC02000754.1	35666	41498	+	KAF4494561.1	polyketide synthase	Fusarium agapanthi	NRRL 31653	GCA_001654555.2534640808	INSDC	MU392607.1	126522	133954	+	KAI1126933.1	lovastatin nonaketide synthase	Nemania abortiva	FL1152	GCA_022578505.1555658265	INSDC	JALAHV010000043.1	5983	13306	+	KAI4130694.1	hypothetical protein	Usnochroma carphineum		GCA_023645975.1555732483	INSDC	JALAIF010000102.1	12453	22517	+	KAI4205785.1	hypothetical protein	Seirophora lacunosa		GCA_023646185.1476338021	INSDC	CAJVRL010000095.1	242478	250046	-	CAG8960044.1	hypothetical protein	Hymenoscyphus fraxineus		GCA_911649665.1540125440	INSDC	JALDZR010000001.1	564754	572138	-	MCJ1323532.1	hypothetical protein	Thelotrema lepadinum		GCA_022813995.1554072119	INSDC	BPPY01000012.1	331014	335483	+	GJD04908.1	KR domain-containing protein	Colletotrichum higginsianum	MAFF 245053	GCA_023705605.1582651539	INSDC	MU624240.1	503168	510672	-	KAI8630512.1	lovastatin nonaketide synthase	Xylariaceae sp. FL1651	FL1651	GCA_025201745.1610331668	INSDC	JAPDGR010000127.1	18656	26268	-	KAJ2995621.1	hypothetical protein	Xylaria curta	Babe10	GCA_027595895.1263973780	INSDC	SRMI01000011.1	759593	765384	+	TVY61224.1	Reducing polyketide synthase DEP5	Fusarium oxysporum f. sp. cubense	160527	GCA_005930515.1555622351	INSDC	JALAHX010000023.1	21267	28622	+	KAI4094604.1	hypothetical protein	Seirophora lacunosa		GCA_023645825.1555779749	INSDC	JALAIQ010000185.1	16131	23441	-	KAI4253768.1	hypothetical protein	Teloschistes flavicans		GCA_023646325.116226414	RefSeq	NW_002990116.1	2111599	2119052	-	XP_002482120.1	polyketide synthase, putative	Talaromyces stipitatus ATCC 10500	ATCC 10500	GCF_000003125.116226414	RefSeq	XM_002482075.1	1	7167	+	XP_002482120.1	polyketide synthase, putative	Talaromyces stipitatus ATCC 10500	ATCC 10500	16226414	INSDC	EQ962655.1	2111599	2119052	-	EED18128.1	polyketide synthase, putative	Talaromyces stipitatus ATCC 10500	ATCC 10500	GCA_000003125.1585738386	INSDC	JALHAH010000003.1	4844607	4854269	+	KAI9164038.1	Reducing polyketide synthase DEP5	Paramyrothecium foliicola	TJWQPF1	GCA_023375755.1232020218	INSDC	QJNV01000049.1	121467	128859	-	RYP20500.1	hypothetical protein	Monosporascus sp. GIB2	GIB2	GCA_004155935.1542993639	INSDC	JAJLYQ010000022.1	268434	275669	-	KAI2617417.1	putative polyketide synthase	Hypoxylon sp. NC1633	NC1633	GCA_022984935.1263992798	INSDC	QGMK01000015.1	51885	59137	+	TVY85299.1	Reducing polyketide synthase DEP5	Lachnellula suecica	CBS 268.59	GCA_007825345.1535740934	INSDC	MU399555.1	1025627	1032894	+	KAI1381386.1	putative polyketide synthase	Hypoxylon crocopeplum	CBS 119004	GCA_022578875.1555793911	INSDC	JALAIS010000860.1	1904	9185	+	KAI4268067.1	hypothetical protein	Flavoplaca oasis		GCA_023646635.1555687409	INSDC	JALAIG010000071.1	94427	101896	-	KAI4159807.1	hypothetical protein	Letrouitia transgressa		GCA_023645855.1540383578	INSDC	MU376183.1	288912	296191	-	KAI1766894.1	putative polyketide synthase	Hypoxylon sp. FL1150	FL1150	GCA_022495205.1555632331	INSDC	JALAHW010000052.1	36646	43963	+	KAI4104570.1	hypothetical protein	Teloschistes peruensis		GCA_023645835.1593291922	INSDC	JAPEUB010000008.1	639043	646581	-	KAI9819300.1	Type I Iterative PKS	Pycnora praestabilis		GCA_026026765.1540397344	INSDC	MU399494.1	1155233	1162504	-	KAI1780617.1	putative polyketide synthase	Hypoxylon cercidicola	CBS 119009	GCA_022578845.1713754684	INSDC	JAUIQD010000008.1	3177816	3185113	+	KAK3342085.1	KR domain-containing protein	Lasiosphaeria hispida	CBS 955.72	GCA_033439745.1232044692	INSDC	QJNX01000059.1	38091	45837	-	RYP37972.1	hypothetical protein	Monosporascus sp. MG133	MG133	GCA_004155925.1363096238	RefSeq	NW_024066107.1	39154	46351	+	XP_038790918.1	polyketide synthase	Alternaria burnsii	CBS107.38	GCF_013036055.1363096238	RefSeq	XM_038925062.1	1	7035	+	XP_038790918.1	polyketide synthase	Alternaria burnsii	CBS107.38	363096238	INSDC	CATNWF010000310.1	253381	260578	-	CAI9633217.1	unnamed protein product	Alternaria burnsii		GCA_951284595.1363096238	INSDC	JAAABM010000001.1	39154	46351	+	KAF7681039.1	polyketide synthase	Alternaria burnsii	CBS107.38	GCA_013036055.1535763610	INSDC	MU399827.1	112434	119713	-	KAI1404106.1	putative polyketide synthase	Hypoxylon fuscum	CBS 119018	GCA_022578945.1571569849	INSDC	MU394314.1	34368	41644	+	KAI6086542.1	putative polyketide synthase	Hypoxylon rubiginosum	ER1909	GCA_022578615.1699131228	INSDC	MU840092.1	23854	31225	+	KAK1979528.1	fatty acid synthase	Colletotrichum cereale	CBS 129662	GCA_030867335.1555738490	INSDC	JALAIO010000035.1	163895	174921	-	KAI4212064.1	hypothetical protein	Letrouitia transgressa		GCA_023646045.1555708293	INSDC	JALAIC010000638.1	6226	13477	+	KAI4181052.1	hypothetical protein	Caloplaca aetnensis		GCA_023646255.1699169451	INSDC	MU844449.1	133801	141350	-	KAK2016690.1	putative polyketide synthase	Colletotrichum eremochloae	CBS 129661	GCA_030867245.1542986706	RefSeq	NW_026054758.1	2640522	2647788	+	XP_049119147.1	putative polyketide synthase	Hypoxylon fragiforme	CBS 206.31	GCF_022984875.1542986706	RefSeq	XM_049265351.1	1	7149	+	XP_049119147.1	putative polyketide synthase	Hypoxylon fragiforme	CBS 206.31	542986706	INSDC	JAJKLD010000003.1	2640522	2647788	+	KAI2611376.1	putative polyketide synthase	Hypoxylon fragiforme	CBS 206.31	GCA_022984875.1555764961	INSDC	JALAII010000037.1	40479	48131	-	KAI4238944.1	hypothetical protein	Xanthoria aureola		GCA_023646375.1555661658	INSDC	JALAID010000151.1	18175	25644	-	KAI4134015.1	hypothetical protein	Umbilicaria vellea		GCA_023645895.1555633713	INSDC	JALAIA010000029.1	105260	113735	+	KAI4105907.1	hypothetical protein	Xanthoria mediterranea		GCA_023645845.1555748750	INSDC	JALAIK010000297.1	11887	19132	+	KAI4222504.1	hypothetical protein	Xanthoria steineri		GCA_023646075.1499240386	RefSeq	NW_025763391.1	405289	413068	+	XP_045951887.1	KR domain-containing protein	Truncatella angustata	MPI-SDFR-AT-0073	GCF_020726525.1499240386	RefSeq	XM_046108378.1	1	7146	+	XP_045951887.1	KR domain-containing protein	Truncatella angustata	MPI-SDFR-AT-0073	499240386	INSDC	JAGPXC010000011.1	405289	413068	+	KAH6645373.1	KR domain-containing protein	Truncatella angustata	MPI-SDFR-AT-0073	GCA_020726525.1107978678	INSDC	LFIV01000109.1	140121	147563	-	KZL69323.1	polyketide synthase	Colletotrichum tofieldiae	0861	GCA_001625265.1147658665	RefSeq	NW_024467957.1	486758	494356	+	XP_040719561.1	putative polyketide synthase	Pseudomassariella vexata	CBS 129021	GCF_002105095.1147658665	RefSeq	XM_040857953.1	1	7194	+	XP_040719561.1	putative polyketide synthase	Pseudomassariella vexata	CBS 129021	147658665	INSDC	MCFJ01000002.1	486758	494356	+	ORY69611.1	putative polyketide synthase	Pseudomassariella vexata	CBS 129021	GCA_002105095.1513866553	RefSeq	NW_025764281.1	1953398	1960851	-	XP_046073450.1	putative polyketide synthase	Talaromyces proteolyticus	PMI_201	GCF_021365285.1513866553	RefSeq	XM_046211065.1	1	7167	+	XP_046073450.1	putative polyketide synthase	Talaromyces proteolyticus	PMI_201	513866553	INSDC	JAJTJA010000005.1	1953398	1960851	-	KAH8698986.1	putative polyketide synthase	Talaromyces proteolyticus	PMI_201	GCA_021365285.1833091903	RefSeq	NW_027117372.1	2565387	2572722	-	XP_066691491.1	uncharacterized protein	Apiospora marii	CBS 49790	GCF_038362585.1833091903	RefSeq	XM_066820612.1	1	7026	+	XP_066691491.1	uncharacterized protein	Apiospora marii	CBS 49790	297537747	INSDC	ML976345.1	6968	14244	+	KAF1934915.1	reducing type I polyketide synthase	Clathrospora elynae	CBS 161.51	GCA_010015635.1676702131	INSDC	JAUKUA010000002.1	6183722	6191047	+	KAK0726009.1	KR domain-containing protein	Lasiosphaeris hirsuta	SMH4607-1	GCA_030549175.116220751	RefSeq	NW_002990121.1	1045390	1052781	+	XP_002488004.1	polyketide synthase, putative	Talaromyces stipitatus ATCC 10500	ATCC 10500	GCF_000003125.116220751	RefSeq	XM_002487959.1	1	7107	+	XP_002488004.1	polyketide synthase, putative	Talaromyces stipitatus ATCC 10500	ATCC 10500	16220751	INSDC	EQ962660.1	1045390	1052781	+	EED12350.1	polyketide synthase, putative	Talaromyces stipitatus ATCC 10500	ATCC 10500	GCA_000003125.1535965355	INSDC	BQXW01000008.1	2543022	2550464	+	GKT76857.1	polyketide synthase	Colletotrichum tofieldiae	MAFF 712334	GCA_022836575.1723486523	INSDC	CAUWAG010000007.1	3450589	3457925	-	CAJ2505535.1	Uu.00g129290.m01.CDS01	Anthostomella pinea		GCA_963556695.1487916722	INSDC	CABFNO020001323.1	112775	120127	+	CAG9981085.1	unnamed protein product	Clonostachys byssicola		GCA_902006505.235545149	RefSeq	NW_007360048.1	425520	432714	-	XP_008026363.1	uncharacterized protein	Exserohilum turcica Et28A	Et28A	GCF_000359705.135545149	RefSeq	XM_008028172.1	1	6918	+	XP_008026363.1	uncharacterized protein	Exserohilum turcica Et28A	Et28A	35545149	INSDC	KB908615.1	425520	432714	-	EOA86100.1	hypothetical protein	Exserohilum turcica Et28A	Et28A	GCA_000359705.1360066975	INSDC	JAANBA010000032.1	121978	129454	+	KAF7537988.1	hypothetical protein	Neopestalotiopsis clavispora	IHI 201606	GCA_014621435.1711029632	INSDC	JANTQB010000008.1	126895	134250	-	KAK2749193.1	Type I Iterative PKS	Myotisia sp. PD_48	PD_48	GCA_032988175.1501007298	INSDC	JAGPNK010000006.1	116523	123808	-	KAH7319610.1	putative polyketide synthase	Stachybotrys elegans	MPI-CAGE-CH-0235	GCA_020746835.1819679021	INSDC	JAQSVF010000006.1	2447616	2455041	-	KAK6836834.1	type I iterative polyketide synthase	Apiospora arundinis	IDT 41787	GCA_037074995.1510095302	INSDC	JAJJMK010000107.1	106507	114286	+	KAH8200322.1	hypothetical protein	Truncatella angustata	S358	GCA_021193595.1546316162	INSDC	MW373496.1	1	7128	+	UPN67568.1	hypothetical protein	Pestalotiopsis sp.		827435011	INSDC	JBANAY010000003.1	28700521	28707884	-	KAK7224679.1	hypothetical protein	Clonostachys chloroleuca	Cc878	GCA_037952775.1535970765	INSDC	BQXV01000008.1	3615984	3623425	+	GKT65222.1	polyketide synthase	Colletotrichum tofieldiae	MAFF 712333	GCA_022836555.1303507098	INSDC	SWKT01000043.1	207085	216839	-	KAF3011500.1	t1pks	Neopestalotiopsis sp. 37M	37M	GCA_011058875.1487889290	INSDC	CABFNQ020000702.1	61872	69213	+	CAH0024877.1	unnamed protein product	Clonostachys rhizophaga		GCA_902077795.2194106337	RefSeq	NW_024468054.1	510791	518056	-	XP_040736742.1	uncharacterized protein	Talaromyces amestolkiae	CIB	GCF_001896365.1194106337	RefSeq	XM_040881024.1	1	7095	+	XP_040736742.1	uncharacterized protein	Talaromyces amestolkiae	CIB	194106337	INSDC	MIKG01000018.1	510791	518056	-	RAO72228.1	hypothetical protein	Talaromyces amestolkiae	CIB	GCA_001896365.1560682224	INSDC	MU393450.1	33121	40104	-	KAI4867140.1	putative polyketide synthase	Hypoxylon rubiginosum	CBS 119005	GCA_022578595.1540022190	INSDC	JALDZH010000019.1	52859	60680	-	MCJ1261266.1	hypothetical protein	Lobaria immixta		GCA_022814215.1620069439	INSDC	CABFNP030001307.1	28920	36283	+	CAI6099008.1	unnamed protein product	Clonostachys chloroleuca		GCA_902074915.1557258262	INSDC	JAHZSN010000006.1	627	8305	-	KAI4601735.1	Type I Iterative PKS	Pestalotiopsis sp. 9143b	9143b	GCA_023701735.1513872205	RefSeq	NW_025764277.1	113134	120679	-	XP_046077323.1	putative polyketide synthase	Talaromyces proteolyticus	PMI_201	GCF_021365285.1513872205	RefSeq	XM_046212836.1	72	7217	+	XP_046077323.1	putative polyketide synthase	Talaromyces proteolyticus	PMI_201	513872205	INSDC	JAJTJA010000001.1	113134	120679	-	KAH8704702.1	putative polyketide synthase	Talaromyces proteolyticus	PMI_201	GCA_021365285.1540738438	RefSeq	NW_026055115.1	1494369	1501786	+	XP_049177766.1	uncharacterized protein	Neoarthrinium moseri	CBS 164.80	GCF_022829205.1540738438	RefSeq	XM_049316340.1	1	7149	+	XP_049177766.1	uncharacterized protein	Neoarthrinium moseri	CBS 164.80	540738438	INSDC	JAFEVA010000001.1	1494369	1501786	+	KAI1878295.1	hypothetical protein	Neoarthrinium moseri	CBS 164.80	GCA_022829205.1540739322	INSDC	JAFIMR010000004.1	1731506	1738920	+	KAI1879711.1	hypothetical protein	Neoarthrinium moseri	TUCIM 5799	GCA_022829195.1819696681	INSDC	JAQSVG010000003.1	1456417	1463839	+	KAK6859160.1	Polyketide synthase-nonribosomal peptide synthetase	Apiospora arundinis	CBS 124788	GCA_037075025.1540710417	INSDC	JAFIMQ010000064.1	57595	65010	-	KAI1842798.1	hypothetical protein	Neoarthrinium moseri	TUCIM 5827	GCA_022829225.1487842953	INSDC	CABFNS010000923.1	142572	149959	-	VUC35926.1	unnamed protein product	Clonostachys rosea		GCA_902085965.1498230884	INSDC	CM036092.1	1071337	1078518	-	KAH6603957.1	polyketide synthase	Trichoderma cornu-damae	KA19-0412C	GCA_020631695.1498230884	INSDC	JAIWOZ010000006.1	1071337	1078518	-	KAH6603957.1	polyketide synthase	Trichoderma cornu-damae	KA19-0412C	GCA_020631695.1132686669	RefSeq	NW_017971441.1	1092748	1100289	-	XP_020118074.1	hypothetical protein	Talaromyces atroroseus	IBT 11181	GCF_001907595.1132686669	RefSeq	XM_020269071.1	1	7146	+	XP_020118074.1	hypothetical protein	Talaromyces atroroseus	IBT 11181	132686669	INSDC	LFMY01000010.1	1092748	1100289	-	OKL57953.1	hypothetical protein	Talaromyces atroroseus	IBT 11181	GCA_001907595.1846550644	INSDC	JARVKF010000422.1	229113	236657	-	KAK9414808.1	putative KR domain-containing protein	Seiridium unicorne	BM-138-508	GCA_039778275.1673855636	INSDC	JAULSU010000005.1	1301997	1309483	+	KAK0616599.1	KR domain-containing protein	Immersiella caudata	CBS 606.72	GCA_030512335.1810396650	INSDC	JARVKI010000023.1	68791	76337	+	KAK6081451.1	KR domain-containing protein	Seiridium cupressi	BM-138-000234	GCA_036674765.1810388263	INSDC	JARVKH010000061.1	231266	238812	-	KAK6071761.1	KR domain-containing protein	Seiridium cupressi	BM-138-000515	GCA_036674775.119864528	INSDC	GU477350.1	1	7420	+	ADF28670.1	reducing type I polyketide synthase	Peltigera membranacea		857052470	INSDC	JARVKM010000063.1	213246	222120	+	KAK9772343.1	putative KR domain-containing protein	Seiridium cardinale	BM-138-000479	GCA_040143875.1532821696	INSDC	MU386742.1	3225	10769	+	KAI0909791.1	putative polyketide synthase	Ustulina deusta	CBS 826.72	GCA_022496955.1548628932	INSDC	JAJNNX010000001.1	869667	877211	+	KAI3343473.1	putative polyketide synthase	Ustulina deusta	IL1129	GCA_023159155.1129487435	INSDC	KV875096.1	2241466	2248859	+	OIW31083.1	putative polyketide synthase	Coniochaeta ligniaria NRRL 30616	NRRL 30616	GCA_001879275.1139606309	INSDC	LVVK01000003.1	661668	668832	+	OPB46148.1	hypothetical protein	Trichoderma guizhouense	NJAU 4742	GCA_002022785.1530703296	INSDC	JAJKLH010000020.1	62617	69818	+	KAI0468799.1	putative polyketide synthase	Xylaria cf. heliscus	FL0509	GCA_022539335.198465364	INSDC	KR153150.1	1	7449	+	ALP31864.1	polyketide synthase 36	Diaporthe helianthi		486042984	INSDC	CM034696.1	1910013	1917196	-	KAH0527398.1	hypothetical protein	Trichoderma semiorbis	FJ059	GCA_020045945.2486042984	INSDC	JAIMJC010000003.1	1910013	1917196	-	KAH0527398.1	hypothetical protein	Trichoderma semiorbis	FJ059	GCA_020045945.2622230827	RefSeq	NC_079234.1	1509327	1516513	-	XP_056028962.1	polyketide synthase dehydratase domain-containing protein	Trichoderma breve	T069	GCF_028502605.1622230827	RefSeq	XM_056172104.1	1	7041	+	XP_056028962.1	polyketide synthase dehydratase domain-containing protein	Trichoderma breve	T069	622230827	INSDC	CM052950.1	1509327	1516513	-	KAJ4859906.1	polyketide synthase dehydratase domain-containing protein	Trichoderma breve	T069	GCA_028502605.1622230827	INSDC	JAOPEN010000003.1	1509327	1516513	-	KAJ4859906.1	polyketide synthase dehydratase domain-containing protein	Trichoderma breve	T069	GCA_028502605.1640567754	INSDC	CP120628.1	6560660	6567996	+	WEW58624.1	hypothetical protein	Emydomyces testavorans	16-2883	GCA_029449355.1717849795	INSDC	JAWRVH010000016.1	164897	172054	+	KAK4060923.1	hypothetical protein	Trichoderma harzianum	CBS 354.33	GCA_033847385.1176347878	INSDC	MTYI01000162.1	259357	266550	+	PNP50331.1	hypothetical protein	Trichoderma harzianum	Tr1	GCA_002894145.1218864801	INSDC	LKEB01000080.1	80755	88254	+	ROV93464.1	hypothetical protein	Cytospora leucostoma	SXYLt	GCA_003795295.1477799040	INSDC	CP075866.1	4812264	4819428	+	QYS99562.1	Carrier domain-containing protein	Trichoderma simmonsii	GH-Sj1	GCA_019565615.1303904351	INSDC	QLNT01000005.1	1214631	1221795	-	KAF3074072.1	Lovastatin diketide synthase mokB	Trichoderma lentiforme	CFAM-422	GCA_011066345.1172459133	RefSeq	NW_020209256.1	105533	112698	+	XP_024772700.1	hypothetical protein	Trichoderma harzianum CBS 226.95	CBS 226.95	GCF_003025095.1172459133	RefSeq	XM_024919284.1	179	7219	+	XP_024772700.1	hypothetical protein	Trichoderma harzianum CBS 226.95	CBS 226.95	172459133	INSDC	JAOPFW010000023.1	1333122	1340287	-	KAK0758244.1	hypothetical protein	Trichoderma harzianum	PAR3	GCA_025502635.1172459133	INSDC	NQLC01000446.1	232	7397	-	PKK46112.1	hypothetical protein	Trichoderma harzianum	TR274	GCA_002838845.1172459133	INSDC	KZ679682.1	105533	112698	+	PTB53023.1	hypothetical protein	Trichoderma harzianum CBS 226.95	CBS 226.95	GCA_003025095.1717856346	RefSeq	NW_026946399.1	338255	345452	+	XP_062753585.1	uncharacterized protein	Trichoderma aggressivum f. europaeum	CBS 100526	GCF_033847375.1717856346	RefSeq	XM_062902274.1	1	7038	+	XP_062753585.1	uncharacterized protein	Trichoderma aggressivum f. europaeum	CBS 100526	717856346	INSDC	JAWRVG010000033.1	338255	345452	+	KAK4068285.1	hypothetical protein	Trichoderma aggressivum f. europaeum	CBS 100526	GCA_033847375.181612375	INSDC	JOKZ01000160.1	36083	43267	+	KKP02218.1	KR domain-containing protein	Trichoderma harzianum	T6776	GCA_000988865.1593203892	INSDC	JAPETT010000054.1	128118	135478	-	KAI9730793.1	hypothetical protein	Claussenomyces sp. TS43310		GCA_026023515.1178008754	INSDC	MAVT02001809.1	782	8230	-	POS70096.1	KR domain-containing protein	Diaporthe helianthi	7/96	GCA_001702395.2532798544	RefSeq	NW_025953252.1	400559	407876	-	XP_047820399.1	KR domain-containing protein	Annulohypoxylon maeteangense	CBS 123835	GCF_022496945.1532798544	RefSeq	XM_047964476.1	1	7074	+	XP_047820399.1	KR domain-containing protein	Annulohypoxylon maeteangense	CBS 123835	532798544	INSDC	MU388128.1	400559	407876	-	KAI0886565.1	KR domain-containing protein	Annulohypoxylon maeteangense	CBS 123835	GCA_022496945.1729390095	INSDC	MU865923.1	93210	100614	+	KAK4452526.1	putative polyketide synthase	Podospora aff. communis PSN243	PSN243	GCA_033296975.1549781243	INSDC	JALPVH010000225.1	33869	64094	+	KAI3393104.1	hypothetical protein	Diaporthe ilicicola	FPH2015-502	GCA_023242295.1831995933	INSDC	JAJSPL020000022.1	23933	31411	-	KAK7739634.1	Type I Iterative PKS	Cytospora paraplurivora	FDS-564	GCA_021272945.2211892228	INSDC	MRCX01000155.1	54022	60890	+	RKK69506.1	Lovastatin diketide synthase mokB	Fusarium oxysporum	Fo_A13	GCA_003615115.128604277	RefSeq	NW_004504310.1	1913509	1920723	-	XP_001248627.2	fatty acid synthase	Coccidioides immitis RS	RS	GCF_000149335.228604277	RefSeq	XM_001248626.2	1	6990	+	XP_001248627.2	fatty acid synthase	Coccidioides immitis RS	RS	28604277	INSDC	GG704911.1	1913509	1920723	-	EAS37044.3	fatty acid synthase	Coccidioides immitis RS	RS	GCA_000149335.219864527	INSDC	GU460164.1	1	7613	+	ADF28669.1	reducing type I polyketide synthase	Peltigera membranacea		528100249	INSDC	JAJKKH010000003.1	3115360	3123089	+	KAI0132735.1	KR domain-containing protein	Xylariales sp. AK1849	AK1849	GCA_022432505.1201853805	INSDC	PXOA01000597.1	33725	43632	-	RFU73855.1	polyketide synthase	Trichoderma arundinaceum	IBT 40837	GCA_003012105.1673874811	INSDC	JAULSR010000001.1	5246459	5253597	+	KAK0635862.1	KR domain-containing protein	Bombardia bombarda	SMH3391-2	GCA_030512295.1798077396	INSDC	CM071591.1	4916554	4923722	-	KAK5999099.1	Reducing polyketide synthase DEP5	Cladobotryum mycophilum	ATHUM6906	GCA_036429605.1798077396	INSDC	JAVFKD010000001.1	4916554	4923722	-	KAK5999099.1	Reducing polyketide synthase DEP5	Cladobotryum mycophilum	ATHUM6906	GCA_036429605.1534682678	INSDC	MU390319.1	37946	45258	+	KAI1172338.1	putative polyketide synthase	Nemania sp. FL0916	FL0916	GCA_022578715.1257663628	INSDC	RHJW02000001.1	1564276	1571490	-	TPX24930.1	Type I Iterative Polyketide synthase (PKS)	Coccidioides immitis	WA_211	GCA_004115165.2517815789	INSDC	MU270444.1	137598	145445	+	KAH9209743.1	putative polyketide synthase	Leptodontidium sp. 2 PMI_412	PMI_412	GCA_021432625.1535953325	INSDC	BQXX01000008.1	524804	532912	-	GKT92700.1	polyketide synthase	Colletotrichum tofieldiae	0861	GCA_022836595.184473417	INSDC	DS028100.1	902513	909727	+	KMP09973.1	lovastatin nonaketide synthase	Coccidioides immitis RMSCC 2394	RMSCC 2394	GCA_000149895.1499248084	RefSeq	NW_025763385.1	1950162	1957451	-	XP_045957373.1	putative polyketide synthase	Truncatella angustata	MPI-SDFR-AT-0073	GCF_020726525.1499248084	RefSeq	XM_046104911.1	1	7050	+	XP_045957373.1	putative polyketide synthase	Truncatella angustata	MPI-SDFR-AT-0073	499248084	INSDC	JAGPXC010000005.1	1950162	1957451	-	KAH6653096.1	putative polyketide synthase	Truncatella angustata	MPI-SDFR-AT-0073	GCA_020726525.1699177636	INSDC	MU842956.1	12027	19563	+	KAK2024712.1	fatty acid synthase	Colletotrichum zoysiae	MAFF 238573	GCA_030867305.1516393602	INSDC	MU270039.1	460649	468024	+	KAH8890708.1	KR domain-containing protein	Thozetella sp. PMI_491	PMI_491	GCA_021432635.1302534211	INSDC	WUBL01000095.1	36597	47255	+	KAF2966211.1	hypothetical protein	Xylaria multiplex	DSM 110363	GCA_011057905.1535783576	INSDC	MU400552.1	241911	249170	+	KAI1424314.1	KR domain-containing protein	Xylaria sp. FL1777	FL1777	GCA_022578965.1718872002	INSDC	MU860037.1	149562	157004	+	KAK4240609.1	reducing polyketide synthase DEP5	Achaetomium macrosporum	CBS 532.94	GCA_033296875.184882060	INSDC	DS016993.1	24634	31848	+	KMU86488.1	lovastatin nonaketide synthase	Coccidioides immitis H538.4	H538.4	GCA_000149815.1186780987	INSDC	KZ804279.1	24601	32451	+	PVH72168.1	putative polyketide synthase	Cadophora sp. DSE1049	DSE1049	GCA_003073865.1296629897	INSDC	BLKF01000044.1	3500	10753	-	GFF43390.1	lovastatin nonaketide synthase	Aspergillus udagawae	IFM 51744	GCA_010724255.1296624594	INSDC	BLKG01000110.1	16256	23509	-	GFF95284.1	lovastatin nonaketide synthase	Aspergillus udagawae	IFM 53868	GCA_010724335.117916046	INSDC	ACFW01000014.1	799081	806295	+	EER28768.1	polyketide synthase, putative	Coccidioides posadasii C735 delta SOWgp	C735 delta SOWgp	GCA_000151335.1353304289	INSDC	JACBAG010001771.1	55587	62847	-	KAF7182587.1	hypothetical protein	Aspergillus felis		GCA_014281915.184029764	RefSeq	NW_025091264.1	5395105	5402359	+	XP_043143205.1	type I iterative polyketide synthase	Aspergillus udagawae	IFM 46973	GCF_001078395.184029764	RefSeq	XM_043287270.1	1	7077	+	XP_043143205.1	type I iterative polyketide synthase	Aspergillus udagawae	IFM 46973	84029764	INSDC	BLKC01000095.1	2753	10007	-	GFF52231.1	lovastatin nonaketide synthase	Aspergillus udagawae	IFM 46972	GCA_010723835.184029764	INSDC	BBXM02000001.1	5395105	5402359	+	GIC85939.1	type I iterative polyketide synthase	Aspergillus udagawae	IFM 46973	GCA_001078395.2316800490	INSDC	JAAAPW010000185.1	31889	39162	-	KAF4219436.1	hypothetical protein	Aspergillus fumigatiaffinis	CNM-CM6457	GCA_012656295.1316800490	INSDC	JAAAPV010000010.1	307538	314811	+	KAF4220845.1	hypothetical protein	Aspergillus fumigatiaffinis	CNM-CM5878	GCA_012656325.1316800490	INSDC	JAAAPX010000018.1	176077	183350	+	KAF4242100.1	hypothetical protein	Aspergillus fumigatiaffinis	CNM-CM6805	GCA_012656285.1316800490	INSDC	JAAAPY010000010.1	258054	265327	+	KAF4250598.1	hypothetical protein	Aspergillus fumigatiaffinis	CNM-CM8980	GCA_012656225.1629277753	INSDC	JAPVED010000012.1	1131788	1139194	-	KAJ5253844.1	hypothetical protein	Penicillium chrysogenum	IBT 19737	GCA_028826945.1296617921	INSDC	BLKK01000216.1	2694	9954	-	GFG27497.1	lovastatin nonaketide synthase	Aspergillus udagawae	IFM 61606	GCA_010724795.1296633730	INSDC	BLKE01000094.1	38491	45751	-	GFG11474.1	lovastatin nonaketide synthase	Aspergillus udagawae	IFM 5058	GCA_010724135.1142095186	INSDC	JAQJAL010000003.1	3199951	3207357	+	KAJ5694687.1	hypothetical protein	Penicillium majusculum	IBT 35410	GCA_028828285.1142095186	INSDC	MDYO01000111.1	9007	16413	-	OQD84826.1	hypothetical protein	Penicillium solitum	IBT 29525	GCA_002072235.1108272392	RefSeq	NW_026890601.1	1834569	1841975	-	XP_061068286.1	uncharacterized protein	Penicillium rubens	IBT 27055	GCF_028828025.1108272392	RefSeq	XM_061213855.1	1	7107	+	XP_061068286.1	uncharacterized protein	Penicillium rubens	IBT 27055	108272392	INSDC	SWKS01000069.1	49975	57381	-	KAF3009308.1	t1pks	Penicillium rubens	43M1	GCA_011058885.1108272392	INSDC	JAQSHQ010000013.1	5343688	5351094	+	KAJ5049691.1	Type I Iterative PKS	Penicillium rubens	YAP1	GCA_028751425.1108272392	INSDC	JAQKAF010000003.1	1834569	1841975	-	KAJ5828635.1	hypothetical protein	Penicillium rubens	IBT 27055	GCA_028828025.1108272392	INSDC	CM002799.1	5673262	5680668	-	KZN88189.1	Lovastatin diketide synthase LovF	Penicillium chrysogenum	P2niaD18	GCA_000710275.1353297407	INSDC	JACBAE010001200.1	363	7623	-	KAF7170856.1	hypothetical protein	Aspergillus felis		GCA_014281895.184218014	INSDC	DS268109.1	1470646	1477860	-	KMM64104.1	lovastatin nonaketide synthase	Coccidioides posadasii RMSCC 3488	RMSCC 3488	GCA_000150055.1136656056	INSDC	KX190795.1	1	7053	+	APX43984.1	polyketide synthase	Pestalotiopsis microspora		232003557	INSDC	QJNT01000005.1	224038	231708	+	RYP01293.1	hypothetical protein	Monosporascus cannonballus	CBS 586.93	GCA_004155895.1232003557	INSDC	QJNW01000402.1	42099	49769	-	RYP20675.1	hypothetical protein	Monosporascus sp. MC13-8B	MC13-8B	GCA_004154975.1212627491	INSDC	QVQW01000014.1	47950	55311	+	RKU46359.1	Type I Iterative Polyketide synthase (PKS)	Coniochaeta pulveracea	CAB683	GCA_003635345.134993896	INSDC	KB731260.1	1430712	1435318	-	ENH62185.1	Lovastatin nonaketide synthase	Fusarium oxysporum f. sp. cubense race 1	race 1	GCA_000350345.1580020267	INSDC	MW922470.1	1	7083	+	UWV21359.1	polyketide synthase 27	Chaetomium globosum		535747221	RefSeq	NW_026250021.1	1894414	1901647	-	XP_051313501.1	KR domain-containing protein	Hypoxylon trugodes	CBS 135444	GCF_022578975.1535747221	RefSeq	XM_051461308.1	1	7107	+	XP_051313501.1	KR domain-containing protein	Hypoxylon trugodes	CBS 135444	535747221	INSDC	MU399739.1	1894414	1901647	-	KAI1387727.1	KR domain-containing protein	Hypoxylon trugodes	CBS 135444	GCA_022578975.1930942725	INSDC	JBFXLT010000186.1	31205	38575	-	KAL2802399.1	KR domain-containing protein	Aspergillus granulosus	CBS 588.65	GCA_044048675.1147593141	INSDC	MCFA01000146.1	38887	46271	+	ORY03478.1	hypothetical protein	Clohesyomyces aquaticus	CBS 115471	GCA_002105025.148005916	RefSeq	NW_014575167.1	3026	10222	-	XP_014550227.1	hypothetical protein	Bipolaris victoriae FI3	FI3	GCF_000527765.148005916	RefSeq	XM_014694741.1	1	6939	+	XP_014550227.1	hypothetical protein	Bipolaris victoriae FI3	FI3	21286809	RefSeq	NW_007361078.1	64697	71917	+	XP_008099968.1	KR domain-containing protein	Colletotrichum graminicola M1.001	M1.001	GCF_000149035.121286809	RefSeq	XM_008101777.1	1	7116	+	XP_008099968.1	KR domain-containing protein	Colletotrichum graminicola M1.001	M1.001	21286809	INSDC	GG697404.1	64697	71917	+	EFQ35948.1	KR domain-containing protein	Colletotrichum graminicola M1.001	M1.001	GCA_000149035.121286809	INSDC	CP117786.1	4990148	4997368	-	WDK16362.1	KR domain-containing protein	Colletotrichum graminicola		GCA_029226625.1218864900	INSDC	LJZO01000032.1	28881	36348	-	ROV93555.1	hypothetical protein	Valsa sordida	YSFL	GCA_003795275.1200179802	INSDC	PDLM01000004.1	2898021	2905414	+	RDW80312.1	lovastatin diketide synthase LovF	Coleophoma cylindrospora	BP6252	GCA_003369665.1360054549	INSDC	JAANBA010000234.1	2367	9544	-	KAF7524694.1	hypothetical protein	Neopestalotiopsis clavispora	IHI 201606	GCA_014621435.115838965	INSDC	AM920436.1	949364	956770	-	CAP95296.1	Pc21g03990	Penicillium rubens Wisconsin 54-1255	Wisconsin 54-1255	GCA_000226395.1699142832	INSDC	MU845372.1	17704	25193	-	KAK1991032.1	putative polyketide synthase	Colletotrichum falcatum	MAFF306170	GCA_030867235.1500876297	INSDC	JAHEWL010000002.1	731590	738994	+	KAH7227548.1	hypothetical protein	Fusarium oxysporum	MPI-SDFR-AT-0094	GCA_020744455.1535437899	INSDC	JAKUDF010000021.1	2883660	2891169	+	KAI1244473.1	Type I Iterative PKS	Eutypa lata	TAS7	GCA_022712995.1534696025	INSDC	MU390943.1	6396	13653	+	KAI1185601.1	KR domain-containing protein	Nemania serpens	AK0226	GCA_022578675.1510091996	INSDC	JAJJMK010000361.1	1797	9090	-	KAH8195328.1	hypothetical protein	Truncatella angustata	S358	GCA_021193595.1546327073	INSDC	JAKJLT010000211.1	2510	9769	-	KAI2837437.1	hypothetical protein	Aspergillus niger	CBS 124.48	GCA_023134445.1605773673	INSDC	BROV01000092.1	56752	64011	-	GKZ85555.1	type I Iterative Polyketide synthase (PKS)	Aspergillus niger	IFM 56816	GCA_027923785.1605821429	INSDC	BRPB01000121.1	35522	42781	-	GLA55100.1	type I Iterative Polyketide synthase (PKS)	Aspergillus niger	IFM 63604	GCA_027923825.1546337836	INSDC	JAKJLZ010000171.1	1890	9149	-	KAI2912115.1	hypothetical protein	Aspergillus niger	CBS 147320	GCA_023134415.1546345106	INSDC	JAKJMI010000125.1	52220	59479	+	KAI2995278.1	hypothetical protein	Aspergillus niger	CBS 147346	GCA_023137835.1930970374	INSDC	JBFXLS010000009.1	7953	15348	-	KAL2831374.1	KR domain-containing protein	Aspergillus cavernicola	CBS 600.67	GCA_044048685.122042047	INSDC	GL636486.1	800795	808009	+	EFW22349.1	polyketide synthase	Coccidioides posadasii str. Silveira	Silveira	GCA_000170175.2540351301	INSDC	MU280247.1	91912	99157	+	KAI1734298.1	KR domain-containing protein	Xylaria scruposa	CBS 123580	GCA_022385635.1593257590	INSDC	JAPETX010000106.1	61998	70366	+	KAI9785110.1	Type I Iterative PKS	Peltula sp. TS41687		GCA_026054615.1833077579	RefSeq	NW_027117377.1	1810293	1817677	+	XP_066683145.1	uncharacterized protein	Apiospora marii	CBS 49790	GCF_038362585.1833077579	RefSeq	XM_066828233.1	1	7209	+	XP_066683145.1	uncharacterized protein	Apiospora marii	CBS 49790	833077579	INSDC	JAQQWD010000006.1	1810293	1817677	+	KAK7920443.1	hypothetical protein	Apiospora marii	CBS 49790	GCA_038362585.1473609582	RefSeq	NW_025408553.1	1072669	1080188	-	XP_044644951.1	uncharacterized protein	Diaporthe batatas	CRI 302-4	GCF_019321695.1473609582	RefSeq	XM_044782174.1	182	7447	+	XP_044644951.1	uncharacterized protein	Diaporthe batatas	CRI 302-4	473609582	INSDC	JAHWGW010000006.1	1072669	1080188	-	KAG8164230.1	hypothetical protein	Diaporthe batatas	CRI 302-4	GCA_019321695.1535858958	INSDC	MU404071.1	63357	70824	-	KAI1503395.1	KR domain-containing protein	Biscogniauxia marginata	CBS 124505	GCA_022695795.160503389	INSDC	KL657960.1	19285	26583	-	KFA72169.1	hypothetical protein	Stachybotrys chartarum IBT 40288	IBT 40288	GCA_000732765.160470618	INSDC	KL651531.1	57609	64907	+	KFA49089.1	hypothetical protein	Stachybotrys chartarum IBT 40293	IBT 40293	GCA_000732565.1176894538	INSDC	NRSZ01000867.1	15096	24231	+	PNY24582.1	Polyketide synthase	Tolypocladium capitatum	CBS 113982	GCA_002901185.160319039	INSDC	KL647400.1	183723	191021	-	KEY75124.1	hypothetical protein	Stachybotrys chartarum IBT 7711	IBT 7711	GCA_000730325.1110760863	RefSeq	NW_019154046.1	17598	24965	-	XP_018137335.1	polyketide synthase	Pochonia chlamydosporia 170		GCF_001653235.2110760863	RefSeq	XM_018288753.1	1	7182	+	XP_018137335.1	polyketide synthase	Pochonia chlamydosporia 170		110760863	INSDC	LSBJ02000011.1	17598	24965	-	OAQ59311.1	polyketide synthase	Pochonia chlamydosporia 170		GCA_001653235.2109544410	RefSeq	NW_017253374.1	1408	8420	-	XP_018029520.1	putative polyketide synthase	Paraphaeosphaeria sporulosa	AP3s5-JAC2a	GCF_001642045.1109544410	RefSeq	XM_018182266.1	1	6960	+	XP_018029520.1	putative polyketide synthase	Paraphaeosphaeria sporulosa	AP3s5-JAC2a	109544410	INSDC	KV441562.1	1408	8420	-	OAF99154.1	putative polyketide synthase	Paraphaeosphaeria sporulosa	AP3s5-JAC2a	GCA_001642045.1826042855	INSDC	JAAQOO010000174.1	7950	14962	+	KAK7178342.1	polyketide synthase	Paraphaeosphaeria sporulosa	DISAAA10515	GCA_037672785.160498616	INSDC	KL660305.1	52711	60010	-	KFA66952.1	hypothetical protein	Stachybotrys chlorohalonatus IBT 40285	IBT 40285	GCA_000732775.1530590621	INSDC	MU383888.1	158502	165967	-	KAI0442997.1	KR domain-containing protein	Xylaria telfairii	CBS 121673	GCA_022495065.1630929243	INSDC	JAQJZV010000008.1	16109	23515	-	KAJ6153521.1	hypothetical protein	Penicillium chermesinum	IBT 22717	GCA_028828985.1526738894	INSDC	JAJJKE010000064.1	108248	115544	+	KAI0017755.1	KR domain-containing protein	Xylariomycetidae sp. FL0641	FL0641	GCA_022376655.134564655	INSDC	KB705881.1	5054	12563	+	EMR70343.1	putative polyketide synthase protein	Eutypa lata UCREL1	UCREL1	GCA_000349385.1190511523	RefSeq	NW_020292043.1	1597730	1604990	-	XP_025565700.1	KR domain-containing protein	Aspergillus vadensis CBS 113365	CBS 113365	GCF_003184925.1190511523	RefSeq	XM_025712431.1	13	7026	+	XP_025565700.1	KR domain-containing protein	Aspergillus vadensis CBS 113365	CBS 113365	190511523	INSDC	KZ821618.1	1597730	1604990	-	PYH71906.1	KR domain-containing protein	Aspergillus vadensis CBS 113365	CBS 113365	GCA_003184925.1570330358	RefSeq	NW_026251233.1	689057	696393	+	XP_051375981.1	KR domain-containing protein	Durotheca rogersii	YMJ 92031201	GCF_024521655.1570330358	RefSeq	XM_051520487.1	1	6969	+	XP_051375981.1	KR domain-containing protein	Durotheca rogersii	YMJ 92031201	570330358	INSDC	JAJKKZ010000002.1	689057	696393	+	KAI5867271.1	KR domain-containing protein	Durotheca rogersii	YMJ 92031201	GCA_024521655.1218530315	RefSeq	NW_021167080.1	4161404	4168978	-	XP_028468906.1	hypothetical protein	Sodiomyces alkalinus F11	F11	GCF_003711515.1218530315	RefSeq	XM_028615293.1	1	7128	+	XP_028468906.1	hypothetical protein	Sodiomyces alkalinus F11	F11	218530315	INSDC	ML119052.1	4161404	4168978	-	ROT41100.1	hypothetical protein	Sodiomyces alkalinus F11	F11	GCA_003711515.1904522259	INSDC	MU983975.1	89884	97245	-	KAL2019322.1	hypothetical protein	Thermocarpiscus australiensis	ATCC 28236	GCA_041956725.1706391078	INSDC	JASWJB010000090.1	22558	29784	+	KAK2599085.1	hypothetical protein	Conoideocrella luteorostrata	ARSEF 14590	GCA_032433595.1303508089	INSDC	SWKT01000036.1	316095	323445	+	KAF3012841.1	putative PKS-like protein biosynthetic cluster	Neopestalotiopsis sp. 37M	37M	GCA_011058875.1629247860	RefSeq	NW_026695317.1	38404	45812	-	XP_058326333.1	uncharacterized protein	Penicillium chermesinum	IBT 19713	GCF_028974085.1629247860	RefSeq	XM_058478003.1	1	6963	+	XP_058326333.1	uncharacterized protein	Penicillium chermesinum	IBT 19713	629247860	INSDC	JAPQKS010000007.1	38404	45812	-	KAJ5219503.1	hypothetical protein	Penicillium chermesinum	IBT 19713	GCA_028974085.1614038126	INSDC	JAPEUQ010000009.1	470991	478221	+	KAJ4293186.1	hypothetical protein	Kalmusia sp. IMI 367209	IMI 367209	GCA_027946365.1906560731	INSDC	MU988450.1	8925	17677	-	KAL2138189.1	hypothetical protein	Corynascus sepedonium	ATCC 9787	GCA_041956455.1595438250	RefSeq	NW_026517082.1	142108	150067	+	XP_052986406.1	Reducing polyketide synthase DEP5	Diaporthe amygdali	CAA958	GCF_026229845.1595438250	RefSeq	XM_053136025.1	1	7473	+	XP_052986406.1	Reducing polyketide synthase DEP5	Diaporthe amygdali	CAA958	595438250	INSDC	JAJATV010000062.1	142108	150067	+	KAJ0103982.1	Reducing polyketide synthase DEP5	Diaporthe amygdali	CAA958	GCA_026229845.1718874571	INSDC	MU857850.1	4477	11910	+	KAK4243208.1	hypothetical protein	Corynascus novoguineensis	CBS 359.72	GCA_033296725.1718576639	INSDC	MU864592.1	11589	21765	-	KAK4182962.1	polyketide synthase	Podospora australis	PSN309	GCA_033296905.1906609684	INSDC	MU993848.1	16013	23446	+	KAL2192260.1	KR domain-containing protein	Corynascus similis CBS 632.67	CBS 632.67	GCA_042370635.1706388642	INSDC	JAUJFL010000011.1	807974	815761	-	KAK2596504.1	hypothetical protein	Diaporthe amygdali	DUCC20226	718536299	RefSeq	NW_026944072.1	174935	182701	-	XP_062635317.1	uncharacterized protein	Dichotomopilus funicola	CBS 141.50	GCF_033296635.1718536299	RefSeq	XM_062777819.1	1	7725	+	XP_062635317.1	uncharacterized protein	Dichotomopilus funicola	CBS 141.50	718536299	INSDC	MU853604.1	174935	182701	-	KAK4141946.1	hypothetical protein	Dichotomopilus funicola	CBS 141.50	GCA_033296635.1629899913	RefSeq	NW_026643094.1	5423083	5430473	+	XP_056951615.1	uncharacterized protein	Penicillium malachiteum	IBT 17515	GCF_028827825.1629899913	RefSeq	XM_057085466.1	1	6957	+	XP_056951615.1	uncharacterized protein	Penicillium malachiteum	IBT 17515	629899913	INSDC	JAQJAO010000001.1	5423083	5430473	+	KAJ5736904.1	hypothetical protein	Penicillium malachiteum	IBT 17515	GCA_028827825.1136656088	INSDC	KX190801.1	1	7134	+	APX43990.1	polyketide synthase	Pestalotiopsis microspora		539969270	INSDC	JALDZA010000040.1	28227	36367	+	MCJ1364963.1	hypothetical protein	Acarospora aff. strigata		GCA_022814355.1643253937	INSDC	JAPESX010001126.1	964	8538	-	KAJ8117147.1	hypothetical protein	Nemania bipapillata	CP14	GCA_029590615.1718852766	INSDC	MU865561.1	8124	15302	-	KAK4221309.1	putative polyketide synthase	Podospora fimiseda	CBS 990.96	GCA_033297215.1499211226	INSDC	JAGJXA010000008.1	1800558	1808309	-	KAH6616033.1	KR domain-containing protein	Chaetomium sp. MPI-SDFR-AT-0129	MPI-SDFR-AT-0129	GCA_020726445.1530711005	INSDC	JAJKLG010000006.1	1936582	1943404	+	KAI0476273.1	putative polyketide synthase	Xylariaceae sp. FL0804	FL0804	GCA_022539325.1833188362	RefSeq	NW_027117369.1	1194814	1202131	-	XP_066661053.1	uncharacterized protein	Apiospora hydei	CBS 114990	GCF_038363865.1833188362	RefSeq	XM_066818865.1	1	6828	+	XP_066661053.1	uncharacterized protein	Apiospora hydei	CBS 114990	500997929	INSDC	JAGPNK010000013.1	750819	757657	-	KAH7309684.1	fatty acid synthase	Stachybotrys elegans	MPI-CAGE-CH-0235	GCA_020746835.1535966479	INSDC	BQXW01000006.1	3711371	3718507	+	GKT75184.1	polyketide synthase	Colletotrichum tofieldiae	MAFF 712334	GCA_022836575.1307202947	INSDC	QMIJ01000012.1	538844	546102	-	KAF3388005.1	Compactin diketide synthase mokB	Talaromyces pinophilus	AR155	GCA_011392495.1596523923	INSDC	JANUHM010000024.1	596695	601137	+	KAJ0326483.1	hypothetical protein	Colletotrichum fioriniae	ACFK5	GCA_026319145.1539957456	INSDC	JALDZI010000002.1	165538	173603	-	MCJ1369216.1	hypothetical protein	Loxospora ochrophaea		GCA_022814175.1500429540	RefSeq	NW_025763564.1	181777	189589	+	XP_046003760.1	uncharacterized protein	Microdochium trichocladiopsis	MPI-CAGE-CH-0230	GCF_020744255.1500429540	RefSeq	XM_046161777.1	1	7389	+	XP_046003760.1	uncharacterized protein	Microdochium trichocladiopsis	MPI-CAGE-CH-0230	500429540	INSDC	JAGTJQ010000021.1	181777	189589	+	KAH7007972.1	hypothetical protein	Microdochium trichocladiopsis	MPI-CAGE-CH-0230	GCA_020744255.1530768154	INSDC	MU377269.1	10573	17390	+	KAI0529971.1	putative polyketide synthase	Xylaria digitata	CBS 161.22	GCA_022495195.1540153982	INSDC	JALEAA010000043.1	116960	124913	-	MCJ1381253.1	hypothetical protein	Xylographa soralifera		GCA_022813805.1500434022	RefSeq	NW_025763557.1	613696	622261	-	XP_046004857.1	uncharacterized protein	Microdochium trichocladiopsis	MPI-CAGE-CH-0230	GCF_020744255.1500434022	RefSeq	XM_046161638.1	1	7356	+	XP_046004857.1	uncharacterized protein	Microdochium trichocladiopsis	MPI-CAGE-CH-0230	500434022	INSDC	JAGTJQ010000014.1	613696	622261	-	KAH7012592.1	hypothetical protein	Microdochium trichocladiopsis	MPI-CAGE-CH-0230	GCA_020744255.184878656	INSDC	DS268125.1	204497	211882	-	KMU81132.1	lovastatin nonaketide synthase	Coccidioides immitis RMSCC 3703	RMSCC 3703	GCA_000150085.1540088956	INSDC	JALDZX010000018.1	371778	379923	-	MCJ1284085.1	hypothetical protein	Xylographa opegraphella		GCA_022813865.1540070753	INSDC	JALEAC010000015.1	63414	71346	+	MCJ1317737.1	hypothetical protein	Xylographa vitiligo		GCA_022813765.1539963177	INSDC	JALDZB010000024.1	15887	23576	-	MCJ1309500.1	hypothetical protein	Agyrium rufum		GCA_022814335.1476324496	INSDC	CAJVRM010000525.1	3999	9041	-	CAG8981840.1	hypothetical protein	Hymenoscyphus albidus		GCA_911693285.1243942622	INSDC	PQXM01000017.1	105386	113420	+	TGO80020.1	hypothetical protein	Botrytis elliptica	Be9601	GCA_004786205.117668814	RefSeq	NW_003052500.1	3407160	3412588	-	XP_002541850.1	uncharacterized protein	Uncinocarpus reesii 1704	1704	GCF_000003515.117668814	RefSeq	XM_002541804.1	1	5127	+	XP_002541850.1	uncharacterized protein	Uncinocarpus reesii 1704	1704	17668814	INSDC	CH476615.1	3407160	3412588	-	EEP76517.1	hypothetical protein	Uncinocarpus reesii 1704	1704	GCA_000003515.2366435813	RefSeq	NW_024066233.1	364290	372325	-	XP_038806877.1	uncharacterized protein	Botrytis deweyae	B1	GCF_014898535.1366435813	RefSeq	XM_038956811.1	1	7041	+	XP_038806877.1	uncharacterized protein	Botrytis deweyae	B1	366435813	INSDC	RCSX01000026.1	364290	372325	-	KAF7919956.1	hypothetical protein	Botrytis deweyae	B1	GCA_014898535.1500453462	RefSeq	NW_025763547.1	109956	117553	+	XP_046013421.1	uncharacterized protein	Microdochium trichocladiopsis	MPI-CAGE-CH-0230	GCF_020744255.1500453462	RefSeq	XM_046160179.1	1	6648	+	XP_046013421.1	uncharacterized protein	Microdochium trichocladiopsis	MPI-CAGE-CH-0230	500453462	INSDC	JAGTJQ010000004.1	109956	117553	+	KAH7032589.1	hypothetical protein	Microdochium trichocladiopsis	MPI-CAGE-CH-0230	GCA_020744255.1298968817	RefSeq	NW_022985166.1	932141	940099	-	XP_033552116.1	putative polyketide synthase	Lindgomyces ingoldianus	ATCC 200398	GCF_010093535.1298968817	RefSeq	XM_033687742.1	51	7010	+	XP_033552116.1	putative polyketide synthase	Lindgomyces ingoldianus	ATCC 200398	298968817	INSDC	MU003496.1	932141	940099	-	KAF2475276.1	putative polyketide synthase	Lindgomyces ingoldianus	ATCC 200398	GCA_010093535.1366450021	INSDC	RCSY01000002.1	1258466	1266502	-	KAF7941341.1	hypothetical protein	Botrytis elliptica	Be9612	GCA_014898555.1513813929	INSDC	JAJTIW010000060.1	30678	38069	+	KAH8645856.1	putative polyketide synthase	Tricladium varicosporioides	PMI_453	GCA_021365295.1336930474	INSDC	JAAQPE010000387.1	44651	50415	-	KAF5665736.1	polyketide synthase	Fusarium circinatum	NRRL 25331	GCA_013396185.1360138195	INSDC	MBFL02000177.1	42044	49400	+	KAF7590331.1	hypothetical protein	Aspergillus hancockii	FRR 3425	GCA_001696595.2300636018	INSDC	MU002050.1	4965	12690	-	KAF2790859.1	putative polyketide synthase	Melanomma pulvis-pyrius CBS 109.77	CBS 109.77	GCA_010093585.1593159512	INSDC	JAPETK010000032.1	270091	277684	+	KAI9684606.1	Type I Iterative PKS	Bathelium mastoideum		GCA_026054635.1300332678	INSDC	MU005585.1	197775	205527	-	KAF2682950.1	putative polyketide synthase	Lentithecium fluviatile CBS 122367	CBS 122367	GCA_010405425.1812615078	INSDC	JAJOHL010000021.1	247850	253984	+	KAK6217897.1	hypothetical protein	Pestalotiopsis sp. IQ-011	IQ-011	GCA_036852665.1297951821	RefSeq	NW_022987217.1	1189278	1197085	-	XP_033685013.1	uncharacterized protein	Trematosphaeria pertusa	CBS 122368	GCF_010094035.1297951821	RefSeq	XM_033835511.1	61	7077	+	XP_033685013.1	uncharacterized protein	Trematosphaeria pertusa	CBS 122368	297951821	INSDC	ML987194.1	1189278	1197085	-	KAF2250009.1	hypothetical protein	Trematosphaeria pertusa	CBS 122368	GCA_010094035.1539979540	INSDC	JALDZG010000001.1	649036	656547	-	MCJ1252391.1	hypothetical protein	Lignoscripta atroalba		GCA_022814235.1232051986	INSDC	QJOB01000430.1	55	4026	-	RYP59770.1	hypothetical protein	Monosporascus sp. 5C6A	5C6A	GCA_004155035.1235820770	INSDC	NCSK02000098.1	43706	53435	+	TAQ86980.1	hypothetical protein	Chlorociboria aeruginascens	IHIA39	GCA_002276475.2593131197	INSDC	JAPETJ010000022.1	153079	160670	-	KAI9655990.1	Type I Iterative PKS	Bathelium mastoideum		GCA_026023875.1173947256	RefSeq	NW_020194399.1	103325	110665	-	XP_024706728.1	putative polyketide synthase	Aspergillus steynii IBT 23096	IBT 23096	GCF_002849105.1173947256	RefSeq	XM_024845338.1	1	7020	+	XP_024706728.1	putative polyketide synthase	Aspergillus steynii IBT 23096	IBT 23096	173947256	INSDC	MSFO01000002.1	103325	110665	-	PLB51426.1	putative polyketide synthase	Aspergillus steynii IBT 23096	IBT 23096	GCA_002849105.1900752541	INSDC	CAXVWH010000002.1	2207255	2214430	+	CAL8575775.1	hypothetical protein	Xanthoria parietina		GCA_964263705.1511733488	RefSeq	NW_025763372.1	5475889	5483230	+	XP_045944596.1	uncharacterized protein	Aspergillus melleus	CBS 546.65	GCF_016097325.1511733488	RefSeq	XM_046088626.1	1	7020	+	XP_045944596.1	uncharacterized protein	Aspergillus melleus	CBS 546.65	511733488	INSDC	JADPPX010000003.1	5475889	5483230	+	KAH8429238.1	hypothetical protein	Aspergillus melleus	CBS 546.65	GCA_016097325.116228066	RefSeq	NW_002990115.1	2059334	2066642	-	XP_002480264.1	polyketide synthase, putative	Talaromyces stipitatus ATCC 10500	ATCC 10500	GCF_000003125.116228066	RefSeq	XM_002480219.1	1	7044	+	XP_002480264.1	polyketide synthase, putative	Talaromyces stipitatus ATCC 10500	ATCC 10500	16228066	INSDC	EQ962654.1	2059334	2066642	-	EED19830.1	polyketide synthase, putative	Talaromyces stipitatus ATCC 10500	ATCC 10500	GCA_000003125.1679476720	INSDC	JAOPJF010000045.1	183449	190790	+	KAK1142961.1	Type I Iterative Polyketide synthase (PKS)	Aspergillus melleus	IMV 1140	GCA_030674015.1585348347	RefSeq	NW_026515783.1	617324	624660	+	XP_052961030.1	putative polyketide synthase	Aspergillus affinis	CMG 70	GCF_023601865.1585348347	RefSeq	XM_053099675.1	1	7020	+	XP_052961030.1	putative polyketide synthase	Aspergillus affinis	CMG 70	585348347	INSDC	JAGXNN020000002.1	617324	624660	+	KAI9046049.1	putative polyketide synthase	Aspergillus affinis	CMG 70	GCA_023601865.2540125766	INSDC	JALDZR010000037.1	134132	141543	-	MCJ1327752.1	hypothetical protein	Thelotrema lepadinum		GCA_022813995.1630018441	RefSeq	NW_026643078.1	2832399	2839692	-	XP_056920847.1	polyketide synthase	Penicillium pulvis	IBT 33274	GCF_028828015.1630018441	RefSeq	XM_057067166.1	1	7065	+	XP_056920847.1	polyketide synthase	Penicillium pulvis	IBT 33274	630018441	INSDC	JAQJAU010000008.1	2832399	2839692	-	KAJ5798323.1	polyketide synthase	Penicillium pulvis	IBT 33274	GCA_028828015.1555790538	INSDC	JALAIM010000100.1	20111	27290	-	KAI4264546.1	hypothetical protein	Xanthoria sp. 1 TBL-2021		GCA_023646395.1630632148	RefSeq	NW_026643175.1	154941	162236	-	XP_057016451.1	uncharacterized protein	Penicillium verhagenii	IBT 33310	GCF_028828195.1630632148	RefSeq	XM_057169842.1	1	7065	+	XP_057016451.1	uncharacterized protein	Penicillium verhagenii	IBT 33310	630632148	INSDC	JAQKAM010000010.1	154941	162236	-	KAJ5918461.1	hypothetical protein	Penicillium verhagenii	IBT 33310	GCA_028828195.1346273184	RefSeq	NW_023501038.1	956872	964347	-	XP_037169867.1	uncharacterized protein	Letharia columbiana		GCF_014066305.1346273184	RefSeq	XM_037303220.1	1	7038	+	XP_037169867.1	uncharacterized protein	Letharia columbiana		346273184	INSDC	JACCJC010000003.1	956872	964347	-	KAF6240608.1	hypothetical protein	Letharia columbiana		GCA_014066305.172269528	INSDC	DF933840.1	140234	147512	-	GAM42258.1	hypothetical protein	Talaromyces pinophilus	Y-94	GCA_000829775.1307204632	INSDC	QMIJ01000011.1	1400022	1407298	+	KAF3389803.1	Lovastatin diketide synthase mokB	Talaromyces pinophilus	AR155	GCA_011392495.1161381575	INSDC	NPFK01000572.1	4652	11929	+	PCG89672.1	Acyl transferase/acyl hydrolase/lysophospholipase	Penicillium occitanis (nom. inval.)	CL100	GCA_002382855.1161381575	INSDC	NPFJ01000428.1	14960	22237	+	PCG91597.1	hypothetical protein	Penicillium occitanis (nom. inval.)	CT1	GCA_002382835.186615786	RefSeq	NC_030993.1	666911	674221	+	XP_018236599.1	hypothetical protein	Fusarium oxysporum f. sp. lycopersici 4287	4287	GCF_000149955.186615786	RefSeq	XM_018380353.1	1	5946	+	XP_018236599.1	hypothetical protein	Fusarium oxysporum f. sp. lycopersici 4287	4287	86615786	INSDC	CM000596.1	666911	674221	+	KNA98553.1	hypothetical protein	Fusarium oxysporum f. sp. lycopersici 4287	4287	GCA_000149955.286615786	INSDC	DS231698.1	666911	674221	+	KNA98553.1	hypothetical protein	Fusarium oxysporum f. sp. lycopersici 4287	4287	GCA_000149955.2421210880	INSDC	CAJPDT010000035.1	82286	89769	+	CAF9924075.1	hypothetical protein	Imshaugia aleurites		GCA_905337355.1555761195	INSDC	JALAII010000414.1	10516	17691	+	KAI4235095.1	hypothetical protein	Xanthoria aureola		GCA_023646375.1300692699	INSDC	MU006339.1	205700	213036	+	KAF2846077.1	putative polyketide synthase	Plenodomus tracheiphilus IPT5	IPT5	GCA_010093695.115756727	INSDC	HM070057.1	1	7278	+	ADH01673.1	putative polyketide synthase PKS13	Talaromyces marneffei	PM1	15756727	INSDC	DS995906.1	30794	38071	+	EEA18579.1	polyketide synthase, putative	Talaromyces marneffei ATCC 18224	ATCC 18224	GCA_000001985.115756727	INSDC	CM018879.1	45149	52426	+	KAE8548318.1	hypothetical protein	Talaromyces marneffei	11CN-03-130	GCA_009650675.115756727	INSDC	WINJ01000007.1	45149	52426	+	KAE8548318.1	hypothetical protein	Talaromyces marneffei	11CN-03-130	GCA_009650675.1278705371	RefSeq	NC_072355.1	39860	47137	+	XP_054124597.1	uncharacterized protein	Talaromyces marneffei		GCF_009556855.1278705371	RefSeq	XM_054268622.1	1	7011	+	XP_054124597.1	uncharacterized protein	Talaromyces marneffei		278705371	INSDC	CP045660.1	39860	47137	+	QGA21661.1	hypothetical protein	Talaromyces marneffei		GCA_009556855.165289663	INSDC	JQGA01001582.1	79637	87146	-	KGO64467.1	Acyl transferase/acyl hydrolase/lysophospholipase	Penicillium italicum	PHI-1	GCA_000769765.1180749929	INSDC	NJPS01000008.1	407923	415334	-	PQE24865.1	polyketide synthase protein	Rutstroemia sp. NJR-2017a BVV2	NJR-2017a BVV2	GCA_002946415.1232067872	INSDC	QJOA01000320.1	5190	13112	-	RYP76535.1	hypothetical protein	Monosporascus sp. CRB-9-2	CRB-9-2	GCA_004155915.1555727783	INSDC	JALAIC010000076.1	24599	31787	-	KAI4201018.1	hypothetical protein	Caloplaca aetnensis		GCA_023646255.1142110030	RefSeq	NW_026643243.1	187307	194820	+	XP_057106737.1	polyketide synthase-nonribosomal peptide synthetase	Penicillium vulpinum	IBT 29486	GCF_028829585.1142110030	RefSeq	XM_057252875.1	1	7041	+	XP_057106737.1	polyketide synthase-nonribosomal peptide synthetase	Penicillium vulpinum	IBT 29486	142110030	INSDC	JAQKAQ010000003.1	187307	194820	+	KAJ5958028.1	polyketide synthase-nonribosomal peptide synthetase	Penicillium vulpinum	IBT 29486	GCA_028829585.1142110030	INSDC	MDYP01000054.1	24792	32305	+	OQE00306.1	hypothetical protein	Penicillium vulpinum	IBT 29486	GCA_002072255.1139094461	INSDC	LJBN01000195.1	111822	125341	-	OOQ83528.1	putative polyketide synthase	Penicillium brasilianum	LaBioMMi 136	GCA_002016555.1296603932	INSDC	BLKD01000121.1	2948	10720	+	GFF96826.1	polyketide synthase-nonribosomal peptide synthetase	Aspergillus lentulus	IFM 47457	GCA_010723975.1513102202	INSDC	JAJSPD010000018.1	114005	121324	-	KAH8596284.1	putative polyketide synthase	Bisporella sp. PMI_857	PMI_857	GCA_021307315.1296588904	RefSeq	NW_022983990.1	37331	44828	-	XP_033420289.1	polyketide synthase-nonribosomal peptide synthetase	Aspergillus lentulus	IFM 58399	GCF_010724455.1296588904	RefSeq	XM_033564398.1	1	7011	+	XP_033420289.1	polyketide synthase-nonribosomal peptide synthetase	Aspergillus lentulus	IFM 58399	296588904	INSDC	BLKH01000123.1	37331	44828	-	GFF55464.1	polyketide synthase-nonribosomal peptide synthetase	Aspergillus lentulus	IFM 58399	GCA_010724455.1296596068	INSDC	BLKL01000127.1	38970	46467	-	GFF79735.1	polyketide synthase-nonribosomal peptide synthetase	Aspergillus lentulus	IFM 62136	GCA_010724915.1296596068	INSDC	BLKI01000116.1	38910	46407	-	GFF93404.1	polyketide synthase-nonribosomal peptide synthetase	Aspergillus lentulus	IFM 60648	GCA_010724575.1296602006	INSDC	BLKJ01000077.1	45078	52575	-	GFG16100.1	polyketide synthase-nonribosomal peptide synthetase	Aspergillus lentulus	IFM 61392	GCA_010724635.1316787713	INSDC	JAAAPS010000041.1	43024	50521	+	KAF4176549.1	hypothetical protein	Aspergillus lentulus	CNM-CM8060	GCA_012656395.1316787713	INSDC	JAAAPS010000041.1	143306	150803	-	KAF4176570.1	hypothetical protein	Aspergillus lentulus	CNM-CM8060	GCA_012656395.1316787713	INSDC	JAAAPR010000128.1	43068	50565	+	KAF4180423.1	hypothetical protein	Aspergillus lentulus	CNM-CM7927	GCA_012656445.1316787713	INSDC	JAAAPT010000095.1	65110	72607	-	KAF4192948.1	hypothetical protein	Aspergillus lentulus	CNM-CM8694	GCA_012656375.1316787713	INSDC	JAAAPU010000119.1	43023	50520	+	KAF4202018.1	hypothetical protein	Aspergillus lentulus	CNM-CM8927	GCA_012656335.1555759173	INSDC	JALAIN010000134.1	34275	41643	+	KAI4233075.1	hypothetical protein	Xanthomendoza cf. fulva		GCA_023646365.1535730456	INSDC	MU399613.1	70632	78583	+	KAI1370878.1	hypothetical protein	Hypoxylon crocopeplum	CBS 119004	GCA_022578875.1316783029	INSDC	JAAAPP010000015.1	212348	219847	+	KAF4159275.1	hypothetical protein	Aspergillus lentulus	CNM-CM6069	GCA_012656435.1316783029	INSDC	JAAAPQ010000014.1	212373	219872	+	KAF4168613.1	hypothetical protein	Aspergillus lentulus	CNM-CM6936	GCA_012656455.1316806499	INSDC	JAAAPX010000032.1	55628	63117	-	KAF4239392.1	hypothetical protein	Aspergillus fumigatiaffinis	CNM-CM6805	GCA_012656285.1316806499	INSDC	JAAAPY010000018.1	98217	105706	-	KAF4249598.1	hypothetical protein	Aspergillus fumigatiaffinis	CNM-CM8980	GCA_012656225.16494779	RefSeq	NW_001509764.1	47418	55185	-	XP_001261656.1	polyketide synthase, putative	Aspergillus fischeri NRRL 181	NRRL 181	GCF_000149645.36494779	RefSeq	XM_001261655.1	1	7194	+	XP_001261656.1	polyketide synthase, putative	Aspergillus fischeri NRRL 181	NRRL 181	6494779	INSDC	DS027694.1	47418	55185	-	EAW19759.1	polyketide synthase, putative	Aspergillus fischeri NRRL 181	NRRL 181	GCA_000149645.4316805798	INSDC	JAAAPW010000015.1	43858	51347	-	KAF4236325.1	hypothetical protein	Aspergillus fumigatiaffinis	CNM-CM6457	GCA_012656295.1538136251	RefSeq	NW_026054882.1	131057	138718	-	XP_049158453.1	putative polyketide synthase	Daldinia loculata	CBS 113971	GCF_022478755.1538136251	RefSeq	XM_049300675.1	1	7050	+	XP_049158453.1	putative polyketide synthase	Daldinia loculata	CBS 113971	538136251	INSDC	MU284541.1	131057	138718	-	KAI1646719.1	putative polyketide synthase	Daldinia loculata	CBS 113971	GCA_022478755.1300463651	INSDC	ML996148.1	180182	187668	+	KAF2734444.1	ketoacyl-synt-domain-containing protein	Polyplosphaeria fusca	CBS 125425	GCA_010093805.1366433220	RefSeq	NW_024066249.1	166518	173930	-	XP_038805079.1	uncharacterized protein	Botrytis deweyae	B1	GCF_014898535.1366433220	RefSeq	XM_038958565.1	1	7062	+	XP_038805079.1	uncharacterized protein	Botrytis deweyae	B1	366433220	INSDC	RCSX01000042.1	166518	173930	-	KAF7915863.1	hypothetical protein	Botrytis deweyae	B1	GCA_014898535.1396126259	INSDC	WHVT01000105.1	21192	28959	+	KAG2001018.1	hypothetical protein	Aspergillus fischeri	NRRL4161	GCA_016748045.1114024273	INSDC	KV744837.1	94953	102001	-	OCK84458.1	putative polyketide synthase	Lepidopterella palustris CBS 459.81	CBS 459.81	GCA_001692735.1513104609	INSDC	JAJSPD010000011.1	1045646	1053056	+	KAH8598662.1	putative polyketide synthase	Bisporella sp. PMI_857	PMI_857	GCA_021307315.1231994287	INSDC	QJNS01000115.1	242303	248475	-	RYO86469.1	hypothetical protein	Monosporascus cannonballus	CBS 609.92	GCA_004154925.1297838587	RefSeq	NW_022983555.1	178770	186093	-	XP_033393459.1	uncharacterized protein	Aplosporella prunicola CBS 121167	CBS 121167	GCF_010093885.1297838587	RefSeq	XM_033544412.1	1	7035	+	XP_033393459.1	uncharacterized protein	Aplosporella prunicola CBS 121167	CBS 121167	297838587	INSDC	ML995500.1	178770	186093	-	KAF2137744.1	hypothetical protein	Aplosporella prunicola CBS 121167	CBS 121167	GCA_010093885.1535839099	INSDC	MU375677.1	348374	356141	+	KAI1483084.1	ketoacyl-synt-domain-containing protein	Daldinia eschscholtzii	FL0578	GCA_022478725.1173728586	RefSeq	NW_020194281.1	147186	154954	-	XP_024678551.1	putative polyketide synthase	Aspergillus novofumigatus IBT 16806	IBT 16806	GCF_002847465.1173728586	RefSeq	XM_024825178.1	1	7167	+	XP_024678551.1	putative polyketide synthase	Aspergillus novofumigatus IBT 16806	IBT 16806	173728586	INSDC	MSZS01000008.1	147186	154954	-	PKX89956.1	putative polyketide synthase	Aspergillus novofumigatus IBT 16806	IBT 16806	GCA_002847465.1630123839	RefSeq	NW_026643223.1	3957405	3964720	+	XP_057083328.1	uncharacterized protein	Penicillium robsamsonii	IBT 29466	GCF_028829455.1630123839	RefSeq	XM_057233786.1	1	7005	+	XP_057083328.1	uncharacterized protein	Penicillium robsamsonii	IBT 29466	630123839	INSDC	JAQJAW010000005.1	3957405	3964720	+	KAJ5817291.1	hypothetical protein	Penicillium robsamsonii	IBT 29466	GCA_028829455.1148991287	INSDC	KZ112955.1	235043	242809	+	OTB12391.1	hypothetical protein	Daldinia sp. EC12	EC12	GCA_002120325.1148960085	INSDC	KZ111241.1	1069682	1077611	+	OTA66006.1	putative polyketide synthase	Hypoxylon sp. EC38	EC38	GCA_002120335.1535765198	INSDC	MU399814.1	346371	354254	-	KAI1405713.1	hypothetical protein	Hypoxylon fuscum	CBS 119018	GCA_022578945.1540651537	INSDC	MU284079.1	199523	207364	+	KAI1806790.1	ketoacyl-synt-domain-containing protein	Daldinia bambusicola	CBS 122872	GCA_022478815.1540388607	INSDC	MU399516.1	408300	416147	-	KAI1771891.1	hypothetical protein	Hypoxylon cercidicola	CBS 119009	GCA_022578845.1534602234	INSDC	MU385933.1	3525	11155	-	KAI1089017.1	putative polyketide synthase	Rostrohypoxylon terebratum	CBS 119137	GCA_022497145.1884299348	INSDC	CP157663.1	385100	392708	+	XDG09065.1	hypothetical protein	Annulohypoxylon sp. FPYF3050	FPYF3050	GCA_040104375.1528136940	INSDC	JAJJXE010000008.1	392430	400212	-	KAI0169553.1	hypothetical protein	Hypoxylon sp. FL1284	FL1284	GCA_022432365.1526746616	INSDC	JAJJKE010000003.1	854623	862231	-	KAI0025583.1	putative polyketide synthase	Xylariomycetidae sp. FL0641	FL0641	GCA_022376655.1571576502	INSDC	MU394281.1	398133	405973	-	KAI6093151.1	hypothetical protein	Hypoxylon rubiginosum	ER1909	GCA_022578615.198237566	INSDC	BCLY01000017.1	1981488	1988987	+	GAQ12343.1	polyketide synthase-nonribosomal peptide synthetase	Aspergillus lentulus	IFM 54703	GCA_001445615.2532804634	INSDC	MU386644.1	85178	92787	-	KAI0892641.1	putative polyketide synthase	Annulohypoxylon nitens	CBS 120705	GCA_022496965.1857052315	INSDC	JARVKM010000066.1	101611	109195	-	KAK9772075.1	hypothetical protein	Seiridium cardinale	BM-138-000479	GCA_040143875.1535803071	INSDC	MU402841.1	321242	328851	+	KAI1444248.1	putative polyketide synthase	Annulohypoxylon stygium	FL0470	GCA_022695755.1185452643	RefSeq	NW_024468478.1	1398094	1405896	-	XP_040753140.1	uncharacterized protein	Aspergillus ochraceoroseus IBT 24754	IBT 24754	GCF_002846915.1185452643	RefSeq	XM_040893690.1	1	7104	+	XP_040753140.1	uncharacterized protein	Aspergillus ochraceoroseus IBT 24754	IBT 24754	185452643	INSDC	MSFN02000003.1	1398094	1405896	-	PTU21748.1	hypothetical protein	Aspergillus ochraceoroseus IBT 24754	IBT 24754	GCA_002846915.2232044637	INSDC	QJNY01000890.1	517	8179	-	RYP35017.1	hypothetical protein	Monosporascus sp. mg162	MG162	GCA_004155945.1534650234	INSDC	MU394005.1	284779	292354	-	KAI1136384.1	putative polyketide synthase	Hypoxylon sp. FL0543	FL0543	GCA_022578575.1232020054	INSDC	QJNV01000054.1	211329	219010	+	RYP20245.1	hypothetical protein	Monosporascus sp. GIB2	GIB2	GCA_004155935.16063156	RefSeq	NT_165926.1	17469	24898	-	XP_001211072.1	uncharacterized protein	Aspergillus terreus NIH2624	NIH2624	GCF_000149615.16063156	RefSeq	XM_001211072.1	1	6948	+	XP_001211072.1	uncharacterized protein	Aspergillus terreus NIH2624	NIH2624	6063156	INSDC	CH476596.1	17469	24898	-	EAU36856.1	hypothetical protein	Aspergillus terreus NIH2624	NIH2624	GCA_000149615.1232055194	INSDC	QJNZ01000533.1	41684	49352	-	RYP63225.1	hypothetical protein	Monosporascus sp. CRB-8-3	CRB-8-3	GCA_004155055.1532748406	INSDC	MU386558.1	333581	341176	-	KAI0836869.1	putative polyketide synthase	Hypoxylon sp. FL0890	FL0890	GCA_022497025.1723489095	INSDC	CAUWAG010000004.1	3649787	3657478	+	CAJ2503149.1	Uu.00g105430.m01.CDS01	Anthostomella pinea		GCA_963556695.1232062830	INSDC	QJOB01000074.1	60491	68155	+	RYP71305.1	hypothetical protein	Monosporascus sp. 5C6A	5C6A	GCA_004155035.1535826192	RefSeq	NW_025953044.1	1275033	1282821	-	XP_047790420.1	ketoacyl-synt-domain-containing protein	Daldinia caldariorum	CBS 122874	GCF_022478825.1535826192	RefSeq	XM_047939088.1	1	7095	+	XP_047790420.1	ketoacyl-synt-domain-containing protein	Daldinia caldariorum	CBS 122874	535826192	INSDC	MU284781.1	1275033	1282821	-	KAI1468105.1	ketoacyl-synt-domain-containing protein	Daldinia caldariorum	CBS 122874	GCA_022478825.1148975512	INSDC	KZ112432.1	89461	96922	+	OTA96532.1	hypothetical protein	Hypoxylon sp. CO27-5	CO27-5	GCA_002120305.1535772226	INSDC	MU400380.1	291612	299179	-	KAI1412754.1	putative polyketide synthase	Hypoxylon sp. FL1857	FL1857	GCA_022578955.1560680148	INSDC	MU393478.1	167530	175142	-	KAI4865013.1	putative polyketide synthase	Hypoxylon rubiginosum	CBS 119005	GCA_022578595.1101133459	INSDC	LHCL01000074.1	60837	68113	-	KUL83268.1	hypothetical protein	Talaromyces verruculosus	TS63-9	GCA_001305275.1148979643	INSDC	KZ111592.1	95221	102373	-	OTB00781.1	hypothetical protein	Hypoxylon sp. CI-4A	CI-4A	GCA_002120315.1300489904	RefSeq	NW_022985551.1	276486	284494	+	XP_033603232.1	uncharacterized protein	Pseudovirgaria hyperparasitica	CBS 121739	GCF_010093815.1300489904	RefSeq	XM_033742641.1	11	7114	+	XP_033603232.1	uncharacterized protein	Pseudovirgaria hyperparasitica	CBS 121739	300489904	INSDC	ML996567.1	276486	284494	+	KAF2760781.1	hypothetical protein	Pseudovirgaria hyperparasitica	CBS 121739	GCA_010093815.1232081874	INSDC	QJOA01000102.1	39564	47220	+	RYP90070.1	hypothetical protein	Monosporascus sp. CRB-9-2	CRB-9-2	GCA_004155915.1500999489	INSDC	JAGPNK010000011.1	581556	589035	-	KAH7311404.1	hypothetical protein	Stachybotrys elegans	MPI-CAGE-CH-0235	GCA_020746835.1540367777	INSDC	MU382651.1	51466	59314	+	KAI1751035.1	hypothetical protein	Xylaria castorea	CBS 124033	GCA_022495115.1643253396	INSDC	JAPESX010001175.1	4373	10044	-	KAJ8116655.1	hypothetical protein	Nemania bipapillata	CP14	GCA_029590615.1542984502	INSDC	JAJLYQ010000042.1	58040	65942	+	KAI2609240.1	hypothetical protein	Hypoxylon sp. NC1633	NC1633	GCA_022984935.1231997908	INSDC	QJNS01000037.1	350150	357828	+	RYO91715.1	hypothetical protein	Monosporascus cannonballus	CBS 609.92	GCA_004154925.1528124589	INSDC	JAJJXE010000017.1	562294	569867	+	KAI0157190.1	putative polyketide synthase	Hypoxylon sp. FL1284	FL1284	GCA_022432365.1629951864	RefSeq	NW_026643181.1	2969921	2977200	+	XP_057034207.1	uncharacterized protein	Penicillium paradoxum	IBT 22861	GCF_028828445.1629951864	RefSeq	XM_057174056.1	1	6957	+	XP_057034207.1	uncharacterized protein	Penicillium paradoxum	IBT 22861	629951864	INSDC	JAQJAS010000003.1	2969921	2977200	+	KAJ5788020.1	hypothetical protein	Penicillium paradoxum	IBT 22861	GCA_028828445.181018857	INSDC	CVMT01000001.1	3386241	3393509	-	CRG83700.1	putative polyketide synthase 16	Talaromyces islandicus		GCA_000985935.1560678689	INSDC	MU393501.1	149832	157550	+	KAI4863608.1	putative polyketide synthase	Hypoxylon rubiginosum	CBS 119005	GCA_022578595.1530593014	INSDC	MU383864.1	100095	108026	-	KAI0445189.1	hypothetical protein	Xylaria telfairii	CBS 121673	GCA_022495065.1232001629	INSDC	QJNT01000057.1	47083	54761	-	RYO97511.1	hypothetical protein	Monosporascus cannonballus	CBS 586.93	GCA_004155895.1232001629	INSDC	QJNW01000671.1	15307	22985	-	RYP14223.1	hypothetical protein	Monosporascus sp. MC13-8B	MC13-8B	GCA_004154975.1587826828	INSDC	MU628564.1	10156	17458	+	KAI9370402.1	hypothetical protein	Aspergillus egyptiacus	CBS 656.73	GCA_025688805.1530785488	INSDC	MU375951.1	10492	18492	-	KAI0546920.1	reducing type I polyketide synthase	Xylaria curta	CBS 114988	GCA_022495235.1530743333	RefSeq	NW_025953627.1	76131	83944	-	XP_047825619.1	uncharacterized protein	Xylaria bambusicola	CBS 139988	GCF_022495145.1530743333	RefSeq	XM_047972681.1	457	7578	+	XP_047825619.1	uncharacterized protein	Xylaria bambusicola	CBS 139988	530743333	INSDC	MU377901.1	76131	83944	-	KAI0505381.1	hypothetical protein	Xylaria bambusicola	CBS 139988	GCA_022495145.1243936501	INSDC	PQXM01000349.1	7376	14788	+	TGO73554.1	hypothetical protein	Botrytis elliptica	Be9601	GCA_004786205.1528139663	INSDC	JAJJXE010000007.1	1956074	1963799	-	KAI0172251.1	putative polyketide synthase	Hypoxylon sp. FL1284	FL1284	GCA_022432365.1366438164	INSDC	RCSY01000024.1	504528	511940	+	KAF7923645.1	hypothetical protein	Botrytis elliptica	Be9612	GCA_014898555.1629927884	RefSeq	NW_026643146.1	1835578	1842498	-	XP_056997100.1	uncharacterized protein	Penicillium odoratum	IBT 22623	GCF_028828045.1629927884	RefSeq	XM_057138893.1	1	6594	+	XP_056997100.1	uncharacterized protein	Penicillium odoratum	IBT 22623	629927884	INSDC	JAQJAR010000004.1	1835578	1842498	-	KAJ5765400.1	hypothetical protein	Penicillium odoratum	IBT 22623	GCA_028828045.1629416821	RefSeq	NW_026622754.1	665076	672375	-	XP_056582119.1	polyketide synthase	Penicillium concentricum	IBT 3081	GCF_028827145.1629416821	RefSeq	XM_056717984.1	1	7065	+	XP_056582119.1	polyketide synthase	Penicillium concentricum	IBT 3081	629416821	INSDC	JAPZBT010000001.1	665076	672375	-	KAJ5382343.1	polyketide synthase	Penicillium concentricum	IBT 3081	GCA_028827145.1548616791	INSDC	JAJKLI010000002.1	982575	990216	+	KAI3331710.1	ketoacyl-synt-domain-containing protein	Xylariaceae sp. AK1471	AK1471	GCA_023159215.1535677738	INSDC	MU389046.1	20975	28615	-	KAI1317532.1	reducing type I polyketide synthase	Xylariaceae sp. FL0255	FL0255	GCA_022578795.1232012534	INSDC	QJNU01000011.1	310520	318186	-	RYP10853.1	hypothetical protein	Monosporascus ibericus	CBS 110550	GCA_004154915.1535818329	INSDC	MU403097.1	566382	574179	-	KAI1460205.1	ketoacyl-synt-domain-containing protein	Annulohypoxylon moriforme	CBS 123579	GCA_022695765.1534631581	INSDC	MU392160.1	227901	235868	+	KAI1117711.1	hypothetical protein	Nemania sp. NC0429	NC0429	GCA_022578495.1543010750	INSDC	JAJJKC010000014.1	90646	98558	+	KAI2634451.1	hypothetical protein	Xylaria nigripes	YMJ 653	GCA_022984845.1397446291	INSDC	JAATWK020000057.1	193492	201162	-	KAH0433739.1	polyketide protein	Colletotrichum camelliae	CcLH18	GCA_011947485.2540360035	INSDC	MU280185.1	907988	915847	-	KAI1743139.1	ketoacyl-synt-domain-containing protein	Xylaria scruposa	CBS 123580	GCA_022385635.1560674519	INSDC	MU393635.1	2395	10147	-	KAI4859412.1	putative polyketide synthase	Hypoxylon rubiginosum	CBS 119005	GCA_022578595.1530565406	INSDC	MU380425.1	2762	10812	+	KAI0424099.1	hypothetical protein	Xylaria sp. FL1042	FL1042	GCA_022495085.1487861883	INSDC	CABFOC020000074.1	1199208	1206926	+	CAH0057473.1	unnamed protein product	Clonostachys solani		GCA_902141235.2819695728	INSDC	JAQSVG010000005.1	1500599	1508346	-	KAK6858145.1	polyketide synthase	Apiospora arundinis	CBS 124788	GCA_037075025.1532771764	INSDC	MU279033.1	5827	13857	-	KAI0860776.1	reducing type I polyketide synthase	Xylaria cubensis	CBS 116.85	GCA_022385715.1585738570	INSDC	JALHAH010000003.1	5173517	5181049	+	KAI9164127.1	putative polyketide synthase	Paramyrothecium foliicola	TJWQPF1	GCA_023375755.1711059751	INSDC	VYYT01000069.1	65937	73585	+	KAK2772279.1	polyketide synthase	Colletotrichum kahawae	CIFC_Que2	GCA_032988895.1530513073	INSDC	MU281885.1	940289	947944	-	KAI0384272.1	putative polyketide synthase	Hypomontagnella monticulosa	FL0542	GCA_022385585.1160895490	INSDC	MVNX01000027.1	372985	380805	-	PBP25423.1	putative polyketide protein	Diplocarpon rosae	DortE4	GCA_002317995.1571570848	INSDC	MU394307.1	391065	398757	-	KAI6087581.1	putative polyketide synthase	Hypoxylon rubiginosum	ER1909	GCA_022578615.1228488917	INSDC	RYZI01000662.1	46	7914	+	RWA03950.1	hypothetical protein	Xylaria grammica	IHI A82	GCA_004014815.1487916857	INSDC	CABFNO020001323.1	516468	524172	-	CAG9981243.1	unnamed protein product	Clonostachys byssicola		GCA_902006505.2540675381	INSDC	MU279752.1	388119	396145	-	KAI1826375.1	hypothetical protein	Xylaria intraflava	YMJ 725	GCA_022385655.1529030270	INSDC	JAJNNY010000056.1	198331	206217	+	KAI0197013.1	hypothetical protein	Astrocystis sublimbata	CBS 130006	GCA_022453515.1540045968	INSDC	JALDZV010000238.1	5063	14202	-	MCJ1396070.1	hypothetical protein	Xylographa bjoerkii		GCA_022813905.1833189656	RefSeq	NW_027117406.1	1666652	1675274	+	XP_066715030.1	polyketide synthase	Apiospora phragmitis	CBS 135458	GCF_038363925.1833189656	RefSeq	XM_066859543.1	1	7476	+	XP_066715030.1	polyketide synthase	Apiospora phragmitis	CBS 135458	535752465	RefSeq	NW_026250017.1	4090167	4097846	+	XP_051318778.1	ketoacyl-synt-domain-containing protein	Hypoxylon trugodes	CBS 135444	GCF_022578975.1535752465	RefSeq	XM_051452951.1	189	7250	+	XP_051318778.1	ketoacyl-synt-domain-containing protein	Hypoxylon trugodes	CBS 135444	535752465	INSDC	MU399735.1	4090167	4097846	+	KAI1393004.1	ketoacyl-synt-domain-containing protein	Hypoxylon trugodes	CBS 135444	GCA_022578975.1540397758	INSDC	MU399494.1	2297769	2305293	-	KAI1780980.1	putative polyketide synthase	Hypoxylon cercidicola	CBS 119009	GCA_022578845.1530605480	INSDC	MU383102.1	139948	147403	-	KAI0456725.1	lovastatin nonaketide synthase	Xylaria acuta	CBS 122032	GCA_022495125.1535447069	INSDC	JAKUDF010000007.1	1193585	1201165	+	KAI1255135.1	hypothetical protein	Eutypa lata	TAS7	GCA_022712995.1530782420	INSDC	MU376007.1	84898	92457	+	KAI0544083.1	reducing type I polyketide synthase	Xylaria curta	CBS 114988	GCA_022495235.1548627786	INSDC	JAJKLI010000007.1	484383	492215	-	KAI3325985.1	putative polyketide synthase	Xylariaceae sp. AK1471	AK1471	GCA_023159215.1504973351	INSDC	CABFNQ020000702.1	473414	481059	-	CAH0025030.1	unnamed protein product	Clonostachys rhizophaga		GCA_902077795.2535445508	INSDC	JAKUDF010000011.1	2738067	2745686	+	KAI1253374.1	Type I Iterative PKS	Eutypa lata	TAS7	GCA_022712995.134562906	INSDC	KB706212.1	34252	41838	+	EMR68593.1	putative polyketide protein	Eutypa lata UCREL1	UCREL1	GCA_000349385.121368301	RefSeq	NW_003345200.1	2101622	2109083	+	XP_003175278.1	lovastatin nonaketide synthase	Nannizzia gypsea CBS 118893	CBS 118893	GCF_000150975.221368301	RefSeq	XM_003175230.1	1	7056	+	XP_003175278.1	lovastatin nonaketide synthase	Nannizzia gypsea CBS 118893	CBS 118893	21368301	INSDC	DS989823.1	2101622	2109083	+	EFQ99795.1	lovastatin nonaketide synthase	Nannizzia gypsea CBS 118893	CBS 118893	GCA_000150975.2699192354	INSDC	MU843562.1	5528	13464	-	KAK2039664.1	ketoacyl-synt-domain-containing protein	Colletotrichum somersetense	CBS 131599	GCA_030867255.1530786823	INSDC	MU375937.1	297708	306262	-	KAI0548246.1	ketoacyl-synt-domain-containing protein	Xylaria curta	CBS 114988	GCA_022495235.1535858600	INSDC	MU404075.1	266922	274772	-	KAI1502975.1	putative polyketide synthase	Biscogniauxia marginata	CBS 124505	GCA_022695795.1534702723	INSDC	MU396867.1	26541	34302	-	KAI1192399.1	reducing type I polyketide synthase	Nemania serpens	AZ0576	GCA_022578855.1487854484	INSDC	CABFNS010000715.1	179746	187429	-	VUC24061.1	unnamed protein product	Clonostachys rosea		GCA_902085965.1542983804	RefSeq	NW_026054760.1	1916219	1924136	-	XP_049116716.1	uncharacterized protein	Hypoxylon fragiforme	CBS 206.31	GCF_022984875.1542983804	RefSeq	XM_049264104.1	1	7194	+	XP_049116716.1	uncharacterized protein	Hypoxylon fragiforme	CBS 206.31	542983804	INSDC	JAJKLD010000005.1	1916219	1924136	-	KAI2608571.1	hypothetical protein	Hypoxylon fragiforme	CBS 206.31	GCA_022984875.1699131144	INSDC	MU840095.1	9796	17634	-	KAK1979454.1	putative polyketide synthase	Colletotrichum cereale	CBS 129662	GCA_030867335.1610332918	INSDC	JAPDGR010000073.1	8340	16206	-	KAJ2996994.1	hypothetical protein	Xylaria curta	Babe10	GCA_027595895.1549166672	INSDC	CADEHS020000645.2	1712526	1720123	+	CAG9956555.1	unnamed protein product	Clonostachys rosea f. rosea IK726		GCA_902827195.2699209762	INSDC	MU846168.1	57794	65780	+	KAK2057597.1	ketoacyl-synt-domain-containing protein	Colletotrichum caudatum	CBS 131602	GCA_030867225.182199134	INSDC	LAQI01000148.1	7161	14520	+	KKY17538.1	putative polyketide	Diplodia seriata		GCA_001006355.1402829496	INSDC	JAAWWR010000006.1	9696	16937	-	KAG2416278.1	hypothetical protein	Aspergillus terreus	ATCC 20542	GCA_016808415.1657127238	INSDC	LACB01000415.1	14571	21675	+	KAJ9483598.1	hypothetical protein	Penicillium thymicola	DAOM 180753	GCA_030142185.1188067635	INSDC	LCWV01000022.1	13834	21441	+	PWI66751.1	hypothetical protein	Purpureocillium lilacinum	36-1	GCA_003144605.1717874726	INSDC	JAWRVI010000013.1	205025	212632	-	KAK4090975.1	hypothetical protein	Purpureocillium lilacinum	CBS 150709	GCA_033847395.1360092802	INSDC	JAANBC010000038.1	78225	85647	+	KAF7562295.1	hypothetical protein	Stylonectria norvegica	IHI 201603	GCA_014621405.186582464	INSDC	HG793135.1	828610	835707	-	CRL18486.1	Beta-ketoacyl synthase	Penicillium camemberti	FM013	GCA_000513335.1100723337	INSDC	KN714777.1	46181	53715	-	KUI61467.1	Lovastatin diketide synthase LovF	Valsa mali var. pyri (nom. inval.)	SXYL134	GCA_000813385.1564695641	INSDC	JANFOG010000007.1	1079816	1087439	+	KAI5460574.1	lovastatin nonaketide synthase	Mariannaea sp. PMI_226	PMI_226	GCA_024336345.1535698344	INSDC	MU388745.1	59639	67459	-	KAI1338294.1	putative polyketide synthase	Xylariaceae sp. FL0016	FL0016	GCA_022578815.1100726757	INSDC	JUIY01001075.1	36636	44172	-	KUI63312.1	Lovastatin diketide synthase LovF	Valsa mali	03-8	GCA_000818155.1360055619	INSDC	JAAOZQ010000026.1	213881	220971	+	KAF7525859.1	hypothetical protein	Penicillium crustosum	G10	GCA_014621375.1360055619	INSDC	JBCAMJ010000002.1	2628022	2635112	-	KAL2704503.1	hypothetical protein	Penicillium crustosum	PRB-2	GCA_043643955.1303502810	INSDC	SWKT01000057.1	65480	73121	-	KAF3006954.1	t1pks	Neopestalotiopsis sp. 37M	37M	GCA_011058875.1136656069	INSDC	KX190815.1	1	7182	+	APX44004.1	polyketide synthase	Pestalotiopsis microspora		629452054	INSDC	JAPZBW010000001.1	5779142	5786239	+	KAJ5427094.1	hypothetical protein	Penicillium sp. CMV-2018d	IBT 12396	GCA_028827225.1629434402	RefSeq	NW_026623124.1	3374867	3381956	-	XP_056728280.1	uncharacterized protein	Penicillium crustosum	IBT 35664	GCF_028827405.1629434402	RefSeq	XM_056876092.1	1	6894	+	XP_056728280.1	uncharacterized protein	Penicillium crustosum	IBT 35664	629434402	INSDC	JAPZBV010000003.1	3374867	3381956	-	KAJ5402466.1	hypothetical protein	Penicillium crustosum	IBT 35664	GCA_028827405.1882834080	RefSeq	NW_027222412.1	327606	335319	-	XP_070059882.1	polyketide synthase	Colletotrichum truncatum	CMES1059	GCF_014235925.2882834080	RefSeq	XM_070206443.1	1	6963	+	XP_070059882.1	polyketide synthase	Colletotrichum truncatum	CMES1059	882834080	INSDC	VUJX02000015.1	327606	335319	-	KAL0929727.1	polyketide synthase	Colletotrichum truncatum	CMES1059	GCA_014235925.2101209249	INSDC	LLXE01000313.1	23900	31000	-	KUM58043.1	hypothetical protein	Penicillium freii	DAOM 242723	GCA_001513925.148780167	RefSeq	NC_072845.1	3611354	3615411	-	XP_059465209.1	polyketide synthase dehydratase-domain-containing protein	Fusarium oxysporum Fo47	Fo47	GCF_013085055.148780167	RefSeq	XM_059611510.1	1	3855	+	XP_059465209.1	polyketide synthase dehydratase-domain-containing protein	Fusarium oxysporum Fo47	Fo47	48780167	INSDC	JH717900.1	3161121	3165178	-	EWZ40591.1	hypothetical protein	Fusarium oxysporum Fo47	Fo47	GCA_000271705.248780167	INSDC	CP052043.1	3611354	3615411	-	QKD56445.2	polyketide synthase dehydratase-domain-containing protein	Fusarium oxysporum Fo47	Fo47	GCA_013085055.1629533070	INSDC	JAQIZX010000002.1	3266952	3274052	-	KAJ5529633.1	hypothetical protein	Penicillium freii	IBT 34325	GCA_028827385.1629117948	RefSeq	NW_026622708.1	1737387	1744479	+	XP_056507892.1	uncharacterized protein	Penicillium alfredii	IBT 34128	GCF_028826965.1629117948	RefSeq	XM_056659599.1	1	6882	+	XP_056507892.1	uncharacterized protein	Penicillium alfredii	IBT 34128	629117948	INSDC	JAPMSZ010000011.1	1737387	1744479	+	KAJ5084495.1	hypothetical protein	Penicillium alfredii	IBT 34128	GCA_028826965.187416489	INSDC	LGLR01000318.1	397417	404845	-	KNG45813.1	lovastatin nonaketide synthase	Stemphylium lycopersici	CIDEFI 216	GCA_001191545.187416489	INSDC	QGDG01000146.1	11964	19392	-	RAQ99023.1	lovastatin nonaketide synthase	Stemphylium lycopersici	CIDEFI 212	GCA_003268315.1194248898	INSDC	QGDH01000225.1	1548	8976	-	RAR02194.1	lovastatin nonaketide synthase	Stemphylium lycopersici	CIDEFI 213	GCA_003268335.1360062848	INSDC	JAANBA010000096.1	50463	58031	-	KAF7533617.1	hypothetical protein	Neopestalotiopsis clavispora	IHI 201606	GCA_014621435.1706388176	INSDC	JASWJB010000120.1	81018	88144	+	KAK2596119.1	hypothetical protein	Conoideocrella luteorostrata	ARSEF 14590	GCA_032433595.1540363691	INSDC	MU382714.1	51221	59172	-	KAI1746913.1	reducing type I polyketide synthase	Xylaria castorea	CBS 124033	GCA_022495115.1541312017	INSDC	JAAFOX010000033.1	70501	77928	-	KAI2475410.1	Beta-ketoacyl synthase	Pyrenophora tritici-repentis	Ptr90-2	GCA_022837075.1831999884	INSDC	JAJSPL020000010.1	467240	474543	+	KAK7744551.1	Type I Iterative PKS	Cytospora paraplurivora	FDS-564	GCA_021272945.2232060722	INSDC	QJNZ01000358.1	37131	44249	+	RYP69053.1	hypothetical protein	Monosporascus sp. CRB-8-3	CRB-8-3	GCA_004155055.119026820	Swiss-Prot	N/A				D2E9X1.1	Depudecin biosynthesis cluster-specific transcription activator DEP6	Alternaria brassicicola		19026820	INSDC	FJ977165.1	19449	21753	-	ACZ57549.1	predicted transcription factor	Alternaria brassicicola	MUCL 202097	296846031	RefSeq	NW_024468940.1	1595276	1597573	-	XP_040783758.1	uncharacterized protein	Cucurbitaria berberidis CBS 394.84	CBS 394.84	GCF_010015615.1296846031	RefSeq	XM_040934307.1	160	2070	+	XP_040783758.1	uncharacterized protein	Cucurbitaria berberidis CBS 394.84	CBS 394.84	296846031	INSDC	ML976619.1	1595276	1597573	-	KAF1841195.1	hypothetical protein	Cucurbitaria berberidis CBS 394.84	CBS 394.84	GCA_010015615.1513860015	INSDC	JAJTIZ010000197.1	24280	26199	+	KAH8692501.1	hypothetical protein	Phaeosphaeriaceae sp. PMI808	PMI808	GCA_021365335.1246301315	INSDC	MWPZ01000010.1	929155	931325	-	TIC91078.1	Asperfuranone cluster transcription factor afoA	Colletotrichum higginsianum	MAFF305635-RFP	GCA_004920355.1497505756	INSDC	JAIRDT010000003.1	1307353	1309355	-	KAH3919298.1	hypothetical protein	Parastagonospora nodorum	WAC9178	GCA_020557385.1497505756	INSDC	JAIRGA010000006.1	28694	30696	+	KAH3934123.1	hypothetical protein	Parastagonospora nodorum	WAC8635	GCA_020567955.1497505756	INSDC	JAIRGB010000036.1	369614	371616	-	KAH3943124.1	hypothetical protein	Parastagonospora nodorum	WAC8410	GCA_020568045.1497505756	INSDC	JAIRGC010000075.1	28694	30696	+	KAH3956612.1	hypothetical protein	Parastagonospora nodorum	WAC8390	GCA_020568055.1497505756	INSDC	JAIRGD010000006.1	28694	30696	+	KAH3984802.1	hypothetical protein	Parastagonospora nodorum	WAC8384	GCA_020568095.1497505756	INSDC	JAIRGE010000003.1	28694	30696	+	KAH4005822.1	hypothetical protein	Parastagonospora nodorum	WAC741	GCA_020568205.1497505756	INSDC	JAIRDV010000038.1	28694	30696	+	KAH4011877.1	hypothetical protein	Parastagonospora nodorum	WAC739	GCA_020568415.1497505756	INSDC	JAIRDU010000005.1	31014	33016	+	KAH4038809.1	hypothetical protein	Parastagonospora nodorum	WAC740	GCA_020568325.1497505756	INSDC	JAIRDW010000007.1	26190	28192	+	KAH4054588.1	hypothetical protein	Parastagonospora nodorum	WAC4808	GCA_020568465.1497505756	INSDC	JAIRDX010000018.1	800625	802627	-	KAH4066614.1	hypothetical protein	Parastagonospora nodorum	WAC4648	GCA_020568635.1497505756	INSDC	JAIRGF010000075.1	28697	30699	+	KAH4078532.1	hypothetical protein	Parastagonospora nodorum	WAC4321	GCA_020568705.1497505756	INSDC	JAIRDY010000012.1	1022020	1024022	-	KAH4089693.1	hypothetical protein	Parastagonospora nodorum	WAC4319	GCA_020568765.1497505756	INSDC	JAIRGH010000053.1	28694	30696	+	KAH4124462.1	hypothetical protein	Parastagonospora nodorum	WAC2813	GCA_020568935.1497505756	INSDC	JAIRGG010000002.1	28697	30699	+	KAH4131258.1	hypothetical protein	Parastagonospora nodorum	WAC4303	GCA_020568775.1497505756	INSDC	JAIRDZ010000030.1	399618	401620	-	KAH4151171.1	hypothetical protein	Parastagonospora nodorum	WAC2810	GCA_020568945.1497505756	INSDC	JAIREA010000007.1	1222637	1224639	-	KAH4176098.1	hypothetical protein	Parastagonospora nodorum	WAC2285	GCA_020569145.1497505756	INSDC	JAIREB010000058.1	35041	37043	-	KAH4179917.1	hypothetical protein	Parastagonospora nodorum	WAC2216	GCA_020569235.1497505756	INSDC	JAIREC010000003.1	1257744	1259746	-	KAH4212769.1	hypothetical protein	Parastagonospora nodorum	WAC13955	GCA_020569285.1497505756	INSDC	JAIRGJ010000004.1	28697	30699	+	KAH4270518.1	hypothetical protein	Parastagonospora nodorum	WAC13666	GCA_020569515.1497505756	INSDC	JAIREE010000010.1	28697	30699	+	KAH4277836.1	hypothetical protein	Parastagonospora nodorum	WAC13667	GCA_020569505.1497505756	INSDC	JAIREG010000004.1	28697	30699	+	KAH4350794.1	hypothetical protein	Parastagonospora nodorum	WAC13616	GCA_020570015.1497505756	INSDC	JAIRGM010000037.1	28696	30698	+	KAH4381821.1	hypothetical protein	Parastagonospora nodorum	WAC13617	GCA_020570345.1497505756	INSDC	JAIREH010000011.1	28697	30699	+	KAH4383282.1	hypothetical protein	Parastagonospora nodorum	WAC13615	GCA_020570355.1497505756	INSDC	JAIREJ010000018.1	801767	803769	-	KAH4408343.1	hypothetical protein	Parastagonospora nodorum	WAC13530	GCA_020570405.1497505756	INSDC	JAIRGN010000007.1	1223060	1225062	-	KAH4441998.1	hypothetical protein	Parastagonospora nodorum	WAC13531	GCA_020570395.1497505756	INSDC	JAIRGO010000009.1	1223029	1225031	-	KAH4453769.1	hypothetical protein	Parastagonospora nodorum	WAC13529	GCA_020570415.1497505756	INSDC	JAIRGP010000006.1	1223031	1225033	-	KAH4510354.1	hypothetical protein	Parastagonospora nodorum	WAC13527	GCA_020570635.1497505756	INSDC	JAIREL010000016.1	801901	803903	-	KAH4546725.1	hypothetical protein	Parastagonospora nodorum	WAC13524	GCA_020570935.1497505756	INSDC	JAIRGS010000006.1	1223278	1225280	-	KAH4548276.1	hypothetical protein	Parastagonospora nodorum	WAC13523	GCA_020570965.1497505756	INSDC	JAIRGT010000005.1	28694	30696	+	KAH4580242.1	hypothetical protein	Parastagonospora nodorum	WAC13447	GCA_020570975.1497505756	INSDC	JAIRGU010000005.1	39985	41987	+	KAH4610659.1	hypothetical protein	Parastagonospora nodorum	WAC13443	GCA_020571295.1497505756	INSDC	JAIREN010000003.1	28694	30696	+	KAH4640489.1	hypothetical protein	Parastagonospora nodorum	WAC13418	GCA_020571325.1497505756	INSDC	JAIREO010000001.1	1307674	1309676	-	KAH4649132.1	hypothetical protein	Parastagonospora nodorum	WAC13405	GCA_020571545.1497505756	INSDC	JAIRGX010000019.1	38347	40349	+	KAH4683547.1	hypothetical protein	Parastagonospora nodorum	WAC13402	GCA_020571815.1497505756	INSDC	JAIRGY010000002.1	1284426	1286428	-	KAH4712219.1	hypothetical protein	Parastagonospora nodorum	WAC13077	GCA_020571885.1497505756	INSDC	JAIREQ010000018.1	37568	39570	+	KAH4776724.1	hypothetical protein	Parastagonospora nodorum	WAC13073	GCA_020572205.1497505756	INSDC	JAIRHB010000006.1	1281507	1283509	-	KAH4787522.1	hypothetical protein	Parastagonospora nodorum	WAC13072	GCA_020572315.1497505756	INSDC	JAIRHC010000078.1	28697	30699	+	KAH4798333.1	hypothetical protein	Parastagonospora nodorum	WAC13071	GCA_020572305.1497505756	INSDC	JAIRHG010000006.1	1238664	1240666	-	KAH4858703.1	hypothetical protein	Parastagonospora nodorum	S4FT3A	GCA_020572395.1497505756	INSDC	JAIRHE010000009.1	1222886	1224888	-	KAH4876096.1	hypothetical protein	Parastagonospora nodorum	WAC13069	GCA_020572635.1497505756	INSDC	JAIRHF010000007.1	28694	30696	+	KAH4883326.1	hypothetical protein	Parastagonospora nodorum	WAC13068	GCA_020572645.1497505756	INSDC	JAIRHJ010000006.1	28697	30699	+	KAH4909229.1	hypothetical protein	Parastagonospora nodorum	Northam_WGT	GCA_020572945.1497505756	INSDC	JAIRER010000003.1	1234006	1236008	-	KAH4942802.1	hypothetical protein	Parastagonospora nodorum	Northam_Magenta	GCA_020572985.1497505756	INSDC	JAIRES010000015.1	27994	29996	+	KAH4964353.1	hypothetical protein	Parastagonospora nodorum	Northam_Mace2	GCA_020572995.1497505756	INSDC	JAIRHL010000006.1	28699	30701	+	KAH4990377.1	hypothetical protein	Parastagonospora nodorum	Northam_Emu2	GCA_020573285.1497505756	INSDC	JAIRHK010000004.1	34956	36958	+	KAH5020285.1	hypothetical protein	Parastagonospora nodorum	Northam_Mace1	GCA_020573275.1497505756	INSDC	JAIRHM010000017.1	805996	807998	-	KAH5031774.1	hypothetical protein	Parastagonospora nodorum	Northam_Emu1	GCA_020573315.1497505756	INSDC	JAIRHO010000036.1	31372	33374	+	KAH5049836.1	hypothetical protein	Parastagonospora nodorum	Mur_S3	GCA_020573595.1497505756	INSDC	JAIRHP010000029.1	426594	428596	-	KAH5071929.1	hypothetical protein	Parastagonospora nodorum	Mur_51	GCA_020573605.1497505756	INSDC	JAIRHQ010000005.1	1216994	1218996	-	KAH5107896.1	hypothetical protein	Parastagonospora nodorum	Meck8	GCA_020573625.1497505756	INSDC	JAIREU010000005.1	1224650	1226652	-	KAH5122255.1	hypothetical protein	Parastagonospora nodorum	Meck6	GCA_020573725.1497505756	INSDC	JAIRHR010000004.1	1220172	1222174	-	KAH5161672.1	hypothetical protein	Parastagonospora nodorum	Meck3	GCA_020573915.1497505756	INSDC	JAIRHU010000006.1	28697	30699	+	KAH5194512.1	hypothetical protein	Parastagonospora nodorum	Gerald1	GCA_020574115.1497505756	INSDC	JAIRHT010000005.1	1270064	1272066	-	KAH5217687.1	hypothetical protein	Parastagonospora nodorum	Gerald4	GCA_020574085.1497505756	INSDC	JAIRHS010000004.1	39581	41583	+	KAH5221069.1	hypothetical protein	Parastagonospora nodorum	Meck1	GCA_020574055.1497505756	INSDC	JAIREW010000008.1	63852	65854	+	KAH5227534.1	hypothetical protein	Parastagonospora nodorum	FGW003_5	GCA_020574145.1497505756	INSDC	JAIREY010000058.1	35020	37022	-	KAH5243135.1	hypothetical protein	Parastagonospora nodorum	FG106	GCA_020574265.1497505756	INSDC	JAIRHV010000004.1	319016	321018	+	KAH5273940.1	hypothetical protein	Parastagonospora nodorum	FG107	GCA_020574295.1497505756	INSDC	JAIREX010000003.1	481925	483927	+	KAH5277498.1	hypothetical protein	Parastagonospora nodorum	FG108	GCA_020574155.1497505756	INSDC	JAIRHW010000006.1	26470	28472	+	KAH5332350.1	hypothetical protein	Parastagonospora nodorum	53FG143_1	GCA_020574365.1497505756	INSDC	JAIRFA010000004.1	271037	273039	+	KAH5334009.1	hypothetical protein	Parastagonospora nodorum	206FG68	GCA_020574375.1497505756	INSDC	JAIRFB010000064.1	43616	45618	+	KAH5343533.1	hypothetical protein	Parastagonospora nodorum	206FG67	GCA_020574385.1497505756	INSDC	JAIRHX010000007.1	1250169	1252171	-	KAH5364809.1	hypothetical protein	Parastagonospora nodorum	206FG66	GCA_020574595.1497505756	INSDC	JAIRHY010000006.1	28697	30699	+	KAH5387987.1	hypothetical protein	Parastagonospora nodorum	206FG227	GCA_020574405.1497505756	INSDC	JAIRFC010000006.1	1232894	1234896	-	KAH5433447.1	hypothetical protein	Parastagonospora nodorum	206FG226	GCA_020574715.1497505756	INSDC	JAIRHZ010000013.1	1071880	1073882	-	KAH5433782.1	hypothetical protein	Parastagonospora nodorum	205FG63	GCA_020574615.1497505756	INSDC	JAIRIB010000054.1	28694	30696	+	KAH5441672.1	hypothetical protein	Parastagonospora nodorum	205FG216	GCA_020574825.1497505756	INSDC	JAIRIC010000015.1	28697	30699	+	KAH5474043.1	hypothetical protein	Parastagonospora nodorum	205FG215_1	GCA_020574875.1497505756	INSDC	JAIRIA010000004.1	28697	30699	+	KAH5509918.1	hypothetical protein	Parastagonospora nodorum	205FG225	GCA_020574755.1497505756	INSDC	JAIRFE010000003.1	28699	30701	+	KAH5523567.1	hypothetical protein	Parastagonospora nodorum	205FG215_2	GCA_020575035.1497505756	INSDC	JAIRID010000005.1	28694	30696	+	KAH5524893.1	hypothetical protein	Parastagonospora nodorum	205FG142	GCA_020575105.1497505756	INSDC	JAIRIE010000008.1	28697	30699	+	KAH5543627.1	hypothetical protein	Parastagonospora nodorum	204FG223	GCA_020575195.1497505756	INSDC	JAIRIG010000009.1	28694	30696	+	KAH5564867.1	hypothetical protein	Parastagonospora nodorum	204FG221	GCA_020575375.1497505756	INSDC	JAIRIH010000017.1	808889	810891	-	KAH5581619.1	hypothetical protein	Parastagonospora nodorum	204FG214	GCA_020575355.1497505756	INSDC	JAIRIF010000009.1	1023593	1025595	-	KAH5604210.1	hypothetical protein	Parastagonospora nodorum	204FG222	GCA_020575285.1497505756	INSDC	JAIRIL010000014.1	1036497	1038499	-	KAH5633269.1	hypothetical protein	Parastagonospora nodorum	202FG212	GCA_020575615.1497505756	INSDC	JAIRIK010000002.1	28697	30699	+	KAH5656828.1	hypothetical protein	Parastagonospora nodorum	202FG414	GCA_020575485.1497505756	INSDC	JAIRIJ010000011.1	28695	30697	+	KAH5665502.1	hypothetical protein	Parastagonospora nodorum	203FG213	GCA_020575445.1497505756	INSDC	JAIRIN010000066.1	35051	37053	-	KAH5665720.1	hypothetical protein	Parastagonospora nodorum	201FG219	GCA_020575775.1497505756	INSDC	JAIRIM010000021.1	28697	30699	+	KAH5694430.1	hypothetical protein	Parastagonospora nodorum	201FG49	GCA_020575645.1497505756	INSDC	JAIRFF010000004.1	1020939	1022941	-	KAH5743261.1	hypothetical protein	Parastagonospora nodorum	201FG211	GCA_020575975.1497505756	INSDC	JAIRIQ010000059.1	35178	37180	-	KAH5751048.1	hypothetical protein	Parastagonospora nodorum	201FG208	GCA_020576185.1497505756	INSDC	JAIRIP010000005.1	1227524	1229526	-	KAH5764284.1	hypothetical protein	Parastagonospora nodorum	201FG209	GCA_020575995.1497505756	INSDC	JAIRFG010000006.1	27381	29383	+	KAH5790181.1	hypothetical protein	Parastagonospora nodorum	16FG171	GCA_020576195.1497505756	INSDC	JAIRFH010000032.1	383513	385515	-	KAH5795317.1	hypothetical protein	Parastagonospora nodorum	16FG170	GCA_020577795.1497505756	INSDC	JAIRFI010000032.1	32760	34762	+	KAH5808614.1	hypothetical protein	Parastagonospora nodorum	16FG169	GCA_020576365.1497505756	INSDC	JAIRFJ010000030.1	383523	385525	-	KAH5822868.1	hypothetical protein	Parastagonospora nodorum	16FG168	GCA_020577805.1497505756	INSDC	JAIRFL010000035.1	383513	385515	-	KAH5852335.1	hypothetical protein	Parastagonospora nodorum	16FG166	GCA_020577905.1497505756	INSDC	JAIRFM010000030.1	383521	385523	-	KAH5859753.1	hypothetical protein	Parastagonospora nodorum	16FG165	GCA_020577915.1497505756	INSDC	JAIRFK010000033.1	28723	30725	+	KAH5874422.1	hypothetical protein	Parastagonospora nodorum	16FG167	GCA_020577855.1497505756	INSDC	JAIRFN010000031.1	32760	34762	+	KAH5898183.1	hypothetical protein	Parastagonospora nodorum	16FG164	GCA_020578085.1497505756	INSDC	JAIRFO010000030.1	383492	385494	-	KAH5918975.1	hypothetical protein	Parastagonospora nodorum	16FG163_2	GCA_020578075.1497505756	INSDC	JAIRFR010000009.1	340973	342975	+	KAH5970765.1	hypothetical protein	Parastagonospora nodorum	16FG160	GCA_020578115.1497505756	INSDC	JAIRFP010000003.1	28723	30725	+	KAH5979234.1	hypothetical protein	Parastagonospora nodorum	16FG162	GCA_020578095.1497505756	INSDC	JAIRFQ010000002.1	111146	113148	+	KAH5979861.1	hypothetical protein	Parastagonospora nodorum	16FG161	GCA_020578105.1497505756	INSDC	JAIRIS010000036.1	370039	372041	-	KAH5992674.1	hypothetical protein	Parastagonospora nodorum	16FG06	GCA_020578315.1497505756	INSDC	JAIRFS010000012.1	801001	803003	-	KAH6001556.1	hypothetical protein	Parastagonospora nodorum	16FG159	GCA_020578205.1497505756	INSDC	JAIRIR010000037.1	43660	45662	+	KAH6006157.1	hypothetical protein	Parastagonospora nodorum	16FG158	GCA_020578265.1497505756	INSDC	JAIRFT010000056.1	35095	37097	-	KAH6044550.1	hypothetical protein	Parastagonospora nodorum	15FG49	GCA_020578375.1497505756	INSDC	JAIRIT010000007.1	34380	36382	+	KAH6048609.1	hypothetical protein	Parastagonospora nodorum	15FG99	GCA_020578295.1497505756	INSDC	JAIRIU010000068.1	28694	30696	+	KAH6051284.1	hypothetical protein	Parastagonospora nodorum	15FG47	GCA_020578445.1497505756	INSDC	JAIRIW010000072.1	28694	30696	+	KAH6103782.1	hypothetical protein	Parastagonospora nodorum	15FG37	GCA_020578585.1497505756	INSDC	JAIRIV010000003.1	1247916	1249918	-	KAH6106019.1	hypothetical protein	Parastagonospora nodorum	15FG38	GCA_020578515.1497505756	INSDC	JAIRIX010000016.1	810040	812042	-	KAH6114521.1	hypothetical protein	Parastagonospora nodorum	15FG33	GCA_020578615.1497505756	INSDC	JAIRIY010000071.1	28697	30699	+	KAH6135113.1	hypothetical protein	Parastagonospora nodorum	15FG28	GCA_020579825.1497505756	INSDC	JAIRIZ010000003.1	39551	41553	+	KAH6163714.1	hypothetical protein	Parastagonospora nodorum	15FG237	GCA_020579815.1497505756	INSDC	JAIRJA010000005.1	36607	38609	+	KAH6185453.1	hypothetical protein	Parastagonospora nodorum	15FG229	GCA_020579835.1497505756	INSDC	JAIRJC010000006.1	1197669	1199671	-	KAH6229080.1	hypothetical protein	Parastagonospora nodorum	15FG119	GCA_020580075.1497505756	INSDC	JAIRJB010000003.1	28694	30696	+	KAH6231764.1	hypothetical protein	Parastagonospora nodorum	15FG226	GCA_020579845.1497505756	INSDC	JAIRFU010000001.1	28697	30699	+	KAH6241295.1	hypothetical protein	Parastagonospora nodorum	15FG120	GCA_020579855.1497505756	INSDC	JAIRFV010000013.1	43616	45618	+	KAH6266284.1	hypothetical protein	Parastagonospora nodorum	15FG117	GCA_020580115.1497505756	INSDC	JAIRJD010000005.1	76698	78700	+	KAH6268442.1	hypothetical protein	Parastagonospora nodorum	15FG118	GCA_020580085.1497505756	INSDC	JAIRJE010000004.1	1232111	1234113	-	KAH6299893.1	hypothetical protein	Parastagonospora nodorum	15FG116	GCA_020580145.1497505756	INSDC	JAIRJF010000008.1	1239505	1241507	-	KAH6310918.1	hypothetical protein	Parastagonospora nodorum	15FG115	GCA_020580155.1497505756	INSDC	JAIRFW010000004.1	1202615	1204617	-	KAH6353334.1	hypothetical protein	Parastagonospora nodorum	15FG113	GCA_020580415.1497505756	INSDC	JAIRJI010000035.1	28989	30991	+	KAH6362312.1	hypothetical protein	Parastagonospora nodorum	15FG110	GCA_020580485.1497505756	INSDC	JAIRJH010000006.1	1204927	1206929	-	KAH6364372.1	hypothetical protein	Parastagonospora nodorum	15FG112	GCA_020580425.1497505756	INSDC	JAIRFY010000006.1	28697	30699	+	KAH6402356.1	hypothetical protein	Parastagonospora nodorum	15FG105	GCA_020580665.1497505756	INSDC	JAIRJK010000075.1	28694	30696	+	KAH6418450.1	hypothetical protein	Parastagonospora nodorum	15FG104	GCA_020580695.1497505756	INSDC	JAIRJJ010000004.1	28263	30265	+	KAH6430131.1	hypothetical protein	Parastagonospora nodorum	15FG107	GCA_020580725.1497505756	INSDC	JAIRFX010000002.1	1665215	1667217	-	KAH6435289.1	hypothetical protein	Parastagonospora nodorum	15FG109	GCA_020580655.1497505756	INSDC	JAIRFZ010000053.1	193398	195400	-	KAH6442717.1	hypothetical protein	Parastagonospora nodorum	15FG103	GCA_020580905.1497505756	INSDC	JAIRJL010000003.1	28697	30699	+	KAH6466956.1	hypothetical protein	Parastagonospora nodorum	15FG102	GCA_020580775.1497505756	INSDC	JAIRJN010000078.1	28695	30697	+	KAH6481238.1	hypothetical protein	Parastagonospora nodorum	15FG100	GCA_020581155.1497505756	INSDC	JAIRJO010000075.1	60355	62357	-	KAH6511087.1	hypothetical protein	Parastagonospora nodorum	15FG04	GCA_020581165.1497505756	INSDC	JAIRJM010000013.1	800462	802464	-	KAH6516045.1	hypothetical protein	Parastagonospora nodorum	15FG101	GCA_020581045.1497505756	INSDC	JAIRJP010000041.1	29049	31051	+	KAH6528406.1	hypothetical protein	Parastagonospora nodorum	14FG141	GCA_020581275.1497580695	INSDC	JAIRHN010000002.1	28697	30699	+	KAH5167670.1	hypothetical protein	Parastagonospora nodorum	Nor_RAC2182_1	GCA_020573495.1497580695	INSDC	JAIRJG010000014.1	813785	815787	-	KAH6321013.1	hypothetical protein	Parastagonospora nodorum	15FG114	GCA_020580305.1497549373	INSDC	JAIRGL010000005.1	1246935	1248937	-	KAH4308379.1	hypothetical protein	Parastagonospora nodorum	WAC13631	GCA_020569895.1497549373	INSDC	JAIRGK010000008.1	1246770	1248772	-	KAH4313802.1	hypothetical protein	Parastagonospora nodorum	WAC13632	GCA_020569685.1497549373	INSDC	JAIREF010000005.1	1247395	1249397	-	KAH4334244.1	hypothetical protein	Parastagonospora nodorum	WAC13630	GCA_020569945.1497549373	INSDC	JAIREI010000008.1	34739	36741	+	KAH4378774.1	hypothetical protein	Parastagonospora nodorum	WAC13532	GCA_020570045.1497549373	INSDC	JAIREK010000005.1	34739	36741	+	KAH4471889.1	hypothetical protein	Parastagonospora nodorum	WAC13528	GCA_020570525.1497549373	INSDC	JAIRGQ010000002.1	1663577	1665579	-	KAH4515919.1	hypothetical protein	Parastagonospora nodorum	WAC13526	GCA_020570685.1497549373	INSDC	JAIRGR010000006.1	34739	36741	+	KAH4525065.1	hypothetical protein	Parastagonospora nodorum	WAC13525	GCA_020570735.1497549373	INSDC	JAIREM010000008.1	1246858	1248860	-	KAH4592038.1	hypothetical protein	Parastagonospora nodorum	WAC13446	GCA_020571265.1497549373	INSDC	JAIRGW010000036.1	34739	36741	+	KAH4661140.1	hypothetical protein	Parastagonospora nodorum	WAC13403	GCA_020571605.1497549373	INSDC	JAIRGV010000012.1	34739	36741	+	KAH4670263.1	hypothetical protein	Parastagonospora nodorum	WAC13404	GCA_020571575.1497549373	INSDC	JAIREP010000008.1	1246802	1248804	-	KAH4727981.1	hypothetical protein	Parastagonospora nodorum	WAC13076	GCA_020571895.1497549373	INSDC	JAIRHA010000004.1	34739	36741	+	KAH4755112.1	hypothetical protein	Parastagonospora nodorum	WAC13074	GCA_020572075.1497549373	INSDC	JAIRGZ010000009.1	34739	36741	+	KAH4775199.1	hypothetical protein	Parastagonospora nodorum	WAC13075	GCA_020571965.1497549373	INSDC	JAIRHD010000006.1	1247008	1249010	-	KAH4832406.1	hypothetical protein	Parastagonospora nodorum	WAC13070	GCA_020572345.1497549373	INSDC	JAIRET010000013.1	1034364	1036366	-	KAH5025543.1	hypothetical protein	Parastagonospora nodorum	Nor_RAC2182_2	GCA_020573325.1497549373	INSDC	JAIREV010000005.1	28697	30699	+	KAH5145692.1	hypothetical protein	Parastagonospora nodorum	Meck5	GCA_020573765.1497549373	INSDC	JAIREZ010000026.1	57686	59688	+	KAH5294235.1	hypothetical protein	Parastagonospora nodorum	53FG143_2	GCA_020574345.1497549373	INSDC	JAIRFD010000005.1	1233230	1235232	-	KAH5425648.1	hypothetical protein	Parastagonospora nodorum	205FG410	GCA_020574725.1497549373	INSDC	JAIRII010000005.1	1274116	1276118	-	KAH5612548.1	hypothetical protein	Parastagonospora nodorum	203FG58	GCA_020575405.1497566268	INSDC	JAIRHI010000072.1	28694	30696	+	KAH4914856.1	hypothetical protein	Parastagonospora nodorum	S1FT3A	GCA_020572955.1497566268	INSDC	JAIRHH010000004.1	63607	65609	-	KAH4949904.1	hypothetical protein	Parastagonospora nodorum	S1FT3B	GCA_020572675.1497546236	INSDC	JAIRGI010000008.1	28694	30696	+	KAH4231586.1	hypothetical protein	Parastagonospora nodorum	WAC13691	GCA_020569485.1497546236	INSDC	JAIRED010000006.1	28694	30696	+	KAH4245661.1	hypothetical protein	Parastagonospora nodorum	WAC13690	GCA_020569495.1497546236	INSDC	JAIRIO010000002.1	28697	30699	+	KAH5738010.1	hypothetical protein	Parastagonospora nodorum	201FG218	GCA_020575955.1153697037	INSDC	LC208781.1	4492	6384	-	BAZ95820.1	cpaN2 transcription factor	Curvularia pallescens	DSM 62482	124529374	RefSeq	NW_019173017.1	206570	208710	-	XP_022474306.1	uncharacterized protein	Colletotrichum orchidophilum	IMI 309357	GCF_001831195.1124529374	RefSeq	XM_022619227.1	1	1950	+	XP_022474306.1	uncharacterized protein	Colletotrichum orchidophilum	IMI 309357	124529374	INSDC	MJBS01000061.1	206570	208710	-	OHE97150.1	hypothetical protein	Colletotrichum orchidophilum	IMI 309357	GCA_001831195.1689690911	RefSeq	NW_026850553.1	444275	446482	+	XP_060418466.1	uncharacterized protein	Colletotrichum navitas	CBS 125086	GCF_030913465.1689690911	RefSeq	XM_060556894.1	204	2201	+	XP_060418466.1	uncharacterized protein	Colletotrichum navitas	CBS 125086	689690911	INSDC	JAHLJV010000007.1	444275	446482	+	KAK1597694.1	hypothetical protein	Colletotrichum navitas	CBS 125086	GCA_030913465.1829850063	INSDC	CP150805.1	96557	98733	-	WYZ36518.1	hypothetical protein	Colletotrichum jinshuiense		48965268	INSDC	JARH01000874.1	896	2749	+	EXF75877.1	hypothetical protein	Colletotrichum fioriniae PJ7	PJ7	GCA_000582985.1559997664	INSDC	CP089274.1	4000478	4002586	-	USP74007.1	Depudecin biosynthesis cluster-specific transcription activator DEP6	Curvularia clavata	yc1106	GCA_023920165.1725872106	RefSeq	NC_085903.1	3092957	3095148	+	XP_062785020.1	uncharacterized protein	Colletotrichum destructivum	CBS 520.97	GCF_034447905.1725872106	RefSeq	XM_062928969.1	194	2203	+	XP_062785020.1	uncharacterized protein	Colletotrichum destructivum	CBS 520.97	725872106	INSDC	CP137312.1	3092957	3095148	+	WQF87799.1	hypothetical protein	Colletotrichum destructivum	CBS 520.97	GCA_034447905.1499938083	RefSeq	NW_025763573.1	3130784	3132626	-	XP_046026924.1	fungal-specific transcription factor domain-containing protein	Alternaria rosae	MPI-PUGE-AT-0040	GCF_020736505.1499938083	RefSeq	XM_046168749.1	11	1804	+	XP_046026924.1	fungal-specific transcription factor domain-containing protein	Alternaria rosae	MPI-PUGE-AT-0040	499938083	INSDC	JAHBNI010000004.1	3130784	3132626	-	KAH6873341.1	fungal-specific transcription factor domain-containing protein	Alternaria rosae	MPI-PUGE-AT-0040	GCA_020736505.1827632804	INSDC	JBBDHJ010000045.1	393302	395321	-	KAK7441509.1	hypothetical protein	Colletotrichum acutatum	L51	GCA_037954465.1150197142	INSDC	KY582470.1	25621	27819	-	ART34991.1	putative Zn2Cys6 DNA-binding transcription factor	Fusarium babinda	NRRL 25539	499929895	INSDC	JAHBNJ010000001.1	3560256	3562357	-	KAH6864299.1	hypothetical protein	Alternaria alternata	MPI-PUGE-AT-0064	GCA_020736535.1150197115	INSDC	KY582469.1	18610	20844	-	ART34990.1	putative Zn2Cys6 DNA-binding transcription factor	Fusarium sp.	NRRL 52700	104251608	INSDC	JFFI01001764.1	409	2549	-	KXH54798.1	hypothetical protein	Colletotrichum salicis	CBS 607.94	GCA_001563125.1150197144	INSDC	KY582467.1	399	2609	+	ART34979.1	putative Zn2Cys6 DNA-binding transcription factor	Fusarium anthophilum	NRRL 25214	150197129	INSDC	KY582465.1	21912	24137	-	ART34967.1	putative Zn2Cys6 DNA-binding transcription factor	Fusarium subglutinans	NRRL 66333	150197151	INSDC	KY582466.1	24164	26375	-	ART34973.1	putative Zn2Cys6 DNA-binding transcription factor	Fusarium succisae	NRRL 13298	500876285	INSDC	JAHEWL010000002.1	741388	743618	-	KAH7227550.1	hypothetical protein	Fusarium oxysporum	MPI-SDFR-AT-0094	GCA_020744455.149307031	INSDC	JH658869.1	134061	136291	-	EXL74099.1	hypothetical protein	Fusarium oxysporum f. sp. conglutinans race 2 54008	54008	GCA_000260215.2150197121	INSDC	KY582472.1	1468	3687	+	ART34995.1	putative Zn2Cys6 DNA-binding transcription factor	Fusarium redolens	NRRL 22901	49334592	INSDC	JH657919.1	60323	62553	-	EXM34317.1	hypothetical protein	Fusarium oxysporum f. sp. vasinfectum 25433	25433	GCA_000260175.249334592	INSDC	JBBJCF010000007.1	841130	843360	-	KAK7584636.1	hypothetical protein	Fusarium oxysporum f. sp. vasinfectum	F17	GCA_038050555.1196141009	INSDC	CM010983.1	1221112	1223336	+	RBR21464.1	hypothetical protein	Fusarium verticillioides	BRIP53590	GCA_003316995.2196141009	INSDC	QKXB01000041.1	35002	37226	-	RBR21464.1	hypothetical protein	Fusarium verticillioides	BRIP53590	GCA_003316995.2150197119	INSDC	KY582471.1	209	2439	+	ART34994.1	putative Zn2Cys6 DNA-binding transcription factor	Fusarium foetens	NRRL 38302	49220059	INSDC	JH658363.1	2633951	2636181	+	EXK99488.1	hypothetical protein	Fusarium oxysporum f. sp. raphani 54005	54005	GCA_000260235.249220059	INSDC	JAELUR010000006.1	3464924	3467154	+	KAG7430316.1	Depudecin biosynthesis cluster-specific transcription activator DEP6	Fusarium oxysporum f. sp. raphani	Tf1262	GCA_019157275.1150197176	INSDC	KY582475.1	25024	27234	-	ART35009.1	putative Zn2Cys6 DNA-binding transcription factor	Fusarium bulbicola	NRRL 22947	49295050	INSDC	JH651397.1	504851	507081	-	EXL44496.1	hypothetical protein	Fusarium oxysporum f. sp. radicis-lycopersici 26381	26381	GCA_000260155.348276200	RefSeq	NC_031680.1	3329902	3332126	-	XP_018744735.1	hypothetical protein	Fusarium verticillioides 7600	7600	GCF_000149555.148276200	RefSeq	XM_018888739.1	121	2058	+	XP_018744735.1	hypothetical protein	Fusarium verticillioides 7600	7600	48276200	INSDC	KY582482.1	18790	21014	-	ART35028.1	putative Zn2Cys6 DNA-binding transcription factor	Fusarium verticillioides	NRRL 20984	48276200	INSDC	CM000583.1	3329902	3332126	-	EWG38544.1	hypothetical protein	Fusarium verticillioides 7600	7600	GCA_000149555.148276200	INSDC	DS022243.1	569593	571817	+	EWG38544.1	hypothetical protein	Fusarium verticillioides 7600	7600	GCA_000149555.149320184	RefSeq	NW_022158688.1	661524	663740	-	XP_031070873.1	uncharacterized protein	Fusarium odoratissimum NRRL 54006	54006	GCF_000260195.149320184	RefSeq	XM_031198836.1	232	2169	+	XP_031070873.1	uncharacterized protein	Fusarium odoratissimum NRRL 54006	54006	49320184	INSDC	JH658273.1	661524	663740	-	EXM08784.1	hypothetical protein	Fusarium odoratissimum NRRL 54006	54006	GCA_000260195.248780159	INSDC	JH717900.1	3156224	3158454	+	EWZ40581.1	hypothetical protein	Fusarium oxysporum Fo47	Fo47	GCA_000271705.248780159	INSDC	JAOQBI010000032.1	562535	564765	-	KAJ4151884.1	Depudecin biosynthesis cluster-specific transcription activator dep6	Fusarium oxysporum	CF00159	GCA_027945405.148780159	INSDC	JAOQAY010000001.1	695952	698182	-	KAJ4284979.1	Depudecin biosynthesis cluster-specific transcription activator dep6	Fusarium oxysporum	CF00132	GCA_027945555.148809327	INSDC	JH650973.1	2906418	2908643	+	EXA41365.1	hypothetical protein	Fusarium oxysporum f. sp. pisi HDV247	HDV247	GCA_000260075.2553586708	INSDC	JAKELM010000004.1	3411409	3413639	+	KAI3583867.1	hypothetical protein	Fusarium oxysporum f. sp. albedinis	9	GCA_023509805.1104225723	INSDC	JFBX01000828.1	1769	3787	+	KXH27266.1	hypothetical protein	Colletotrichum simmondsii	CBS122122	GCA_001563135.1500857865	INSDC	JAHEVI010000008.1	733011	735227	-	KAH7199521.1	hypothetical protein	Fusarium oxysporum	MPI-CAGE-CH-0212	GCA_020744355.149334593	INSDC	JH657919.1	60323	62553	-	EXM34318.1	hypothetical protein	Fusarium oxysporum f. sp. vasinfectum 25433	25433	GCA_000260175.249307032	INSDC	JH658869.1	134061	136291	-	EXL74100.1	hypothetical protein	Fusarium oxysporum f. sp. conglutinans race 2 54008	54008	GCA_000260215.248794236	INSDC	JH650835.1	45686	47916	-	EWZ87313.1	hypothetical protein	Fusarium oxysporum f. sp. lycopersici MN25	MN25	GCA_000259975.2613919458	INSDC	JAOQBB010000007.1	40916	43141	-	KAJ4048535.1	Depudecin biosynthesis cluster-specific transcription activator dep6	Fusarium oxysporum	CF00141	GCA_027945265.1613919458	INSDC	JAOQBD010000003.1	2644500	2646725	+	KAJ4066399.1	Depudecin biosynthesis cluster-specific transcription activator dep6	Fusarium oxysporum	CF00145	GCA_027945275.1613919458	INSDC	JAOQBC010000002.1	2635718	2637943	+	KAJ4067553.1	Depudecin biosynthesis cluster-specific transcription activator dep6	Fusarium oxysporum	CF00144	GCA_027945255.1613919458	INSDC	JAOQBF010000014.1	350610	352835	+	KAJ4082217.1	Depudecin biosynthesis cluster-specific transcription activator dep6	Fusarium oxysporum	CF00161	GCA_027945315.1613919458	INSDC	JAOQBE010000004.1	1936517	1938742	+	KAJ4098156.1	Depudecin biosynthesis cluster-specific transcription activator dep6	Fusarium oxysporum	CF00160	GCA_027945305.1613919458	INSDC	JAOQBG010000011.1	845370	847595	+	KAJ4108380.1	Depudecin biosynthesis cluster-specific transcription activator dep6	Fusarium oxysporum	CF00165	GCA_027945335.1613919458	INSDC	JAOQAX010000005.1	727687	729912	-	KAJ4237869.1	Depudecin biosynthesis cluster-specific transcription activator dep6	Fusarium oxysporum	CF00115	GCA_027945535.1150197178	INSDC	KY582477.1	22413	24571	-	ART35014.1	putative Zn2Cys6 DNA-binding transcription factor	Fusarium gaditjirri	NRRL 45417	49200109	RefSeq	NC_030993.1	676886	679116	-	XP_018236601.1	hypothetical protein	Fusarium oxysporum f. sp. lycopersici 4287	4287	GCF_000149955.149200109	RefSeq	XM_018398499.1	232	2169	+	XP_018236601.1	hypothetical protein	Fusarium oxysporum f. sp. lycopersici 4287	4287	49200109	INSDC	JH659336.1	697091	699321	-	EXK33714.1	hypothetical protein	Fusarium oxysporum f. sp. melonis 26406	26406	GCA_000260495.249200109	INSDC	MU838958.1	3428902	3431132	+	KAJ9421069.1	hypothetical protein	Fusarium oxysporum	Fo4287	GCA_030020275.149200109	INSDC	CM000596.1	676886	679116	-	KNA98555.1	hypothetical protein	Fusarium oxysporum f. sp. lycopersici 4287	4287	GCA_000149955.249200109	INSDC	DS231698.1	676886	679116	-	KNA98555.1	hypothetical protein	Fusarium oxysporum f. sp. lycopersici 4287	4287	GCA_000149955.249295051	INSDC	JH651397.1	504851	507081	-	EXL44497.1	hypothetical protein	Fusarium oxysporum f. sp. radicis-lycopersici 26381	26381	GCA_000260155.349320185	RefSeq	NW_022158688.1	661524	663740	-	XP_031070874.1	uncharacterized protein	Fusarium odoratissimum NRRL 54006	54006	GCF_000260195.149320185	RefSeq	XM_031198837.1	180	2114	+	XP_031070874.1	uncharacterized protein	Fusarium odoratissimum NRRL 54006	54006	49320185	INSDC	JH658273.1	661524	663740	-	EXM08785.1	hypothetical protein	Fusarium odoratissimum NRRL 54006	54006	GCA_000260195.249320185	INSDC	CM063121.1	775444	777660	-	KAK2127928.1	hypothetical protein	Fusarium oxysporum II5	II5	GCA_031834405.149320185	INSDC	JAOUYE010000006.1	775444	777660	-	KAK2127928.1	hypothetical protein	Fusarium oxysporum II5	II5	GCA_031834405.148780160	INSDC	JH717900.1	3156224	3158454	+	EWZ40582.1	hypothetical protein	Fusarium oxysporum Fo47	Fo47	GCA_000271705.248794237	INSDC	JH650835.1	45686	47916	-	EWZ87314.1	hypothetical protein	Fusarium oxysporum f. sp. lycopersici MN25	MN25	GCA_000259975.249200110	RefSeq	NC_030993.1	676886	679116	-	XP_018236602.1	hypothetical protein	Fusarium oxysporum f. sp. lycopersici 4287	4287	GCF_000149955.149200110	RefSeq	XM_018398500.1	180	2114	+	XP_018236602.1	hypothetical protein	Fusarium oxysporum f. sp. lycopersici 4287	4287	49200110	INSDC	JH659336.1	697091	699321	-	EXK33715.1	hypothetical protein	Fusarium oxysporum f. sp. melonis 26406	26406	GCA_000260495.249200110	INSDC	CM000596.1	676886	679116	-	KNA98556.1	hypothetical protein	Fusarium oxysporum f. sp. lycopersici 4287	4287	GCA_000149955.249200110	INSDC	DS231698.1	676886	679116	-	KNA98556.1	hypothetical protein	Fusarium oxysporum f. sp. lycopersici 4287	4287	GCA_000149955.2595478494	INSDC	JACWCA010000104.1	60658	62888	-	KAJ0150892.1	hypothetical protein	Fusarium oxysporum f. sp. albedinis	13116	GCA_026229875.148759220	INSDC	JH717844.1	639938	642169	-	EWY87930.1	hypothetical protein	Fusarium oxysporum NRRL 32931	NRRL 32931	GCA_000271745.2150197186	INSDC	KY582478.1	188	2394	+	ART35016.1	putative Zn2Cys6 DNA-binding transcription factor	Fusarium miscanthi	NRRL 26231	48276199	RefSeq	NC_031680.1	3329902	3332126	-	XP_018744734.1	hypothetical protein	Fusarium verticillioides 7600	7600	GCF_000149555.148276199	RefSeq	XM_018888738.1	115	2187	+	XP_018744734.1	hypothetical protein	Fusarium verticillioides 7600	7600	48276199	INSDC	CM000583.1	3329902	3332126	-	EWG38543.1	hypothetical protein	Fusarium verticillioides 7600	7600	GCA_000149555.148276199	INSDC	DS022243.1	569593	571817	+	EWG38543.1	hypothetical protein	Fusarium verticillioides 7600	7600	GCA_000149555.148759221	INSDC	JH717844.1	639938	642169	-	EWY87931.1	hypothetical protein	Fusarium oxysporum NRRL 32931	NRRL 32931	GCA_000271745.2150197183	INSDC	KY582479.1	126	2343	+	ART35018.1	putative Zn2Cys6 DNA-binding transcription factor	Fusarium sacchari	NRRL 66326	150197125	INSDC	KY582473.1	1261	3431	+	ART34999.1	putative Zn2Cys6 DNA-binding transcription factor	Fusarium sp.	NRRL 25184	49334594	INSDC	JH657919.1	60323	62553	-	EXM34319.1	hypothetical protein	Fusarium oxysporum f. sp. vasinfectum 25433	25433	GCA_000260175.249307033	INSDC	JH658869.1	134061	136291	-	EXL74101.1	hypothetical protein	Fusarium oxysporum f. sp. conglutinans race 2 54008	54008	GCA_000260215.2150197177	INSDC	KY582476.1	368	2565	+	ART35010.1	putative Zn2Cys6 DNA-binding transcription factor	Fusarium dlaminii	NRRL 13164	49320186	RefSeq	NW_022158688.1	661524	663740	-	XP_031070875.1	uncharacterized protein	Fusarium odoratissimum NRRL 54006	54006	GCF_000260195.149320186	RefSeq	XM_031198838.1	232	2076	+	XP_031070875.1	uncharacterized protein	Fusarium odoratissimum NRRL 54006	54006	49320186	INSDC	JH658273.1	661524	663740	-	EXM08786.1	hypothetical protein	Fusarium odoratissimum NRRL 54006	54006	GCA_000260195.2168308848	Swiss-Prot	N/A				A0A0M9ER64.2	Depudecin biosynthesis cluster-specific transcription activator DEP6	Fusarium langsethiae		150197184	INSDC	KY582481.1	56	2268	+	ART35022.1	putative Zn2Cys6 DNA-binding transcription factor	Fusarium thapsinum	NRRL 22049	48780162	INSDC	JH717900.1	3156224	3158454	+	EWZ40585.1	hypothetical protein	Fusarium oxysporum Fo47	Fo47	GCA_000271705.2112442405	RefSeq	NC_030957.1	3332284	3336117	+	XP_018159142.1	Tat pathway signal sequence	Colletotrichum higginsianum IMI 349063	IMI 349063	GCF_001672515.1112442405	RefSeq	XM_018301292.1	1	3105	+	XP_018159142.1	Tat pathway signal sequence	Colletotrichum higginsianum IMI 349063	IMI 349063	112442405	INSDC	CM004458.1	3332284	3336117	+	OBR10625.1	Tat pathway signal sequence	Colletotrichum higginsianum IMI 349063	IMI 349063	GCA_001672515.1112442405	INSDC	LTAN01000004.1	3332284	3336117	+	OBR10625.1	Tat pathway signal sequence	Colletotrichum higginsianum IMI 349063	IMI 349063	GCA_001672515.149200111	RefSeq	NC_030993.1	676886	679116	-	XP_018236603.1	hypothetical protein	Fusarium oxysporum f. sp. lycopersici 4287	4287	GCF_000149955.149200111	RefSeq	XM_018398501.1	232	2076	+	XP_018236603.1	hypothetical protein	Fusarium oxysporum f. sp. lycopersici 4287	4287	49200111	INSDC	JH659336.1	697091	699321	-	EXK33716.1	hypothetical protein	Fusarium oxysporum f. sp. melonis 26406	26406	GCA_000260495.249200111	INSDC	CM000596.1	676886	679116	-	KNA98557.1	hypothetical protein	Fusarium oxysporum f. sp. lycopersici 4287	4287	GCA_000149955.249200111	INSDC	DS231698.1	676886	679116	-	KNA98557.1	hypothetical protein	Fusarium oxysporum f. sp. lycopersici 4287	4287	GCA_000149955.2150197180	INSDC	KY582483.1	792	2935	+	ART35030.1	putative Zn2Cys6 DNA-binding transcription factor	Fusarium verticillioides	NRRL 20960	48794239	INSDC	JH650835.1	45686	47916	-	EWZ87317.1	hypothetical protein	Fusarium oxysporum f. sp. lycopersici MN25	MN25	GCA_000259975.2812612686	INSDC	JASAOK010000043.1	2123463	2125390	+	KAK6215291.1	tat pathway signal sequence	Colletotrichum tabaci	YC1	GCA_036851105.1533756215	INSDC	JAJATS010001741.1	2676905	2679117	-	KAI1050270.1	hypothetical protein	Fusarium annulatum	FFSC RH5	GCA_022627115.1150197138	INSDC	KY582474.1	10605	12973	-	ART35003.1	putative Zn2Cys6 DNA-binding transcription factor	Fusarium aywerte	NRRL 25410	109568054	RefSeq	NW_017306195.1	1343525	1345249	-	XP_018388309.1	hypothetical protein	Alternaria alternata	SRC1lrK2f	GCF_001642055.1109568054	RefSeq	XM_018534231.1	1	1668	+	XP_018388309.1	hypothetical protein	Alternaria alternata	SRC1lrK2f	109568054	INSDC	KV441474.1	1343525	1345249	-	OAG22888.1	hypothetical protein	Alternaria alternata	SRC1lrK2f	GCA_001642055.1576656308	INSDC	JANKHN010000962.1	72502	75837	+	KAI7762439.1	hypothetical protein	Fusarium oxysporum	09-002	GCA_024865645.1706403478	INSDC	JASWJB010000018.1	203623	205627	+	KAK2612302.1	Depudecin biosynthesis cluster-specific transcription activator dep6	Conoideocrella luteorostrata	ARSEF 14590	GCA_032433595.1500835394	INSDC	JAHBOG010000004.1	800303	802343	+	KAH7168422.1	hypothetical protein	Fusarium sp. MPI-SDFR-AT-0072	MPI-SDFR-AT-0072	GCA_020744335.1331900226	INSDC	JABEVY010000214.1	111761	113781	-	KAF5242186.1	hypothetical protein	Fusarium anthophilum	NRRL 25214	GCA_013364935.1336861228	RefSeq	NW_023502251.1	68790	70825	-	XP_036533834.1	uncharacterized protein	Fusarium subglutinans	NRRL 66333	GCF_013396075.1336861228	RefSeq	XM_036675300.1	1	1977	+	XP_036533834.1	uncharacterized protein	Fusarium subglutinans	NRRL 66333	336861228	INSDC	JAAOAV010000188.1	68790	70825	-	KAF5590833.1	hypothetical protein	Fusarium subglutinans	NRRL 66333	GCA_013396075.1162450563	INSDC	FMJY01000006.1	781427	783466	-	SCO86416.1	uncharacterized protein	Fusarium oxysporum	V64-1	GCA_900096695.1331917348	INSDC	JAAFOW010000685.1	34214	36253	+	KAF5264741.1	hypothetical protein	Fusarium oxysporum	NRRL 39464	GCA_013363075.149307034	INSDC	JH658869.1	134061	135958	-	EXL74102.1	hypothetical protein	Fusarium oxysporum f. sp. conglutinans race 2 54008	54008	GCA_000260215.249307034	INSDC	JH658869.1	134061	135958	-	EXL74103.1	hypothetical protein	Fusarium oxysporum f. sp. conglutinans race 2 54008	54008	GCA_000260215.2500913120	RefSeq	NW_025763666.1	2611883	2615323	+	XP_046054245.1	uncharacterized protein	Fusarium redolens	MPI-CAGE-AT-0023	GCF_020744475.1500913120	RefSeq	XM_046201271.1	1	2214	+	XP_046054245.1	uncharacterized protein	Fusarium redolens	MPI-CAGE-AT-0023	500913120	INSDC	JAGMUX010000003.1	2611883	2615323	+	KAH7265510.1	hypothetical protein	Fusarium redolens	MPI-CAGE-AT-0023	GCA_020744475.149295052	INSDC	JH651397.1	504851	506802	-	EXL44498.1	hypothetical protein	Fusarium oxysporum f. sp. radicis-lycopersici 26381	26381	GCA_000260155.349295052	INSDC	JH651397.1	504851	506802	-	EXL44499.1	hypothetical protein	Fusarium oxysporum f. sp. radicis-lycopersici 26381	26381	GCA_000260155.3710501577	INSDC	JAVSMJ010000007.1	3521235	3523274	+	KAK2673811.1	hypothetical protein	Fusarium oxysporum f. sp. vasinfectum		GCA_032878545.1710501577	INSDC	JAVENW010000006.1	3563190	3565229	+	KAK2930225.1	hypothetical protein	Fusarium oxysporum f. sp. vasinfectum		GCA_032991405.1263973720	INSDC	SRMI01000011.1	768049	769988	-	TVY61225.1	Depudecin biosynthesis cluster-specific transcription activator DEP6	Fusarium oxysporum f. sp. cubense	160527	GCA_005930515.124338062	INSDC	AFQF01003251.1	12203	14242	-	EGU76622.1	hypothetical protein	Fusarium oxysporum f. sp. conglutinans Fo5176	Fo5176	GCA_000222805.1710562769	INSDC	JAULRZ010000154.1	189	2228	-	KAK2685587.1	Depudecin biosynthesis cluster-specific transcription activator DEP6	Fusarium oxysporum	BPOP18	GCA_032884055.1267140922	INSDC	VMNF01000006.1	756985	759010	-	TXC05843.1	hypothetical protein	Fusarium oxysporum f. sp. cubense	TR4	GCA_007994515.148780161	RefSeq	NC_072845.1	3606736	3608687	+	XP_059465208.1	uncharacterized protein	Fusarium oxysporum Fo47	Fo47	GCF_013085055.148780161	RefSeq	XM_059609724.1	372	2264	+	XP_059465208.1	uncharacterized protein	Fusarium oxysporum Fo47	Fo47	48780161	INSDC	JH717900.1	3156503	3158454	+	EWZ40583.1	hypothetical protein	Fusarium oxysporum Fo47	Fo47	GCA_000271705.248780161	INSDC	JH717900.1	3156503	3158454	+	EWZ40584.1	hypothetical protein	Fusarium oxysporum Fo47	Fo47	GCA_000271705.248780161	INSDC	CP052043.1	3606736	3608687	+	QKD56443.2	hypothetical protein	Fusarium oxysporum Fo47	Fo47	GCA_013085055.1153618776	INSDC	LPVP01000003.1	1344260	1346361	-	OWY46468.1	putative transcription factor	Alternaria alternata	Z7	GCA_001572055.1328074484	INSDC	JABFAI010000052.1	83719	85687	-	KAF4958446.1	hypothetical protein	Fusarium gaditjirri	NRRL 45417	GCA_013266175.1336842260	INSDC	JAAOAQ010000038.1	19502	22910	+	KAF5570489.1	hypothetical protein	Fusarium phyllophilum	NRRL 13617	GCA_013396025.148794238	INSDC	JH650835.1	45686	47637	-	EWZ87315.1	hypothetical protein	Fusarium oxysporum f. sp. lycopersici MN25	MN25	GCA_000259975.248794238	INSDC	JH650835.1	45686	47637	-	EWZ87316.1	hypothetical protein	Fusarium oxysporum f. sp. lycopersici MN25	MN25	GCA_000259975.2682571112	INSDC	CP130302.1	775879	777918	-	WKT47226.1	hypothetical protein	Fusarium oxysporum f. sp. vasinfectum		GCA_030719095.1161207059	INSDC	CM008292.1	786765	788995	-	PCD32683.1	hypothetical protein	Fusarium oxysporum f. sp. radicis-cucumerinum	Forc016	GCA_001702695.2161207059	INSDC	MABQ02000006.1	786765	788995	-	PCD32683.1	hypothetical protein	Fusarium oxysporum f. sp. radicis-cucumerinum	Forc016	GCA_001702695.2161207059	INSDC	CM010804.1	728013	730243	-	RKK16318.1	hypothetical protein	Fusarium oxysporum f. sp. cepae	FoC_Fus2	GCA_003615085.1161207059	INSDC	MRCU01000006.1	728013	730243	-	RKK16318.1	hypothetical protein	Fusarium oxysporum f. sp. cepae	FoC_Fus2	GCA_003615085.1161207059	INSDC	MRCW01000049.1	2919	5149	+	RKK52087.1	hypothetical protein	Fusarium oxysporum f. sp. cepae	FoC_A23	GCA_003615075.1161207059	INSDC	MRCV01000038.1	118654	120884	+	RKK54395.1	hypothetical protein	Fusarium oxysporum f. sp. cepae	FoC_125	GCA_003615095.1162445514	INSDC	FMJS01000116.1	73295	75311	+	SCO06431.1	uncharacterized protein	Fusarium fujikuroi		GCA_900096605.1162436276	INSDC	FMJX01000003.1	726898	728914	+	SCO33903.1	uncharacterized protein	Fusarium fujikuroi	NCIM1100	GCA_900096625.1702414710	INSDC	CM083094.1	698291	700330	-	KAK2477487.1	Depudecin biosynthesis cluster-specific transcription activator dep6	Fusarium oxysporum f. sp. albedinis	Foa 44	GCA_032206225.1702414710	INSDC	JACSDM010000007.1	698291	700330	-	KAK2477487.1	Depudecin biosynthesis cluster-specific transcription activator dep6	Fusarium oxysporum f. sp. albedinis	Foa 44	GCA_032206225.1131226931	INSDC	FCQG01000006.1	927129	929149	-	CVK91754.1	uncharacterized protein	Fusarium proliferatum	NRRL62905	GCA_900029915.1162430632	INSDC	FMSL01000004.1	3416655	3418671	-	SCV36074.1	uncharacterized protein	Fusarium fujikuroi	B14	GCA_900096505.1279635693	INSDC	CP023082.1	3556927	3558943	-	QGI66332.1	hypothetical protein	Fusarium fujikuroi	CSV1	GCA_009663055.1279635693	INSDC	CP023094.1	3563231	3565247	-	QGI97218.1	hypothetical protein	Fusarium fujikuroi	Augusto2	GCA_009663095.1279635693	INSDC	CABFJW010000001.1	1078227	1080243	-	VTT55920.1	unnamed protein product	Fusarium fujikuroi	SG4	GCA_901677965.139116851	RefSeq	NC_036627.1	3579197	3581126	-	XP_023432549.1	uncharacterized protein	Fusarium fujikuroi IMI 58289	IMI 58289	GCF_900079805.139116851	RefSeq	XM_023579771.1	1	1872	+	XP_023432549.1	uncharacterized protein	Fusarium fujikuroi IMI 58289	IMI 58289	39116851	INSDC	HF679028.1	3579197	3581126	-	CCT70470.1	uncharacterized protein	Fusarium fujikuroi IMI 58289	IMI 58289	GCA_900079805.139116851	INSDC	JRVF01000047.1	165474	167403	+	KLP11427.1	uncharacterized protein	Fusarium fujikuroi	FGSC 8932	GCA_001023045.1279639285	INSDC	CP023106.1	3712368	3714384	-	QGI83574.1	hypothetical protein	Fusarium fujikuroi	I1.3	GCA_009663115.1505203144	INSDC	CACRXN010000563.1	201473	203489	-	VZI10213.1	unnamed protein product	Fusarium fujikuroi		GCA_902702945.1485599671	INSDC	CABFJX010000024.1	433218	435234	-	VTT58852.1	unnamed protein product	Fusarium fujikuroi	C2S	GCA_901677955.1162423969	INSDC	FMJT01000004.1	129887	131903	+	SCN81450.1	uncharacterized protein	Fusarium fujikuroi	E282	GCA_900096705.1162423969	INSDC	FMJV01000003.1	657024	659040	+	SCN83918.1	uncharacterized protein	Fusarium fujikuroi	m567	GCA_900096615.1162423969	INSDC	FMJU01000003.1	3716158	3718174	-	SCN85795.1	uncharacterized protein	Fusarium fujikuroi	C1995	GCA_900096645.1162423969	INSDC	FMJW01000006.1	802537	804553	+	SCO48298.1	uncharacterized protein	Fusarium fujikuroi	MRC2276	GCA_900096635.1162423969	INSDC	FMSM01000004.1	130961	132977	+	SCV34740.1	uncharacterized protein	Fusarium fujikuroi	FSU48	GCA_900096685.183066323	INSDC	JRVH01002599.1	513	2442	+	KLP02133.1	uncharacterized protein	Fusarium fujikuroi	KSU 3368	GCA_001023065.1131236301	RefSeq	NW_022194795.1	2655232	2657252	-	XP_031083216.1	uncharacterized protein	Fusarium proliferatum ET1	ET1	GCF_900067095.1131236301	RefSeq	XM_031233373.1	1	1887	+	XP_031083216.1	uncharacterized protein	Fusarium proliferatum ET1	ET1	131236301	INSDC	FJOF01000006.1	2655232	2657252	-	CZR42625.1	uncharacterized protein	Fusarium proliferatum ET1	ET1	GCA_900067095.1161207039	INSDC	CM008292.1	786765	788995	-	PCD32682.1	hypothetical protein	Fusarium oxysporum f. sp. radicis-cucumerinum	Forc016	GCA_001702695.2161207039	INSDC	MABQ02000006.1	786765	788995	-	PCD32682.1	hypothetical protein	Fusarium oxysporum f. sp. radicis-cucumerinum	Forc016	GCA_001702695.2161207039	INSDC	MRCW01000049.1	2919	5149	+	RKK52088.1	hypothetical protein	Fusarium oxysporum f. sp. cepae	FoC_A23	GCA_003615075.1415308310	INSDC	PKMJ01000009.1	3414054	3416074	-	KAG4284342.1	hypothetical protein	Fusarium proliferatum	MPVP 328	GCA_017309895.1195067718	INSDC	PKMI01000013.1	995914	997934	-	RBA18830.1	hypothetical protein	Fusarium proliferatum	ITEM 2341	GCA_003290285.1415290916	INSDC	PKMG01000078.1	536175	538195	+	KAG4258050.1	hypothetical protein	Fusarium proliferatum	R16	GCA_017309875.183055525	INSDC	JRVG01000122.1	745268	747284	+	KLO83784.1	uncharacterized protein	Fusarium fujikuroi	KSU X-10626	GCA_001023035.1336961433	INSDC	JAAOAN010000820.1	2485	4486	+	KAF5699359.1	hypothetical protein	Fusarium mundagurra	NRRL 66235	GCA_013396205.1336967569	INSDC	JAAQPF010000329.1	27151	29171	+	KAF5706131.1	Zn2Cys6 DNA-binding transcription factor	Fusarium globosum	NRRL 26131	GCA_013396165.1336885469	RefSeq	NW_023501556.1	62105	65492	+	XP_037200171.1	uncharacterized protein	Fusarium tjaetaba	NRRL 66243	GCF_013396195.1336885469	RefSeq	XM_037345899.1	1	2280	+	XP_037200171.1	uncharacterized protein	Fusarium tjaetaba	NRRL 66243	336885469	INSDC	JAAQRI010000360.1	62105	65492	+	KAF5617059.1	hypothetical protein	Fusarium tjaetaba	NRRL 66243	GCA_013396195.1211931295	INSDC	MRDB01000009.1	296242	299582	-	RKL45052.1	hypothetical protein	Fusarium proliferatum	Fp_A8	GCA_003615215.1867608788	INSDC	JAZDWV010000008.1	3190807	3192324	-	KAL0769519.1	hypothetical protein	Colletotrichum acutatum	COL14	GCA_040760105.1347518056	INSDC	CM024366.1	782325	784364	-	KAF6520748.1	hypothetical protein	Fusarium oxysporum f. sp. conglutinans	Fo5176	GCA_014154955.1347518056	INSDC	JACDXP010000007.1	782325	784364	-	KAF6520748.1	hypothetical protein	Fusarium oxysporum f. sp. conglutinans	Fo5176	GCA_014154955.1347518056	INSDC	RSAI01000006.1	825455	827494	-	KAG6994737.1	Depudecin biosynthesis cluster-specific transcription activator DEP6	Fusarium oxysporum f. sp. conglutinans	Cong1-1	GCA_018894095.1347518056	INSDC	CM046200.1	3290398	3292437	+	KAI8408876.1	hypothetical protein	Fusarium oxysporum	Fo5176	GCA_025331925.1347518056	INSDC	JABFNM010000007.1	3290398	3292437	+	KAI8408876.1	hypothetical protein	Fusarium oxysporum	Fo5176	GCA_025331925.134993893	INSDC	KB731260.1	1423685	1425724	+	ENH62182.1	hypothetical protein	Fusarium oxysporum f. sp. cubense race 1	race 1	GCA_000350345.1533735641	INSDC	JAJALE010000858.1	120315	123486	+	KAI1026336.1	hypothetical protein	Fusarium chuoi	FFSC RH1	GCA_022627125.1211918419	INSDC	MRCY01000009.1	644187	646226	-	RKL20404.1	hypothetical protein	Fusarium oxysporum	Fo_A28	GCA_003615155.149307035	INSDC	JH658869.1	134061	135958	-	EXL74104.1	hypothetical protein	Fusarium oxysporum f. sp. conglutinans race 2 54008	54008	GCA_000260215.249307035	INSDC	JH658869.1	134061	135958	-	EXL74105.1	hypothetical protein	Fusarium oxysporum f. sp. conglutinans race 2 54008	54008	GCA_000260215.2336951759	INSDC	JAAOAK010000115.1	76802	78842	+	KAF5688677.1	hypothetical protein	Fusarium denticulatum	NRRL 25311	GCA_013396175.1533728012	INSDC	JAJALB010000648.1	762335	764703	+	KAI1017871.1	hypothetical protein	Fusarium proliferatum	FFSC RH7	GCA_022627135.1319966784	INSDC	JAADJF010000065.1	34891	38290	+	KAF4440841.1	hypothetical protein	Fusarium acutatum	NRRL 13308	GCA_012932015.1211908708	INSDC	MRCZ01000044.1	24460	26499	-	RKK97209.1	hypothetical protein	Fusarium oxysporum	Fo_CB3	GCA_003615165.1211918364	INSDC	MRCY01000009.1	644187	646226	-	RKL20403.1	hypothetical protein	Fusarium oxysporum	Fo_A28	GCA_003615155.1336856704	INSDC	JAAOAR010000361.1	30127	33502	+	KAF5585833.1	hypothetical protein	Fusarium pseudoanthophilum	NRRL 25211	GCA_013395995.148780163	INSDC	JH717900.1	3156503	3158454	+	EWZ40586.1	hypothetical protein	Fusarium oxysporum Fo47	Fo47	GCA_000271705.248780163	INSDC	JH717900.1	3156503	3158454	+	EWZ40587.1	hypothetical protein	Fusarium oxysporum Fo47	Fo47	GCA_000271705.2336917736	INSDC	JAAOAY010000097.1	44220	46288	-	KAF5651822.1	hypothetical protein	Fusarium sp. NRRL 25303	NRRL 25303	GCA_013396255.1468604909	INSDC	JAELUQ010000006.1	3350823	3352863	-	KAG7412533.1	Depudecin biosynthesis cluster-specific transcription activator DEP6	Fusarium oxysporum f. sp. rapae	Tf1208	GCA_019157295.1211908701	INSDC	MRCZ01000044.1	24460	26499	-	RKK97208.1	hypothetical protein	Fusarium oxysporum	Fo_CB3	GCA_003615165.148794240	INSDC	JH650835.1	45686	47637	-	EWZ87318.1	hypothetical protein	Fusarium oxysporum f. sp. lycopersici MN25	MN25	GCA_000259975.248794240	INSDC	JH650835.1	45686	47637	-	EWZ87319.1	hypothetical protein	Fusarium oxysporum f. sp. lycopersici MN25	MN25	GCA_000259975.2343712629	INSDC	JAAOAI010000283.1	19185	21296	-	KAF5979245.1	putative Zn2Cys6 DNA-binding transcription factor	Fusarium bulbicola	NRRL 25176	GCA_013758895.1415297206	INSDC	PKMH01000445.1	29788	33171	+	KAG4270576.1	hypothetical protein	Fusarium proliferatum	KF3377	GCA_017309865.1336805023	INSDC	JAAOAM010000434.1	13780	17113	+	KAF5531082.1	hypothetical protein	Fusarium mexicanum	NRRL 53147	GCA_013396015.1196122593	INSDC	QJUS01000225.1	65983	69381	+	RBQ92852.1	hypothetical protein	Fusarium verticillioides	BRIP53263	GCA_003317015.2540513005	INSDC	BQKT01000317.1	740	2493	+	GKU06431.1	unnamed protein product	Fusarium langsethiae	MFG 217701	GCA_022180325.1231981768	INSDC	PDXC01000001.1	1132098	1133663	+	RYO67829.1	Depudecin biosynthesis cluster-specific transcription activator	Alternaria tenuissima	FERA 1166	GCA_004156035.191799577	INSDC	JXCE01000338.1	3027	4921	+	KPA37940.1	hypothetical protein	Fusarium langsethiae	Fl201059	GCA_001292635.1343709446	INSDC	JAAOAJ010000296.1	39679	43053	-	KAF5975885.1	hypothetical protein	Fusarium coicis	NRRL 66233	GCA_013781345.1328106731	INSDC	JAAGWP010000340.1	47434	49569	-	KAF4990934.1	hypothetical protein	Fusarium graminum	NRRL 20692	GCA_013266165.1449727786	INSDC	JADFTU010000667.1	19565	21597	+	KAG5744752.1	hypothetical protein	Fusarium xylarioides	IMI 392277	GCA_018296265.1449727786	INSDC	JADFTV010000674.1	21350	23382	+	KAG5772490.1	hypothetical protein	Fusarium xylarioides	IMI 392254	GCA_018296245.1449727786	INSDC	JADFTY010000248.1	61053	63085	-	KAG5793009.1	hypothetical protein	Fusarium xylarioides	IMI 392674	GCA_018296325.1320005921	INSDC	LUFC02000754.1	44100	46108	-	KAF4494562.1	hypothetical protein	Fusarium agapanthi	NRRL 31653	GCA_001654555.2211932073	INSDC	MRDA01000005.1	530749	532788	+	RKL46423.1	hypothetical protein	Fusarium oxysporum	Fo_PG	GCA_003615185.1449744637	INSDC	JADFTT010000149.1	20450	22482	+	KAG5766639.1	hypothetical protein	Fusarium xylarioides	IMI 127659i	GCA_018296285.1231219843	INSDC	MQTW01000117.1	96491	98530	-	RYC84890.1	hypothetical protein	Fusarium oxysporum f. sp. narcissi	N139	GCA_004141715.1211932079	INSDC	MRDA01000005.1	530749	532788	+	RKL46422.1	hypothetical protein	Fusarium oxysporum	Fo_PG	GCA_003615185.149334595	INSDC	JH657919.1	60323	62064	-	EXM34320.1	hypothetical protein	Fusarium oxysporum f. sp. vasinfectum 25433	25433	GCA_000260175.249334595	INSDC	JH657919.1	60323	62064	-	EXM34321.1	hypothetical protein	Fusarium oxysporum f. sp. vasinfectum 25433	25433	GCA_000260175.249334595	INSDC	JH657919.1	60323	62064	-	EXM34322.1	hypothetical protein	Fusarium oxysporum f. sp. vasinfectum 25433	25433	GCA_000260175.249334595	INSDC	JBBJCF010000007.1	841130	842871	-	KAK7584635.1	hypothetical protein	Fusarium oxysporum f. sp. vasinfectum	F17	GCA_038050555.149307036	INSDC	JH658869.1	134061	135802	-	EXL74106.1	hypothetical protein	Fusarium oxysporum f. sp. conglutinans race 2 54008	54008	GCA_000260215.2336852963	INSDC	JAAOAS010000280.1	37166	40515	+	KAF5581809.1	hypothetical protein	Fusarium pseudocircinatum	NRRL 36939	GCA_013396035.1176365027	INSDC	MTQA01000091.1	53815	55556	-	PNP79401.1	hypothetical protein	Fusarium nygamai	CS10214	GCA_002894225.149320187	RefSeq	NW_022158688.1	661524	663265	-	XP_031070876.1	uncharacterized protein	Fusarium odoratissimum NRRL 54006	54006	GCF_000260195.149320187	RefSeq	XM_031198839.1	707	2389	+	XP_031070876.1	uncharacterized protein	Fusarium odoratissimum NRRL 54006	54006	49320187	RefSeq	NW_022158688.1	661524	663265	-	XP_031070877.1	uncharacterized protein	Fusarium odoratissimum NRRL 54006	54006	GCF_000260195.149320187	RefSeq	XM_031198840.1	617	2299	+	XP_031070877.1	uncharacterized protein	Fusarium odoratissimum NRRL 54006	54006	49320187	RefSeq	NW_022158688.1	661524	663265	-	XP_031070878.1	uncharacterized protein	Fusarium odoratissimum NRRL 54006	54006	GCF_000260195.149320187	RefSeq	XM_031198841.1	577	2259	+	XP_031070878.1	uncharacterized protein	Fusarium odoratissimum NRRL 54006	54006	49320187	INSDC	JH658273.1	661524	663265	-	EXM08787.1	hypothetical protein	Fusarium odoratissimum NRRL 54006	54006	GCA_000260195.249320187	INSDC	JH658273.1	661524	663265	-	EXM08788.1	hypothetical protein	Fusarium odoratissimum NRRL 54006	54006	GCA_000260195.249320187	INSDC	JH658273.1	661524	663265	-	EXM08789.1	hypothetical protein	Fusarium odoratissimum NRRL 54006	54006	GCA_000260195.2211892213	INSDC	MRCX01000155.1	63546	65585	-	RKK69512.1	hypothetical protein	Fusarium oxysporum	Fo_A13	GCA_003615115.1336837067	INSDC	JAAOAO010000066.1	71519	74865	-	KAF5564998.1	hypothetical protein	Fusarium napiforme	NRRL 25196	GCA_013396005.149200112	RefSeq	NC_030993.1	676886	678627	-	XP_018236604.1	hypothetical protein	Fusarium oxysporum f. sp. lycopersici 4287	4287	GCF_000149955.149200112	RefSeq	XM_018398502.1	721	2403	+	XP_018236604.1	hypothetical protein	Fusarium oxysporum f. sp. lycopersici 4287	4287	49200112	RefSeq	NC_030993.1	676886	678627	-	XP_018236605.1	hypothetical protein	Fusarium oxysporum f. sp. lycopersici 4287	4287	GCF_000149955.149200112	RefSeq	XM_018398503.1	631	2313	+	XP_018236605.1	hypothetical protein	Fusarium oxysporum f. sp. lycopersici 4287	4287	49200112	RefSeq	NC_030993.1	676886	678627	-	XP_018236606.1	hypothetical protein	Fusarium oxysporum f. sp. lycopersici 4287	4287	GCF_000149955.149200112	RefSeq	XM_018398504.1	577	2259	+	XP_018236606.1	hypothetical protein	Fusarium oxysporum f. sp. lycopersici 4287	4287	49200112	INSDC	JH659336.1	697091	698832	-	EXK33717.1	hypothetical protein	Fusarium oxysporum f. sp. melonis 26406	26406	GCA_000260495.249200112	INSDC	JH659336.1	697091	698832	-	EXK33718.1	hypothetical protein	Fusarium oxysporum f. sp. melonis 26406	26406	GCA_000260495.249200112	INSDC	JH659336.1	697091	698832	-	EXK33719.1	hypothetical protein	Fusarium oxysporum f. sp. melonis 26406	26406	GCA_000260495.249200112	INSDC	CM000596.1	676886	678627	-	KNA98558.1	hypothetical protein	Fusarium oxysporum f. sp. lycopersici 4287	4287	GCA_000149955.249200112	INSDC	DS231698.1	676886	678627	-	KNA98558.1	hypothetical protein	Fusarium oxysporum f. sp. lycopersici 4287	4287	GCA_000149955.249200112	INSDC	CM000596.1	676886	678627	-	KNA98559.1	hypothetical protein	Fusarium oxysporum f. sp. lycopersici 4287	4287	GCA_000149955.249200112	INSDC	DS231698.1	676886	678627	-	KNA98559.1	hypothetical protein	Fusarium oxysporum f. sp. lycopersici 4287	4287	GCA_000149955.249200112	INSDC	CM000596.1	676886	678627	-	KNA98560.1	hypothetical protein	Fusarium oxysporum f. sp. lycopersici 4287	4287	GCA_000149955.249200112	INSDC	DS231698.1	676886	678627	-	KNA98560.1	hypothetical protein	Fusarium oxysporum f. sp. lycopersici 4287	4287	GCA_000149955.2211892180	INSDC	MRCX01000155.1	63546	65585	-	RKK69513.1	hypothetical protein	Fusarium oxysporum	Fo_A13	GCA_003615115.1500894189	INSDC	JAGPXF010000004.1	4396174	4398145	-	KAH7246519.1	hypothetical protein	Fusarium tricinctum	MPI-SDFR-AT-0068	GCA_020744515.1363095270	RefSeq	NW_024066108.1	1002572	1004026	+	XP_038790069.1	transcription factor	Alternaria burnsii	CBS107.38	GCF_013036055.1363095270	RefSeq	XM_038926777.1	1	1398	+	XP_038790069.1	transcription factor	Alternaria burnsii	CBS107.38	363095270	INSDC	JAAABM010000002.1	1002572	1004026	+	KAF7680079.1	transcription factor	Alternaria burnsii	CBS107.38	GCA_013036055.148759222	INSDC	JH717844.1	639938	641679	-	EWY87932.1	hypothetical protein	Fusarium oxysporum NRRL 32931	NRRL 32931	GCA_000271745.248809328	INSDC	JH650973.1	2907082	2908643	+	EXA41366.1	hypothetical protein	Fusarium oxysporum f. sp. pisi HDV247	HDV247	GCA_000260075.249295053	INSDC	JH651397.1	504851	506412	-	EXL44500.1	hypothetical protein	Fusarium oxysporum f. sp. radicis-lycopersici 26381	26381	GCA_000260155.3656589107	INSDC	CATNWF010000111.1	2324950	2326404	-	CAI9628915.1	unnamed protein product	Alternaria burnsii		GCA_951284595.148780164	INSDC	JH717900.1	3156893	3158454	+	EWZ40588.1	hypothetical protein	Fusarium oxysporum Fo47	Fo47	GCA_000271705.248780164	INSDC	JAOQAY010000001.1	695952	697513	-	KAJ4284980.1	Depudecin biosynthesis cluster-specific transcription activator dep6, variant 2	Fusarium oxysporum	CF00132	GCA_027945555.148794241	INSDC	JH650835.1	45686	47247	-	EWZ87320.1	hypothetical protein	Fusarium oxysporum f. sp. lycopersici MN25	MN25	GCA_000259975.2613919455	INSDC	JAOQBB010000007.1	40916	42477	-	KAJ4048536.1	Depudecin biosynthesis cluster-specific transcription activator dep6, variant 2	Fusarium oxysporum	CF00141	GCA_027945265.1613919455	INSDC	JAOQBC010000002.1	2636382	2637943	+	KAJ4067554.1	Depudecin biosynthesis cluster-specific transcription activator dep6, variant 2	Fusarium oxysporum	CF00144	GCA_027945255.1613919455	INSDC	JAOQAX010000005.1	727687	729248	-	KAJ4237870.1	Depudecin biosynthesis cluster-specific transcription activator dep6, variant 2	Fusarium oxysporum	CF00115	GCA_027945535.149220060	INSDC	JH658363.1	2634620	2636181	+	EXK99489.1	hypothetical protein	Fusarium oxysporum f. sp. raphani 54005	54005	GCA_000260235.2231912852	INSDC	PDXB01000067.1	56449	57903	+	RYN16843.1	hypothetical protein	Alternaria tenuissima	FERA 1164	GCA_004156015.1231912852	INSDC	PDXA01000068.1	101146	102600	+	RYN33999.1	hypothetical protein	Alternaria tenuissima	FERA 1082	GCA_004154745.1231912852	INSDC	PDXD01000071.1	56449	57903	+	RYN64862.1	hypothetical protein	Alternaria alternata	FERA 1177	GCA_004154755.1231912852	INSDC	PDXE01000003.1	780000	781454	+	RYN67922.1	hypothetical protein	Alternaria tenuissima	FERA 24350	GCA_004154735.1231912852	INSDC	PDXF01000090.1	36702	38156	-	RYN89188.1	hypothetical protein	Alternaria tenuissima	FERA 635	GCA_004168565.1231912852	INSDC	PDXH01000077.1	56449	57903	+	RYO05402.1	hypothetical protein	Alternaria tenuissima	FERA 743	GCA_004154845.149334596	INSDC	JH657919.1	60323	62064	-	EXM34323.1	hypothetical protein	Fusarium oxysporum f. sp. vasinfectum 25433	25433	GCA_000260175.249334596	INSDC	JH657919.1	60323	62064	-	EXM34324.1	hypothetical protein	Fusarium oxysporum f. sp. vasinfectum 25433	25433	GCA_000260175.249334596	INSDC	JH657919.1	60323	62064	-	EXM34325.1	hypothetical protein	Fusarium oxysporum f. sp. vasinfectum 25433	25433	GCA_000260175.249307037	INSDC	JH658869.1	134061	135802	-	EXL74107.1	hypothetical protein	Fusarium oxysporum f. sp. conglutinans race 2 54008	54008	GCA_000260215.249320188	RefSeq	NW_022158688.1	661524	663265	-	XP_031070879.1	uncharacterized protein	Fusarium odoratissimum NRRL 54006	54006	GCF_000260195.149320188	RefSeq	XM_031198842.1	707	2296	+	XP_031070879.1	uncharacterized protein	Fusarium odoratissimum NRRL 54006	54006	49320188	RefSeq	NW_022158688.1	661524	663265	-	XP_031070880.1	uncharacterized protein	Fusarium odoratissimum NRRL 54006	54006	GCF_000260195.149320188	RefSeq	XM_031198843.1	617	2206	+	XP_031070880.1	uncharacterized protein	Fusarium odoratissimum NRRL 54006	54006	49320188	RefSeq	NW_022158688.1	661524	663265	-	XP_031070881.1	uncharacterized protein	Fusarium odoratissimum NRRL 54006	54006	GCF_000260195.149320188	RefSeq	XM_031198844.1	577	2166	+	XP_031070881.1	uncharacterized protein	Fusarium odoratissimum NRRL 54006	54006	49320188	INSDC	JH658273.1	661524	663265	-	EXM08790.1	hypothetical protein	Fusarium odoratissimum NRRL 54006	54006	GCA_000260195.249320188	INSDC	JH658273.1	661524	663265	-	EXM08791.1	hypothetical protein	Fusarium odoratissimum NRRL 54006	54006	GCA_000260195.249320188	INSDC	JH658273.1	661524	663265	-	EXM08792.1	hypothetical protein	Fusarium odoratissimum NRRL 54006	54006	GCA_000260195.2513153451	INSDC	JADAKD010000002.1	2768124	2769578	-	KAH8641802.1	Depudecin biosynthesis cluster-specific transcription activator	Alternaria alternata	EV-MIL-31	GCA_016097525.149200113	RefSeq	NC_030993.1	676886	678627	-	XP_018236607.1	hypothetical protein	Fusarium oxysporum f. sp. lycopersici 4287	4287	GCF_000149955.149200113	RefSeq	XM_018398505.1	721	2310	+	XP_018236607.1	hypothetical protein	Fusarium oxysporum f. sp. lycopersici 4287	4287	49200113	RefSeq	NC_030993.1	676886	678627	-	XP_018236608.1	hypothetical protein	Fusarium oxysporum f. sp. lycopersici 4287	4287	GCF_000149955.149200113	RefSeq	XM_018398506.1	631	2220	+	XP_018236608.1	hypothetical protein	Fusarium oxysporum f. sp. lycopersici 4287	4287	49200113	RefSeq	NC_030993.1	676886	678627	-	XP_018236609.1	hypothetical protein	Fusarium oxysporum f. sp. lycopersici 4287	4287	GCF_000149955.149200113	RefSeq	XM_018398507.1	577	2166	+	XP_018236609.1	hypothetical protein	Fusarium oxysporum f. sp. lycopersici 4287	4287	49200113	INSDC	JH659336.1	697091	698832	-	EXK33720.1	hypothetical protein	Fusarium oxysporum f. sp. melonis 26406	26406	GCA_000260495.249200113	INSDC	JH659336.1	697091	698832	-	EXK33721.1	hypothetical protein	Fusarium oxysporum f. sp. melonis 26406	26406	GCA_000260495.249200113	INSDC	JH659336.1	697091	698832	-	EXK33722.1	hypothetical protein	Fusarium oxysporum f. sp. melonis 26406	26406	GCA_000260495.249200113	INSDC	CM000596.1	676886	678627	-	KNA98561.1	hypothetical protein	Fusarium oxysporum f. sp. lycopersici 4287	4287	GCA_000149955.249200113	INSDC	DS231698.1	676886	678627	-	KNA98561.1	hypothetical protein	Fusarium oxysporum f. sp. lycopersici 4287	4287	GCA_000149955.249200113	INSDC	CM000596.1	676886	678627	-	KNA98562.1	hypothetical protein	Fusarium oxysporum f. sp. lycopersici 4287	4287	GCA_000149955.249200113	INSDC	DS231698.1	676886	678627	-	KNA98562.1	hypothetical protein	Fusarium oxysporum f. sp. lycopersici 4287	4287	GCA_000149955.249200113	INSDC	CM000596.1	676886	678627	-	KNA98563.1	hypothetical protein	Fusarium oxysporum f. sp. lycopersici 4287	4287	GCA_000149955.249200113	INSDC	DS231698.1	676886	678627	-	KNA98563.1	hypothetical protein	Fusarium oxysporum f. sp. lycopersici 4287	4287	GCA_000149955.2336930467	INSDC	JAAQPE010000387.1	35507	38862	+	KAF5665733.1	hypothetical protein	Fusarium circinatum	NRRL 25331	GCA_013396185.148780165	INSDC	JH717900.1	3156998	3158454	+	EWZ40589.1	hypothetical protein	Fusarium oxysporum Fo47	Fo47	GCA_000271705.2336913642	INSDC	JAAQRM010000049.1	8810	12172	+	KAF5647462.1	hypothetical protein	Fusarium sp. NRRL 52700	NRRL 52700	GCA_013396095.148794242	INSDC	JH650835.1	45686	47142	-	EWZ87321.1	hypothetical protein	Fusarium oxysporum f. sp. lycopersici MN25	MN25	GCA_000259975.2196112849	INSDC	CM010972.1	1248729	1250185	+	RBQ77433.1	hypothetical protein	Fusarium verticillioides	BRIP14953	GCA_003316975.2196112849	INSDC	QFXM01000095.1	74191	75647	+	RBQ77433.1	hypothetical protein	Fusarium verticillioides	BRIP14953	GCA_003316975.2131252606	RefSeq	NW_024573924.1	2766094	2767630	-	XP_041680970.1	uncharacterized protein	Fusarium mangiferae	MRC7560	GCF_900044065.1131252606	RefSeq	XM_041830293.1	1	1479	+	XP_041680970.1	uncharacterized protein	Fusarium mangiferae	MRC7560	131252606	INSDC	FCQH01000004.1	2766094	2767630	-	CVK91304.1	uncharacterized protein	Fusarium mangiferae	MRC7560	GCA_900044065.1484552951	RefSeq	NC_058392.1	707053	708508	+	XP_044678641.1	Depudecin biosynthesis cluster-specific transcription activator dep6	Fusarium musae	F31	GCF_019915245.1484552951	RefSeq	XM_044825724.1	1	1398	+	XP_044678641.1	Depudecin biosynthesis cluster-specific transcription activator dep6	Fusarium musae	F31	484552951	INSDC	CM034119.1	707053	708508	+	KAG9499641.1	Depudecin biosynthesis cluster-specific transcription activator dep6	Fusarium musae	F31	GCA_019915245.1484552951	INSDC	JAHBCI010000006.1	707053	708508	+	KAG9499641.1	Depudecin biosynthesis cluster-specific transcription activator dep6	Fusarium musae	F31	GCA_019915245.1554072161	INSDC	BPPY01000012.1	340420	341884	+	GJD04910.1	tat pathway signal sequence	Colletotrichum higginsianum	MAFF 245053	GCA_023705605.1708409774	INSDC	ONZP01000222.1	218886	220672	+	SPJ78276.1	uncharacterized protein	Fusarium torulosum		GCA_900312805.1379060969	INSDC	JACYFE010006862.1	570	2448	+	KAF9769819.1	Depudecin biosynthesis cluster-specific transcription activator dep6	Fusarium sp. DS 682	DS 682	GCA_014764975.2397451978	INSDC	JAATWK020000020.1	215992	217955	-	KAH0439681.1	hypothetical protein	Colletotrichum camelliae	CcLH18	GCA_011947485.2832151099	INSDC	CP151263.1	713005	714502	+	WZH45925.1	Fungal_trans domain-containing protein	Fusarium acuminatum		GCA_038181435.1319368575	INSDC	PVQB02000465.1	51685	53222	+	KAF4336885.1	hypothetical protein	Fusarium beomiforme	NRRL 25174	GCA_002980475.221283099	RefSeq	NW_007361034.1	351131	352883	-	XP_008096248.1	tat pathway signal sequence	Colletotrichum graminicola M1.001	M1.001	GCF_000149035.121283099	RefSeq	XM_008098057.1	1	1587	+	XP_008096248.1	tat pathway signal sequence	Colletotrichum graminicola M1.001	M1.001	21283099	INSDC	GG697360.1	351131	352883	-	EFQ32228.1	tat pathway signal sequence	Colletotrichum graminicola M1.001	M1.001	GCA_000149035.1665092637	INSDC	JAPDFR010000006.1	24637	26681	+	KAK0385480.1	hypothetical protein	Sarocladium strictum	F4-1	GCA_030435815.15912965	RefSeq	NW_001884557.1	1303368	1305371	-	XP_001797040.1	hypothetical protein	Parastagonospora nodorum SN15	SN15	GCF_000146915.15912965	RefSeq	XM_001796988.1	1	1524	+	XP_001797040.1	hypothetical protein	Parastagonospora nodorum SN15	SN15	5912965	INSDC	CH445333.1	1303368	1305371	-	EAT86509.1	hypothetical protein	Parastagonospora nodorum SN15	SN15	GCA_000146915.25912965	INSDC	CP069031.1	1308426	1310428	-	QRC99349.1	hypothetical protein	Parastagonospora nodorum SN15	SN15	GCA_016801405.1451694923	RefSeq	NW_025091323.1	1218676	1219971	+	XP_043168956.1	uncharacterized protein	Alternaria atra		GCF_907166805.1451694923	RefSeq	XM_043313021.1	1	1182	+	XP_043168956.1	uncharacterized protein	Alternaria atra		451694923	INSDC	CAJRGZ010000019.1	1218676	1219971	+	CAG5159079.1	unnamed protein product	Alternaria atra		GCA_907166805.1538219001	INSDC	BQKU01001623.1	632	2201	+	GKU09879.1	unnamed protein product	Fusarium langsethiae	MFG 217702	GCA_022180345.1336929133	INSDC	JAAGWQ010000135.1	111222	115746	+	KAF5664284.1	putative DHA14-like major facilitator ABC transporter	Fusarium heterosporum	NRRL 20693	GCA_013396295.1538135565	RefSeq	NW_026054889.1	281512	283656	+	XP_049157707.1	uncharacterized protein	Daldinia loculata	CBS 113971	GCF_022478755.1538135565	RefSeq	XM_049303869.1	357	2291	+	XP_049157707.1	uncharacterized protein	Daldinia loculata	CBS 113971	538135565	INSDC	MU284548.1	281512	283656	+	KAI1645973.1	hypothetical protein	Daldinia loculata	CBS 113971	GCA_022478755.1545072040	INSDC	JAJKLC010000054.1	154934	157079	-	KAI2776748.1	hypothetical protein	Daldinia loculata	AZ0526	GCA_023065755.1906625133	INSDC	MU993787.1	366173	368088	-	KAL2208464.1	hypothetical protein	Sarocladium strictum	DS1bioAY4a	GCA_042370655.1148992019	INSDC	MU375766.1	19429	21598	+	KAI1474011.1	hypothetical protein	Daldinia eschscholtzii	FL0578	GCA_022478725.1148992019	INSDC	KZ112950.1	79831	82000	-	OTB13078.1	hypothetical protein	Daldinia sp. EC12	EC12	GCA_002120325.1532759591	RefSeq	NW_025953945.1	173662	175796	-	XP_047863960.1	uncharacterized protein	Daldinia vernicosa	CBS 139.73	GCF_022497035.1532759591	RefSeq	XM_048011458.1	1	1926	+	XP_047863960.1	uncharacterized protein	Daldinia vernicosa	CBS 139.73	532759591	INSDC	MU386290.1	173662	175796	-	KAI0848031.1	hypothetical protein	Daldinia vernicosa	CBS 139.73	GCA_022497035.1303892396	RefSeq	NW_022984644.1	3355683	3357829	+	XP_033436741.1	putative transcription factor	Daldinia childiae	JS-1345	GCF_008694065.1303892396	RefSeq	XM_033580202.1	1	1935	+	XP_033436741.1	putative transcription factor	Daldinia childiae	JS-1345	303892396	INSDC	VYXO01000003.1	3355683	3357829	+	KAF3061592.1	putative transcription factor	Daldinia childiae	JS-1345	GCA_008694065.1528076913	INSDC	JAJKLB010000009.1	178710	180858	-	KAI0109771.1	hypothetical protein	Daldinia grandis	CBS 114736	GCA_022432525.1820255801	INSDC	JBANMG010000001.1	199609	201761	-	KAK6957261.1	hypothetical protein	Daldinia eschscholtzii		GCA_037126485.1585217132	INSDC	MU623492.1	6249	8493	+	KAI8957682.1	hypothetical protein	Daldinia sp. FL1419	FL1419	GCA_025201765.1540642983	INSDC	MU284224.1	21079	23252	+	KAI1799043.1	hypothetical protein	Daldinia bambusicola	CBS 122872	GCA_022478815.1538150030	RefSeq	NW_026054548.1	13739	15887	-	XP_049102624.1	fungal-specific transcription factor domain-containing protein	Daldinia decipiens	CBS 113046	GCF_022478715.1538150030	RefSeq	XM_049248221.1	1	1935	+	XP_049102624.1	fungal-specific transcription factor domain-containing protein	Daldinia decipiens	CBS 113046	538150030	INSDC	MU375582.1	13739	15887	-	KAI1660659.1	fungal-specific transcription factor domain-containing protein	Daldinia decipiens	CBS 113046	GCA_022478715.1535828578	RefSeq	NW_025953039.1	1156766	1158923	+	XP_047792883.1	uncharacterized protein	Daldinia caldariorum	CBS 122874	GCF_022478825.1535828578	RefSeq	XM_047937011.1	1	1929	+	XP_047792883.1	uncharacterized protein	Daldinia caldariorum	CBS 122874	535828578	INSDC	MU284776.1	1156766	1158923	+	KAI1470568.1	hypothetical protein	Daldinia caldariorum	CBS 122874	GCA_022478825.1530506650	INSDC	MU281908.1	433766	435810	-	KAI0379326.1	hypothetical protein	Hypomontagnella monticulosa	FL0542	GCA_022385585.1526728314	INSDC	JAJJKD010000084.1	38783	40872	-	KAI0007236.1	hypothetical protein	Xylariaceae sp. FL0662B	FL0662B	GCA_022376535.1543013528	INSDC	JAJKLF010000042.1	83429	85482	-	KAI2618021.1	hypothetical protein	Hypomontagnella submonticulosa	NC0708	GCA_022984865.1468616781	INSDC	JAELUR010000005.1	3424432	3425795	+	KAG7431731.1	Depudecin biosynthesis cluster-specific transcription activator DEP6	Fusarium oxysporum f. sp. raphani	Tf1262	GCA_019157275.1534646183	INSDC	MU392541.1	283234	285495	+	KAI1132337.1	hypothetical protein	Nemania abortiva	FL1152	GCA_022578505.1274908308	INSDC	PDWZ02000001.1	2763725	2764774	-	KAB2110800.1	Depudecin biosynthesis cluster-specific transcription activator	Alternaria gaisen	FERA 650	GCA_004156025.2530540988	INSDC	MU281365.1	294732	297004	+	KAI0403609.1	hypothetical protein	Xylaria palmicola	CBS 124036	GCA_022385595.1530743749	RefSeq	NW_025953623.1	208084	210335	-	XP_047825895.1	uncharacterized protein	Xylaria bambusicola	CBS 139988	GCF_022495145.1530743749	RefSeq	XM_047979490.1	1	2028	+	XP_047825895.1	uncharacterized protein	Xylaria bambusicola	CBS 139988	530743749	INSDC	MU377897.1	208084	210335	-	KAI0505657.1	hypothetical protein	Xylaria bambusicola	CBS 139988	GCA_022495145.1610325163	INSDC	JAPDGR010000606.1	6198	7870	+	KAJ2988787.1	hypothetical protein	Xylaria curta	Babe10	GCA_027595895.1540724226	RefSeq	NW_026055216.1	48190	50281	-	XP_049164977.1	uncharacterized protein	Neoarthrinium moseri	CBS 164.80	GCF_022829205.1540724226	RefSeq	XM_049311595.1	1	1809	+	XP_049164977.1	uncharacterized protein	Neoarthrinium moseri	CBS 164.80	540724226	INSDC	JAFEVA010000102.1	48190	50281	-	KAI1857787.1	hypothetical protein	Neoarthrinium moseri	CBS 164.80	GCA_022829205.1643256869	INSDC	JAPUUL010004200.1	607	2335	-	KAJ8120090.1	hypothetical protein	Lasiodiplodia mahajangana	VT137	GCA_029590625.1585211238	INSDC	MU619726.1	220072	221971	+	KAI8950705.1	hypothetical protein	Xylaria longipes	CBS 148.73	GCA_025201785.1539982008	INSDC	JALDZG010000100.1	34047	36489	+	MCJ1258961.1	hypothetical protein	Lignoscripta atroalba		GCA_022814235.1487852398	INSDC	CABFNS010000746.1	224381	226264	-	VUC26382.1	unnamed protein product	Clonostachys rosea		GCA_902085965.1540721173	INSDC	JAFIMR010000055.1	47788	49396	-	KAI1853878.1	hypothetical protein	Neoarthrinium moseri	TUCIM 5799	GCA_022829195.1533747263	INSDC	JAJALD010001127.1	92027	93408	+	KAI1039435.1	hypothetical protein	Fusarium chuoi	FFSC RH3	GCA_022627105.1487893894	INSDC	CABFNQ020000690.1	583457	585340	-	CAH0023309.1	unnamed protein product	Clonostachys rhizophaga		GCA_902077795.2487869679	INSDC	CABFOC020000040.1	139172	141055	+	CAH0051259.1	unnamed protein product	Clonostachys solani		GCA_902141235.2278598776	INSDC	ML739138.1	17780	20069	+	KAE8352203.1	hypothetical protein	Aspergillus coremiiformis	CBS 553.77	GCA_009193565.1629290672	INSDC	JAPVED010000002.1	200655	202901	+	KAJ5275820.1	hypothetical protein	Penicillium chrysogenum	IBT 19737	GCA_028826945.1761500181	INSDC	JAJPGR010000006.1	215869	218119	-	KAK4861979.1	hypothetical protein	Penicillium expansum		GCA_022829055.115834569	RefSeq	NW_026890599.1	225148	227394	+	XP_002560086.1	uncharacterized protein	Penicillium rubens	IBT 27055	GCF_028828025.115834569	RefSeq	XM_002560040.1	1	2007	+	XP_002560086.1	uncharacterized protein	Penicillium rubens	IBT 27055	15834569	INSDC	AM920429.1	223199	225445	+	CAP74233.1	Pc14g00920	Penicillium rubens Wisconsin 54-1255	Wisconsin 54-1255	GCA_000226395.115834569	INSDC	SWKS01000012.1	578580	580826	-	KAF3024631.1	hypothetical protein	Penicillium rubens	43M1	GCA_011058885.115834569	INSDC	JAQSHQ010000035.1	2837509	2839755	-	KAJ5040130.1	hypothetical protein	Penicillium rubens	YAP1	GCA_028751425.115834569	INSDC	JAQKAF010000001.1	225148	227394	+	KAJ5842352.1	hypothetical protein	Penicillium rubens	IBT 27055	GCA_028828025.115834569	INSDC	CM002798.1	224984	227230	+	KZN89981.1	putative transcriptional regulatory protein	Penicillium chrysogenum	P2niaD18	GCA_000710275.1328134686	INSDC	JABFAK010000560.1	14868	16795	-	KAF5019509.1	hypothetical protein	Fusarium sp. NRRL 66182	NRRL 66182	GCA_013266265.1630907555	RefSeq	NW_026643265.1	3684517	3686724	-	XP_057131227.1	uncharacterized protein	Penicillium samsonianum	IBT 33392	GCF_028829775.1630907555	RefSeq	XM_057284961.1	1	1917	+	XP_057131227.1	uncharacterized protein	Penicillium samsonianum	IBT 33392	630907555	INSDC	JAQJZT010000007.1	3684517	3686724	-	KAJ6124925.1	hypothetical protein	Penicillium samsonianum	IBT 33392	GCA_028829775.1353258995	INSDC	JACBAD010001953.1	12597	14719	+	KAF7126022.1	hypothetical protein	Aspergillus hiratsukae		GCA_014281905.1353258995	INSDC	JACBAF010002091.1	2667	4789	+	KAF7168052.1	hypothetical protein	Aspergillus hiratsukae		GCA_014281935.1581739121	INSDC	CAJVRC010000882.1	1427430	1429682	+	CAG8903905.1	unnamed protein product	Penicillium egyptiacum		GCA_911456345.1526626771	INSDC	JAJNOH010000003.1	336565	337620	+	KAH9908377.1	hypothetical protein	Xylariomycetidae sp. FL2044	FL2044	GCA_022376275.165283739	INSDC	JQFY01000049.1	92288	94538	+	KGO46506.1	Transcription factor, fungi	Penicillium expansum	d1	GCA_000769735.165283739	INSDC	JQFX01000206.1	848	3098	+	KGO70863.1	Transcription factor, fungi	Penicillium expansum	CMP-1	GCA_000769755.165286012	RefSeq	NW_015971498.1	92318	94568	+	XP_016593512.1	Transcription factor, fungi	Penicillium expansum	MD-8	GCF_000769745.165286012	RefSeq	XM_016740101.1	1	2010	+	XP_016593512.1	Transcription factor, fungi	Penicillium expansum	MD-8	65286012	INSDC	JQFZ01000344.1	92318	94568	+	KGO50261.1	Transcription factor, fungi	Penicillium expansum	MD-8	GCA_000769745.1257656244	RefSeq	NW_022156794.1	116299	118503	-	XP_030994542.1	uncharacterized protein	Thyridium curvatum	D216	GCF_004353045.1257656244	RefSeq	XM_031141374.1	1	1923	+	XP_030994542.1	uncharacterized protein	Thyridium curvatum	D216	257656244	INSDC	SKBQ01000039.1	116299	118503	-	TPX12831.1	hypothetical protein	Thyridium curvatum	D216	GCA_004353045.1125538969	INSDC	FJVC01000484.1	118583	120806	-	CZT51338.1	uncharacterized protein	Rhynchosporium secalis	02CH4-6a.1	GCA_900074895.1962045440	INSDC	CP167070.1	4532228	4534451	+	XMA08377.1	hypothetical protein	Rhynchosporium graminicola	WAI453	GCA_046529785.1101217270	INSDC	JAQIZX010000005.1	683451	685704	+	KAJ5507242.1	hypothetical protein	Penicillium freii	IBT 34325	GCA_028827385.1101217270	INSDC	LLXE01000009.1	132295	134548	-	KUM66398.1	hypothetical protein	Penicillium freii	DAOM 242723	GCA_001513925.1125554008	INSDC	FJUX01000077.1	64394	66617	+	CZT05510.1	uncharacterized protein	Rhynchosporium agropyri	04CH-RAC-A.6.1	GCA_900074905.1487916361	INSDC	CABFNO020001328.1	38048	39953	-	CAG9981859.1	unnamed protein product	Clonostachys byssicola		GCA_902006505.2827438012	INSDC	JBANAY010000001.1	834241	835767	-	KAK7228107.1	hypothetical protein	Clonostachys chloroleuca	Cc878	GCA_037952775.1620067422	INSDC	CABFNP030001360.1	573593	575355	-	CAI6101242.1	unnamed protein product	Clonostachys chloroleuca		GCA_902074915.1712563566	INSDC	PXYO02000059.1	117966	119745	+	KAK3180951.1	hypothetical protein	Lecanicillium sp. MT-2017a	AZ2	GCA_003056605.2549168731	INSDC	CADEHS020000533.2	560840	562640	+	CAG9953672.1	unnamed protein product	Clonostachys rosea f. rosea IK726		GCA_902827195.2653130198	INSDC	BSYB01000057.1	48511	50782	-	GMG52305.1	unnamed protein product	Aspergillus oryzae var. brunneus	NBRC 4377	GCA_030270545.1653128921	INSDC	BSXY01000005.1	872363	874634	-	GMF85456.1	unnamed protein product	Aspergillus oryzae	NBRC 4079	GCA_030270485.1347183683	RefSeq	NC_054695.1	1753111	1755382	-	XP_041147593.1	uncharacterized protein	Aspergillus flavus NRRL3357	NRRL3357	GCF_014117465.1347183683	RefSeq	XM_041292850.1	1	1917	+	XP_041147593.1	uncharacterized protein	Aspergillus flavus NRRL3357	NRRL3357	347183683	INSDC	CP059870.1	1753111	1755382	-	QMW32590.1	hypothetical protein	Aspergillus flavus NRRL3357	NRRL3357	GCA_014117465.1347183683	INSDC	CP059862.1	1737660	1739931	-	QMW44620.1	hypothetical protein	Aspergillus flavus	AF13	GCA_014117485.1653125534	INSDC	BSXX01000011.1	191475	193746	+	GMF70195.1	unnamed protein product	Aspergillus oryzae	NBRC 4078	GCA_030270465.1653125534	INSDC	BSYA01000004.1	191834	194105	+	GMG23219.1	unnamed protein product	Aspergillus oryzae	NBRC 4228	GCA_030270525.1653138944	INSDC	BSXZ01000055.1	42812	45083	-	GMG09992.1	unnamed protein product	Aspergillus oryzae	NBRC 4191	GCA_030270505.1416731198	RefSeq	NW_025091286.1	2483067	2485187	+	XP_043161089.1	uncharacterized protein	Aspergillus pseudoviridinutans	IFM 55266	GCF_018340605.1416731198	RefSeq	XM_043305154.1	1	1863	+	XP_043161089.1	uncharacterized protein	Aspergillus pseudoviridinutans	IFM 55266	416731198	INSDC	BHVY01000006.1	2483067	2485187	+	GIJ90343.1	hypothetical protein	Aspergillus pseudoviridinutans	IFM 55266	GCA_018340605.1194232643	INSDC	NWUI02000109.1	1089599	1091870	+	RAQ53336.1	hypothetical protein	Aspergillus flavus	NRRL 21882	GCA_002443195.2216437942	INSDC	QQZZ01000125.1	646518	648789	+	RMZ40790.1	hypothetical protein	Aspergillus flavus	CA14	GCA_003709025.1362353357	INSDC	AAIH03000265.1	642680	644951	+	KAF7616687.1	hypothetical protein	Aspergillus flavus NRRL3357	NRRL3357	GCA_000006275.3362353357	INSDC	CP044621.1	1753135	1755406	-	QRD84092.1	fungal-specific transcription factor domain-containing protein	Aspergillus flavus	NRRL 3357	GCA_009017415.1362353357	INSDC	CP061806.2	1750233	1752504	-	UDD57606.1	hypothetical protein	Aspergillus flavus	CA14	GCA_014784225.2194236187	INSDC	NWUG02001424.1	1010059	1012330	+	RAQ60183.1	hypothetical protein	Aspergillus flavus	NRRL 30797	GCA_002443215.2194236187	INSDC	NWUH02000254.1	650981	653252	-	RAQ61496.1	hypothetical protein	Aspergillus flavus	NRRL 118543	GCA_002456175.2276682994	INSDC	ML734566.1	37663	39934	+	KAB8250202.1	fungal-specific transcription factor domain-containing protein	Aspergillus flavus	CBS 121.62	GCA_009176375.1609060627	INSDC	JAOAMT010000008.1	198186	200457	-	KAJ1716510.1	hypothetical protein	Aspergillus flavus	IC278	GCA_027574695.1629519892	INSDC	JAPWDR010000002.1	5391847	5394098	-	KAJ5512002.1	hypothetical protein	Penicillium expansum	IBT 35385	GCA_028827855.1278609410	RefSeq	NW_022475390.1	7552	9855	-	XP_031926001.1	uncharacterized protein	Aspergillus caelatus	CBS 763.97	GCF_009193585.1278609410	RefSeq	XM_032074015.1	304	2358	+	XP_031926001.1	uncharacterized protein	Aspergillus caelatus	CBS 763.97	278609410	INSDC	ML737689.1	7552	9855	-	KAE8362920.1	hypothetical protein	Aspergillus caelatus	CBS 763.97	GCA_009193585.1276430549	INSDC	ML732321.1	30799	33153	-	KAB8069927.1	hypothetical protein	Aspergillus leporis	CBS 151.66	GCA_009176345.1278656513	INSDC	ML735689.1	47784	50086	+	KAE8423267.1	hypothetical protein	Aspergillus pseudocaelatus	CBS 117616	GCA_009193665.1379189765	INSDC	VCAU01000107.1	60473	62810	+	KAF9884964.1	hypothetical protein	Aspergillus nanangensis	MST-FP2251	GCA_015844325.1582684147	RefSeq	NC_070540.1	980327	982477	+	XP_052906876.1	Zn(2)-C6 fungal-type domain-containing protein	Fusarium keratoplasticum		GCF_025433545.1582684147	RefSeq	XM_053063543.1	1	1851	+	XP_052906876.1	Zn(2)-C6 fungal-type domain-containing protein	Fusarium keratoplasticum		582684147	INSDC	CM046514.1	980327	982477	+	KAI8650582.1	Zn(2)-C6 fungal-type domain-containing protein	Fusarium keratoplasticum		GCA_025433545.1582684147	INSDC	JANGXZ010000012.1	980327	982477	+	KAI8650582.1	Zn(2)-C6 fungal-type domain-containing protein	Fusarium keratoplasticum		GCA_025433545.1276871261	INSDC	BKZM02000013.1	1093554	1095798	-	GES65986.1	hypothetical protein	Aspergillus terreus	TN-484	GCA_009014675.2276871261	INSDC	BLJY01000012.1	1039513	1041757	-	GFF20621.1	transcription factor, fungi	Aspergillus terreus	IFO 6365	GCA_009932835.118375412	RefSeq	NW_003315856.1	136565	138721	+	XP_003043275.1	uncharacterized protein	Fusarium vanettenii 77-13-4		GCF_000151355.118375412	RefSeq	XM_003043229.1	1	1854	+	XP_003043275.1	uncharacterized protein	Fusarium vanettenii 77-13-4		18375412	INSDC	GG698921.1	136565	138721	+	EEU37562.1	hypothetical protein	Fusarium vanettenii 77-13-4		GCA_000151355.188179948	INSDC	JZDT01000902.1	36436	38707	+	KOC18357.1	hypothetical protein	Aspergillus flavus AF70	AF70	GCA_000952835.1629278901	INSDC	JAPVEB010000010.1	224761	227006	+	KAJ5254790.1	hypothetical protein	Penicillium chrysogenum	IBT 3361	GCA_028827015.1277298303	RefSeq	NW_022475019.1	613352	615617	+	XP_031918341.1	uncharacterized protein	Aspergillus pseudotamarii	CBS 117625	GCF_009193445.1277298303	RefSeq	XM_032062632.1	1	2004	+	XP_031918341.1	uncharacterized protein	Aspergillus pseudotamarii	CBS 117625	277298303	INSDC	ML743555.1	613352	615617	+	KAE8142278.1	hypothetical protein	Aspergillus pseudotamarii	CBS 117625	GCA_009193445.1605287525	RefSeq	NC_070555.1	1075183	1077324	+	XP_053015244.1	Zn(2)-C6 fungal-type domain-containing protein	Fusarium falciforme	Fu3.1	GCF_026873545.1605287525	RefSeq	XM_053159269.1	1	1854	+	XP_053015244.1	Zn(2)-C6 fungal-type domain-containing protein	Fusarium falciforme	Fu3.1	605287525	INSDC	CP104061.1	1075183	1077324	+	WAO96434.1	Zn(2)-C6 fungal-type domain-containing protein	Fusarium falciforme	Fu3.1	GCA_026873545.1629260053	RefSeq	NW_026695314.1	3326268	3328555	+	XP_058331188.1	uncharacterized protein	Penicillium chermesinum	IBT 19713	GCF_028974085.1629260053	RefSeq	XM_058475448.1	1	2022	+	XP_058331188.1	uncharacterized protein	Penicillium chermesinum	IBT 19713	629260053	INSDC	JAPQKS010000004.1	3326268	3328555	+	KAJ5233196.1	hypothetical protein	Penicillium chermesinum	IBT 19713	GCA_028974085.1114020155	INSDC	KV744964.1	28546	30623	-	OCK80337.1	hypothetical protein	Lepidopterella palustris CBS 459.81	CBS 459.81	GCA_001692735.1125571290	INSDC	FJUW01000007.1	1805326	1807549	+	CZS93684.1	uncharacterized protein	Rhynchosporium graminicola	UK7	GCA_900074885.1277312931	INSDC	ML738742.1	47779	50046	+	KAE8156903.1	hypothetical protein	Aspergillus tamarii	CBS 117626	GCA_009193485.191242299	INSDC	LHQQ01000003.1	57425	59682	+	KOS48642.1	hypothetical protein	Penicillium nordicum	DAOMC 185683	GCA_001278595.1500901006	INSDC	JAGTJS010000011.1	1392081	1394226	-	KAH7253399.1	fungal-specific transcription factor domain-containing protein	Fusarium solani	FSSC 5 MPI-SDFR-AT-0091	GCA_020744495.1307216137	INSDC	QMIJ01000003.1	168115	170313	-	KAF3402823.1	Asperfuranone cluster transcription factor afoA	Talaromyces pinophilus	AR155	GCA_011392495.1173742780	RefSeq	NW_020194341.1	1208191	1210450	-	XP_024692969.1	uncharacterized protein	Aspergillus campestris IBT 28561	IBT 28561	GCF_002847485.1173742780	RefSeq	XM_024841837.1	1	1929	+	XP_024692969.1	uncharacterized protein	Aspergillus campestris IBT 28561	IBT 28561	173742780	INSDC	MSFM01000006.1	1208191	1210450	-	PKY04375.1	hypothetical protein	Aspergillus campestris IBT 28561	IBT 28561	GCA_002847485.1161385063	INSDC	NPFK01000212.1	21599	23859	+	PCG96458.1	Transcription factor	Penicillium occitanis (nom. inval.)	CL100	GCA_002382855.1161385063	INSDC	NPFJ01000222.1	21599	23859	+	PCG96763.1	hypothetical protein	Penicillium occitanis (nom. inval.)	CT1	GCA_002382835.172278994	INSDC	DF933807.1	560517	563005	+	GAM33637.1	hypothetical protein	Talaromyces pinophilus	Y-94	GCA_000829775.1629477325	INSDC	JAPWDO010000006.1	1255614	1257867	+	KAJ5465804.1	hypothetical protein	Penicillium desertorum	IBT 17660	GCA_028827375.1629925260	RefSeq	NW_026643103.1	119244	121043	-	XP_056963113.1	uncharacterized protein	Penicillium manginii	IBT 31320	GCF_028828005.1629925260	RefSeq	XM_057097977.1	1	1674	+	XP_056963113.1	uncharacterized protein	Penicillium manginii	IBT 31320	629925260	INSDC	JAQJAP010000002.1	119244	121043	-	KAJ5762646.1	hypothetical protein	Penicillium manginii	IBT 31320	GCA_028828005.16057463	RefSeq	NT_165935.1	1165930	1167885	-	XP_001217024.1	uncharacterized protein	Aspergillus terreus NIH2624	NIH2624	GCF_000149615.16057463	RefSeq	XM_001217024.1	1	1629	+	XP_001217024.1	uncharacterized protein	Aspergillus terreus NIH2624	NIH2624	6057463	INSDC	CH476605.1	1165930	1167885	-	EAU31576.1	predicted protein	Aspergillus terreus NIH2624	NIH2624	GCA_000149615.1613999961	INSDC	JAOQAT010000019.1	583026	585171	-	KAJ4221101.1	hypothetical protein	Fusarium solani	A01-1	GCA_027945525.1570978803	INSDC	MU394056.1	97051	98987	-	KAI5926647.1	fungal-specific transcription factor domain-containing protein	Camillea tinctor	CBS 203.56	GCA_022578605.1210347940	INSDC	MVGC01000023.1	55940	58129	+	RJE26386.1	hypothetical protein	Aspergillus sclerotialis	CBS 366.77	GCA_003589665.1593257587	INSDC	JAPETX010000106.1	37384	39858	+	KAI9785101.1	hypothetical protein	Peltula sp. TS41687		GCA_026054615.1582683492	INSDC	JANGYC010000018.1	231207	233332	+	KAI8649906.1	Zn(2)-C6 fungal-type domain-containing protein	Fusarium sp. Ph1		GCA_025433565.1402829432	INSDC	JAAWWR010000007.1	4147919	4149879	-	KAG2416220.1	hypothetical protein	Aspergillus terreus	ATCC 20542	GCA_016808415.1630929172	INSDC	JAQJZU010000006.1	3958222	3960468	-	KAJ6153420.1	hypothetical protein	Penicillium chrysogenum	IBT 17219	GCA_028828955.1629261830	RefSeq	NW_026622752.1	201304	202577	+	XP_056565439.1	uncharacterized protein	Penicillium chrysogenum	IBT 35668	GCF_028827035.1629261830	RefSeq	XM_056711724.1	1	1179	+	XP_056565439.1	uncharacterized protein	Penicillium chrysogenum	IBT 35668	629261830	INSDC	JAPQKU010000004.1	201304	202577	+	KAJ5235883.1	hypothetical protein	Penicillium chrysogenum	IBT 35668	GCA_028827035.1630263238	INSDC	JAQKAG010000006.1	6155388	6156662	-	KAJ5847074.1	hypothetical protein	Penicillium rubens	IBT 35670	GCA_028828505.121372813	RefSeq	NW_003345195.1	116259	118514	-	XP_003170086.1	hypothetical protein	Nannizzia gypsea CBS 118893	CBS 118893	GCF_000150975.221372813	RefSeq	XM_003170038.1	1	1953	+	XP_003170086.1	hypothetical protein	Nannizzia gypsea CBS 118893	CBS 118893	21372813	INSDC	DS989828.1	116259	118514	-	EFR04323.1	hypothetical protein	Nannizzia gypsea CBS 118893	CBS 118893	GCA_000150975.2630980303	INSDC	JAQJZV010000001.1	5078643	5080932	+	KAJ6172831.1	hypothetical protein	Penicillium chermesinum	IBT 22717	GCA_028828985.1699169474	INSDC	MU844449.1	144471	146686	-	KAK2016692.1	hypothetical protein	Colletotrichum eremochloae	CBS 129661	GCA_030867245.1679475474	INSDC	JAOPJF010000060.1	74142	76065	+	KAK1141699.1	hypothetical protein	Aspergillus melleus	IMV 1140	GCA_030674015.1540710180	INSDC	JAFIMQ010000067.1	33336	34593	-	KAI1842572.1	hypothetical protein	Neoarthrinium moseri	TUCIM 5827	GCA_022829225.1297537649	INSDC	ML976345.1	2026	4095	+	KAF1934913.1	hypothetical protein	Clathrospora elynae	CBS 161.51	GCA_010015635.1501077033	INSDC	JAGMVK010000014.1	528305	530501	+	KAH7390152.1	hypothetical protein	Cadophora sp. MPI-SDFR-AT-0126	MPI-SDFR-AT-0126	GCA_020747065.1142081746	INSDC	MDYM01000001.1	323498	326030	+	OQD71056.1	hypothetical protein	Penicillium polonicum	IBT 4502	GCA_002072265.128386563	INSDC	AKHY01000113.1	225704	226818	+	EIT80705.1	hypothetical protein	Aspergillus oryzae 3.042	3.042	GCA_000269785.228386563	INSDC	AMCJ01000114.1	1145992	1147106	-	KDE81008.1	hypothetical protein	Aspergillus oryzae 100-8	100-8	GCA_000691885.1224636551	INSDC	NIZV01000080.1	106383	108217	+	RSM11311.1	hypothetical protein	Fusarium ambrosium	NRRL 20438	GCA_003947045.1534686907	INSDC	MU390254.1	160246	162801	+	KAI1176575.1	fungal-specific transcription factor domain-containing protein	Nemania sp. FL0916	FL0916	GCA_022578715.1587826748	INSDC	MU628566.1	21599	22869	-	KAI9370363.1	hypothetical protein	Aspergillus egyptiacus	CBS 656.73	GCA_025688805.1582684813	INSDC	CM046499.1	1041656	1046207	+	KAI8651396.1	Major facilitator superfamily domain, general substrate transporter	Fusarium keratoplasticum		GCA_025433555.1582684813	INSDC	JANGYA010000015.1	1041656	1046207	+	KAI8651396.1	Major facilitator superfamily domain, general substrate transporter	Fusarium keratoplasticum		GCA_025433555.1500997913	INSDC	JAGPNK010000013.1	742603	744711	-	KAH7309681.1	fungal-specific transcription factor domain-containing protein	Stachybotrys elegans	MPI-CAGE-CH-0235	GCA_020746835.1594686279	INSDC	CM047943.1	1906081	1907992	+	KAI9900339.1	hypothetical protein	Trichothecium roseum	YXFP-22015	GCA_026184415.1594686279	INSDC	JAOAPZ010000004.1	1906081	1907992	+	KAI9900339.1	hypothetical protein	Trichothecium roseum	YXFP-22015	GCA_026184415.15380395	RefSeq	NC_036439.1	1705701	1706868	-	XP_023092050.1	unnamed protein product	Aspergillus oryzae RIB40	RIB40	GCF_000184455.25380395	RefSeq	XM_023237411.1	1	1014	+	XP_023092050.1	unnamed protein product	Aspergillus oryzae RIB40	RIB40	5380395	INSDC	AP007164.1	649352	650519	+	BAE61978.1	unnamed protein product	Aspergillus oryzae RIB40	RIB 40	GCA_000184455.35380395	INSDC	BA000053.1	1705701	1706868	-	BAE61978.1	unnamed protein product	Aspergillus oryzae RIB40	RIB40	GCA_000184455.3509907239	INSDC	JAJEVK010000004.1	3465391	3467959	+	KAH8175141.1	fungal specific transcription factor domain-containing protein	Sarocladium implicatum	TR	GCA_021176775.1104165190	RefSeq	NW_024467420.1	2704620	2706297	+	XP_040652398.1	Transcription factor	Penicillium griseofulvum	PG3	GCF_001561935.1104165190	RefSeq	XM_040788626.1	1	1374	+	XP_040652398.1	Transcription factor	Penicillium griseofulvum	PG3	104165190	INSDC	LHQR01000014.1	2704620	2706297	+	KXG53863.1	Transcription factor	Penicillium griseofulvum	PG3	GCA_001561935.1530703250	INSDC	JAJKLH010000020.1	70581	72877	-	KAI0468800.1	fungal-specific transcription factor domain-containing protein	Xylaria cf. heliscus	FL0509	GCA_022539335.1328126317	INSDC	JAAGWO010000199.1	63095	70030	-	KAF5011073.1	hypothetical protein	Fusarium decemcellulare	NRRL 13412	GCA_013266205.1487889332	INSDC	CABFNQ020000702.1	75502	77625	+	CAH0024880.1	unnamed protein product	Clonostachys rhizophaga		GCA_902077795.2656586025	INSDC	CATNWF010000310.1	269017	271072	+	CAI9633218.1	unnamed protein product	Alternaria burnsii		GCA_951284595.1620069428	INSDC	CABFNP030001307.1	42563	44690	+	CAI6099004.1	unnamed protein product	Clonostachys chloroleuca		GCA_902074915.1549166772	INSDC	CADEHS020000645.2	2295204	2297327	-	CAG9956734.1	unnamed protein product	Clonostachys rosea f. rosea IK726		GCA_902827195.2186795074	INSDC	KZ804116.1	503568	505002	-	PVH86321.1	hypothetical protein	Cadophora sp. DSE1049	DSE1049	GCA_003073865.1224574996	INSDC	NKCI01000482.1	4104	5800	-	RSL40629.1	hypothetical protein	Fusarium duplospermum	NRRL62584	GCA_003946985.1611510711	INSDC	JANRMS010000113.1	18704	23427	-	KAJ3546442.1	hypothetical protein	Fusarium decemcellulare	Babe19	GCA_027627305.1194106331	RefSeq	NW_024468054.1	506174	508671	+	XP_040736741.1	uncharacterized protein	Talaromyces amestolkiae	CIB	GCF_001896365.1194106331	RefSeq	XM_040881022.1	1	2148	+	XP_040736741.1	uncharacterized protein	Talaromyces amestolkiae	CIB	194106331	INSDC	MIKG01000018.1	506174	508671	+	RAO72227.1	hypothetical protein	Talaromyces amestolkiae	CIB	GCA_001896365.1232020206	INSDC	QJNV01000049.1	71753	74077	-	RYP20499.1	hypothetical protein	Monosporascus sp. GIB2	GIB2	GCA_004155935.1487842855	INSDC	CABFNS010000923.1	134402	136499	-	VUC35923.1	unnamed protein product	Clonostachys rosea		GCA_902085965.1276431765	INSDC	ML732285.1	84550	86753	-	KAB8071015.1	hypothetical protein	Aspergillus leporis	CBS 151.66	GCA_009176345.1224620730	INSDC	NKCL01000001.1	203985	205475	-	RSL91829.1	hypothetical protein	Fusarium floridanum	NRRL62606	GCA_003947005.1699141397	INSDC	MU845684.1	2469	4051	+	KAK1989802.1	hypothetical protein	Colletotrichum falcatum	MAFF306170	GCA_030867235.1611403009	RefSeq	NW_027072149.1	1205056	1206587	+	XP_065475289.1	uncharacterized protein	Fusarium solani	SB1	GCF_023522795.1611403009	RefSeq	XM_065619217.1	1	1422	+	XP_065475289.1	uncharacterized protein	Fusarium solani	SB1	611403009	INSDC	JAMBZA010000011.1	1205056	1206587	+	KAJ3459377.1	hypothetical protein	Fusarium solani	SB1	GCA_023522795.1930970492	INSDC	JBFXLS010000009.1	57994	59380	+	KAL2831390.1	hypothetical protein	Aspergillus cavernicola	CBS 600.67	GCA_044048685.1232044717	INSDC	QJNX01000059.1	34704	37504	+	RYP37971.1	hypothetical protein	Monosporascus sp. MG133	MG133	GCA_004155925.1643257484	INSDC	JAPESX010000563.1	10622	13228	+	KAJ8120696.1	hypothetical protein	Nemania bipapillata	CP14	GCA_029590615.1417657270	INSDC	JAFJYH010000334.1	29410	38361	-	KAG4413094.1	hypothetical protein	Cadophora malorum	M34	GCA_017365405.1699177550	INSDC	MU842956.1	7459	9041	+	KAK2024710.1	hypothetical protein	Colletotrichum zoysiae	MAFF 238573	GCA_030867305.1699131210	INSDC	MU840092.1	19203	20744	+	KAK1979526.1	hypothetical protein	Colletotrichum cereale	CBS 129662	GCA_030867335.1363096161	RefSeq	NW_024066107.1	28660	30379	-	XP_038790915.1	transcription factor	Alternaria burnsii	CBS107.38	GCF_013036055.1363096161	RefSeq	XM_038925059.1	1	1593	+	XP_038790915.1	transcription factor	Alternaria burnsii	CBS107.38	363096161	INSDC	JAAABM010000001.1	28660	30379	-	KAF7681036.1	transcription factor	Alternaria burnsii	CBS107.38	GCA_013036055.1173744465	RefSeq	NW_020194339.1	2154343	2155645	-	XP_024694728.1	uncharacterized protein	Aspergillus campestris IBT 28561	IBT 28561	GCF_002847485.1173744465	RefSeq	XM_024841805.1	111	1256	+	XP_024694728.1	uncharacterized protein	Aspergillus campestris IBT 28561	IBT 28561	173744465	INSDC	MSFM01000004.1	2154343	2155645	-	PKY06134.1	hypothetical protein	Aspergillus campestris IBT 28561	IBT 28561	GCA_002847485.1107978693	INSDC	LFIV01000109.1	150488	152515	-	KZL69338.1	transcription factor	Colletotrichum tofieldiae	0861	GCA_001625265.1610310011	INSDC	JAPDGR010002928.1	868	2454	+	KAJ2973546.1	hypothetical protein	Xylaria curta	Babe10	GCA_027595895.1535965356	INSDC	BQXW01000006.1	3706003	3708336	+	GKT75182.1	transcription factor	Colletotrichum tofieldiae	MAFF 712334	GCA_022836575.1535965356	INSDC	BQXW01000008.1	2537973	2540306	+	GKT76854.1	transcription factor	Colletotrichum tofieldiae	MAFF 712334	GCA_022836575.1535953312	INSDC	BQXX01000008.1	535943	538275	-	GKT92704.1	transcription factor	Colletotrichum tofieldiae	0861	GCA_022836595.1232067825	INSDC	QJOA01000320.1	1877	3982	+	RYP76534.1	hypothetical protein	Monosporascus sp. CRB-9-2	CRB-9-2	GCA_004155915.1555763749	INSDC	JALAIQ010001093.1	3352	5190	-	KAI4237701.1	hypothetical protein	Teloschistes flavicans		GCA_023646325.1613901557	INSDC	JAOQBA010000022.1	409109	410726	-	KAJ4006271.1	hypothetical protein	Fusarium irregulare	CF00137	GCA_027945235.1585738390	INSDC	JALHAH010000003.1	4828294	4830612	-	KAI9164032.1	Depudecin biosynthesis cluster-specific transcription activator DEP6	Paramyrothecium foliicola	TJWQPF1	GCA_023375755.1613900157	INSDC	JAPDHF010000025.1	172984	174255	+	KAJ4003997.1	hypothetical protein	Fusarium irregulare	CF00143	GCA_027945245.1533757061	INSDC	JAJALC010002377.1	217083	223820	+	KAI1052194.1	hypothetical protein	Fusarium sp. FIESC RH6	FIESC RH6	GCA_022627095.1513872197	RefSeq	NW_025764277.1	139755	142015	-	XP_046077332.1	fungal-specific transcription factor domain-containing protein	Talaromyces proteolyticus	PMI_201	GCF_021365285.1513872197	RefSeq	XM_046221918.1	335	2245	+	XP_046077332.1	fungal-specific transcription factor domain-containing protein	Talaromyces proteolyticus	PMI_201	513872197	INSDC	JAJTJA010000001.1	139755	142015	-	KAH8704711.1	fungal-specific transcription factor domain-containing protein	Talaromyces proteolyticus	PMI_201	GCA_021365285.1555632305	INSDC	JALAHW010000052.1	24556	25801	+	KAI4104567.1	hypothetical protein	Teloschistes peruensis		GCA_023645835.1173927233	RefSeq	NW_020291133.1	5588	7086	+	XP_025483091.1	hypothetical protein	Aspergillus neoniger CBS 115656	CBS 115656	GCF_003184625.1173927233	RefSeq	XM_025618427.1	211	1611	+	XP_025483091.1	hypothetical protein	Aspergillus neoniger CBS 115656	CBS 115656	173927233	INSDC	KZ821449.1	5588	7086	+	PYH37613.1	hypothetical protein	Aspergillus neoniger CBS 115656	CBS 115656	GCA_003184625.1353301754	INSDC	JACBAG010001892.1	159111	161067	+	KAF7177795.1	hypothetical protein	Aspergillus felis		GCA_014281915.1353297424	INSDC	JACBAE010001200.1	39543	41499	-	KAF7170869.1	hypothetical protein	Aspergillus felis		GCA_014281895.1953816106	INSDC	JBIHLN010000007.1	1764300	1766218	-	KAL3703687.1	hypothetical protein	Talaromyces marneffei	ATCC 18224	GCA_046127475.1605821462	INSDC	BRPB01000121.1	88054	89843	-	GLA55114.1	hypothetical protein	Aspergillus niger	IFM 63604	GCA_027923825.1296624589	INSDC	BLKF01000044.1	41910	43865	-	GFF43431.1	hypothetical protein	Aspergillus udagawae	IFM 51744	GCA_010724255.1296624589	INSDC	BLKG01000110.1	54659	56614	-	GFF95309.1	hypothetical protein	Aspergillus udagawae	IFM 53868	GCA_010724335.1296624589	INSDC	BLKE01000094.1	76895	78850	-	GFG11487.1	hypothetical protein	Aspergillus udagawae	IFM 5058	GCA_010724135.1296608415	INSDC	BLKC01000095.1	41149	43123	-	GFF52283.1	hypothetical protein	Aspergillus udagawae	IFM 46972	GCA_010723835.1605773614	INSDC	BROV01000092.1	109935	111638	-	GKZ85570.1	hypothetical protein	Aspergillus niger	IFM 56816	GCA_027923785.1416718140	RefSeq	NW_025091264.1	5362350	5363963	+	XP_043143192.1	uncharacterized protein	Aspergillus udagawae	IFM 46973	GCF_001078395.1416718140	RefSeq	XM_043287257.1	1	1455	+	XP_043143192.1	uncharacterized protein	Aspergillus udagawae	IFM 46973	416718140	INSDC	BBXM02000001.1	5362350	5363963	+	GIC85926.1	hypothetical protein	Aspergillus udagawae	IFM 46973	GCA_001078395.2190511585	RefSeq	NW_020292043.1	1639236	1641192	-	XP_025565715.1	hypothetical protein	Aspergillus vadensis CBS 113365	CBS 113365	GCF_003184925.1190511585	RefSeq	XM_025710642.1	1	1725	+	XP_025565715.1	hypothetical protein	Aspergillus vadensis CBS 113365	CBS 113365	190511585	INSDC	KZ821618.1	1639236	1641192	-	PYH71921.1	hypothetical protein	Aspergillus vadensis CBS 113365	CBS 113365	GCA_003184925.1546337861	INSDC	JAKJLZ010000160.1	24731	26687	-	KAI2912379.1	transcriptional regulator family: Fungal Specific TF	Aspergillus niger	CBS 147320	GCA_023134415.1673874822	INSDC	JAULSR010000001.1	5202814	5205601	-	KAK0635853.1	fungal-specific transcription factor domain-containing protein	Bombardia bombarda	SMH3391-2	GCA_030512295.1546345098	INSDC	JAKJMI010000125.1	5021	6977	+	KAI2995263.1	transcriptional regulator family: Fungal Specific TF	Aspergillus niger	CBS 147346	GCA_023137835.1416726343	RefSeq	NW_025091217.1	136873	138840	-	XP_043121105.1	uncharacterized protein	Aspergillus viridinutans	IFM 47045	GCF_018404265.1416726343	RefSeq	XM_043265170.1	1	1722	+	XP_043121105.1	uncharacterized protein	Aspergillus viridinutans	IFM 47045	416726343	INSDC	BOPL01000001.1	136873	138840	-	GIJ97918.1	hypothetical protein	Aspergillus viridinutans	IFM 47045	GCA_018404265.1
```
