## Additional File 11 for "Genome sequencing and physiological characterization of three *Neoarthrinium moseri* strains": C631G175R412W55_session.json (part 1 of 2)

```
{"query": {"indices": [], "subjects": [{"id": null, "hits": [], "name": "ACZ57550.1", "ipg": null, "start": 755, "end": 2521, "strand": -1, "sequence": "MPQTSTTQFFYLSALGIWGLWVYAFFNGMFDRLDTITRTLHFPDGRPLRSKYTNIGPLDAQLTLLSAFYDVLSNTLTSGPRLLFFDVNYVVACANLWVLIESRRRGVRSWFLKYPAWAMVLCNANGAAIVLPLYLYLVCCSKARLRDASVPKHEATALLVSTVVILLQPLLIFVPAWAGRGGSHLHHGCIALFQVAPIGVSVFHLGLASILPREASDSSPSSRKDSKKCIVASLVLAGTVAAAVHSYTVVGALITRDGQASLTRLFVPAHGFSDPIEVPLQPSGLPAEYMALVENLHLFSQWDWIVVALTSVLYSHLLLSLRDGAVRAKANHWVSPVEAQELVYLTVATIILGPGGAASFALAIRESRI"}, {"id": null, "hits": [], "name": "ACZ57545.1", "ipg": null, "start": 2819, "end": 4685, "strand": 1, "sequence": "MEDGRSTFKVIIIGAGVTGLTLAHCLAKACIDYVLLDKGIVAPSFGTTITLQPHGCRILHQLGCLDAVLASCDVMSGAQCRDPSGKTFASNDFFRVVKKFTGYDTRTLDRKVFLRTMYEQLPDQSRVHERARVEEIIEDNEKTRVVLQDGQEFVGNLVIGTDGVHSKVREIMWDNANTAKPGMITVEEKRAMVTQYNAIVMACSPVPGLGSHDMEVTSNDKFSFLLLCQPDWISIIVHNKLPEDQQCTWPTRRRYTESDMEALVSRILECPITETVVFGELWKRRLKAQMISLEEGVLEHWFFGRIVLAGDAIHKVTPNSALGGNTAMEDAVTVANTLHTLLAAHPNKKPSTVELQDAFRDNYQNARMDRVRAIVKVGGDLTRQQAYDGWKRYLIQRWLTPIVGLDTLAKNIAGLCVTAPKLSYIDFEEKRGMLNWQDTVAADKELEMHHENVGGVRAEYHKSKWLLTSADWSGGFEAVFPQILGVLMVMWSSVWLFHLAFSRHCISGFGGEVWRTFGADNETSCVAK"}, {"id": null, "hits": [], "name": "ACZ57546.1", "ipg": null, "start": 4917, "end": 7458, "strand": -1, "sequence": "MVYSSTSSSQNRPDGEKHVEAVGSSTRIPSDELVDRGGGDTTTGKQSPRDIHGWKWATAYSAMLSTTLLFALDNTIVANIQPAIINDFGHLELLSWIGTGFALGTMFILLWGKVYGVFNIKWVYIFNIFLFEAGSALCGAAPNMAALIIGRVIAGVGGSGMYSGTLTYVSVLSNDQEKPAYLAGSTVVWGIGSVLGPVVGGAFAASSATWRWGFYVNLPIGAAFAPVYFLLFPSFDPYPSKTLAEKLRLVDWINAVIFLAGSACLTVVLTFGGVVYPFNSGTVIALWTVTGILLVAFIVLLKLHPLVAKENRLYPLHFFKQPTLINMQLQVFLSSGIILAMTYYVPLYFQFIKGDGALEAGVRLLPLIMFMVVASMVNGFLMPRYGLIPIWYIGGSSLALIGTALMYTVDDSTSNANIYGYNILIGAGTGSYIVAGFAIVQSLVPVHEIANAVGAMTIFQDLGMVLFLAISGSLFHNVAVDKVGKALPDVSHTEIANLIAGSSSKAFQALSDTEKALVIPEIASAMTTIWAFFLAAAALSVVCSFPLLKAKIGGMEKRTAITAA"}, {"id": null, "hits": [], "name": "ACZ57547.1", "ipg": null, "start": 7627, "end": 9949, "strand": -1, "sequence": "MESFDIVVVGAGWYGLMAARTYLELAPETNLLIVDDSSTVGGVWSKERIYPSLFAQISHPLFEYSFYPMPKDDISPDGFVSGKTIHNYLTSFTRDHNLLPRLRLNTRVERVRRGPSDAGGWVLDIKEGNPLLCHKLIYATGANSSPIIPTWPRQTFEQPVIHSLDLGKHQDYIAKSVETATVVGRSKSSYDAVYHLLCEGKRVNWVMRDGLSGPFSLYAPTFMGLWNIADHISTRFASSFSPCIMNTSGFCYNFLQRNAVGRTLTNVYWRAANYLSVSHAEYWRTPNAEKLRPRPYSDGVFWGSGGIGIATAPDFWKVFHRGNITIHSTEIDSLSHGDVVNLKNGYSLATDIVIHCTGFDKGYTTFDPELREELGLQYNSKSISRWSLLDAKAEQTVDELLPYLRTAPLQDMDPDASSRPEQGPNRHFRRLVVPELAARGDRSILFPGHIHSAFTPLAAELQALWGVSWMLGWRELPPQEEMELEAATFNAWTRKRYLEQGKKHSYFIYDYIPYIDTLMRDLGLNPYRKSSVFEEWFVRYKPSDYGTILDEYRDIRRLSLECLQGTGGFAERTNGHGVNMK"}, {"id": null, "hits": [], "name": "ACZ57548.1", "ipg": null, "start": 11035, "end": 18643, "strand": 1, "sequence": "MPIFYESSSDASDAAPEFDLRNACQRIVTDDEYVVSSSTEPPLSQQLEPIAVVGMGCRLPGDVSSPSDFWRLMMEKRSGQTPKVPSSRFNIDAHFHPDNDRPGSFHVYGGYFINETLQEFDPAFFGITPVEATWMDPQQRKLLEVVYEAFESAGLTLDQLSGSDTACFMATFTADFQQMSFKEPSFRHSLAATGVDPGLLSNRVSHVFNLRGPSIVVNTACSSSVYALHNACNALRNHECSAAVVGGSNLILTVDQHMNTAKLGVLSPTSTCHTFNSYANGYGRAEGVGAIYLKRLSDAVKDGDPIRGVIRSSATNNNGRAPAVGITYPGFDGQRNVMMHAYQRSGLDPMLTGYFECHGTGTAIGDPLEVHAVSDVMNANRTEADGPLQMGAVKTNIGHSEAASGLSAVIKAILIAERNIIPPTRGLTDPNPKIDWKGWQINVPTESMTIPKHLPITRISVNSFGYGGTNAHTIIESPNSLLAFPQSYQYSMPGTTTKSKLARGAVKRNRPYLLVFSAHEIGALKRNATAYGRVAANYSLLDLSYTLANHRTRFHSKGMVVTTPASLHEDIVNGSPNLVLAHKKETATTLGFVFTGQGAQWARMGAQLMAYYPTFLTSIRRMDLALEDLNDAPSWTLEEVILQDSATSCVGEAEFSQPLCTAIQVALVQLFRLWGIQPSVTIGHSSGEIGAAFAAGYISEAEAIWIAYYRGQVVKNIDSVGAMMAVGLGAEAVAPYVESYEPEVVIACHNSPSGVTLSGSVEILKSIEGTLQAEGIFARLVKTNGKAYHSRHMLPAVERYESLIGKARQATTQKHVSSKTKMVSSVTNSVLADDAVLDEKYWSANLVSPVLFNQAVQTALKCKEVPEVDILIEIGPHSALSGPLRQIKTYLHADKLQYLPTLVRGFPCANQVLKLAGELFLRNYPLDLARVTAIEEVYPSGKIIPRMGNLIVDLPPYQWDKTKRYWAESRESKEQRSPRFPRHDVLGQLTTGASLAEPTWRNILRIKDLPWLRDHSLGGEAVFPAAGYLSMAMEAVTQINEMTEKPCKITSYVFRDIVIQQALVTPDDDNGIEVLLNMHPSRINTDDSGKQWWDFNVSSVSIEGHRKNHMAGSIAIRTSARSGLARKVPNLPQRASGRLWNHALKKVGFNYGPTFQDMDNITFDGSTYCAHASTNVKTAVMNDESRHVLHPAIVDSCLQLMIVAIWAGRASAMQFGAVPVRAEEIVIWKPKATHLTEGARATMFSWIDPRGQRLFNAHSQLVAEDRTVLMEIKNMRCIAYEAAIPQKLEAPIQPRPYSQLVYKPDVLWVHNTQTHLDVATFVELAEFKTPGLRVLVTDLMVAQSLIAKFPGIPMTLANRDVKEAEAEADPSGVKKFSLMSLDLTASLATQSYEKLKNSFDVVIAPNILSNSLECIAELLVEGGQAVLGVNGSTIVHDLEKAGLSGPVFSMKDTMFVTSKVRESDKPVSILVQLIYRHNPTEDITRLRLHLEETGFRSRISKLGDPCPPGSNVIMLADLEDPLVATMSEPEFQHLQTLLSDSANVLWVSCGDYLGAGIDPEAAMTLGLLRTLRSERASLKATFVDFVRTDLASEEFLSRTTSLAIALFDDEKKLETEYIARDGQLLLSRLIPAEEVNKTHGKIGRETKPQPFDPKAELVGRIQAGKVVFETALLDKPPLQQDEIEFRQLATGFNLEDQAAITGASFETDFSHETTGIVTKIGSAITKVSVGDKIVAFSASRFSTYQRVAECLVQVLGPEEPYTTIAGLPMYYGAALYGLETLARLQYQESVFILPGSGLLGAAAIWIARALHCLPYVVVRDSAEAEHVATTFSLPSAQILTEYRPEQLVDLDIDVVFSGSSVEPAVAREAWRHTPAFSRFVNCTAAASTSPLDSIPASRGASYLSVNFPRLFQKPRVLGTLLERIMVLYRQGSIPAPSITVRNITELNESIHSFVDSICDNKIVIAHQTSEGLVDIVESRPRLSLPPDATYLLVGCLGGLGRSLTSWMMKHGARNFAFLSRSGMDSEQAAILVNNLETRGANVQVFRGDATVKEDVEEAVRSIPADRPLRGVVHAAMVLRDGLFQNMAYENWTTSIRPKVLGSKHLTEVVADLNLDFFLMMSSVSGILGTPGQANYAAGNSYMDALARLRRSQGKPACAVVLPMILGVGVVAQNDGLEDSLKRKGMYGIDEEALLDSFEAAIIEQRPQTCQQNEALDHLIVGLDPAGLHKARQEAEGDVDAFWSADPRFSSLVHSMNVYGGGNQGGDGEAGSILTRLRAAGTESPAKAVDLVRDHFIAKLARILLVDEAEFGGDDNAERSIASYGVDSMIGAELRNWIFKDLGLDIAFQQLLSPSLTISKFSELVCGAQGIVVEQKV"}, {"id": null, "hits": [], "name": "ACZ57549.1", "ipg": null, "start": 19427, "end": 21858, "strand": -1, "sequence": "MRSSSAGTPFTAQYACEICRERKVRCDRALPKCRRCDRLNQPCSYNQAHQRRTRDEQLKQLQERLAKTEAQLAMNTTAAPLSVRSQSRSEGTELASSTRWIGTPDSFTPNSCSRRSSQYQLPTTSTSQSQLGSVLGTTAANTPMDLDNIRGMSATSGMSTNGSSLFDSDLFTSFTEGADSNMTFAWTNQPLMALEPLDNMLLNRPQSAPPNGSEEDLSPTDLSLLHNHYFESVYFSFPFINRDRFTAEKTGSRSPATTALVYAVALAGCTRSLQDHNRQSTCYGLARNYAERCEQEDHLNDLNFLQALLLIGRFEAMNRKLERSGLTLGRAAMLCKLLKLHQMDKSEHSQGMQNRETQSGPRLALPHTKDPVLLEERRRTFWGLYILQSYVRTRTGWEFQLEDTKNLQINLPSPGLLRSDLEPLKMPSLLNISTEPAPEITSYAGCVLMVELALRCFDNGQKRDTPGFWDDYCALVKKTDDLFKTLKRHLNATSIREDPVAFSLYLNLRATEIFSHDSAITKNEEQGLPPLMVAESQRRATTAAFQICSAVGLNLPSPWKADSDIIMLQAIFIAWPLTMALKALYRELVRGGIRETVNGVVASIRLLFAALDHIEESDGHWHQCVTNVEAKLQEWDEKNSFDSLAL"}], "intermediate_genes": [], "score": 6.0, "start": 755, "end": 21858, "number": 0}, "queries": ["ACZ57550.1", "ACZ57545.1", "ACZ57546.1", "ACZ57547.1", "ACZ57548.1", "ACZ57549.1"], "params": {"mode": "remote", "database": ["nr"], "min_identity": 30.0, "min_coverage": 50.0, "max_evalue": 0.01, "require": null, "query_file": "/repo/cagecat/jobs/C631G175R412W55/uploads/C631G175R412W55.gbk", "rid": "U6ATNH6W016"}, "organisms": [{"name": "Alternaria brassicicola", "strain": "MUCL 202097", "scaffolds": [{"accession": "FJ977165.1", "subjects": [{"id": null, "hits": [{"query": "ACZ57550.1", "subject": "ACZ57550.1", "identity": 100.0, "coverage": 100.0, "evalue": 0.0, "bitscore": 745.0}], "name": "ACZ57550.1", "ipg": "19026821", "start": 1267, "end": 2377, "strand": -1, "sequence": null}, {"id": null, "hits": [{"query": "ACZ57545.1", "subject": "ACZ57545.1", "identity": 100.0, "coverage": 100.0, "evalue": 0.0, "bitscore": 1102.0}], "name": "ACZ57545.1", "ipg": "19026816", "start": 2840, "end": 4622, "strand": 1, "sequence": null}, {"id": null, "hits": [{"query": "ACZ57546.1", "subject": "ACZ57546.1", "identity": 100.0, "coverage": 100.0, "evalue": 0.0, "bitscore": 1130.0}], "name": "ACZ57546.1", "ipg": "19026817", "start": 5197, "end": 7358, "strand": -1, "sequence": null}, {"id": null, "hits": [{"query": "ACZ57547.1", "subject": "ACZ57547.1", "identity": 100.0, "coverage": 100.0, "evalue": 0.0, "bitscore": 1208.0}], "name": "ACZ57547.1", "ipg": "19026818", "start": 7884, "end": 9848, "strand": -1, "sequence": null}, {"id": null, "hits": [{"query": "ACZ57548.1", "subject": "ACZ57548.1", "identity": 100.0, "coverage": 100.0, "evalue": 0.0, "bitscore": 4922.0}], "name": "ACZ57548.1", "ipg": "19026819", "start": 11124, "end": 18528, "strand": 1, "sequence": null}, {"id": null, "hits": [{"query": "ACZ57549.1", "subject": "ACZ57549.1", "identity": 100.0, "coverage": 100.0, "evalue": 0.0, "bitscore": 1342.0}], "name": "ACZ57549.1", "ipg": "19026820", "start": 19448, "end": 21753, "strand": -1, "sequence": null}], "clusters": [{"indices": [0, 1, 2, 3, 4, 5], "subjects": [], "intermediate_genes": [], "score": 12.0449, "start": 1267, "end": 21753, "number": 1}]}]}, {"name": "Phaeosphaeriaceae sp.", "strain": "PMI808", "scaffolds": [{"accession": "JAJTIZ010000197.1", "subjects": [{"id": null, "hits": [{"query": "ACZ57550.1", "subject": "KAH8692508.1", "identity": 85.095, "coverage": 100.0, "evalue": 0.0, "bitscore": 638.0}], "name": "KAH8692508.1", "ipg": "513860052", "start": 49891, "end": 51001, "strand": 1, "sequence": null}, {"id": null, "hits": [{"query": "ACZ57545.1", "subject": "KAH8692507.1", "identity": 85.009, "coverage": 99.81060606060606, "evalue": 0.0, "bitscore": 948.0}], "name": "KAH8692507.1", "ipg": "513860069", "start": 47581, "end": 49391, "strand": -1, "sequence": null}, {"id": null, "hits": [{"query": "ACZ57546.1", "subject": "KAH8692506.1", "identity": 86.051, "coverage": 97.87234042553192, "evalue": 0.0, "bitscore": 956.0}], "name": "KAH8692506.1", "ipg": "513860041", "start": 44924, "end": 47077, "strand": 1, "sequence": null}, {"id": null, "hits": [{"query": "ACZ57547.1", "subject": "KAH8692503.1", "identity": 87.329, "coverage": 88.2960413080895, "evalue": 0.0, "bitscore": 949.0}], "name": "KAH8692503.1", "ipg": "513860066", "start": 36209, "end": 38021, "strand": 1, "sequence": null}, {"id": null, "hits": [{"query": "ACZ57548.1", "subject": "KAH8692502.1", "identity": 81.837, "coverage": 99.87373737373737, "evalue": 0.0, "bitscore": 4000.0}], "name": "KAH8692502.1", "ipg": "513860007", "start": 26727, "end": 34122, "strand": -1, "sequence": null}, {"id": null, "hits": [{"query": "ACZ57549.1", "subject": "KAH8692501.1", "identity": 80.261, "coverage": 94.89164086687306, "evalue": 0.0, "bitscore": 1027.0}], "name": "KAH8692501.1", "ipg": "513860015", "start": 24279, "end": 26199, "strand": 1, "sequence": null}], "clusters": [{"indices": [5, 4, 3, 2, 1, 0], "subjects": [], "intermediate_genes": [{"id": null, "hits": [], "name": "KAH8692499.1", "ipg": null, "start": 20183, "end": 20483, "strand": -1, "sequence": "MAFSADEVKILEDEHVLLPSPSVLGKCKVSARFLTPPASDDSVSSSSSGSTASLSFKHYALDPNLDLEIPLSESSPEAFEFYGFTPQVAQENFKFQRLS"}, {"id": null, "hits": [], "name": "KAH8692500.1", "ipg": null, "start": 21700, "end": 22604, "strand": -1, "sequence": "MYGDIDEWIVALRHRFQKDPLLAEDEAAQCKHLFEHESLDVRQYITRKQTLLYDSGLEDETNMIQKIWRDLDPPLQTAVALYPDMEMEDFVSSCYAKEYSAHRAFKQQKRNTKAQIQIMSQEYIRNRQQREAQNRDRQRNAAPVTIQAPVVATTEPVKTLKALPAPSTRPALKGFDAYDDKLAYPCTHCGGNHRDNKCPTRPPRRYGQKRVSFLTRAVQQALDNDFSDEDNEMTDAPNSATHSDGHDEDGFQAMLASCSGNA"}, {"id": null, "hits": [], "name": "KAH8692504.1", "ipg": null, "start": 40409, "end": 41386, "strand": 1, "sequence": "MRPRGTDAMSSPRLDFKTWRPDVPKLPNFELPPPSKFSIPVPIDPYQTTQGSSSTGEGTSLTPLSSLLSESGSNSVSFSTPLYSRYGREGTLPFPSKNFENSLPPFPVSAPTIPWSPMSALVPERPETGLATPAITPPFLSIPYQDSYGALLPSYNLSEQPFASSPPRFSYPTPVFSNQLNCQGPTMLMESVPPGLMNFNSVRTANMQHMYNVPSQITQSTGHNDRPFKCDQCPQIFNRNHDRKRHKRIHLAVKPFPCGVCDKSFSRKDALKVCCPSAISVFATLSLTFDVETSSSQEMPQYTKRTGTQTPRKSNR"}, {"id": null, "hits": [], "name": "KAH8692505.1", "ipg": null, "start": 42611, "end": 43349, "strand": 1, "sequence": "MWTDLQSDLQPLGDVRMIDMQRKIEEMVRECTDGFFLQCQRSFLSPPPTPRPSEPLGRIPSSPLRSDTLSEESGMSNRLTAPAAAVHASPTHTANFESNSDATFSGRDRSGYVQPPAPTAFTACTASPSIPPAPDTNGRFGFSNQGMWDAPYLAPPGRLMGQYGALGGGDDGANVDYDEIMYSLGPMNSGQWNQFPGSGCI"}, {"id": null, "hits": [], "name": "KAH8692509.1", "ipg": null, "start": 52733, "end": 54711, "strand": 1, "sequence": "MHLAAFLAFWSLTALVLSKVVTYILNNRRHRSLARSWGCKPAPNNTPGDPFGLYNLYLTIKENYNHNLPEYALHRFRTLSQREGRSVTTFRQMLAGAENIFTCEPRNIQAVLATQFTDFEFGAIRNGSFAPMLGHGIFASDGKQWEHSRAMLRPQFAREQINDLELEETHVQKMMQVLPLGSDSSGWSDAFDIQPMFFRLTIDAATEFLFGESVDSQLGTVSGRQHTALQKVDEATFANAFDKAQWYTFRAALLGNAYRLGHTPDYRQKVSQVHAFVDYYVQKALNTELGEKTPNLSKRGNNGKEKYVFLEALSQTTRDPVELRDQLLNILLAGRDTTASLLSSLFLVLSRNPHIFSELRRQVLDDFGTYESPREITFVRLKSCTYLQWVLNETLRLYAVVPINRRAAAADTTLPIGGGPDGKSPIFMPKGKEIIYAVHAMHKWKDLWGADAEEFRPERWENRKHSWEYLPFNGGPRICIGQQFALTEAGYVVVRLLQRFDAVEGLEPAAGSGYRMTLTCAPAYGVKVRLREARE"}], "score": 11.8518, "start": 24279, "end": 51001, "number": 2}]}]}, {"name": "Phaeosphaeriaceae sp.", "strain": "SRC1lsM3a", "scaffolds": [{"accession": "KV441706.1", "subjects": [{"id": null, "hits": [{"query": "ACZ57545.1", "subject": "OAL05592.1", "identity": 36.574, "coverage": 80.11363636363636, "evalue": 6.05e-73, "bitscore": 251.0}], "name": "OAL05592.1", "ipg": "110103415", "start": 1055794, "end": 1057378, "strand": 1, "sequence": null}], "clusters": []}]}, {"name": "Cucurbitaria berberidis", "strain": "CBS 394.84", "scaffolds": [{"accession": "NW_024468940.1", "subjects": [{"id": null, "hits": [{"query": "ACZ57550.1", "subject": "XP_040783753.1", "identity": 84.011, "coverage": 100.0, "evalue": 0.0, "bitscore": 621.0}], "name": "XP_040783753.1", "ipg": "296846060", "start": 1577713, "end": 1578823, "strand": -1, "sequence": null}, {"id": null, "hits": [{"query": "ACZ57545.1", "subject": "XP_040783754.1", "identity": 85.389, "coverage": 99.81060606060606, "evalue": 0.0, "bitscore": 950.0}], "name": "XP_040783754.1", "ipg": "296846037", "start": 1579256, "end": 1581046, "strand": 1, "sequence": null}, {"id": null, "hits": [{"query": "ACZ57546.1", "subject": "XP_040783755.1", "identity": 85.816, "coverage": 100.0, "evalue": 0.0, "bitscore": 949.0}], "name": "XP_040783755.1", "ipg": "296846010", "start": 1581457, "end": 1583639, "strand": -1, "sequence": null}, {"id": null, "hits": [{"query": "ACZ57547.1", "subject": "XP_040783756.1", "identity": 86.644, "coverage": 99.48364888123923, "evalue": 0.0, "bitscore": 1057.0}], "name": "XP_040783756.1", "ipg": "296846080", "start": 1584182, "end": 1586183, "strand": -1, "sequence": null}, {"id": null, "hits": [{"query": "ACZ57548.1", "subject": "XP_040783757.1", "identity": 82.519, "coverage": 99.87373737373737, "evalue": 0.0, "bitscore": 3999.0}], "name": "XP_040783757.1", "ipg": "296846005", "start": 1587228, "end": 1594623, "strand": 1, "sequence": null}, {"id": null, "hits": [{"query": "ACZ57549.1", "subject": "XP_040783758.1", "identity": 81.889, "coverage": 100.0, "evalue": 0.0, "bitscore": 1095.0}], "name": "XP_040783758.1", "ipg": "296846031", "start": 1595275, "end": 1597573, "strand": -1, "sequence": null}], "clusters": [{"indices": [0, 1, 2, 3, 4, 5], "subjects": [], "intermediate_genes": [{"id": null, "hits": [], "name": "XP_040783750.1", "ipg": null, "start": 1572713, "end": 1572940, "strand": -1, "sequence": "MELDRPTYERSGLQGVSIEDGGKKHQKQRWIVEYDLRPASMQHGKKSFSRLEWACKNVLDHSLTWLFYNFNASSAEALAEGKEVISKHAPWIHRFEPSVTHMKDVLVPKLSTGDLADLYAEEDALSLLEYLHMLNLNSPRVYQGDEINPHLSRYEVPEFSSASVSKHLARISWKGFISPDFVKDLFLMVRKQGFKGNNRVNGGQDVDMGGDSTQEGDGKEERWFSISAQEFGGKRGWTVMQFAGRETLVWEMES"}, {"id": null, "hits": [], "name": "XP_040783751.1", "ipg": null, "start": 1573607, "end": 1575565, "strand": -1, "sequence": "MAAHPNTGPVVVHEAVAPPAAAESRAVDDEDAPAPDQDEDEQDNGDMWDSASLYEEILDEVEAFEYSNDGMETCTADEARRLRQRLHDVGASQFVMENITSEKMTARKLCTAFGVRIPKFLHDAPDEHFYQLLGLAINRELNKRPRLEKYKTIDDAATLLRERKNIMVITGAGISTSLGIPDFRSKNTGFYSRLLQMGYDEPEQVFDIHNFDQDPRTFYALAGDIIPDLEKWTPTHEFIRLLQDKDKLLTNYTQNIDNVEAHAGIRKEKLIQCHGSWAMATCRKCKYKVPGEDIFDSVRAQIPAECKRCAEEIAAQQPGKKRKRASNGSGSRKKRSSDEDSESDGAYDIPQPGIMKPDITFFGEALPNDFFDRLKDVDKDKVDLVIVMGTSMKVAPVSEIPNFLPRDVPQIYISRDPIHHINFDINLLGDCDLVVAELARRAGWDLKHKMMPEGQQADIGIIDDEEHTYSVKVRGPVQTTTNGVTSEAKIEHS"}, {"id": null, "hits": [], "name": "XP_040783752.1", "ipg": null, "start": 1575643, "end": 1577457, "strand": 1, "sequence": "MPLPPVGIPKGELANTPLSRTRFSSSLSHQTSFEYKVLDASRPKHVPRATSSTCSSLQTRNSRSAASQTQSKLESLPVEIVNQILSCFTHPRSRLPGLTETQSAHDFPRQTKSEVKSKEDLTQPPDTDRWAADLFSWHLLSHPFHTLSMTSKRCNELVESYCSHLVRSCNGTMFNLAFAQLDKYGSKCVYPDLSGIVYRRLWLQHAPRRCIYCSAVLDCYPFRLVKRVIAACEDCFYRQTLTVDEVERQYHISAAAIRASPHIRSKPGSVWVLRIDVESLALQLYGTRAFHSAHVEQMGKPCSICAITRFLPTQNQLSKPKPSQKVRPLASLKRKAIKRSTR"}, {"id": null, "hits": [], "name": "XP_040783759.1", "ipg": null, "start": 1599464, "end": 1600830, "strand": 1, "sequence": "MKLSLYILFTLGKYALAATYTFDQSCTAVRLQGGNIIDVTRRIETAMHEAIEMAENAFEVMDRESTNPKVQEMIKIVLGDDTDKFRRGKAMEDKLFYNKDVEVFKRYYEEPYDLENPNANLPGKAATTDSDLFDKLKWAQDEAYLTTISRKDPQYSTPIRHLACQIDLSTWHLDERERGNWPNLDVNLVETAMGEEFINTWVSGGTSGRRTPVDALSTFGGVLLHEAQKDPGNSDTISLLGQVLKLWKMGYWVDDKGYIHTID"}, {"id": null, "hits": [], "name": "XP_040783760.1", "ipg": null, "start": 1601220, "end": 1602439, "strand": 1, "sequence": "MQSHSSAKPQKNSALLRAPAELRHEIYSYLVPDHIHACVQGDKLHLSTCVVGRIKEEDDSKGAMLPSSNMLDGYERQPKVPLHGDHDPVWAPRLRSTWGPHWICEENTLDQHSEGKLDLALLLVCRDMYLEVVDLLARTAVFHITDLETANFLHERPLLLCSMQLRLTQLSITLRPPIKFYQSLERPDDDTTMEPELASATQTWSRLGSIIRQFNRLSRLWIWLDHDDPCSWSLVNERATLQPLITQLSGSPNLKISIYLPRLHPKYEREDWHYTSETPTPFHLHRKLRQRWHGVEKGQGRFQVIHKVDFPFLIDIIGFDEMSMVEVEEEERKGWRKGTDMELVVEDLNHANIHENMHI"}], "score": 11.8671, "start": 1577713, "end": 1597573, "number": 3}]}, {"accession": "XM_040934305.1", "subjects": [{"id": null, "hits": [{"query": "ACZ57550.1", "subject": "XP_040783753.1", "identity": 84.011, "coverage": 100.0, "evalue": 0.0, "bitscore": 621.0}], "name": "XP_040783753.1", "ipg": "296846060", "start": 173, "end": 1283, "strand": 1, "sequence": null}], "clusters": []}, {"accession": "ML976619.1", "subjects": [{"id": null, "hits": [{"query": "ACZ57550.1", "subject": "KAF1841190.1", "identity": 84.011, "coverage": 100.0, "evalue": 0.0, "bitscore": 621.0}], "name": "KAF1841190.1", "ipg": "296846060", "start": 1577713, "end": 1578823, "strand": -1, "sequence": null}, {"id": null, "hits": [{"query": "ACZ57545.1", "subject": "KAF1841191.1", "identity": 85.389, "coverage": 99.81060606060606, "evalue": 0.0, "bitscore": 950.0}], "name": "KAF1841191.1", "ipg": "296846037", "start": 1579256, "end": 1581046, "strand": 1, "sequence": null}, {"id": null, "hits": [{"query": "ACZ57546.1", "subject": "KAF1841192.1", "identity": 85.816, "coverage": 100.0, "evalue": 0.0, "bitscore": 949.0}], "name": "KAF1841192.1", "ipg": "296846010", "start": 1581457, "end": 1583639, "strand": -1, "sequence": null}, {"id": null, "hits": [{"query": "ACZ57547.1", "subject": "KAF1841193.1", "identity": 86.644, "coverage": 99.48364888123923, "evalue": 0.0, "bitscore": 1057.0}], "name": "KAF1841193.1", "ipg": "296846080", "start": 1584182, "end": 1586183, "strand": -1, "sequence": null}, {"id": null, "hits": [{"query": "ACZ57548.1", "subject": "KAF1841194.1", "identity": 82.519, "coverage": 99.87373737373737, "evalue": 0.0, "bitscore": 3999.0}], "name": "KAF1841194.1", "ipg": "296846005", "start": 1587228, "end": 1594623, "strand": 1, "sequence": null}, {"id": null, "hits": [{"query": "ACZ57549.1", "subject": "KAF1841195.1", "identity": 81.889, "coverage": 100.0, "evalue": 0.0, "bitscore": 1095.0}], "name": "KAF1841195.1", "ipg": "296846031", "start": 1595275, "end": 1597573, "strand": -1, "sequence": null}], "clusters": []}, {"accession": "XM_040934306.1", "subjects": [{"id": null, "hits": [{"query": "ACZ57545.1", "subject": "XP_040783754.1", "identity": 85.389, "coverage": 99.81060606060606, "evalue": 0.0, "bitscore": 950.0}], "name": "XP_040783754.1", "ipg": "296846037", "start": 35, "end": 1622, "strand": 1, "sequence": null}], "clusters": []}, {"accession": "XM_040935305.1", "subjects": [{"id": null, "hits": [{"query": "ACZ57546.1", "subject": "XP_040783755.1", "identity": 85.816, "coverage": 100.0, "evalue": 0.0, "bitscore": 949.0}], "name": "XP_040783755.1", "ipg": "296846010", "start": 0, "end": 1686, "strand": 1, "sequence": null}], "clusters": []}, {"accession": "XM_040938110.1", "subjects": [{"id": null, "hits": [{"query": "ACZ57547.1", "subject": "XP_040783756.1", "identity": 86.644, "coverage": 99.48364888123923, "evalue": 0.0, "bitscore": 1057.0}], "name": "XP_040783756.1", "ipg": "296846080", "start": 290, "end": 2072, "strand": 1, "sequence": null}], "clusters": []}, {"accession": "XM_040938111.1", "subjects": [{"id": null, "hits": [{"query": "ACZ57548.1", "subject": "XP_040783757.1", "identity": 82.519, "coverage": 99.87373737373737, "evalue": 0.0, "bitscore": 3999.0}], "name": "XP_040783757.1", "ipg": "296846005", "start": 0, "end": 7062, "strand": 1, "sequence": null}], "clusters": []}, {"accession": "XM_040934307.1", "subjects": [{"id": null, "hits": [{"query": "ACZ57549.1", "subject": "XP_040783758.1", "identity": 81.889, "coverage": 100.0, "evalue": 0.0, "bitscore": 1095.0}], "name": "XP_040783758.1", "ipg": "296846031", "start": 159, "end": 2070, "strand": 1, "sequence": null}], "clusters": []}]}, {"name": "Colletotrichum tabaci", "strain": "YC1", "scaffolds": [{"accession": "JASAOK010000043.1", "subjects": [{"id": null, "hits": [{"query": "ACZ57550.1", "subject": "KAK6215286.1", "identity": 75.068, "coverage": 100.0, "evalue": 0.0, "bitscore": 573.0}], "name": "KAK6215286.1", "ipg": "812612654", "start": 2104947, "end": 2106057, "strand": -1, "sequence": null}, {"id": null, "hits": [{"query": "ACZ57545.1", "subject": "KAK6215287.1", "identity": 79.429, "coverage": 99.0530303030303, "evalue": 0.0, "bitscore": 884.0}], "name": "KAK6215287.1", "ipg": "812612649", "start": 2106549, "end": 2108370, "strand": 1, "sequence": null}, {"id": null, "hits": [{"query": "ACZ57546.1", "subject": "KAK6215288.1", "identity": 81.738, "coverage": 100.0, "evalue": 0.0, "bitscore": 912.0}], "name": "KAK6215288.1", "ipg": "812612688", "start": 2108874, "end": 2111063, "strand": -1, "sequence": null}, {"id": null, "hits": [{"query": "ACZ57547.1", "subject": "KAK6215289.1", "identity": 83.761, "coverage": 99.65576592082617, "evalue": 0.0, "bitscore": 1028.0}], "name": "KAK6215289.1", "ipg": "812612704", "start": 2111829, "end": 2114347, "strand": -1, "sequence": null}, {"id": null, "hits": [{"query": "ACZ57548.1", "subject": "KAK6215290.1", "identity": 75.789, "coverage": 99.87373737373737, "evalue": 0.0, "bitscore": 3706.0}], "name": "KAK6215290.1", "ipg": "812612711", "start": 2114521, "end": 2121896, "strand": 1, "sequence": null}, {"id": null, "hits": [{"query": "ACZ57549.1", "subject": "KAK6215291.1", "identity": 67.672, "coverage": 91.17647058823529, "evalue": 0.0, "bitscore": 781.0}], "name": "KAK6215291.1", "ipg": "812612686", "start": 2123462, "end": 2125390, "strand": 1, "sequence": null}], "clusters": [{"indices": [0, 1, 2, 3, 4, 5], "subjects": [], "intermediate_genes": [{"id": null, "hits": [], "name": "KAK6215284.1", "ipg": null, "start": 2100100, "end": 2100592, "strand": -1, "sequence": "MGGLINVINMCSHLQNASRARLGMTSVINTKQNLNLALALHRSGFISSLHRGGPTPPAPEDMSKDPEPVTSANVATRRLWLGLKYWNNEPVLKGLRTVTKPTRPIRVSIEDLELVVRGFNSKNGLVKGLVLGECLFLTTDRGVLEAREALARKVGGMVLCRAR"}, {"id": null, "hits": [], "name": "KAK6215285.1", "ipg": null, "start": 2102149, "end": 2103666, "strand": 1, "sequence": "MADWPLALTSIGDVHYFYGPPTNNPPHHRFDKGSYIYLFENATDRRARIEIANQPGTEDQDAFDGFLDKTHVRYSYNHHCLVTLIVGETTDQLEWHLPTYDPQNQNKYHYKLHSLDIYFWKAEDALQFVNGIRFVLPPSQVEILDEPQQQQHHHHHQVHQPAPVSSVVQQLEHVAISDPNYGSPNATSQTAPPSFPGPPPTSAVLSPEQQPQQPASFVPMAYNPAAPAAPEVIRHREKTPPPEDDIADPLAAAVAYDAQAPFSPGFVPPPGFQSAQGVGVSGAGLLPPPPPQQQQQHFGGPPAHPGLQRAATVPVQTLQSGLASPGLTNPYASPFPASPGFQPPPPPPLPQQQQTTPPPSTTPQTTQPVTSPGPTATPATVATPPVVPPGGFSQYSYTSSNGTATPQQQPGAFDYSIHAQAYRPTELEANKYKGYAGKQDPSGKLEQNMGRLEKGVTGMFRKFEKKFG"}, {"id": null, "hits": [], "name": "KAK6215292.1", "ipg": null, "start": 2126093, "end": 2127722, "strand": 1, "sequence": "MSLSSSSLLPNANKIQQTSNLVRNFFSDERNHHATVVDESTLRIFLTSDKLCSHRLLGAQDYLDDHDTKLDLVPRVRNLATVNSTPELDQAAFWAALWLMPTKDLQELHDNLRPPTSERDQARLRRQLVIAVPQIPRLVRIFRGKDPETSTKDDSNAPKDYNAGEKRNRVEADLALERDRHKCVITDTLHPQVCHIFPFSSLKYKYQKVMPSCLEGMTKIWGSERVDTLSEKLWVNGPKDTTAIDTVTNMICLSPQLHDWWSRGYFALEPIRLWSELLPDSTPDKPDRPDRAAKKRKIPEKWSIQIRFHWLRKTDVPMLTSDVKFSDDPITMMQEPAGEGLVRAFNATTCRQVENGQIFTVTADSRDRLPDYDILLLQWDLLRMWRLAGGADPSVYPFDDGFLDSFDEEVQVTGGDGIQETASGDGQKDVHRDYSRRRKEHSSDTVVVSDQDPRDNPAQGNNDPSSGSQTSENGNEENPSGGHSPASPRTNQERDA"}, {"id": null, "hits": [], "name": "KAK6215293.1", "ipg": null, "start": 2129329, "end": 2129662, "strand": -1, "sequence": "MPLIFTVRHATHRRRPRLPDQDKTSKDDYAQTQTIERSSLRQTKTLNTPNFPLSSPPSHPSFSQPNPNVVSNQGARLPDYRGVRRCLKAVLAPPVDPHGVGAFAHGMGVA"}], "score": 11.7884, "start": 2104947, "end": 2125390, "number": 5}]}]}, {"name": "Colletotrichum higginsianum", "strain": "MAFF305635-RFP", "scaffolds": [{"accession": "MWPZ01000010.1", "subjects": [{"id": null, "hits": [{"query": "ACZ57550.1", "subject": "TIC90864.1", "identity": 75.068, "coverage": 100.0, "evalue": 0.0, "bitscore": 570.0}], "name": "TIC90864.1", "ipg": "246301212", "start": 948477, "end": 949587, "strand": 1, "sequence": null}, {"id": null, "hits": [{"query": "ACZ57545.1", "subject": "TIC90859.1", "identity": 79.048, "coverage": 99.0530303030303, "evalue": 0.0, "bitscore": 883.0}], "name": "TIC90859.1", "ipg": "246301222", "start": 946164, "end": 947985, "strand": -1, "sequence": null}, {"id": null, "hits": [{"query": "ACZ57546.1", "subject": "TIC90861.1", "identity": 79.056, "coverage": 60.1063829787234, "evalue": 0.0, "bitscore": 539.0}], "name": "TIC90861.1", "ipg": "246301211", "start": 943467, "end": 944729, "strand": 1, "sequence": null}, {"id": null, "hits": [{"query": "ACZ57547.1", "subject": "TIC90860.1", "identity": 84.468, "coverage": 97.59036144578313, "evalue": 0.0, "bitscore": 1008.0}], "name": "TIC90860.1", "ipg": "246301209", "start": 940225, "end": 942719, "strand": 1, "sequence": null}, {"id": null, "hits": [{"query": "ACZ57548.1", "subject": "TIC91077.1", "identity": 75.537, "coverage": 99.87373737373737, "evalue": 0.0, "bitscore": 3695.0}], "name": "TIC91077.1", "ipg": "27223369", "start": 932652, "end": 940027, "strand": -1, "sequence": null}, {"id": null, "hits": [{"query": "ACZ57549.1", "subject": "TIC91078.1", "identity": 74.303, "coverage": 98.76160990712074, "evalue": 0.0, "bitscore": 964.0}], "name": "TIC91078.1", "ipg": "246301315", "start": 929154, "end": 931325, "strand": -1, "sequence": null}], "clusters": [{"indices": [5, 4, 3, 2, 1, 0], "subjects": [], "intermediate_genes": [{"id": null, "hits": [], "name": "TIC91069.1", "ipg": null, "start": 927316, "end": 928514, "strand": -1, "sequence": "MPELDQAAFWAALWLMPTKDLQELHDNLRPPTSERDQARLRRQLVLAVPQIPRLVRIFRGQDPDTLTKDDNNAPKTYNAGDKQNRREADLALERDKHKCVITDTLHPQVCHIFPFASLKYRYQKVLPLCLEGMTKIWGSERVDTLSEKLWVYGPNDNTAIDTVTNMICLSPQLHDWWSRGYFALEPIRFWSEPLPDSTPDKPDRPDRAAKKRKIPEKWSIQIRFHWLRKTDVPMLTSKVKFSDDPITMMQEPAGEGLVRAFNATTCRQVENGQIFTMTADSRDRLPDYDILLLQWDLLRMWRLAGGADPTVYPLDDDFLDSSDEEVQVTGDDGIQETARGDGQKDVHRDSTTR"}, {"id": null, "hits": [], "name": "TIC90858.1", "ipg": null, "start": 944856, "end": 945665, "strand": 1, "sequence": "MFMVVASMVNGFLMPRYGLIPVWYIGGSSLALIGTALMFTVNDTTPNANIYGYNILVGAGTGCYIVAGFAIVQSLVPGYDVANAVGAMTISISGSLFHNIAVDKVGKALPDVSHTEIGNLIAGSTSSAFQALTDAEKALVIPEIASAMTSIWAFFLAAAALSVVCSLPLLRTKLGGGKNAPAVTAA"}, {"id": null, "hits": [], "name": "TIC90865.1", "ipg": null, "start": 950878, "end": 952544, "strand": -1, "sequence": "MATRPGEENVATLIGDVHYFYGPPTNNPPHHRFDKGSYVYLFENATDRRARIEIANQPGTEDQDAFDGFLDKTHVRYSYNHNCLVTLIVGETTDQLEWHLPTYDPQNQNKYHYKLHSLDIYFWKAEDALQFVNGIRFVLPPSQVEILDEPQQQQQHHQVHQPAPVSSVVQQLEHVAISDPNYGSPNATSQTAPPSFPGPPPTSAVLSPEQQPQQPASFVPMAYNPAAPAAPEVIRHREKTPPPEDDIADPLAAAVAYDAQAPFSPGFVPPPGFESAQGVGVGGAGLPPPPPPQQQQHFGGPPAHPGLQRAATVPVQTLQSGLASPGLTNPYASPFPASPGFQPPPPPPLPQQQQTTPPPSTTPQTTQPVTSPGPTATPAAVAAPPVVPPGGFSQYSYTSSNGTATPQQQPGAFDYSIHAQAYRPTEMEANKYKGYAGKQDPSGKLEQNMGRLEKGVTGMFRKFEKKFG"}, {"id": null, "hits": [], "name": "TIC90862.1", "ipg": null, "start": 953940, "end": 954432, "strand": 1, "sequence": "MGGLINVINMCSHLQNASRARLGMTSVINTKQNLNLALALHRSGFISSLHRGGPTPPAPEDMSKDPEPVTSANVATRRLWLGLKYWNNEPVLKGLRTVTKPTRPIRVSIEDLELVVRGFNSKNGLVKGLVLGECLFLTTDRGVLEAREALARKVGGMVLCRAR"}], "score": 11.7659, "start": 929154, "end": 949587, "number": 6}]}]}, {"name": "Colletotrichum higginsianum", "strain": "IMI 349063", "scaffolds": [{"accession": "NC_030957.1", "subjects": [{"id": null, "hits": [{"query": "ACZ57550.1", "subject": "XP_018159137.1", "identity": 74.797, "coverage": 100.0, "evalue": 0.0, "bitscore": 568.0}], "name": "XP_018159137.1", "ipg": "27215332", "start": 3313846, "end": 3314956, "strand": -1, "sequence": null}, {"id": null, "hits": [{"query": "ACZ57545.1", "subject": "XP_018159138.1", "identity": 79.238, "coverage": 99.0530303030303, "evalue": 0.0, "bitscore": 884.0}], "name": "XP_018159138.1", "ipg": "112442404", "start": 3315448, "end": 3317269, "strand": 1, "sequence": null}, {"id": null, "hits": [{"query": "ACZ57546.1", "subject": "XP_018159139.1", "identity": 84.043, "coverage": 100.0, "evalue": 0.0, "bitscore": 944.0}], "name": "XP_018159139.1", "ipg": "27223371", "start": 3317768, "end": 3319966, "strand": -1, "sequence": null}, {"id": null, "hits": [{"query": "ACZ57547.1", "subject": "XP_018159140.1", "identity": 84.274, "coverage": 99.65576592082617, "evalue": 0.0, "bitscore": 1031.0}], "name": "XP_018159140.1", "ipg": "27223370", "start": 3320714, "end": 3322690, "strand": -1, "sequence": null}, {"id": null, "hits": [{"query": "ACZ57548.1", "subject": "XP_018159141.1", "identity": 75.537, "coverage": 99.87373737373737, "evalue": 0.0, "bitscore": 3695.0}], "name": "XP_018159141.1", "ipg": "27223369", "start": 3323406, "end": 3330781, "strand": 1, "sequence": null}, {"id": null, "hits": [{"query": "ACZ57549.1", "subject": "XP_018159142.1", "identity": 68.908, "coverage": 90.71207430340557, "evalue": 0.0, "bitscore": 788.0}], "name": "XP_018159142.1", "ipg": "112442405", "start": 3332283, "end": 3336117, "strand": 1, "sequence": null}], "clusters": [{"indices": [0, 1, 2, 3, 4, 5], "subjects": [], "intermediate_genes": [{"id": null, "hits": [], "name": "XP_018159135.1", "ipg": null, "start": 3309000, "end": 3309492, "strand": -1, "sequence": "MGGLINVINMCSHLQNASRARLGMTSVINTKQNLNLALALHRSGFISSLHRGGPTPPAPEDMSKDPEPVTSANVATRRLWLGLKYWNNEPVLKGLRTVTKPTRPIRVSIEDLELVVRGFNSKNGLVKGLVLGECLFLTTDRGVLEAREALARKVGGMVLCRAR"}, {"id": null, "hits": [], "name": "XP_018159136.1", "ipg": null, "start": 3311052, "end": 3312560, "strand": 1, "sequence": "MADWPLALTSIGDVHYFYGPPTNNPPHHRFDKGSYIYLFENATDRRARIEIANQPGTEDQDAFDGFLDKTHVRYSYNHHCLVTLIVGETTDQLEWHLPTYDPQNQNKYHYKLHSLDIYFWKAEDALQFVNGIRFVLPPSQVEILDEPQQQQQHHQVHQPAPVSSVVQQLEHVAISDPNYGSPNATSQTAPPSFPGPPPTSAVLSPEQQPQQPASFVPMAYNPAAPAAPEVIRHREKTPPPEDDIADPLAAAVAYDAQAPFSPGFVPPPGFQSAQGVGVGGAGLPPPPPPQQQQHFGGPPAHPGLQRAATVPVQTLQSGLASPGLTNPYASPFPASPGFQPPPPPPLPQQQQTTPPPSTTPQTTQPVTSPGPTATPAAVAAPPVVPPGGFSQYSYTSSNGTATPQQQPGAFDYSIHAQAYRPTEMEANKYKGYAGKQDPSGKLEQNMGRLEKGVTGMFRKFEKKFG"}, {"id": null, "hits": [], "name": "XP_018159143.1", "ipg": null, "start": 3337483, "end": 3337816, "strand": -1, "sequence": "MPLIFTVRHATHRRRPRLPDQDKTSKDDYAQTQTIERSSLRQTKTLHTPNFPLSSPPSHPSFSQPNPNVVSNQGARLPDYRGVRRCLKAVLAPPVDPHGVGVFAHGMGVA"}, {"id": null, "hits": [], "name": "XP_018159144.1", "ipg": null, "start": 3339493, "end": 3340979, "strand": 1, "sequence": "MYLKMRIPFHLSSGLEARSPTGLQRRQEIDGRKITTIVILAVLVVLIFVAFAAFSCRASRRSTGNNSKNARGGGFLKSLWNTGTGQNRYRQTQDENSTSTEQLTTRRRSRPSSVAFDASADQPQTDARSPNSAVNRNTSIRSVMTLPAYRLDPNDNEQVLGREGERGGVDVVIEYPTEENEEDLRDQEMEALYQIRLARRQELAERDERRRERHEARERGDLVALDNIRTRARNASNNSVVAVLREEHERLKNERLRAVSSVSYADLGVARHDGTRLRANSNESERMGLLSDSASIAATSIRSGAESAANHRRGRSASSVMSIESDLPSPGFAPRSRANSRPDTPRLDTRSGSSPEIIEADVGDAGMPIYSPPGYDEVSLDDERSRSNTPQPSTEPPPNYPGPAQQRAQSIASSMAGLAAEDQTTAGLTGEQRQTRKPQLPSLRLQQVPQIVIEPSSARPHDDR"}], "score": 11.791, "start": 3313846, "end": 3336117, "number": 7}]}, {"accession": "XM_018301287.1", "subjects": [{"id": null, "hits": [{"query": "ACZ57550.1", "subject": "XP_018159137.1", "identity": 74.797, "coverage": 100.0, "evalue": 0.0, "bitscore": 568.0}], "name": "XP_018159137.1", "ipg": "27215332", "start": 0, "end": 1110, "strand": 1, "sequence": null}], "clusters": []}, {"accession": "CACQ02004622.1", "subjects": [{"id": null, "hits": [{"query": "ACZ57550.1", "subject": "CCF41312.1", "identity": 74.797, "coverage": 100.0, "evalue": 0.0, "bitscore": 568.0}], "name": "CCF41312.1", "ipg": "27215332", "start": 620, "end": 1730, "strand": 1, "sequence": null}], "clusters": []}, {"accession": "CM004458.1", "subjects": [{"id": null, "hits": [{"query": "ACZ57550.1", "subject": "OBR10620.1", "identity": 74.797, "coverage": 100.0, "evalue": 0.0, "bitscore": 568.0}], "name": "OBR10620.1", "ipg": "27215332", "start": 3313846, "end": 3314956, "strand": -1, "sequence": null}, {"id": null, "hits": [{"query": "ACZ57545.1", "subject": "OBR10621.1", "identity": 79.238, "coverage": 99.0530303030303, "evalue": 0.0, "bitscore": 884.0}], "name": "OBR10621.1", "ipg": "112442404", "start": 3315448, "end": 3317269, "strand": 1, "sequence": null}, {"id": null, "hits": [{"query": "ACZ57546.1", "subject": "OBR10622.1", "identity": 84.043, "coverage": 100.0, "evalue": 0.0, "bitscore": 944.0}], "name": "OBR10622.1", "ipg": "27223371", "start": 3317768, "end": 3319966, "strand": -1, "sequence": null}, {"id": null, "hits": [{"query": "ACZ57547.1", "subject": "OBR10623.1", "identity": 84.274, "coverage": 99.65576592082617, "evalue": 0.0, "bitscore": 1031.0}], "name": "OBR10623.1", "ipg": "27223370", "start": 3320714, "end": 3322690, "strand": -1, "sequence": null}, {"id": null, "hits": [{"query": "ACZ57548.1", "subject": "OBR10624.1", "identity": 75.537, "coverage": 99.87373737373737, "evalue": 0.0, "bitscore": 3695.0}], "name": "OBR10624.1", "ipg": "27223369", "start": 3323406, "end": 3330781, "strand": 1, "sequence": null}, {"id": null, "hits": [{"query": "ACZ57549.1", "subject": "OBR10625.1", "identity": 68.908, "coverage": 90.71207430340557, "evalue": 0.0, "bitscore": 788.0}], "name": "OBR10625.1", "ipg": "112442405", "start": 3332283, "end": 3336117, "strand": 1, "sequence": null}], "clusters": []}, {"accession": "LTAN01000004.1", "subjects": [{"id": null, "hits": [{"query": "ACZ57550.1", "subject": "OBR10620.1", "identity": 74.797, "coverage": 100.0, "evalue": 0.0, "bitscore": 568.0}], "name": "OBR10620.1", "ipg": "27215332", "start": 3313846, "end": 3314956, "strand": -1, "sequence": null}, {"id": null, "hits": [{"query": "ACZ57545.1", "subject": "OBR10621.1", "identity": 79.238, "coverage": 99.0530303030303, "evalue": 0.0, "bitscore": 884.0}], "name": "OBR10621.1", "ipg": "112442404", "start": 3315448, "end": 3317269, "strand": 1, "sequence": null}, {"id": null, "hits": [{"query": "ACZ57546.1", "subject": "OBR10622.1", "identity": 84.043, "coverage": 100.0, "evalue": 0.0, "bitscore": 944.0}], "name": "OBR10622.1", "ipg": "27223371", "start": 3317768, "end": 3319966, "strand": -1, "sequence": null}, {"id": null, "hits": [{"query": "ACZ57547.1", "subject": "OBR10623.1", "identity": 84.274, "coverage": 99.65576592082617, "evalue": 0.0, "bitscore": 1031.0}], "name": "OBR10623.1", "ipg": "27223370", "start": 3320714, "end": 3322690, "strand": -1, "sequence": null}, {"id": null, "hits": [{"query": "ACZ57548.1", "subject": "OBR10624.1", "identity": 75.537, "coverage": 99.87373737373737, "evalue": 0.0, "bitscore": 3695.0}], "name": "OBR10624.1", "ipg": "27223369", "start": 3323406, "end": 3330781, "strand": 1, "sequence": null}, {"id": null, "hits": [{"query": "ACZ57549.1", "subject": "OBR10625.1", "identity": 68.908, "coverage": 90.71207430340557, "evalue": 0.0, "bitscore": 788.0}], "name": "OBR10625.1", "ipg": "112442405", "start": 3332283, "end": 3336117, "strand": 1, "sequence": null}], "clusters": []}, {"accession": "XM_018301288.1", "subjects": [{"id": null, "hits": [{"query": "ACZ57545.1", "subject": "XP_018159138.1", "identity": 79.238, "coverage": 99.0530303030303, "evalue": 0.0, "bitscore": 884.0}], "name": "XP_018159138.1", "ipg": "112442404", "start": 0, "end": 1593, "strand": 1, "sequence": null}], "clusters": []}, {"accession": "XM_018301289.1", "subjects": [{"id": null, "hits": [{"query": "ACZ57546.1", "subject": "XP_018159139.1", "identity": 84.043, "coverage": 100.0, "evalue": 0.0, "bitscore": 944.0}], "name": "XP_018159139.1", "ipg": "27223371", "start": 0, "end": 1695, "strand": 1, "sequence": null}], "clusters": []}, {"accession": "CACQ02000680.1", "subjects": [{"id": null, "hits": [{"query": "ACZ57546.1", "subject": "CCF33228.1", "identity": 84.043, "coverage": 100.0, "evalue": 0.0, "bitscore": 944.0}], "name": "CCF33228.1", "ipg": "27223371", "start": 25195, "end": 27393, "strand": 1, "sequence": null}, {"id": null, "hits": [{"query": "ACZ57547.1", "subject": "CCF33227.1", "identity": 84.274, "coverage": 99.65576592082617, "evalue": 0.0, "bitscore": 1031.0}], "name": "CCF33227.1", "ipg": "27223370", "start": 22471, "end": 24447, "strand": 1, "sequence": null}, {"id": null, "hits": [{"query": "ACZ57548.1", "subject": "CCF33226.1", "identity": 75.537, "coverage": 99.87373737373737, "evalue": 0.0, "bitscore": 3695.0}], "name": "CCF33226.1", "ipg": "27223369", "start": 14380, "end": 21755, "strand": -1, "sequence": null}], "clusters": [{"indices": [2, 1, 0], "subjects": [], "intermediate_genes": [], "score": 5.567, "start": 14380, "end": 27393, "number": 10}]}, {"accession": "XM_018301290.1", "subjects": [{"id": null, "hits": [{"query": "ACZ57547.1", "subject": "XP_018159140.1", "identity": 84.274, "coverage": 99.65576592082617, "evalue": 0.0, "bitscore": 1031.0}], "name": "XP_018159140.1", "ipg": "27223370", "start": 0, "end": 1764, "strand": 1, "sequence": null}], "clusters": []}, {"accession": "XM_018301291.1", "subjects": [{"id": null, "hits": [{"query": "ACZ57548.1", "subject": "XP_018159141.1", "identity": 75.537, "coverage": 99.87373737373737, "evalue": 0.0, "bitscore": 3695.0}], "name": "XP_018159141.1", "ipg": "27223369", "start": 0, "end": 7116, "strand": 1, "sequence": null}], "clusters": []}, {"accession": "XM_018301292.1", "subjects": [{"id": null, "hits": [{"query": "ACZ57549.1", "subject": "XP_018159142.1", "identity": 68.908, "coverage": 90.71207430340557, "evalue": 0.0, "bitscore": 788.0}], "name": "XP_018159142.1", "ipg": "112442405", "start": 0, "end": 3105, "strand": 1, "sequence": null}], "clusters": []}]}, {"name": "Colletotrichum higginsianum", "strain": "MAFF 245053", "scaffolds": [{"accession": "BPPY01000012.1", "subjects": [{"id": null, "hits": [{"query": "ACZ57550.1", "subject": "GJD04904.1", "identity": 74.797, "coverage": 100.0, "evalue": 0.0, "bitscore": 568.0}], "name": "GJD04904.1", "ipg": "554072137", "start": 321456, "end": 322566, "strand": -1, "sequence": null}, {"id": null, "hits": [{"query": "ACZ57545.1", "subject": "GJD04905.1", "identity": 75.429, "coverage": 99.0530303030303, "evalue": 0.0, "bitscore": 816.0}], "name": "GJD04905.1", "ipg": "554072160", "start": 323058, "end": 324879, "strand": 1, "sequence": null}, {"id": null, "hits": [{"query": "ACZ57546.1", "subject": "GJD04906.1", "identity": 81.383, "coverage": 100.0, "evalue": 0.0, "bitscore": 907.0}], "name": "GJD04906.1", "ipg": "554072113", "start": 325382, "end": 327573, "strand": -1, "sequence": null}, {"id": null, "hits": [{"query": "ACZ57547.1", "subject": "GJD04907.1", "identity": 84.359, "coverage": 96.90189328743546, "evalue": 0.0, "bitscore": 1001.0}], "name": "GJD04907.1", "ipg": "554072125", "start": 328321, "end": 330196, "strand": -1, "sequence": null}, {"id": null, "hits": [{"query": "ACZ57548.1", "subject": "GJD04908.1", "identity": 81.237, "coverage": 59.17508417508418, "evalue": 0.0, "bitscore": 2410.0}], "name": "GJD04908.1", "ipg": "554072119", "start": 331013, "end": 335483, "strand": 1, "sequence": null}, {"id": null, "hits": [{"query": "ACZ57549.1", "subject": "GJD04910.1", "identity": 68.59, "coverage": 71.9814241486068, "evalue": 0.0, "bitscore": 642.0}], "name": "GJD04910.1", "ipg": "554072161", "start": 340419, "end": 341884, "strand": 1, "sequence": null}], "clusters": [{"indices": [0, 1, 2, 3, 4, 5], "subjects": [], "intermediate_genes": [{"id": null, "hits": [], "name": "GJD04902.1", "ipg": null, "start": 316615, "end": 317107, "strand": -1, "sequence": "MGGLINVINMCSHLQNASRARLGMTSVINTKQNLNLALALHRSGFISSLHRGGPTPPAPEDMSKDPEPVTSANVATRRLWLGLKYWNNEPVLKGLRTVTKPTRPIRVSIEDLELVVRGFNSKNGLVKGLVLGECLFLTTDRGVLEAREALARKVGGMVLCRAR"}, {"id": null, "hits": [], "name": "GJD04903.1", "ipg": null, "start": 318659, "end": 320166, "strand": 1, "sequence": "MADWPLALTSIGDVHYFYGPPTNNPPHHRFDKGSYVYLFENATDRRARIEIANQPGTEDQDAFDGFLDKTHVRYSYNHNCLVTLIVGETTDQLEWHLPTYDPQNQNKYHYKLHSLDIYFWKAEDALQFVNGIRFVLPPSQVEILDEPQQQQQHHQVHQPAPLCGSAARARRDIGSQLRLAQRHLTDCPAELPRASSDVCRPVPEQQPQQPASFVPMAYNPAAPAAPEVIRHREKTPPPEDDIADPLAAAVAYDAQAPFSPGFVPPPGFQSAQGVGVGGAGLPPPPPPQQQQHFGGPPAHPGLQRAATVPVQTLQSGLASPGLTNPYASPFPASPGFQPPPPPPLPQQQQTTPPPSTTPQTTQPVTSPGPTATPAAVAAPPVVPPGGFSQYSYTSSNGTATPQQQPGAFDYSIHAQAYRPTEMEANKYKGYAGKQDPSGKLEQNMGRLEKGVTGMFRKFEKKFG"}, {"id": null, "hits": [], "name": "GJD04909.1", "ipg": null, "start": 335740, "end": 338387, "strand": 1, "sequence": "MLADLERPLVATMSESEFLHLQKTLADVANILWVSCGGLSADSVSPESAMTRGLLRSLRSERASLKATLVDFAPGDLDSDGFIFRVSSLSSALFSNERQLDTEYVACGGQLIISRLIPSDEINEIHGNAGGETQLQPFDPEARLVGKVEYGRVVFQADHLDAQHLQPDEVEFRALATGLNSEDQAVITGASFETDFSHEASGVVTRVGAAVTRVSQGDYIVAFSSAKFSNYQRVEECLVQKLDLTETPSTMASLPMHHGAALYGLQTLARLQAKESVLVLPGVGLLGAAAIRIAQALGGIPYVAVHDSSEAEAVSSTFALPKDRIILDYCPSVLLDRDIDVVFSSGSVDSAVAREAWRSLPAFSRFVSCGTAAGITSLDSVPATRGASYLSFNPASLFKKPRVLGQLLERTITLFRQGTIPAPSLVVRDISELNEAVASFSDSLCGPKTVISHESGDGAVDVIRARPHLRLNPDATYLLVGCLGGLGRSLTSWMMQRGARGFAFLSRSGSDSRQAAILVKDLEARGAHVQVFRGDAAVKEDVAKAVGSVPVDRPLRGVVNAAMVLRDGLFQNMPYDSWTTSIRPKVLGSKHLHEVTADLPLDFFLMTSSVSGILGTPAQTNYAAANSYMDALARLRRSRGKPACAVILPMVLGVGVVAQNLELEDSLKRKGMYGIDQEALLDSFEVAILEHQQQSGERRAASPDHLVVGLDPVELYKTRREAGGDVDAFWAADPRFSALVQAMQACGGGNQGGADEAGSILTRVKVAGEESPAKAAGLVRDHFVAKLARVLLVDETEFGEEDSGRSIASYGIDSMIGAELRNWIFKELALDIAFQQLLSPSLTISKFAELVCVTQGILVE"}, {"id": null, "hits": [], "name": "GJD04911.1", "ipg": null, "start": 342524, "end": 343722, "strand": 1, "sequence": "MPELDQAAFWAALWLMPTKDLQELHDNLRPPTSERDQARLRRQLVLAVPQIPRLVRIFRGQDPDTLTKDDNNAPKTYNAGDKQNRREADLLWVYGPNDNTAIDTVTNMICLSPQLHDWWSRGYFALEPIRFWSEPLPDSTPDKPDRPDRAAKKRKIPEKWSIQIRFHWLRKTDVPMLTSKVKFSDDPITMMQEPAGEGLVRAFNATTCRQVENGQIFTMTADSRDRLPDYDILLLQWDLLRMWRLAGGADPTVYPLDDDFLDSSDEEVQVTGDDGIQETARGDGQKDVHRDSTTR"}], "score": 11.6344, "start": 321456, "end": 341884, "number": 11}]}]}, {"name": "Colletotrichum orchidophilum", "strain": "IMI 309357", "scaffolds": [{"accession": "NW_019173017.1", "subjects": [{"id": null, "hits": [{"query": "ACZ57550.1", "subject": "XP_022474301.1", "identity": 71.545, "coverage": 100.0, "evalue": 0.0, "bitscore": 536.0}], "name": "XP_022474301.1", "ipg": "124529369", "start": 189301, "end": 190411, "strand": -1, "sequence": null}, {"id": null, "hits": [{"query": "ACZ57545.1", "subject": "XP_022474302.1", "identity": 80.88, "coverage": 99.0530303030303, "evalue": 0.0, "bitscore": 895.0}], "name": "XP_022474302.1", "ipg": "124529370", "start": 190886, "end": 192690, "strand": 1, "sequence": null}, {"id": null, "hits": [{"query": "ACZ57546.1", "subject": "XP_022474303.1", "identity": 84.929, "coverage": 100.0, "evalue": 0.0, "bitscore": 949.0}], "name": "XP_022474303.1", "ipg": "124529371", "start": 193173, "end": 195380, "strand": -1, "sequence": null}, {"id": null, "hits": [{"query": "ACZ57547.1", "subject": "XP_022474304.1", "identity": 84.669, "coverage": 98.79518072289156, "evalue": 0.0, "bitscore": 1025.0}], "name": "XP_022474304.1", "ipg": "124529372", "start": 196128, "end": 198109, "strand": -1, "sequence": null}, {"id": null, "hits": [{"query": "ACZ57548.1", "subject": "XP_022474305.1", "identity": 75.021, "coverage": 99.87373737373737, "evalue": 0.0, "bitscore": 3653.0}], "name": "XP_022474305.1", "ipg": "124529373", "start": 198806, "end": 206201, "strand": 1, "sequence": null}, {"id": null, "hits": [{"query": "ACZ57549.1", "subject": "XP_022474306.1", "identity": 74.711, "coverage": 93.18885448916409, "evalue": 0.0, "bitscore": 919.0}], "name": "XP_022474306.1", "ipg": "124529374", "start": 206569, "end": 208710, "strand": -1, "sequence": null}], "clusters": [{"indices": [0, 1, 2, 3, 4, 5], "subjects": [], "intermediate_genes": [{"id": null, "hits": [], "name": "XP_022474299.1", "ipg": null, "start": 184301, "end": 185116, "strand": 1, "sequence": "MAKTPLPVIAEGTIEHASLDGDKPTKIALDLIKEFNAALKANDAAAVESCFFAEQAYWKDQLAFTYHLRTFQQAGVIASNLIETKCLRGLDQFRLDGVASFAPVTPSLQFIDCNFTFQTVSPAAICHGKLLLLPIKSHRRNVDSVTWKIWLLSTRLVDYTFHPENLSLLRGPAKQLGILDQLETDVIIIGGGNSAVSVAARLKALGVESVMLDRNPTPGDNWALRYHAMKFHIPTVICNMAYLEYAKELQFPHFLTREELANQVQRYVATFNLNIINSVKIKSTTYDQVNKVYTVTFMTPTGPRVAVAKHIVQATGIGSQKPHMPLMSDPQLYKGVSLHSTAYRSAKDLKMLGVKSALVIGSANTAFDILEDCHAAGLKTTMVVRSPTFVFPVAYICDPAAHGNYEKLGVEADKDSMALPTNIDAHLVRGHFFQSASQEPDRYAALAKSGFPVIDGRSPESCLLVNLFEKGGGHYLDVGGTALLSDGKAGVKANVEPVAFTSTGLRFSDGSTLDADAVVWCTGFADRDVRKSAAEILGASPMDEMNTLSGDGGCGSSGSLGPREIAARLDATWGVDAEGEVRGMWKRQLRLDYYWIMGGDTRVQRWHSRTLALQIKAELAGVLPPAYRDTLAPKCQSSTGRKPRTSRL"}, {"id": null, "hits": [], "name": "XP_022474300.1", "ipg": null, "start": 188111, "end": 188472, "strand": 1, "sequence": "MSPTDTSIIVEQCDKLEELQTLFIYRRTMTDFMWGQVPVTETQVALRQLVHIANEEKIQYVFTKFLNAPTESP"}, {"id": null, "hits": [], "name": "XP_022474307.1", "ipg": null, "start": 213326, "end": 213710, "strand": -1, "sequence": "MDQQESVPLIRANAEAITVYLEHRRLIDRWGMYVSSLGVAAQFLEVLQGSRAQAALEAVGGRMADNAEAQTGLDAPSKFAKQVHRFVVQQTTCTRRWQSEGQLHVFFLYHPDTDWDPAFFHRIRDQPLSRRFFGISQNLDALVIWMSFIKENMARQRKEIHIHLLIPAYRPMMTGESLAFPDKLMPLTIHGHIHNSMPYVWLNLPQPSRRLQLSGVGNLTDLLRNEADNSNIPEVILGGVATAAAGAIAGIPAAIAVGSFFAGKANSGRIRPFVSDAHPRMLGEAPARDLDDDRSSDDDDDEKRQVRRRLV"}], "score": 11.797699999999999, "start": 189301, "end": 208710, "number": 12}]}, {"accession": "XM_022619222.1", "subjects": [{"id": null, "hits": [{"query": "ACZ57550.1", "subject": "XP_022474301.1", "identity": 71.545, "coverage": 100.0, "evalue": 0.0, "bitscore": 536.0}], "name": "XP_022474301.1", "ipg": "124529369", "start": 0, "end": 1110, "strand": 1, "sequence": null}], "clusters": []}, {"accession": "MJBS01000061.1", "subjects": [{"id": null, "hits": [{"query": "ACZ57550.1", "subject": "OHE97145.1", "identity": 71.545, "coverage": 100.0, "evalue": 0.0, "bitscore": 536.0}], "name": "OHE97145.1", "ipg": "124529369", "start": 189301, "end": 190411, "strand": -1, "sequence": null}, {"id": null, "hits": [{"query": "ACZ57545.1", "subject": "OHE97146.1", "identity": 80.88, "coverage": 99.0530303030303, "evalue": 0.0, "bitscore": 895.0}], "name": "OHE97146.1", "ipg": "124529370", "start": 190886, "end": 192690, "strand": 1, "sequence": null}, {"id": null, "hits": [{"query": "ACZ57546.1", "subject": "OHE97147.1", "identity": 84.929, "coverage": 100.0, "evalue": 0.0, "bitscore": 949.0}], "name": "OHE97147.1", "ipg": "124529371", "start": 193173, "end": 195380, "strand": -1, "sequence": null}, {"id": null, "hits": [{"query": "ACZ57547.1", "subject": "OHE97148.1", "identity": 84.669, "coverage": 98.79518072289156, "evalue": 0.0, "bitscore": 1025.0}], "name": "OHE97148.1", "ipg": "124529372", "start": 196128, "end": 198109, "strand": -1, "sequence": null}, {"id": null, "hits": [{"query": "ACZ57548.1", "subject": "OHE97149.1", "identity": 75.021, "coverage": 99.87373737373737, "evalue": 0.0, "bitscore": 3653.0}], "name": "OHE97149.1", "ipg": "124529373", "start": 198806, "end": 206201, "strand": 1, "sequence": null}, {"id": null, "hits": [{"query": "ACZ57549.1", "subject": "OHE97150.1", "identity": 74.711, "coverage": 93.18885448916409, "evalue": 0.0, "bitscore": 919.0}], "name": "OHE97150.1", "ipg": "124529374", "start": 206569, "end": 208710, "strand": -1, "sequence": null}], "clusters": []}, {"accession": "XM_022619223.1", "subjects": [{"id": null, "hits": [{"query": "ACZ57545.1", "subject": "XP_022474302.1", "identity": 80.88, "coverage": 99.0530303030303, "evalue": 0.0, "bitscore": 895.0}], "name": "XP_022474302.1", "ipg": "124529370", "start": 0, "end": 1581, "strand": 1, "sequence": null}], "clusters": []}, {"accession": "XM_022619224.1", "subjects": [{"id": null, "hits": [{"query": "ACZ57546.1", "subject": "XP_022474303.1", "identity": 84.929, "coverage": 100.0, "evalue": 0.0, "bitscore": 949.0}], "name": "XP_022474303.1", "ipg": "124529371", "start": 0, "end": 1695, "strand": 1, "sequence": null}], "clusters": []}, {"accession": "XM_022619225.1", "subjects": [{"id": null, "hits": [{"query": "ACZ57547.1", "subject": "XP_022474304.1", "identity": 84.669, "coverage": 98.79518072289156, "evalue": 0.0, "bitscore": 1025.0}], "name": "XP_022474304.1", "ipg": "124529372", "start": 0, "end": 1782, "strand": 1, "sequence": null}], "clusters": []}, {"accession": "NW_019173006.1", "subjects": [{"id": null, "hits": [{"query": "ACZ57547.1", "subject": "XP_022475269.1", "identity": 37.345, "coverage": 96.04130808950086, "evalue": 1.14e-110, "bitscore": 352.0}], "name": "XP_022475269.1", "ipg": "124530330", "start": 277046, "end": 278979, "strand": 1, "sequence": null}], "clusters": []}, {"accession": "XM_022618271.1", "subjects": [{"id": null, "hits": [{"query": "ACZ57547.1", "subject": "XP_022475269.1", "identity": 37.345, "coverage": 96.04130808950086, "evalue": 1.14e-110, "bitscore": 352.0}], "name": "XP_022475269.1", "ipg": "124530330", "start": 0, "end": 1635, "strand": 1, "sequence": null}], "clusters": []}, {"accession": "MJBS01000050.1", "subjects": [{"id": null, "hits": [{"query": "ACZ57547.1", "subject": "OHE98118.1", "identity": 37.345, "coverage": 96.04130808950086, "evalue": 1.14e-110, "bitscore": 352.0}], "name": "OHE98118.1", "ipg": "124530330", "start": 277046, "end": 278979, "strand": 1, "sequence": null}], "clusters": []}, {"accession": "XM_022619226.1", "subjects": [{"id": null, "hits": [{"query": "ACZ57548.1", "subject": "XP_022474305.1", "identity": 75.021, "coverage": 99.87373737373737, "evalue": 0.0, "bitscore": 3653.0}], "name": "XP_022474305.1", "ipg": "124529373", "start": 0, "end": 7113, "strand": 1, "sequence": null}], "clusters": []}, {"accession": "XM_022619227.1", "subjects": [{"id": null, "hits": [{"query": "ACZ57549.1", "subject": "XP_022474306.1", "identity": 74.711, "coverage": 93.18885448916409, "evalue": 0.0, "bitscore": 919.0}], "name": "XP_022474306.1", "ipg": "124529374", "start": 0, "end": 1950, "strand": 1, "sequence": null}], "clusters": []}]}, {"name": "Colletotrichum navitas", "strain": "CBS 125086", "scaffolds": [{"accession": "NW_026850553.1", "subjects": [{"id": null, "hits": [{"query": "ACZ57550.1", "subject": "XP_060418471.1", "identity": 70.19, "coverage": 100.0, "evalue": 0.0, "bitscore": 529.0}], "name": "XP_060418471.1", "ipg": "689690884", "start": 463090, "end": 464191, "strand": 1, "sequence": null}, {"id": null, "hits": [{"query": "ACZ57545.1", "subject": "XP_060418470.1", "identity": 77.883, "coverage": 98.86363636363636, "evalue": 0.0, "bitscore": 860.0}], "name": "XP_060418470.1", "ipg": "689690833", "start": 460629, "end": 462518, "strand": -1, "sequence": null}, {"id": null, "hits": [{"query": "ACZ57546.1", "subject": "XP_060418469.1", "identity": 84.116, "coverage": 98.22695035460993, "evalue": 0.0, "bitscore": 929.0}], "name": "XP_060418469.1", "ipg": "689690899", "start": 457847, "end": 460139, "strand": 1, "sequence": null}, {"id": null, "hits": [{"query": "ACZ57547.1", "subject": "XP_060418468.1", "identity": 83.39, "coverage": 99.48364888123923, "evalue": 0.0, "bitscore": 1021.0}], "name": "XP_060418468.1", "ipg": "689690875", "start": 455060, "end": 457070, "strand": 1, "sequence": null}, {"id": null, "hits": [{"query": "ACZ57548.1", "subject": "XP_060418467.1", "identity": 74.464, "coverage": 99.87373737373737, "evalue": 0.0, "bitscore": 3601.0}], "name": "XP_060418467.1", "ipg": "689690841", "start": 446908, "end": 454340, "strand": -1, "sequence": null}, {"id": null, "hits": [{"query": "ACZ57549.1", "subject": "XP_060418466.1", "identity": 69.985, "coverage": 99.69040247678018, "evalue": 0.0, "bitscore": 895.0}], "name": "XP_060418466.1", "ipg": "689690911", "start": 444274, "end": 446482, "strand": 1, "sequence": null}], "clusters": [{"indices": [5, 4, 3, 2, 1, 0], "subjects": [], "intermediate_genes": [{"id": null, "hits": [], "name": "XP_060418464.1", "ipg": null, "start": 439934, "end": 441456, "strand": -1, "sequence": "MSDRQAACRLLSNDRDFCVLQVRCNTFWPAVCKHAVFNPPRLRGTMLRCTATRVECIIRLAVLCIIWILPDLRVSAYEAKIGDYYIALITTSTVGRRLTHVFRRCSFPLKWLDMLAAMGLPSPDNERVKTKKEKKSNGAGKGGETVVSRGREDPEAGNNRREKRVFGHVAAVSEQSLANGPGTDCIAYSLYGMGMVTLGQARYALIIRELGRSLSTQN"}, {"id": null, "hits": [], "name": "XP_060418465.1", "ipg": null, "start": 443204, "end": 443736, "strand": 1, "sequence": "MLLALVEYMLSRGSIYIFCYYFLRPLFTFLINNPFRVLSYRLFDRFFLIRLLYAVYILFLYAVYILFLYAVYILFLYAVYILCIYTIHARDMSRFFAYTLTQPSCQPLRI"}, {"id": null, "hits": [], "name": "XP_060418472.1", "ipg": null, "start": 464834, "end": 468022, "strand": -1, "sequence": "MNNTAQPSLTLLAAAPAMNEFDYGALLLGDELLFGDENIHSSETLSESSPNRASRSGAGNSGGDGVIHITHREREHLVIRGILIIGTQMWIKGIKPIFVNIMGEDSSAVLEPRMADLPLIQKERADGAWIQLPHEKFQRVIDTGNQTMVLLASHWIALKQIMAFITNAEHERREKAPPPKERSATDPSGTVRWLGHLNKQVDHEHLVYNQWPLWSPVCTTLYHFGPGKPPVLRLPRAPVSAPGEPADGDLDVSVVPKSLVSRTQVLETPRVAQLVRGPGTRTEGTGRSAAGKGDRLAADLSRWTGPKGGRARDAVEALVVASCVCMLKKEVDRRRMHQMVIMAGAASGGS"}, {"id": null, "hits": [], "name": "XP_060418473.1", "ipg": null, "start": 468153, "end": 469136, "strand": -1, "sequence": "MRDDCTGKHAYPPRVPPRSLYGSQCSVNPPKAADVCIKSWLPACLPVHHVAKYRCSAFVFNNKSSDASTENHSQLSCRGVLGVVSQSEKVYWKTKATALGGRPVEIHISGETVRPGTLPGGTHAPISSLSLTGGPRSFRLRVSTSYRSRTRRAKVSTSNIPREPCLAQPPRSYTNDGHG"}], "score": 11.7835, "start": 444274, "end": 464191, "number": 14}]}, {"accession": "XM_060553809.1", "subjects": [{"id": null, "hits": [{"query": "ACZ57550.1", "subject": "XP_060418471.1", "identity": 70.19, "coverage": 100.0, "evalue": 0.0, "bitscore": 529.0}], "name": "XP_060418471.1", "ipg": "689690884", "start": 0, "end": 1101, "strand": 1, "sequence": null}], "clusters": []}, {"accession": "JAHLJV010000007.1", "subjects": [{"id": null, "hits": [{"query": "ACZ57550.1", "subject": "KAK1597699.1", "identity": 70.19, "coverage": 100.0, "evalue": 0.0, "bitscore": 529.0}], "name": "KAK1597699.1", "ipg": "689690884", "start": 463090, "end": 464191, "strand": 1, "sequence": null}, {"id": null, "hits": [{"query": "ACZ57545.1", "subject": "KAK1597698.1", "identity": 77.883, "coverage": 98.86363636363636, "evalue": 0.0, "bitscore": 860.0}], "name": "KAK1597698.1", "ipg": "689690833", "start": 460629, "end": 462518, "strand": -1, "sequence": null}, {"id": null, "hits": [{"query": "ACZ57546.1", "subject": "KAK1597697.1", "identity": 84.116, "coverage": 98.22695035460993, "evalue": 0.0, "bitscore": 929.0}], "name": "KAK1597697.1", "ipg": "689690899", "start": 457847, "end": 460139, "strand": 1, "sequence": null}, {"id": null, "hits": [{"query": "ACZ57547.1", "subject": "KAK1597696.1", "identity": 83.39, "coverage": 99.48364888123923, "evalue": 0.0, "bitscore": 1021.0}], "name": "KAK1597696.1", "ipg": "689690875", "start": 455060, "end": 457070, "strand": 1, "sequence": null}, {"id": null, "hits": [{"query": "ACZ57548.1", "subject": "KAK1597695.1", "identity": 74.464, "coverage": 99.87373737373737, "evalue": 0.0, "bitscore": 3601.0}], "name": "KAK1597695.1", "ipg": "689690841", "start": 446908, "end": 454340, "strand": -1, "sequence": null}, {"id": null, "hits": [{"query": "ACZ57549.1", "subject": "KAK1597694.1", "identity": 69.985, "coverage": 99.69040247678018, "evalue": 0.0, "bitscore": 895.0}], "name": "KAK1597694.1", "ipg": "689690911", "start": 444274, "end": 446482, "strand": 1, "sequence": null}], "clusters": []}, {"accession": "XM_060553807.1", "subjects": [{"id": null, "hits": [{"query": "ACZ57545.1", "subject": "XP_060418470.1", "identity": 77.883, "coverage": 98.86363636363636, "evalue": 0.0, "bitscore": 860.0}], "name": "XP_060418470.1", "ipg": "689690833", "start": 0, "end": 1611, "strand": 1, "sequence": null}], "clusters": []}, {"accession": "XM_060553816.1", "subjects": [{"id": null, "hits": [{"query": "ACZ57546.1", "subject": "XP_060418469.1", "identity": 84.116, "coverage": 98.22695035460993, "evalue": 0.0, "bitscore": 929.0}], "name": "XP_060418469.1", "ipg": "689690899", "start": 0, "end": 1692, "strand": 1, "sequence": null}], "clusters": []}, {"accession": "XM_060556895.1", "subjects": [{"id": null, "hits": [{"query": "ACZ57547.1", "subject": "XP_060418468.1", "identity": 83.39, "coverage": 99.48364888123923, "evalue": 0.0, "bitscore": 1021.0}], "name": "XP_060418468.1", "ipg": "689690875", "start": 66, "end": 1851, "strand": 1, "sequence": null}], "clusters": []}, {"accession": "XM_060552665.1", "subjects": [{"id": null, "hits": [{"query": "ACZ57548.1", "subject": "XP_060418467.1", "identity": 74.464, "coverage": 99.87373737373737, "evalue": 0.0, "bitscore": 3601.0}], "name": "XP_060418467.1", "ipg": "689690841", "start": 397, "end": 7522, "strand": 1, "sequence": null}], "clusters": []}, {"accession": "XM_060556894.1", "subjects": [{"id": null, "hits": [{"query": "ACZ57549.1", "subject": "XP_060418466.1", "identity": 69.985, "coverage": 99.69040247678018, "evalue": 0.0, "bitscore": 895.0}], "name": "XP_060418466.1", "ipg": "689690911", "start": 203, "end": 2201, "strand": 1, "sequence": null}], "clusters": []}]}, {"name": "Colletotrichum acutatum", "strain": "L51", "scaffolds": [{"accession": "JBBDHJ010000045.1", "subjects": [{"id": null, "hits": [{"query": "ACZ57550.1", "subject": "KAK7441505.1", "identity": 69.106, "coverage": 100.0, "evalue": 0.0, "bitscore": 525.0}], "name": "KAK7441505.1", "ipg": "827632753", "start": 376006, "end": 377116, "strand": -1, "sequence": null}, {"id": null, "hits": [{"query": "ACZ57545.1", "subject": "KAK7441506.1", "identity": 73.284, "coverage": 99.81060606060606, "evalue": 0.0, "bitscore": 813.0}], "name": "KAK7441506.1", "ipg": "827632795", "start": 377611, "end": 379411, "strand": 1, "sequence": null}, {"id": null, "hits": [{"query": "ACZ57546.1", "subject": "KAK7441507.1", "identity": 86.578, "coverage": 92.90780141843972, "evalue": 0.0, "bitscore": 912.0}, {"query": "ACZ57547.1", "subject": "KAK7441507.1", "identity": 83.422, "coverage": 96.55765920826161, "evalue": 0.0, "bitscore": 1003.0}], "name": "KAK7441507.1", "ipg": "827632770", "start": 379922, "end": 384811, "strand": -1, "sequence": null}, {"id": null, "hits": [{"query": "ACZ57548.1", "subject": "KAK7441508.1", "identity": 72.394, "coverage": 99.87373737373737, "evalue": 0.0, "bitscore": 3552.0}], "name": "KAK7441508.1", "ipg": "827632833", "start": 385518, "end": 392950, "strand": 1, "sequence": null}, {"id": null, "hits": [{"query": "ACZ57549.1", "subject": "KAK7441509.1", "identity": 70.101, "coverage": 91.3312693498452, "evalue": 0.0, "bitscore": 844.0}], "name": "KAK7441509.1", "ipg": "827632804", "start": 393301, "end": 395321, "strand": -1, "sequence": null}], "clusters": [{"indices": [0, 1, 2, 3, 4], "subjects": [], "intermediate_genes": [{"id": null, "hits": [], "name": "KAK7441503.1", "ipg": null, "start": 371006, "end": 372406, "strand": 1, "sequence": "MTPCMTMQMVFWQQMTVELDMTYDELNAGVSFNVVGLALGCICIIPFTKKYGRRSTYILSTAIMAATSCWSSRLRTVPEMYITNLLFGLAGSTNETIAEMTIADLFFVHQRGLANGFYITAVMIGNFLAPTLAGLQAASMGWRWAYYTVGIFLTILCLLFLFFFEETKYVPISVGSRTTETVDLEEMANKVHETKCGSAIANSADDRKTLETQAIQDIERVEQSTPLPSTYRQRMRLSTTTEEPLVSSYIAPFKMALFPHVLFSAIQCANAVAFLVALTSLNSIVFAAPPYNFNTAGVGLMLIGPFVGNMIGSLYGGIFGDYVVVRLARKNRGIFEPEMRLYTLLLPALIMGAGIVIFGVTADLGMHWMYPSIGGACFAFGMSSMMDVSFTIVIDTYKAVSHSE"}, {"id": null, "hits": [], "name": "KAK7441504.1", "ipg": null, "start": 373643, "end": 375628, "strand": 1, "sequence": "MRTLIQNARMITTDANEPRKLCCLAVSDHTIQHIGHLGDASIQNFLRHGEEVQIVDLQRRDIMPSFIDGHTHLLQFGISLSKVSLGNCTNLEEIRQVIQSTAQEEPDAQRLMFQAWKQPATGSLVSSEMMNNLSERPIYIESHDLHAVWCNAAAVRELDIPDEDIPGGRVHRSADHLPTGLFEDAAVLGIIWPFLTQCLTHQEKLDRLREAIETYNRAGYTSAIDMAVDEDYWNLLREIYERGELNLRLVVHFLVSPTGSTESDIEQVRRVIQLHEEYNILTSPDFRVAGIKLMCDGVIDSCTAAISEPYKSTVQSVQPYWTAEALSKVLTAADDGMLQVAMHAIGDEAVTLAINSLEALGTTGKRHRIEHLEVTKPEDAKRLGRLGITASIQPVHCDPVQNVDWTPLIGQKLCGRAFAYREFADHGARIAIGSDAPTAPHSPWNNLFNATTRKSYNRPYGEETMNAQFKLTLVQALAATNIGAAYSCFAENMAGSLEVGKRADFIVLDSIAQWPTLKTELELDASNMAILEAASALGLEPQVNLQLQTYSVGQREESHGSSVRPMLGYCRRRMIGARRFRPAMRFVKDLKDHVLEFVGQF"}], "score": 8.6737, "start": 376006, "end": 395321, "number": 16}]}]}, {"name": "Colletotrichum acutatum", "strain": "COL14", "scaffolds": [{"accession": "JAZDWV010000008.1", "subjects": [{"id": null, "hits": [{"query": "ACZ57550.1", "subject": "KAL0769514.1", "identity": 69.106, "coverage": 100.0, "evalue": 0.0, "bitscore": 525.0}], "name": "KAL0769514.1", "ipg": "827632753", "start": 3173511, "end": 3174621, "strand": -1, "sequence": null}, {"id": null, "hits": [{"query": "ACZ57545.1", "subject": "KAL0769515.1", "identity": 76.66, "coverage": 99.81060606060606, "evalue": 0.0, "bitscore": 845.0}], "name": "KAL0769515.1", "ipg": "867608786", "start": 3175116, "end": 3176916, "strand": 1, "sequence": null}, {"id": null, "hits": [{"query": "ACZ57546.1", "subject": "KAL0769516.1", "identity": 83.303, "coverage": 98.75886524822694, "evalue": 0.0, "bitscore": 918.0}], "name": "KAL0769516.1", "ipg": "867608806", "start": 3177427, "end": 3179663, "strand": -1, "sequence": null}, {"id": null, "hits": [{"query": "ACZ57547.1", "subject": "KAL0769517.1", "identity": 83.422, "coverage": 96.55765920826161, "evalue": 0.0, "bitscore": 994.0}], "name": "KAL0769517.1", "ipg": "867608783", "start": 3180363, "end": 3182316, "strand": -1, "sequence": null}, {"id": null, "hits": [{"query": "ACZ57548.1", "subject": "KAL0769518.1", "identity": 73.003, "coverage": 99.87373737373737, "evalue": 0.0, "bitscore": 3563.0}], "name": "KAL0769518.1", "ipg": "867608800", "start": 3183023, "end": 3190455, "strand": 1, "sequence": null}, {"id": null, "hits": [{"query": "ACZ57549.1", "subject": "KAL0769519.1", "identity": 74.38, "coverage": 74.61300309597523, "evalue": 0.0, "bitscore": 739.0}], "name": "KAL0769519.1", "ipg": "867608788", "start": 3190806, "end": 3192324, "strand": -1, "sequence": null}], "clusters": [{"indices": [0, 1, 2, 3, 4, 5], "subjects": [], "intermediate_genes": [{"id": null, "hits": [], "name": "KAL0769512.1", "ipg": null, "start": 3168511, "end": 3170373, "strand": 1, "sequence": "MDGPERDSCLPPGSARLLSEEESTLVLIPTPTSDANDPLNWNVTRKCVNTLFVLAVTVAVFAAMTMQMVFWQQMTVELDMTYDELNAGVSFNVVGLALGCICIIPFTKKYGRRSTYILSTAIMAATSCWSSRLRTVPEMYITNLLFGLAGSTNETIAEMTIADLFFVHQRGLANGFYITAVMIGNFLAPTLAGLQAASMGWRWAYYTVGIFLTILCLLFLFFFEETKYVPISVGSRTTETVDLEEMANKVHETKCGSAIANSADDRKTLETQAIQDIERVEQSTPLPSTYRQRMRLSTTTEEPLVSSYIAPFKMALFPHVLFSAIQCANAVAFLVALTSLNSIVFAAPPYNFNTAGVGLMLIGPFVGNMIGSLYGGIFGDYVVVRLARKNRGIFEPEMRLYTLLLPALIMGAGIVIFGVTADLGMHWMYPSIGGACFAFGMSSMMDVSFTIVIDTYKAKPIFEYDKFCNPIPKLFSPSFRCLVDRD"}, {"id": null, "hits": [], "name": "KAL0769513.1", "ipg": null, "start": 3171148, "end": 3172771, "strand": 1, "sequence": "MRTLIQNARMITTDANEPRKLCCLAVSDHTIQHIGHLGDASIQNFLRHGEEVQIVDLQRRDIMPSFIDGHTHLLQFGISLSKVSLGNCTNLEEIRQVIQSTAQEEPDAQRLMFQAWKQPATGSLVSSEMMNNLSERPIYIESHDLHAVWCNAAAVRELDIPDEDIPGGRVHRSADHLPTGLFEDAAVLGIIWPFLTQCLTHQEKLDRLREAIETYNRAGYTSAIDMAVDEDYWNLLREIYERGELNLRLVVHFLVSPTGSTESDIEQVRRVIQLHEEYNILTSPDFRVAGIKLMCDGVIDSCTAAISEPYKSTVQSVQPYWTAEALSKVLTAADDGMLQVAMHAIGDEAVTLAINSLEALGTTGKRHRIEHLEVTKPEDAKRLGRLGITASIQPVHCDPVQNVDWTPLIGQKLCGRAFAYREFADHGARIAIGSDAPTAPHSPWNNLFNATTRKSYNRPYGEETMNAQFKLTLVQALAATNIGAAYSCFAENMAGSLEVGKRADFIVLDSIGDWKGEPLSLLSCNVTSTWLGGRKVWSKN"}], "score": 11.7584, "start": 3173511, "end": 3192324, "number": 17}]}]}, {"name": "Colletotrichum salicis", "strain": "CBS 607.94", "scaffolds": [{"accession": "JFFI01001901.1", "subjects": [{"id": null, "hits": [{"query": "ACZ57550.1", "subject": "KXH50584.1", "identity": 69.106, "coverage": 100.0, "evalue": 0.0, "bitscore": 522.0}], "name": "KXH50584.1", "ipg": "104247958", "start": 16302, "end": 17412, "strand": 1, "sequence": null}, {"id": null, "hits": [{"query": "ACZ57545.1", "subject": "KXH50583.1", "identity": 77.735, "coverage": 98.67424242424242, "evalue": 0.0, "bitscore": 862.0}], "name": "KXH50583.1", "ipg": "104247957", "start": 14001, "end": 15805, "strand": -1, "sequence": null}, {"id": null, "hits": [{"query": "ACZ57546.1", "subject": "KXH50582.1", "identity": 83.692, "coverage": 98.93617021276596, "evalue": 0.0, "bitscore": 916.0}], "name": "KXH50582.1", "ipg": "104247956", "start": 11247, "end": 13483, "strand": 1, "sequence": null}, {"id": null, "hits": [{"query": "ACZ57548.1", "subject": "KXH50581.1", "identity": 73.862, "coverage": 74.70538720538721, "evalue": 0.0, "bitscore": 2745.0}], "name": "KXH50581.1", "ipg": "104247955", "start": 515, "end": 7945, "strand": -1, "sequence": null}], "clusters": [{"indices": [3, 2, 1, 0], "subjects": [], "intermediate_genes": [], "score": 6.5045, "start": 515, "end": 17412, "number": 18}]}, {"accession": "JFFI01001764.1", "subjects": [{"id": null, "hits": [{"query": "ACZ57549.1", "subject": "KXH54798.1", "identity": 69.61, "coverage": 90.86687306501547, "evalue": 0.0, "bitscore": 834.0}], "name": "KXH54798.1", "ipg": "104251608", "start": 408, "end": 2549, "strand": -1, "sequence": null}], "clusters": []}]}, {"name": "Colletotrichum fioriniae", "strain": "PJ7", "scaffolds": [{"accession": "JARH01000874.1", "subjects": [{"id": null, "hits": [{"query": "ACZ57550.1", "subject": "EXF75881.1", "identity": 68.022, "coverage": 100.0, "evalue": 2.18e-179, "bitscore": 513.0}], "name": "EXF75881.1", "ipg": "48965272", "start": 18948, "end": 20058, "strand": 1, "sequence": null}, {"id": null, "hits": [{"query": "ACZ57545.1", "subject": "EXF75880.1", "identity": 77.609, "coverage": 99.81060606060606, "evalue": 0.0, "bitscore": 855.0}], "name": "EXF75880.1", "ipg": "48965271", "start": 16648, "end": 18447, "strand": -1, "sequence": null}, {"id": null, "hits": [{"query": "ACZ57546.1", "subject": "EXF75879.1", "identity": 83.513, "coverage": 98.93617021276596, "evalue": 0.0, "bitscore": 921.0}], "name": "EXF75879.1", "ipg": "48965270", "start": 13890, "end": 16126, "strand": 1, "sequence": null}, {"id": null, "hits": [{"query": "ACZ57548.1", "subject": "EXF75878.1", "identity": 72.582, "coverage": 99.87373737373737, "evalue": 0.0, "bitscore": 3518.0}], "name": "EXF75878.1", "ipg": "48965269", "start": 3101, "end": 10535, "strand": -1, "sequence": null}, {"id": null, "hits": [{"query": "ACZ57549.1", "subject": "EXF75877.1", "identity": 70.47, "coverage": 91.95046439628483, "evalue": 0.0, "bitscore": 853.0}], "name": "EXF75877.1", "ipg": "48965268", "start": 895, "end": 2749, "strand": 1, "sequence": null}], "clusters": [{"indices": [4, 3, 2, 1, 0], "subjects": [], "intermediate_genes": [{"id": null, "hits": [], "name": "EXF75882.1", "ipg": null, "start": 21590, "end": 22550, "strand": -1, "sequence": "MAIILDFVTLDVFTSTPYKGNPLAVVHLPSPTVAIVTQEQKQAIAREFNFSETVFVHDWASTEELGDQARRIDIFMVDKELPFAGHPTIGSAYYLKAQGVTRLVTSAGPIPIQFGSDEIVSASIPHSTHLNSRRLQDFESSLNTSASHVVAEIRDAELRAPIFCIVRGMTFALIRLASLKHLGHSQITPGRYPIQAKDIMDAGWGNTSTGRYYNVLVETSVEGETRIVKLRTRMVEATIEDPATGSAACALTSYLALYEFQEKQFKFELTQGVEMGRQSEIMVEVQVAAGADGERTIDKVLLGGTACEITRGQIILPPA"}, {"id": null, "hits": [], "name": "EXF75883.1", "ipg": null, "start": 23618, "end": 24227, "strand": -1, "sequence": "MIDLQGRDIMPPFIDGHTHLLQFGISLSKVSLGNFTGLDEIRQIIKSTAYEEPDAERLMFLAWKQSATGSLVSSEMLNNLSERPIYIESHDLHAVWCNAAAVNGLEITDEDIPGGRVHRNADHLPTGLFEDAAVLGIIWPFLTLRLTHEEKLDRLREAIGTYNRAGYTSAIDMAVDEDYWSLLRELYERGELSLHLVVHFLV"}], "score": 8.666, "start": 895, "end": 20058, "number": 19}]}]}, {"name": "Colletotrichum fioriniae", "strain": "ACFK16", "scaffolds": [{"accession": "JANUHL010000092.1", "subjects": [{"id": null, "hits": [{"query": "ACZ57545.1", "subject": "KAJ0295371.1", "identity": 75.81, "coverage": 75.9469696969697, "evalue": 0.0, "bitscore": 640.0}], "name": "KAJ0295371.1", "ipg": "596505822", "start": 18204, "end": 19799, "strand": -1, "sequence": null}, {"id": null, "hits": [{"query": "ACZ57546.1", "subject": "KAJ0295370.1", "identity": 81.002, "coverage": 98.93617021276596, "evalue": 0.0, "bitscore": 914.0}], "name": "KAJ0295370.1", "ipg": "596505799", "start": 15453, "end": 17689, "strand": 1, "sequence": null}, {"id": null, "hits": [{"query": "ACZ57547.1", "subject": "KAJ0295369.1", "identity": 82.609, "coverage": 51.46299483648882, "evalue": 0.0, "bitscore": 526.0}], "name": "KAJ0295369.1", "ipg": "596505788", "start": 12789, "end": 13769, "strand": 1, "sequence": null}, {"id": null, "hits": [{"query": "ACZ57548.1", "subject": "KAJ0295368.1", "identity": 72.596, "coverage": 81.22895622895624, "evalue": 0.0, "bitscore": 2903.0}], "name": "KAJ0295368.1", "ipg": "596505813", "start": 4653, "end": 12085, "strand": -1, "sequence": null}], "clusters": [{"indices": [3, 2, 1, 0], "subjects": [], "intermediate_genes": [], "score": 7.4983, "start": 4653, "end": 19799, "number": 20}]}]}, {"name": "Colletotrichum fioriniae", "strain": "IMI 355084", "scaffolds": [{"accession": "NW_027076840.1", "subjects": [{"id": null, "hits": [{"query": "ACZ57546.1", "subject": "XP_053043160.2", "identity": 80.829, "coverage": 98.93617021276596, "evalue": 0.0, "bitscore": 912.0}], "name": "XP_053043160.2", "ipg": "613835934", "start": 2951161, "end": 2953397, "strand": 1, "sequence": null}, {"id": null, "hits": [{"query": "ACZ57547.1", "subject": "XP_053043159.2", "identity": 82.943, "coverage": 51.46299483648882, "evalue": 0.0, "bitscore": 528.0}], "name": "XP_053043159.2", "ipg": "613835946", "start": 2948497, "end": 2949477, "strand": 1, "sequence": null}, {"id": null, "hits": [{"query": "ACZ57548.1", "subject": "XP_065614380.1", "identity": 71.993, "coverage": 99.87373737373737, "evalue": 0.0, "bitscore": 3481.0}], "name": "XP_065614380.1", "ipg": "613835930", "start": 2940358, "end": 2947793, "strand": -1, "sequence": null}], "clusters": [{"indices": [2, 1, 0], "subjects": [], "intermediate_genes": [], "score": 5.4921, "start": 2940358, "end": 2953397, "number": 21}]}, {"accession": "XM_053199386.2", "subjects": [{"id": null, "hits": [{"query": "ACZ57546.1", "subject": "XP_053043160.2", "identity": 80.829, "coverage": 98.93617021276596, "evalue": 0.0, "bitscore": 912.0}], "name": "XP_053043160.2", "ipg": "613835934", "start": 0, "end": 1758, "strand": 1, "sequence": null}], "clusters": []}, {"accession": "JAPUFF010000004.1", "subjects": [{"id": null, "hits": [{"query": "ACZ57546.1", "subject": "KAJ3946261.1", "identity": 80.829, "coverage": 98.93617021276596, "evalue": 0.0, "bitscore": 912.0}], "name": "KAJ3946261.1", "ipg": "613835934", "start": 2951161, "end": 2953397, "strand": 1, "sequence": null}, {"id": null, "hits": [{"query": "ACZ57547.1", "subject": "KAJ3946260.1", "identity": 82.943, "coverage": 51.46299483648882, "evalue": 0.0, "bitscore": 528.0}], "name": "KAJ3946260.1", "ipg": "613835946", "start": 2948497, "end": 2949477, "strand": 1, "sequence": null}, {"id": null, "hits": [{"query": "ACZ57548.1", "subject": "KAJ3946259.1", "identity": 71.993, "coverage": 99.87373737373737, "evalue": 0.0, "bitscore": 3481.0}], "name": "KAJ3946259.1", "ipg": "613835930", "start": 2940358, "end": 2947793, "strand": -1, "sequence": null}], "clusters": []}, {"accession": "XM_053199385.2", "subjects": [{"id": null, "hits": [{"query": "ACZ57547.1", "subject": "XP_053043159.2", "identity": 82.943, "coverage": 51.46299483648882, "evalue": 0.0, "bitscore": 528.0}], "name": "XP_053043159.2", "ipg": "613835946", "start": 0, "end": 921, "strand": 1, "sequence": null}], "clusters": []}, {"accession": "XM_065757167.1", "subjects": [{"id": null, "hits": [{"query": "ACZ57548.1", "subject": "XP_065614380.1", "identity": 71.993, "coverage": 99.87373737373737, "evalue": 0.0, "bitscore": 3481.0}], "name": "XP_065614380.1", "ipg": "613835930", "start": 0, "end": 7062, "strand": 1, "sequence": null}], "clusters": []}]}, {"name": "Colletotrichum fioriniae", "strain": "ACFK5", "scaffolds": [{"accession": "JANUHM010000024.1", "subjects": [{"id": null, "hits": [{"query": "ACZ57548.1", "subject": "KAJ0326483.1", "identity": 66.184, "coverage": 60.9006734006734, "evalue": 0.0, "bitscore": 1935.0}], "name": "KAJ0326483.1", "ipg": "596523923", "start": 596694, "end": 601137, "strand": 1, "sequence": null}], "clusters": []}]}, {"name": "Fusarium langsethiae", "strain": "MFG 217701", "scaffolds": [{"accession": "BQKT01000317.1", "subjects": [{"id": null, "hits": [{"query": "ACZ57550.1", "subject": "GKU06436.1", "identity": 69.648, "coverage": 100.0, "evalue": 1.11e-178, "bitscore": 511.0}], "name": "GKU06436.1", "ipg": "91799582", "start": 18646, "end": 19744, "strand": 1, "sequence": null}, {"id": null, "hits": [{"query": "ACZ57545.1", "subject": "GKU06435.1", "identity": 74.419, "coverage": 97.72727272727273, "evalue": 0.0, "bitscore": 808.0}], "name": "GKU06435.1", "ipg": "91799581", "start": 16437, "end": 18173, "strand": -1, "sequence": null}, {"id": null, "hits": [{"query": "ACZ57546.1", "subject": "GKU06434.1", "identity": 81.852, "coverage": 95.56737588652481, "evalue": 0.0, "bitscore": 865.0}], "name": "GKU06434.1", "ipg": "91799580", "start": 13909, "end": 15986, "strand": 1, "sequence": null}, {"id": null, "hits": [{"query": "ACZ57547.1", "subject": "GKU06433.1", "identity": 79.323, "coverage": 96.55765920826161, "evalue": 0.0, "bitscore": 957.0}], "name": "GKU06433.1", "ipg": "91799579", "start": 10712, "end": 12621, "strand": 1, "sequence": null}, {"id": null, "hits": [{"query": "ACZ57548.1", "subject": "GKU06432.1", "identity": 70.252, "coverage": 99.95791245791246, "evalue": 0.0, "bitscore": 3373.0}], "name": "GKU06432.1", "ipg": "91799578", "start": 2746, "end": 10122, "strand": -1, "sequence": null}, {"id": null, "hits": [{"query": "ACZ57549.1", "subject": "GKU06431.1", "identity": 62.27, "coverage": 92.41486068111455, "evalue": 0.0, "bitscore": 717.0}], "name": "GKU06431.1", "ipg": "540513005", "start": 739, "end": 2493, "strand": 1, "sequence": null}], "clusters": [{"indices": [5, 4, 3, 2, 1, 0], "subjects": [], "intermediate_genes": [{"id": null, "hits": [], "name": "GKU06437.1", "ipg": null, "start": 20183, "end": 20808, "strand": -1, "sequence": "VWLSDYAHLEVRTSSSRGDDEPPAKRPRFFNPFEKNSRVPSSIPPYAAAIVGDEYQAWQTDRDASDGNVRDPIGYWITKQGRYPRLSRMALDFLTIQPMSAECERLFSAAGKMVSGLRTNLDAEIIAICQVLRSWYRAGLIKDLDPLLKSHLESKPDGGCGTLSDDELALAESKWLLEGEDSASEVDDSTQQQQAEVLVSTSESEGE"}], "score": 11.723099999999999, "start": 739, "end": 19744, "number": 23}]}]}, {"name": "Fusarium langsethiae", "strain": "Fl201059", "scaffolds": [{"accession": "JXCE01000338.1", "subjects": [{"id": null, "hits": [{"query": "ACZ57550.1", "subject": "KPA37945.1", "identity": 69.648, "coverage": 100.0, "evalue": 1.11e-178, "bitscore": 511.0}], "name": "KPA37945.1", "ipg": "91799582", "start": 20971, "end": 22069, "strand": 1, "sequence": null}, {"id": null, "hits": [{"query": "ACZ57545.1", "subject": "KPA37944.1", "identity": 74.419, "coverage": 97.72727272727273, "evalue": 0.0, "bitscore": 808.0}], "name": "KPA37944.1", "ipg": "91799581", "start": 18762, "end": 20498, "strand": -1, "sequence": null}, {"id": null, "hits": [{"query": "ACZ57546.1", "subject": "KPA37943.1", "identity": 81.852, "coverage": 95.56737588652481, "evalue": 0.0, "bitscore": 865.0}], "name": "KPA37943.1", "ipg": "91799580", "start": 16234, "end": 18311, "strand": 1, "sequence": null}, {"id": null, "hits": [{"query": "ACZ57547.1", "subject": "KPA37942.1", "identity": 79.323, "coverage": 96.55765920826161, "evalue": 0.0, "bitscore": 957.0}], "name": "KPA37942.1", "ipg": "91799579", "start": 13119, "end": 15028, "strand": 1, "sequence": null}, {"id": null, "hits": [{"query": "ACZ57548.1", "subject": "KPA37941.1", "identity": 70.252, "coverage": 99.95791245791246, "evalue": 0.0, "bitscore": 3373.0}], "name": "KPA37941.1", "ipg": "91799578", "start": 5174, "end": 12550, "strand": -1, "sequence": null}, {"id": null, "hits": [{"query": "ACZ57549.1", "subject": "KPA37940.1", "identity": 60.317, "coverage": 96.59442724458205, "evalue": 0.0, "bitscore": 716.0}], "name": "KPA37940.1", "ipg": "91799577", "start": 3026, "end": 4921, "strand": 1, "sequence": null}], "clusters": [{"indices": [5, 4, 3, 2, 1, 0], "subjects": [], "intermediate_genes": [{"id": null, "hits": [], "name": "KPA37939.1", "ipg": null, "start": 262, "end": 1848, "strand": -1, "sequence": "MAEQQTPSPTRGNRSSRSRSPSALISNQPPQNTTTTEFTTPLEVADQNDVRRQSPDGSDSTFDGDTASSTASVSSSILEYRTIQGRTYHSEKHDTQYFTPNDDRQSESLDIVHHYLTLLLDGKLHLAPIKPDVQKVVDIGTGDGIWAIDFGDEHPDAEVIGTDLSAMQPNWVPPNVKFEINDATQPWTWPEHTLDFVHIRFLNGAIKDWHALFREAYRCCKPGGYVESGEFDPRYYCDDGTADGVEVVETWNSVFEMGAQKLGYSFTVIEDNLQETGISNAGFQDINVVAYKAPVGAWAKDQKLAEIGRFTQLTLENDMEGYTLFLWTNVLGWPKDEYQIFLMS"}], "score": 11.722999999999999, "start": 3026, "end": 22069, "number": 24}]}]}, {"name": "Fusarium langsethiae", "strain": "MFG 217702", "scaffolds": [{"accession": "BQKU01000817.1", "subjects": [{"id": null, "hits": [{"query": "ACZ57550.1", "subject": "GKU11100.1", "identity": 69.377, "coverage": 100.0, "evalue": 1.32e-177, "bitscore": 508.0}], "name": "GKU11100.1", "ipg": "538219750", "start": 5017, "end": 6115, "strand": 1, "sequence": null}, {"id": null, "hits": [{"query": "ACZ57545.1", "subject": "GKU11098.1", "identity": 74.419, "coverage": 97.72727272727273, "evalue": 0.0, "bitscore": 808.0}], "name": "GKU11098.1", "ipg": "91799581", "start": 2808, "end": 4544, "strand": -1, "sequence": null}, {"id": null, "hits": [{"query": "ACZ57546.1", "subject": "GKU11095.1", "identity": 81.852, "coverage": 95.56737588652481, "evalue": 0.0, "bitscore": 865.0}], "name": "GKU11095.1", "ipg": "91799580", "start": 280, "end": 2357, "strand": 1, "sequence": null}], "clusters": [{"indices": [2, 1, 0], "subjects": [], "intermediate_genes": [], "score": 5.2181, "start": 280, "end": 6115, "number": 25}]}, {"accession": "BQKU01000602.1", "subjects": [{"id": null, "hits": [{"query": "ACZ57546.1", "subject": "GKU08992.1", "identity": 57.926, "coverage": 90.24822695035462, "evalue": 0.0, "bitscore": 625.0}], "name": "GKU08992.1", "ipg": "538220159", "start": 4649, "end": 6758, "strand": -1, "sequence": null}], "clusters": []}, {"accession": "BQKU01001623.1", "subjects": [{"id": null, "hits": [{"query": "ACZ57549.1", "subject": "GKU09879.1", "identity": 58.537, "coverage": 75.85139318885449, "evalue": 0.0, "bitscore": 542.0}], "name": "GKU09879.1", "ipg": "538219001", "start": 631, "end": 2201, "strand": 1, "sequence": null}], "clusters": []}]}, {"name": "Colletotrichum scovillei", "strain": "TJNH1", "scaffolds": [{"accession": "NW_023336265.1", "subjects": [{"id": null, "hits": [{"query": "ACZ57550.1", "subject": "XP_035331398.1", "identity": 66.398, "coverage": 100.0, "evalue": 6.12e-178, "bitscore": 509.0}], "name": "XP_035331398.1", "ipg": "326269952", "start": 40865, "end": 41984, "strand": 1, "sequence": null}, {"id": null, "hits": [{"query": "ACZ57545.1", "subject": "XP_035331495.1", "identity": 76.281, "coverage": 99.81060606060606, "evalue": 0.0, "bitscore": 851.0}], "name": "XP_035331495.1", "ipg": "326270034", "start": 38561, "end": 40360, "strand": -1, "sequence": null}, {"id": null, "hits": [{"query": "ACZ57546.1", "subject": "XP_035331373.1", "identity": 87.649, "coverage": 89.00709219858156, "evalue": 0.0, "bitscore": 879.0}], "name": "XP_035331373.1", "ipg": "326269956", "start": 36105, "end": 38062, "strand": 1, "sequence": null}], "clusters": [{"indices": [2, 1, 0], "subjects": [], "intermediate_genes": [], "score": 5.2239, "start": 36105, "end": 41984, "number": 26}]}, {"accession": "XM_035473835.1", "subjects": [{"id": null, "hits": [{"query": "ACZ57550.1", "subject": "XP_035331398.1", "identity": 66.398, "coverage": 100.0, "evalue": 6.12e-178, "bitscore": 509.0}], "name": "XP_035331398.1", "ipg": "326269952", "start": 0, "end": 1119, "strand": 1, "sequence": null}], "clusters": []}, {"accession": "JAAJBS010000007.1", "subjects": [{"id": null, "hits": [{"query": "ACZ57550.1", "subject": "KAF4778395.1", "identity": 66.398, "coverage": 100.0, "evalue": 6.12e-178, "bitscore": 509.0}], "name": "KAF4778395.1", "ipg": "326269952", "start": 40865, "end": 41984, "strand": 1, "sequence": null}, {"id": null, "hits": [{"query": "ACZ57545.1", "subject": "KAF4778492.1", "identity": 76.281, "coverage": 99.81060606060606, "evalue": 0.0, "bitscore": 851.0}], "name": "KAF4778492.1", "ipg": "326270034", "start": 38561, "end": 40360, "strand": -1, "sequence": null}, {"id": null, "hits": [{"query": "ACZ57546.1", "subject": "KAF4778370.1", "identity": 87.649, "coverage": 89.00709219858156, "evalue": 0.0, "bitscore": 879.0}], "name": "KAF4778370.1", "ipg": "326269956", "start": 36105, "end": 38062, "strand": 1, "sequence": null}], "clusters": []}, {"accession": "XM_035475378.1", "subjects": [{"id": null, "hits": [{"query": "ACZ57545.1", "subject": "XP_035331495.1", "identity": 76.281, "coverage": 99.81060606060606, "evalue": 0.0, "bitscore": 851.0}], "name": "XP_035331495.1", "ipg": "326270034", "start": 0, "end": 1563, "strand": 1, "sequence": null}], "clusters": []}, {"accession": "XM_035473393.1", "subjects": [{"id": null, "hits": [{"query": "ACZ57546.1", "subject": "XP_035331373.1", "identity": 87.649, "coverage": 89.00709219858156, "evalue": 0.0, "bitscore": 879.0}], "name": "XP_035331373.1", "ipg": "326269956", "start": 0, "end": 1509, "strand": 1, "sequence": null}], "clusters": []}]}, {"name": "Colletotrichum scovillei", "strain": "Coll-153", "scaffolds": [{"accession": "JAESDN010000011.1", "subjects": [{"id": null, "hits": [{"query": "ACZ57550.1", "subject": "KAG7043641.1", "identity": 66.398, "coverage": 100.0, "evalue": 6.12e-178, "bitscore": 509.0}], "name": "KAG7043641.1", "ipg": "326269952", "start": 4995, "end": 6114, "strand": 1, "sequence": null}, {"id": null, "hits": [{"query": "ACZ57545.1", "subject": "KAG7043653.1", "identity": 76.281, "coverage": 99.81060606060606, "evalue": 0.0, "bitscore": 851.0}], "name": "KAG7043653.1", "ipg": "326270034", "start": 2691, "end": 4490, "strand": -1, "sequence": null}, {"id": null, "hits": [{"query": "ACZ57546.1", "subject": "KAG7043644.1", "identity": 87.115, "coverage": 92.19858156028369, "evalue": 0.0, "bitscore": 910.0}], "name": "KAG7043644.1", "ipg": "463130629", "start": 2, "end": 2192, "strand": 1, "sequence": null}], "clusters": [{"indices": [2, 1, 0], "subjects": [], "intermediate_genes": [], "score": 5.227, "start": 2, "end": 6114, "number": 28}]}]}, {"name": "Colletotrichum scovillei", "strain": "Coll-524", "scaffolds": [{"accession": "JAESDM010000011.1", "subjects": [{"id": null, "hits": [{"query": "ACZ57550.1", "subject": "KAG7045742.1", "identity": 66.398, "coverage": 100.0, "evalue": 6.12e-178, "bitscore": 509.0}], "name": "KAG7045742.1", "ipg": "326269952", "start": 4995, "end": 6114, "strand": 1, "sequence": null}, {"id": null, "hits": [{"query": "ACZ57545.1", "subject": "KAG7045755.1", "identity": 76.281, "coverage": 99.81060606060606, "evalue": 0.0, "bitscore": 851.0}], "name": "KAG7045755.1", "ipg": "326270034", "start": 2691, "end": 4490, "strand": -1, "sequence": null}, {"id": null, "hits": [{"query": "ACZ57546.1", "subject": "KAG7045744.1", "identity": 87.115, "coverage": 92.19858156028369, "evalue": 0.0, "bitscore": 910.0}], "name": "KAG7045744.1", "ipg": "463130629", "start": 2, "end": 2192, "strand": 1, "sequence": null}], "clusters": [{"indices": [2, 1, 0], "subjects": [], "intermediate_genes": [], "score": 5.227, "start": 2, "end": 6114, "number": 29}]}]}, {"name": "Colletotrichum scovillei", "strain": "Coll-365", "scaffolds": [{"accession": "JAESDO010000011.1", "subjects": [{"id": null, "hits": [{"query": "ACZ57550.1", "subject": "KAG7063090.1", "identity": 66.398, "coverage": 100.0, "evalue": 6.12e-178, "bitscore": 509.0}], "name": "KAG7063090.1", "ipg": "326269952", "start": 4995, "end": 6114, "strand": 1, "sequence": null}, {"id": null, "hits": [{"query": "ACZ57545.1", "subject": "KAG7063102.1", "identity": 76.281, "coverage": 99.81060606060606, "evalue": 0.0, "bitscore": 851.0}], "name": "KAG7063102.1", "ipg": "326270034", "start": 2691, "end": 4490, "strand": -1, "sequence": null}, {"id": null, "hits": [{"query": "ACZ57546.1", "subject": "KAG7063093.1", "identity": 87.115, "coverage": 92.19858156028369, "evalue": 0.0, "bitscore": 910.0}], "name": "KAG7063093.1", "ipg": "463130629", "start": 2, "end": 2192, "strand": 1, "sequence": null}], "clusters": [{"indices": [2, 1, 0], "subjects": [], "intermediate_genes": [], "score": 5.227, "start": 2, "end": 6114, "number": 30}]}]}, {"name": "Fusarium oxysporum", "strain": "09-002", "scaffolds": [{"accession": "JANKHN010000962.1", "subjects": [{"id": null, "hits": [{"query": "ACZ57550.1", "subject": "KAI7762233.1", "identity": 69.106, "coverage": 100.0, "evalue": 1.84e-177, "bitscore": 508.0}], "name": "KAI7762233.1", "ipg": "576656195", "start": 93565, "end": 94660, "strand": 1, "sequence": null}, {"id": null, "hits": [{"query": "ACZ57545.1", "subject": "KAI7762192.1", "identity": 75.049, "coverage": 96.40151515151516, "evalue": 0.0, "bitscore": 808.0}], "name": "KAI7762192.1", "ipg": "150197169", "start": 91476, "end": 93185, "strand": -1, "sequence": null}, {"id": null, "hits": [{"query": "ACZ57546.1", "subject": "KAI7762424.1", "identity": 80.073, "coverage": 96.80851063829788, "evalue": 0.0, "bitscore": 884.0}], "name": "KAI7762424.1", "ipg": "576656299", "start": 88934, "end": 91006, "strand": 1, "sequence": null}, {"id": null, "hits": [{"query": "ACZ57547.1", "subject": "KAI7762388.1", "identity": 81.129, "coverage": 97.41824440619621, "evalue": 0.0, "bitscore": 974.0}], "name": "KAI7762388.1", "ipg": "576656317", "start": 86451, "end": 88362, "strand": 1, "sequence": null}, {"id": null, "hits": [{"query": "ACZ57548.1", "subject": "KAI7762379.1", "identity": 68.308, "coverage": 99.87373737373737, "evalue": 0.0, "bitscore": 3304.0}], "name": "KAI7762379.1", "ipg": "576656314", "start": 78544, "end": 85857, "strand": -1, "sequence": null}, {"id": null, "hits": [{"query": "ACZ57549.1", "subject": "KAI7762439.1", "identity": 63.813, "coverage": 94.89164086687306, "evalue": 0.0, "bitscore": 769.0}], "name": "KAI7762439.1", "ipg": "576656308", "start": 72501, "end": 75837, "strand": 1, "sequence": null}], "clusters": [{"indices": [5, 4, 3, 2, 1, 0], "subjects": [], "intermediate_genes": [{"id": null, "hits": [], "name": "KAI7762435.1", "ipg": null, "start": 67501, "end": 67564, "strand": 1, "sequence": "MKVSNFLFSLLSLSAAAMSIPHPRSVSAPEPATSAECYPFTYKPTCTKNLERVFHIKLFYNRKEGITPEQFNAYWANNHTKTAGDFHLRFGVYKYSQYHSTPELRDLLRVPGAAPVLEFDGAAEFWVPTMETFQAMGSDPFYRDVITPDENNFIDHSSMRMIVGVDYIMVDNQNAVTEHSRTFQ"}, {"id": null, "hits": [], "name": "KAI7762437.1", "ipg": null, "start": 67775, "end": 68889, "strand": -1, "sequence": "MADFTQYGHATAEWLAVTDSRPPIPGHLDLKEMQRLTNMYREQLAQSEMEKLKDYPILMKDYTVTSRDGFPLEVRTYRPASAQEGARLPIYIHLHGGAYVFGNIPSEDAICTRIAVMTNATVVNLNYRHAPDYAYPTAWEDTVDAFHWVHDHIDELLGVPSQVVVGGISAGAQLAASLTLRQNIAPDALSRPKLAGQVLMIPALIHPDCYAPIMEQMKEPSLSSYVQNADAPMINKAALDKFSGLLKVQNPDPKDVRLNIGLATVEQLKNMPPSTLGICGLDPLRDEALLYGQKLVEAGVPTDVHVFNGLPHGFRRFGDQLTESKRWDKVMEDGIKWALSKPEASGKFEIKLE"}, {"id": null, "hits": [], "name": "KAI7762398.1", "ipg": null, "start": 69567, "end": 71564, "strand": 1, "sequence": "MKFLSAVTGVLAILHGADAASWKDYKPQSRTPSSCPDYVDYSQKPHKPLSSGKLKLPFMRPSEECRTFKSPAVEKVIGDIKKRVKNPDLARLFENTFPSTLDTTVKYFDAKKNLAFIVTGDITAQWLRDTGNQFAHLYKLLPQDKNLKALVKAIINTEARYISEYPYCGSFQPPPESGLSPSVNDYATLVTVNPPVDNQTVFECKYELDSLAGFLKIVRSYYDNTKDASFINDNFKSAMKQILRVIDEQSQSTWAEDWSYISYYNWTGQAGSLSPPVPNSGNGEPKLANGLVACSHRPSDDLSVFNYITSDNAMMSVELDNVADVLDKVGGQKSLSGTLRGHAKTIRQAVWKHTLTSNGIFAYETNGYGGQYIMDDANVPSLVSLPYLGFLKRDDPTYKKTKSALFSRANPYYAVGKTFSGIGGPHANATNPWPMAHVSAIYGTDDDNEITERLNVILENTAGLGLIHESVNIYNSSVFTRPWFAWANSYFAEMVLDLAERKPGLIFKDNKPYVI"}, {"id": null, "hits": [], "name": "KAI7762174.1", "ipg": null, "start": 76265, "end": 77152, "strand": -1, "sequence": "MRTALYCLACLTTSFAVITFFCDWFWCGPDPSVNWAKGEQECTSFTSMTLMRLLWSMNFISEVLNVAYPIPLLATLKMTSTRKKIGLAVVFGLGVITIAVSVGRFVTMVYVDNAISIYIWATAEICISVIVVALTAVRPLLRKLTNLKSTTLLTSEDRSGVPEIPLNRSRKLGGFTGGSGVYWQGTGKNHHRHAEPMGPESTAGSETELNNINGTTLTEHVIVSRESSINSIPGQPEYTLKD"}, {"id": null, "hits": [], "name": "KAI7762401.1", "ipg": null, "start": 95061, "end": 99660, "strand": -1, "sequence": "MSSSLSTKPFRHDGLPDVTVKGLDTALRTLTLFDTNKAFLRITDQPDRFSFNIDRSSKASSALLGSKTSNLETLTGIQAVQSLVDATRAIGIAEIRYDPNGIRQCVSLGEAEKYRRDALTRVTFLLYADHVSEHLEKCKMPPLRSLVRYDGFPEAFIESLSSEDSIEDMTEHMGLGEATWIEASLFLVQYFNQPERPQILSSSDIWKSPVGDIALKCIQQASGSPLAGRVALGALRALPVSYGIFDNEAFRPPVGEEVLGLLQNMPFHPESGTKAEEILRQIQDLGGAEGWQSHTHDLTVLWAKQQQIVSEEAENLARSVDTVPQSMITWQDLAVDPLLHFLPLSVQAMPIIHYLKNCASADFIVQRPGPLTQYKHQPPSNNGSGTCFIAGTKIITKSGNKPIESLEENDWVLTNGANDEWGLVSDERVVIPVDSPIIYGFNDEAPFFTAGHVFHTTTGLRALDAELAMKENPWAEVGRLSAGHVLYRLAKDGRTYDQVPILDINWRQMPEVTEVYGVHLREGRRSYHANDYLVMVNYPEITLKRICSTLATFSPDDQVRLLQSLKELNPLFERFGIATVSEMVQREVVAAKNNLTARKYNVTENKLAGLAHASVCFNPEEISTVDYSQLPHALPVVTLFDGVVLVNGVICEYGRVDNANSEVRWSRFISQDVVEHGVLSIQDPRYHSGIGQICYSTDYDGDDLLDLPVFQYLTYGSECELEMDPLSVGVTKQELLFKAASFEPLEDNIDGPIEVSDGETMFKSFDMEEEKTATVDEIKVSEVCAEIVTRTSAPAVDIRFEVKPREYDVVYDEAPLQKDQVQIQRQMDFGPIQLTTQRVISDGTPGILFTDMAIPSLDNILDLWNRKQSDETLKISRLYETATVMHNGRLKATVTIPPTTLENLKSLEDTKDAEDPSKTLTFKDELGEEAKLPLLFARLELNFSDDKSEIVSGTLWEYNQDPSREGAEGVRHLIMSRPGSASKRVPIRIGQGQIVGEIPTGGPTGGQTTPQKQPIFQPPVGKSDLALQNLHAIFAKYNDDTVKTTSDQIFQNIMFYHMDQSHASLLSSKDKDTRQLPDHLGNNLPSNLSNWIKETFGPAYTCLQIAQSLQTREWRSNFTDDEKKKILYFWQGQGPKCLARCPENSMLNRLCLLEALKQLFPVLQNFINDGGEKWAQAYLDQLLNVKMDDIVEDMEGNPRILDRYTTILWVLYPDGNYHERFRDVIYARFLGFAMTQRVNKDAVMDWLPHITKSFIDAILNENYEGIDKEVRDLLRKELDTFMAAHRDIFEKNGKEFVAKNYADMVHILVSADLGLKSAMIIGMGSWRRVKFGNWDHLKGQSLLEVNLKSGWKGLGLAFKMSLLGFSIYNIVMGGKDMSAAQIGRVTTDVTKGVFDILTPFLLRPEAKNARELVAQCQVINQTSGRKLPAYALGKGNSTELEFDVYYADLEDVANVGKAKASRETTWFGRMRRRLSLSSRVIRWLGIAISVVVVAFLIWELCNQWDHLSGTGKGLAIAQIAIETAAVIVGIIGLFSTCALIPVIGQVLMVIGLVVSIFYMVYGRPEPEKTPGEKFVDSMRGDNGWLKKIDDPPSTTLEYTITPTEMPKDADFSFKITGKNTKSSSIEFISTPNAEKPTSDTEILSIKFGFTTGSDTVCLFSNESFSTAPDAKDGKCSYSGPDDIFQTKLHEPNGKVGGVTSYEYELQPLPQKDQTSTSRRFLPSGGSFSVTVSGKTRSSDKEFTLKLVEERPGPVCAIKVQTFSRKKYES"}], "score": 11.7247, "start": 72501, "end": 94660, "number": 31}]}]}, {"name": "Fusarium oxysporum", "strain": "Fo5176", "scaffolds": [{"accession": "CM046200.1", "subjects": [{"id": null, "hits": [{"query": "ACZ57550.1", "subject": "KAI8408882.1", "identity": 68.478, "coverage": 99.7289972899729, "evalue": 9.39e-174, "bitscore": 499.0}], "name": "KAI8408882.1", "ipg": "24340749", "start": 3310030, "end": 3311125, "strand": 1, "sequence": null}, {"id": null, "hits": [{"query": "ACZ57545.1", "subject": "KAI8408881.1", "identity": 82.133, "coverage": 71.02272727272727, "evalue": 0.0, "bitscore": 662.0}], "name": "KAI8408881.1", "ipg": "581321821", "start": 3308361, "end": 3309650, "strand": -1, "sequence": null}, {"id": null, "hits": [{"query": "ACZ57546.1", "subject": "KAI8408880.1", "identity": 80.987, "coverage": 96.80851063829788, "evalue": 0.0, "bitscore": 886.0}], "name": "KAI8408880.1", "ipg": "49307027", "start": 3305415, "end": 3307491, "strand": 1, "sequence": null}, {"id": null, "hits": [{"query": "ACZ57547.1", "subject": "KAI8408879.1", "identity": 81.338, "coverage": 97.76247848537005, "evalue": 0.0, "bitscore": 984.0}], "name": "KAI8408879.1", "ipg": "347518048", "start": 3302945, "end": 3304853, "strand": 1, "sequence": null}, {"id": null, "hits": [{"query": "ACZ57548.1", "subject": "KAI8408878.1", "identity": 68.029, "coverage": 99.87373737373737, "evalue": 0.0, "bitscore": 3277.0}], "name": "KAI8408878.1", "ipg": "581321834", "start": 3295040, "end": 3302354, "strand": -1, "sequence": null}, {"id": null, "hits": [{"query": "ACZ57549.1", "subject": "KAI8408876.1", "identity": 63.35, "coverage": 92.41486068111455, "evalue": 0.0, "bitscore": 738.0}], "name": "KAI8408876.1", "ipg": "347518056", "start": 3290397, "end": 3292437, "strand": 1, "sequence": null}], "clusters": [{"indices": [5, 4, 3, 2, 1, 0], "subjects": [], "intermediate_genes": [{"id": null, "hits": [], "name": "KAI8408873.1", "ipg": null, "start": 3285397, "end": 3285702, "strand": -1, "sequence": "MADFTQYGHATAEWLAVTDSRPPIPGHLDLKEMQRLTNMYREQLAQSEMEKLKDYPILMKDYTVTSRDGFPLEVRTYRPASAEEGARLPIYIHLHGGGYVFGNIPSEDAICTRIAVMTNVTVVNLNYRHAPDYAYPTAWEDTVDAFHWVHDHIDELLGVPSQVVVGGISAGAQLAASLTLRQNIAPDALSRPKLAGQVLMIPALVHPDCYAPIMEQMKEPSLSSYVQNAEAPMINKAALDKFTGLLKVQNPDPKDVRLNIGLATVEQLKNMPPSTLGICGLDPLRDEALFYGQKLVEARVPTDVHVFNGLPHGFRRFGDQLAESKRWDKVMEDGIKWALSKPEPSGKFEIKLE"}, {"id": null, "hits": [], "name": "KAI8408874.1", "ipg": null, "start": 3286375, "end": 3288372, "strand": 1, "sequence": "MKFLSAATGAIALLQSADAATWKDYKPQSRTPSSCPDYVDYSQKSHKPLSSGKLKLPFMRPSEECRTFKSPAVEKVISDIKKRVKNPDLARLFENTFPSTLDTTVKYFDAKKNLAFIVTGDITAQWLRDTGNQFAHLYKLLPHDKNLKALVKAIINTEARYISEYPYCGSFQPPPESGLSPSVNDYATLVTVNPPVDNQTVFECKYELDSLAGFLKIVRSYYDNTKDSSFINDNFKSAMKQILRVIDEQSESTWTEDWSYVSYYNWTGQAGSLSPPVPNSGNGEPKLANGLVACSHRPSDDLSVFNYITSDNAMMSVELDNVADVLDKVGGQKNLSATLRGHAKIIRQAVWNHTLTSNGIFAYETNGYGGQYIMDDANVPSLVSLPYLGFLKRDDPTYKKTKSALFSRANPYYAVGKTFSGIGGPHANATNPWPMAHVSAIYGTDDDDEITERLNMILENTSGLGLIHESVNIYNSSVFTRPWFAWANSYFAEMVLDLAERKPGLIFKDDKPYVV"}, {"id": null, "hits": [], "name": "KAI8408875.1", "ipg": null, "start": 3289140, "end": 3289625, "strand": 1, "sequence": "MQLINLYALTVFATSALAADCFGNGNKDVGKFITAYWDARERMCSNSGCTYQEACTTSGSYTVKGLGVDTILNVEIKRKNTGGKKGFKDCWDATEDIINQCPKGGSKQLSGSWEANGQLYQVNGYFSFN"}, {"id": null, "hits": [], "name": "KAI8408877.1", "ipg": null, "start": 3292977, "end": 3294167, "strand": -1, "sequence": "MISSRAVMGFEWSFMTLAYITVACRIYVRLVMRKARLFSADYWLILGLLSCQGLLICDTITYSMDAMDDFTIDNVAIRKIRFATNHFFDTGIYFPKFSIIAFYFNLVPISQPKMRIALYCLAGLTTSFAVITFFCDWFWCGPDPSINWAKGEQECTSFTSMTLMRLLWSMNFTSEVLNVAYPIPLLATLKMTSTRKKIGLVVVFGLGVITIAVSVGRFVTMGYVDNAISIYIWATAEICISVIVVALTAVRPLLRKLTNLKSTTLLMSEDRSGVPAIPLNRSRKLGGFTGGSGVYWQ"}, {"id": null, "hits": [], "name": "KAI8408883.1", "ipg": null, "start": 3311650, "end": 3316125, "strand": -1, "sequence": "MSSSLATQPFRHAGLPDVTIKGLGTALRTLPLFDTNKAFLRITDQPDRFSFKIDGTSKASSTLPDSNTSNLETLTGIQAVQSLADSTRAIGVAEIRYDPNGIRQCVSLGEAEKYRRDALTRVTFLLYADHVSEHLEKCKMPPLRSLARYDGFPKAFVESLSSEDSIDDMTEHMGLGEATWIEASLFLVQYFNQPERPQILSSNDIWKSPVGDIALKCIQQASGSPLAGRVALGALRALPVSYGIFDNEAFRPPVGEEVLGLLQNMPFHPESGTKAEEILRQIQDLGGAEGWQSHTHELTVLWAKQQQIVSEEAENLARSVDTVPHSMISWQDLAADPLLHVLPLRVQAMPIIHYLKNCASADFIVQRPGRLSQYKHQPPSNNGPGTCFVAGTRIITKSGNKPIEDLEENDWVLTNGANDEWGLVSDERVVIPVDSPIIYGFNDEAPFFTAGHVFHTTTGLRALDAELAMKENPWAEVGRLSAGHILYRLGKDGRTYDQVPILDINWRQMPEVTEVYGVHLREGRRSYHANDYLVMVNYPEITLKRICSTLATFSQEDQVRLLQSLKELNPVFERFGIATVSEMVQREVDAAKNNLTARMYNVTENKLAGLAHASVCFNPEEIPTVDYSQLPYALPVVTLFDGVILVNGVVCEYGRVDNANSEVRWSRFISQNMVEHGVLSIQDPRYHSGIGQICYSTDYDGDDLLELPVFQYMTYGSECELEMDALSAGVTKQELIFKAASFEPLEDNIDGPIEVPDGEMMFKSFDMEEEKIATVDEIRASEVRAETVPRTSAPAADIRFEVKPREFDVVYDEAPLQKDQVQIQRQLDFGPIQLTTQRVISDGNPGILFTDIAIPSLDTILDLWNRKQSDETLKISRLYETATLMHNGRLKATVTIPPTTLENLKSLEDTKDAEDPSKTLTFKDELGEEAKLPLLFARLELNFSDDKSEIDSGILWEYNQDPSREGAEGVRHLIMSRPGSASQRVPIRIGQGQIVGEIPTGGPTGGQTTPQKEPIFQPPVGKSDLALQNLHAIFAKYNDDTNIMFYHMNQSHASLLSSKDKDTRQLPDHLGSNLPSNLSKWIKETFGPAYTCLQIAQSLQTREWRSNFTDDEKKRILYFWQGQGPKCLARCPENSTLNRLCLLEALKQLFPVLQKFINDGGEKWAQAYLDQLLNVKMDDIVEDMEGNPRILDRYTTILWVLYPDGNYHERFRDAIYAKFLGFAMTQRVNKDAVMDWLPHITKNFIDAILNESYEGIDKEVRDLLRKELDTFMAAHRDIFEKNGKEFVAKNYADMVHILVSADLGLKSAMIIGMGSWRRVKFGNWDHLKGQSLLEVNLKSGWKGLGLAFKMSLLGFSIYNIVMGGKDMSAAQIGRVTTDVTKGVFDILTPFLLRPEAKNVRELVAQCQVINQTCGEKLPGYALGKAHDLDLQFDVRAADAKDFLELGKKKTSSETTWFGRMRRRLSLSSRVIRWLGIAISVVVVAFLIWELCNQWDHLSGTGKGLAIAQIAIETAAVIVGIIGLFSTCALIPVIGQVLMVIGLVVSIFYMVYGRPEPEKTPGEKFVDSMRGDNGWLKKIDDPPSTALDYTITPTEIPKDADFSFKITGKNTKSSSIEFISTPNVEKSASDTEILSIKFGFTTGSDIVCLFSNESFSTAPDTKDGKCSYSGPDNIFQTKLHEPNGKVGGVTSYEYELQPLPQKDPTSTSRRFLPSGGSFSVTVSGKTRSSDKEFTLKLVEERPGPVCAIKVQTFSRKK"}], "score": 11.7046, "start": 3290397, "end": 3311125, "number": 32}]}, {"accession": "JABFNM010000007.1", "subjects": [{"id": null, "hits": [{"query": "ACZ57550.1", "subject": "KAI8408882.1", "identity": 68.478, "coverage": 99.7289972899729, "evalue": 9.39e-174, "bitscore": 499.0}], "name": "KAI8408882.1", "ipg": "24340749", "start": 3310030, "end": 3311125, "strand": 1, "sequence": null}, {"id": null, "hits": [{"query": "ACZ57545.1", "subject": "KAI8408881.1", "identity": 82.133, "coverage": 71.02272727272727, "evalue": 0.0, "bitscore": 662.0}], "name": "KAI8408881.1", "ipg": "581321821", "start": 3308361, "end": 3309650, "strand": -1, "sequence": null}, {"id": null, "hits": [{"query": "ACZ57546.1", "subject": "KAI8408880.1", "identity": 80.987, "coverage": 96.80851063829788, "evalue": 0.0, "bitscore": 886.0}], "name": "KAI8408880.1", "ipg": "49307027", "start": 3305415, "end": 3307491, "strand": 1, "sequence": null}, {"id": null, "hits": [{"query": "ACZ57547.1", "subject": "KAI8408879.1", "identity": 81.338, "coverage": 97.76247848537005, "evalue": 0.0, "bitscore": 984.0}], "name": "KAI8408879.1", "ipg": "347518048", "start": 3302945, "end": 3304853, "strand": 1, "sequence": null}, {"id": null, "hits": [{"query": "ACZ57548.1", "subject": "KAI8408878.1", "identity": 68.029, "coverage": 99.87373737373737, "evalue": 0.0, "bitscore": 3277.0}], "name": "KAI8408878.1", "ipg": "581321834", "start": 3295040, "end": 3302354, "strand": -1, "sequence": null}, {"id": null, "hits": [{"query": "ACZ57549.1", "subject": "KAI8408876.1", "identity": 63.35, "coverage": 92.41486068111455, "evalue": 0.0, "bitscore": 738.0}], "name": "KAI8408876.1", "ipg": "347518056", "start": 3290397, "end": 3292437, "strand": 1, "sequence": null}], "clusters": []}]}, {"name": "Fusarium oxysporum", "strain": "MPI-SDFR-AT-0094", "scaffolds": [{"accession": "JAHEWL010000002.1", "subjects": [{"id": null, "hits": [{"query": "ACZ57550.1", "subject": "KAH7227544.1", "identity": 68.564, "coverage": 100.0, "evalue": 2.13e-173, "bitscore": 498.0}], "name": "KAH7227544.1", "ipg": "211892235", "start": 722789, "end": 723884, "strand": -1, "sequence": null}, {"id": null, "hits": [{"query": "ACZ57545.1", "subject": "KAH7227545.1", "identity": 73.57, "coverage": 96.02272727272727, "evalue": 0.0, "bitscore": 785.0}], "name": "KAH7227545.1", "ipg": "500876307", "start": 724266, "end": 725987, "strand": 1, "sequence": null}, {"id": null, "hits": [{"query": "ACZ57546.1", "subject": "KAH7227546.1", "identity": 81.718, "coverage": 96.80851063829788, "evalue": 0.0, "bitscore": 902.0}], "name": "KAH7227546.1", "ipg": "500876308", "start": 726442, "end": 728518, "strand": -1, "sequence": null}, {"id": null, "hits": [{"query": "ACZ57547.1", "subject": "KAH7227547.1", "identity": 77.583, "coverage": 88.2960413080895, "evalue": 0.0, "bitscore": 836.0}], "name": "KAH7227547.1", "ipg": "500876267", "start": 729284, "end": 730998, "strand": -1, "sequence": null}, {"id": null, "hits": [{"query": "ACZ57548.1", "subject": "KAH7227548.1", "identity": 67.256, "coverage": 66.66666666666666, "evalue": 0.0, "bitscore": 2173.0}], "name": "KAH7227548.1", "ipg": "500876297", "start": 731589, "end": 738994, "strand": 1, "sequence": null}, {"id": null, "hits": [{"query": "ACZ57549.1", "subject": "KAH7227550.1", "identity": 64.462, "coverage": 99.69040247678018, "evalue": 0.0, "bitscore": 823.0}], "name": "KAH7227550.1", "ipg": "500876285", "start": 741387, "end": 743618, "strand": -1, "sequence": null}], "clusters": [{"indices": [0, 1, 2, 3, 4, 5], "subjects": [], "intermediate_genes": [{"id": null, "hits": [], "name": "KAH7227543.1", "ipg": null, "start": 717789, "end": 722325, "strand": 1, "sequence": "MSSSLATQPFRHAGLPDVTIKGLGTALRTLPLFDTNKAFLRITDQTDRFSFRIDGTSKASSTLPDSNTSNLETLTGIQAVQSLADSTRAIGVAEIRYDPNGIRQCVSLGEAEKYRRDALTRVTFLLYADHVSEHLEKCKMPPLRSLARYDGFPKAFVESLSSEDSIDDMTEHMGLGEATWIEASLFLVQYFNQPERPQILSSNDIWKSPVGDIALKCIQQASGSPLAGRVALGALRALPVSYGIFDNEAFRPPVGEEVLGLLQNMPFHPESGTKAEEILRQIQDLGGAEGWQSHTHELTVLWAKQQQTVSEEAENLARSVDTVPHSMISWQDLAADPLLHVLPLRVQAMPIIHYLKNCASADFIVQRPGRLSQYKHQPPSNNGPGTCFVAGTRIITKSGNKPIEDLEENDWVLTNGANDEWGLVSDERVVIPVDSPIIYGFNDEAPFFTAGHVFHTTTGLRALDAELAMKENPWAEVGRLSAGHILYRLGKDGRTYDQVPILDINWRQMPEVTEVYGVHLREGRRSYHANDYLVMVNYPEITLKRICSTLATFSQEDQVRLLQSLKELNPLFERFGIATVSEMVQHEVDAAKNNLTARMYNVTENKLAGLAHASVCFNPEEIPTVDYSQLPYALPVVTLFDGVILVNGVVCEYGRVDNANSEVRWSRFISQNMVEHGVLSIQDPRYHSGIGQICYSTDYDGDDLLELPVFQYMTYGSECELEMDALSAGVTKQELIFKAASFEPLEDNIDGPIEVPDGEMMFKSFDMEEEKIATVDEIRASEVRAETVTRTSAPAADIRFEVKPREYDVVYDEAPLQKDQVQIQRQLDFGPIQLTTQRVISDGNPGVLFTDIAIPSLDTILDLWNRKQSDETLKISRLYETATVMHNGRLKATVTIPPTTLENLKSLEDTKDAEDPSKTLTFKEELGEEAKLPLLFARLELNFSDDKSEIDTGILHPIMSRPGSASQRVPIRIGQGQIVGEIPTGGPTGGQTTPQKEPIFQPPVGKSDLALQNLHAIFAKYNDDTVKTTSDQIFQNIMFYHMDQSHASLLSSKDKDTRQLPDHLGSNLPSNLSKWIKETFGPAYTCLQIAQSLQTREWRSNFTDDEKKRILYFWQGQGRKCLARCPENSTLNRLCLLEALKQLFPVLQNFINDGGEKWAQAYLDQLLNVKMDDIVEDMEGNPRILDRYTTILWVLYPDGNYHERFRDAIYAKFLGFAMTQRVNKDAVMDWLPHITKSFIDAILNESYEGIDKEVRDLLRKELDTFMAAHRDIFEKNGKEFVAKNYADMVHILVSADLGLKSAMIIGMGSWRRVKFGNWDHLKGQSLLEVNLKSGWKGLGLAFKMSLLGFSIYNIVMGGKDMSAAQIGRVTTDVTKGVFDILTPFLLRPEAKNVRELVAQCQVINQTCGEKLPGYALGKAHDLDLQFDVRAADAKDFLELGKKKTSSETTWFGRMRRRLSLSSRVIRWLGIAISVVVVAFLIWELCNQWDHLSGTGKGLAIAQIAIETAAVIVGIIGLFSTCALIPVIGQVLMVIGLVVSIFYMVYGRPEPEKTPGEKFVDSMRGDNGWLKKIDDPPSTALDYTITPIEIPKDADFSFKITGKNTKSSSIEFISTPNAEKSASDTEILSIKFGFTTGSDTVCLFSNESFSTAPDAKDGKCSCSGPDDIFQTKLHEPNGRVGGVTSYKYELQPLPQKDPTSTSRRFLPSGGSFSVTVSGKTRSSDKEFTLKLVEERPGPVCAIKVQTFSRKK"}, {"id": null, "hits": [], "name": "KAH7227549.1", "ipg": null, "start": 739604, "end": 740960, "strand": 1, "sequence": "MISSRAAMGFEWSFMTLAYITVACRIYVRLVMRKARLFSADYWLILGLLSCQGLLICDTITYSMDAMDDFTIDNVAIRKIRFATNHFFDTGIYFPKFSIIAFYFNLVPISQPKMRITSSWAKGEQECTSFTSMTLMRLLWSMNFTSEVLNVAYPIPLLATLKMTSTRKKIGLAVVFGLGVITIAVSVGRFVTMVYVDNAISIYIWATAEICISVIVVALTAVRPLLRKLTNLKSTTLLMSEDRSGVPAIPLNRSRKLGGFTGGSVVYWQGTGKNHQRHAEPMDLEGSAGSETELNTINGITLTEHVIVLRESNINSIPGQPEYTVKV"}, {"id": null, "hits": [], "name": "KAH7227551.1", "ipg": null, "start": 744191, "end": 744737, "strand": -1, "sequence": "MQLINLYALTVFATSALAADCFGNGNKDVGKFITAYWDARERMCSNSGCTYQEACTTSGSYTVKGLGVDTILNVEIKRKNTGGKKGFKDCWDATEDIINQCPKGGSKQLSGSWEANGQLYQVNGYFSFN"}, {"id": null, "hits": [], "name": "KAH7227552.1", "ipg": null, "start": 745445, "end": 747442, "strand": -1, "sequence": "MKFLSAVTGAIALLQSADAATWKDYKPQSRTPSSCPDYVDYSQKSHKPLSSGKLKLPFMRPSEECRTFKSPAVEKVISDIKKRVKNPDLARLFENTFPSTLDTTVKYFDAKKNLAFIVTGDITAQWLRDTGNQFAHLYKLLPQDKNLKALVKAIINTEARYISEYPYCGSFQPPPESGLSPSVNDYATLVTVNPSRLTPAVLRPVDNQTVFECKYELDSLAGFLKIVRSYYDNTKDASFINDNFKSAMKQILRVIYEQSQSTWAADWSYVSYYNWTGQAGSLSPPVPNSGNGEPKLANGLVACSHRPSDDLSVFNYITSDNAMMSVELDNVADVLDKVGGQKSLSATLRGHAKTIRQAVWNHTLTSNGIFAYETNGYGGQYIMDDANVPSLVSLPYLGFLKRDDPTYKKTKSALFSRANPYYAVGKTFSGIGGPHANATNPWPMAHVSAIYGTDDDDEITERLNMILENTSGLGLIHESVNIYNSSVFTRPWFAWANSYFAEMVLDLAERKPGLIFKDDKPYVV"}, {"id": null, "hits": [], "name": "KAH7227553.1", "ipg": null, "start": 747689, "end": 748618, "strand": 1, "sequence": "MADFTQYGHATAEWLAVTDSRPPIPGHLDLKEMQRLTNMYREQLAQSEMEKLKDYPIVMKDYTVTSRDGFPLEVRTYRPASAEEGARLPIYIHLHGGGYVFGNIPSEDAICTRIAVMTNVTVVNLNYRHAPDYAYPTAWEDTVDAFHWVHDHIDELLGVPSQVVVGGISAGAQLAASLTLRQNIAPDALSRPKLAGQVLMIPALVHPDCYAPIMEQMKEPSLSSYVQNAEAPMINKAALDKFTGLLKVQNPDPKDVRLNIGLATVEQLKNMPPSTLGICGLDPLRDEALFYGQKLVEAGVPTDVHVFNGLPHGFRRFGDQLAESKRWDKVMEDGIKWALSKPEPSGKFEIKLE"}], "score": 11.601700000000001, "start": 722789, "end": 743618, "number": 34}]}]}, {"name": "Fusarium oxysporum", "strain": "Fo_A13", "scaffolds": [{"accession": "MRCX01000155.1", "subjects": [{"id": null, "hits": [{"query": "ACZ57550.1", "subject": "RKK69495.1", "identity": 68.564, "coverage": 100.0, "evalue": 2.13e-173, "bitscore": 498.0}], "name": "RKK69495.1", "ipg": "211892235", "start": 44947, "end": 46042, "strand": -1, "sequence": null}, {"id": null, "hits": [{"query": "ACZ57545.1", "subject": "RKK69516.1", "identity": 75.937, "coverage": 96.02272727272727, "evalue": 0.0, "bitscore": 817.0}], "name": "RKK69516.1", "ipg": "211892214", "start": 46424, "end": 48145, "strand": 1, "sequence": null}, {"id": null, "hits": [{"query": "ACZ57546.1", "subject": "RKK69509.1", "identity": 74.04, "coverage": 96.80851063829788, "evalue": 0.0, "bitscore": 789.0}], "name": "RKK69509.1", "ipg": "211892188", "start": 48600, "end": 50676, "strand": -1, "sequence": null}, {"id": null, "hits": [{"query": "ACZ57547.1", "subject": "RKK69508.1", "identity": 80.882, "coverage": 70.22375215146299, "evalue": 0.0, "bitscore": 704.0}], "name": "RKK69508.1", "ipg": "211892217", "start": 51246, "end": 53138, "strand": -1, "sequence": null}, {"id": null, "hits": [{"query": "ACZ57548.1", "subject": "RKK69506.1", "identity": 70.484, "coverage": 64.01515151515152, "evalue": 0.0, "bitscore": 2261.0}], "name": "RKK69506.1", "ipg": "211892228", "start": 54021, "end": 60890, "strand": 1, "sequence": null}, {"id": null, "hits": [{"query": "ACZ57549.1", "subject": "RKK69512.1", "identity": 61.681, "coverage": 91.3312693498452, "evalue": 0.0, "bitscore": 696.0}], "name": "RKK69512.1", "ipg": "211892213", "start": 63545, "end": 65585, "strand": -1, "sequence": null}], "clusters": [{"indices": [0, 1, 2, 3, 4, 5], "subjects": [], "intermediate_genes": [{"id": null, "hits": [], "name": "RKK69518.1", "ipg": null, "start": 39947, "end": 44422, "strand": 1, "sequence": "MSSSLATQPFRHAGLPDVTIKGLGTALRTLPLFDTNKAFLRITDQTDRFSFRIDGTSKASSTLPDSNTSNLETLTGIQAVQSLADSTRAIGVAEIRYDPNGIRQCVSLGEAEKYRRDALTRVTFLLYADHASEHLEKCKMPPLRSLARYDGFPKAFVESLSSEDSIDDMTEHMGLGEATWIEASLFLVQYFNQPERPQILSSNDIWKSPVGDIALKCIQQASGSPLAGRVALGALRALPVSYGIFDNEAFRPPVGEEVLGLLQNMPFHPESGTKAEEILRQIQDLGGAEGWQSHTHELTVLWAKQQQTVSEEAENLARSVDTVPHSMISWQDLAADPLLHVLPLRVQAMPIIHYLKNCASADFIVQRPGRLSQYKHQPPSNNGPGTCFVAGTRIITKSGNKPIEDLEENDWVLTNGANDEWGLVSDERVVIPVDSPIIYGFNDEAPFFTAGHVFHTTTGLRALDAELAMKENPWAEVGRLSAGHILYRLGKDGRTYDQVPILDINWRQMPEVTEVYGVHLREGRRSYHANDYLVMVNYPEITLKRICSTLATFSQEDQVRLLQSLKELNPLFERFGIATVSEMVQHEVDAAKNNLTARMYNVTENKLAGLEHASVCFNPEEIPTVDYSQLPYALPVVTLFDGVILVNGVVCEYGRVDNANSEVRWSRFISQNMVEHGVLSIQDPRYHSGIGQICYSTDYDGDDLLELPVFQYMTYGSECELEMDALSAGVTKQELIFKAASFEPLEDNIDGPIEVPDGEMMFKSFDMEEEKIATVDEIRASEVRAETVTRTSAPAADIRFEVKPREYDVVYDEAPLQKDQVQIQRQLDFGPIQLTTQRVISDGNPGVLFTDIAIPSLDTILDLWNRKQSDETLKISRLYETATVMHNGRLKATVTIPPTTLENLKSLEDTKDAEDPSKTLTFKEELGEEAKLPLLFARLELNFSDDKSEIDTGILWEYNQDPSREGAEGVRHPIMSRPGSASQRVPIRIGQGQIVGEIPTGGPTGWQTTPQKEPIFQPPVGKSDLALQNLHAIFAKYNDDTVKTTSDQIFQNIMFYHMDQSHASLLSSKDKDTRQLPDHLGSNLPSNLSKWIKETFGPAYTCLQIAQSLQTREWRSNFTDDEKKRILYFWQGQGRKYLARCPENSTLNRLCLLEALKQLFPVLQNFINDGGEKWAQAYLDQLLNVKMDDIVEDMEGNPRILDRYTTILWVLYPDGNYHERFRDAIYAKFLGFAMTQRVNKDAVMDWLPHITKSFIDAILNESYEGIDKEVRDLLRKELDTFMAAHRDIFEKNGKEFVAKNYADMVHILVSADLGLKSAMIIGMGSWRRVKFGNWDHLKGQSLLEVNLKSGWKGLGLAFKMSLLGFSIYNIVMGGKDMSAAQIGRVTTDVTKGVFDILTPFLLRPEAKNVRELVAQCQVINQTCGEKLPGYALGKAHDLDLQFDVRAADAKDFLELGKKKTSSETTWFGRMRRRLSLSSRVIRWLGIAISVVVVAFLIWELCNQWDHLSGTGKGLAIAQIAIETAAVIVGIIGLFSTCALIPVIGQVLMVIGLVVSIFYMVYGRPEPEKTPGEKFVDSMRGDNGWLKKIDDPPSTALDYTITPIEIPKDADFSFKITGKNTKSSSIEFISTPNAEKSASDTEILSIKFGFTTGSDTVCLFSNESFSTAPDAKDGKCSCSGPDDIFQTKLHEPNGRVGGVTSYEYELQPLPQKDPTSTSRRFLPSGGSFSVTVSGKTRSSDKEFTLKLVEERPGPVCAIKVQTFSRKK"}, {"id": null, "hits": [], "name": "RKK69498.1", "ipg": null, "start": 53747, "end": 53954, "strand": 1, "sequence": "MPHFRESSSSSSTTGIDLDPHNSNQRIVSDDEYAALSPDEPLLSDQLEPIAVVGMGKFYRFLDMRLCR"}, {"id": null, "hits": [], "name": "RKK69505.1", "ipg": null, "start": 62031, "end": 63118, "strand": 1, "sequence": "MWLLERSDSQQIISSTQAYTFRNSASSHSISTSCRFHSQKCALRLAGLTTSFAVITFFCDWFWCGPDPSINWAKGEQECTSFTSMTLMRLLWSMNFTSEVLNVAYPIPLLATLKMTSTRKKIGLAVVFGLGVITIAVSVGRFVTMVYVDNAISIYIWATAEICISVIVVALTAVRPLLRKLTNLKSTTLLMSEDRSGVPAIPLNRSRKLGGFTGGSVVYWQGTGKNHQRHAEPMDLEGSAGSETELNTINGITLTEHVIVLRESNINSIPGQPEYTVKV"}, {"id": null, "hits": [], "name": "RKK69513.1", "ipg": null, "start": 63545, "end": 65585, "strand": -1, "sequence": "MQLQELQERLAKTEAQLALETPRPRTGSMTSHLQPPSTTTAPVLPSRWPDALGSITPDTNTQYHLATTAPSRVSSVPGSADIDLFNPGADSNMAFDWCNQLTALEPLDNILLTRLSPRSLAHSGTEEEISHAELNALHKYYFESIYFSFPFLNQDRFAAESMGGSLAISALIYAVALAGCAHSSTSQNKESACYILARNYAEKCERDGQLNELNLLQALLFIGRYEAMAGKLERSWMTLGRAVMLSRLLELPYMDKRNEGDGFQDSQRHDGSGLSLPETTDQVLLEERRRTFWALYILLSYVKTRTGWQCMLGDIKFHINLPSPGLLRSDLVPLKMPYLSDIGLEPSTEISSYAGCVLMVELALCCFDHGQKRTSKSFWDGYCDLVKKTDVLFGMLKRHLNATSIREDPVAFSLYLNLRATEIFSHESAIARSEEQGLPPLMTAESQRRATAAAFQISTAVRLNLPSPWKADSDIIMLQAIFIAWPLTMALKAFHRELVHGGSRDSINGIVASSRLLFAALGHIEESGGHWHRSVAQVERKLQEWEEKNSFNSLTL"}, {"id": null, "hits": [], "name": "RKK69494.1", "ipg": null, "start": 66349, "end": 66834, "strand": -1, "sequence": "MQLINLYALTVFATSALAADCFGNGNKDVGKFITAYWDARERMCSNSGCTYQEACTTSGSYTVKGLGVDTILNVEIKRKNTGGKKGFKDCWDATEDIINQCPKGGSKQLSGSWEANGQLYQVNGYFSFN"}, {"id": null, "hits": [], "name": "RKK69511.1", "ipg": null, "start": 67603, "end": 69600, "strand": -1, "sequence": "MKFLSAVTGAIALLQSADAATWKDYKPQSRTPSSCPDYVDYSQKSHKPLSSGKLKLPFMRPSEECRTFKSPAVEKVISDIKKRVKNPDLARLFENTFPSTLDTTVKYFDAKKNLAFIVTGDITAQWLRDTGNQFAHLYKLLPQDKNLKALVKAIINTEARYISEYPYCGSFQPPPESGLSPSVNDYATLVTVNPPVDNQTVFECKYELDSLAGFLKIVRSYYDNTKDASFINDNFKSAMKQILRVIYEQSQSTWAADWSYVSYYNWTGQAGSLSPPVPNSGNGEPKLANGLVACSHRPSDDLSVFNYITSDNAMMSVELDNVADVLDKVGGQKSLSATLRGHAKTIRQAVWNHTLTSNGIFAYETNGYGGQYIMDDANVPSLVSLPYLGFLKRDDPTYKKTKSALFSRANPYYAVGKTFSGIGGPHANATNPWPMAHVSAIYGTDDDDEITERLNMILENTSGLGLIHESVNIYNSSVFTRPWFAWANSYFAEMVLDLAERKPGLIFKDDKPYVV"}, {"id": null, "hits": [], "name": "RKK69510.1", "ipg": null, "start": 70272, "end": 70585, "strand": 1, "sequence": "MADFTQYGHATAEWLAVTDSRPPIPGHLDLKEMQRLTNMYREQLAQSEMEKLKDYPIVMKDYTVTSRDGFPLEVRTYRPASAEEGARLPIYIHLHGGGYVFGNIPSEDAICTRIAVMTNVTVVNLNYRHAPDYAYPTAWEDTVDAFHWVHDHIDELLGVPSQVVVGGISAGAQLAASLTLRQNIAPDALSRPKLAGQVLMIPALVHPDCYAPIMEQMKEPSLSSYVQNAEAPMINKAALDKFTGLLKVQNPDPKDVRLNIGLATVEQLKNMPPSTLGICGLDPLRDEALFYGQKLVEAGVPTDVHVFNGLPHGFRRFGDQLAESKRWDKVMEDGIKWALSKPEPSGKFEIKLE"}], "score": 11.5765, "start": 44947, "end": 65585, "number": 35}]}]}, {"name": "Fusarium oxysporum", "strain": "BPOP18", "scaffolds": [{"accession": "JAULRZ010000037.1", "subjects": [{"id": null, "hits": [{"query": "ACZ57550.1", "subject": "KAK2691442.1", "identity": 68.478, "coverage": 99.7289972899729, "evalue": 4.39e-173, "bitscore": 497.0}], "name": "KAK2691442.1", "ipg": "710566552", "start": 391295, "end": 392390, "strand": -1, "sequence": null}, {"id": null, "hits": [{"query": "ACZ57545.1", "subject": "KAK2691443.1", "identity": 74.409, "coverage": 96.21212121212122, "evalue": 0.0, "bitscore": 799.0}], "name": "KAK2691443.1", "ipg": "710566570", "start": 392770, "end": 394443, "strand": 1, "sequence": null}, {"id": null, "hits": [{"query": "ACZ57546.1", "subject": "KAK2691440.1", "identity": 81.536, "coverage": 96.80851063829788, "evalue": 0.0, "bitscore": 899.0}], "name": "KAK2691440.1", "ipg": "710566580", "start": 394942, "end": 397018, "strand": -1, "sequence": null}, {"id": null, "hits": [{"query": "ACZ57547.1", "subject": "KAK2691441.1", "identity": 80.81, "coverage": 97.76247848537005, "evalue": 0.0, "bitscore": 979.0}], "name": "KAK2691441.1", "ipg": "710566544", "start": 397580, "end": 399488, "strand": -1, "sequence": null}, {"id": null, "hits": [{"query": "ACZ57548.1", "subject": "KAK2691438.1", "identity": 68.988, "coverage": 78.53535353535354, "evalue": 0.0, "bitscore": 2674.0}], "name": "KAK2691438.1", "ipg": "710566531", "start": 400078, "end": 405833, "strand": 1, "sequence": null}], "clusters": [{"indices": [0, 1, 2, 3, 4], "subjects": [], "intermediate_genes": [{"id": null, "hits": [], "name": "KAK2691445.1", "ipg": null, "start": 386295, "end": 390816, "strand": 1, "sequence": "MSTKYINKLNGQRVLVIGGSTGIGFAVAEAALEHGANVVISSSNQSKIDSAIERLKTHINNNHLPVRKISGKVCNLAKPETIEANVKELLESASQGGKLDHVVFTAGDFNPSPSLDSATVSVISKIGMVRVMGALFVAKHLSSYINQTNRSSFTITGTTTDSRPAGAGWSVLKAAAGGIEPMTRALCMDLKPVRVNCVTPGFVHTALFDGFPQDVRDVIFPAMEKDSVPFRHAGLPDVTIKGLGTALRTLPLFDTNKAFLRITDQPDRFSFRIDGTSKASSTLPDSNTSNLETLTGIQAVQSLADSTRAIGVAEIRYDPNGIRQCVSLGEAEKYRLDALTRVAFLLYADHVSEHLEKCKMPPLRSLARYDGFSKAFVESLSSEDSIDDMTEHMGLGEATWVEASLFLVQYFNQPERPQILSSNDIWKSPVGDIALKCIQQASGSPLAGRVALGALRALPVSYGIFDNEAFRPPVGEEVLGLLQNMPFHPESGTKAEEILRQIQDLGGAEGWQSHTHELTVLWAKQQQIVSEEAENLARSVDTVPHSMISWQDLAADPLLHVLPLRVQAMPIIHYLKNCASADFIVQRPGRLSQYKHQPPSNNGPGTCFVAGTRIITKSGNKPIEDLEENDWVLTNGANDEWGLVSDERVVIPVDSPIIYGFNDEAPFFTAGHVFHTTTGLRALDAELAMKENPWAEVGRLSAGHILYRLGKDGRTYDQVPILDINWRQMPEVAEVYGVHLREDRRSYHANDYLVMVNYPEITLKRICSTLATFSQEDQVRLLQSLKELNPLFERFGIATVSEMVQREVDAAKNKLTARMYNVTENRLAGLAHASVCFNPEEIPTVDYSQLPYALPAVTLFDGVILVNGVVCEYGRVDNANSEVRWSRFISQNMVEHGVLSIQDPRYHSGIGQICYSTDYDGDDLLELPVFQYMTYGSECELEMDALSAGVTKQELIFKAASFEPLEDNIDGPIEVPDGEMMFKSFDMEEEKIATVDEIRASEVRAETVTRASAPAADIRFEVKPREYDVVYDEAPLQKDQVQIQRQLDFGPIQLTTQRVISDGNPGILFTDVAIPSLDTILDLWNRKQSDETLKISRLYETATVMHNGRLKATVTIPPTTLENLKSLEDTKDAEDPSKTLTFKDELGEEAKLPLLFARLELNFSDDKSEIDSGILWEYNQDPSREGAEGVKHLIMSRPGSASQRVPIRIGQGQIVGEIPTEGPTGGQATPQKEPIFQPPVGKSDLALQNLHAIFAKYNDDMVKTTSDQIFQNIMFYHMDQSHASLLSSKDKDTRQLPDHLGSNLPSNLSKWIKETFGPAYTCLQIAQSLQTREWRSNFTDDEKKKILYFWQGQGPKCLARCPENSTLNRLCLLEALKQLFPVLQKFVNDGGEKWAQAYLDQLLNVKMDDIVEDMEGNPRILDRYTTILWVLYPDGNYHERFRDAIYAKFLGFAMTQRVNKDAVMDWLPHITKSFIDAILNESYEGIDKEVRDLLRKELDTFMAAHRDIFEKNGKEFVAKNYADMVHILVSADLGLKSAMIIGMGSWRRVKFGNWDHLKGQSLLEVNLKSGWKGLGLAFKMSLLGFSIYNIVMGGKDMSAAQIGRVTTDVTKGVFDILTPFLLRPEAKNVRELVAQCQVINQTCGEKLPGYALGKAHDLDLQFDVRAADAKDFLELGKKKTSSETTWFGRMRRRLSLSSRVIRWLGIAISVVVVAFLIWELCNQWDHLSGTGKGLAIAQIAIETAAVIVGIIGLFSTCALIPVIGQVLMVIGLVVSIFYMVYGRSEPEKTPGEKFVDSMRGDNGWLKKIDDPPSTALEYTITPTEIPKDADFSIKITSKNTKSSSIEFISTPNAEKSASDTEILSIKFGFTTGSDIVCLFSNESFGTAPDTKDGKCSYSGPDNIFQTKLHEPNGKVGGVTSYEYELQPLPQKDPTSTFRRFLPSGGSFSVTVSGKTRSSDKEFTLKLVEERPGPVCAIKVQTFSRKK"}, {"id": null, "hits": [], "name": "KAK2691439.1", "ipg": null, "start": 405884, "end": 407392, "strand": 1, "sequence": "MPVGSSLDSTSASRGASYLPVNLIGLFKRPQVLGRLLERIMRLHRDGFLPVPPLTVSSISDINSSIVLSSALNSSETIITHTKGSTVDVTRTPPRLELHSDAAYLLVGCLGGLGRSLTTWMMKRGARNFAFLSRSGTDSGQAALCVQDLEARGARVQVFRGDAAIKEDVERAVASIPSDAPLRGIVNAAMVLRDGLFQNMSYESWTRSIQPKVLGSKNLHEATANLPLDFFLMTSSVSGILGTPAQGNYAAANSYMDALARLRRSQGKPACAVILPMVLGVGVVAENLDLENSLTRKGMYGIDEEALLDAFEVSILEQQRQQDDGASFDHLVVGLDPAELHRARKQADGDVDAFWAADQRFSILLDSMNQLDGANQGDGEAGSILSRVKAADSPAQAASLVRDHFIAKLARVLLLDVEEFSDESSGRSIASYGIDSMIGAELRNWIFKELGLDIAFQQLLSPSLTIPKFAELICVSQGIFVNAE"}, {"id": null, "hits": [], "name": "KAK2691448.1", "ipg": null, "start": 408197, "end": 409651, "strand": 1, "sequence": "MISSRAVMGFEWSFMTLAYITVACRIYVRLVMRKARLFSADYWLILGLLSCQGLLICDTITYSMDAMDDFTIDNVAIRKIRFATNHFFDTGIYFPKFSIIAFYFNLVPISQPKMRIALYCLAGLTTSFAVITFFCDWFWCGPDPSINWAKGEQECTSFTSMTLMRLLWSMNFTSEVLNVAYPIPLLATLKMTSTRKKIGLAVVFGLGVITIAVSVGRFVTMVYVDNAISIYIWATAEICISVIVVALTAVRPLLRKLTNLKSTTLLMSEDRSGDPAIPLNRSRKLGGFTGGSVVYWQGTGKNHQRHAEPMDLEGSAGSETELNNINGITLTEHVIVLRESNINSIPGQPEYTVKV"}], "score": 9.5848, "start": 391295, "end": 405833, "number": 36}]}, {"accession": "JAULRZ010000154.1", "subjects": [{"id": null, "hits": [{"query": "ACZ57549.1", "subject": "KAK2685587.1", "identity": 63.107, "coverage": 94.73684210526315, "evalue": 0.0, "bitscore": 759.0}], "name": "KAK2685587.1", "ipg": "710562769", "start": 188, "end": 2228, "strand": -1, "sequence": null}], "clusters": []}]}, {"name": "Fusarium oxysporum", "strain": "MPI-CAGE-CH-0212", "scaffolds": [{"accession": "JAHEVI010000008.1", "subjects": [{"id": null, "hits": [{"query": "ACZ57550.1", "subject": "KAH7199516.1", "identity": 67.751, "coverage": 100.0, "evalue": 4.9e-173, "bitscore": 497.0}], "name": "KAH7199516.1", "ipg": "500857880", "start": 714231, "end": 715326, "strand": -1, "sequence": null}, {"id": null, "hits": [{"query": "ACZ57545.1", "subject": "KAH7199517.1", "identity": 72.584, "coverage": 96.02272727272727, "evalue": 0.0, "bitscore": 774.0}], "name": "KAH7199517.1", "ipg": "500857836", "start": 715706, "end": 717427, "strand": 1, "sequence": null}, {"id": null, "hits": [{"query": "ACZ57546.1", "subject": "KAH7199518.1", "identity": 81.952, "coverage": 96.09929078014184, "evalue": 0.0, "bitscore": 899.0}], "name": "KAH7199518.1", "ipg": "500857823", "start": 717883, "end": 719959, "strand": -1, "sequence": null}, {"id": null, "hits": [{"query": "ACZ57547.1", "subject": "KAH7199519.1", "identity": 81.676, "coverage": 88.2960413080895, "evalue": 0.0, "bitscore": 897.0}], "name": "KAH7199519.1", "ipg": "500857889", "start": 720722, "end": 722437, "strand": -1, "sequence": null}, {"id": null, "hits": [{"query": "ACZ57548.1", "subject": "KAH7199520.1", "identity": 68.153, "coverage": 100.0, "evalue": 0.0, "bitscore": 3281.0}], "name": "KAH7199520.1", "ipg": "500857842", "start": 723032, "end": 732574, "strand": 1, "sequence": null}, {"id": null, "hits": [{"query": "ACZ57549.1", "subject": "KAH7199521.1", "identity": 64.308, "coverage": 99.69040247678018, "evalue": 0.0, "bitscore": 818.0}], "name": "KAH7199521.1", "ipg": "500857865", "start": 733010, "end": 735227, "strand": -1, "sequence": null}], "clusters": [{"indices": [0, 1, 2, 3, 4, 5], "subjects": [], "intermediate_genes": [{"id": null, "hits": [], "name": "KAH7199515.1", "ipg": null, "start": 709231, "end": 713701, "strand": 1, "sequence": "MTEHMGLGEATWIEASLFLVQYFNQPERPQILSSDDIWKSPVGDIALKYIQQASGSPLAGRVALGALRALPVSYGIFDNEAFRPPVGEEVLGLLQNMPFHPESGTKAEEILRQIQDLGGAEGWQSHTNELTVLWAKQQQIVSEEAENLARSVDTVPHSMISWQDLAADPLLHVLPLRVQAMPIICYLKNCSSADFIVQRPGRLSQYKHQHPSNNGPGTCFVAGTKIITKSGKKPIEDLEENDWVLTNGANDEWGLVSDERVVIPVDSPIIYGFNDEAPFFTAGHVFHTTTGFRALDAELAMKENPWAEVGRLSAGHILYRLGKDGRTYGQVPILGINWRQMPEVTEVYGVHLREGRRSYHANDYLVMVNYPEITLKRICSTLATFSQQDQVRLLQLLKELNPLFERFGIATVSEMVQREVDAAKNNLTARMYNVTENKLAGLAHASVCFNPEEIPTVDYSQLPYALPVVTLFDGVILVNGVVCEYGRVDNANSEVRWSRFISQNIVEHGVLSIQDPRYHSGIGQICYSTDYDGDDLLELPVFQYMTYGSECELEMDALSAGVTKQELIFKAASFEPLEDNIDGPIEVPDGEMMFKSFDMEEEKIATVDEIRARGSMHNVVYDEAHLQKDQVQFQRQLDFGPIQLTTQRVISDGNPGILFTDIAIPSLDTILALWNRKQSDETLKISRLYETATVMHNGRLKATVTIPPTTLENLKSLEDTKDAEDPSKTLTFKDELGEEAKLPLLFARLELNFSDDKSEIDSGILWEYNQDPSREGVEGVRHLITSRPGSASQRVPIRISQGQIVGEIPTGGPTGGQTTPQKEPIFQPPVGKSDLALQNLHAIFAKYNDDTVKTTSDQIFQNIMFYHMDQSHASLLSSKDKDTRQLPDHLGSNLPSNLSKWIKETFGPAYTCLQIAQSLQTREWRSNFTDDEKKRILYFWQGQGPGCLARCPENSTLNRLCLLEALKQLFPVLQNFINDGGEKWAQAYLDQLLNVKMDDIVEDMEGNSRILHRYTTILWVLYPDGNYHERFRDAIYAKFLGFAMTQRVNKDAVMDWLPYMTKSFIDAILNESYEGIDKEVRDLLRKELDTFMAAHREIFEKNGKEFVAKNYADMVHILVWADLGLKSAMIIGMGSWRRVKFGNWDHLKGQSLLEVNLKSGWKGLGLALKMTLLGFSIYNVVMGSKDMSAAQIGRVTTDVTKGNVRELVAQCQVINQTCGEKLPGYALGKANDMNLQFDVRAAEAKDLLDLGKKKTSSETTWFGRMRRRLSLSSRVIRWLGIAISVVVVAFLIWELCNQWDHLSGTGKGLAIAQIAIETAAVIVGIIGLFSTCALIPVIGQVLMVIGLVVSIFYMVYGRPEPEKTPGEKFVDSMRGDNGWLKKIDDPPSTALDYTITPIEIPKDADFSFKIIGKNTKSSSIKFISTPNAEKSTSDTEILSIKFGFTTGSDTVCLFSNESFSTAPNAKDGKCSYSGPDDIFQTKLHEPNGRVGGVTSYEYELQPLPQKDPTSTSRRFLPSGGSFSVIVSGKTRSSDKEFTLKLVEDRPGPVCAIKVQTFSRKK"}, {"id": null, "hits": [], "name": "KAH7199522.1", "ipg": null, "start": 735805, "end": 736290, "strand": -1, "sequence": "MQLINLYALTVFATSALAADCFGNGNKDVGKFITAYWDARERMCSNSGCTYQEACTTSGSYTVKGLGVDTILNVEIKRKNTGGKKGFKDCWDATEDIINQCPKGGSKQLSGSWEANGQLYQVNGYFSFN"}, {"id": null, "hits": [], "name": "KAH7199523.1", "ipg": null, "start": 736986, "end": 739333, "strand": -1, "sequence": "MKFLSAVTGAIALLQSADAATWKDYKPQSRTPSSCPDYVDYSQKSHKPLSSGKLKLPFMRPSEECRTFKSPAVEKVISDIKKRVKNPDLARLFENTFPSTLDTTVKYFDAKKNLAFIVTGDITAQWLRDTGNQFAHLYKLLPQDKNLKALVKAIINTEARYISEYPYCGSFQPPPESGLSPSVNDYATLVTVNPPVDNQTVFECKYELDSLAGFLKIVRSYYDNTKDASFINDNFKSAMKQILRVIDEQSQSTWAEDWSYVSYYNWTGQAGSLSPPVPNSGNGEPKLANGLVACSHRPSDDLSVFNYITSDNAMMSVELDNVADVLDKVGGQKSLSATLRGHAKIIRQAVWNHTLTSNGIFAYETNGYGGQYIMDDANVPSLVSLPYLGFLKRDDPTYKKTKSALFSRANPYYAVGKKFSGIGGPHANATNPWPMAHVSAIYGTDDDDEIIERLNMILENTSGLGLIHESVNIYNSSVFTRPWFAWANSYFAEMVLDLAERKPGLIFKDDKPYVV"}, {"id": null, "hits": [], "name": "KAH7199524.1", "ipg": null, "start": 739333, "end": 740227, "strand": 1, "sequence": "MADFTQYGHATAEWLAVTDSRPPIPGHLDLKEMQRLTNMYREQLAQSEMEKLKDYPILMNDYTVTSRDGFPLEVRTYRPASAKEGARLPIYIHLHGGGYVFGNIPSEDAICTRIAVMTNVTVVNLNYRHAPDYAYPTAWEDTVDAFHWVHDHIDELLGVPSQVVVGGISAGAQLAASLTLRQNIAPDALSRPKLAGQVLMIPALVHPDCYAPIMEQMKEPSLSSYVQNAEAPMINKPALDKFTGLLKVQNPDPKDVRLNIGLATVEQLKNMPPSTLGICGLDPLRDEALFYGQKLVEAGVPTDVHVFTGLPHGFRRFGDQLAESRRWDKVMEDGIKWALSKPEPSGKFEIKLE"}], "score": 11.7166, "start": 714231, "end": 735227, "number": 37}]}]}, {"name": "Fusarium oxysporum", "strain": "NRRL 39464", "scaffolds": [{"accession": "JAAFOW010001935.1", "subjects": [{"id": null, "hits": [{"query": "ACZ57550.1", "subject": "KAF5258649.1", "identity": 67.48, "coverage": 100.0, "evalue": 3.01e-172, "bitscore": 495.0}], "name": "KAF5258649.1", "ipg": "331914075", "start": 8756, "end": 9851, "strand": 1, "sequence": null}, {"id": null, "hits": [{"query": "ACZ57545.1", "subject": "KAF5258648.1", "identity": 69.497, "coverage": 60.22727272727273, "evalue": 9e-154, "bitscore": 457.0}], "name": "KAF5258648.1", "ipg": "331914051", "start": 6874, "end": 8376, "strand": -1, "sequence": null}, {"id": null, "hits": [{"query": "ACZ57546.1", "subject": "KAF5258647.1", "identity": 77.879, "coverage": 96.80851063829788, "evalue": 0.0, "bitscore": 799.0}], "name": "KAF5258647.1", "ipg": "331914056", "start": 4343, "end": 6420, "strand": 1, "sequence": null}], "clusters": [{"indices": [2, 1, 0], "subjects": [], "intermediate_genes": [], "score": 5.1751000000000005, "start": 4343, "end": 9851, "number": 38}]}, {"accession": "JAAFOW010000685.1", "subjects": [{"id": null, "hits": [{"query": "ACZ57549.1", "subject": "KAF5264741.1", "identity": 63.592, "coverage": 94.73684210526315, "evalue": 0.0, "bitscore": 761.0}], "name": "KAF5264741.1", "ipg": "331917348", "start": 34213, "end": 36253, "strand": 1, "sequence": null}], "clusters": []}]}, {"name": "Fusarium oxysporum", "strain": "Fo_CB3", "scaffolds": [{"accession": "MRCZ01000044.1", "subjects": [{"id": null, "hits": [{"query": "ACZ57550.1", "subject": "RKK97146.1", "identity": 67.48, "coverage": 100.0, "evalue": 9.41e-172, "bitscore": 494.0}], "name": "RKK97146.1", "ipg": "211908653", "start": 13121, "end": 14216, "strand": -1, "sequence": null}, {"id": null, "hits": [{"query": "ACZ57545.1", "subject": "RKK97147.1", "identity": 67.834, "coverage": 59.46969696969697, "evalue": 4.74e-153, "bitscore": 454.0}], "name": "RKK97147.1", "ipg": "211908626", "start": 14596, "end": 16098, "strand": 1, "sequence": null}, {"id": null, "hits": [{"query": "ACZ57546.1", "subject": "RKK97142.1", "identity": 80.073, "coverage": 96.80851063829788, "evalue": 0.0, "bitscore": 855.0}], "name": "RKK97142.1", "ipg": "211928554", "start": 16551, "end": 18632, "strand": -1, "sequence": null}, {"id": null, "hits": [{"query": "ACZ57549.1", "subject": "RKK97209.1", "identity": 63.018, "coverage": 92.41486068111455, "evalue": 0.0, "bitscore": 731.0}], "name": "RKK97209.1", "ipg": "211908708", "start": 24459, "end": 26499, "strand": -1, "sequence": null}], "clusters": [{"indices": [0, 1, 2, 3], "subjects": [], "intermediate_genes": [], "score": 6.2534, "start": 13121, "end": 26499, "number": 39}]}]}, {"name": "Fusarium oxysporum", "strain": "Fo_A28", "scaffolds": [{"accession": "MRCY01000009.1", "subjects": [{"id": null, "hits": [{"query": "ACZ57550.1", "subject": "RKL20261.1", "identity": 67.48, "coverage": 100.0, "evalue": 1.87e-171, "bitscore": 493.0}], "name": "RKL20261.1", "ipg": "211918312", "start": 631270, "end": 632365, "strand": -1, "sequence": null}, {"id": null, "hits": [{"query": "ACZ57545.1", "subject": "RKL20263.1", "identity": 72.013, "coverage": 60.22727272727273, "evalue": 1.84e-166, "bitscore": 485.0}], "name": "RKL20263.1", "ipg": "211918311", "start": 633197, "end": 634247, "strand": 1, "sequence": null}, {"id": null, "hits": [{"query": "ACZ57546.1", "subject": "RKL20254.1", "identity": 71.298, "coverage": 96.80851063829788, "evalue": 0.0, "bitscore": 724.0}], "name": "RKL20254.1", "ipg": "211918319", "start": 634701, "end": 636778, "strand": -1, "sequence": null}, {"id": null, "hits": [{"query": "ACZ57549.1", "subject": "RKL20404.1", "identity": 63.018, "coverage": 92.41486068111455, "evalue": 0.0, "bitscore": 735.0}], "name": "RKL20404.1", "ipg": "211918419", "start": 644186, "end": 646226, "strand": -1, "sequence": null}], "clusters": [{"indices": [0, 1, 2, 3], "subjects": [], "intermediate_genes": [], "score": 6.2437, "start": 631270, "end": 646226, "number": 40}]}]}, {"name": "Fusarium oxysporum", "strain": "CF00159", "scaffolds": [{"accession": "JAOQBI010000032.1", "subjects": [{"id": null, "hits": [{"query": "ACZ57550.1", "subject": "KAJ4151878.1", "identity": 66.576, "coverage": 99.7289972899729, "evalue": 2.63e-167, "bitscore": 482.0}], "name": "KAJ4151878.1", "ipg": "613954294", "start": 549903, "end": 550998, "strand": -1, "sequence": null}, {"id": null, "hits": [{"query": "ACZ57545.1", "subject": "KAJ4151879.1", "identity": 72.956, "coverage": 60.22727272727273, "evalue": 5.66e-167, "bitscore": 491.0}], "name": "KAJ4151879.1", "ipg": "613954267", "start": 551378, "end": 552880, "strand": 1, "sequence": null}, {"id": null, "hits": [{"query": "ACZ57546.1", "subject": "KAJ4151880.1", "identity": 72.212, "coverage": 96.80851063829788, "evalue": 0.0, "bitscore": 718.0}], "name": "KAJ4151880.1", "ipg": "613954280", "start": 553334, "end": 555410, "strand": -1, "sequence": null}, {"id": null, "hits": [{"query": "ACZ57549.1", "subject": "KAJ4151884.1", "identity": 64.308, "coverage": 99.69040247678018, "evalue": 0.0, "bitscore": 819.0}], "name": "KAJ4151884.1", "ipg": "48780159", "start": 562534, "end": 564765, "strand": -1, "sequence": null}], "clusters": [{"indices": [0, 1, 2, 3], "subjects": [], "intermediate_genes": [], "score": 6.251, "start": 549903, "end": 564765, "number": 41}]}]}, {"name": "Fusarium oxysporum", "strain": "CF00132", "scaffolds": [{"accession": "JAOQAY010000001.1", "subjects": [{"id": null, "hits": [{"query": "ACZ57550.1", "subject": "KAJ4284973.1", "identity": 66.576, "coverage": 99.7289972899729, "evalue": 2.63e-167, "bitscore": 482.0}], "name": "KAJ4284973.1", "ipg": "613954294", "start": 683320, "end": 684415, "strand": -1, "sequence": null}, {"id": null, "hits": [{"query": "ACZ57545.1", "subject": "KAJ4284974.1", "identity": 72.956, "coverage": 60.22727272727273, "evalue": 5.66e-167, "bitscore": 491.0}], "name": "KAJ4284974.1", "ipg": "613954267", "start": 684795, "end": 686297, "strand": 1, "sequence": null}, {"id": null, "hits": [{"query": "ACZ57546.1", "subject": "KAJ4284975.1", "identity": 72.212, "coverage": 96.80851063829788, "evalue": 0.0, "bitscore": 718.0}], "name": "KAJ4284975.1", "ipg": "613954280", "start": 686751, "end": 688827, "strand": -1, "sequence": null}, {"id": null, "hits": [{"query": "ACZ57549.1", "subject": "KAJ4284979.1", "identity": 64.308, "coverage": 99.69040247678018, "evalue": 0.0, "bitscore": 819.0}], "name": "KAJ4284979.1", "ipg": "48780159", "start": 695951, "end": 698182, "strand": -1, "sequence": null}, {"id": null, "hits": [{"query": "ACZ57549.1", "subject": "KAJ4284980.1", "identity": 67.525, "coverage": 77.86377708978328, "evalue": 0.0, "bitscore": 684.0}], "name": "KAJ4284980.1", "ipg": "48780164", "start": 695951, "end": 697513, "strand": -1, "sequence": null}], "clusters": [{"indices": [0, 1, 2, 3, 4], "subjects": [], "intermediate_genes": [], "score": 7.3194, "start": 683320, "end": 697513, "number": 42}]}]}, {"name": "Fusarium oxysporum", "strain": "V64-1", "scaffolds": [{"accession": "FMJY01000006.1", "subjects": [{"id": null, "hits": [{"query": "ACZ57550.1", "subject": "SCO86410.1", "identity": 66.033, "coverage": 99.7289972899729, "evalue": 7.36e-162, "bitscore": 468.0}], "name": "SCO86410.1", "ipg": "162450620", "start": 762659, "end": 763753, "strand": -1, "sequence": null}, {"id": null, "hits": [{"query": "ACZ57545.1", "subject": "SCO86411.1", "identity": 75.937, "coverage": 96.02272727272727, "evalue": 0.0, "bitscore": 819.0}], "name": "SCO86411.1", "ipg": "162450550", "start": 764133, "end": 765854, "strand": 1, "sequence": null}, {"id": null, "hits": [{"query": "ACZ57546.1", "subject": "SCO86412.1", "identity": 80.987, "coverage": 96.80851063829788, "evalue": 0.0, "bitscore": 886.0}], "name": "SCO86412.1", "ipg": "162450634", "start": 766310, "end": 768386, "strand": -1, "sequence": null}, {"id": null, "hits": [{"query": "ACZ57547.1", "subject": "SCO86413.1", "identity": 80.986, "coverage": 97.76247848537005, "evalue": 0.0, "bitscore": 982.0}], "name": "SCO86413.1", "ipg": "162450589", "start": 768948, "end": 770856, "strand": -1, "sequence": null}, {"id": null, "hits": [{"query": "ACZ57548.1", "subject": "SCO86414.1", "identity": 68.071, "coverage": 99.87373737373737, "evalue": 0.0, "bitscore": 3278.0}], "name": "SCO86414.1", "ipg": "162450626", "start": 771447, "end": 778761, "strand": 1, "sequence": null}, {"id": null, "hits": [{"query": "ACZ57549.1", "subject": "SCO86416.1", "identity": 63.328, "coverage": 94.89164086687306, "evalue": 0.0, "bitscore": 761.0}], "name": "SCO86416.1", "ipg": "162450563", "start": 781426, "end": 783466, "strand": -1, "sequence": null}], "clusters": [{"indices": [0, 1, 2, 3, 4, 5], "subjects": [], "intermediate_genes": [{"id": null, "hits": [], "name": "SCO86409.1", "ipg": null, "start": 757659, "end": 762134, "strand": 1, "sequence": "MSSSLATQPFRHTGLPDVTIKGLGTALRTLPLFDTNKAFLRITDQPDRFSFKIDGMSKASSTLPASNTSNLETLTGIQAVQSLADSTRAIGVAEIRYDPNGIRQCVSLGEAEKYRRDALTRVTFLLYADHVSEHLEKCKMPPLRSLARYDGFSKAFVESLSSEDSIDDMTEHMGLGEATWVEASLFLVQYFNQPERPQILSSNDIWKSPVGDIALKCIQQASGSPLAGRVALGALRALPVSYGIFDNEAFRPPVGEEVLGLLQNMPFHPESGTKAEEILRQIQDLGGAEGWQSHTHELTVLWAKQQQIVSEEAENLARSVDTVPHSMISWQDLAADPLLHVLPLRVQAMPIIHYLKNCASADFIVQRPGRLSQYKHQPPSNNGPGTCFVAGTRIITKSGNKPIEDLEENDWVLTNGANDEWGLVSDERVVIPVDSPIIYGFNDEAPFFTAGHVFHTTTGLRALDAELAMKENPWAEVGRLSAGHILYRLGKDGRTYDQVPILDINWRQMPEVTEVYGVHLREGRRSYHANDYLVMVNYPEITLKRICSTLATFSQEDQVRLLQSLKELNPLFERFGIATVSEMVQREVDAAKNNLTARMYNVTENKLAGLAHASVCFNPEEIPTVDYSQLPYALPVVTLFDGVILVNGVVCEYGRVDNVNSEVRWSRFISQNMVEHGVLSIQDPRYHSGIGQICYSTDYDGDDLLELPVFQYMTYGSECELEMDALSAGVTKQELIFKAASFEPLEDNIDGPIEVPDGEMMFKSFDMEEEKIATVDEIRASEVRAETVPRTSAPAADIRFEVKPREFDVVYDEAPLQKDQVQIQRQLDFGPIQLTTQRVISDGNPGILFTDIAIPSLDTILDLWNRKQSDETLKISRLYETATLMHNGRLKATVTIPPTTLENLKSLEDTKDAEDPSKTLTFKDELGEEAKLPLLFARLELNFSDDKSEIDSGILWEYNQDPSREGVEGVRHLIMSRPGSASQRVPIRIGQGQIVGEIPTGGPTGGQTTPQKEPIFQPPVGKSDLALQNLHAIFAKYNDDTSHASLLSSKDKDTRKLPDHLGSNLPSNLSKWIKETFGPAYTCLQIAQSLQTREWRSNFTDDEKKRILYFWQGQGPKCLARCPENSTLNRLCLLEALKQLFPVLQKFINDGGEKWAQAYLDQLLNVKMDDIVEDMEGNPRILDRYTTILWVLYPDGNYHERFRDAIYAKFLGFAMTQRVNKDAVMDWLPHITKSFIDAILNESYEGIDKEVRDLLRKELDTFMAAHRDIFEKNGKEFVAKNYADMVHILVSADLGLKSAMIIGMGSWRRVKFGNWDHLKGQSLLEVNLKSGWKGLGLAFKMSLLGFSIYNIVMGGKDMSAAQIGRVTTDVTKGVFDILTPFLLRPEAKNVRELVAQCQVINQTCGEKLPGYALGKAHDLDLQFDVRAADAKDFLELGKKKTSSETTWFGRMRRRLSLSSRVIRWLGIAISVVVVAFLIWELCNQWDHLSGTGKGLAIVQIAIETAAVIVGIIGLFSTCALIPVIGQVLMVIGLVVSIFYMVYGRPEPEKTPGEKFVDSMRGDNGWLKKIDDPPSTALEYTITPTEIPKDADFSFKITGKNTKSSSIEVISTPNAEKSASDTEILSIKFGFTTGSDIVCLFSNESFSTATDTKDGKCSYSGPDNIFQTKLHEPNGKVGGVTSYEYELQPLPQKDPTSTSRRFLPSGGSFSVTVSGKTRSSDKEFTLKLVEERPGPVCAIKVQTFSRKK"}, {"id": null, "hits": [], "name": "SCO86415.1", "ipg": null, "start": 780111, "end": 780998, "strand": 1, "sequence": "MRIALYCLAGLTTSFAVITFFCDWFWCGPDPSINWAKGEQECTSFTSMTLMRLLWSMNFTSEVLNVAYPIPLLATLKMTSTRKKIGLVVVFGLGIITIAVSVGRFVTMGYVDNAISIYIWATAEICISVIVVALTAVRPLLRKLANLKSTTLLMSEDRSGVPAIPLNRSRKLGGFTGGSGVYWQGTGKNHQRHAEPMDLEGSAGISRKSNINSIPGQPKYTVKV"}, {"id": null, "hits": [], "name": "SCO86417.1", "ipg": null, "start": 784238, "end": 784723, "strand": -1, "sequence": "MQLINLYALTVFATSALAADCFGNGNKDVGKFITAYWDARERMCSNSGCTYQEACTTSGSYTVKGLGVDTILNVEIKRKNTGGKKGFKDCWNSSRDIINQCPKGGSKQLSGSWEANGQLYQVNGYFSFN"}, {"id": null, "hits": [], "name": "SCO86418.1", "ipg": null, "start": 785491, "end": 787488, "strand": -1, "sequence": "MKFLSAVTGAIALLQSADAATWKDYKPQSRTPSSCPDYVDYSQKSHKPLSSGKLKLPFMRPSEECRTFKSPAVEKVISDIKKRVKNPDLARLFENAFPSTLDTTVKYFDAKKNLAFIVTGDITAQWLRDTGNQFAHLYKLLPQDKNLKALVKAIINTEARYISEYPYCGSFQPPPESGLSPSINDYATLVTVNPPVDNQTVFECKYELDSLAGFLKIVRSYYDNTKDASFINDNFKSAMKQILRVIDEQSQSTWAEDWSYVSYYNWTGQAGSLSPPVPNSGNGEPKLANGLVACSHRPSDDLSVFNYITSDNAMMSVELDNVADVLDKVGGQKSLSATLRGHAKTIRQAVWNHTLTSNGIFAYETNGYGGQYIMDDANVPSLVSLPYLGFLKRDDPTYKKTKFALFSRANPYYAVGKTFSGIGGPHANATNPWPMAHVSAIYGTDDDDEITERLNMILENTSGLGLIHESVNIYNSSVFTRPWFAWANSYFAEMVLDLAERKPGLIFKDDKPYVV"}, {"id": null, "hits": [], "name": "SCO86419.1", "ipg": null, "start": 788159, "end": 788466, "strand": 1, "sequence": "MADFTQYGHATAEWLVVTDSRPPIPGHLDLKEMQRLTNIYREQLAQSEMEKLKDYPILMKDYTVTSREGFPLEVRTYRPASAEEGARLPIYIHLHGGGYVFGNIPSEDAICTRIAVMTNVTVVNLNYRHAPEYAYPTAWEDTVDAFHWVHDHIDELLGVPSQVVVGGISAGAQLAASLTLRQNIAPDALSRPKLAGQVLMIPALVHPDCYAPIMEQMKEPSLSSYVQNAEAPMINKAALDKFTGLLKVQNPDPKDVRLNIGLATVEQLKNMPPSTLGICGLDPLRDEALFYGQKLVEAGVPTDVHVFNGLPHGFRRFGDQLADSKRWDKVMEDGIKWALSKPEPSGKFEIKLE"}], "score": 11.7194, "start": 762659, "end": 783466, "number": 43}]}]}, {"name": "Fusarium oxysporum", "strain": "II5", "scaffolds": [{"accession": "CM063121.1", "subjects": [{"id": null, "hits": [{"query": "ACZ57550.1", "subject": "KAK2127923.1", "identity": 67.155, "coverage": 92.41192411924119, "evalue": 9.55e-155, "bitscore": 449.0}], "name": "KAK2127923.1", "ipg": "49320177", "start": 756669, "end": 757680, "strand": -1, "sequence": null}, {"id": null, "hits": [{"query": "ACZ57545.1", "subject": "KAK2127924.1", "identity": 75.74, "coverage": 96.02272727272727, "evalue": 0.0, "bitscore": 816.0}], "name": "KAK2127924.1", "ipg": "49320178", "start": 758144, "end": 759865, "strand": 1, "sequence": null}, {"id": null, "hits": [{"query": "ACZ57546.1", "subject": "KAK2127925.1", "identity": 80.622, "coverage": 96.80851063829788, "evalue": 0.0, "bitscore": 882.0}], "name": "KAK2127925.1", "ipg": "49320179", "start": 760320, "end": 762396, "strand": -1, "sequence": null}, {"id": null, "hits": [{"query": "ACZ57547.1", "subject": "KAK2127926.1", "identity": 77.915, "coverage": 97.41824440619621, "evalue": 0.0, "bitscore": 928.0}], "name": "KAK2127926.1", "ipg": "49320180", "start": 762966, "end": 764874, "strand": -1, "sequence": null}, {"id": null, "hits": [{"query": "ACZ57548.1", "subject": "KAK2127927.1", "identity": 67.985, "coverage": 100.0, "evalue": 0.0, "bitscore": 3274.0}], "name": "KAK2127927.1", "ipg": "700049466", "start": 765465, "end": 775007, "strand": 1, "sequence": null}, {"id": null, "hits": [{"query": "ACZ57549.1", "subject": "KAK2127928.1", "identity": 64.417, "coverage": 99.69040247678018, "evalue": 0.0, "bitscore": 814.0}], "name": "KAK2127928.1", "ipg": "49320185", "start": 775443, "end": 777660, "strand": -1, "sequence": null}], "clusters": [{"indices": [0, 1, 2, 3, 4, 5], "subjects": [], "intermediate_genes": [{"id": null, "hits": [], "name": "KAK2127922.1", "ipg": null, "start": 751669, "end": 756139, "strand": 1, "sequence": "MTEHMSLGEATWIEASLFLVQYFNQPERPQILSSDDIWKSPVGDIALKCIQQASGSPLAGRVALGALRALPVSYGIFDNEAFRPPVGEEVLGLLQNMPFHPESGTKAEEILRQIQDLGGAEGWQSHTNELTVLWAKQQQIVSEEAENLARSVDTVPHSMISWQDLAADPLLHVLPLRVQAMPIICYLKNCSSADFIVQRPGRLSQYKHQHPSNNGPGTCFVAGTKIITKSGKKPIEDLEENDWVLTNGANDEWGLVSDERVVIPVDSPIIYGFNDEAPFFTAGHVFHTTTGFRALDAELAMKENPWAEVGRLSAGHILYRLGKDGRTYGQVPILGINWRQMPEVTEVYGVHLREGRGSYHANDYLVMVNYPEITLKRICSTLATFSQQDQVRLLQLLKELNPLFERFGIATVSEMVQREVDAAKNNLTARMYNVTENKLAGLAHASVCFNPEEIPTVDYSQLPYALPVVTLFDGVILVNGVVCEYGRVDNANSEVRWSRFISQNIVEHGVLSIQDPRYHSGIGRICYSTDYDGDDLLELPVFQYMTYGSECELEMDALSAGVTKQELIFKAASFEPLEDNIDGPIEVPDGEMMFKSFDMEEEKIATVDEIRARGSMHNVVYDEAHLQKDQVQFQRQLDFGPIQLTTQRVISDGNPGILFTDIAIPSLDTILALWNRKQSDETLKISRLYETATVMHNGRLKATVTIPPTTLENLKSLEDTKDAEDPSKTLTFKDELGEEAKLPLLFARLELNFSDDKSEIDSGILWEYNQDPSREGVEGVRHLITSRPGSASQRVPIRISQGQIVGEIPTGGPTGGQTTPQKEPIFQPPVGKSDLALQNLHAIFAKYNDDTVKTTSDQIFQNIMFYHMDQSHASLLSSKDKDTRQLPDHLGSNLPSNLFKWIKETFGPAYTCLQIAQSLQTREWRSNFTDDEKKRILYFWQGQGPRCLARCPENSTLNRLCLLEALKQLFPVLQNFINDGGEKWAQAYLDQLLNVKMDDIVEDMESNSRILDRYTTILWVLYPDGNYHERFRDAIYTKFLGFAMTQRVNKDAVMDWLPYMTKSFIDAILNESYEGIDKEVRDLLRKELDTFMAAHREIFEKNGKEFVAKNYADMVHILVWADLGLKSAMIIGMGSWRRVKFGNWDHLKGQSLLEVNLKSGWEGLGLAFKMTLLGFSIYNIVMGSKDMSAAQIGRVTTDVTKGNVRELVGQCQVINQTCGEKLPGYALGKAHDLDLQFDVRAADAKDFLELGKKRTSSETTWFGRMRGRLSLSSRVIRWLGIAISVVVVAFLIWELCNQWDHLSGTGKGLAIAQIAIETAAVIVGIIGLFSTCALIPVTGQVLMVIGLVVSIFYMVYGRPEPEKTPGEKFVDSMRGDNGWLKKIDDPPSTSLDYTITPIEIPKDADFSFKITGKNTESSSIEFISTPNAEKSASDTEILSINFGFTTGSDTVCLLSNESFSTAPDSKDGKCSYSGPDDIFQTKLHEPNGRVGGVTSYEYELQPLPQKDPTSTSRRFLPSGGSFSVIVSGKTRSSDKEFTLKLVEDRPGPVCAIKVQTFSRKK"}, {"id": null, "hits": [], "name": "KAK2127929.1", "ipg": null, "start": 778002, "end": 778803, "strand": -1, "sequence": "MQLINLYALTVFATSALAADCFGNGNKDVGKFITAYWDARERMCSNSGCTYQEACTTSGSYTVKGLGVDTILNVEIKRKNTGGKKGFKDCWDATEDIINQCPKGGSKQLSGSWEANGQLYQINGYFSFN"}, {"id": null, "hits": [], "name": "KAK2127930.1", "ipg": null, "start": 779173, "end": 781492, "strand": -1, "sequence": "MKFLSAVTGAIALLQSADAASWKDYKPQSRTPSSCPDYVDYSQKSHKPLSSGKLKLPFMRPSEECRTFKSPAVEKVISDIKKRVKNPDLARLFENTFPSTLDTTVKYFDAKKNLAFIVTGDITAQWLRDTGNQFAHLYKLLPQDKNLKALVKAIINTEARYISEYPYCGSFQPPPESGLSPSVNDYATLVTVNPPVDNQTVFECKYELDSLAGFLKIVRSYYDSTKDASFINDNFKSAMKQILRVIDEQSQSTWAEDWSYLSYYNWTGQAGSLSPPVPNSGNGEPKLANGLVACSHRPSDDLSVFNYITSDNAMMSVELDNVADVLDKVGGQKSLSTTLRGHAKIIRQAVWNHTLTSNGIFAYETNGYGGQYIMDDANVPSLVSLPYLGFLKRDDPTYKKTKSALFSRANPYYAVGKTFSGIGGPHANATNPWPMAHVSAIYGTDDDDEIIERLNMILENTSGLGLIHESVNIYNSSVFTRPWFAWANSYFAEMVLDLAERKPGLIFKDDKPYVV"}, {"id": null, "hits": [], "name": "KAK2127931.1", "ipg": null, "start": 781978, "end": 782660, "strand": 1, "sequence": "MADFTQYGHATAEWLAVTDSRPPIPGHLDLKEMQRLTNMYREQLAQSEMEKLKDYPILMNDYTVTSRDGFPLEVRTYRPASAKEGARLPIYIHLHGGGYVFGNIPSEDAICTRIAVMTNVTVVNLNYRHAPDYAYPTAWEDTVDAFHWVHDHIDELLGVPSQVVVGGISAGAQLAASLTLRQNIAPDALSRPKLAGQVLMIPALVHPDCYAPIMEQMKEPSLSSYVQNAEAPMINKAALDKFTGLLKVQNPDPKDVRLNIGLATVEQLKNMPPSTLGICGLDPLRDEALFYGQKLVEAGVPTDVHVFNGLPHGFRRFGDQLAESRRWDKVMEDGIKWALSKPEPSGKFEIKLE"}], "score": 11.7163, "start": 756669, "end": 777660, "number": 44}]}, {"accession": "JAOUYE010000006.1", "subjects": [{"id": null, "hits": [{"query": "ACZ57550.1", "subject": "KAK2127923.1", "identity": 67.155, "coverage": 92.41192411924119, "evalue": 9.55e-155, "bitscore": 449.0}], "name": "KAK2127923.1", "ipg": "49320177", "start": 756669, "end": 757680, "strand": -1, "sequence": null}, {"id": null, "hits": [{"query": "ACZ57545.1", "subject": "KAK2127924.1", "identity": 75.74, "coverage": 96.02272727272727, "evalue": 0.0, "bitscore": 816.0}], "name": "KAK2127924.1", "ipg": "49320178", "start": 758144, "end": 759865, "strand": 1, "sequence": null}, {"id": null, "hits": [{"query": "ACZ57546.1", "subject": "KAK2127925.1", "identity": 80.622, "coverage": 96.80851063829788, "evalue": 0.0, "bitscore": 882.0}], "name": "KAK2127925.1", "ipg": "49320179", "start": 760320, "end": 762396, "strand": -1, "sequence": null}, {"id": null, "hits": [{"query": "ACZ57547.1", "subject": "KAK2127926.1", "identity": 77.915, "coverage": 97.41824440619621, "evalue": 0.0, "bitscore": 928.0}], "name": "KAK2127926.1", "ipg": "49320180", "start": 762966, "end": 764874, "strand": -1, "sequence": null}, {"id": null, "hits": [{"query": "ACZ57548.1", "subject": "KAK2127927.1", "identity": 67.985, "coverage": 100.0, "evalue": 0.0, "bitscore": 3274.0}], "name": "KAK2127927.1", "ipg": "700049466", "start": 765465, "end": 775007, "strand": 1, "sequence": null}, {"id": null, "hits": [{"query": "ACZ57549.1", "subject": "KAK2127928.1", "identity": 64.417, "coverage": 99.69040247678018, "evalue": 0.0, "bitscore": 814.0}], "name": "KAK2127928.1", "ipg": "49320185", "start": 775443, "end": 777660, "strand": -1, "sequence": null}], "clusters": []}]}, {"name": "Fusarium oxysporum", "strain": "Fo4287", "scaffolds": [{"accession": "MU838958.1", "subjects": [{"id": null, "hits": [{"query": "ACZ57545.1", "subject": "KAJ9421074.1", "identity": 79.512, "coverage": 77.65151515151516, "evalue": 0.0, "bitscore": 703.0}], "name": "KAJ9421074.1", "ipg": "86615784", "start": 3446998, "end": 3448416, "strand": -1, "sequence": null}, {"id": null, "hits": [{"query": "ACZ57546.1", "subject": "KAJ9421073.1", "identity": 80.073, "coverage": 96.80851063829788, "evalue": 0.0, "bitscore": 879.0}], "name": "KAJ9421073.1", "ipg": "49200103", "start": 3444168, "end": 3446244, "strand": 1, "sequence": null}, {"id": null, "hits": [{"query": "ACZ57547.1", "subject": "KAJ9421072.1", "identity": 75.972, "coverage": 97.41824440619621, "evalue": 0.0, "bitscore": 905.0}], "name": "KAJ9421072.1", "ipg": "86615785", "start": 3441698, "end": 3443606, "strand": 1, "sequence": null}, {"id": null, "hits": [{"query": "ACZ57548.1", "subject": "KAJ9421071.1", "identity": 63.032, "coverage": 99.83164983164983, "evalue": 0.0, "bitscore": 2922.0}], "name": "KAJ9421071.1", "ipg": "655271833", "start": 3433796, "end": 3441107, "strand": -1, "sequence": null}, {"id": null, "hits": [{"query": "ACZ57549.1", "subject": "KAJ9421069.1", "identity": 64.154, "coverage": 99.69040247678018, "evalue": 0.0, "bitscore": 816.0}], "name": "KAJ9421069.1", "ipg": "49200109", "start": 3428901, "end": 3431132, "strand": 1, "sequence": null}], "clusters": [{"indices": [4, 3, 2, 1, 0], "subjects": [], "intermediate_genes": [{"id": null, "hits": [], "name": "KAJ9421066.1", "ipg": null, "start": 3423901, "end": 3424700, "strand": -1, "sequence": "MADFTQYGHATAEWLAVTDSRPPIPGHLDLKEMQRLTNMYREQLAQSEMEKLKDYPILMKDYTVTSRDGFPLEVRTYRPASAEEGARLPIYIHLHGGGYVFGNIPSEDAICTRIAVMTNVTVVNLNYRHAPDYAYPTAWEDTVDAFHWVHDHIDELLGVPSQVVVGGISAGAQLAASLTLRQNIAPDALSRPKLAGQVLMIPALVHPDCYAPIMEQMKEPSLSSYVQNAEAPMINKAALDKFTGLLKVQNPDPKDVRLNIGLATVEQLKNMPPSTLGICGLDPLRDEALFYGQKLVEAGVPTDVHVFNGLPHGFRRFGDQLAESKRWDKVMEDGIKWALSKPEPSGKFEIKLE"}, {"id": null, "hits": [], "name": "KAJ9421067.1", "ipg": null, "start": 3425035, "end": 3427158, "strand": 1, "sequence": "MKFLSAVTGVLALLQGADAATWKDYKPQSRTPSSCPDYVDYSQKPHKPLSSGKLKLPFMRPSEECRTFKSPAVEKVISDIKKRVKNPDLARLFENTFPSTLDTTVKYFDPKKNLAFIVTGDITAQWLRDTGNQFAHLYKLLPQDKNLKALVKAIINTEARYISEYPYCGSFQPPPESGLSPSVNDYATLVTVNPRVDNQTVFECKYELDSLAGFLKIVRSYYDNTKDASFINDNFKSAMKQILRVIDEQSQSTWAEDWSYVSYYNWTGQAGSLSPPVPNSGNGEPKLANGLVACSHRPSDDLSVFNYITSDNAMMSVELDNVADVLDKVGGQKSLSATLRGHAKIIRQAVWNHTLTSNGIFAYETNGYGGQYIMDDANVPSLVSLPYLGFLKRDDPTYKKTKSALFSRANPYYAVGKTFSGIGGPHANATNPWPMAHVSAIYGTDDEDEITERLNMILENTSGLGLIHESVNIYNSSVFTRPWFAWANSYFAEMVLDLAERKPGLIFKDDKPYVV"}, {"id": null, "hits": [], "name": "KAJ9421068.1", "ipg": null, "start": 3427789, "end": 3428687, "strand": 1, "sequence": "MQLINLYALTVFATSALAADCFGNGNKDVGKFITAYWDARERMCSNSGCTYQEACTTSGSYTVKGLGVDTILNVEIKRKNTGGKKGFKDCWDATEDIINQCPKGGSKQLSGSWEANGQLYQVNGYFSFN"}, {"id": null, "hits": [], "name": "KAJ9421070.1", "ipg": null, "start": 3431560, "end": 3432924, "strand": -1, "sequence": "MISSRAVMGFEWSFMTIAYITVACRIYVRLVMRKARLFSADYWLILGLLSCQGLLICDTITYSMDAMDDFTIDNVAIRKIRFATNHFFDTGIYFPKFSIIAFYFNLVPISQPKMRIALYCLASLTTSFAVITFFCDWFWCGPDPSINWAKGEQECTSFTSMTLMRLLWSMNFTSEVLNVAYPIPLLATLKMTSTRKKIGLAVVFGLGVITIAVSVGRFVTMVYVDNAISIYIWATAEICISVTVVALTAVRPLLRKLTNLKSTTLLMSEDRSGVPAIPLNRSRKLGGFTGGSVVYWQGTGKSHQRHAEPMDLEGSAGSETELNNINGITLTEHVIVSRESNVNSIPGQPEYSVKV"}, {"id": null, "hits": [], "name": "KAJ9421075.1", "ipg": null, "start": 3448809, "end": 3449783, "strand": -1, "sequence": "MKENPWAEVGRLSAGHILYRLGKDGRTYDQVPILDINWRQMPEVTEVYGVHLREGRRSYHANDYLVMVNYPEITLKRICSTLATFSQEDQVRLLQSLKELNPLFERFGIATVSEMVQREVDAAKNNLTARMYNVTENKLAGLAHASVCFNPEEIPTVDYSQLPYALPVVTLFDGVILVNGVVCEYGRVDNANSEVRWSRFISQNMVEHGVLSIQDPRLSFWHWTDLLQYRLRRR"}, {"id": null, "hits": [], "name": "KAJ9421076.1", "ipg": null, "start": 3450205, "end": 3451183, "strand": -1, "sequence": "MSSSLATQPFRHAGLPDVTIKGLGTALRTLPLFDTNKAFLRITDQPDRFSFKIDGTSKASSTLPDSNTSNLETLTGIQAVQSLLIPLGPSVLPKFDMSQMVSDSVFLWLVEHHLPKQAMIFHRYANVLKGEAEKYRRDALTRVTFLLYADHVSEHLEKCKMPPLRSLARYDGFPKAFVESLSTEDSIDDMTEHMGLGEATWIEASLFLVQYFNQPERPQILSSNDIWKSPVGDIALKCIQQASGSPLAGRVALGALRALPVSYGIFDNEAFRPPAGEEVLGLLQNMPFHPESGTKAEEILRQIQDLGGAEGWQSHTHELTVLWAK"}, {"id": null, "hits": [], "name": "KAJ9421077.1", "ipg": null, "start": 3451863, "end": 3453108, "strand": -1, "sequence": "MSTKYINKLNGQRVLVIGGSTGIGFAVAEAALEHGANVVISSSNQSKIDSAIERLKTHINNNHLPIRKISGKVCNLAKPETIEANVKELLESASQDGKLDHVIFTAGDFNPSPSLDSATVSVISKIGMVRVMGALFVAKHLSSCINQTNRSSFTITGTTTDSRPAGAGWSVLKAAAGGIEPMTRALCMDLKPVRVNCVTPGFVHTALFDGFPQDVRDVIFPAMEKDSVVGRLGTAEELAEAYVYLMKCTFATGSIVVVDGGRIVGDDKSQ"}], "score": 9.6225, "start": 3428901, "end": 3448416, "number": 46}]}]}, {"name": "Fusarium oxysporum", "strain": "Fo47", "scaffolds": [{"accession": "JH717900.1", "subjects": [{"id": null, "hits": [{"query": "ACZ57545.1", "subject": "EWZ40593.1", "identity": 68.692, "coverage": 81.06060606060606, "evalue": 0.0, "bitscore": 621.0}], "name": "EWZ40593.1", "ipg": "48780169", "start": 3168382, "end": 3170197, "strand": -1, "sequence": null}, {"id": null, "hits": [{"query": "ACZ57546.1", "subject": "EWZ40592.1", "identity": 79.89, "coverage": 96.80851063829788, "evalue": 0.0, "bitscore": 846.0}], "name": "EWZ40592.1", "ipg": "48780168", "start": 3165851, "end": 3167928, "strand": 1, "sequence": null}, {"id": null, "hits": [{"query": "ACZ57548.1", "subject": "EWZ40591.1", "identity": 55.316, "coverage": 56.481481481481474, "evalue": 0.0, "bitscore": 1392.0}], "name": "EWZ40591.1", "ipg": "48780167", "start": 3161120, "end": 3165178, "strand": -1, "sequence": null}, {"id": null, "hits": [{"query": "ACZ57549.1", "subject": "EWZ40581.1", "identity": 64.308, "coverage": 99.69040247678018, "evalue": 0.0, "bitscore": 819.0}], "name": "EWZ40581.1", "ipg": "48780159", "start": 3156223, "end": 3158454, "strand": 1, "sequence": null}, {"id": null, "hits": [{"query": "ACZ57549.1", "subject": "EWZ40583.1", "identity": 63.166, "coverage": 94.89164086687306, "evalue": 0.0, "bitscore": 758.0}], "name": "EWZ40583.1", "ipg": "48780161", "start": 3156502, "end": 3158454, "strand": 1, "sequence": null}, {"id": null, "hits": [{"query": "ACZ57549.1", "subject": "EWZ40588.1", "identity": 67.525, "coverage": 77.86377708978328, "evalue": 0.0, "bitscore": 684.0}], "name": "EWZ40588.1", "ipg": "48780164", "start": 3156892, "end": 3158454, "strand": 1, "sequence": null}, {"id": null, "hits": [{"query": "ACZ57549.1", "subject": "EWZ40589.1", "identity": 69.379, "coverage": 71.9814241486068, "evalue": 0.0, "bitscore": 657.0}], "name": "EWZ40589.1", "ipg": "48780165", "start": 3156997, "end": 3158454, "strand": 1, "sequence": null}], "clusters": [{"indices": [3, 4, 5, 6, 2, 1, 0], "subjects": [], "intermediate_genes": [{"id": null, "hits": [], "name": "EWZ40578.1", "ipg": null, "start": 3151223, "end": 3151902, "strand": -1, "sequence": "MADFTQYGHATAEWLAVTDSRPPIPGHLGLKEMQRLTNMYREQLAQSEMEKLKDYPILMKDYTVTSRDGFPLEVRTYRPASAEEGARLPIYIHLHGGGYVFGNIPSEDAICTRIAVMTNVTVVNLNYRHAPDYAYPTAWEDTVDAFHWVHDHIDELLGVPSQVVVGGISAGAQLAASLTLRQNIAPDALSRPKLAGQVLMIPALVHPDCYAPIMEQMKEPSLSSYVQNAEAPMINKAALDKFTGLLKVQNPDPKDVRLNIGLATVEQLKSMPPSTLGICGLDPLRDEALFYGQKLVEAGVPTDVQVFNGLPHGFRRFGDQLADSKRWDKVMEDGIKWALSKPEPSGKFEIKLE"}, {"id": null, "hits": [], "name": "EWZ40579.1", "ipg": null, "start": 3152185, "end": 3154705, "strand": 1, "sequence": "MKFLSAVTGVLALLQGADAATWKDYKPQSRTPSSCPDYVDYSQKPHKPLSSGKLKLPFMRPSEECRTFKSPAVEKVISDIKKRVKNPDLARLFENTFPSTLDTTVKYFDAKKNLAFIVTGDITAQWLRDTGNQFAHLYKLLPQDKNLKALVKAIINTEARYISEYPYCGSFQPPPESGLSPSVNDYATLVTVNPRVDNQTVFECKYELDSLAGFLKIVRSYYDNTKDASFINDNFKSAMKQILRVIDEQSQSTWAENWSYVSYYNWTGQAGSLSPPVPNSGNGEPKLANGLVACSHRPSDDLSVFNYITSDNAMMSVELDNVADVLDKVGGQKSLSATLRGHAKIIRQAVWNHTLTSNGIFAYETNGYGGQYIMDDANVPSLVSLPYLGFLKRDDPTYKKTKSALFSRANPYYAVGKTFSGIGGPHANATNPWPMAHVSAIYGTDDDDEITERLNMILENTSGLGLIHESVNIYNSSVFTRPWFAWANSYFAEMVLDLAERKPGLIFKDDKPYVV"}, {"id": null, "hits": [], "name": "EWZ40580.1", "ipg": null, "start": 3155074, "end": 3155877, "strand": 1, "sequence": "MPSSHNNSSFSRLNSKPKSSTDSYKMQLINLYALTVFATSALAADCFGNGNKDVGKFITAYWDARERMCSNSGCTYQEACTTSGSYTVKGLGVDTILNVEIKRKNTGGKKGFKDCWDATEDIINQCPKGGSKQLSGSWEANGQLYQVNGYFSFN"}, {"id": null, "hits": [], "name": "EWZ40590.1", "ipg": null, "start": 3158822, "end": 3160403, "strand": -1, "sequence": "MISSRAVMGFEWSFMTIAYITVACRIYVRLVMRKARLFSADYWLILGLLSCQGLLICDTITYSMDAMDDFTIDNVAIRKIRFATNHFFDTGIYFPKFSIIAFYFNLVPISQPKMRIALYCLAGLTTSFAVITFFCDWFWCGPDPSINWAKGEQECTSFTSMTLMRLLWSMNFISELLNVAYPIPLLATLKMTSTRKKIGLAVVFGLGVITIAVSVGRFVTMVYVDNAISIYIWATAEICISVIVVALTAVRPLLRKLTNLKSTTLLMSEDRSGVPAIPLNRSRKLGSFIGGSGVYWQGTGKNHQRHAERMDLEGSAGSETELNNINGITLIEHVIVSRESNINSIPGQPEYTVKV"}, {"id": null, "hits": [], "name": "EWZ40594.1", "ipg": null, "start": 3170618, "end": 3171665, "strand": -1, "sequence": "MSTKYINKLNGQRVLVIGGSTGIGFAVAEAALEHGANVVISSSNQSKIDSAIERLKTHINNNHLPIRKISGKVCNLAKPETIEANVKELLESASQDGKLDHVVFTAGDFNPSPSLDSATVSVISKIGMVRVMGALFVAKHLSSYINQTNRSSFTITGTTTDSRPAGAGWSVLKAAAGGIEPMTRALCMDLKPVRVNCVTPGFVHTALFDGFPQDVRDVIFPAMEKDSVAGRLGTAEELAEAYVYLMKCTFATGSIVVVDGGRIVGDDKSQ"}, {"id": null, "hits": [], "name": "EWZ40595.1", "ipg": null, "start": 3172248, "end": 3173639, "strand": -1, "sequence": "MTLKLIEVDTATDFEELIACQWASYENPLQPFFRMFCPLNASTHAESLKESVALQLKWHNEDPTSYWAKVVNDDGKIVGGCLWKICSENPFDTDEDHSYAYWQPEGERREFITQALKQFDAPRARMGARPQVYVNIVFTHPDHRRQGVANVIMNWSKQKADEMGVELWLDATEQGVPVYEKHGFTVVNVNTIQPTKENPGEEWHRVKEELGPMIFRQMWRPAGGDYQEGKTVKPWETVEIKYEPELPYVESHAAWARWGQGR"}, {"id": null, "hits": [], "name": "EWZ40596.1", "ipg": null, "start": 3174881, "end": 3175197, "strand": 1, "sequence": "MSSNQRIITDNNKSPLVQVLSLMFLVIAILSCSVRTGTKLYMIKTLRVDDILIIVATVLAASQTAIVFNACEHGLGQHFEVLGASDRDTFFKSQYATNTMLIASLLCCKLSGTMSLRIMAPKSQKWIIIACEAVVGVWGITALLVNFFQCQPPTPWLYGDNDKCINLKAFWTYYSTANIITDIVIVIIMAENVVKIQTSWSKRILVMSVFGSRIFVTPAIAAQIHYSNKAFDSADHSFSIWPASIAIQLVQCLAILTVCLPNFKPFLDSLESGQIRVDDLRRQGKSSSNGYPTYRPGYAGYKSKTGQTSRSRDASKTQRSEIHEMEDFAKKPKQDQERSWDAQSRSSHSSQKILIHQTWQVDIESTHDAPPRQT"}], "score": 9.5777, "start": 3156223, "end": 3170197, "number": 47}]}, {"accession": "NC_072845.1", "subjects": [{"id": null, "hits": [{"query": "ACZ57545.1", "subject": "XP_059465210.1", "identity": 67.29, "coverage": 81.06060606060606, "evalue": 0.0, "bitscore": 604.0}], "name": "XP_059465210.1", "ipg": "660245285", "start": 3618615, "end": 3621691, "strand": -1, "sequence": null}, {"id": null, "hits": [{"query": "ACZ57546.1", "subject": "XP_054561145.1", "identity": 80.256, "coverage": 96.80851063829788, "evalue": 0.0, "bitscore": 850.0}], "name": "XP_054561145.1", "ipg": "326213608", "start": 3616084, "end": 3618161, "strand": 1, "sequence": null}, {"id": null, "hits": [{"query": "ACZ57548.1", "subject": "XP_059465209.1", "identity": 55.316, "coverage": 56.481481481481474, "evalue": 0.0, "bitscore": 1392.0}], "name": "XP_059465209.1", "ipg": "48780167", "start": 3611353, "end": 3615411, "strand": -1, "sequence": null}, {"id": null, "hits": [{"query": "ACZ57549.1", "subject": "XP_059465208.1", "identity": 63.166, "coverage": 94.89164086687306, "evalue": 0.0, "bitscore": 758.0}], "name": "XP_059465208.1", "ipg": "48780161", "start": 3606735, "end": 3608687, "strand": 1, "sequence": null}], "clusters": [{"indices": [3, 2, 1, 0], "subjects": [], "intermediate_genes": [], "score": 6.3604, "start": 3606735, "end": 3621691, "number": 48}]}, {"accession": "XM_059612061.1", "subjects": [{"id": null, "hits": [{"query": "ACZ57545.1", "subject": "XP_059465210.1", "identity": 67.29, "coverage": 81.06060606060606, "evalue": 0.0, "bitscore": 604.0}], "name": "XP_059465210.1", "ipg": "660245285", "start": 0, "end": 2082, "strand": 1, "sequence": null}], "clusters": []}, {"accession": "CP052043.1", "subjects": [{"id": null, "hits": [{"query": "ACZ57545.1", "subject": "QKD56447.2", "identity": 67.29, "coverage": 81.06060606060606, "evalue": 0.0, "bitscore": 604.0}], "name": "QKD56447.2", "ipg": "660245285", "start": 3618615, "end": 3621691, "strand": -1, "sequence": null}, {"id": null, "hits": [{"query": "ACZ57546.1", "subject": "QKD56446.1", "identity": 80.256, "coverage": 96.80851063829788, "evalue": 0.0, "bitscore": 850.0}], "name": "QKD56446.1", "ipg": "326213608", "start": 3616084, "end": 3618161, "strand": 1, "sequence": null}, {"id": null, "hits": [{"query": "ACZ57548.1", "subject": "QKD56445.2", "identity": 55.316, "coverage": 56.481481481481474, "evalue": 0.0, "bitscore": 1392.0}], "name": "QKD56445.2", "ipg": "48780167", "start": 3611353, "end": 3615411, "strand": -1, "sequence": null}, {"id": null, "hits": [{"query": "ACZ57549.1", "subject": "QKD56443.2", "identity": 63.166, "coverage": 94.89164086687306, "evalue": 0.0, "bitscore": 758.0}], "name": "QKD56443.2", "ipg": "48780161", "start": 3606735, "end": 3608687, "strand": 1, "sequence": null}], "clusters": []}, {"accession": "XM_054705170.2", "subjects": [{"id": null, "hits": [{"query": "ACZ57546.1", "subject": "XP_054561145.1", "identity": 80.256, "coverage": 96.80851063829788, "evalue": 0.0, "bitscore": 850.0}], "name": "XP_054561145.1", "ipg": "326213608", "start": 0, "end": 1641, "strand": 1, "sequence": null}], "clusters": []}, {"accession": "XM_059611510.1", "subjects": [{"id": null, "hits": [{"query": "ACZ57548.1", "subject": "XP_059465209.1", "identity": 55.316, "coverage": 56.481481481481474, "evalue": 0.0, "bitscore": 1392.0}], "name": "XP_059465209.1", "ipg": "48780167", "start": 0, "end": 3855, "strand": 1, "sequence": null}], "clusters": []}, {"accession": "XM_059609724.1", "subjects": [{"id": null, "hits": [{"query": "ACZ57549.1", "subject": "XP_059465208.1", "identity": 63.166, "coverage": 94.89164086687306, "evalue": 0.0, "bitscore": 758.0}], "name": "XP_059465208.1", "ipg": "48780161", "start": 371, "end": 2264, "strand": 1, "sequence": null}], "clusters": []}]}, {"name": "Fusarium oxysporum", "strain": "NRRL 32931", "scaffolds": [{"accession": "JH717844.1", "subjects": [{"id": null, "hits": [{"query": "ACZ57545.1", "subject": "EWY87928.1", "identity": 69.527, "coverage": 64.01515151515152, "evalue": 3.09e-169, "bitscore": 493.0}], "name": "EWY87928.1", "ipg": "48759218", "start": 634402, "end": 635571, "strand": 1, "sequence": null}, {"id": null, "hits": [{"query": "ACZ57546.1", "subject": "EWY87929.1", "identity": 80.073, "coverage": 96.80851063829788, "evalue": 0.0, "bitscore": 878.0}], "name": "EWY87929.1", "ipg": "48759219", "start": 636025, "end": 638102, "strand": -1, "sequence": null}, {"id": null, "hits": [{"query": "ACZ57549.1", "subject": "EWY87930.1", "identity": 63.19, "coverage": 99.69040247678018, "evalue": 0.0, "bitscore": 802.0}], "name": "EWY87930.1", "ipg": "48759220", "start": 639937, "end": 642169, "strand": -1, "sequence": null}, {"id": null, "hits": [{"query": "ACZ57549.1", "subject": "EWY87932.1", "identity": 63.177, "coverage": 84.98452012383902, "evalue": 0.0, "bitscore": 684.0}], "name": "EWY87932.1", "ipg": "48759222", "start": 639937, "end": 641679, "strand": -1, "sequence": null}], "clusters": [{"indices": [0, 1, 2, 3], "subjects": [], "intermediate_genes": [], "score": 5.2857, "start": 634402, "end": 641679, "number": 50}]}]}, {"name": "Fusarium oxysporum", "strain": "Fo_PG", "scaffolds": [{"accession": "MRDA01000005.1", "subjects": [{"id": null, "hits": [{"query": "ACZ57546.1", "subject": "RKL46671.1", "identity": 79.89, "coverage": 96.80851063829788, "evalue": 0.0, "bitscore": 860.0}], "name": "RKL46671.1", "ipg": "211932214", "start": 540198, "end": 542274, "strand": 1, "sequence": null}, {"id": null, "hits": [{"query": "ACZ57549.1", "subject": "RKL46423.1", "identity": 61.96, "coverage": 92.41486068111455, "evalue": 0.0, "bitscore": 708.0}], "name": "RKL46423.1", "ipg": "211932073", "start": 530748, "end": 532788, "strand": 1, "sequence": null}], "clusters": []}]}, {"name": "Fusarium oxysporum", "strain": "CF00165", "scaffolds": [{"accession": "JAOQBG010000011.1", "subjects": [{"id": null, "hits": [{"query": "ACZ57546.1", "subject": "KAJ4108383.1", "identity": 77.061, "coverage": 98.93617021276596, "evalue": 0.0, "bitscore": 857.0}], "name": "KAJ4108383.1", "ipg": "613927205", "start": 851641, "end": 853717, "strand": 1, "sequence": null}, {"id": null, "hits": [{"query": "ACZ57549.1", "subject": "KAJ4108380.1", "identity": 63.692, "coverage": 99.69040247678018, "evalue": 0.0, "bitscore": 817.0}], "name": "KAJ4108380.1", "ipg": "613919458", "start": 845369, "end": 847595, "strand": 1, "sequence": null}], "clusters": []}]}, {"name": "Fusarium oxysporum", "strain": "CF00115", "scaffolds": [{"accession": "JAOQAX010000005.1", "subjects": [{"id": null, "hits": [{"query": "ACZ57546.1", "subject": "KAJ4237866.1", "identity": 77.061, "coverage": 98.93617021276596, "evalue": 0.0, "bitscore": 857.0}], "name": "KAJ4237866.1", "ipg": "613927205", "start": 721564, "end": 723640, "strand": -1, "sequence": null}, {"id": null, "hits": [{"query": "ACZ57549.1", "subject": "KAJ4237869.1", "identity": 63.692, "coverage": 99.69040247678018, "evalue": 0.0, "bitscore": 817.0}], "name": "KAJ4237869.1", "ipg": "613919458", "start": 727686, "end": 729912, "strand": -1, "sequence": null}, {"id": null, "hits": [{"query": "ACZ57549.1", "subject": "KAJ4237870.1", "identity": 66.931, "coverage": 77.86377708978328, "evalue": 0.0, "bitscore": 682.0}], "name": "KAJ4237870.1", "ipg": "613919455", "start": 727686, "end": 729248, "strand": -1, "sequence": null}], "clusters": []}]}, {"name": "Fusarium oxysporum", "strain": "CF00141", "scaffolds": [{"accession": "JAOQBB010000007.1", "subjects": [{"id": null, "hits": [{"query": "ACZ57546.1", "subject": "KAJ4048533.1", "identity": 76.882, "coverage": 98.93617021276596, "evalue": 0.0, "bitscore": 856.0}], "name": "KAJ4048533.1", "ipg": "613919440", "start": 34761, "end": 36837, "strand": -1, "sequence": null}, {"id": null, "hits": [{"query": "ACZ57549.1", "subject": "KAJ4048535.1", "identity": 63.692, "coverage": 99.69040247678018, "evalue": 0.0, "bitscore": 817.0}], "name": "KAJ4048535.1", "ipg": "613919458", "start": 40915, "end": 43141, "strand": -1, "sequence": null}, {"id": null, "hits": [{"query": "ACZ57549.1", "subject": "KAJ4048536.1", "identity": 66.931, "coverage": 77.86377708978328, "evalue": 0.0, "bitscore": 682.0}], "name": "KAJ4048536.1", "ipg": "613919455", "start": 40915, "end": 42477, "strand": -1, "sequence": null}], "clusters": []}]}, {"name": "Fusarium oxysporum", "strain": "CF00160", "scaffolds": [{"accession": "JAOQBE010000004.1", "subjects": [{"id": null, "hits": [{"query": "ACZ57546.1", "subject": "KAJ4098158.1", "identity": 76.882, "coverage": 98.93617021276596, "evalue": 0.0, "bitscore": 856.0}], "name": "KAJ4098158.1", "ipg": "613919440", "start": 1942820, "end": 1944896, "strand": 1, "sequence": null}, {"id": null, "hits": [{"query": "ACZ57549.1", "subject": "KAJ4098156.1", "identity": 63.692, "coverage": 99.69040247678018, "evalue": 0.0, "bitscore": 817.0}], "name": "KAJ4098156.1", "ipg": "613919458", "start": 1936516, "end": 1938742, "strand": 1, "sequence": null}], "clusters": []}]}, {"name": "Fusarium oxysporum", "strain": "CF00145", "scaffolds": [{"accession": "JAOQBD010000003.1", "subjects": [{"id": null, "hits": [{"query": "ACZ57546.1", "subject": "KAJ4066401.1", "identity": 76.703, "coverage": 98.93617021276596, "evalue": 0.0, "bitscore": 855.0}], "name": "KAJ4066401.1", "ipg": "613923819", "start": 2650803, "end": 2652879, "strand": 1, "sequence": null}, {"id": null, "hits": [{"query": "ACZ57549.1", "subject": "KAJ4066399.1", "identity": 63.692, "coverage": 99.69040247678018, "evalue": 0.0, "bitscore": 817.0}], "name": "KAJ4066399.1", "ipg": "613919458", "start": 2644499, "end": 2646725, "strand": 1, "sequence": null}], "clusters": []}]}, {"name": "Fusarium oxysporum", "strain": "CF00144", "scaffolds": [{"accession": "JAOQBC010000002.1", "subjects": [{"id": null, "hits": [{"query": "ACZ57546.1", "subject": "KAJ4067556.1", "identity": 76.703, "coverage": 98.93617021276596, "evalue": 0.0, "bitscore": 855.0}], "name": "KAJ4067556.1", "ipg": "613923819", "start": 2642021, "end": 2644097, "strand": 1, "sequence": null}, {"id": null, "hits": [{"query": "ACZ57549.1", "subject": "KAJ4067553.1", "identity": 63.692, "coverage": 99.69040247678018, "evalue": 0.0, "bitscore": 817.0}], "name": "KAJ4067553.1", "ipg": "613919458", "start": 2635717, "end": 2637943, "strand": 1, "sequence": null}, {"id": null, "hits": [{"query": "ACZ57549.1", "subject": "KAJ4067554.1", "identity": 66.931, "coverage": 77.86377708978328, "evalue": 0.0, "bitscore": 682.0}], "name": "KAJ4067554.1", "ipg": "613919455", "start": 2636381, "end": 2637943, "strand": 1, "sequence": null}], "clusters": []}]}, {"name": "Fusarium oxysporum", "strain": "CF00161", "scaffolds": [{"accession": "JAOQBF010000014.1", "subjects": [{"id": null, "hits": [{"query": "ACZ57546.1", "subject": "KAJ4082219.1", "identity": 76.703, "coverage": 98.93617021276596, "evalue": 0.0, "bitscore": 855.0}], "name": "KAJ4082219.1", "ipg": "613923819", "start": 356913, "end": 358989, "strand": 1, "sequence": null}, {"id": null, "hits": [{"query": "ACZ57549.1", "subject": "KAJ4082217.1", "identity": 63.692, "coverage": 99.69040247678018, "evalue": 0.0, "bitscore": 817.0}], "name": "KAJ4082217.1", "ipg": "613919458", "start": 350609, "end": 352835, "strand": 1, "sequence": null}], "clusters": []}]}, {"name": "Colletotrichum simmondsii", "strain": "CBS122122", "scaffolds": [{"accession": "JFBX01000828.1", "subjects": [{"id": null, "hits": [{"query": "ACZ57550.1", "subject": "KXH27271.1", "identity": 66.129, "coverage": 100.0, "evalue": 2.62e-177, "bitscore": 508.0}], "name": "KXH27271.1", "ipg": "104225728", "start": 26295, "end": 27414, "strand": 1, "sequence": null}, {"id": null, "hits": [{"query": "ACZ57545.1", "subject": "KXH27270.1", "identity": 76.85, "coverage": 99.81060606060606, "evalue": 0.0, "bitscore": 853.0}], "name": "KXH27270.1", "ipg": "104225727", "start": 23994, "end": 25790, "strand": -1, "sequence": null}, {"id": null, "hits": [{"query": "ACZ57546.1", "subject": "KXH27269.1", "identity": 82.469, "coverage": 99.11347517730496, "evalue": 0.0, "bitscore": 917.0}], "name": "KXH27269.1", "ipg": "104225726", "start": 14956, "end": 17185, "strand": 1, "sequence": null}, {"id": null, "hits": [{"query": "ACZ57547.1", "subject": "KXH27268.1", "identity": 83.069, "coverage": 97.59036144578313, "evalue": 0.0, "bitscore": 1004.0}], "name": "KXH27268.1", "ipg": "104225725", "start": 12274, "end": 14228, "strand": 1, "sequence": null}, {"id": null, "hits": [{"query": "ACZ57548.1", "subject": "KXH27267.1", "identity": 71.905, "coverage": 99.87373737373737, "evalue": 0.0, "bitscore": 3502.0}], "name": "KXH27267.1", "ipg": "104225724", "start": 4146, "end": 11582, "strand": -1, "sequence": null}, {"id": null, "hits": [{"query": "ACZ57549.1", "subject": "KXH27266.1", "identity": 69.088, "coverage": 91.3312693498452, "evalue": 0.0, "bitscore": 818.0}], "name": "KXH27266.1", "ipg": "104225723", "start": 1768, "end": 3787, "strand": 1, "sequence": null}], "clusters": [{"indices": [5, 4, 3, 2, 1, 0], "subjects": [], "intermediate_genes": [{"id": null, "hits": [], "name": "KXH27272.1", "ipg": null, "start": 28306, "end": 30166, "strand": -1, "sequence": "MEVEVFDVIIVGGGTAGCVLASRLSVRQDLKVLLLEAGSNNINEEKVTTPLLSRRMFGDPNYDWCSESSPQSGMNGRVFQHTRGKMLGGSSGINSHSLVFPNKAMHEAWAEISGDERWSWEKIKDYYRAFHTEQVQGMSKQDRQSQGLIQASYPKELNALQNAWEEVFDDLGAKSDHDGPSGEALGGFTTTNAIDSRPGQGVRSFAGNAYLQPNLDRKNLVVISGAEVERIVFEGDSNTDEGKLCAIGVIYEKAHKSSLVRANKEVIICAGALGSPKILEQSGIGNQQILEPLGIQCLVNLPGVGENLQDHLNFGPSVEVKPEIETIDINFRDPKVPAAHRAEYDEKRTGPLAEGAAYSFAHWPLQLFNSQNEEKELRELLQRSPHAGNEATKIHHEFINRMILDDHEASATVFMIRVQRYTSRASPAPGNYMTIVAMLAHPYSRGSCHVETADWHDQPKIDCSYLSNSLDIEILARHVQQIDKLLARDALSGLLRTNGNRLPTAAAPQNLAEIKENIRSFGATNYHLCGTCAMMKEEFEGGVVDGELLLRGTTNVRVCDASIFPIIPRGNILSTVYAVAEKAAAFLLETYSSKS"}, {"id": null, "hits": [], "name": "KXH27273.1", "ipg": null, "start": 30666, "end": 32289, "strand": -1, "sequence": "MRTLIQNARMITTDTKGPRELCCLAVNDHTIQHIGHLDDASIQNFLRHGEEVQIVDLQGRGIMPSFIDGHTHLLQFGISMSKVSLGNCANLEEIRQVIQSTAQEEPDAQRLMFQAWKQSATGSLVSSEMLNDLSERPIYIESHDLHAVWCNAAAVRELEIPDEDIPGGRVHRTADHLPTGLFEDAAVLGIIWPFLTQCLTHEEKLDRLREAIETYNRAGYTSAIDMAVDEDYWNLLRELYEKGELNLRLAVHFLVSPTGSTESDVEQVRRVSQLHEAYNILTSPDFRVAGIKLMCDGVIDSCTAAISEPYKSTGQSVQPYWTAEALSEVLTAADDGMLQVAMHAIGDEAVTLAINGLEALGTTGKRHRIEHLEVTKPEDAKRLGRLGITASIQPVHCDPIQNIDWTPLIGQKLCGRAFAYREFADHGARIAIGSDAPTAPHSPWNNLFNATTRKSYNRPYEEETMNAEFKLTLVQALAATNIGAAYSCFAEDMVGSLEVGKRADFIVLDPIGDWKGEPLSLLSCNVTSTWLGGRKAWSKD"}], "score": 11.760200000000001, "start": 1768, "end": 27414, "number": 51}]}]}, {"name": "Fusarium commune", "strain": "NRRL 28387", "scaffolds": [{"accession": "KY582468.1", "subjects": [{"id": null, "hits": [{"query": "ACZ57550.1", "subject": "ART34980.1", "identity": 68.835, "coverage": 100.0, "evalue": 3.19e-175, "bitscore": 502.0}], "name": "ART34980.1", "ipg": "150197123", "start": 261, "end": 1356, "strand": -1, "sequence": null}, {"id": null, "hits": [{"query": "ACZ57545.1", "subject": "ART34981.1", "identity": 75.049, "coverage": 96.40151515151516, "evalue": 0.0, "bitscore": 808.0}], "name": "ART34981.1", "ipg": "150197169", "start": 1736, "end": 3445, "strand": 1, "sequence": null}, {"id": null, "hits": [{"query": "ACZ57546.1", "subject": "ART34982.1", "identity": 80.888, "coverage": 91.84397163120568, "evalue": 0.0, "bitscore": 847.0}], "name": "ART34982.1", "ipg": "150197140", "start": 3982, "end": 5987, "strand": -1, "sequence": null}, {"id": null, "hits": [{"query": "ACZ57547.1", "subject": "ART34983.1", "identity": 81.272, "coverage": 97.41824440619621, "evalue": 0.0, "bitscore": 978.0}], "name": "ART34983.1", "ipg": "150197148", "start": 6559, "end": 8461, "strand": -1, "sequence": null}, {"id": null, "hits": [{"query": "ACZ57548.1", "subject": "ART34984.1", "identity": 69.082, "coverage": 99.87373737373737, "evalue": 0.0, "bitscore": 3346.0}], "name": "ART34984.1", "ipg": "98921551", "start": 9061, "end": 16374, "strand": 1, "sequence": null}], "clusters": [{"indices": [0, 1, 2, 3, 4], "subjects": [], "intermediate_genes": [{"id": null, "hits": [], "name": "DEP6", "ipg": null, "start": 19081, "end": 21315, "strand": -1, "sequence": ""}], "score": 9.6481, "start": 261, "end": 16374, "number": 52}]}, {"accession": "KU179940.1", "subjects": [{"id": null, "hits": [{"query": "ACZ57548.1", "subject": "ALQ32805.1", "identity": 69.082, "coverage": 99.87373737373737, "evalue": 0.0, "bitscore": 3346.0}], "name": "ALQ32805.1", "ipg": "98921551", "start": 0, "end": 7101, "strand": 1, "sequence": null}], "clusters": []}]}, {"name": "Fusarium sp.", "strain": "MPI-SDFR-AT-0072", "scaffolds": [{"accession": "JAHBOG010000004.1", "subjects": [{"id": null, "hits": [{"query": "ACZ57550.1", "subject": "KAH7168427.1", "identity": 68.835, "coverage": 100.0, "evalue": 3.19e-175, "bitscore": 502.0}], "name": "KAH7168427.1", "ipg": "150197123", "start": 820069, "end": 821164, "strand": 1, "sequence": null}, {"id": null, "hits": [{"query": "ACZ57545.1", "subject": "KAH7168426.1", "identity": 71.906, "coverage": 96.40151515151516, "evalue": 0.0, "bitscore": 762.0}], "name": "KAH7168426.1", "ipg": "500835386", "start": 817980, "end": 819689, "strand": -1, "sequence": null}, {"id": null, "hits": [{"query": "ACZ57546.1", "subject": "KAH7168425.1", "identity": 80.804, "coverage": 96.80851063829788, "evalue": 0.0, "bitscore": 893.0}], "name": "KAH7168425.1", "ipg": "500835327", "start": 815438, "end": 817510, "strand": 1, "sequence": null}, {"id": null, "hits": [{"query": "ACZ57547.1", "subject": "KAH7168424.1", "identity": 81.871, "coverage": 88.2960413080895, "evalue": 0.0, "bitscore": 897.0}], "name": "KAH7168424.1", "ipg": "500835344", "start": 812958, "end": 814673, "strand": 1, "sequence": null}, {"id": null, "hits": [{"query": "ACZ57548.1", "subject": "KAH7168423.1", "identity": 68.394, "coverage": 99.74747474747475, "evalue": 0.0, "bitscore": 3292.0}], "name": "KAH7168423.1", "ipg": "500835330", "start": 802779, "end": 812364, "strand": -1, "sequence": null}, {"id": null, "hits": [{"query": "ACZ57549.1", "subject": "KAH7168422.1", "identity": 63.651, "coverage": 94.89164086687306, "evalue": 0.0, "bitscore": 767.0}], "name": "KAH7168422.1", "ipg": "500835394", "start": 800302, "end": 802343, "strand": 1, "sequence": null}], "clusters": [{"indices": [5, 4, 3, 2, 1, 0], "subjects": [], "intermediate_genes": [{"id": null, "hits": [], "name": "KAH7168419.1", "ipg": null, "start": 795302, "end": 795677, "strand": -1, "sequence": "MADFTQYGHATAEWLAVTDSRPPIPGHLDLKEMQRLTNMYREQLAQSEMEKLKDYPILMKDYTVTSRDGFPLEVRTYRPASAQEGARLPIYIHLHGGAYVFGNIPSEDAICTRIAVMTNATVVNLNYRHAPDYAYPTAWEDTVDAFHWVHDHIDELLGVPSQVVVGGISAGAQLAASLTLRQNIAPDALSRPKLAGQVLMIPALIHPDCYAPIMEQMKEPSLSSYVQNADAPMINKAALDKFSGLLKVQNPDPKDVRLNIGLATVEQLKNMPPSTLGICGLDPLRDEALLYGQKLVEAGVPTDVHVFNGLPHGFRRFGDQLTESKRWDKVMEDGIKWALSKPEASGKFEIKLE"}, {"id": null, "hits": [], "name": "KAH7168420.1", "ipg": null, "start": 795677, "end": 798282, "strand": 1, "sequence": "MKFLSAVTGVLAILHGADAASWKDYKPQSRTPSSCPDYVDYSQKPHKPLSSGKLKLPFMRPSEECRTFKSPAVEKVIGDIKKRVKNPDLARLFENTFPSTLDTTVKYFDAKKNLAFIVTGDITAQWLRDTGNQFAHLYKLLPQDKNLKALVKAIINTEARYISEYPYCGSFQPPPESGLSPSVNDYATLVTVNPPVDNQTVFECKYELDSLAGFLKIVRSYYDNTKDASFINDNFKSAMKQILRVIDEQSQSTWAEDWSYISYYNWTGQAGSLSPPVPNSGNGEPKLANGLVACSHRPSDDLSVFNYITSDNAMMSVELDNVADVLDKVGGQKSLSGTLRGHAKTIRQAVWKHTLTSNGIFAYETNGYGGQYIMDDANVPSLVSLPYLGFLKRDDPTYKKTKSALFSRANPYYAVGKTFSGIGGPHANATNPWPMAHVSAIYGTDDDNEITERLNMILENTAGLGLIHESVNIYNSSVFTRPWFAWANSYFAEMVLDLAERKPGLIFKDNKPYII"}, {"id": null, "hits": [], "name": "KAH7168421.1", "ipg": null, "start": 799007, "end": 799492, "strand": 1, "sequence": "MQLINLYALSVFAASALAADCFGNGNKDVGKFITAYWDARERMCSNSGCTYQEACTTSGSYTVKGLGVDTILNVEIKRKNTGGKKGFKDCWDATEDIINQCPKGGSKQLSGSWEANGQLYQVNGYFSFN"}, {"id": null, "hits": [], "name": "KAH7168428.1", "ipg": null, "start": 821506, "end": 826164, "strand": -1, "sequence": "MSSSLSTKPFRHDGLPDVTVKGLDTALRTLTLFDTNKAFLRITDQPDRFSFNIDRSSKASSALLGSKTSNLETLTGIQAVQSLVDATRAIGIAEIRYDPNGIRQCVSLGEAEKYRRDALTRVTFLLYADHVSEHLEKCKMPPLRSLVRYDGFPEAFIESLSSEDSIEDMTEHMGLGEATWIEASLFLVQYFNQPERPQILSSSDIWKSPVGDIALKCIQQASGSPLAGRVALGALRALPVSYGIFDNEAFRPPVGEEVLGLLQNMPFHPESGTKAEEILRQIQDLGGAEGWQSHTHDLTVLWAKQQQIVSEEAENLARSVDTVPQSMITWQDLAVDPLLHFLPLSVQAMPIIHYLKNCASADFIVQRPGPLTQYKHQPPSNNGSGTCFIAGTKIITKSGNKPIESLEENDWVLTNGANDEWGLVSDERVVIPVDSPIIYGFNDEAPFFTAGHVFHTTTGLRALDAELAMKENPWAEVGRLSAGHVLYRLAKDGRTYDQVPILDINWCQMPEVTEVYGVHLREGRRSYHANDYLVMVNYPEITLKRICSTLATFSPDDQVRLIQSLKELNPLFERFGIATVSEMVQREVVAAKNNLTARKYNVTENKLAGLAHASVCFNPEEISTVDYSQLPHALPVVTLFDGVVLVNGVICEYGRVDNANSEVRWSRFISQDVVEHGVLSIQDPRYHSGIGQICYSTDYDGDDLLDLPVFQYLTYGSECELEMDPLSVGVTKQELLFKAASFEPLEDNIDGPIEVSDGETMFKSFDMEEEKTATVDEIKVSEVCAEIVTRTSAPAVDIRFEVKPREYDVVYDEAPLQKDQVQIQRQMDFGPIQLTTQRVISDGTPGILFTDMAIPSLDNILDLWNRKQSDETLKISRLYETATVMHNGRLKATVTIPPTTLENLKSLEDTKDAEDPSKTLTFKDELGEEAKLPLLFARLELNFSDDKSEIVSGTLWEYNQDPSREGAEGVRHLIMSRLGSASQRVPIRIGQGQIVGEIPTGGPTGGQTTPQKQPIFQPPVGKSDLALQNLHAIFAKYNDDTVKTRSDQIFQNIMFYHMDQSHASLLSSKDKDTRQLPDHLGNNLPSNLSKWIKETFGPAYTCLQIAQSLQTREWRSNFTDDEKKKILYFWQGQGPKCLARCPENSMLNRLCLLEALKQLFPVLQKFINDGGEKWAQAYLDQILNVKMDDIVEDMEGNPRILDRYTTILWVLYPDGNYHERFRDAIYARFLGFAMTQRVNKDAVMDWLPHITKSFIDAILNENYEGIDKEVRDLLRKELDTFMAAHRDIFEKNGKEFVAKNYADMVHILVSADLGLKSAMIIGMGSWRRVKFGNWDHLKGQSLLEVNLKSGWKGLGLAFKMSLLGFSIYNIVMGGKDMSAAQIGRVTTDVTKGVFDILTPFLLRPEAKNARELVAQCQVINQTSGRKLPAYALGKGNSTELEFDVYYADLEDVANVGKAKASRETTWFGRMRRRLSLSSRVIRWLGIAISVVVVAFLIWELCNQWDHLSGTGKGLAIAQIAIETAAVIVGIIGLFSTCALIPVIGQVLMVIGLVVSIFYMVYGRPEPEKTPGEKFVDSMRGDNGWLRKIDDPPSTTLEYTITPTEIPKDVDFSFKITGKNTKSSSIEFISTPNAEKPTSDTEILSIKFGFTTGSDTVCLFSNESFSTAPDAKDGKCSYSGPDDIFQTKLHEPTGKVGGVTSYEYELQPLPQKDQTSTSRRFLPSGGSLSVTVSGKTRSSDKEFTLKLVEERPGPVCAIKVQTFSRKKYES"}], "score": 11.7113, "start": 800302, "end": 821164, "number": 53}]}]}, {"name": "Fusarium sp.", "strain": "NRRL 52700", "scaffolds": [{"accession": "KY582469.1", "subjects": [{"id": null, "hits": [{"query": "ACZ57550.1", "subject": "ART34985.1", "identity": 66.667, "coverage": 100.0, "evalue": 2.05e-169, "bitscore": 488.0}], "name": "ART34985.1", "ipg": "150197166", "start": 225, "end": 1320, "strand": -1, "sequence": null}, {"id": null, "hits": [{"query": "ACZ57545.1", "subject": "ART34986.1", "identity": 73.465, "coverage": 95.64393939393939, "evalue": 0.0, "bitscore": 799.0}], "name": "ART34986.1", "ipg": "150197135", "start": 1713, "end": 3433, "strand": 1, "sequence": null}, {"id": null, "hits": [{"query": "ACZ57546.1", "subject": "ART34987.1", "identity": 80.622, "coverage": 96.80851063829788, "evalue": 0.0, "bitscore": 886.0}], "name": "ART34987.1", "ipg": "150197165", "start": 3896, "end": 5968, "strand": -1, "sequence": null}, {"id": null, "hits": [{"query": "ACZ57547.1", "subject": "ART34988.1", "identity": 81.317, "coverage": 96.72977624784855, "evalue": 0.0, "bitscore": 976.0}], "name": "ART34988.1", "ipg": "150197124", "start": 6505, "end": 8414, "strand": -1, "sequence": null}, {"id": null, "hits": [{"query": "ACZ57548.1", "subject": "ART34989.1", "identity": 67.467, "coverage": 99.87373737373737, "evalue": 0.0, "bitscore": 3252.0}], "name": "ART34989.1", "ipg": "98921742", "start": 8995, "end": 16307, "strand": 1, "sequence": null}, {"id": null, "hits": [{"query": "ACZ57549.1", "subject": "ART34990.1", "identity": 65.031, "coverage": 99.69040247678018, "evalue": 0.0, "bitscore": 835.0}], "name": "ART34990.1", "ipg": "150197115", "start": 18609, "end": 20844, "strand": -1, "sequence": null}], "clusters": [{"indices": [0, 1, 2, 3, 4, 5], "subjects": [], "intermediate_genes": [], "score": 11.723600000000001, "start": 225, "end": 20844, "number": 54}]}, {"accession": "JAAQRM010000049.1", "subjects": [{"id": null, "hits": [{"query": "ACZ57550.1", "subject": "KAF5647468.1", "identity": 66.667, "coverage": 100.0, "evalue": 2.05e-169, "bitscore": 488.0}], "name": "KAF5647468.1", "ipg": "150197166", "start": 29461, "end": 30556, "strand": 1, "sequence": null}, {"id": null, "hits": [{"query": "ACZ57545.1", "subject": "KAF5647467.1", "identity": 73.465, "coverage": 95.64393939393939, "evalue": 0.0, "bitscore": 799.0}], "name": "KAF5647467.1", "ipg": "150197135", "start": 27348, "end": 29068, "strand": -1, "sequence": null}, {"id": null, "hits": [{"query": "ACZ57546.1", "subject": "KAF5647466.1", "identity": 79.342, "coverage": 96.80851063829788, "evalue": 0.0, "bitscore": 869.0}], "name": "KAF5647466.1", "ipg": "336913741", "start": 24813, "end": 26885, "strand": 1, "sequence": null}, {"id": null, "hits": [{"query": "ACZ57547.1", "subject": "KAF5647465.1", "identity": 81.317, "coverage": 96.72977624784855, "evalue": 0.0, "bitscore": 976.0}], "name": "KAF5647465.1", "ipg": "150197124", "start": 22367, "end": 24276, "strand": 1, "sequence": null}, {"id": null, "hits": [{"query": "ACZ57548.1", "subject": "KAF5647464.1", "identity": 67.467, "coverage": 99.87373737373737, "evalue": 0.0, "bitscore": 3252.0}], "name": "KAF5647464.1", "ipg": "98921742", "start": 14474, "end": 21786, "strand": -1, "sequence": null}, {"id": null, "hits": [{"query": "ACZ57549.1", "subject": "KAF5647462.1", "identity": 56.447, "coverage": 97.21362229102168, "evalue": 0.0, "bitscore": 657.0}], "name": "KAF5647462.1", "ipg": "336913642", "start": 8809, "end": 12172, "strand": 1, "sequence": null}], "clusters": [{"indices": [5, 4, 3, 2, 1, 0], "subjects": [], "intermediate_genes": [{"id": null, "hits": [], "name": "KAF5647461.1", "ipg": null, "start": 3809, "end": 8122, "strand": 1, "sequence": "MASSLVTKPFRHDGLPDVTIKGLGVALRTLPLFDTNKAYLRITDQPDQFSFKVNGTARASATLRDSNTSNLETLTGIQAVQSLADSTRAIGIAEIRHDPNGVRECVSHNEAEKYRRDALTRVTFLLYADHVSEHLEKCKMPPLRSLARYDGFAKAFIESLSSEDSIEDMTEHMGLGEATWIEASLFLVQYFSQPERPQILSSDDVWKSPMGDIALKCIQQASGSPLAGRVALGALRALPVSYGIFDNVTFRPPEREEVLGLLENMPFHPESGTKTEEILKQIQDLGGAEGWQSHTHELTVLWAKQQQLVSEEAENLARSVETVPDHMISLQDKAAYPLLHFVPLRVEAMGIIYYLRNCASADFIVQRPGPWTQYKYQPPSNNGSGTCFIAGTKIITRFGNKPIEGLEENDWVLTNGANDEWGLVSDERVVIPVDSPILYGFNNEAPFFTAGHVFHTTTGLRALDAELAMKENPWAEVGRLSAGHILYRLGKDGRTYDQVPILDINWRQMPEVTEVYGVHLREGRRSYHANDYLVMVNYPEITLKRVCSTLATFSQEDQVRLLRSLKELNPLFERFGIATVSEMVQREVDAAKHSLTARMYNVTENKLAGLSHASVCFYPEEIPSQDYSQLPQKLPVVTLFDGVISVNGIVCEYGRVDNANSEVRWSRFISQEVVEHGVLSIEDPRYHSGIGRVCYSTDYDGDDLLDLPVFQYLTYGSECELEMDRLSTIVTKQQLFSSAASFEPVQGNTDEPKEVSDGEMVFKSFDMEEEKQGIVDEIQTSQVHNEAVTKDSAPTTEIRFEVRPREYDVVFDEAPLQKDQVQIQRQLGFGPIQLATQRVMSGGTPGILFTDIAIPALDNILDLWNRKQKDETLKISRLYETAAMMHDGRLKATITILPTTLENLKSLEDRKDAKDPSKMLTFKDALGEEAKLPLLFARLELNFSDDKSEIVSGTLWEYNQDPSMEGAEGIRHLIMSRPGSASQRVPIRLGQGQIVGNIPTGGPTEGQATPQKEPIFRTPVGESDLVLQNLHAIFAKYNDDTLSYYQVKSASDQIFQNLMFYHMDQSHASLLSSKDKETRQVPDHLGRNLPSHLSKWIKETFGPAYTCLQIAQNLQTREWQSNFTDDEKKKILYFWQGQGPKCLARCPENATLNRMCLLEALKQLFPVLQKFVNDGGEKWAQEYLDQLLNVKMDDIVEDMEANPRILDRYTTILWVLHQEGNYHKRFRDVIYSKFLGYAMTQRLNKDALMDWLPHISKTFVDAILNESFEGIDKDLKDLLRQELDTFMAAHREAFEKNGKEFAAKQYADMVHIIVSGDLAAKSVYILGMGSWKRLEFGNWDHLKGESLLDVNLKSGWNGLGLAFKMSVIGISIYHIAMGGNDMSAAQIGRLATDVTKGAFDILTPFLLRPEAMELTELVAQHQVINQTIGKKLPKYVLGHSDPTELAFDVYDAKFKDLARVGKENAARETTWFGRMRRRLSLSSRVIRFLSVAISAVVVAFMIWDLCNQWDHLSGTGRGLAIAQIAIETAAVIVGIIGLFSTCALIPVIGQVLMVIGLVISIFYLVYGGPKPEKTPGEKFVDSMRGDSSWLKKIDDPPSTALEYTITPTEIPKDADFSFKITGKNTKASNIEFISTPNAEKPTADTQILSIKFGFTTGSDTICLFSNESFSTAPDAKDGKCSYSGPDDVFQTDLHEPNGKVGGVISYEFELKPLPQKDPTSTSKRILPSGGSFSITVSGKTRSSDKEFTLKLVEERPGPICAIKVQTFSRKK"}, {"id": null, "hits": [], "name": "KAF5647463.1", "ipg": null, "start": 12627, "end": 12948, "strand": -1, "sequence": "MYIVHFHDSCAASMVYELHIRGLEHLGNCQDLYLDHSRRSYSDPAPPSKAHQPEIYNPTYERGPIWRPSNIPETRNTYWRIKGL"}, {"id": null, "hits": [], "name": "KAF5647469.1", "ipg": null, "start": 32180, "end": 33782, "strand": 1, "sequence": "MFQTSVLLMPAKYMVKGRNFNTLEQEGELETPQQGTCSRQDPTVQKREPSKTSTRKKRSTGFAGHPNDEDDPNESDRDGDISRKRKSQDQHGLSTINAETEKRLRSRKTTKSSTEEEKWFNMYHIIFPGHLPPTSPYHSDTEDLAKIFKRSIGPRLQHDLQEAIEKAIESAFADSIPISTMVDNITHQTMAAVTSVLLNNRDIDGKDSETSQDSLPAATFFDEFYPRTAVPNCSEAVSSNPKNLPNELESLPQSMNEAAVTNSTAADSCRTDWLSATSRPQKDSNSGIKRSSSPLGSGQDIDLVNASGLVPRLNSENQAFEHALMADPFTDLSNFPPFPEG"}, {"id": null, "hits": [], "name": "KAF5647470.1", "ipg": null, "start": 34243, "end": 35161, "strand": -1, "sequence": "MTENLNQGGFNRLACIIFPSSVGSTGFPVQKSCVTGEVDLKHLRRHLKSIHECRAAQCTKPCEITAHCLSDRVKDIVKVRKKRGGTIAETWIRMFKQAYPNHENVPAPYLPCPGQLLALTQRPTEEFVKVLGSAFANNQVVGMDIQAHEMAHNFCQLYPIFHEVVSRTGALPDPQTWLQPVTNVQQRGPVLSPGYHSGLQLSEPSQDIGSIVAVSATQHDSIPNIDAAIDMSDCHCNGQSPSFY"}], "score": 11.7041, "start": 8809, "end": 30556, "number": 55}]}, {"accession": "KU180133.1", "subjects": [{"id": null, "hits": [{"query": "ACZ57548.1", "subject": "ALQ32996.1", "identity": 67.467, "coverage": 99.87373737373737, "evalue": 0.0, "bitscore": 3252.0}], "name": "ALQ32996.1", "ipg": "98921742", "start": 0, "end": 7062, "strand": 1, "sequence": null}], "clusters": []}]}, {"name": "Fusarium sp.", "strain": "NRRL 25303", "scaffolds": [{"accession": "JAAOAY010000097.1", "subjects": [{"id": null, "hits": [{"query": "ACZ57550.1", "subject": "KAF5651817.1", "identity": 60.163, "coverage": 100.0, "evalue": 4.16e-135, "bitscore": 399.0}], "name": "KAF5651817.1", "ipg": "336917732", "start": 28174, "end": 29268, "strand": -1, "sequence": null}, {"id": null, "hits": [{"query": "ACZ57545.1", "subject": "KAF5651818.1", "identity": 60.158, "coverage": 96.02272727272727, "evalue": 0.0, "bitscore": 614.0}], "name": "KAF5651818.1", "ipg": "336917667", "start": 29639, "end": 31331, "strand": 1, "sequence": null}, {"id": null, "hits": [{"query": "ACZ57546.1", "subject": "KAF5651819.1", "identity": 79.818, "coverage": 96.80851063829788, "evalue": 0.0, "bitscore": 879.0}], "name": "KAF5651819.1", "ipg": "336917670", "start": 31828, "end": 33901, "strand": -1, "sequence": null}, {"id": null, "hits": [{"query": "ACZ57548.1", "subject": "KAF5651820.1", "identity": 64.915, "coverage": 96.0016835016835, "evalue": 0.0, "bitscore": 2989.0}], "name": "KAF5651820.1", "ipg": "336917675", "start": 34096, "end": 41458, "strand": 1, "sequence": null}, {"id": null, "hits": [{"query": "ACZ57549.1", "subject": "KAF5651822.1", "identity": 63.255, "coverage": 91.3312693498452, "evalue": 0.0, "bitscore": 729.0}], "name": "KAF5651822.1", "ipg": "336917736", "start": 44219, "end": 46288, "strand": -1, "sequence": null}], "clusters": [{"indices": [0, 1, 2, 3, 4], "subjects": [], "intermediate_genes": [{"id": null, "hits": [], "name": "KAF5651816.1", "ipg": null, "start": 23174, "end": 27795, "strand": 1, "sequence": "MTASLATKPFRHDGLPDVTIKGLGTALRTLPLFDTNKAYLRITDQPDQFSFKIDGTAKASATLRDPNTSNLETLTGIQAVESLADSTRAIGIAEIRYDPNGIRQCVSLREAEKYRRDALTRVTFLLYADHVSEHLEECKMPPLRSLALYDGFPKAFIESLSSEDSIDDMTEHMGLGEATWIEASLFLVQYFSQPERPQILSSDDVWKSPVGDIALKCIQQASGSPLAGRVALGALRALPVSYGIFDNATFRPPEHEEVLGLLENIPFHPESGTKTEEILKQIQDLGGAEGWQSHTHELTVLWAKQQQIVSEEAENLARSVGEVPQNMLSLRDMAAYPLLHFVPLRVEAMGIVYYLRNCTCFIAGTKIITKSGKKPIERLEENDWVLTNGAKEEWGLVSDERVVMPVDSPIIYGFNNEAPFFTAGHVFHTTTGLRALDAELAMKENPWAEVGRLSAGHILYRLGEDGRAYDQVPILDISWRQMPEVTEVYGVHLREGRRSYHANDYLVMVNYPEITLKRICSTLATFSQEDQVRLLRSLKELNPLFERFGIATVSEMVQREVDAAKNSLTARTYNVTENKLAGLSHASVCFYPEEIPIQDYSQLPHALPIVTLFDGVISVNGAVCEYGRVDNANSEVRWSRFIGQDVVEHGILSIEDPRYHSGIGRICYSKDYDGDDLLDLPVFQYLTYGSECELEMDPLSVGVSKQELFLEAASFAPFQLNTAGPIGVSDGGMMFKSFDMEEESKVTVDEIKTSQVRADTVTRASVTTTDIRFEVKPREYDVVYDEAPLQKDQVQIQRQLDFGPVQLATQRVITDGTPGILFTDIVIPALDNVLNLWNHKQSDETLKISRLYETATMMHNGRLKATVTIPPTTLENLKSLEDRKDAEDPSKTLTFKDELGEEAKLPLLFARLELNFSDDKSEITSGTLWEYNQDPSREGVEGIRHLIMSRPGSASQRVPIRIGQGQIVGDIPTGGTTGGQTTPQKEPIFQPPVGKSDLALQNLHAIFAKYNDDTVKSTSDLIFQNLMFYHMDENHASLLSSKDKETRQLPDHLGSNLPSNLSKWIKETFGPAYTCLQIAQGLQTREWRSKFTDDEKKKILYFWQGQGPKCLAKCPENATLNRLCLLEALKQLFPVLQKFINDGGEKWAQAYLDQLLNVKMDDIVEDMDGNPRILDRYTTILWALYPDGNYHERFRDAIYTKFLGFAMTQRVNKDAVMDWLPHITKAFIDAILNENYEGIDKDLRDLLRKELDTFMAAHRDIFEKNEKEFVAKHYADMVHILVSGDLAAKSLMIIGVGSWKRAKFGNWDHLKGQSLLEVNLKSGWKGLGVAFKMSLIGFSIYNIVMGGQDMSAAQIGRVTTDVTKGVFDILTPFLLRPEVKNARELVAQCQVINQTSGRKLPAYALGKANATELKFDVHDFDVEQIAKVGNEKAARETTWFGRMRRRLSLSSRVIRFLSVAISVVVVAFMIWDLCNQWDKLSGTGRGLAIAQIAIEAAAVVVGIIGLFSTCALIPVIGQVLMVVGLVISIFYLVYGRPEPEKTPGEKFVDSMRGDNGWLKKIDDPPSTALEYTITPNEIPKDADFSFKVTGKNTKSSSIEFISAPNAEKSSSDTEVLSIKFGFTTGSDTVCLFSNESFSTGPDAKDGKCTYSGPDDIFQTRLHEPNGNIGGVISYEYELQPLPQKDPTSTSKRILPSGGSFSITVSGKTRSSDKEFTLKLVEERPGPVCAIKAQTFSRKK"}, {"id": null, "hits": [], "name": "KAF5651821.1", "ipg": null, "start": 42818, "end": 43706, "strand": 1, "sequence": "MRIALYCLAGLTASFAVITFFCDWFWCGPDPSVNWAKGEQKCTSFTSMTLMRLLWSMNFISEVLNVAYPIPLLATLKMTSTRKKIGLAVVFSLGVITIAVSVGRFITMVYVDNAISIYIWATAEICISVIVVALTAVRPLLRKLTNLKSTTLLTSEDQSGIPAVPSNRSRQPGTFTGVSGIYWHATGKSQQRYCEAVDPEISAGSETELNNINGNTLTGHVMVSRESTINTIPTQPEYTIKD"}, {"id": null, "hits": [], "name": "KAF5651823.1", "ipg": null, "start": 46943, "end": 47428, "strand": -1, "sequence": "MQLINLYALTVFATSALAADCFGNGNKDVGKFITAYWDARERMCSNSGCTYQEACTTSGSFTVKGLGVDTILNVEIKRKNTGGKKGFKDCWDATEDIINQCPKGGSKQLSGSWEANGQLYTVNGYFSFN"}, {"id": null, "hits": [], "name": "KAF5651824.1", "ipg": null, "start": 48185, "end": 50175, "strand": -1, "sequence": "MKFLSAVTGAIALLQSAGAATWKDYKPQSRTPSSCPDYVDYSQKPHKPLSSGKLKLPFMRPSEECRTFKSPAVEKVISDIKKRVKNPDLARLFENAFPSTLDTTVKYFDAKKNLAFIVTGDITAQWLRDTGNQFAHLYKLLPQDKNLQALVKAIINTEARYISEYPYCGSFQPPPESGLSPSVNDYATLVTVNPPVDNQTVFECKFELDSLAGFLKIARSYYDNTKDASFINDNFKSAMKQILRVIDEQSQSTWAEDWSYISYYNWTGQAGSLSPPVPNSGNGEPKLANGLVACSHRPSDDLSVFNYITSDNAMMSVELDNVADVLNKVGGQKSLSTTLRGHAETIRQAVWNHTLTANGIFAYETNGYGGQYIMDDANVPSLVSLPYLGFLKRDDPTYKKTKSALFSRANPYYAVGKKFSGIGGPHANATNPWPMAHVSAIYGTDDDEEITERLNMILENTAGLGLIHESVNIYNSSVFTRPWFAWANSYFAEMILDLAERKPGLIFKDDKPYVI"}, {"id": null, "hits": [], "name": "KAF5651825.1", "ipg": null, "start": 50850, "end": 51288, "strand": 1, "sequence": "MADFTQYGHATAEWLAVTDSRPPIPGHLDLKEMQRLTNMYREQLAQSEMEKLKDYPIHMKDYTVTSRDGFPLEVRTYRPASAEEGSRLPVYIHLHGGGYVFGNIPSEDAICTRIAVMTNVTVVNLNYRHAPDYAYPTAWEDVVDAFHWVHDHIDELLGVPSQVVVGGISAGAQLAASLTLRQNIAPDALSRPKLAGQVLMIPALVHPDCYGPIMEQMREPSLSSYVQNADAPMINKAALDKFTGLLKIQNPDPKDVRFNIGLATVEQLKNMPPSTLGICGLDPLRDEALFYGQKLIEAGTSTNVHVFNGLPHGFRRFGDQLTESKRWDKVMEDGIKWALSKPEPSGKFEIKLE"}], "score": 8.561, "start": 28174, "end": 46288, "number": 56}]}]}, {"name": "Fusarium sp.", "strain": "NRRL 25184", "scaffolds": [{"accession": "KY582473.1", "subjects": [{"id": null, "hits": [{"query": "ACZ57545.1", "subject": "ART34997.1", "identity": 72.584, "coverage": 96.02272727272727, "evalue": 0.0, "bitscore": 775.0}], "name": "ART34997.1", "ipg": "150197128", "start": 8960, "end": 10742, "strand": -1, "sequence": null}, {"id": null, "hits": [{"query": "ACZ57546.1", "subject": "ART34998.1", "identity": 80.073, "coverage": 96.80851063829788, "evalue": 0.0, "bitscore": 860.0}], "name": "ART34998.1", "ipg": "150197136", "start": 6409, "end": 8486, "strand": 1, "sequence": null}, {"id": null, "hits": [{"query": "ACZ57549.1", "subject": "ART34999.1", "identity": 62.577, "coverage": 99.69040247678018, "evalue": 0.0, "bitscore": 795.0}], "name": "ART34999.1", "ipg": "150197125", "start": 1260, "end": 3431, "strand": 1, "sequence": null}], "clusters": [{"indices": [2, 1, 0], "subjects": [], "intermediate_genes": [], "score": 4.243, "start": 1260, "end": 10742, "number": 57}]}]}, {"name": "Fusarium sp.", "strain": "DS 682", "scaffolds": [{"accession": "JACYFE010006862.1", "subjects": [{"id": null, "hits": [{"query": "ACZ57546.1", "subject": "KAF9769820.1", "identity": 84.127, "coverage": 89.36170212765957, "evalue": 0.0, "bitscore": 865.0}], "name": "KAF9769820.1", "ipg": "379061016", "start": 4042, "end": 6023, "strand": 1, "sequence": null}, {"id": null, "hits": [{"query": "ACZ57549.1", "subject": "KAF9769819.1", "identity": 56.053, "coverage": 92.87925696594426, "evalue": 0.0, "bitscore": 615.0}], "name": "KAF9769819.1", "ipg": "379060969", "start": 569, "end": 2448, "strand": 1, "sequence": null}], "clusters": []}]}, {"name": "Fusarium sp.", "strain": "NRRL 66182", "scaffolds": [{"accession": "JABFAK010000560.1", "subjects": [{"id": null, "hits": [{"query": "ACZ57546.1", "subject": "KAF5019508.1", "identity": 84.979, "coverage": 86.17021276595744, "evalue": 0.0, "bitscore": 837.0}], "name": "KAF5019508.1", "ipg": "328134695", "start": 8888, "end": 14381, "strand": -1, "sequence": null}, {"id": null, "hits": [{"query": "ACZ57549.1", "subject": "KAF5019509.1", "identity": 51.156, "coverage": 52.94117647058824, "evalue": 1.81e-88, "bitscore": 296.0}], "name": "KAF5019509.1", "ipg": "328134686", "start": 14867, "end": 16795, "strand": -1, "sequence": null}], "clusters": []}]}, {"name": "Fusarium sp.", "strain": "FIESC RH6", "scaffolds": [{"accession": "JAJALC010002377.1", "subjects": [{"id": null, "hits": [{"query": "ACZ57546.1", "subject": "KAI1052194.1", "identity": 60.792, "coverage": 89.18439716312056, "evalue": 0.0, "bitscore": 649.0}, {"query": "ACZ57549.1", "subject": "KAI1052194.1", "identity": 31.235, "coverage": 64.55108359133128, "evalue": 1.39e-45, "bitscore": 188.0}], "name": "KAI1052194.1", "ipg": "533757061", "start": 217082, "end": 223820, "strand": 1, "sequence": null}], "clusters": []}]}, {"name": "Conoideocrella luteorostrata", "strain": "ARSEF 14590", "scaffolds": [{"accession": "JASWJB010000018.1", "subjects": [{"id": null, "hits": [{"query": "ACZ57550.1", "subject": "KAK2612307.1", "identity": 69.648, "coverage": 100.0, "evalue": 3.26e-175, "bitscore": 502.0}], "name": "KAK2612307.1", "ipg": "706403532", "start": 222363, "end": 223458, "strand": 1, "sequence": null}, {"id": null, "hits": [{"query": "ACZ57545.1", "subject": "KAK2612306.1", "identity": 75.394, "coverage": 96.21212121212122, "evalue": 0.0, "bitscore": 807.0}], "name": "KAK2612306.1", "ipg": "706403524", "start": 220195, "end": 221925, "strand": -1, "sequence": null}, {"id": null, "hits": [{"query": "ACZ57546.1", "subject": "KAK2612305.1", "identity": 79.266, "coverage": 96.63120567375887, "evalue": 0.0, "bitscore": 862.0}], "name": "KAK2612305.1", "ipg": "706403455", "start": 217001, "end": 219108, "strand": 1, "sequence": null}, {"id": null, "hits": [{"query": "ACZ57547.1", "subject": "KAK2612304.1", "identity": 80.106, "coverage": 97.76247848537005, "evalue": 0.0, "bitscore": 965.0}], "name": "KAK2612304.1", "ipg": "706403500", "start": 214419, "end": 216344, "strand": 1, "sequence": null}, {"id": null, "hits": [{"query": "ACZ57548.1", "subject": "KAK2612303.1", "identity": 71.754, "coverage": 99.7895622895623, "evalue": 0.0, "bitscore": 3475.0}], "name": "KAK2612303.1", "ipg": "706403449", "start": 206503, "end": 213905, "strand": -1, "sequence": null}, {"id": null, "hits": [{"query": "ACZ57549.1", "subject": "KAK2612302.1", "identity": 66.722, "coverage": 92.87925696594426, "evalue": 0.0, "bitscore": 769.0}], "name": "KAK2612302.1", "ipg": "706403478", "start": 203622, "end": 205627, "strand": 1, "sequence": null}], "clusters": [{"indices": [5, 4, 3, 2, 1, 0], "subjects": [], "intermediate_genes": [{"id": null, "hits": [], "name": "KAK2612300.1", "ipg": null, "start": 198622, "end": 199846, "strand": 1, "sequence": "MGWRDDWPSMPDGTEYDGKQLGILARTGNSPFRAVWDVDMLIREIQDNTQFKVADISSVDKGSNNYGLLIRTVNGPDIIARLARGDVNMPGFDGFPVKEQAAEAEFEAAVYRLLFPETDIRASRLLYHGVPVQHPEPSLVAPQDILGRRLFVFKRAEGVNNVWDELNAANKLSLLDQLAHMRVALFRYNPPGDFARQYLVSRLFKFMPPSLSMIVAPIREFWIHVVESKICATIQDLGDMIGWEDDEEVVGPIALTAKQSLLRAIPYLMPQENTKASLYRLVLEHGDFGIHNTSIKTDANGLPLVTSLYDWETAHITPAILSDPLVAAGPVDLITDQDGDACVTRILKDATASEIEIYVSWARHYIGNIYTEAPDYEAAIRAGKDIRYLWFALRDWRGGDSENFFGQLGNWAEKRMRELSV"}, {"id": null, "hits": [], "name": "KAK2612301.1", "ipg": null, "start": 201366, "end": 201771, "strand": -1, "sequence": "MLESSLKPMILRCFLSSSDRIRQEFGSLVILAANAALSLRQLEVIEIWSTCLDGQDSHAYIFRFSYENGRAGIVWRSFKETLVAQERIIAKWSEVAQKHSHSTLTHNIAPFVETKTDISKSNGTCIYQHLLLKD"}, {"id": null, "hits": [], "name": "KAK2612308.1", "ipg": null, "start": 227024, "end": 227588, "strand": -1, "sequence": "MQLIRATLSLLAAATVISAAPTPVENAPRSPPTKLPSTIHGYPPKDWECKTSQTKPTTVTFTSDYIKKSTDYGLELRDNGNNKAGNSKYPEFFTNPESIPGLEGYKGSTNIDHFPMNYDGKTVFTGGTPTSDARVVYQHDAGSDEATFIGVWSHAGRKDGKFEKCTEK"}], "score": 11.738, "start": 203622, "end": 223458, "number": 58}]}, {"accession": "JASWJB010000120.1", "subjects": [{"id": null, "hits": [{"query": "ACZ57545.1", "subject": "KAK2596121.1", "identity": 34.018, "coverage": 82.57575757575758, "evalue": 2.56e-81, "bitscore": 273.0}], "name": "KAK2596121.1", "ipg": "706388182", "start": 94426, "end": 96313, "strand": -1, "sequence": null}, {"id": null, "hits": [{"query": "ACZ57548.1", "subject": "KAK2596119.1", "identity": 36.981, "coverage": 97.68518518518519, "evalue": 0.0, "bitscore": 1376.0}], "name": "KAK2596119.1", "ipg": "706388176", "start": 81017, "end": 88144, "strand": 1, "sequence": null}], "clusters": []}, {"accession": "JASWJB010000090.1", "subjects": [{"id": null, "hits": [{"query": "ACZ57547.1", "subject": "KAK2599083.1", "identity": 46.64, "coverage": 86.23063683304647, "evalue": 2.67e-162, "bitscore": 484.0}], "name": "KAK2599083.1", "ipg": "706391119", "start": 18077, "end": 19790, "strand": -1, "sequence": null}, {"id": null, "hits": [{"query": "ACZ57548.1", "subject": "KAK2599085.1", "identity": 48.62, "coverage": 97.89562289562289, "evalue": 0.0, "bitscore": 2125.0}], "name": "KAK2599085.1", "ipg": "706391078", "start": 22557, "end": 29784, "strand": 1, "sequence": null}], "clusters": []}]}, {"name": "Fusarium oxysporum f. sp. rapae", "strain": "Tf1208", "scaffolds": [{"accession": "JAELUQ010000006.1", "subjects": [{"id": null, "hits": [{"query": "ACZ57550.1", "subject": "KAG7411886.1", "identity": 68.564, "coverage": 100.0, "evalue": 6.16e-175, "bitscore": 501.0}], "name": "KAG7411886.1", "ipg": "468604292", "start": 3332000, "end": 3333095, "strand": -1, "sequence": null}, {"id": null, "hits": [{"query": "ACZ57545.1", "subject": "KAG7411888.1", "identity": 74.263, "coverage": 96.40151515151516, "evalue": 0.0, "bitscore": 803.0}], "name": "KAG7411888.1", "ipg": "468604289", "start": 3333475, "end": 3335184, "strand": 1, "sequence": null}, {"id": null, "hits": [{"query": "ACZ57546.1", "subject": "KAG7411887.1", "identity": 79.707, "coverage": 96.80851063829788, "evalue": 0.0, "bitscore": 877.0}], "name": "KAG7411887.1", "ipg": "468604273", "start": 3335654, "end": 3337726, "strand": -1, "sequence": null}, {"id": null, "hits": [{"query": "ACZ57547.1", "subject": "KAG7411885.1", "identity": 81.449, "coverage": 97.41824440619621, "evalue": 0.0, "bitscore": 979.0}], "name": "KAG7411885.1", "ipg": "468604258", "start": 3338298, "end": 3340188, "strand": -1, "sequence": null}, {"id": null, "hits": [{"query": "ACZ57548.1", "subject": "KAG7411884.1", "identity": 68.771, "coverage": 99.87373737373737, "evalue": 0.0, "bitscore": 3334.0}], "name": "KAG7411884.1", "ipg": "468604303", "start": 3340800, "end": 3348113, "strand": 1, "sequence": null}, {"id": null, "hits": [{"query": "ACZ57549.1", "subject": "KAG7412533.1", "identity": 63.255, "coverage": 91.3312693498452, "evalue": 0.0, "bitscore": 729.0}], "name": "KAG7412533.1", "ipg": "468604909", "start": 3350822, "end": 3352863, "strand": -1, "sequence": null}], "clusters": [{"indices": [0, 1, 2, 3, 4, 5], "subjects": [], "intermediate_genes": [{"id": null, "hits": [], "name": "KAG7412839.1", "ipg": null, "start": 3327000, "end": 3331599, "strand": 1, "sequence": "MSSSLSTKPFRHDGLPDVTVKGLDTALRTLALFDTNKAFLRITDQPDRFSFNIDRSSKASSALLGSKTSNLETLTGIQAVQSLVDATRAIGIAEIRYDPNGIRQCVSLGEAEKYRRDALTRVTFLLYADHVSEHLEKCKMPPLRSLVRYDGFPEAFIESLSSEDSIEDMTEHMGLGEATWIEASLFLVQYFNQPERPQILSSSDIWKSPVGDIALKCIQQASGSPLAGRVALGALRALPVSYGIFDNEAFRPPVGEEVLGLLQNMPFHPESGTKAEEILRQIQDLGGAEGWQSHTHDLTVLWAKQQQIVSEEAENLARSVDAVPQSMITWQDLAVDPLLHFLPLSVQAMPIIHYLKNCASADFIVQRPGPLTQYKHQPPSNNGSGTCFIAGTKIITKSGNKTIESLEENDWVLTNGANDEWGLVSDERVVIPVDSPIIYGFNDEAPFFTAGHVFHTTTGLRALDAELAMKENPWAEVGRLSAGHVLYRLAKDGRTYDQVPILDINWRQMPEVTEVYGVHLREGRRSYHANDYLVMVNYPEITLKRICSTLATFSPDDQVRLLQSLKELNPLFERFGIATVSEMVQREVVAANNNLTARKYNVTENKLAGLAHASVCFNPEEISTVDYSQLPHALPVVTLFDGVVLVNGVICEYGRVDNANSEVRWSRFISQDVVEHGVLSIQDPRYHSGIGQICYSTDYDGDDLLDLPLFQYLTYGSECELEMDPLSVGVTKQELLFKAASFEPLEENIDGPIEVSEGETMFKSFDMEEEKAATVDEIKVSEVCAEIVTRTSAPAVDIRFEVKPREYDVVYDEAPLQKDQVQIQRQMDFGPIQLTTQRVISDGTSGILFTDMAIPSLDNILDLWNRKQSDETLKISRLYETATVMHNGRLKATVTIPPTTLENLKSLEDTKDAEDPSKTLTFKDELGEEAKLPLLFARLELNFSDDKSEIVSGTLWEYNQDPSREGAEGVRHLIMSRPGSASQRVPIRIGQGQIVGEIPTGGPTGGQTTPQKQPIFQPPVGKSDLALQNLHAIFAKYNDDTDKDTRQLPEHLGNNLPSNLSKWIKETFGPAYTCLQIAQSLQTREWRSNFTDDEKKKILYFWQGQGPKCLARCPENSMLNRLCLLEALKQLFPVLQKFINDGGEKWAQAYLDQLLNVKMDDIVEDMEGNPRILDRYTTILWVLYPDGNYHERFRDAIYARFLGFAMTQRVNKDAVMDWLPHITKSFIDAILNENYEGIDKEVRDLLSKELDTFMDAHRDIFEKNGKEFVAKNYADIVHILVSADLGLKSAMIIGMGSWRRVKFGNWDHLKGQSLLEVNLKSGWKGLGLAFKMSLLGFSIYNIVMGGKDMSAAQIGRVTTDVTKGVFDILTPFLLRPEAKNARELVAQCQVINQTSGRKLPAYALGKGNSTELEFDVYYADLEDVANVGKAKASRETTWFGRMRRRLSLSSRVIRWLGIAISVVVVAFLIWELCNQWDHLSGTGKGLAIAQIAIETAAVIVGIIGLFSTCALIPVIGQVLMVIGLVVSIFYMVYGRPEPEKTPGEKFVDSMRGDNGWLKKIDDPPSTTLEYTITPTEIPKDADFSFKITGKNTKSSSIEFISTPNAEKPTSDTEILSIKFGFTTGSDTVCLFSNESFSTAPDAKDGKCSYSGPDDIFQTKLHEPNGKVGGVTSYEYELQPLPQKDQTSTSRRFLPSGGSFSVTLSGKTRSSDKEFTLKLVEERPGPVCAIKVQTFSRKKYES"}, {"id": null, "hits": [], "name": "KAG7412837.1", "ipg": null, "start": 3349280, "end": 3350394, "strand": 1, "sequence": "MDAMDDFTIDNVAIRKIRFATNHFFDTGIYFPKFSIIAFYFNLVPITQPKMRTALYRLACLTTSFAVITFFCDWFWCGPDPSVNWAKGEQECTSFTSMTLMRLLWSMNFISEVLNVAYPIPLLATLKMTSTRKKIGLAVVFGLGVITIAVSVGRFVTMVYVDNAISIYIWATAEICISVIVVALTAVRPLLRKLTNLKSTTLLTSEDRSGVPEIPLNRSRKLGGFTGGSGVYWQGTGKNHHRHAEPMGPESTAGSETELNNINGTTLTEHVIVSRESSINSIPGQPEYTLKD"}, {"id": null, "hits": [], "name": "KAG7411883.1", "ipg": null, "start": 3353673, "end": 3354158, "strand": -1, "sequence": "MQLINLYALSVFAASALAADCFGNGNKDVGKFITAYWDARERMCSNSGCTYQEACTTSGSYTVKGLGVDTILNVEIKRKNTGGKKGFKDCWDATEDIINQCPKGGSKQLSGSWEANGQLYQVNGYFSFN"}, {"id": null, "hits": [], "name": "KAG7411882.1", "ipg": null, "start": 3355095, "end": 3357092, "strand": -1, "sequence": "MKFLSAVTGVLAILHGADAASWKDYKPQSRTPSSCPDYVDYSQKPHKPLSSGKLKLPFMRPSEECRTFKSPAVEKVIGDIKKRVKNPDLARLFENTFPSTLDTTVKYFDAKKNLAFIVTGDITAQWLRDTGNQFAHLYKLLPQDKNLKALVKAIINTEARYISEYPYCGSFQPPPESGLSPSVNDYATLVTVNPPVDNQTVFECKYELDSLAGFLKIVRSYYDNTKDASFINDNFKSAMKQILRVIDEQSQSTWAEDWSYISYYNWTGQAGSLSPPVPNSGNGEPKLANGLVACSHRPSDDLSVFNYITSDNAMMSVELDNVADVLDKVGGQKSLSGTLRGHAKTIRQAVWKHTLTSNGIFAYETNGYGGQYIMDDANVPSLVSLPYLGFLKRDDPTYKKTKSALFSRANPYYAVGKTFSGIGGPHANATNPWPMAHVSAIYGTDDDNEITERLNMILENTAGLGLIHESVNIYNSSVFTRPWFAWANSYFAEMVLDLAERKPGLIFKDNKPYVI"}, {"id": null, "hits": [], "name": "KAG7411976.1", "ipg": null, "start": 3357770, "end": 3357863, "strand": 1, "sequence": "MADFTQYGHATAEWLAVTDSRPPIPGHLDLKEMQRLTNMYREQLAQSEMEKLKDYPILMKDYTVTSRDGFPLEVRTYRPASAQEGARLPIYIHLHGGAYVFGNIPSEDAICTRIAVMTNATVVNLNYRHAPDYAYPTAWEDTVDAFHWVHDHIDELLGVPSQVVVGGISAGAQLAASLTLRQNIAPDALSRPKLAGQVLMIPALIHPDCYAPIMEQMKEPSLSSYVQNADAPMINKAALDKFSGLLKVQNPDPKDVRLNIGLATVEQLKNMPPSTLGICGLDPLRDEALLYGQKLVEAGVPTDVHVFNGLPHGFRRFGDQLTESKRWDKVMEDGIKWALSKPEASGKFEIKLE"}], "score": 11.7223, "start": 3332000, "end": 3352863, "number": 59}]}]}, {"name": "Fusarium bulbicola", "strain": "NRRL 22947", "scaffolds": [{"accession": "KY582475.1", "subjects": [{"id": null, "hits": [{"query": "ACZ57550.1", "subject": "ART35004.1", "identity": 68.564, "coverage": 100.0, "evalue": 7.14e-174, "bitscore": 499.0}], "name": "ART35004.1", "ipg": "150197113", "start": 316, "end": 1411, "strand": -1, "sequence": null}, {"id": null, "hits": [{"query": "ACZ57545.1", "subject": "ART35005.1", "identity": 73.465, "coverage": 95.64393939393939, "evalue": 0.0, "bitscore": 793.0}], "name": "ART35005.1", "ipg": "150197134", "start": 1792, "end": 3512, "strand": 1, "sequence": null}, {"id": null, "hits": [{"query": "ACZ57546.1", "subject": "ART35006.1", "identity": 79.89, "coverage": 96.80851063829788, "evalue": 0.0, "bitscore": 881.0}], "name": "ART35006.1", "ipg": "150197145", "start": 4014, "end": 6083, "strand": -1, "sequence": null}, {"id": null, "hits": [{"query": "ACZ57547.1", "subject": "ART35007.1", "identity": 79.713, "coverage": 95.86919104991394, "evalue": 0.0, "bitscore": 953.0}], "name": "ART35007.1", "ipg": "150197109", "start": 6652, "end": 8560, "strand": -1, "sequence": null}, {"id": null, "hits": [{"query": "ACZ57548.1", "subject": "ART35008.1", "identity": 68.029, "coverage": 99.87373737373737, "evalue": 0.0, "bitscore": 3286.0}], "name": "ART35008.1", "ipg": "150197110", "start": 9155, "end": 16467, "strand": 1, "sequence": null}, {"id": null, "hits": [{"query": "ACZ57549.1", "subject": "ART35009.1", "identity": 64.417, "coverage": 99.69040247678018, "evalue": 0.0, "bitscore": 820.0}], "name": "ART35009.1", "ipg": "150197176", "start": 25023, "end": 27234, "strand": -1, "sequence": null}], "clusters": [{"indices": [0, 1, 2, 3, 4, 5], "subjects": [], "intermediate_genes": [], "score": 11.7232, "start": 316, "end": 27234, "number": 60}]}]}, {"name": "Fusarium bulbicola", "strain": "NRRL 25176", "scaffolds": [{"accession": "JAAOAI010000771.1", "subjects": [{"id": null, "hits": [{"query": "ACZ57550.1", "subject": "KAF5966739.1", "identity": 68.022, "coverage": 100.0, "evalue": 4.99e-172, "bitscore": 494.0}], "name": "KAF5966739.1", "ipg": "343701165", "start": 5008, "end": 6103, "strand": 1, "sequence": null}, {"id": null, "hits": [{"query": "ACZ57545.1", "subject": "KAF5966738.1", "identity": 75.42, "coverage": 90.15151515151516, "evalue": 0.0, "bitscore": 764.0}], "name": "KAF5966738.1", "ipg": "343701186", "start": 2828, "end": 4627, "strand": -1, "sequence": null}, {"id": null, "hits": [{"query": "ACZ57546.1", "subject": "KAF5966737.1", "identity": 80.804, "coverage": 96.80851063829788, "evalue": 0.0, "bitscore": 892.0}], "name": "KAF5966737.1", "ipg": "343701236", "start": 337, "end": 2406, "strand": 1, "sequence": null}], "clusters": [{"indices": [2, 1, 0], "subjects": [], "intermediate_genes": [], "score": 5.215, "start": 337, "end": 6103, "number": 61}]}, {"accession": "JAAOAI010000283.1", "subjects": [{"id": null, "hits": [{"query": "ACZ57548.1", "subject": "KAF5979241.1", "identity": 66.848, "coverage": 99.87373737373737, "evalue": 0.0, "bitscore": 3224.0}], "name": "KAF5979241.1", "ipg": "343712634", "start": 2931, "end": 10243, "strand": 1, "sequence": null}, {"id": null, "hits": [{"query": "ACZ57549.1", "subject": "KAF5979245.1", "identity": 61.726, "coverage": 93.65325077399382, "evalue": 0.0, "bitscore": 724.0}], "name": "KAF5979245.1", "ipg": "343712629", "start": 19184, "end": 21296, "strand": -1, "sequence": null}], "clusters": []}]}, {"name": "Fusarium oxysporum f. sp. conglutinans", "strain": "Fo5176", "scaffolds": [{"accession": "AFQF01002688.1", "subjects": [{"id": null, "hits": [{"query": "ACZ57550.1", "subject": "EGU79317.1", "identity": 68.478, "coverage": 99.7289972899729, "evalue": 9.39e-174, "bitscore": 499.0}], "name": "EGU79317.1", "ipg": "24340749", "start": 42849, "end": 43944, "strand": -1, "sequence": null}, {"id": null, "hits": [{"query": "ACZ57545.1", "subject": "EGU79318.1", "identity": 72.584, "coverage": 96.02272727272727, "evalue": 0.0, "bitscore": 775.0}], "name": "EGU79318.1", "ipg": "24340750", "start": 44324, "end": 46045, "strand": 1, "sequence": null}, {"id": null, "hits": [{"query": "ACZ57546.1", "subject": "EGU79319.1", "identity": 80.622, "coverage": 96.80851063829788, "evalue": 0.0, "bitscore": 881.0}], "name": "EGU79319.1", "ipg": "24340751", "start": 46483, "end": 48559, "strand": -1, "sequence": null}], "clusters": [{"indices": [0, 1, 2], "subjects": [], "intermediate_genes": [], "score": 5.2155000000000005, "start": 42849, "end": 48559, "number": 62}]}, {"accession": "CM024366.1", "subjects": [{"id": null, "hits": [{"query": "ACZ57550.1", "subject": "KAF6520742.1", "identity": 68.478, "coverage": 99.7289972899729, "evalue": 9.39e-174, "bitscore": 499.0}], "name": "KAF6520742.1", "ipg": "24340749", "start": 763636, "end": 764731, "strand": -1, "sequence": null}, {"id": null, "hits": [{"query": "ACZ57545.1", "subject": "KAF6520743.1", "identity": 75.74, "coverage": 96.02272727272727, "evalue": 0.0, "bitscore": 820.0}], "name": "KAF6520743.1", "ipg": "49307026", "start": 765111, "end": 766832, "strand": 1, "sequence": null}, {"id": null, "hits": [{"query": "ACZ57546.1", "subject": "KAF6520744.1", "identity": 80.622, "coverage": 96.80851063829788, "evalue": 0.0, "bitscore": 881.0}], "name": "KAF6520744.1", "ipg": "24340751", "start": 767270, "end": 769346, "strand": -1, "sequence": null}, {"id": null, "hits": [{"query": "ACZ57547.1", "subject": "KAF6520745.1", "identity": 81.338, "coverage": 97.76247848537005, "evalue": 0.0, "bitscore": 984.0}], "name": "KAF6520745.1", "ipg": "347518048", "start": 769908, "end": 771816, "strand": -1, "sequence": null}, {"id": null, "hits": [{"query": "ACZ57548.1", "subject": "KAF6520746.1", "identity": 68.392, "coverage": 99.87373737373737, "evalue": 0.0, "bitscore": 3297.0}], "name": "KAF6520746.1", "ipg": "347518075", "start": 772407, "end": 779721, "strand": 1, "sequence": null}, {"id": null, "hits": [{"query": "ACZ57549.1", "subject": "KAF6520748.1", "identity": 63.35, "coverage": 92.41486068111455, "evalue": 0.0, "bitscore": 738.0}], "name": "KAF6520748.1", "ipg": "347518056", "start": 782324, "end": 784364, "strand": -1, "sequence": null}], "clusters": [{"indices": [0, 1, 2, 3, 4, 5], "subjects": [], "intermediate_genes": [{"id": null, "hits": [], "name": "KAF6520741.1", "ipg": null, "start": 758636, "end": 763111, "strand": 1, "sequence": "MSTKYINKLNGQRVLVIGGSTGIGFAVAEAALEHGANVVISSSNQSKIDSAIERLKTHINNNHLPVRKISGKVCNLAKPETIEANVKELLESASQDGKLDHVVFTAGDFNPSPSLDSATVSLISKIGMVRVMGALFVAKHLSSYINQTNRSSFTITGTTTDSRPAGAGWSVLKAAAGGIEPMTRALCQGEAEKYRRDALTRVTFLLYADHVSEHLEKCKMPPLRSLARYDGFPKAFVESLSSEDSIDDMTEHMGLGEATWIEASLFLVQYFNQPERPQILSSNDIWKSPVGDIALKCIQQASGSPLAGRVALGALRALPVSYGIFDNEAFRPPVGEEVLGLLQNMPFHPESGTKAEEILRQIQDLGGAEGWQSHTHELTVLWAKQQQIVSEEAENLARSVDTVPHSMISWQDLAADPLLHVLPLRVQAMPIIHYLKNCASADFIVQRPGRLSQYKHQPPSNNGPGTCFVAGTRIITKSGNKPIEDLEENDWVLTNGANDEWGLVSDERVVIPVDSPIIYGFNDEAPFFTAGHVFHTTTGLRALDAELAMKENPWAEVGRLSAGHILYRLGKDGRTYDQVPILDINWRQMPEVTEVYGVHLREGRRSYHANDYLVMVNYPEITLKRICSTLATFSQEDQVRLLQSLKELNPVFERFGIATVSEMVQREVDAAKNNLTARMYNVTENKLAGLAHASVCFNPEEIPTVDYSQLPYALPVVTLFDGVILVNGVVCEYGRVDNANSEVRWSRFISQNMVEHGVLSIQDPRYHSGIGQICYSTDYDGDDLLELPVFQYMTYGSECELEMDALSAGVTKQELIFKAASFEPLEDNIDGPIEVPDGEMMFKSFDMEEEKIATVDEIRASEVRAETVPRTSAPAADIRFEVKPREFDVVYDEAPLQKDQVQIQRQLDFGPIQLTTQRVISDGNPGILFTDIAIPSLDTILDLWNRKQSDETLKISRLYETATLMHNGRLKATVTIPPTTLENLKSLEDTKDAEDPSKTLTFKDELGEEAKLPLLFARLELNFSDDKSEIDSGILWEYNQDPSREGAEGVRHLIMSRPGSASQRVPIRIGQGQIVGEIPTGGPTGGQTTPQKEPIFQPPVGKSDLALQNLHAIFAKYNDDTDKDTRQLPDHLGSNLPSNLSKWIKETFGPAYTCLQIAQSLQTREWRSNFTDDEKKRILYFWQGQGPKCLARCPENSTLNRLCLLEALKQLFPVLQKFINDGGEKWAQAYLDQLLNVKMDDIVEDMEGNPRILDRYTTILWVLYPDGNYHERFRDAIYAKFLGFAMTQRVNKDAVMDWLPHITKNFIDAILNESYEGIDKEVRDLLRKELDTFMAAHRDIFEKNGKEFVAKNYADMVHILVSADLGLKSAMIIGMGSWRRVKFGNWDHLKGQSLLEVNLKSGWKGLGLAFKMSLLGFSIYNIVMGGKDMSAAQIGRVTTDVTKGVFDILTPFLLRPEAKNVRELVAQCQVINQTCGEKLPGYALGKAHDLDLQFDVRAADAKDFLELGKKKTSSETTWFGRMRRRLSLSSRVIRWLGIAISVVVVAFLIWELCNQWDHLSGTGKGLAIAQIAIETAAVIVGIIGLFSTCALIPVIGQVLMVIGLVVSIFYMVYGRPEPEKTPGEKFVDSMRGDNGWLKKIDDPPSTALDYTITPTEIPKDADFSFKITGKNTKSSSIEFISTPNVEKSASDTEILSIKFGFTTGSDIVCLFSNESFSTAPDTKDGKCSYSGPDNIFQTKLHEPNGKVGGVTSYEYELQPLPQKDPTSTSRRFLPSGGSFSVTVSGKTRSSDKEFTLKLVEERPGPVCAIKVQTFSRKK"}, {"id": null, "hits": [], "name": "KAF6520747.1", "ipg": null, "start": 781071, "end": 781784, "strand": 1, "sequence": "MRIALYCLAGLTTSFAVITFFCDWFWCGPDPSINWAKGEQECTSFTSMTLMRLLWSMNFTSEVLNVAYPIPLLATLKMTSTRKKIGLVVVFGLGVITIAVSVGRFVTMGYVDNAISIYIWATAEICISVIVVALTAVRPLLRKLTNLKSTTLLMSEDRSGVPAIPLNRSRKLGGFTGGSGVYWQ"}, {"id": null, "hits": [], "name": "KAF6520749.1", "ipg": null, "start": 785136, "end": 785621, "strand": -1, "sequence": "MQLINLYALTVFATSALAADCFGNGNKDVGKFITAYWDARERMCSNSGCTYQEACTTSGSYTVKGLGVDTILNVEIKRKNTGGKKGFKDCWDATEDIINQCPKGGSKQLSGSWEANGQLYQVNGYFSFN"}, {"id": null, "hits": [], "name": "KAF6520750.1", "ipg": null, "start": 786389, "end": 788386, "strand": -1, "sequence": "MKFLSAATGAIALLQSADAATWKDYKPQSRTPSSCPDYVDYSQKSHKPLSSGKLKLPFMRPSEECRTFKSPAVEKVISDIKKRVKNPDLARLFENTFPSTLDTTVKYFDAKKNLAFIVTGDITAQWLRDTGNQFAHLYKLLPHDKNLKALVKAIINTEARYISEYPYCGSFQPPPESGLSPSVNDYATLVTVNPPVDNQTVFECKYELDSLAGFLKIVRSYYDNTKDSSFINDNFKSAMKQILRVIDEQSESTWTEDWSYVSYYNWTGQAGSLSPPVPNSGNGEPKLANGLVACSHRPSDDLSVFNYITSDNAMMSVELDNVADVLDKVGGQKNLSATLRGHAKIIRQAVWNHTLTSNGIFAYETNGYGGQYIMDDANVPSLVSLPYLGFLKRDDPTYKKTKSALFSRANPYYAVGKTFSGIGGPHANATNPWPMAHVSAIYGTDDDDEITERLNMILENTSGLGLIHESVNIYNSSVFTRPWFAWANSYFAEMVLDLAERKPGLIFKDDKPYVV"}, {"id": null, "hits": [], "name": "KAF6520751.1", "ipg": null, "start": 789059, "end": 789364, "strand": 1, "sequence": "MADFTQYGHATAEWLAVTDSRPPIPGHLDLKEMQRLTNMYREQLAQSEMEKLKDYPILMKDYTVTSRDGFPLEVRTYRPASAEEGARLPIYIHLHGGGYVFGNIPSEDAICTRIAVMTNVTVVNLNYRHAPDYAYPTAWEDTVDAFHWVHDHIDELLGVPSQVVVGGISAGAQLAASLTLRQNIAPDALSRPKLAGQVLMIPALVHPDCYAPIMEQMKEPSLSSYVQNAEAPMINKAALDKFTGLLKVQNPDPKDVRLNIGLATVEQLKNMPPSTLGICGLDPLRDEALFYGQKLVEARVPTDVHVFNGLPHGFRRFGDQLAESKRWDKVMEDGIKWALSKPEPSGKFEIKLE"}], "score": 11.7219, "start": 763636, "end": 784364, "number": 63}]}, {"accession": "JACDXP010000007.1", "subjects": [{"id": null, "hits": [{"query": "ACZ57550.1", "subject": "KAF6520742.1", "identity": 68.478, "coverage": 99.7289972899729, "evalue": 9.39e-174, "bitscore": 499.0}], "name": "KAF6520742.1", "ipg": "24340749", "start": 763636, "end": 764731, "strand": -1, "sequence": null}, {"id": null, "hits": [{"query": "ACZ57545.1", "subject": "KAF6520743.1", "identity": 75.74, "coverage": 96.02272727272727, "evalue": 0.0, "bitscore": 820.0}], "name": "KAF6520743.1", "ipg": "49307026", "start": 765111, "end": 766832, "strand": 1, "sequence": null}, {"id": null, "hits": [{"query": "ACZ57546.1", "subject": "KAF6520744.1", "identity": 80.622, "coverage": 96.80851063829788, "evalue": 0.0, "bitscore": 881.0}], "name": "KAF6520744.1", "ipg": "24340751", "start": 767270, "end": 769346, "strand": -1, "sequence": null}, {"id": null, "hits": [{"query": "ACZ57547.1", "subject": "KAF6520745.1", "identity": 81.338, "coverage": 97.76247848537005, "evalue": 0.0, "bitscore": 984.0}], "name": "KAF6520745.1", "ipg": "347518048", "start": 769908, "end": 771816, "strand": -1, "sequence": null}, {"id": null, "hits": [{"query": "ACZ57548.1", "subject": "KAF6520746.1", "identity": 68.392, "coverage": 99.87373737373737, "evalue": 0.0, "bitscore": 3297.0}], "name": "KAF6520746.1", "ipg": "347518075", "start": 772407, "end": 779721, "strand": 1, "sequence": null}, {"id": null, "hits": [{"query": "ACZ57549.1", "subject": "KAF6520748.1", "identity": 63.35, "coverage": 92.41486068111455, "evalue": 0.0, "bitscore": 738.0}], "name": "KAF6520748.1", "ipg": "347518056", "start": 782324, "end": 784364, "strand": -1, "sequence": null}], "clusters": []}, {"accession": "AFQF01003251.1", "subjects": [{"id": null, "hits": [{"query": "ACZ57547.1", "subject": "EGU76620.1", "identity": 82.066, "coverage": 88.2960413080895, "evalue": 0.0, "bitscore": 901.0}], "name": "EGU76620.1", "ipg": "24338060", "start": 24, "end": 1694, "strand": -1, "sequence": null}, {"id": null, "hits": [{"query": "ACZ57548.1", "subject": "EGU76621.1", "identity": 67.901, "coverage": 100.0, "evalue": 0.0, "bitscore": 3270.0}], "name": "EGU76621.1", "ipg": "24338061", "start": 2285, "end": 11662, "strand": 1, "sequence": null}, {"id": null, "hits": [{"query": "ACZ57549.1", "subject": "EGU76622.1", "identity": 63.269, "coverage": 94.73684210526315, "evalue": 0.0, "bitscore": 759.0}], "name": "EGU76622.1", "ipg": "24338062", "start": 12202, "end": 14242, "strand": -1, "sequence": null}], "clusters": [{"indices": [0, 1, 2], "subjects": [], "intermediate_genes": [], "score": 5.493, "start": 24, "end": 14242, "number": 65}]}]}, {"name": "Fusarium oxysporum f. sp. conglutinans", "strain": "Cong1-1", "scaffolds": [{"accession": "RSAI01000006.1", "subjects": [{"id": null, "hits": [{"query": "ACZ57550.1", "subject": "KAG6995335.1", "identity": 68.478, "coverage": 99.7289972899729, "evalue": 9.39e-174, "bitscore": 499.0}], "name": "KAG6995335.1", "ipg": "24340749", "start": 806766, "end": 807861, "strand": -1, "sequence": null}, {"id": null, "hits": [{"query": "ACZ57545.1", "subject": "KAG6994732.1", "identity": 75.74, "coverage": 96.02272727272727, "evalue": 0.0, "bitscore": 820.0}], "name": "KAG6994732.1", "ipg": "49307026", "start": 808241, "end": 809962, "strand": 1, "sequence": null}, {"id": null, "hits": [{"query": "ACZ57546.1", "subject": "KAG6994731.1", "identity": 80.987, "coverage": 96.80851063829788, "evalue": 0.0, "bitscore": 889.0}], "name": "KAG6994731.1", "ipg": "462760679", "start": 810400, "end": 812476, "strand": -1, "sequence": null}, {"id": null, "hits": [{"query": "ACZ57547.1", "subject": "KAG6994730.1", "identity": 81.338, "coverage": 97.76247848537005, "evalue": 0.0, "bitscore": 984.0}], "name": "KAG6994730.1", "ipg": "347518048", "start": 813038, "end": 814946, "strand": -1, "sequence": null}, {"id": null, "hits": [{"query": "ACZ57548.1", "subject": "KAG6994728.1", "identity": 68.753, "coverage": 96.8013468013468, "evalue": 0.0, "bitscore": 3234.0}], "name": "KAG6994728.1", "ipg": "462760682", "start": 815811, "end": 822851, "strand": 1, "sequence": null}, {"id": null, "hits": [{"query": "ACZ57549.1", "subject": "KAG6994737.1", "identity": 63.35, "coverage": 92.41486068111455, "evalue": 0.0, "bitscore": 738.0}], "name": "KAG6994737.1", "ipg": "347518056", "start": 825454, "end": 827494, "strand": -1, "sequence": null}], "clusters": [{"indices": [0, 1, 2, 3, 4, 5], "subjects": [], "intermediate_genes": [{"id": null, "hits": [], "name": "KAG6995189.1", "ipg": null, "start": 801766, "end": 806241, "strand": 1, "sequence": "MSSSLATQPFRHAGLPDVTIKGLGTALRTLPLFDTNKAFLRITDQPDRFSFKIDGTSKASSTLPDSNTSNLETLTGIQAVQSLADSTRAIGVAEIRYDPNGIRQCVSLGEAEKYRRDALTRVTFLLYADHVSEHLEKCKMPPLRSLARYDGFPKAFVESLSSEDSIDDMTEHMGLGEATWIEASLFLVQYFNQPERPQILSSNDIWKSPVGDIALKCIQQASGSPLAGRVALGALRALPVSYGIFDNEAFRPPVGEEVLGLLQNMPFHPESGTKAEEILRQIQDLGGAEGWQSHTHELTVLWAKQQQIVSEEAENLARSVDTVPHSMISWQDLAADPLLHVLPLRVQAMPIIHYLKNCASADFIVQRPGRLSQYKHQPPSNNGPGTCFVAGTRIITKSGNKPIEDLEENDWVLTNGANDEWGLVSDERVVIPVDSPIIYGFNDEAPFFTAGHVFHTTTGLRALDAELAMKENPWAEVGRLSAGHILYRLGKDGRTYDQVPILDINWRQMPEVTEVYGVHLREGRRSYHANDYLVMVNYPEITLKRICSTLATFSQEDQVRLLQSLKELNPVFERFGIATVSEMVQREVDAAKNNLTARMYNVTENKLAGLAHASVCFNPEEIPTVDYSQLPYALPVVTLFDGVILVNGVVCEYGRVDNANSEVRWSRFISQNMVEHGVLSIQDPRYHSGIGQICYSTDYDGDDLLELPVFQYMTYGSECELEMDALSAGVTKQELIFKAASFEPLEDNIDGPIEVPDGEMMFKSFDMEEEKIATVDEIRASEVRAETVPRTSAPAADIRFEVKPREFDVVYDEAPLQKDQVQIQRQLDFGPIQLTTQRVISDGNPGILFTDIAIPSLDTILDLWNRKQSDETLKISRLYETATLMHNGRLKATVTIPPTTLENLKSLEDTKDAEDPSKTLTFKDELGEEAKLPLLFARLELNFSDDKSEIDSGILWEYNQDPSREGAEGVRHLIMSRPGSASQRVPIRIGQGQIVGEIPTGGPTGGQTTPQKEPIFQPPVGKSDLALQNLHAIFAKYNDDTDKDTRQLPDHLGSNLPSNLSKWIKETFGPAYTCLQIAQSLQTREWRSNFTDDEKKRILYFWQGQGPKCLARCPENSTLNRLCLLEALKQLFPVLQKFINDGGEKWAQAYLDQLLNVKMDDIVEDMEGNPRILDRYTTILWVLYPDGNYHERFRDAIYAKFLGFAMTQRVNKDAVMDWLPHITKNFIDAILNESYEGIDKEVRDLLRKELDTFMAAHRDIFEKNGKEFVAKNYADMVHILVSADLGLKSAMIIGMGSWRRVKFGNWDHLKGQSLLEVNLKSGWKGLGLAFKMSLLGFSIYNIVMGGKDMSAAQIGRVTTDVTKGVFDILTPFLLRPEAKNVRELVAQCQVINQTCGEKLPGYALGKAHDLDLQFDVRAADAKDFLELGKKKTSSETTWFGRMRRRLSLSSRVIRWLGIAISVVVVAFLIWELCNQWDHLSGTGKGLAIAQIAIETAAVIVGIIGLFSTCALIPVIGQVLMVIGLVVSIFYMVYGRPEPEKTPGEKFVDSMRGDNGWLKKIDDPPSTALDYTITPTEIPKDADFSFKITGKNTKSSSIEFISTPNVEKSASDTEILSIKFGFTTGSDIVCLFSNESFSTAPDTKDGKCSYSGPDNIFQTKLHEPNGKVGGVTSYEYELQPLPQKDPTSTSRRFLPSGGSFSVTVSGKTRSSDKEFTLKLVEERPGPVCAIKVQTFSRKK"}, {"id": null, "hits": [], "name": "KAG6994432.1", "ipg": null, "start": 824201, "end": 824914, "strand": 1, "sequence": "MRIALYCLAGLTTSFAVITFFCDWFWCGPDPSINWAKGEQECTSFTSMTLMRLLWSMNFTSEVLNVAYPIPLLATLKMTSTRKKIGLVVVFGLGVITIAVSVGRFVTMGYVDNAISIYIWATAEICISVIVVALTAVRPLLRKLTNLKSTTLLMSEDRSGVPAIPLNRSRKLGGFTGGSGVYWQ"}, {"id": null, "hits": [], "name": "KAG6994735.1", "ipg": null, "start": 828266, "end": 828751, "strand": -1, "sequence": "MQLINLYALTVFATSALAADCFGNGNKDVGKFITAYWDARERMCSNSGCTYQEACTTSGSYTVKGLGVDTILNVEIKRKNTGGKKGFKDCWDATEDIINQCPKGGSKQLSGSWEANGQLYQVNGYFSFN"}, {"id": null, "hits": [], "name": "KAG6994734.1", "ipg": null, "start": 829519, "end": 831516, "strand": -1, "sequence": "MKFLSAATGAIALLQSADAATWKDYKPQSRTPSSCPDYVDYSQKSHKPLSSGKLKLPFMRPSEECRTFKSPAVEKVISDIKKRVKNPDLARLFENTFPSTLDTTVKYFDAKKNLAFIVTGDITAQWLRDTGNQFAHLYKLLPHDKNLKALVKAIINTEARYISEYPYCGSFQPPPESGLSPSVNDYATLVTVNPPVDNQTVFECKYELDSLAGFLKIVRSYYDNTKDSSFINDNFKSAMKQILRVIDEQSESTWTEDWSYVSYYNWTGQAGSLSPPVPNSGNGEPKLANGLVACSHRPSDDLSVFNYITSDNAMMSVELDNVADVLDKVGGQKNLSATLRGHAKIIRQAVWNHTLTSNGIFAYETNGYGGQYIMDDANVPSLVSLPYLGFLKRDDPTYKKTKSALFSRANPYYAVGKTFSGIGGPHANATNPWPMAHVSAIYGTDDDDEITERLNMILENTSGLGLIHESVNIYNSSVFTRPWFAWANSYFAEMVLDLAERKPGLIFKDDKPYVV"}, {"id": null, "hits": [], "name": "KAG6994486.1", "ipg": null, "start": 832189, "end": 832494, "strand": 1, "sequence": "MADFTQYGHATAEWLAVTDSRPPIPGHLDLKEMQRLTNMYREQLAQSEMEKLKDYPILMKDYTVTSRDGFPLEVRTYRPASAEEGARLPIYIHLHGGGYVFGNIPSEDAICTRIAVMTNVTVVNLNYRHAPDYAYPTAWEDTVDAFHWVHDHIDELLGVPSQVVVGGISAGAQLAASLTLRQNIAPDALSRPKLAGQVLMIPALVHPDCYAPIMEQMKEPSLSSYVQNAEAPMINKAALDKFTGLLKVQNPDPKDVRLNIGLATVEQLKNMPPSTLGICGLDPLRDEALFYGQKLVEARVPTDVHVFNGLPHGFRRFGDQLAESKRWDKVMEDGIKWALSKPEPSGKFEIKLE"}], "score": 11.7164, "start": 806766, "end": 827494, "number": 66}]}]}, {"name": "Fusarium oxysporum f. sp. conglutinans race 2", "strain": "54008", "scaffolds": [{"accession": "JH658869.1", "subjects": [{"id": null, "hits": [{"query": "ACZ57550.1", "subject": "EXL74093.1", "identity": 68.478, "coverage": 99.7289972899729, "evalue": 9.39e-174, "bitscore": 499.0}], "name": "EXL74093.1", "ipg": "24340749", "start": 115372, "end": 116467, "strand": -1, "sequence": null}, {"id": null, "hits": [{"query": "ACZ57545.1", "subject": "EXL74094.1", "identity": 75.74, "coverage": 96.02272727272727, "evalue": 0.0, "bitscore": 820.0}], "name": "EXL74094.1", "ipg": "49307026", "start": 116847, "end": 118568, "strand": 1, "sequence": null}, {"id": null, "hits": [{"query": "ACZ57546.1", "subject": "EXL74095.1", "identity": 80.987, "coverage": 96.80851063829788, "evalue": 0.0, "bitscore": 886.0}], "name": "EXL74095.1", "ipg": "49307027", "start": 119006, "end": 121082, "strand": -1, "sequence": null}, {"id": null, "hits": [{"query": "ACZ57547.1", "subject": "EXL74096.1", "identity": 81.338, "coverage": 97.76247848537005, "evalue": 0.0, "bitscore": 983.0}], "name": "EXL74096.1", "ipg": "49307028", "start": 121644, "end": 123534, "strand": -1, "sequence": null}, {"id": null, "hits": [{"query": "ACZ57548.1", "subject": "EXL74097.1", "identity": 67.987, "coverage": 99.87373737373737, "evalue": 0.0, "bitscore": 3270.0}], "name": "EXL74097.1", "ipg": "49307029", "start": 124143, "end": 131457, "strand": 1, "sequence": null}, {"id": null, "hits": [{"query": "ACZ57549.1", "subject": "EXL74099.1", "identity": 64.462, "coverage": 99.69040247678018, "evalue": 0.0, "bitscore": 822.0}], "name": "EXL74099.1", "ipg": "49307031", "start": 134060, "end": 136291, "strand": -1, "sequence": null}, {"id": null, "hits": [{"query": "ACZ57549.1", "subject": "EXL74102.1", "identity": 63.328, "coverage": 94.89164086687306, "evalue": 0.0, "bitscore": 761.0}], "name": "EXL74102.1", "ipg": "49307034", "start": 134060, "end": 135958, "strand": -1, "sequence": null}, {"id": null, "hits": [{"query": "ACZ57549.1", "subject": "EXL74106.1", "identity": 64.493, "coverage": 84.98452012383902, "evalue": 0.0, "bitscore": 701.0}], "name": "EXL74106.1", "ipg": "49307036", "start": 134060, "end": 135802, "strand": -1, "sequence": null}], "clusters": [{"indices": [0, 1, 2, 3, 4, 5, 6, 7], "subjects": [], "intermediate_genes": [{"id": null, "hits": [], "name": "EXL74092.1", "ipg": null, "start": 110372, "end": 114847, "strand": 1, "sequence": "MPPLRSLARYDGFPKAFVESLSSEDSIDDMTEHMGLGEATWIEASLFLVQYFNQPERPQILSSNDIWKSPVGDIALKCIQQASGSPLAGRVALGALRALPVSYGIFDNEAFRPPVGEEVLGLLQNMPFHPESGTKAEEILRQIQDLGGAEGWQSHTHELTVLWAKQQQIVSEEAENLARSVDTVPHSMISWQDLAADPLLHVLPLRVQAMPIIHYLKNCASADFIVQRPGRLSQYKHQPPSNNGPGTCFVAGTRIITKSGNKPIEDLEENDWVLTNGANDEWGLVSDERVVIPVDSPIIYGFNDEAPFFTAGHVFHTTTGLRALDAELAMKENPWAEVGRLSAGHILYRLGKDGRTYDQVPILDINWRQMPEVTEVYGVHLREGRRSYHANDYLVMVNYPEITLKRICSTLATFSQEDQVRLLQSLKELNPVFERFGIATVSEMVQREVDAAKNNLTARMYNVTENKLAGLAHASVCFNPEEIPTVDYSQLPYALPVVTLFDGVILVNGVVCEYGRVDNANSEVRWSRFISQNMVEHGVLSIQDPRYHSGIGQICYSTDYDGDDLLELPVFQYMTYGSECELEMDALSAGVTKQELIFKAASFEPLEDNIDGPIEVPDGEMMFKSFDMEEEKIATVDEIRASEVRAETVPRTSAPAADIRFEVKPREFDVVYDEAPLQKDQVQIQRQLDFGPIQLTTQRVISDGNPGILFTDIAIPSLDTILDLWNRKQSDETLKISRLYETATLMHNGRLKATVTIPPTTLENLKSLEDTKDAEDPSKTLTFKDELGEEAKLPLLFARLELNFSDDKSEIDSGILWEYNQDPSREGAEGVRHLIMSRPGSASQRVPIRIGQGQIVGEIPTGGPTGGQTTPQKEPIFQPPVGKSDLALQNLHAIFAKYNDDTVKTTSDQIFQNIMFYHMNQSHASLLSSKDKDTRQLPDHLGSNLPSNLSKWIKETFGPAYTCLQIAQSLQTREWRSNFTDDEKKRILYFWQGQGPKCLARCPENSTLNRLCLLEALKQLFPVLQKFINDGGEKWAQAYLDQLLNVKMDDIVEDMEGNPRILDRYTTILWVLYPDGNYHERFRDAIYAKFLGFAMTQRVNKDAVMDWLPHITKNFIDAILNESYEGIDKEVRDLLRKELDTFMAAHRDIFEKNGKEFVAKNYADMVHILVSADLGLKSAMIIGMGSWRRVKFGNWDHLKGQSLLEVNLKSGWKGLGLAFKMSLLGFSIYNIVMGGKDMSAAQIGRVTTDVTKGVFDILTPFLLRPEAKNVRELVAQCQVINQTCGEKLPGYALGKAHDLDLQFDVRAADAKDFLELGKKKTSSETTWFGRMRRRLSLSSRVIRWLGIAISVVVVAFLIWELCNQWDHLSGTGKGLAIAQIAIETAAVIVGIIGLFSTCALIPVIGQVLMVIGLVVSIFYMVYGRPEPEKTPGEKFVDSMRGDNGWLKKIDDPPSTALDYTITPTEIPKDADFSFKITGKNTKSSSIEFISTPNVEKSASDTEILSIKFGFTTGSDIVCLFSNESFSTAPDTKDGKCSYSGPDNIFQTKLHEPNGKVGGVTSYEYELQPLPQKDPTSTSRRFLPSGGSFSVTVSGKTRSSDKEFTLKLVEERPGPVCAIKVQTFSRKK"}, {"id": null, "hits": [], "name": "EXL74098.1", "ipg": null, "start": 132173, "end": 133539, "strand": 1, "sequence": "MISSRAVMGFEWSFMTLAYITVACRIYVRLVMRKARLFSADYWLILGLLSCQGLLICDTITYSMDAMDDFTIDNVAIRKIRFATNHFFDTGIYFPKFSIIAFYFNLVPISQPKMRIALYCLAGLTTSFAVITFFCDWFWCGPDPSINWAKGEQECTSFTSMTLMRLLWSMNFTSEVLNVAYPIPLLATLKMTSTRKKIGLVVVFGLGVITIAVSVGRFVTMGYVDNAISIYIWATAEICISVIVVALTAVRPLLRKLTNLKSTTLLMSEDRSGVPAIPLNRSRKLGGFTGGSGVYWQ"}, {"id": null, "hits": [], "name": "EXL74101.1", "ipg": null, "start": 133890, "end": 136522, "strand": -1, "sequence": "MIRPSSSGGSPFTARHACEICRERKVRCDRALPKCRRCERLNQPCGYSPISQRRTRDEQLQELQERLAKTEAQLALETPRPRTGSMTSHLQPPSTTTAPVLPSRWPDALGSITPDTNTQYHLATTAPSRVSSVPGSADIDLFNPGADSNMAFDWCNQLTALEPLDNILLTRLSPRSLAHSGTEEEISHAELNALHKYYFESIYFSFPFLNQDRFAAESMGGGLAISALIYAVALAGCAHSSTSQNKESACYILARNYAEKCERDGQLNELNLLQALLFIGRYEAMAGKLERSWMTLGRAVMLSRLLELPYMDKRNEGDGFQDSQRHDGSGLSLPETPDQVLLEERRRTFWALYILLSYVKTRTGWQCMLGDIKKFHINLPSPGLLRSDLVPLKMPYLSDIGLEPSTEISSYAGCVLMVELALCCFDHGQKRTSKSFWDGYCDLVKKTDVLFGMLKRHLNATSIREDPVAFSLYLNLRATEIFSHESAIARSEEQGLPPLMTAESQRRATAAAFQISTAVRLNLPSPWKADSDIIMLQAIFIAWPLTMALKAFHRELVHGGSRDSINGVVASSRLLFAALGHIEESGGHWHRSVAQVERKLQEWEEKNSFNSLTL"}, {"id": null, "hits": [], "name": "EXL74108.1", "ipg": null, "start": 136633, "end": 137434, "strand": -1, "sequence": "MQLINLYALTVFATSALAADCFGNGNKDVGKFITAYWDARERMCSNSGCTYQEACTTSGSYTVKGLGVDTILNVEIKRKNTGGKKGFKDCWDATEDIINQCPKGGSKQLSGSWEANGQLYQVNGYFSFN"}, {"id": null, "hits": [], "name": "EXL74109.1", "ipg": null, "start": 137805, "end": 140122, "strand": -1, "sequence": "MKFLSAATGAIALLQSADAATWKDYKPQSRTPSSCPDYVDYSQKSHKPLSSGKLKLPFMRPSEECRTFKSPAVEKVISDIKKRVKNPDLARLFENTFPSTLDTTVKYFDAKKNLAFIVTGDITAQWLRDTGNQFAHLYKLLPHDKNLKALVKAIINTEARYISEYPYCGSFQPPPESGLSPSVNDYATLVTVNPPVDNQTVFECKYELDSLAGFLKIVRSYYDNTKDSSFINDNFKSAMKQILRVIDEQSESTWTEDWSYVSYYNWTGQAGSLSPPVPNSGNGEPKLANGLVACSHRPSDDLSVFNYITSDNAMMSVELDNVADVLDKVGGQKNLSATLRGHAKIIRQAVWNHTLTSNGIFAYETNGYGGQYIMDDANVPSLVSLPYLGFLKRDDPTYKKTKSALFSRANPYYAVGKTFSGIGGPHANATNPWPMAHVSAIYGTDDDDEITERLNMILENTSGLGLIHESVNIYNSSVFTRPWFAWANSYFAEMVLDLAERKPGLIFKDDKPYVV"}, {"id": null, "hits": [], "name": "EXL74110.1", "ipg": null, "start": 140698, "end": 140802, "strand": 1, "sequence": "MADFTQYGHATAEWLAVTDSRPPIPGHLDLKEMQRLTNMYREQLAQSEMEKLKDYPILMKDYTVTSRDGFPLEVRTYRPASAEEGARLPIYIHLHGGGYVFGNIPSEDAICTRIAVMTNVTVVNLNYRHAPDYAYPTAWEDTVDAFHWVHDHIDELLGVPSQVVVGGISAGAQLAASLTLRQNIAPDALSRPKLAGQVLMIPALVHPDCYAPIMEQMKEPSLSSYVQNAEAPMINKAALDKFTGLLKVQNPDPKDVRLNIGLATVEQLKNMPPSTLGICGLDPLRDEALFYGQKLVEARVPTDVHVFNGLPHGFRRFGDQLAESKRWDKVMEDGIKWALSKPEPSGKFEIKLE"}], "score": 13.8742, "start": 115372, "end": 135802, "number": 67}]}]}, {"name": "Fusarium oxysporum f. sp. radicis-lycopersici", "strain": "26381", "scaffolds": [{"accession": "JH651397.1", "subjects": [{"id": null, "hits": [{"query": "ACZ57550.1", "subject": "EXL44490.1", "identity": 68.293, "coverage": 100.0, "evalue": 2.71e-173, "bitscore": 498.0}], "name": "EXL44490.1", "ipg": "49295045", "start": 491932, "end": 493027, "strand": -1, "sequence": null}, {"id": null, "hits": [{"query": "ACZ57545.1", "subject": "EXL44491.1", "identity": 59.119, "coverage": 60.22727272727273, "evalue": 2.49e-122, "bitscore": 375.0}], "name": "EXL44491.1", "ipg": "49295046", "start": 493407, "end": 494909, "strand": 1, "sequence": null}, {"id": null, "hits": [{"query": "ACZ57546.1", "subject": "EXL44492.1", "identity": 79.707, "coverage": 96.80851063829788, "evalue": 0.0, "bitscore": 850.0}], "name": "EXL44492.1", "ipg": "49295047", "start": 495363, "end": 497440, "strand": -1, "sequence": null}, {"id": null, "hits": [{"query": "ACZ57549.1", "subject": "EXL44496.1", "identity": 64.308, "coverage": 99.69040247678018, "evalue": 0.0, "bitscore": 820.0}], "name": "EXL44496.1", "ipg": "49295050", "start": 504850, "end": 507081, "strand": -1, "sequence": null}, {"id": null, "hits": [{"query": "ACZ57549.1", "subject": "EXL44498.1", "identity": 63.166, "coverage": 94.89164086687306, "evalue": 0.0, "bitscore": 760.0}], "name": "EXL44498.1", "ipg": "49295052", "start": 504850, "end": 506802, "strand": -1, "sequence": null}, {"id": null, "hits": [{"query": "ACZ57549.1", "subject": "EXL44500.1", "identity": 67.525, "coverage": 77.86377708978328, "evalue": 0.0, "bitscore": 684.0}], "name": "EXL44500.1", "ipg": "49295053", "start": 504850, "end": 506412, "strand": -1, "sequence": null}], "clusters": [{"indices": [0, 1, 2, 3, 4, 5], "subjects": [], "intermediate_genes": [{"id": null, "hits": [], "name": "EXL44487.1", "ipg": null, "start": 486932, "end": 489506, "strand": 1, "sequence": "MPFHPESGTKAEEILRQIQDLGGAEGWQSHTHELTVLWAKQQQIVSEETENLARSVDTVPHSMISWQDLAAGPLLHVLPLREQAMPIIHYLKNCASADFIVQRPGRLSQYKHQPPSNNGPGTCFVAGTRIITKSGNKPIEDLEENDWVLTNGANDEWGLVSDERVVIPVDSPIIYGFNDEAPFFTAGHVFHTTTGLRALDAELAMKENPWAEVGRLSAGHILYRLGKDGRTYDQVPILDINWRQMPEVTEVYGVHLREGRRSYHVNDYLVMVNYPEITLKRICSTLATFSQEDQVRLLQSLKELNPLFERFGIATVSEMAQREVDAAKNNLTARMYNVTENNLAGLAHASVCFNPEEIPTVDYSKLPYALPVVTLFGGVILVNGVVCEYGRVDNANSEVRWSRFVSQNMVEHGVLSIQDPRYHSGIGQICYSTDYDGDDLLELPVFQYMTYGSECELEMDALSAGVTKQELIFKAASFEPLEDNIDGPIEVPDGEMMFKSFDMEEEKIATVDEIRASEVRAETVTRTSAPAADIRFEVKPRKYDVVYDEAPLQKDQVQIQRQLDFGPIQLTTQRVISDGNPGILFTDIAIPSLDTILDLWNRKQSDETLKISRLYETATVMHNGRLKATVTIPPTTLENLKSLEDTKDAEDPSKTLTFKEELGEEAKLPLLFARLELNFLDDKSEIDTGILWEYNQDPLREGAEGVRHLIMSRPGSASQRVPIRIGQGQIVGEIPTRGPTGGQTTPQKEPVFQPPVGKSDLAVQNLHAIFAKYNDDTVKTTSDQIFQNIMFYHMDQSHASLLSSKDKDTRQLPDHLGSNLPSNLSKWIKETFGPVYTAFKLPRVCKLENGGPTLPTMRRRGFCTFGKDKVQNVLPDVQRIRLSIVCAS"}, {"id": null, "hits": [], "name": "EXL44488.1", "ipg": null, "start": 489604, "end": 490334, "strand": 1, "sequence": "MDDIVEDMEGNPRILDRYTTILWVLYPNGNYHERFRDAIYAKFLGFAMTQRVNKDAVMDWLPYITKSFIDAILNESYEGIDKEVRDLLRKELDTFMAAHRDIFEKNGKEFVAKNYADMVHILVSADLGLKSAMIIGMGSWRRVNFGNWDHLKGQSLLEVNLKTGWKGLGLAFKMSLLGFSIYNIVMGGKDMSAAQIGRVTTDVTKGVFDILTAFLLRPEA"}, {"id": null, "hits": [], "name": "EXL44489.1", "ipg": null, "start": 490746, "end": 491421, "strand": 1, "sequence": "MVIGLVVSIFYMVYGRPEPEKTPGEKFVDSMRGDNGWLKKIDDPPSTALDYTITPIEIPKDADFSIKITGKNTKSSSIEFISTPNAEKSASDTEILSVKFGFTTGSDTVCLFSNESFSTVPDAKDGKCSYSGPDDIFQSKLHEPNGRVGGVTSYEYELQPLPQKDSTSTSRRFLPSGGSFSVTVSGKTRSSDKEFTLKLVEERPGPFVLSRSKHSLGRSRNYKL"}, {"id": null, "hits": [], "name": "EXL44493.1", "ipg": null, "start": 498113, "end": 501469, "strand": 1, "sequence": "MAMEAITQLNEMSEASLEIDSYIFRDISIQQALVTPDDDDGIETLFNMRPSRLSTDEIMIRINTNKRRALARTVPNLPQRASAKLWNQALKMVGFNYGPTFQDMDNITFDGISYCTQATTNIKTSVMKDESRHVLHPAILDSCLQLMIVAIWAGRASAMKFGAVPVTAEEIVVWKPTQAELDGSSSAKAFSWIDPRGQKLFNAHNQLLASDGQVLMEIKSMQCTAYEAAIPQSLEDVTHPQPYSHIVSKPDFLLLRGSQSHLSLVDFIELAHFKNPALKVLTSDTATATAFLARLSKLCLTVATDATHTSDVTAELSSFTTVSVEPLVLTADLTAQSQEKLKCSFDIIAAPSTSLHELQNISEILSEDGCAVLGGDMSALTEQSLRDAGFSGFESFLGESLFVTRIEKTSNPTAVPIQLLYHTDPPSCVYGLERELEKVGFKTERLRLGETCPAGANVIALVDLEAPFMARMSKDEFSHIQKILSEVSKVLWMSRSDASKDTTRSEYAMTAGLLRSLRSERASLKATLVDFSIDDLASDAFGTRTSDLASVFFTGEQELETEYISKDGQLLINRLVPFDRINERYALTDEETQSQPFDPEARLDGKIDSGKVVFSHCNADGAALQPTEVEFRVIATGLTDEDKAVISGSSPGPDFSHEASGIVTRIGNAVKRVSPGDRMVTFSAGTLSSFQRVSEYLVQKLHDSEDHEATAGLPMYYGPAFFGLETLAKLEPKESVLVLPGSGILGGAAIRVTPALGGRFYVAVRNDTEAEEVQSSFGLSRDQILVDYTPELLHEYEIDVVFSGSSVEPAISKESWRNMLALSRFVNCGRMPVGSSLDSTSASRGASYLPVNLIGLFKLPQVLGRLLERIMRLHRDGFLPVPPLTVSNISDINSSIVLSSALNSSETIITFTHTKGSTVDVTRTPPRLELHSDATYLLVGCLGGLGRSLTTWMMKRGARNFAFLSRSGTDSGQAALCVQDLEARGARVQVFRGDAAIKEDVERAVASIPSDAPLRGIVNAAMVLRDGLFQNMSYESWTRSIQPKVLCSKNLHEATANLPLDFFLMTSSVSGILGTPA"}, {"id": null, "hits": [], "name": "EXL44494.1", "ipg": null, "start": 501496, "end": 502186, "strand": 1, "sequence": "MDALARLRRSQGKPACAVILPMVLGVGVVAENLDLENSLTRKGMYGIDEEALLDAFEVSILEQQRPQHDGASFDHLVVGLDPAELHRARRQADGDVDAFWAADQRFSILLDSMNQLDGANQGDGEAGSILSRVKAADSPAQAASLVGDHFIAKLARVLLLDVEEFSDESSGRSIATYGIDSMIGAELRNWIFKELGLDVAFQQLLSPSLTIAKFAELICVSQGIFVNAE"}, {"id": null, "hits": [], "name": "EXL44495.1", "ipg": null, "start": 502901, "end": 504482, "strand": 1, "sequence": "MISSRAVMGFEWSFMTIAYITVACRIYVRLVMRKARLFSADYWLILGLLSCQGLLICDTITYSMDAMDDFTIDNVAIRKIRFATNHFFDTGIYFPKFSIIAFYFNLVPISQPKMRIALYCLAGLTTSFAVITFFCDWFWCGPDPSINWAKGEQECTSFTSMTLMRLLWSMNFISELLNVAYPIPLLATLKMTSTRKKIGLAVVFGLGVITIAVSVGRFVTMVYVDNAISIYIWATAEICISVIVVALTAVRPLLRKLTNLKSTTLLMSEDRSGVPAIPLNRSRKLGSFIGGSGVYWQGTGKNHQRHAERMDLEGSAGSETELNNINGITLIEHVIVSRESNINSIPGQPEYTVKV"}, {"id": null, "hits": [], "name": "EXL44497.1", "ipg": null, "start": 504680, "end": 507316, "strand": -1, "sequence": "MIRPSSSGGSPFTARHACEICRERKVRCDRALPKCRRCERLNQPCGYSPISQRRTRDEQLQELQERLAKTEAQLALETPRPRTGSTTSHLQPPSTTTAPVLPSRWPDALGSITPDTNTQYHLATTAPSRVSSVPGSVGPSTSRNPMELDSHRNMGTAIDLPTNSSPMLDIDLFNPGADSNMAFDWCNQLTALEPLDNILLTRLSPRSLAHSGTEEEISHAELNALHKYYFESIYFSFPFLNQDRFATESMGGGLAISALIYAVALAGCAHSSTSQNKESACYILARNYAEKCERDDQLNELNLLQALLFIGRYEAMAGKLERSWMTLGRAVMLSRLLELPYMDKRNEGDGFQDSQRHDGSGLSLPETTDQVLLEERRRTFWALYILLSYVKTRTGWQCMLGDIKFHINLPSPGLLRSDLVPLKMPYLSDIGLEPSIEISSYAGCVLMVELALCCFDHGQKRTSKSFWDGYCDLVKKTDVLFGMLKRHLNATSIREDPVAFSLYLNLRATEIFSHESAIARSEEQGLPPLMTAESQRRATAAAFQISTAVRLNLPSPWKADSDIIMLQAIFIAWPLTMALKAFHHELVHGGSRDSINGVVASSRLLFAALGHIEESGGHWHRSVAQVERKLQEWEEKNSFNSLTL"}, {"id": null, "hits": [], "name": "EXL44501.1", "ipg": null, "start": 507427, "end": 508230, "strand": -1, "sequence": "MPSSHNNSSFSRLNSKPKSPTDSYKMQLINLYALTVFATSALAADCFGNGNKDVGKFITAYWDARERMCSNSGCTYQEACTTSGSYTVKGLGVDTILNVEIKRKNTGGKKGFKDCWDATEDIINQCPKGGSKQLSGSWEANGQLYQVNGYFSFN"}, {"id": null, "hits": [], "name": "EXL44502.1", "ipg": null, "start": 508605, "end": 510973, "strand": -1, "sequence": "MKFLSAVTGVLALLQGADAATWKDYKPQSRTPSSCPDYVDYSQKPHKPLSSGKLKLPFMRPSEECRTFKSPAVEKVISDIKKRVKNPDLARLFENTFPSTLDTTVKYFDAKKNLAFIVTGDITAQWLRDTGNQFAHLYKLLPQDKNLKALVKAIINTEARYISEYPYCGSFQPPPESGLSPSVNDYATLVTVNPRVDNQTVFECKYELDSLAGFLKIVRSYYDNTKDASFINDNFKSAMKQILRVIDEQSQSTWAEDWSYVSYYNWTGQAGSLSPPVPNSGNGEPKLANGLVACSHRPSDDLSVFNYITSDNAMMSVELDNLAGVLDKVGGQKSLSATLRGHAKIIRQAVWNHTLTSNGIFAYETNGYGGQYIMDDANVPSLVSLPYLGFLKRDDPTYKKTKSALFSRANPYYAVGKTFSGIGGPHANATNPWPMAHVSAIYGTDDDDEITERLNMILENTSGLGLIHESVNIYNSSVFTRPWFAWANSYFAEMVLDLAERKPGLIFKDDKPYVV"}, {"id": null, "hits": [], "name": "FOCG_13474", "ipg": null, "start": 511402, "end": 511412, "strand": 1, "sequence": ""}], "score": 8.3987, "start": 491932, "end": 506412, "number": 68}]}]}, {"name": "Fusarium aywerte", "strain": "NRRL 25410", "scaffolds": [{"accession": "KY582474.1", "subjects": [{"id": null, "hits": [{"query": "ACZ57550.1", "subject": "ART35000.1", "identity": 67.116, "coverage": 100.0, "evalue": 2.98e-173, "bitscore": 498.0}], "name": "ART35000.1", "ipg": "150197127", "start": 221, "end": 1322, "strand": -1, "sequence": null}, {"id": null, "hits": [{"query": "ACZ57545.1", "subject": "ART35001.1", "identity": 72.481, "coverage": 97.72727272727273, "evalue": 0.0, "bitscore": 773.0}], "name": "ART35001.1", "ipg": "150197130", "start": 1773, "end": 3538, "strand": 1, "sequence": null}, {"id": null, "hits": [{"query": "ACZ57546.1", "subject": "ART35002.1", "identity": 76.283, "coverage": 99.29078014184397, "evalue": 0.0, "bitscore": 831.0}], "name": "ART35002.1", "ipg": "150197116", "start": 4127, "end": 6229, "strand": -1, "sequence": null}, {"id": null, "hits": [{"query": "ACZ57549.1", "subject": "ART35003.1", "identity": 61.905, "coverage": 100.0, "evalue": 0.0, "bitscore": 771.0}], "name": "ART35003.1", "ipg": "150197138", "start": 10604, "end": 12973, "strand": -1, "sequence": null}], "clusters": [{"indices": [0, 1, 2, 3], "subjects": [], "intermediate_genes": [], "score": 6.2873, "start": 221, "end": 12973, "number": 69}]}]}, {"name": "Fusarium oxysporum f. sp. vasinfectum", "strain": "25433", "scaffolds": [{"accession": "JH657919.1", "subjects": [{"id": null, "hits": [{"query": "ACZ57550.1", "subject": "EXM34311.1", "identity": 68.478, "coverage": 99.7289972899729, "evalue": 9.25e-173, "bitscore": 496.0}], "name": "EXM34311.1", "ipg": "49334586", "start": 41565, "end": 42660, "strand": -1, "sequence": null}, {"id": null, "hits": [{"query": "ACZ57545.1", "subject": "EXM34312.1", "identity": 75.148, "coverage": 96.02272727272727, "evalue": 0.0, "bitscore": 815.0}], "name": "EXM34312.1", "ipg": "49334587", "start": 43040, "end": 44761, "strand": 1, "sequence": null}, {"id": null, "hits": [{"query": "ACZ57546.1", "subject": "EXM34313.1", "identity": 80.439, "coverage": 96.80851063829788, "evalue": 0.0, "bitscore": 880.0}], "name": "EXM34313.1", "ipg": "49334588", "start": 45199, "end": 47275, "strand": -1, "sequence": null}, {"id": null, "hits": [{"query": "ACZ57547.1", "subject": "EXM34314.1", "identity": 81.095, "coverage": 97.41824440619621, "evalue": 0.0, "bitscore": 977.0}], "name": "EXM34314.1", "ipg": "49334589", "start": 47845, "end": 49735, "strand": -1, "sequence": null}, {"id": null, "hits": [{"query": "ACZ57548.1", "subject": "EXM34315.1", "identity": 68.742, "coverage": 99.83164983164983, "evalue": 0.0, "bitscore": 3316.0}], "name": "EXM34315.1", "ipg": "49334590", "start": 50345, "end": 57659, "strand": 1, "sequence": null}, {"id": null, "hits": [{"query": "ACZ57549.1", "subject": "EXM34317.1", "identity": 64.462, "coverage": 99.69040247678018, "evalue": 0.0, "bitscore": 822.0}], "name": "EXM34317.1", "ipg": "49334592", "start": 60322, "end": 62553, "strand": -1, "sequence": null}, {"id": null, "hits": [{"query": "ACZ57549.1", "subject": "EXM34320.1", "identity": 64.493, "coverage": 84.98452012383902, "evalue": 0.0, "bitscore": 702.0}], "name": "EXM34320.1", "ipg": "49334595", "start": 60322, "end": 62064, "strand": -1, "sequence": null}], "clusters": [{"indices": [0, 1, 2, 3, 4, 5, 6], "subjects": [], "intermediate_genes": [{"id": null, "hits": [], "name": "EXM34310.1", "ipg": null, "start": 36565, "end": 41040, "strand": 1, "sequence": "MSSSLATQPFRHAGLPDVTIKGLGTALRTLPLFDTNKAFLRITDQPDRFSFKIDGTSKASSTLPDSNTSNLETLTGIQAVQSLADSTRAIGVAEIRYDPNGIRQCVSLGEAEKYRRDALTRVAFLLYADHVSEHLEKCKMPPLRSLARYDGFSKAFVESLSSEDSIDDMTEHMGLGEATWVEASLFLVQYFNQPERPQILSSNDIWKSPVGDIALKCIQQASGSPLAGRVALGALRALPVSYGIFDNEAFRPPVGEEVLGLLQNMPFHPESGTKAEEILRQIQDLGGAEGWQSHTHELTVLWAKQQQIVSEEAENLARSVDTVPHSMISWQDLAADPLLHVLPLRVQAMPIIHYLKNCASADFIVQRPGRLSQYKHQPPSNNGPGTCFVAGTRIITKSGNKPIEDLEENDWVLTNGANDEWGLVSDERVVIPVDSPIIYGFNDEAPFFTAGHVFHTTTGLRALDAELAMKENPWAEVGRLSAGHILYRLGKDGRTYDQVPILDINWRQMPEVTEVYGVHLREGRRSYHANDYLVMVNYPEITLKRICSTLATFSQEDQVRLLQSLKELNPLFERFGIATVSEMVQREVDAAKNNLTARMYNVTENKLAGLAHASVCFNPEEIPTVDYSQLPYALPVVTLFDGVILVNGVVCEYGRVDNANSEVRWSRFISQNMVEHGVLSIQDPRYHSGIGQICYSTDYDGDDLLGLPVFQYMTYGSECELEMDALSAGVTKQELIFKAASFEPLEDNIDGPIEVPDGEMMFKSFDMEEEKIATVDEIRASEVRAETVPRTSAPAADIRFEVKPREFDVVYDEAPLQKDQVQIQRQLDFGPIQLTTQRVISDGNPGILFTDIAIPSLDTILDLWNRKQSDETLKISRLYETATVMHNGRLKATVTIPPTTLENLKSLEDTKDAEDPSKTLTFKDELGEEAKLPLLFARLELNFSDDKSEIDSGILWEYNQDPSREGVEGVRHLIMSRSGSASQRVPIRIGQGQIVGEIPTGGPTGGQTTPQKEPIFQPPVGKSDLALQNLHAIFAKYNDDTVKTTSDQIFQNIMFYHMDQSHASLLSSKDKDTRKLPDHLGSNLPSNLSKWIKETFGPAYTCLQIAQSLQTREWRSNFTDDEKKRILYFWQGQGPKCLARCPENSTLNRLCLLEALKQLFPVLQKFINDGGEKWAQAYLDQLLNVKMDDIVEDMEGNPRILDRYTTILWVLYPDGNYHERFRDAIYAKFLGFAMTQRVNKDAVMDWLPHITKSFIDAILNESYEGIDKEVRDLLRKELDTFMAAHRDIFEKNGKEFVAKNYADMVHILVSADLGLKSAMIIGMGSWRRVKFGNWDHLKGQSLLEVNLKSGWKGLGLAFKMSLLGFSIYNIVMGGKDMSAAQIGRVTTDVTKGVFDILTPFLLRPEAKNVRELVAQCQVINQTCGEKLPGYALGKAHDLDLQFDVRAADAKDFLELGKKKTSSETTWFGRMRRRLSLSSRVIRWLGIAISVVVVAFLIWELCNQWDHLSGTGKGLAIAQIAIETAAVIVGIIGLFSTCALIPVIGQVLMVIGLVVSIFYMVYGRSEPEKTPGEKFVDSMRGDNGWLKKIDDPPSTALEYTITPTEIPKDADFSIKITGKNTKSSSIEFISTPNAEKSASDTEILSIKFGFTTGSDIMCLFSNESFSTAPDTKDGKCSYSGPDNIFQTKLHEPNGKVGGVTSYEYELQPLPQKDPTSTFRRFLPSGGSFSVTVSGKTRSSDKEFTLKLVEERPGPVCAIKVQTFSRKK"}, {"id": null, "hits": [], "name": "EXM34316.1", "ipg": null, "start": 58374, "end": 59955, "strand": 1, "sequence": "MISSRAVMGFEWSFMTLAYITVACRIYVRLVMRKARLFSADYWLILGLLSCQGLLICDTITYSMDAMDDFTIDNVAIRKIRFATNHFFDTGIYFPKFSIIAFYFNLVPISQPKMRIALYCLAGLTTSFAVITFFCDWFWCGPDPSINWAKGEQECTSFTSMTLMRLLWSMNFTSEVLNVAYPIPLLATLKMTSTRKKIGLAVVFGLGVITIAVSVGRFVTMVYVDNAISIYIWATAEICISVIVVALTAVRPLLRKLTNLKSTTLLMSEDRSGDPAIPLNRSRKLGGFTGGSVVYWQGTGKNHQRHAEPMDLEGSAGSETELNNINGITLTEHVIVLRESNINSIPGQPEYTVKV"}, {"id": null, "hits": [], "name": "EXM34319.1", "ipg": null, "start": 60152, "end": 62784, "strand": -1, "sequence": "MIRPSSSGGSPFTARHACEICRERKVRCDRALPKCRRCERLNQPCGYSPISQRRTRDEQLQELQERLAKTEAQLALETPRPRTGSMTSHLQPPSTTTAPVLPSRWPDALGSITPDTNTQYHLATTAPSRVSSVPGSADIDLFNPGADSNMAFDWCNQLTALEPLDNILLTRLSPRSLAHSGTEEEISHAELNALHKYYFESIYFSFPFLNQDRFVAESMGGGLAISALIYAVALAGCAHSSTSQNKESACYILARNYAEKCERDGQLNELNLLQALLFIGRYEAMAGKLERSWMTLGRAVMLSRLLELPYMDKRNEGDGFQDSQRHDGSGLSLPETTDQVLLEERRRTFWALYILLSYVKTRTGWQCMLGDIKKFHINLPSPGLLRSDLVPLKMPYLSDIGLEPSTEISSYAGCVLMVELALCCFDHGQKRTSKSFWDGYCDLVKKTDVLFGMLKRHLNATSIREDPVAFSLYLNLRATEIFSHESAIARSEEQGLPPLMTAESQRRATAAAFQISTAVRLNLPSPWKADSDIIMLQAIFIAWPLTMALKAFHRELVHGGSRDSINGVVASSRLLFAALGHIEESGGHWHRSVAQVERKLQEWEEKNSFNSLTL"}, {"id": null, "hits": [], "name": "EXM34326.1", "ipg": null, "start": 62895, "end": 63696, "strand": -1, "sequence": "MQLINLYALTVFATSALAADCFGNGNKDVGKFITAYWDARERMCSNSGCTYQEACTTSGSYTVKGLGVDTILNVEIKRKNTGGKKGFKDCWDATEDIINQCPKGGSKQLSGSWEANGQLYQVNGYFSFN"}, {"id": null, "hits": [], "name": "EXM34327.1", "ipg": null, "start": 64058, "end": 66393, "strand": -1, "sequence": "MKFLSAVTGAIALLQSADAATWKDYKPQSRTPSSCPDYVDYSQKSHKPLSSGKLKLPFMRPSEECRTFKSPAVEKVISDIKKRVKNPDLARLFENTFPSTLDTTVKYFDAKKNLAFIVTGDITAQWLRDTGNQFAHLYKLLPQDKNLKALVKAIINTEARYISEYPYCGSFQPPPESGLSPSVNDYATLVTVNPPVDNQTVFECKYELDSLAGFLKIVRSYYDNTKDASFINNNFKSAMKQILRVIDEQSQSTWAEDWSYVSYYNWTGQAGSLSPPVPNSGNGEPKLANGLVACSHRPSDDLSVFNYITSDNAMMSVELDNVADVLDKVGGQKSLSATLRGHAKTIRQAVWNHTLTSNGIFAYETNGYGGQYIMDDANVPSLVSLPYLGFLKRDDPAYTKTKSALFSRANPYYAVGKTFSGIGGPHANATNPWPMAHVSAIYGTDDDDEIIERLNMILENTSGLGLIHESVNIYNSSVFTRPWFAWANSYFAEMVLDLAERKPGLIFKDDKPYVV"}, {"id": null, "hits": [], "name": "EXM34328.1", "ipg": null, "start": 66864, "end": 67064, "strand": 1, "sequence": "MADFTQYGHATAEWLAVTDSRPPIPGHLDLKEMQRLTNMYREQLAQSEMEKLKDYPILMKDYTVTSRDGFPLEVRTYRPASAEEGARLPIYIHLHGGGYVFGNIPSEDAICTRIAVMTNVTVVNLNYRHAPEYAYPTAWEDTVDAFHWVHDHIDELLGVPSQVVVGGISAGAQLAASLTLRQNIAPDALSRPKLAGQVLMIPALVHPDCYAPIMEQMKEPSLSSYVQNAEAPMINKAALDKFTGLLKVQNPDPKDVRLNTGLATVEQLKNMPPSTLGICGLDPLRDEALFYGQKLVEAGVPTDVHVFNGLPHGFRRFGDQLAESKRWDKVMEDGIKWALSKPEPSGKFEIKLE"}], "score": 12.800799999999999, "start": 41565, "end": 62064, "number": 70}]}]}, {"name": "Fusarium oxysporum f. sp. vasinfectum", "strain": "", "scaffolds": [{"accession": "JAVSMJ010000007.1", "subjects": [{"id": null, "hits": [{"query": "ACZ57550.1", "subject": "KAK2673817.1", "identity": 68.478, "coverage": 99.7289972899729, "evalue": 9.25e-173, "bitscore": 496.0}], "name": "KAK2673817.1", "ipg": "49334586", "start": 3540940, "end": 3542035, "strand": 1, "sequence": null}, {"id": null, "hits": [{"query": "ACZ57545.1", "subject": "KAK2673816.1", "identity": 73.171, "coverage": 77.65151515151516, "evalue": 0.0, "bitscore": 621.0}], "name": "KAK2673816.1", "ipg": "710501601", "start": 3539121, "end": 3540560, "strand": -1, "sequence": null}, {"id": null, "hits": [{"query": "ACZ57546.1", "subject": "KAK2673815.1", "identity": 78.793, "coverage": 96.80851063829788, "evalue": 0.0, "bitscore": 856.0}], "name": "KAK2673815.1", "ipg": "710501610", "start": 3536323, "end": 3538400, "strand": 1, "sequence": null}, {"id": null, "hits": [{"query": "ACZ57547.1", "subject": "KAK2673814.1", "identity": 81.095, "coverage": 97.41824440619621, "evalue": 0.0, "bitscore": 979.0}], "name": "KAK2673814.1", "ipg": "710501607", "start": 3533845, "end": 3535753, "strand": 1, "sequence": null}, {"id": null, "hits": [{"query": "ACZ57548.1", "subject": "KAK2673813.1", "identity": 68.55, "coverage": 99.83164983164983, "evalue": 0.0, "bitscore": 3306.0}], "name": "KAK2673813.1", "ipg": "710501589", "start": 3525938, "end": 3533253, "strand": -1, "sequence": null}, {"id": null, "hits": [{"query": "ACZ57549.1", "subject": "KAK2673811.1", "identity": 63.269, "coverage": 94.73684210526315, "evalue": 0.0, "bitscore": 760.0}], "name": "KAK2673811.1", "ipg": "710501577", "start": 3521234, "end": 3523274, "strand": 1, "sequence": null}], "clusters": [{"indices": [5, 4, 3, 2, 1, 0], "subjects": [], "intermediate_genes": [{"id": null, "hits": [], "name": "KAK2673808.1", "ipg": null, "start": 3516234, "end": 3516546, "strand": -1, "sequence": "MADFTQYGHATAEWLAVTDSRPPIPGHLDLKEMQRLTNMYREQLAQSEMEKLKDYPILMKDYTVTSRDGFPLEPKKALVFLSTSISTVAGMSLETFPPEDAICTRIAVMTNVTVVNLNYRHAPEYAYPTAWEDTVDAFHWVHDHIDELLGVPSQVVVGGISAGAQLAASLTLRQNIAPDALSRPKLAGQVLMIPALVHPDCYAPIMEQMKEPSLSSYVQNAEAPMINKAALDKFTGLLKVQNPDPKDVRLNTGLATVEQLKNMPPSTLGICGLDPLRDEALFYGQKLVEAGVPTDVHVFNGLPHGFRRFGDQLAESKRWDKVMEDGIKWALSKPEPSGKFEIKLE"}, {"id": null, "hits": [], "name": "KAK2673809.1", "ipg": null, "start": 3517219, "end": 3519216, "strand": 1, "sequence": "MKFLSAVTGAIALLQSADAATWKDYKPQSRTPSSCPDYVDYSQKSHKPLSSGKLKLPFMRPSEECRTFKSPAVEKVISDIKKRVKNPDLARLFENTFPSTLDTTVKYFDAKKNLAFIVTGDITAQWLRDTGNQFAHLYKLLPQDKNLKALVKAIINTEARYISEYPYCGSFQPPPESGLSPSVNDYATLVTVNPPVDNQTVFECKYELDSLAGFLKIVRSYYDNTKDASFINNNFKSAMKQILRVIDEQSQSTWAEDWSYVSYYNWTGQAGSLSPPVPNSGNGEPKLANGLVACSHRPSDDLSVFNYITSDNAMMSVELDNVADVLDKVGGQKSLSATLRGHAKTIRQAVWNHTLTSNGIFAYETNGYGGQYIMDDANVPSLVSLPYLGFLKRDDPAYTKTKSALFSRANPYYAVGKTFSGIGGPHANATNPWPMAHVSAIYGTDDDDEIIERLNMILENTSGLGLIHESVNIYNSSVFTRPWFAWANSYFAEMVLDLAERKPGLIFKDDKPYVV"}, {"id": null, "hits": [], "name": "KAK2673810.1", "ipg": null, "start": 3519977, "end": 3520462, "strand": 1, "sequence": "MQLINLYALTVFATSALAADCFGNGNKDVGKFITAYWDARERMCSNSGCTYQEACTTSGSYTVKGLGVDTILNVEIKRKNTGGKKGFKDCWDATEDIINQCPKGGSKQLSGSWEANGQLYQVNGYFSFN"}, {"id": null, "hits": [], "name": "KAK2673812.1", "ipg": null, "start": 3523701, "end": 3525065, "strand": -1, "sequence": "MISSRAVMGFEWSFMTLAYITVACRIYVRLVMRKARLFSADYWLILGLLSCQGLLICDTITYSMDAMDDFTIDNVAIRKIRFATNHFFDTGIYFPKFSIIAFYFNLVPISQPKMRIALYCLAGLTTSFAVITFFCDWFWCGPDPSINWAKGEQECTSFTSMTLMRLLWSMNFTSEVLNVAYPIPLLATLKMTSTRKKIGLAVVFGLGVITIAVSVGRFVTMVYVDNAISIYIWATAEICISVIVVALTAVRPLLRKLTNLKSTTLLMSEDRSGDPAIPLNRSRKLGGFTGGSVVYWQGTGKNHQRHAEPMDLEGSAGSETELNNINGITLTEHVIVLRESNINSIPGQPEYTVKV"}, {"id": null, "hits": [], "name": "KAK2673818.1", "ipg": null, "start": 3542560, "end": 3547035, "strand": -1, "sequence": "MSTKYINKLNGQRVLVIGGSTGIGFAVAEAALEHGANVVISSSNQSKIDSAIERLKTHINNNHLPVRKISGKVCNLAKPETIEANVKELLESASQDGKLDHVVFTAGDFNPSPSLDSATVSVISKIGMQTNHCSFIITGTTTDSRPAGAGWSVLKAAAGGIEPMTRALCMDLKPVRVNCVTPGFVHTALFDGFPQDVRDVIFPAMEKDSVVGRLGTAEELAEAYVYLMKCTFATGSIVVVDGGRIVGDDKSLGTALRTLPLFDTNKAFLRITDQPDRFSFKIDGTSKASSTLPDSNTSNLETLTGIQAVQSLADSTRAIGVAEIRYDPNGIRQCVSLGEAEKYRRDALTRVAFLLYADHVSEHLEKCKMPPLRSLARYDGFSKAFVESLSSEDSIDDMTEHMGLGEATWVEASLFLVQYFNQPERPQILSSNDIWKSPVGDIALKCIQQASGSPLAGRVALGALRALPVSYGIFDNEAFRPPVGEEVLGLLQNMPFHPESGTKAEEILRQIQDLGGAEGWQSHTHELTVLWAKQQQIVSEEAENLARSVDTVPHSMISWQDLAADPLLHVLPLRVQAMPIIHYLKNCASADFIVQRPGRLSQYKHQPPSNNGPGTCFVAGTRIITKSGNKPIEDLEENDWVLTNGANDEWGLVSDERVVIPVDSPIIYGFNDEAPFFTAGHVFHTTTGLRALDAELAMKENPWAEVGRLSAGHILYRLGKDGRTYDQVPILDINWRQMPEVTEVYGVHLREGRRSYHANDYLVMVNYPEITLKRICSTLATFSQEDQVRLLQSLKELNPLFERFGIATVSEMVQREVDAAKNNLTARMYNVTENKLAGLAHASVCFNPEEIPTVDYSQLPYALPVVTLFDGVILVNGVVCEYGRVDNANSEVRWSRFISQNMVEHGVLSIQDPRYHSGIGQICYSTDYDGDDLLGLPVFQYMTYGSECELEMDALSAGVTKQELIFKAASFEPLEDNIDGPIEVPDGEMMFKSFDMEEEKIATVDEIRASEVRAETVPRTSAPAADIRFEVKPREFDVVYDEAPLQKDQVQIQRQLDFGPIQLTTQRVISDGNPGILFTDIAIPSLDTILDLWNRKQSDETLKISRLYETATVMHNGRLKATVTIPPTTLENLKSLEDTKDAEDPSKTLTFKDELGEEAKLPLLFARLELNFSDDKSEIDSGILWEYNQDPSREGVEGVRHLIMSRSGSASQRVPIRIGQGQIVGEIPTGGPTGGQTTPQKEPIFQPPVGKSDLALQNLHAIFAKYNDDTVKTTSDQIFQNIMFYHMDQSHASLLSSKDKDTRKLPDHLGSNLPSNLSKWIKETFGPAYTCLQIAQSLQTREWRSNFTDDEKKRILYFWQGQGPKCLARCPENSTLNRLCLLEALKQLFPVLQKFINDGGEKWAQAYLDQLLNVKMDDIVEDMEGNPRILDRYTTILWVLYPDGNYHERFRDAIYAKFLGFAMTQRVNKDAVMDWLPHITKSFIDAILNESYEGIDKEVRDLLRKELDTFMAAHRDIFEKNGKEFVAKNYADMVHILVSADLGLKSAMIIGMGSWRRVKFGNWDHLKGQSLLEVNLKSGWKGLGLAFKMSLLGFSIYNIVMGGKDMSAAQIGRVTTDVTKGVFDILTPFLLRPEAKNVRELVAQCQVINQTCGEKLPGYALGKAHDLDLQFDVRAADAKDFLELGKKKTSSETTWFGRMRRRLSLSSRVIRWLGIAISVVVVAFLIWELCNQWDHLSGTGKGLAIAQIAIETAAVIVGIIGLFSTCALIPVIGQVLMVIGLVVSIFYMVYGRSEPEKTPGEKFVDSMRGDNGWLKKIDDPPSTALEYTITPTEIPKDADFSIKITGKNTKSSSIEFISTPNAEKSASDTEILSIKFGFTTGSDIMCLFSNESFSTAPDTKDGKCSYSGPDNIFQTKLHEPNGKVGGVTSYEYELQPLPQKDPTSTFRRFLPSGGSFSVTVSGKTRSSDKEFTLKLVEERPGPVCAIKVQTFSRKK"}], "score": 11.7018, "start": 3521234, "end": 3542035, "number": 71}]}, {"accession": "JAVENW010000006.1", "subjects": [{"id": null, "hits": [{"query": "ACZ57550.1", "subject": "KAK2930231.1", "identity": 68.478, "coverage": 99.7289972899729, "evalue": 9.25e-173, "bitscore": 496.0}], "name": "KAK2930231.1", "ipg": "49334586", "start": 3582892, "end": 3583987, "strand": 1, "sequence": null}, {"id": null, "hits": [{"query": "ACZ57545.1", "subject": "KAK2930230.1", "identity": 73.171, "coverage": 77.65151515151516, "evalue": 0.0, "bitscore": 621.0}], "name": "KAK2930230.1", "ipg": "710501601", "start": 3581073, "end": 3582512, "strand": -1, "sequence": null}, {"id": null, "hits": [{"query": "ACZ57546.1", "subject": "KAK2930229.1", "identity": 82.819, "coverage": 91.84397163120568, "evalue": 0.0, "bitscore": 869.0}], "name": "KAK2930229.1", "ipg": "711195033", "start": 3578275, "end": 3580312, "strand": 1, "sequence": null}, {"id": null, "hits": [{"query": "ACZ57547.1", "subject": "KAK2930228.1", "identity": 80.565, "coverage": 97.41824440619621, "evalue": 0.0, "bitscore": 947.0}], "name": "KAK2930228.1", "ipg": "711195018", "start": 3575798, "end": 3577705, "strand": 1, "sequence": null}, {"id": null, "hits": [{"query": "ACZ57548.1", "subject": "KAK2930227.1", "identity": 68.858, "coverage": 99.83164983164983, "evalue": 0.0, "bitscore": 3321.0}], "name": "KAK2930227.1", "ipg": "711195020", "start": 3567892, "end": 3575206, "strand": -1, "sequence": null}, {"id": null, "hits": [{"query": "ACZ57549.1", "subject": "KAK2930225.1", "identity": 63.269, "coverage": 94.73684210526315, "evalue": 0.0, "bitscore": 760.0}], "name": "KAK2930225.1", "ipg": "710501577", "start": 3563189, "end": 3565229, "strand": 1, "sequence": null}], "clusters": [{"indices": [5, 4, 3, 2, 1, 0], "subjects": [], "intermediate_genes": [{"id": null, "hits": [], "name": "KAK2930222.1", "ipg": null, "start": 3558189, "end": 3558501, "strand": -1, "sequence": "MADFTQYGHATAEWLAVTDSRPPIPGHLDLKEMQRLTNMYREQLAQSEMEKLKDYPILMKDYTVTSRDGFPLEVRTYRPASAEEGARLPIYIHLHGGGYVFGNIPSEDAICTRIAVMTNVTVVNLNYRHAPEYAYPTAWEDTVDAFHWVHDHIDELLGVPSQVVVGGISAGAQLAASLTLRQNIAPDALSRPKLAGQVLMIPALVHPDCYAPIMEQMKEPSLSSYVQNAEAPMINKAALDKFTGLLKVQNPDPKDVRLNTGLATVEQLKNMPPSTLGICGLDPLRDEALFYGQKLVEAGVPTDVHVFNGLPHGFRRFGDQLAESKRWDKVMEDGIKWALSKPEPSGKFEIKLE"}, {"id": null, "hits": [], "name": "KAK2930223.1", "ipg": null, "start": 3559174, "end": 3561171, "strand": 1, "sequence": "MKFLSAVTGAIALLQSADAATWKDYKPQSRTPSSCPDYVDYSQKSHKPLSSGKLKLPFMRPSEECRTFKSPAVEKVISDIKKRVKNPDLARLFENTFPSTLDTTVKYFDAKKNLAFIVTGDITAQWLRDTGNQFAHLYKLLPQDKNLKALVKAIINTEARYISEYPYCGSFQPPPESGLSPSVNDYATLVTVNPPVDNQTVFECKYELDSLAGFLKIVRSYYDNTKDASFINNNFKSAMKQILRVIDEQSQSTWAEDWSYVSYYNWTGQAGSLSPPVPNSGNGEPKLANGLVACSHRPSDDLSVFNYITSDNAMMSVELDNVADVLDKVGGQKSLSATLRGHAKTIRQAVWNHTLTSNGIFAYETNGYGGQYIMDDANVPSLVSLPYLGFLKRDDPAYTKTKSALFSRANPYYAVGKTFSGIGGPHANATNPWPMAHVSAIYGTDDDDEIIERLNMILENTSGLGLIHESVNIYNSSVFTRPWFAWANSYFAEMVLDLAERKPGLIFKDDKPYVV"}, {"id": null, "hits": [], "name": "KAK2930224.1", "ipg": null, "start": 3561932, "end": 3562417, "strand": 1, "sequence": "MQLINLYALTVFATSALAADCFGNGNKDVGKFITAYWDARERMCSNSGCTYQEACTTSGSYTVKGLGVDTILNVEIKRKNTGGKKGFKDCWDATEDIINQCPKGGSKQLSGSWEANGQLYQVNGYFSFN"}, {"id": null, "hits": [], "name": "KAK2930226.1", "ipg": null, "start": 3565656, "end": 3567020, "strand": -1, "sequence": "MISSRAVMGFEWSFMTLAYITVACRIYVRLVMRKARLFSADYWLILGLLSCQGLLICDTITYSMDAMDDFTIDNVAIRKIRFATNHFFDTGIYFPKFSIIAFYFNLVPISQPKMRIALYCLAGLTTSFAVITFFCDWFWCGPDPSINWAKGEQECTSFTSMTLMRLLWSMNFTSEVLNVAYPIPLLATLKMTSTRKKIGLAVVFGLGVITIAVSVGRFVTMVYVDNAISIYIWATAEICISVIVVALTAVRPLLRKLTNLKSTTLLMSEDRSGDPAIPLNRSRKLGGFTGGSVVYWQGTGKNHQRHAEPMDLEGSAGSETELNNINGITLTEHVIVLRESNINSIPGQPEYTVKV"}, {"id": null, "hits": [], "name": "KAK2930232.1", "ipg": null, "start": 3584512, "end": 3588987, "strand": -1, "sequence": "MSTKYINKLNGQRVLVIGGSTGIGFAVAEAALEHGANVVISSSNQSKIDSAIERLKTHINNNHLPVRKISGKVCNLAKPETIEANVKELLESASQDGKLDHVVFTAGDFNPSPSLDSATVSVISKIGMVRVMGALFVAKHLSSYIKQTNHCSFIITGTTTDSRPAGAGWSVLKAAAGGIEPMTRALCMDLKPVRVNCVTPGFVHTALFDGFPQDVRDVIFPAMEKDSVVGRLGTAEELAEAYVYLMKCTFATGSIVVVDGGRIVGDDKSLGTALRTLPLFDTNKAFLRITDQPDRFSFKIDGTSKASSTLPDSNTSNLETLTGIQAVQSLADSTRAIGVAEIRYDPNGIRQCVSLGEAEKYRRDALTRVAFLLYADHVSEHLEKCKMPPLRSLARYDGFSKAFVESLSSEDSIDDMTEHMGLGEATWVEASLFLVQYFNQPERPQILSSNDIWKSPVGDIALKCIQQASGSPLAGRVALGALRALPVSYGIFDNEAFRPPVGEEVLGLLQNMPFHPESGTKAEEILRQIQDLGGAEGWQSHTHELTVLWAKQQQIVSEEAENLARSVDTVPHSMISWQDLAADPLLHVLPLRVQAMPIIHYLKNCASADFIVQRPGRLSQYKHQPPSNNGPGTCFVAGTRIITKSGNKPIEDLEENDWVLTNGANDEWGLVSDERVVIPVDSPIIYGFNDEAPFFTAGHVFHTTTGLRALDAELAMKENPWAEVGRLSAGHILYRLGKDGRTYDQVPILDINWRQMPEVTEVYGVHLREGRRSYHANDYLVMVNYPEITLKRICSTLATFSQEDQVRLLQSLKELNPLFERFGIATVSEMVQREVDAAKNNLTARMYNVTENKLAGLAHASVCFNPEEIPTVDYSQLPYALPVVTLFDGVILVNGVVCEYGRVDNANSEVRWSRFISQNMVEHGVLSIQDPRYHSGIGQICYSTDYDGDDLLGLPVFQYMTYGSECELEMDALSAGVTKQELIFKAASFEPLEDNIDGPIEVPDGEMMFKSFDMEEEKIATVDEIRASEVRAETVPRTSAPAADIRFEVKPREFDVVYDEAPLQKDQVQIQRQLDFGPIQLTTQRVISDGNPGILFTDIAIPSLDTILDLWNRKQSDETLKISRLYETATVMHNGRLKATVTIPPTTLENLKSLEDTKDAEDPSKTLTFKDELGEEAKLPLLFARLELNFSDDKSEIDSGILWEYNQDPSREGVEGVRHLIMSRSGSASQRVPIRIGQGQIVGEIPTGGPTGGQTTPQKEPIFQPPVGKSDLALQNLHAIFAKYNDDTVKTTSDQIFQNIMFYHMDQSHASLLSSKDKDTRKLPDHLGSNLPSNLSKWIKETFGPAYTCLQIAQSLQTREWRSNFTDDEKKRILYFWQGQGPKCLARCPENSTLNRLCLLEALKQLFPVLQKFINDGGEKWAQAYLDQLLNVKMDDIVEDMEGNPRILDRYTTILWVLYPDGNYHERFRDAIYAKFLGFAMTQRVNKDAVMDWLPHITKSFIDAILNESYEGIDKEVRDLLRKELDTFMAAHRDIFEKNGKEFVAKNYADMVHILVSADLGLKSAMIIGMGSWRRVKFGNWDHLKGQSLLEVNLKSGWKGLGLAFKMSLLGFSIYNIVMGGKDMSAAQIGRVTTDVTKGVFDILTPFLLRPEAKNVRELVAQCQVINQTCGEKLPGYALGKAHDLDLQFDVRAADAKDFLELGKKKTSSETTWFGRMRRRLSLSSRVIRWLGIAISVVVVAFLIWELCNQWDHLSGTGKGLAIAQIAIETAAVIVGIIGLFSTCALIPVIGQVLMVIGLVVSIFYMVYGRSEPEKTPGEKFVDSMRGDNGWLKKIDDPPSTALEYTITPTEIPKDADFSIKITGKNTKSSSIEFISTPNAEKSASDTEILSIKFGFTTGSDIMCLFSNESFSTAPDTKDGKCSYSGPDNIFQTKLHEPNGKVGGVTSYEYELQPLPQKDPTSTFRRFLPSGGSFSVTVSGKTRSSDKEFTLKLVEERPGPVCAIKVQTFSRKK"}], "score": 11.7014, "start": 3563189, "end": 3583987, "number": 72}]}, {"accession": "CP130302.1", "subjects": [{"id": null, "hits": [{"query": "ACZ57546.1", "subject": "WKT47224.1", "identity": 79.391, "coverage": 98.93617021276596, "evalue": 0.0, "bitscore": 894.0}], "name": "WKT47224.1", "ipg": "682571110", "start": 769724, "end": 771800, "strand": -1, "sequence": null}, {"id": null, "hits": [{"query": "ACZ57549.1", "subject": "WKT47226.1", "identity": 62.621, "coverage": 94.73684210526315, "evalue": 0.0, "bitscore": 756.0}], "name": "WKT47226.1", "ipg": "682571112", "start": 775878, "end": 777918, "strand": -1, "sequence": null}], "clusters": []}]}, {"name": "Fusarium oxysporum f. sp. vasinfectum", "strain": "F17", "scaffolds": [{"accession": "JBBJCF010000007.1", "subjects": [{"id": null, "hits": [{"query": "ACZ57550.1", "subject": "KAK7584629.1", "identity": 68.478, "coverage": 99.7289972899729, "evalue": 9.25e-173, "bitscore": 496.0}], "name": "KAK7584629.1", "ipg": "49334586", "start": 822372, "end": 823467, "strand": -1, "sequence": null}, {"id": null, "hits": [{"query": "ACZ57545.1", "subject": "KAK7584630.1", "identity": 75.148, "coverage": 96.02272727272727, "evalue": 0.0, "bitscore": 815.0}], "name": "KAK7584630.1", "ipg": "49334587", "start": 823847, "end": 825568, "strand": 1, "sequence": null}, {"id": null, "hits": [{"query": "ACZ57546.1", "subject": "KAK7584631.1", "identity": 80.804, "coverage": 96.80851063829788, "evalue": 0.0, "bitscore": 886.0}], "name": "KAK7584631.1", "ipg": "830692467", "start": 826006, "end": 828082, "strand": -1, "sequence": null}, {"id": null, "hits": [{"query": "ACZ57547.1", "subject": "KAK7584632.1", "identity": 81.095, "coverage": 97.41824440619621, "evalue": 0.0, "bitscore": 977.0}], "name": "KAK7584632.1", "ipg": "49334589", "start": 828652, "end": 830542, "strand": -1, "sequence": null}, {"id": null, "hits": [{"query": "ACZ57548.1", "subject": "KAK7584633.1", "identity": 68.742, "coverage": 99.83164983164983, "evalue": 0.0, "bitscore": 3316.0}], "name": "KAK7584633.1", "ipg": "49334590", "start": 831152, "end": 838466, "strand": 1, "sequence": null}, {"id": null, "hits": [{"query": "ACZ57549.1", "subject": "KAK7584636.1", "identity": 64.462, "coverage": 99.69040247678018, "evalue": 0.0, "bitscore": 822.0}], "name": "KAK7584636.1", "ipg": "49334592", "start": 841129, "end": 843360, "strand": -1, "sequence": null}, {"id": null, "hits": [{"query": "ACZ57549.1", "subject": "KAK7584635.1", "identity": 64.493, "coverage": 84.98452012383902, "evalue": 0.0, "bitscore": 702.0}], "name": "KAK7584635.1", "ipg": "49334595", "start": 841129, "end": 842871, "strand": -1, "sequence": null}], "clusters": [{"indices": [0, 1, 2, 3, 4, 5, 6], "subjects": [], "intermediate_genes": [{"id": null, "hits": [], "name": "KAK7584628.1", "ipg": null, "start": 817372, "end": 821847, "strand": 1, "sequence": "MSSSLATQPFRHAGLPDVTIKGLGTALRTLPLFDTNKAFLRITDQPDRFSFKIDGTSKASSTLPDSNTSNLETLTGIQAVQSLADSTRAIGVAEIRYDPNGIRQCVSLGEAEKYRRDALTRVAFLLYADHVSEHLEKCKMPPLRSLARYDGFSKAFVESLSSEDSIDDMTEHMGLGEATWVEASLFLVQYFNQPERPQILSSNDIWKSPVGDIALKCIQQASGSPLAGRVALGALRALPVSYGIFDNEAFRPPVGEEVLGLLQNMPFHPESGTKAEEILRQIQDLGGAEGWQSHTHELTVLWAKQQQIVSEEAENLARSVDTVPHSMISWQDLAADPLLHVLPLRVQAMPIIHYLKNCASADFIVQRPGRLSQYKHQPPSNNGPGTCFVAGTRIITKSGNKPIEDLEENDWVLTNGANDEWGLVSDERVVIPVDSPIIYGFNDEAPFFTAGHVFHTTTGLRALDAELAMKENPWAEVGRLSAGHILYRLGKDGRTYDQVPILDINWRQMPEVTEVYGVHLREGRRSYHANDYLVMVNYPEITLKRICSTLATFSQEDQVRLLQSLKELNPLFERFGIATVSEMVQREVDAAKNNLTARMYNVTENKLAGLAHASVCFNPEEIPTVDYSQLPYALPVVTLFDGVILVNGVVCEYGRVDNANSEVRWSRFISQNMVEHGVLSIQDPRYHSGIGQICYSTDYDGDDLLGLPVFQYMTYGSECELEMDALSAGVTKQELIFKAASFEPLEDNIDGPIEVPDGEMMFKSFDMEEEKIATVDEIRASEVRAETVPRTSAPAADIRFEVKPREFDVVYDEAPLQKDQVQIQRQLDFGPIQLTTQRVISDGNPGILFTDIAIPSLDTILDLWNRKQSDETLKISRLYETATVMHNGRLKATVTIPPTTLENLKSLEDTKDAEDPSKTLTFKDELGEEAKLPLLFARLELNFSDDKSEIDSGILWEYNQDPSREGVEGVRHLIMSRSGSASQRVPIRIGQGQIVGEIPTGGPTGGQTTPQKEPIFQPPVGKSDLALQNLHAIFAKYNDDTVKTTSDQIFQNIMFYHMDQSHASLLSSKDKDTRKLPDHLGSNLPSNLSKWIKETFGPAYTCLQIAQSLQTREWRSNFTDDEKKRILYFWQGQGPKCLARCPENSTLNRLCLLEALKQLFPVLQKFINDGGEKWAQAYLDQLLNVKMDDIVEDMEGNPRILDRYTTILWVLYPDGNYHERFRDAIYAKFLGFAMTQRVNKDAVMDWLPHITKSFIDAILNESYEGIDKEVRDLLRKELDTFMAAHRDIFEKNGKEFVAKNYADMVHILVSADLGLKSAMIIGMGSWRRVKFGNWDHLKGQSLLEVNLKSGWKGLGLAFKMSLLGFSIYNIVMGGKDMSAAQIGRVTTDVTKGVFDILTPFLLRPEAKNVRELVAQCQVINQTCGEKLPGYALGKAHDLDLQFDVRAADAKDFLELGKKKTSSETTWFGRMRRRLSLSSRVIRWLGIAISVVVVAFLIWELCNQWDHLSGTGKGLAIAQIAIETAAVIVGIIGLFSTCALIPVIGQVLMVIGLVVSIFYMVYGRSEPEKTPGEKFVDSMRGDNGWLKKIDDPPSTALEYTITPTEIPKDADFSIKITGKNTKSSSIEFISTPNAEKSASDTEILSIKFGFTTGSDIMCLFSNESFSTAPDTKDGKCSYSGPDNIFQTKLHEPNGKVGGVTSYEYELQPLPQKDPTSTFRRFLPSGGSFSVTVSGKTRSSDKEFTLKLVEERPGPVCAIKVQTFSRKK"}, {"id": null, "hits": [], "name": "KAK7584634.1", "ipg": null, "start": 839815, "end": 840702, "strand": 1, "sequence": "MRIALYCLAGLTTSFAVITFFCDWFWCGPDPSINWAKGEQECTSFTSMTLMRLLWSMNFTSEVLNVAYPIPLLATLKMTSTRKKIGLAVVFGLGVITIAVSVGRFVTMVYVDNAISIYIWATAEICISVIVVALTAVRPLLRKLTNLKSTTLLMSEDRSGDPAIPLNRSRKLGGFTGGSVVYWQGTGKNHQRHAEPMDLEGSAGSETELNNINGITLTEHVIVLRESNINSIPGQPEYTVKV"}, {"id": null, "hits": [], "name": "KAK7584637.1", "ipg": null, "start": 843941, "end": 844426, "strand": -1, "sequence": "MQLINLYALTVFATSALAADCFGNGNKDVGKFITAYWDARERMCSNSGCTYQEACTTSGSYTVKGLGVDTILNVEIKRKNTGGKKGFKDCWDATEDIINQCPKGGSKQLSGSWEANGQLYQVNGYFSFN"}, {"id": null, "hits": [], "name": "KAK7584638.1", "ipg": null, "start": 845097, "end": 847251, "strand": -1, "sequence": "MKFLSAVTGAIALLQSADAATWKDYKPQSRTPSSCPDYVDYSQKSHKPLSSGKLKLPFMRPSEECRTFKSPAVEKVISDIKKRVKNPDLARLFENTFPSTLDTTVKYFDAKKNLAFIVTGDITAQWLRDTGNQFAHLYKLLPQDKNLKALVKAIINTEARYISEYPYCGSFQPPPESGLSPSVNDYATLVTVNPPVDNQTVFECKYELDSLAGFLKIVRSYYDNTKDASFINNNFKSAMKQILRVIDEQSQSTWAEDWSYVSYYNWTGQAGSLSPPVPNSGNGEPKLANGLVACSHRPSDDLSVFNYITSDNAMMSVELDNVADVLDKVGGQKSLSATLRGHAKTIRQAVWNHTLTSNGIFAYETNGYGGQYIMDDANVPSLVSLPYLGFLKRDDPAYTKTKSALFSRANPYYAVGKTFSGIGGPHANATNPWPMAHVSAIYGTDDDDEIIERLNMILENTSGLGLIHESVNIYNSSVFTRPWFAWANSYFAEMVLDLAERKPGLIFKDDKPYVV"}, {"id": null, "hits": [], "name": "KAK7584639.1", "ipg": null, "start": 847293, "end": 847871, "strand": 1, "sequence": "MADFTQYGHATAEWLAVTDSRPPIPGHLDLKEMQRLTNMYREQLAQSEMEKLKDYPILMKDYTVTSRDGFPLEVRTYRPASAEEGARLPIYIHLHGGGYVFGNIPSEDAICTRIAVMTNVTVVNLNYRHAPEYAYPTAWEDTVDAFHWVHDHIDELLGVPSQVVVGGISAGAQLAASLTLRQNIAPDALSRPKLAGQVLMIPALVHPDCYAPIMEQMKEPSLSSYVQNAEAPMINKAALDKFTGLLKVQNPDPKDVRLNTGLATVEQLKNMPPSTLGICGLDPLRDEALFYGQKLVEAGVPTDVHVFNGLPHGFRRFGDQLAESKRWDKVMEDGIKWALSKPEPSGKFEIKLE"}], "score": 12.801400000000001, "start": 822372, "end": 842871, "number": 73}]}]}, {"name": "Fusarium napiforme", "strain": "NRRL 25196", "scaffolds": [{"accession": "JAAOAO010000066.1", "subjects": [{"id": null, "hits": [{"query": "ACZ57550.1", "subject": "KAF5564992.1", "identity": 68.28, "coverage": 100.0, "evalue": 1.9e-172, "bitscore": 495.0}], "name": "KAF5564992.1", "ipg": "336837068", "start": 52895, "end": 53990, "strand": -1, "sequence": null}, {"id": null, "hits": [{"query": "ACZ57545.1", "subject": "KAF5564993.1", "identity": 73.413, "coverage": 95.45454545454545, "evalue": 0.0, "bitscore": 797.0}], "name": "KAF5564993.1", "ipg": "336837048", "start": 54372, "end": 56090, "strand": 1, "sequence": null}, {"id": null, "hits": [{"query": "ACZ57546.1", "subject": "KAF5564994.1", "identity": 78.269, "coverage": 96.80851063829788, "evalue": 0.0, "bitscore": 885.0}], "name": "KAF5564994.1", "ipg": "336837078", "start": 56611, "end": 58680, "strand": -1, "sequence": null}, {"id": null, "hits": [{"query": "ACZ57547.1", "subject": "KAF5564995.1", "identity": 80.282, "coverage": 97.76247848537005, "evalue": 0.0, "bitscore": 971.0}], "name": "KAF5564995.1", "ipg": "336837007", "start": 59209, "end": 61117, "strand": -1, "sequence": null}, {"id": null, "hits": [{"query": "ACZ57548.1", "subject": "KAF5564996.1", "identity": 67.578, "coverage": 99.87373737373737, "evalue": 0.0, "bitscore": 3283.0}], "name": "KAF5564996.1", "ipg": "336837009", "start": 61684, "end": 68994, "strand": 1, "sequence": null}, {"id": null, "hits": [{"query": "ACZ57549.1", "subject": "KAF5564998.1", "identity": 57.846, "coverage": 99.69040247678018, "evalue": 0.0, "bitscore": 696.0}], "name": "KAF5564998.1", "ipg": "336837067", "start": 71518, "end": 74865, "strand": -1, "sequence": null}], "clusters": [{"indices": [0, 1, 2, 3, 4, 5], "subjects": [], "intermediate_genes": [{"id": null, "hits": [], "name": "KAF5564990.1", "ipg": null, "start": 47895, "end": 51073, "strand": 1, "sequence": "MTTSLITKPFQHDGLPDVTIKGLGTALRTLPLFDTNKAYLRITDQPDQFSFKINGTVGASSTLRDPDTRNLETSTGVQAVQSLADSTRAIGIAEIRYDPNGIRQCVSPHEAERHRRDALTRVTFLLYADHVSEHLEKCKIPPLRSLSRYEGFSKAYIESLSSDDSIADMTEHMGLGETTWIEASLFLVQYFSQPERPQILSSDDIWKSPVGDIALRCIQQASGSPSAGRVALGAMRALPMGIFDNAVFRPPEREEVLGLLEDIPFHPGSGTKTEEILSQIQDLGGAEGWQSHTHELTVLWEKQHRIIAEEGENLARSVDTVPQHMLPLQDMAAYPLLHFVPLRVEAIAIIHYLKNCASANFIVQRPGPWTQYRYQPPSNNGSGTCFIAGTKIITKAGNKPIEGLEENDWVLTNGANDEWGLVSDERVVISVESPIIYGFNNESPFFTAGHVFHTTTGLRALDAELAMKENPWAEVGRLSAGHILYRLGKDGRTYDLVPILDINWRQMPEVTEVYGIHLREGRRGYHANNYLVMEDQVRLLRSMKELNPLFERFGIATVSEMVQREVDAAKNSLTARMYNVTENKLAGLSYASKLPVVTLFDGVISVNGIVCEYGRVDDANSEMDNFSVGVTKQEQLFRAASLEPFQLETDGPIEDSNDELMFKSIDTEEEKIAAVEEIVTSEVRAETVTRSSGPPTDIRFEVKPREFDVVYDEAPLQKGQVQIQRQLDFGPIQLTTQRVISDGTPGILFTDVAIPSLDTILDLWNHKQSDETLKISRLYETAVVMYNGRLKATVTILPTTLENLKSLEDRKDAEDPSKTLTFKDELGEEDKVQNVLLEVERTQLLIGYQLLNVKMDDIVEDMEGNPRILDRYTTILWVLYPDGKYHERFRDAIYNKFLGFAMTQRVNKDAVMDWLPHITKTFIDAILNENYEGIDKDLRDLLRKELDTFMAAHQDIF"}, {"id": null, "hits": [], "name": "KAF5564991.1", "ipg": null, "start": 51113, "end": 52572, "strand": 1, "sequence": "MVHILVSGDLAAKSLMIIGVGSWKRARFGNWDHLKGQSLLEVNLKSGWKGLGLAFKMSLLGFSIYNIVMGAKDMSAAQIGRVTTDVTKGVFDILTPFLLRPEARNARELVAQCQVLNQSTGRKLPAYALGKNNATELKFDVYDANLEDLAKVGNEKAARETTWFGRMRRRLSLSSKVIRWLGIAIGVVVVAFMIWDLCNQWDHLSGTCRGLAIAQIAIETAAVIVGIIGLFSTCALIPVIGQVLMVVGLVISIFYLVYGRPEPEKTPGEKFVDSMRGDNGWLRKIDDPPATTLEYTITPTEIPKDSDFSFKITCKNTKSSSVEFISTPNAEKPSSETEILSIRFGFTTGSDTVCLFSNESFSAAADAKDGKCSYSGPDDIFQTKLHEPNGKVGGVTSYEYELQPLPQKDPTSTSKRILPSGGSFSITVSGKTRSSEKEFTLKLVEERPGPICAIKVQTFTRKK"}, {"id": null, "hits": [], "name": "KAF5564997.1", "ipg": null, "start": 70341, "end": 71227, "strand": 1, "sequence": "MRIALYCLAGVTASFAVITFFCDWFWCGPDPSVNWAKGEQECTSFTSMTLMRLLWSMNFVSEVLNVAYPIPLLATLKMTSMRKKIGLAVVFSLGVITIAVSVGRFITMVYVDNAISIYIWATAEICISVIVVALTAVRPLLRKLTNLKSTTLLTSEDQSGGQAIPSNRSRKPGTFTGGSGVYWQGTGKNHQRLAETMGPESLAGSETELNSMNGITLARDIMASRETSIHSIPGQPECTIKD"}, {"id": null, "hits": [], "name": "KAF5564999.1", "ipg": null, "start": 75634, "end": 77619, "strand": -1, "sequence": "MKFLSAVTGVLALLRGADAATWKDYKPQSRTPSSCPDYVDYSQKPHKPLSSGKLKLPFMRPSEECRTFKSPAVEKVIGDIKKRVKNPDLARLFENTFPSTLDTTVKYFDAKKNLAFIVTGDITAQWLRDTGNQFAHLYKLLPQDKNLKALVKAIINTEARYISEYPYCGSFQPPPESGLSPSVNDYATLVTVNPPVDNQTVFECKYELDSLAGFLKIVRSYYDNTKDASFMNDNFKSAMKQILRVIDEQSQSTWAEDWSYISYYNWTGQAGSLSPPVPNSGNGEPKLANGLVACSHRPSDDLSVFNYITSDNAMMSVELDNVAEVLDKVGGQNSLSKTLRGHAETIRDAVWNHTLTANGIFAYETNGYGGQYIMDDANVPSLVSLPYLGFLKRSDPTYKKTKSVLFSRANPYYAVGKTFSGIGGPHANATNPWPMAHVSAIYGTDDDKEITERLNMILENTAGLGLIHESVNIYNSSVFTRPWFAWANSYFAEMVLDLAERKPGLIFKDDTPYVI"}, {"id": null, "hits": [], "name": "KAF5565000.1", "ipg": null, "start": 78287, "end": 79397, "strand": 1, "sequence": "MADFTQYGHATAEWLAVTDSRPPIPGHLDLKEMQRLTNMYREQLALSEMEKLKDHPILMKDYTVTSRDGFPLEVRTYRPASAEEGARLPVYIHLHGGGYVFGNIPSEDGICTRIAVMTNVTVVNLNYRHAPDYAYPTAWEDVVDAFHWVHDHIDELLGVPSQVVVGGISAGAQLAASLTLRQNIAPDALSRPKLAGQVLMIPALVHPDCYGSIMEQMKEPSLSSYVQNADAPLINKASLDKFTGLLKVQNPDPKDVRLNIGLATVGQLKDMPPSTLGICGLDPLRDEALFYGQKLVEAGVPTDVHVFNGLPHGFRRFGDQLAESKRWDKVMEDGIKWALSKPEPTGKFEIKLE"}, {"id": null, "hits": [], "name": "KAF5565001.1", "ipg": null, "start": 79581, "end": 79865, "strand": -1, "sequence": "MKVSNFLLSLLPLTAAATSIPQPRTASALEPATSAECCPFTYKPTCTKNLERVYHIKLFYNRKEGITPEQFNAYWANNHTKTAGNFHLRFGVYKYSQYHSTPELRDLLRVPGGAPVLEFDGAAEFWVPTMETFQAMGSDPFYRDVITTDENNFIDHSSMRMIVGFDYIMVDNQNAVTEHGRTFQ"}], "score": 11.7127, "start": 52895, "end": 74865, "number": 74}]}]}, {"name": "Fusarium phyllophilum", "strain": "NRRL 13617", "scaffolds": [{"accession": "JAAOAQ010000038.1", "subjects": [{"id": null, "hits": [{"query": "ACZ57550.1", "subject": "KAF5570494.1", "identity": 68.022, "coverage": 100.0, "evalue": 2.37e-172, "bitscore": 495.0}], "name": "KAF5570494.1", "ipg": "336842247", "start": 40374, "end": 41469, "strand": 1, "sequence": null}, {"id": null, "hits": [{"query": "ACZ57545.1", "subject": "KAF5570493.1", "identity": 74.257, "coverage": 95.64393939393939, "evalue": 0.0, "bitscore": 799.0}], "name": "KAF5570493.1", "ipg": "336842240", "start": 38280, "end": 40000, "strand": -1, "sequence": null}, {"id": null, "hits": [{"query": "ACZ57546.1", "subject": "KAF5570492.1", "identity": 81.516, "coverage": 95.92198581560284, "evalue": 0.0, "bitscore": 891.0}], "name": "KAF5570492.1", "ipg": "336842262", "start": 35737, "end": 37810, "strand": 1, "sequence": null}, {"id": null, "hits": [{"query": "ACZ57547.1", "subject": "KAF5570491.1", "identity": 81.688, "coverage": 95.86919104991394, "evalue": 0.0, "bitscore": 974.0}], "name": "KAF5570491.1", "ipg": "336842315", "start": 33317, "end": 35209, "strand": 1, "sequence": null}, {"id": null, "hits": [{"query": "ACZ57548.1", "subject": "KAF5570490.1", "identity": 67.902, "coverage": 99.87373737373737, "evalue": 0.0, "bitscore": 3286.0}], "name": "KAF5570490.1", "ipg": "336842274", "start": 25398, "end": 32710, "strand": -1, "sequence": null}, {"id": null, "hits": [{"query": "ACZ57549.1", "subject": "KAF5570489.1", "identity": 63.651, "coverage": 94.89164086687306, "evalue": 0.0, "bitscore": 757.0}], "name": "KAF5570489.1", "ipg": "336842260", "start": 19501, "end": 22910, "strand": 1, "sequence": null}], "clusters": [{"indices": [5, 4, 3, 2, 1, 0], "subjects": [], "intermediate_genes": [{"id": null, "hits": [], "name": "KAF5570486.1", "ipg": null, "start": 14501, "end": 14795, "strand": 1, "sequence": "MKVSNFLLSLLPLTAAATSIPQPRSVSALEPATSAECCPFTYKPACTKNLERVYHIKLFYNRKEGITPEQFNAYWANNHTKTAGDFHLRFGVYKYSQYHSTPELRDLLRVPGGAPVLEFDGAAEFWVPTMETFQAMGSDPFYRDVITIDENNFIDHSSMRMIVGFDYIMVDNQNAVTEHGRTFQ"}, {"id": null, "hits": [], "name": "KAF5570487.1", "ipg": null, "start": 14997, "end": 16108, "strand": -1, "sequence": "MADFTQYGHATAEWLAVTDSRPPIPGHLDLKEMQRLTNMYREQLALSEMEKLKDYPIIMKDYTVTSRDGFPLEVRTYRPASAEECARLPMYIHLHGGGYVFGNIPSEDAICTRIAVMTNVTVVNLNYRHAPDYAYPTAWEDTVDAFHWVHDHIDELLGVSSQVVVGGISAGAQLAASLTLRQNIAPDALSRPKLAGQVLMIPALVHPDCYGPVMEQLKEPSLSSYVQNAEAPMINKAAIDKFTGLLKVQNPDPKDVRLNIGLATVEQLKDMPPSTLGICGLDPLRDEALFYGQKLVEAGTPTNVHVFNGLPHGFRRFGDQLAESKRWDKVMEDGIKWALSKPEPAGKFEIKFE"}, {"id": null, "hits": [], "name": "KAF5570488.1", "ipg": null, "start": 16753, "end": 18726, "strand": 1, "sequence": "MKFFNAVTGAIALLQGADAATWKDYKPQSRTPSSCPDYVDYSQKPHKPLSSGKLKLPFMRPSEECRTFKSPAVEKVISDIKKRVKNPDLARLFENTFPSTLDTTVKYFDAKKNLAFIVTGDITAQWLRDTGNQFAHLYKLLPQDKNLKALVKAIINTEARYISEYPYCGSFQPPPESGLTPSVNDYATLVTVNPYVLPKTPHLVISKLTSAALRPVDNQTVFECKYELDSLAGFLKIARSYYANTKDASFINDNFKSAMKQILRVIDEQSQSTWAEDWSYISYYNWTGQAGSLSPPVPNSGNGEPKLANGLVACSHRPSDDLSVFNYITSDNAMMSVELDNVADVLDKVGGQKSLSGTLRSHAKTIRQAVWNHTLTANGIFAYETNGYGGQYVMDDANVPSLVSLPYLGFLKRDDPTYKKTKSALFSRANPYYAVGKTFSGIGGPHANATNPWPMAHVSAIYGTDDDKEITERLNMILENTAGLGLIHESVNIYNSSVFTRPWFAWANSYFAEMVLDLAERKPGLIFKDDKPYVI"}, {"id": null, "hits": [], "name": "KAF5570495.1", "ipg": null, "start": 42475, "end": 45130, "strand": -1, "sequence": "MSTVQSLSQSCINGFQYLLSGLRGTAPRFLQQMPPSTIEIQLGKFRIWCGNLGALQTGYSSLDYRLRESPLMHKNVSQLLEQLGIALEESTAVVLGERPPFDEGSIPSDISEQSDDDTSNEYFPSTELSMRVTSITDILNNLYRLSYKIRNSGPRPSSARASLIQAVDNETGIDLFDTLYEFDSRHLLELFTSMRRGNFEDDGSCDVLLERLATSNVLRRKQFRYWERHARKLGVQVLPIHQIPIRERPSASEASGDAGLLQAQRLEFPPPVQEQSHLSGTNATPYDPALDDRTERQTILSLASTALDADGKGIEVPKPPEEALNGDSFTCPYCWVVCPPKEGRGKTWKSHVLHDLKPYVCTYEACNSANDLYLSRKAWVDHEEAMHRPSWRCRDHPEALYATSASFQSHLLREHDRGLSGEQLEDLTNVSKLGRVDDRDACPICFEEQPFPKGLTNHLANHLERIALFSLPRTISSEDKNMDESQFSKLFNIDSDDSSTSEQFEEDDEDPKDTQWNTTLYPPDPSTTMLNTAELEELYDMLRYFEMFFESLKSQIARVGQTLGGYNEFAFDLASTDAERCLLMAHKLFECNLRVDLTGKDGETLTEILWDTRTFLDTTSLELEEAHEGSLEDQENQVALVTKAMEGLGTVYDILEGILQVFEGSISLSIGLRKIEEYQSILTTLWTVEEASNMMHNQHMTESIEQALDVTHETLQSPEYDETLQAPEYDEALDPRYRVAQSHMFQPGEVFKTLWPEPAPGIPHVGEETPYRDQYGAFVFVSFRRFIVVANDRGHCTCV"}, {"id": null, "hits": [], "name": "KAF5570496.1", "ipg": null, "start": 45659, "end": 46469, "strand": 1, "sequence": "MSGFEIAGIVLGSIPLLISAIEHYSDSLDRATAFFKWKDGLNSALREFWYQHSSFELTLRNILKDVASPSEIEEMIGDPHHELWKSRDLSQALQEMLKFAYRPYISTIKDMHACMRRLASHLDIDRDTGTADDLEAVMKANKRLPSAGGLIKFEFRRAVKLTMKRKEVRILLEDMKACNNRLDEFINKSEAPSSNSMAGTTVGKLGLSSSLQQIQNYATMLHQTLGRAWSCSAHASHEIRLLLEDRVVRQSEPRSLKKVKRSGDPPSFTITHKSPMSSALWKSAKIEIIDSDQEGDEKDKAIRFIEERPRRFVQGQQSMNIRSIHGLTVVGDLCTVFRSYNGFGFGLDDQGVLYETYQAEIKPVCCAENLISLEELLLTHSDMDYFAPLTEEQRYRLSIILTSSFLQLHSTPWLNKHWNQHTVFFSSTSIDEQLVIDLGHPFIAESYGSSPCPNTTSTEAKGLADDSANLLMLAKILLQIKFHGRTSFTNNKEGTSSSTAFDRVRESQLLNQWIFQERENLSFAHYNAIQFCIASSNNIDADLWDLKYRQVVLDRVVVPLVNELSHWQGVM"}], "score": 11.7202, "start": 19501, "end": 41469, "number": 75}]}]}, {"name": "Fusarium verticillioides", "strain": "NRRL 20984", "scaffolds": [{"accession": "KY582482.1", "subjects": [{"id": null, "hits": [{"query": "ACZ57550.1", "subject": "ART35023.1", "identity": 67.209, "coverage": 100.0, "evalue": 3.15e-172, "bitscore": 495.0}], "name": "ART35023.1", "ipg": "150197172", "start": 228, "end": 1323, "strand": -1, "sequence": null}, {"id": null, "hits": [{"query": "ACZ57545.1", "subject": "ART35024.1", "identity": 73.016, "coverage": 95.45454545454545, "evalue": 0.0, "bitscore": 796.0}], "name": "ART35024.1", "ipg": "150197174", "start": 1701, "end": 3418, "strand": 1, "sequence": null}, {"id": null, "hits": [{"query": "ACZ57546.1", "subject": "ART35025.1", "identity": 79.82, "coverage": 98.22695035460993, "evalue": 0.0, "bitscore": 884.0}], "name": "ART35025.1", "ipg": "150197187", "start": 3920, "end": 5994, "strand": -1, "sequence": null}, {"id": null, "hits": [{"query": "ACZ57547.1", "subject": "ART35026.1", "identity": 81.149, "coverage": 95.86919104991394, "evalue": 0.0, "bitscore": 967.0}], "name": "ART35026.1", "ipg": "48276203", "start": 6535, "end": 8442, "strand": -1, "sequence": null}, {"id": null, "hits": [{"query": "ACZ57548.1", "subject": "ART35027.1", "identity": 67.144, "coverage": 99.87373737373737, "evalue": 0.0, "bitscore": 3252.0}], "name": "ART35027.1", "ipg": "150197189", "start": 9033, "end": 16343, "strand": 1, "sequence": null}, {"id": null, "hits": [{"query": "ACZ57549.1", "subject": "ART35028.1", "identity": 64.154, "coverage": 99.69040247678018, "evalue": 0.0, "bitscore": 819.0}], "name": "ART35028.1", "ipg": "48276200", "start": 18789, "end": 21014, "strand": -1, "sequence": null}], "clusters": [{"indices": [0, 1, 2, 3, 4, 5], "subjects": [], "intermediate_genes": [], "score": 11.7213, "start": 228, "end": 21014, "number": 76}]}]}, {"name": "Fusarium verticillioides", "strain": "BRIP14953", "scaffolds": [{"accession": "CM010972.1", "subjects": [{"id": null, "hits": [{"query": "ACZ57550.1", "subject": "RBQ77421.1", "identity": 67.209, "coverage": 100.0, "evalue": 3.96e-172, "bitscore": 494.0}], "name": "RBQ77421.1", "ipg": "196112877", "start": 1267670, "end": 1268765, "strand": 1, "sequence": null}, {"id": null, "hits": [{"query": "ACZ57545.1", "subject": "RBQ77420.1", "identity": 73.016, "coverage": 95.45454545454545, "evalue": 0.0, "bitscore": 796.0}], "name": "RBQ77420.1", "ipg": "150197174", "start": 1265575, "end": 1267292, "strand": -1, "sequence": null}, {"id": null, "hits": [{"query": "ACZ57546.1", "subject": "RBQ77419.1", "identity": 79.82, "coverage": 98.22695035460993, "evalue": 0.0, "bitscore": 884.0}], "name": "RBQ77419.1", "ipg": "150197187", "start": 1262980, "end": 1265054, "strand": 1, "sequence": null}, {"id": null, "hits": [{"query": "ACZ57547.1", "subject": "RBQ77418.1", "identity": 81.149, "coverage": 95.86919104991394, "evalue": 0.0, "bitscore": 967.0}], "name": "RBQ77418.1", "ipg": "196112898", "start": 1260529, "end": 1262439, "strand": 1, "sequence": null}, {"id": null, "hits": [{"query": "ACZ57548.1", "subject": "RBQ77417.1", "identity": 67.275, "coverage": 96.8013468013468, "evalue": 0.0, "bitscore": 3168.0}], "name": "RBQ77417.1", "ipg": "196112876", "start": 1252631, "end": 1259667, "strand": -1, "sequence": null}, {"id": null, "hits": [{"query": "ACZ57549.1", "subject": "RBQ77433.1", "identity": 68.951, "coverage": 71.9814241486068, "evalue": 0.0, "bitscore": 656.0}], "name": "RBQ77433.1", "ipg": "196112849", "start": 1248728, "end": 1250185, "strand": 1, "sequence": null}], "clusters": [{"indices": [5, 4, 3, 2, 1, 0], "subjects": [], "intermediate_genes": [{"id": null, "hits": [], "name": "RBQ77415.1", "ipg": null, "start": 1246786, "end": 1247270, "strand": 1, "sequence": "MQLINLYALTVFATSALAADCFGNGNKDIGKFITAYWDARERMCSNSGCTYQEACTTSGSFTVKGLGVDTILNVEMKRKNTGGKKGFKDCWDATEDIINQCPKGGSKQLSGSWEANGQLYQVNGYFSFN"}, {"id": null, "hits": [], "name": "RBQ77416.1", "ipg": null, "start": 1250406, "end": 1250952, "strand": -1, "sequence": "MTSTRKKIGLAVVFSLGVVTIAVSVGRFITMVHVDNAISIYIWATAEICISVIVVALTAVRPLLRKLTNLKSATFLTSEDQSGVQAIPSNRSRKPGTLTGGSGVYWQGTGKNRQGLAEIMGPESLAGSEMELNNMNGITLAQDIMASRETSIHSIPGQPEYTIKD"}, {"id": null, "hits": [], "name": "RBQ77422.1", "ipg": null, "start": 1269163, "end": 1273765, "strand": -1, "sequence": "MTSSLIAKPFQYDGLPDVTIKGLSTALRTLPLFDTNKAYLRITEQPDQFSFMINGTTGASATLRDPDTSNLQTLTGIEAVQSLADSTRAIGIADIRYDPNGIRQCVSLHEAEKYRRDALTRVTFLLYADHVSEHLEKCKIPPLRSLFRYGGFPKAFIESLSSEDSIADMTEHMGLGEATWIEASLFLVQYFSQPERPQILSSDDIWKSPVGDIALRCIQQASGSPLAGRVALGAMRALPMGIFDNAAFRPPEREEVLGLLENMPFHPESGTKTEEILNQIQNLGGAEGWQSHNHQLTVLWEKQQQIVSEEAENLARSVDTVPQHMISLQDMAAYPLLHFVPLRVEAIAIIHYLKNCASANFIVQRPGPWTQYRYQPPSNNGSGTCFVAGTKIITKAGNKPIEGLEENDWVLTNGAKDEWGLVSDERVVIPVDSPIIYGFNDESPFFTAGHVFHTTTGLRALDAELAMKENPWAEVGRLSAGHILYRLGKDGKTYDLVPILDINWRRMPEVTEVYGVHLREGRRSYHANDYLVMVNYPEITLKRICSTIATFSQEDQVRLLQSLKELNPLFERFGIATVSEMVQREVDAAKNSLTARMYKVTENKLAGLSHASVCFYPEEIPSQDYSQLPHKLPVVTLFDGVISVNGVICEYGRVDNASSEVRWSRFIGQNVVEHGVLSIEDPRYHSGIGRICYSTDYDGDNLLDLPVFQYLTYGSECELQMDTLSVGVTKQELLFKAASFEPIQLNTDGPIEDLNDELAFKSISTEEEKIAAVDEIITPEVRAETVTRSSAPRTDIRFEVKPREFDVVYDEAPLQKDQVQIQRQLDFGPIQLTTQRVISDGTPGILFTDIAIPSLDTILDLWNHKQSDETLKISRLYETAVVMHNGRLKATVTILPTTLESLKSLEDRKDAEDPSKTLTFKDELGEEAKLPLLFARLELNFSDDKSEIVSGTLWEYNQDPSREGAEGIRHLIMSRPGSASQRVPIRIGQGQIVGDIPTGDQTIPQKEPIFQPPVKSTSDQIFQNLMFYHMDQGHASLLSSKDKETRQLPDHLGSNLPSDLSKWIKETFGPAYTCLQIAQSLQTREWRSNFTDDEKKKILYFWQGQGPKCLARSRENATLNRLCLLEALKQLFPVLRKFINDGGEKWAQAYLDQLLNVKMDDIVEDMEGNPRILDRYTTILWVLYPEGNYHERFRDAIYNKFLGFAMTQRVNKDAVMEWLPHITKTFIDAILNENYEVIDKDLRDLLRKELDTFMAAHRDIFEKNGKEFAAKNYADMVHILVSGDLAAKSLMIIGVGSWKRARFANWDHMKGQSLLEVNLKSGWKGLGLAFKMSLLGFSIYNIVMGGKDMSAAQIGRVTTDVTKGVFDILTPFLLRPEARNARELVAQCQVINQSTGRKLPAYALGKTNATELKFDVYDANLEDLAKVGNEKAARETTWYGRMRRRLSLSSKVIRWLGIAIGVVVVAFMIWDLCNQWDHLSGTGRGLAIAQIAIETAAVIVGIIGLFSTCALIPVIGQVLMVVGLVISVFYLVYGRPEPEKTPGEKFVDSMRGDSGWLKKIDDPPSTTLEYTITPTEIPKDADFSFKITGKNTKSSGVEFISTPNAEKPPSDTEILSIKFGFTTGSDTVCLFSNESFSTAPDAKDGKCSYSGPGDIFQTKLHEPNGKVGGVTSYEYELQPLPQKDATSTSKRILPSGDSFSITVSGKTRSSDKEFTLKLVEERPGPICAIKVQTFTRKK"}], "score": 11.6965, "start": 1248728, "end": 1268765, "number": 77}]}, {"accession": "QFXM01000095.1", "subjects": [{"id": null, "hits": [{"query": "ACZ57550.1", "subject": "RBQ77421.1", "identity": 67.209, "coverage": 100.0, "evalue": 3.96e-172, "bitscore": 494.0}], "name": "RBQ77421.1", "ipg": "196112877", "start": 93132, "end": 94227, "strand": 1, "sequence": null}, {"id": null, "hits": [{"query": "ACZ57545.1", "subject": "RBQ77420.1", "identity": 73.016, "coverage": 95.45454545454545, "evalue": 0.0, "bitscore": 796.0}], "name": "RBQ77420.1", "ipg": "150197174", "start": 91037, "end": 92754, "strand": -1, "sequence": null}, {"id": null, "hits": [{"query": "ACZ57546.1", "subject": "RBQ77419.1", "identity": 79.82, "coverage": 98.22695035460993, "evalue": 0.0, "bitscore": 884.0}], "name": "RBQ77419.1", "ipg": "150197187", "start": 88442, "end": 90516, "strand": 1, "sequence": null}, {"id": null, "hits": [{"query": "ACZ57547.1", "subject": "RBQ77418.1", "identity": 81.149, "coverage": 95.86919104991394, "evalue": 0.0, "bitscore": 967.0}], "name": "RBQ77418.1", "ipg": "196112898", "start": 85991, "end": 87901, "strand": 1, "sequence": null}, {"id": null, "hits": [{"query": "ACZ57548.1", "subject": "RBQ77417.1", "identity": 67.275, "coverage": 96.8013468013468, "evalue": 0.0, "bitscore": 3168.0}], "name": "RBQ77417.1", "ipg": "196112876", "start": 78093, "end": 85129, "strand": -1, "sequence": null}, {"id": null, "hits": [{"query": "ACZ57549.1", "subject": "RBQ77433.1", "identity": 68.951, "coverage": 71.9814241486068, "evalue": 0.0, "bitscore": 656.0}], "name": "RBQ77433.1", "ipg": "196112849", "start": 74190, "end": 75647, "strand": 1, "sequence": null}], "clusters": []}]}, {"name": "Fusarium verticillioides", "strain": "BRIP53263", "scaffolds": [{"accession": "QJUS01000225.1", "subjects": [{"id": null, "hits": [{"query": "ACZ57550.1", "subject": "RBQ92858.1", "identity": 67.209, "coverage": 100.0, "evalue": 3.96e-172, "bitscore": 494.0}], "name": "RBQ92858.1", "ipg": "196112877", "start": 86867, "end": 87962, "strand": 1, "sequence": null}, {"id": null, "hits": [{"query": "ACZ57545.1", "subject": "RBQ92857.1", "identity": 73.016, "coverage": 95.45454545454545, "evalue": 0.0, "bitscore": 796.0}], "name": "RBQ92857.1", "ipg": "150197174", "start": 84772, "end": 86489, "strand": -1, "sequence": null}, {"id": null, "hits": [{"query": "ACZ57546.1", "subject": "RBQ92856.1", "identity": 79.82, "coverage": 98.22695035460993, "evalue": 0.0, "bitscore": 884.0}], "name": "RBQ92856.1", "ipg": "150197187", "start": 82177, "end": 84251, "strand": 1, "sequence": null}, {"id": null, "hits": [{"query": "ACZ57547.1", "subject": "RBQ92855.1", "identity": 81.149, "coverage": 95.86919104991394, "evalue": 0.0, "bitscore": 969.0}], "name": "RBQ92855.1", "ipg": "196122567", "start": 79726, "end": 81636, "strand": 1, "sequence": null}, {"id": null, "hits": [{"query": "ACZ57548.1", "subject": "RBQ92854.1", "identity": 67.188, "coverage": 96.8013468013468, "evalue": 0.0, "bitscore": 3165.0}], "name": "RBQ92854.1", "ipg": "196122561", "start": 71827, "end": 78863, "strand": -1, "sequence": null}, {"id": null, "hits": [{"query": "ACZ57549.1", "subject": "RBQ92852.1", "identity": 62.416, "coverage": 91.3312693498452, "evalue": 0.0, "bitscore": 719.0}], "name": "RBQ92852.1", "ipg": "196122593", "start": 65982, "end": 69381, "strand": 1, "sequence": null}], "clusters": [{"indices": [5, 4, 3, 2, 1, 0], "subjects": [], "intermediate_genes": [{"id": null, "hits": [], "name": "RBQ92850.1", "ipg": null, "start": 60982, "end": 61256, "strand": 1, "sequence": "MKLSNLLLSLLPLTAAATSIPQSRSVSALQPATSAECCPFTYKPTCTKNLERVYHIKLFYNRKEGITPEQFNAYWANNHTKTAGNFHLRFGVYKYSQYHSTPELRDLLRVPGGAPVLEFDGAAEFWVPTMEIFQAMGSDPFYRDVITTDENNFIDHSSMRMIVGFDYIMVDNQNAVTEHGRNFQ"}, {"id": null, "hits": [], "name": "RBQ92870.1", "ipg": null, "start": 61455, "end": 62565, "strand": -1, "sequence": "MADFTQYGHATAEWLAVTDSRPPIPGHLDLKEMQRLTNMYREQLALSEMEKLKDYPILMKDYTVTSRDGFPLEVRTYRPASAEEGARLPVYIHLHGGGYVFGNIPSEDGICTRIAVMTNVTVVNLNYRHAPDYAYPTAWEDVVDVFHWVHDHIDELLGVPSQVVVGGISAGAQLAASLTLRQNIAPDALSRPKLAGQVLMIPALVHPDCYGSIMEQMKEPSLSSYVQNADAPMINKAALDKFTGLLKVQNPDPKDVRLNIGLATVEQLKNMPPSTLGICGLDPLRDEALFYGQKLVEAGVPTDVHVFNGLPHGFRRFGDQLAESKRWDKVMEDGIKWALSKPEPTGKFEIKLE"}, {"id": null, "hits": [], "name": "RBQ92851.1", "ipg": null, "start": 63232, "end": 65217, "strand": 1, "sequence": "MKFLSAVNGVLALLQGADAATWKDYKPQSRTPSSCPDYVDYSQKPHKPLSSGKLKLPFMRPSEECRTFKSPAVEKVISDIKKRVKNPDLARLFENTFPSTLDTTVKYFDAKKNLAFIVTGDITAQWLRDTGNQFAHLYKLLPQDKNLKALVKAIINTEARYISEYPYCGSFQPPPESGLSPSVNDYATLVTVNPPVDNQTVFECKYELDSLAGFLKIVRSYYDNTKDASFMNDNFKSAMKQILRVIDEQSQSTWAEDWSYISYYNWTGQAGSLSPPVPNSGNGEPKLANGLVACSHRPSDDLSVFNYITSDNAMMSVELDNVADVLDKVGGQNSLSKTLCGHAETIRDAVWNHTLTANGIFAYETNGYGGQYIMDDANVPSLVSLPYLGFLKRNDPTYKKTKSALFSRANPYYAVGKTFSGIGGPHANATNPWPMAHVSAIYGTDDDEEITERLNMILENTAGLGLIHESVNIYNSSVFTRPWFAWANSYFAEMVLDLAERKPGLIFKDNKPYAI"}, {"id": null, "hits": [], "name": "RBQ92853.1", "ipg": null, "start": 69602, "end": 70488, "strand": -1, "sequence": "MRIALYCLAGVTASFAVITFFCDWFWCGPNPSVNWAKGEQECTSFTSMTLMRLLWSMNFVSEVLNVAYPIPLLATLKMTSTRKKIGLAVVFSLGVVTIAVSVGRFITMVHVDNAISIYIWATAEICISVIVVALTAVRPLLRKLTNLKSATFLTSEDQSGVQAIPSNRSRKPGTLTGGSGVYWQGTGKNRQGLAEIMGPESLAGSEMELNNMNGITLAQDIMASRETSIHSIPGQPEYTIKD"}, {"id": null, "hits": [], "name": "RBQ92859.1", "ipg": null, "start": 88360, "end": 92962, "strand": -1, "sequence": "MTSSLIAKPFQYDGLPDVTIKGLSTALRTLPLFDTNKAYLRITEQPDQFSFMINGTTGASATLRDPDTSNLQTLTGIEAVQSLADSTRAIGIADIRYDPNGIRQCVSLHEAEKYRRDALTRVTFLLYADHVSEHLEKCKIPPLRSLFRYGGFPKAFIESLSSEDSIADMTEHMGLGEATWIEASLFLVQYFSQPERPQILSSDDIWKSPVGDIALRCIQQASGSPLAGRVALGAMRALPMGIFDNAAFRPPEREEVLGLLENMPFHPESGTKTEEILNQIQNLGGAEGWQSHNHQLTVLWEKQQQIVSEEAENLARSVDTVPQHMISLQDMAAYPLLHFVPLRVEAIAIIHYLKNCASANFIVQRPGPWTQYRYQPPSNNGSGTCFVAGTKIITKAGNKPIEGLEENDWVLTNGAKDEWGLVSDERVVIPVDSPIIYGFNNESPFFTAGHVFHTTTGLRALDAELAMKENPWAEVGRLSAGHILYRLGKDGKTYDLVPILDINWRRMPEVTEVYGVHLREGRRSYHANDYLVMVNYPEITLKRICSTIATFSQEDQVRLLQSLKELNPLFERFGIATVSEMVQREVDAAKNSLTARMYKVTENKLAGLSHASVCFYPEEIPSQDYSQLPHKLPVVTLFDGVISVNGVICEYGRVDNASSEVRWSRFIGQNVVEHGVLSIEDPRYHSGIGRICYSTDYDGDNLLDLPVFQYLTYGSECELQMDTLSVGVTKQELLFKAASFEPIQLNTDGPIEDLNDELAFKSISTEEEKIAAVDEIITPEVRAETVTRSSAPRTDIRFEVKPREFDVVYDEAPLQKDQVQIQRQLDFGPIQLTTQRVISDGTPGILFTDIAIPSLDTILDLWNHKQSDETLKISRLYETAVVMHNGRLKATVTILPTTLESLKSLEDRKDAEDPSKTLTFKDELGEEAKLPLLFARLELNFSDDKSEIVSGTLWEYNQDPSREGAEGIRHLIMSRPGSASQRVPIRIGQGQIVGDIPTGDQTIPQKEPIFQPPVGKSDLAMQDLHAIFAKYNDDTASNSPGDVFKSSVIENLMFYHMDQGHASLLSSKDKETRQLPDHLGSNLPSDLSKWIKETFGPAYTCLQIAQSLQTREWRSNFTDDEKKKILYFWQGQGPKCLARSRENATLNRLCLLEALKQLFPVLRKFINDGGEKWAQAYLDQLLNVKMDDIVEDMEGNPRILDRYTTILWVLYPEGNYHERFRDAIYNKFLGFAMTQRVNKDAVMEWLPHITKTFIDAILNENYEVIDKDLRDLLRKELDTFMAAHRDIFEKNGKEFAAKNYADMVHILVSGDLAAKSLMIIGVGSWKRARFANWVHMKGQSLLEVNLKSGWKGLGLAFKMSLLGFSIYNIVMGGKDMSAAQIGRVTTDVTKGVFDILTPFLLRPEARNARELVAQCQVINQSTGRKLPAYALGKTNATELKFDVYDANLEDLAKVGNEKAARETTWYGRMRRRLSLSSKVIRWLGIAIGVVVVAFMIWDLCNQWDHLSGTGRGLAIAQIAIETAAVIVGIIGLFSTCALIPVIGQVLMVVGLVISVFYLVYGRPEPEKTPGEKFVDSMRGDSGWLKKIDDPPSTTLEYTITPTEIPKDADFSFKITGKNTKSSGVEFISTPNAEKPPSDTEILSIKFGFTTGSDTVCLFSNESFSTAPDAKDGKCSYSGPGDIFQTKLHEPNGKVGGVTSYEYELQPLPQKDATSTSKRILPSGDSFSITVSGKTRSSDKEFTLKLVEERPGPICAIKVQTFTRKK"}], "score": 11.7027, "start": 65982, "end": 87962, "number": 79}]}]}, {"name": "Fusarium verticillioides", "strain": "7600", "scaffolds": [{"accession": "NC_031680.1", "subjects": [{"id": null, "hits": [{"query": "ACZ57550.1", "subject": "XP_018744741.1", "identity": 66.938, "coverage": 100.0, "evalue": 1.4e-170, "bitscore": 491.0}], "name": "XP_018744741.1", "ipg": "48276206", "start": 3311326, "end": 3312421, "strand": -1, "sequence": null}, {"id": null, "hits": [{"query": "ACZ57545.1", "subject": "XP_018744740.1", "identity": 64.286, "coverage": 95.45454545454545, "evalue": 0.0, "bitscore": 681.0}], "name": "XP_018744740.1", "ipg": "48276205", "start": 3312799, "end": 3314516, "strand": 1, "sequence": null}, {"id": null, "hits": [{"query": "ACZ57546.1", "subject": "XP_018744739.1", "identity": 79.64, "coverage": 98.22695035460993, "evalue": 0.0, "bitscore": 884.0}], "name": "XP_018744739.1", "ipg": "48276204", "start": 3315037, "end": 3317111, "strand": -1, "sequence": null}, {"id": null, "hits": [{"query": "ACZ57547.1", "subject": "XP_018744738.1", "identity": 81.149, "coverage": 95.86919104991394, "evalue": 0.0, "bitscore": 967.0}], "name": "XP_018744738.1", "ipg": "48276203", "start": 3317652, "end": 3319559, "strand": -1, "sequence": null}, {"id": null, "hits": [{"query": "ACZ57548.1", "subject": "XP_018744737.1", "identity": 66.498, "coverage": 99.87373737373737, "evalue": 0.0, "bitscore": 3203.0}], "name": "XP_018744737.1", "ipg": "48276202", "start": 3320151, "end": 3327461, "strand": 1, "sequence": null}, {"id": null, "hits": [{"query": "ACZ57549.1", "subject": "XP_018744735.1", "identity": 64.154, "coverage": 99.69040247678018, "evalue": 0.0, "bitscore": 819.0}], "name": "XP_018744735.1", "ipg": "48276200", "start": 3329901, "end": 3332126, "strand": -1, "sequence": null}], "clusters": [{"indices": [0, 1, 2, 3, 4, 5], "subjects": [], "intermediate_genes": [{"id": null, "hits": [], "name": "XP_018744742.1", "ipg": null, "start": 3306326, "end": 3310928, "strand": 1, "sequence": "MTSSLIAKPFQYDGLPDVTIKGLSTALRTLPLFDTNKAYLRITEQPDQFSFMINGTTGASATLRDPDTSNLQTLTGIEAVQSLADSTRAIGIADIRYDPNGIRQCVSLHEAEKYRRDALTRVTFLLYADHVSEHLEKCKIPPLRSLFRYGGFPKAFIESLSSEDSIADMTEHMGLGEATWIEASLFLVQYFSQPERPQILSSDDIWKSPVGDIALRCIQQASGSPLAGRVALGAMRALPMGIFDNAAFRPPEREEVLGLLENMPFHPESGTKTEEILNQIQNLGGAEGWQSHNHQLTVLWEKQQQIVSEEAENLARSVDTVPQHMISLQDMAAYPLLHFVPLRVEAIAIIHYLKNCASANFIVQRPGPWTQYRYQPPSNNGSGTCFVAGTKIITKAGNKPIEGLEENDWVLTNGAKDEWGLVSDERVVIPVDSPIIYGFNNESPFFTAGHVFHTTTGLRALDAELAMKENPWAEVGRLSAGHILYRLGKDGKTYDLVPILDINWRRMPEVTEVYGVHLREGRRSYHANDYLVMVNYPEITLKRICSTIATFSQEDQVRLLQSLKELNPLFERFGIATVSEMVQREVDAAKNSLTARMYKVTENKLAGLSHASVCFYPEEIPSQDYSQLPHKLPVVTLFDGVISVNGVICEYGRVDNASSEVRWSRFIGQNVVEHGVLSIEDPRYHSGIGRICYSTDYDGDNLLDLPVFQYLTYGSECELQMDTLSVGVTKQELLFKAASFEPIQLNTDGPIEDLNDELAFKSISTEEEKIAAVDEIITSEVRAETVTRSSAPRTDIRFEVKPREFDVVYDEAPLQKDQVQIQRQLDFGPIQLTTQRVISDGTPGILFTDIAIPSLDTILDLWNHKQSDETLKISRLYETAVVMHNGRLKATVTILPTTLESLKSLEDRKDAEDPSKTLTFKDELGEEAKLPLLFARLELNFSDDKSEIVSGTLWEYNQDPSREGAEGIRHLIMSRPGSASQRVPIRIGQGQIVGDIPTGDQTIPQKEPIFQPPVGKSDLAMQDLHAIFAKYNDDTASNSPGDVKSTSDQIFQNLMFYHMDQGHASLLSSKDKETRQLPDHLGSNLPSDLSKWIKETFGPAYTCLQIAQSLQTREWRSNFTDDEKKKILYFWQGQGPKCLARSRENATLNRLCLLEALKQLFPVLRKFINDGGEKWAQAYLDQLLNVKMDDIVEDMEGNPRILDRYTTILWVLYPEGNYHERFRDAIYNKFLGFAMTQRVNKDAVMEWLPHITKTFIDAILNENYEVIDKDLRDLLRKELDTFMAAHRDIFEKNGKEFAAKNYADMVHILVSGDLAAKSLMIIGVGSWKRVRFANWDHMKGQSLLEVNLKSGWKGLGLAFKMSLLGFSIYNIVMGGKDMSAAQIGRVTTDVTKGVFDILTPFLLRPEARNARELVAQCQVINQSTGRKLPAYALGKTNATELKFDVYDANLEDLAKVGNEKAARETTWYGRMRRRLSLSSKVIRWLGIAIGVVVVAFMIWDLCNQWDHLSGTGRGLAIAQIAIETAAVIVGIIGLFSTCALIPVIGQVLMVVGLVISVFYLVYGRPEPEKTPGEKFVDSMRGDSGWLKKIDDPPSTTLEYTITPTEIPKDADFSFKITGKNTKSSGVEFISTPNTEKPPSDTEILSIKFGFTTGSDTVCLFSNESFSTAPDAKDGKCSYSGPGDIFQTKLHEPNGKVGGVTSYEYELQPLPQKDATSTSKRILPSEDSFSITVSGKTRSSDKEFTLKLVEERPGPICAIKVQTFTRKK"}, {"id": null, "hits": [], "name": "XP_018744736.1", "ipg": null, "start": 3328249, "end": 3329784, "strand": 1, "sequence": "MISSRAVMGFEWSFMSLAYITVACRIYVRVVMRKARLFSADYWLIAGLLCCQGLLICDTITYSMDAMDNFTIDNVAIRKIRFATNHFFDTGIYFPKFSIIAFYFNLVPITQPKMRIALYCLAGVTASFAVITFFCDWFWCGPNPSVNWAKGEQECTSFTSMTLMRLLWSMNFVSEVLNVAYPIPLLATLKMTSTRKKIGLAVVFSLGVVTIAVSVGRFITMVHVDNAISIYIWATAEICISVIVVALTAVRPLLRKLTNLKSATFLTSEDQSGVQAIPSNRSRKPGTLTGGSGVYWQGTGKNRQGLAEIMGPESLAGSEMELNNMNGITLAQDIIASRETSIHSIPGQPEYTIKD"}, {"id": null, "hits": [], "name": "XP_018744733.1", "ipg": null, "start": 3332816, "end": 3333300, "strand": -1, "sequence": "MQLINLYALTVFATSALAADCFGNGNKDIGKFITAYWDARERMCSNSGCTYQEACTTSGSFTVKGLGVDTILNVEMKRKNTGGKKGFKDCWDATEDIINQCPKGGSKQLSGSWEANGQLYQVNGYFSFN"}, {"id": null, "hits": [], "name": "XP_018744732.1", "ipg": null, "start": 3333993, "end": 3336067, "strand": -1, "sequence": "MKFLSAVTGVLAFLQGADAATWKDYKPQSRTLSSCPDYVDYSQKPHKPLSSGKLKLPFMRPSEECRTFKSPAVEKVISDIKKRVKNPDLARLFENTFPSTLDTTVKYFDAKKNLAFIVTGDITAQWLRDTGNQFAHLYKLLPQDKNLKALVKAIINTEARYISEYPYCGSFQPPPESGLSPSVNDYATLVTVNPPVDNQTVFECKYELDSLAGFLKIVRSYYDNTKDASFMNDNFKSAMKQILRVIDEQSQSTWAEDWSYISYYNWTGQAGSLSPPVPNSGNGEPKLANGLVACSHRPSDDLSVFNYITSDNAMMSVELDNVADVLDKVGGQNSLSKTLRGHAETIRDAVWNHTLTANGIFAYETNGYGGQYIMDDANVPSLVSLPYLGFLKRNDPTYKKTKSALFSRANPYYAVGKTFSGIGGPHANATNPWPMAHVSAIYGTDDDEEITERLNMILENTAGLGLIHESVNIYNSSVFTRPWFAWANSYFAEMVLDLAERKPGLIFKDNKPYAI"}, {"id": null, "hits": [], "name": "XP_018744731.1", "ipg": null, "start": 3336582, "end": 3337126, "strand": 1, "sequence": "MADFTQYGHATAEWLAVTDSRPPIPGHLELKEMQRLTNMYREQLALSEMEKLKDYPILMKDYTVTSRDGFPLEVRTYRPASAEEGARLPVYIHLHGGGYVFGNIPSEDGICTRIVEEVRGTALGVNTLPASAVPLFQSVTLSCFRTFSPYSSGRLCRPSVRARGTSTNEALFYGQKLVEAGVPTDVHVFNGLPHGFRRFGDQLAESKRWDKVMEDGIKWALSKPEPTGKFEIKLE"}], "score": 11.7045, "start": 3311326, "end": 3332126, "number": 80}]}, {"accession": "XM_018888744.1", "subjects": [{"id": null, "hits": [{"query": "ACZ57550.1", "subject": "XP_018744741.1", "identity": 66.938, "coverage": 100.0, "evalue": 1.4e-170, "bitscore": 491.0}], "name": "XP_018744741.1", "ipg": "48276206", "start": 0, "end": 1095, "strand": 1, "sequence": null}], "clusters": []}, {"accession": "CM000583.1", "subjects": [{"id": null, "hits": [{"query": "ACZ57550.1", "subject": "EWG38550.1", "identity": 66.938, "coverage": 100.0, "evalue": 1.4e-170, "bitscore": 491.0}], "name": "EWG38550.1", "ipg": "48276206", "start": 3311326, "end": 3312421, "strand": -1, "sequence": null}, {"id": null, "hits": [{"query": "ACZ57545.1", "subject": "EWG38549.1", "identity": 64.286, "coverage": 95.45454545454545, "evalue": 0.0, "bitscore": 681.0}], "name": "EWG38549.1", "ipg": "48276205", "start": 3312799, "end": 3314516, "strand": 1, "sequence": null}, {"id": null, "hits": [{"query": "ACZ57546.1", "subject": "EWG38548.1", "identity": 79.64, "coverage": 98.22695035460993, "evalue": 0.0, "bitscore": 884.0}], "name": "EWG38548.1", "ipg": "48276204", "start": 3315037, "end": 3317111, "strand": -1, "sequence": null}, {"id": null, "hits": [{"query": "ACZ57547.1", "subject": "EWG38547.1", "identity": 81.149, "coverage": 95.86919104991394, "evalue": 0.0, "bitscore": 967.0}], "name": "EWG38547.1", "ipg": "48276203", "start": 3317652, "end": 3319559, "strand": -1, "sequence": null}, {"id": null, "hits": [{"query": "ACZ57548.1", "subject": "EWG38546.1", "identity": 66.498, "coverage": 99.87373737373737, "evalue": 0.0, "bitscore": 3203.0}], "name": "EWG38546.1", "ipg": "48276202", "start": 3320151, "end": 3327461, "strand": 1, "sequence": null}, {"id": null, "hits": [{"query": "ACZ57549.1", "subject": "EWG38544.1", "identity": 64.154, "coverage": 99.69040247678018, "evalue": 0.0, "bitscore": 819.0}], "name": "EWG38544.1", "ipg": "48276200", "start": 3329901, "end": 3332126, "strand": -1, "sequence": null}], "clusters": []}, {"accession": "DS022243.1", "subjects": [{"id": null, "hits": [{"query": "ACZ57550.1", "subject": "EWG38550.1", "identity": 66.938, "coverage": 100.0, "evalue": 1.4e-170, "bitscore": 491.0}], "name": "EWG38550.1", "ipg": "48276206", "start": 589297, "end": 590392, "strand": 1, "sequence": null}, {"id": null, "hits": [{"query": "ACZ57545.1", "subject": "EWG38549.1", "identity": 64.286, "coverage": 95.45454545454545, "evalue": 0.0, "bitscore": 681.0}], "name": "EWG38549.1", "ipg": "48276205", "start": 587202, "end": 588919, "strand": -1, "sequence": null}, {"id": null, "hits": [{"query": "ACZ57546.1", "subject": "EWG38548.1", "identity": 79.64, "coverage": 98.22695035460993, "evalue": 0.0, "bitscore": 884.0}], "name": "EWG38548.1", "ipg": "48276204", "start": 584607, "end": 586681, "strand": 1, "sequence": null}, {"id": null, "hits": [{"query": "ACZ57547.1", "subject": "EWG38547.1", "identity": 81.149, "coverage": 95.86919104991394, "evalue": 0.0, "bitscore": 967.0}], "name": "EWG38547.1", "ipg": "48276203", "start": 582159, "end": 584066, "strand": 1, "sequence": null}, {"id": null, "hits": [{"query": "ACZ57548.1", "subject": "EWG38546.1", "identity": 66.498, "coverage": 99.87373737373737, "evalue": 0.0, "bitscore": 3203.0}], "name": "EWG38546.1", "ipg": "48276202", "start": 574257, "end": 581567, "strand": -1, "sequence": null}, {"id": null, "hits": [{"query": "ACZ57549.1", "subject": "EWG38544.1", "identity": 64.154, "coverage": 99.69040247678018, "evalue": 0.0, "bitscore": 819.0}], "name": "EWG38544.1", "ipg": "48276200", "start": 569592, "end": 571817, "strand": 1, "sequence": null}], "clusters": [{"indices": [5, 4, 3, 2, 1, 0], "subjects": [], "intermediate_genes": [{"id": null, "hits": [], "name": "EWG38540.1", "ipg": null, "start": 564592, "end": 565136, "strand": -1, "sequence": "MADFTQYGHATAEWLAVTDSRPPIPGHLELKEMQRLTNMYREQLALSEMEKLKDYPILMKDYTVTSRDGFPLEVRTYRPASAEEGARLPVYIHLHGGGYVFGNIPSEDGICTRIVEEVRGTALGVNTLPASAVPLFQSVTLSCFRTFSPYSSGRLCRPSVRARGTSTNEALFYGQKLVEAGVPTDVHVFNGLPHGFRRFGDQLAESKRWDKVMEDGIKWALSKPEPTGKFEIKLE"}, {"id": null, "hits": [], "name": "EWG38541.1", "ipg": null, "start": 565651, "end": 567725, "strand": 1, "sequence": "MKFLSAVTGVLAFLQGADAATWKDYKPQSRTLSSCPDYVDYSQKPHKPLSSGKLKLPFMRPSEECRTFKSPAVEKVISDIKKRVKNPDLARLFENTFPSTLDTTVKYFDAKKNLAFIVTGDITAQWLRDTGNQFAHLYKLLPQDKNLKALVKAIINTEARYISEYPYCGSFQPPPESGLSPSVNDYATLVTVNPPVDNQTVFECKYELDSLAGFLKIVRSYYDNTKDASFMNDNFKSAMKQILRVIDEQSQSTWAEDWSYISYYNWTGQAGSLSPPVPNSGNGEPKLANGLVACSHRPSDDLSVFNYITSDNAMMSVELDNVADVLDKVGGQNSLSKTLRGHAETIRDAVWNHTLTANGIFAYETNGYGGQYIMDDANVPSLVSLPYLGFLKRNDPTYKKTKSALFSRANPYYAVGKTFSGIGGPHANATNPWPMAHVSAIYGTDDDEEITERLNMILENTAGLGLIHESVNIYNSSVFTRPWFAWANSYFAEMVLDLAERKPGLIFKDNKPYAI"}, {"id": null, "hits": [], "name": "EWG38542.1", "ipg": null, "start": 568418, "end": 568902, "strand": 1, "sequence": "MQLINLYALTVFATSALAADCFGNGNKDIGKFITAYWDARERMCSNSGCTYQEACTTSGSFTVKGLGVDTILNVEMKRKNTGGKKGFKDCWDATEDIINQCPKGGSKQLSGSWEANGQLYQVNGYFSFN"}, {"id": null, "hits": [], "name": "EWG38543.1", "ipg": null, "start": 569472, "end": 571932, "strand": 1, "sequence": "MIRPSSSGGSPFTARHACEICRERKVRCDRALPKCRFVPSHSIPGKRSPVQSITAPFPLEKRRMYVGSKCGADALAYVPQRRCDRLNQPCGYSPISQRRTRDEQLQELQERLAKTEAQLALETPRPRTGSMTSHLQPPSTTTAPVLPSRWPDGLGSITPDTSAQYHLATTASSRVSSVPGSVGPSTGRNPMELDSHRNMGTAIDLPTNSSPMLDIDLFNPGADSNMAFDWCNPLTALEPLDNILLTRLSPRSLAHSGTEEEISHAELNSLHKYYFESIYFSFPFLNQDRFAAESMGGGLAISALIYAVALAGCAHSSTSQGKESACYVLARNYAEKCERDGQSNELNLLQALLFIGRYEAMAGKLERSWMTLGRAVMLSRLLGLPYMDKRSEGDGLQDSQNHDGSGLNLPETTDQVLLEERRRTFWALYILLSYVKTRTGWQCMLSDIKKFYINLPSPGLLRSDLVPLRMPYLSDIELEPSIEISSYAGCVLMVELALRCFEHGQKRTSESFWDGYCDLVKKTDVLFGMLKRHLNATSIREDPVAFSLYLNLRATEIFSHESAIARSEEQGLPSLMTAESQRRATAAAFQISTAVRLNLPSPWKADSDIIMLQAIFIAWPLTMALKAFHRELVHGGSRDSINGVVASSRLLFAALGHIEESGGHWHRSVAQVERKLQEWEEKNSFNSLTL"}, {"id": null, "hits": [], "name": "EWG38545.1", "ipg": null, "start": 571934, "end": 573469, "strand": -1, "sequence": "MISSRAVMGFEWSFMSLAYITVACRIYVRVVMRKARLFSADYWLIAGLLCCQGLLICDTITYSMDAMDNFTIDNVAIRKIRFATNHFFDTGIYFPKFSIIAFYFNLVPITQPKMRIALYCLAGVTASFAVITFFCDWFWCGPNPSVNWAKGEQECTSFTSMTLMRLLWSMNFVSEVLNVAYPIPLLATLKMTSTRKKIGLAVVFSLGVVTIAVSVGRFITMVHVDNAISIYIWATAEICISVIVVALTAVRPLLRKLTNLKSATFLTSEDQSGVQAIPSNRSRKPGTLTGGSGVYWQGTGKNRQGLAEIMGPESLAGSEMELNNMNGITLAQDIIASRETSIHSIPGQPEYTIKD"}, {"id": null, "hits": [], "name": "EWG38551.1", "ipg": null, "start": 590790, "end": 595392, "strand": -1, "sequence": "MTSSLIAKPFQYDGLPDVTIKGLSTALRTLPLFDTNKAYLRITEQPDQFSFMINGTTGASATLRDPDTSNLQTLTGIEAVQSLADSTRAIGIADIRYDPNGIRQCVSLHEAEKYRRDALTRVTFLLYADHVSEHLEKCKIPPLRSLFRYGGFPKAFIESLSSEDSIADMTEHMGLGEATWIEASLFLVQYFSQPERPQILSSDDIWKSPVGDIALRCIQQASGSPLAGRVALGAMRALPMGIFDNAAFRPPEREEVLGLLENMPFHPESGTKTEEILNQIQNLGGAEGWQSHNHQLTVLWEKQQQIVSEEAENLARSVDTVPQHMISLQDMAAYPLLHFVPLRVEAIAIIHYLKNCASANFIVQRPGPWTQYRYQPPSNNGSGTCFVAGTKIITKAGNKPIEGLEENDWVLTNGAKDEWGLVSDERVVIPVDSPIIYGFNNESPFFTAGHVFHTTTGLRALDAELAMKENPWAEVGRLSAGHILYRLGKDGKTYDLVPILDINWRRMPEVTEVYGVHLREGRRSYHANDYLVMVNYPEITLKRICSTIATFSQEDQVRLLQSLKELNPLFERFGIATVSEMVQREVDAAKNSLTARMYKVTENKLAGLSHASVCFYPEEIPSQDYSQLPHKLPVVTLFDGVISVNGVICEYGRVDNASSEVRWSRFIGQNVVEHGVLSIEDPRYHSGIGRICYSTDYDGDNLLDLPVFQYLTYGSECELQMDTLSVGVTKQELLFKAASFEPIQLNTDGPIEDLNDELAFKSISTEEEKIAAVDEIITSEVRAETVTRSSAPRTDIRFEVKPREFDVVYDEAPLQKDQVQIQRQLDFGPIQLTTQRVISDGTPGILFTDIAIPSLDTILDLWNHKQSDETLKISRLYETAVVMHNGRLKATVTILPTTLESLKSLEDRKDAEDPSKTLTFKDELGEEAKLPLLFARLELNFSDDKSEIVSGTLWEYNQDPSREGAEGIRHLIMSRPGSASQRVPIRIGQGQIVGDIPTGDQTIPQKEPIFQPPVGKSDLAMQDLHAIFAKYNDDTASNSPGDVKSTSDQIFQNLMFYHMDQGHASLLSSKDKETRQLPDHLGSNLPSDLSKWIKETFGPAYTCLQIAQSLQTREWRSNFTDDEKKKILYFWQGQGPKCLARSRENATLNRLCLLEALKQLFPVLRKFINDGGEKWAQAYLDQLLNVKMDDIVEDMEGNPRILDRYTTILWVLYPEGNYHERFRDAIYNKFLGFAMTQRVNKDAVMEWLPHITKTFIDAILNENYEVIDKDLRDLLRKELDTFMAAHRDIFEKNGKEFAAKNYADMVHILVSGDLAAKSLMIIGVGSWKRVRFANWDHMKGQSLLEVNLKSGWKGLGLAFKMSLLGFSIYNIVMGGKDMSAAQIGRVTTDVTKGVFDILTPFLLRPEARNARELVAQCQVINQSTGRKLPAYALGKTNATELKFDVYDANLEDLAKVGNEKAARETTWYGRMRRRLSLSSKVIRWLGIAIGVVVVAFMIWDLCNQWDHLSGTGRGLAIAQIAIETAAVIVGIIGLFSTCALIPVIGQVLMVVGLVISVFYLVYGRPEPEKTPGEKFVDSMRGDSGWLKKIDDPPSTTLEYTITPTEIPKDADFSFKITGKNTKSSGVEFISTPNTEKPPSDTEILSIKFGFTTGSDTVCLFSNESFSTAPDAKDGKCSYSGPGDIFQTKLHEPNGKVGGVTSYEYELQPLPQKDATSTSKRILPSEDSFSITVSGKTRSSDKEFTLKLVEERPGPICAIKVQTFTRKK"}], "score": 11.7045, "start": 569592, "end": 590392, "number": 82}]}, {"accession": "XM_018888743.1", "subjects": [{"id": null, "hits": [{"query": "ACZ57545.1", "subject": "XP_018744740.1", "identity": 64.286, "coverage": 95.45454545454545, "evalue": 0.0, "bitscore": 681.0}], "name": "XP_018744740.1", "ipg": "48276205", "start": 0, "end": 1404, "strand": 1, "sequence": null}], "clusters": []}, {"accession": "XM_018888742.1", "subjects": [{"id": null, "hits": [{"query": "ACZ57546.1", "subject": "XP_018744739.1", "identity": 79.64, "coverage": 98.22695035460993, "evalue": 0.0, "bitscore": 884.0}], "name": "XP_018744739.1", "ipg": "48276204", "start": 0, "end": 1641, "strand": 1, "sequence": null}], "clusters": []}, {"accession": "XM_018888741.1", "subjects": [{"id": null, "hits": [{"query": "ACZ57547.1", "subject": "XP_018744738.1", "identity": 81.149, "coverage": 95.86919104991394, "evalue": 0.0, "bitscore": 967.0}], "name": "XP_018744738.1", "ipg": "48276203", "start": 0, "end": 1734, "strand": 1, "sequence": null}], "clusters": []}, {"accession": "XM_018903945.1", "subjects": [{"id": null, "hits": [{"query": "ACZ57548.1", "subject": "XP_018744737.1", "identity": 66.498, "coverage": 99.87373737373737, "evalue": 0.0, "bitscore": 3203.0}], "name": "XP_018744737.1", "ipg": "48276202", "start": 0, "end": 7050, "strand": 1, "sequence": null}], "clusters": []}, {"accession": "XM_018888739.1", "subjects": [{"id": null, "hits": [{"query": "ACZ57549.1", "subject": "XP_018744735.1", "identity": 64.154, "coverage": 99.69040247678018, "evalue": 0.0, "bitscore": 819.0}], "name": "XP_018744735.1", "ipg": "48276200", "start": 120, "end": 2058, "strand": 1, "sequence": null}], "clusters": []}, {"accession": "XM_018888738.1", "subjects": [{"id": null, "hits": [{"query": "ACZ57549.1", "subject": "XP_018744734.1", "identity": 60.0, "coverage": 99.69040247678018, "evalue": 0.0, "bitscore": 797.0}], "name": "XP_018744734.1", "ipg": "48276199", "start": 114, "end": 2187, "strand": 1, "sequence": null}], "clusters": []}]}, {"name": "Fusarium verticillioides", "strain": "BRIP53590", "scaffolds": [{"accession": "CM010983.1", "subjects": [{"id": null, "hits": [{"query": "ACZ57550.1", "subject": "RBR21457.1", "identity": 66.667, "coverage": 100.0, "evalue": 1.75e-170, "bitscore": 490.0}], "name": "RBR21457.1", "ipg": "196141070", "start": 1240808, "end": 1241903, "strand": 1, "sequence": null}, {"id": null, "hits": [{"query": "ACZ57545.1", "subject": "RBR21456.1", "identity": 72.817, "coverage": 95.45454545454545, "evalue": 0.0, "bitscore": 793.0}], "name": "RBR21456.1", "ipg": "196141057", "start": 1238713, "end": 1240430, "strand": -1, "sequence": null}, {"id": null, "hits": [{"query": "ACZ57546.1", "subject": "RBR21455.1", "identity": 79.82, "coverage": 98.22695035460993, "evalue": 0.0, "bitscore": 884.0}], "name": "RBR21455.1", "ipg": "150197187", "start": 1236137, "end": 1238211, "strand": 1, "sequence": null}, {"id": null, "hits": [{"query": "ACZ57547.1", "subject": "RBR21454.1", "identity": 80.969, "coverage": 95.86919104991394, "evalue": 0.0, "bitscore": 966.0}], "name": "RBR21454.1", "ipg": "196141005", "start": 1233686, "end": 1235596, "strand": 1, "sequence": null}, {"id": null, "hits": [{"query": "ACZ57548.1", "subject": "RBR21453.1", "identity": 67.101, "coverage": 96.8013468013468, "evalue": 0.0, "bitscore": 3159.0}], "name": "RBR21453.1", "ipg": "196141021", "start": 1225787, "end": 1232823, "strand": -1, "sequence": null}, {"id": null, "hits": [{"query": "ACZ57549.1", "subject": "RBR21464.1", "identity": 64.308, "coverage": 99.69040247678018, "evalue": 0.0, "bitscore": 821.0}], "name": "RBR21464.1", "ipg": "196141009", "start": 1221111, "end": 1223336, "strand": 1, "sequence": null}], "clusters": [{"indices": [5, 4, 3, 2, 1, 0], "subjects": [], "intermediate_genes": [{"id": null, "hits": [], "name": "RBR11162.1", "ipg": null, "start": 1217143, "end": 1217611, "strand": -1, "sequence": "MEIDVLGKALNFRSFKSLKAKTVLQSNTLLMLAKYMVKGRNCNKVEQEGELGSPQEGPSSKKDQAEQLRDAAKCQERSNASAGKKRSTGSAGHPNDEDDLNDPGKDGDTSRKRSKKRANESGLKFACPFFKHDPERYKTTRSCMGPGWTNVHRVK"}, {"id": null, "hits": [], "name": "RBR21451.1", "ipg": null, "start": 1219868, "end": 1220421, "strand": 1, "sequence": "MPSNHNSPSFSRLNFKALTDSYAMQLINLYALTVFATSALAADCFGNGNKDIGKFITAYWDARERMCSNSGCTYQEACTTSGSFTVKGLGVDTILNVEMKRKNTGGKKGFKDCWDATEDIINQCPKGGSKQLSGSWEANGQLYQVNGYFSFN"}, {"id": null, "hits": [], "name": "RBR21452.1", "ipg": null, "start": 1223557, "end": 1224899, "strand": -1, "sequence": "MGFEWSFMSLAYITVACRIYVRVVMRKARLFSADYWLIAGLLCCQGLLICDTITYSMDAMDNFTIDNVAIRKIRFATNHFFDTGIYFPKFSIIAFYFNLVPITQPKMRIALYCLAGVTASFAVITFFCDWFWCGPNPSVNWAKGEQECTSFTSMTLMRLLWSMNFVSEVLNVAYPIPLLATLKMTSTRKKIGLAVVFSLGVVTIAVSVGRFITMVHVDNAISIYIWATAEICISVIVVALTAVRPLLRKLTNLKSATFLTSEDQSGVQAIPSNRSRKPGTLTGGSGVYWQGTGKNRQGLAEIMGPESLAGSEMELNNMNGITLAQDIMASRETSIHSIPGQPEYTIKD"}, {"id": null, "hits": [], "name": "RBR21458.1", "ipg": null, "start": 1242301, "end": 1243117, "strand": -1, "sequence": "MIWDLCNQWDHLSGTGRGLAIAQIAIETAAVIIGIIGLFSTCALIPVIGQVLMVVGLVISIFYLVYGRPEPEKTPGEKFVDSMRGDSGWLKKIDDPPSTTLEYTITPTEIPKDADFSFKITGKNTKSSGVEFISTPNAEKPPSDTEILSIKFGFTTGTDTVCLFSNESFSTAPDAKDGKCSYSGPGDIFQTKLHEPNGKVGGVTSYKYELQPLPQKDPSSTSKRILPSGDSFSITVSGKTRSSDKEFTLKLVEERPGPICAIKVQTFTRKK"}, {"id": null, "hits": [], "name": "RBR21459.1", "ipg": null, "start": 1246000, "end": 1246903, "strand": 1, "sequence": "MARPREGSSVSSTSESDPENEGLLGFFEGIAHSFVDTNFSDGDESTSASTYISWRMPSNEFIEREALKLQISSRCRICNRRGRAGQLLFCTGCGNSKRPAHRACLARDRQHVMGPRRRLSVGEEECKEVEYSDYVFTRYLLQPPAPKLKPELHAKDATCAWIGVPSLQRFDKPQIHVWPRLQDLLQMSRNVKPGQYPILVSFIGETGSGKSTLIRTMIQMARPDHPEGESVPVPGSPSDRFASTSSDIHAYSDPLTLSTKYPIVYADCEGFVGSDKPIAQEIIAALSEPNWLFQWEFGEESAEHKVLKYWQDKQDKLLREVNQFLSGAESRINVEWGKLDYPDPQASVIMEDSDGRRLRTVQNNTRKLIVKYLYPRVLYGFSDVLIDWAQHSHDRILNQRTKPALIVILNIVVDMDDSSSSDATEDLLRSFQRTERFRALQSLWEEREHPIRNTADLLLCYYSDFKVVLVPAISSRSSPADATSVGKSIRRLYETIRGSVSKVRNAKANSGTESDLATLNTHMNRSLSVLGQDLRAALDLHDIVMSDSSIPTRLSDHMASTLRQMCILREIDRTDAIGGEERVVSEFTPYVGACIVAQTCRIQDIAIAQPFYEFLYTSEGIEQSLQDSFGNSNLFGASLGKRNRAGGRDWVKVGVVSCLQGRNQAKLIANYSRNPRADTDEDDYLSREDEQSNDFKIWEAARATSAAPTFFQPFVHPKTKRTYVDGALMHNNPVSLAYSEVEKIWPGSLPPDIILSVGTGMVVDSKSGEMKTKHNSKLEPFKKCIPKGYLMRIEAGLGIIQSSTSCHEAWKEFRSMSVTDRRLRHNCHRLNVGLKQRVEMDDVEKMNSLIEECEEYLCDGTNMFYFDKAYRTAPEHLQTVARRLLASLFYYVGPLERTMKRGKCVGKIFCRLEAGSASAKELLRDHVRFRLGQIPENSTKAVYPRILHHRDSKGWDATDLSALVVLRVEEGACKRWIEVNLPHWRDEWEPISGFQSQRRTNM"}], "score": 11.7113, "start": 1221111, "end": 1241903, "number": 83}]}, {"accession": "QKXB01000041.1", "subjects": [{"id": null, "hits": [{"query": "ACZ57550.1", "subject": "RBR21457.1", "identity": 66.667, "coverage": 100.0, "evalue": 1.75e-170, "bitscore": 490.0}], "name": "RBR21457.1", "ipg": "196141070", "start": 16434, "end": 17529, "strand": -1, "sequence": null}, {"id": null, "hits": [{"query": "ACZ57545.1", "subject": "RBR21456.1", "identity": 72.817, "coverage": 95.45454545454545, "evalue": 0.0, "bitscore": 793.0}], "name": "RBR21456.1", "ipg": "196141057", "start": 17907, "end": 19624, "strand": 1, "sequence": null}, {"id": null, "hits": [{"query": "ACZ57546.1", "subject": "RBR21455.1", "identity": 79.82, "coverage": 98.22695035460993, "evalue": 0.0, "bitscore": 884.0}], "name": "RBR21455.1", "ipg": "150197187", "start": 20126, "end": 22200, "strand": -1, "sequence": null}, {"id": null, "hits": [{"query": "ACZ57547.1", "subject": "RBR21454.1", "identity": 80.969, "coverage": 95.86919104991394, "evalue": 0.0, "bitscore": 966.0}], "name": "RBR21454.1", "ipg": "196141005", "start": 22741, "end": 24651, "strand": -1, "sequence": null}, {"id": null, "hits": [{"query": "ACZ57548.1", "subject": "RBR21453.1", "identity": 67.101, "coverage": 96.8013468013468, "evalue": 0.0, "bitscore": 3159.0}], "name": "RBR21453.1", "ipg": "196141021", "start": 25514, "end": 32550, "strand": 1, "sequence": null}, {"id": null, "hits": [{"query": "ACZ57549.1", "subject": "RBR21464.1", "identity": 64.308, "coverage": 99.69040247678018, "evalue": 0.0, "bitscore": 821.0}], "name": "RBR21464.1", "ipg": "196141009", "start": 35001, "end": 37226, "strand": -1, "sequence": null}], "clusters": [{"indices": [0, 1, 2, 3, 4, 5], "subjects": [], "intermediate_genes": [{"id": null, "hits": [], "name": "RBR21459.1", "ipg": null, "start": 11434, "end": 12337, "strand": -1, "sequence": "MARPREGSSVSSTSESDPENEGLLGFFEGIAHSFVDTNFSDGDESTSASTYISWRMPSNEFIEREALKLQISSRCRICNRRGRAGQLLFCTGCGNSKRPAHRACLARDRQHVMGPRRRLSVGEEECKEVEYSDYVFTRYLLQPPAPKLKPELHAKDATCAWIGVPSLQRFDKPQIHVWPRLQDLLQMSRNVKPGQYPILVSFIGETGSGKSTLIRTMIQMARPDHPEGESVPVPGSPSDRFASTSSDIHAYSDPLTLSTKYPIVYADCEGFVGSDKPIAQEIIAALSEPNWLFQWEFGEESAEHKVLKYWQDKQDKLLREVNQFLSGAESRINVEWGKLDYPDPQASVIMEDSDGRRLRTVQNNTRKLIVKYLYPRVLYGFSDVLIDWAQHSHDRILNQRTKPALIVILNIVVDMDDSSSSDATEDLLRSFQRTERFRALQSLWEEREHPIRNTADLLLCYYSDFKVVLVPAISSRSSPADATSVGKSIRRLYETIRGSVSKVRNAKANSGTESDLATLNTHMNRSLSVLGQDLRAALDLHDIVMSDSSIPTRLSDHMASTLRQMCILREIDRTDAIGGEERVVSEFTPYVGACIVAQTCRIQDIAIAQPFYEFLYTSEGIEQSLQDSFGNSNLFGASLGKRNRAGGRDWVKVGVVSCLQGRNQAKLIANYSRNPRADTDEDDYLSREDEQSNDFKIWEAARATSAAPTFFQPFVHPKTKRTYVDGALMHNNPVSLAYSEVEKIWPGSLPPDIILSVGTGMVVDSKSGEMKTKHNSKLEPFKKCIPKGYLMRIEAGLGIIQSSTSCHEAWKEFRSMSVTDRRLRHNCHRLNVGLKQRVEMDDVEKMNSLIEECEEYLCDGTNMFYFDKAYRTAPEHLQTVARRLLASLFYYVGPLERTMKRGKCVGKIFCRLEAGSASAKELLRDHVRFRLGQIPENSTKAVYPRILHHRDSKGWDATDLSALVVLRVEEGACKRWIEVNLPHWRDEWEPISGFQSQRRTNM"}, {"id": null, "hits": [], "name": "RBR21458.1", "ipg": null, "start": 15220, "end": 16036, "strand": 1, "sequence": "MIWDLCNQWDHLSGTGRGLAIAQIAIETAAVIIGIIGLFSTCALIPVIGQVLMVVGLVISIFYLVYGRPEPEKTPGEKFVDSMRGDSGWLKKIDDPPSTTLEYTITPTEIPKDADFSFKITGKNTKSSGVEFISTPNAEKPPSDTEILSIKFGFTTGTDTVCLFSNESFSTAPDAKDGKCSYSGPGDIFQTKLHEPNGKVGGVTSYKYELQPLPQKDPSSTSKRILPSGDSFSITVSGKTRSSDKEFTLKLVEERPGPICAIKVQTFTRKK"}, {"id": null, "hits": [], "name": "RBR21452.1", "ipg": null, "start": 33438, "end": 34780, "strand": 1, "sequence": "MGFEWSFMSLAYITVACRIYVRVVMRKARLFSADYWLIAGLLCCQGLLICDTITYSMDAMDNFTIDNVAIRKIRFATNHFFDTGIYFPKFSIIAFYFNLVPITQPKMRIALYCLAGVTASFAVITFFCDWFWCGPNPSVNWAKGEQECTSFTSMTLMRLLWSMNFVSEVLNVAYPIPLLATLKMTSTRKKIGLAVVFSLGVVTIAVSVGRFITMVHVDNAISIYIWATAEICISVIVVALTAVRPLLRKLTNLKSATFLTSEDQSGVQAIPSNRSRKPGTLTGGSGVYWQGTGKNRQGLAEIMGPESLAGSEMELNNMNGITLAQDIMASRETSIHSIPGQPEYTIKD"}, {"id": null, "hits": [], "name": "RBR21451.1", "ipg": null, "start": 37916, "end": 38469, "strand": -1, "sequence": "MPSNHNSPSFSRLNFKALTDSYAMQLINLYALTVFATSALAADCFGNGNKDIGKFITAYWDARERMCSNSGCTYQEACTTSGSFTVKGLGVDTILNVEMKRKNTGGKKGFKDCWDATEDIINQCPKGGSKQLSGSWEANGQLYQVNGYFSFN"}], "score": 11.7113, "start": 16434, "end": 37226, "number": 84}]}]}, {"name": "Fusarium verticillioides", "strain": "NRRL 20960", "scaffolds": [{"accession": "KY582483.1", "subjects": [{"id": null, "hits": [{"query": "ACZ57546.1", "subject": "ART35029.1", "identity": 80.073, "coverage": 96.80851063829788, "evalue": 0.0, "bitscore": 882.0}], "name": "ART35029.1", "ipg": "150197188", "start": 9787, "end": 11852, "strand": 1, "sequence": null}, {"id": null, "hits": [{"query": "ACZ57549.1", "subject": "ART35030.1", "identity": 62.577, "coverage": 99.69040247678018, "evalue": 0.0, "bitscore": 786.0}], "name": "ART35030.1", "ipg": "150197180", "start": 791, "end": 2935, "strand": 1, "sequence": null}], "clusters": []}]}, {"name": "Fusarium succisae", "strain": "NRRL 13298", "scaffolds": [{"accession": "KY582466.1", "subjects": [{"id": null, "hits": [{"query": "ACZ57550.1", "subject": "ART34968.1", "identity": 68.022, "coverage": 100.0, "evalue": 1.54e-171, "bitscore": 493.0}], "name": "ART34968.1", "ipg": "150197120", "start": 104, "end": 1199, "strand": -1, "sequence": null}, {"id": null, "hits": [{"query": "ACZ57545.1", "subject": "ART34969.1", "identity": 74.059, "coverage": 95.64393939393939, "evalue": 0.0, "bitscore": 800.0}], "name": "ART34969.1", "ipg": "150197149", "start": 1579, "end": 3299, "strand": 1, "sequence": null}, {"id": null, "hits": [{"query": "ACZ57546.1", "subject": "ART34970.1", "identity": 80.622, "coverage": 96.80851063829788, "evalue": 0.0, "bitscore": 887.0}], "name": "ART34970.1", "ipg": "150197168", "start": 3762, "end": 5835, "strand": -1, "sequence": null}, {"id": null, "hits": [{"query": "ACZ57547.1", "subject": "ART34971.1", "identity": 80.431, "coverage": 95.86919104991394, "evalue": 0.0, "bitscore": 958.0}], "name": "ART34971.1", "ipg": "150197162", "start": 6371, "end": 8277, "strand": -1, "sequence": null}, {"id": null, "hits": [{"query": "ACZ57548.1", "subject": "ART34972.1", "identity": 68.408, "coverage": 99.87373737373737, "evalue": 0.0, "bitscore": 3306.0}], "name": "ART34972.1", "ipg": "98921766", "start": 8872, "end": 16185, "strand": 1, "sequence": null}, {"id": null, "hits": [{"query": "ACZ57549.1", "subject": "ART34973.1", "identity": 64.615, "coverage": 99.69040247678018, "evalue": 0.0, "bitscore": 824.0}], "name": "ART34973.1", "ipg": "150197151", "start": 24163, "end": 26375, "strand": -1, "sequence": null}], "clusters": [{"indices": [0, 1, 2, 3, 4, 5], "subjects": [], "intermediate_genes": [], "score": 11.7268, "start": 104, "end": 26375, "number": 85}]}, {"accession": "KU180157.1", "subjects": [{"id": null, "hits": [{"query": "ACZ57548.1", "subject": "ALQ33020.1", "identity": 68.408, "coverage": 99.87373737373737, "evalue": 0.0, "bitscore": 3306.0}], "name": "ALQ33020.1", "ipg": "98921766", "start": 0, "end": 7101, "strand": 1, "sequence": null}], "clusters": []}]}, {"name": "Fusarium musae", "strain": "F31", "scaffolds": [{"accession": "NC_058392.1", "subjects": [{"id": null, "hits": [{"query": "ACZ57550.1", "subject": "XP_044678645.1", "identity": 66.938, "coverage": 100.0, "evalue": 1.39e-170, "bitscore": 491.0}], "name": "XP_044678645.1", "ipg": "484552934", "start": 720051, "end": 721146, "strand": 1, "sequence": null}, {"id": null, "hits": [{"query": "ACZ57545.1", "subject": "XP_044678644.1", "identity": 77.143, "coverage": 85.03787878787878, "evalue": 0.0, "bitscore": 755.0}], "name": "XP_044678644.1", "ipg": "484553014", "start": 717821, "end": 719676, "strand": -1, "sequence": null}, {"id": null, "hits": [{"query": "ACZ57546.1", "subject": "XP_044678643.1", "identity": 75.32, "coverage": 96.80851063829788, "evalue": 0.0, "bitscore": 805.0}], "name": "XP_044678643.1", "ipg": "484552968", "start": 715363, "end": 717437, "strand": 1, "sequence": null}, {"id": null, "hits": [{"query": "ACZ57549.1", "subject": "XP_044678641.1", "identity": 67.88, "coverage": 71.9814241486068, "evalue": 0.0, "bitscore": 647.0}], "name": "XP_044678641.1", "ipg": "484552951", "start": 707052, "end": 708508, "strand": 1, "sequence": null}], "clusters": [{"indices": [3, 2, 1, 0], "subjects": [], "intermediate_genes": [], "score": 6.2698, "start": 707052, "end": 721146, "number": 86}]}, {"accession": "XM_044825728.1", "subjects": [{"id": null, "hits": [{"query": "ACZ57550.1", "subject": "XP_044678645.1", "identity": 66.938, "coverage": 100.0, "evalue": 1.39e-170, "bitscore": 491.0}], "name": "XP_044678645.1", "ipg": "484552934", "start": 0, "end": 1095, "strand": 1, "sequence": null}], "clusters": []}, {"accession": "CM034119.1", "subjects": [{"id": null, "hits": [{"query": "ACZ57550.1", "subject": "KAG9499645.1", "identity": 66.938, "coverage": 100.0, "evalue": 1.39e-170, "bitscore": 491.0}], "name": "KAG9499645.1", "ipg": "484552934", "start": 720051, "end": 721146, "strand": 1, "sequence": null}, {"id": null, "hits": [{"query": "ACZ57545.1", "subject": "KAG9499644.1", "identity": 77.143, "coverage": 85.03787878787878, "evalue": 0.0, "bitscore": 755.0}], "name": "KAG9499644.1", "ipg": "484553014", "start": 717821, "end": 719676, "strand": -1, "sequence": null}, {"id": null, "hits": [{"query": "ACZ57546.1", "subject": "KAG9499643.1", "identity": 75.32, "coverage": 96.80851063829788, "evalue": 0.0, "bitscore": 805.0}], "name": "KAG9499643.1", "ipg": "484552968", "start": 715363, "end": 717437, "strand": 1, "sequence": null}, {"id": null, "hits": [{"query": "ACZ57549.1", "subject": "KAG9499641.1", "identity": 67.88, "coverage": 71.9814241486068, "evalue": 0.0, "bitscore": 647.0}], "name": "KAG9499641.1", "ipg": "484552951", "start": 707052, "end": 708508, "strand": 1, "sequence": null}], "clusters": []}, {"accession": "JAHBCI010000006.1", "subjects": [{"id": null, "hits": [{"query": "ACZ57550.1", "subject": "KAG9499645.1", "identity": 66.938, "coverage": 100.0, "evalue": 1.39e-170, "bitscore": 491.0}], "name": "KAG9499645.1", "ipg": "484552934", "start": 720051, "end": 721146, "strand": 1, "sequence": null}, {"id": null, "hits": [{"query": "ACZ57545.1", "subject": "KAG9499644.1", "identity": 77.143, "coverage": 85.03787878787878, "evalue": 0.0, "bitscore": 755.0}], "name": "KAG9499644.1", "ipg": "484553014", "start": 717821, "end": 719676, "strand": -1, "sequence": null}, {"id": null, "hits": [{"query": "ACZ57546.1", "subject": "KAG9499643.1", "identity": 75.32, "coverage": 96.80851063829788, "evalue": 0.0, "bitscore": 805.0}], "name": "KAG9499643.1", "ipg": "484552968", "start": 715363, "end": 717437, "strand": 1, "sequence": null}, {"id": null, "hits": [{"query": "ACZ57549.1", "subject": "KAG9499641.1", "identity": 67.88, "coverage": 71.9814241486068, "evalue": 0.0, "bitscore": 647.0}], "name": "KAG9499641.1", "ipg": "484552951", "start": 707052, "end": 708508, "strand": 1, "sequence": null}], "clusters": []}, {"accession": "XM_044825727.1", "subjects": [{"id": null, "hits": [{"query": "ACZ57545.1", "subject": "XP_044678644.1", "identity": 77.143, "coverage": 85.03787878787878, "evalue": 0.0, "bitscore": 755.0}], "name": "XP_044678644.1", "ipg": "484553014", "start": 0, "end": 1404, "strand": 1, "sequence": null}], "clusters": []}, {"accession": "XM_044825726.1", "subjects": [{"id": null, "hits": [{"query": "ACZ57546.1", "subject": "XP_044678643.1", "identity": 75.32, "coverage": 96.80851063829788, "evalue": 0.0, "bitscore": 805.0}], "name": "XP_044678643.1", "ipg": "484552968", "start": 0, "end": 1557, "strand": 1, "sequence": null}], "clusters": []}, {"accession": "XM_044825724.1", "subjects": [{"id": null, "hits": [{"query": "ACZ57549.1", "subject": "XP_044678641.1", "identity": 67.88, "coverage": 71.9814241486068, "evalue": 0.0, "bitscore": 647.0}], "name": "XP_044678641.1", "ipg": "484552951", "start": 0, "end": 1398, "strand": 1, "sequence": null}], "clusters": []}]}, {"name": "Fusarium agapanthi", "strain": "NRRL 31653", "scaffolds": [{"accession": "LUFC02000754.1", "subjects": [{"id": null, "hits": [{"query": "ACZ57550.1", "subject": "KAF4494555.1", "identity": 68.022, "coverage": 100.0, "evalue": 8.53e-170, "bitscore": 489.0}], "name": "KAF4494555.1", "ipg": "320005933", "start": 25422, "end": 26517, "strand": -1, "sequence": null}, {"id": null, "hits": [{"query": "ACZ57545.1", "subject": "KAF4494556.1", "identity": 75.0, "coverage": 90.15151515151516, "evalue": 0.0, "bitscore": 756.0}], "name": "KAF4494556.1", "ipg": "320005968", "start": 26903, "end": 28623, "strand": 1, "sequence": null}, {"id": null, "hits": [{"query": "ACZ57546.1", "subject": "KAF4494557.1", "identity": 79.89, "coverage": 96.80851063829788, "evalue": 0.0, "bitscore": 874.0}], "name": "KAF4494557.1", "ipg": "320005910", "start": 29072, "end": 31147, "strand": -1, "sequence": null}, {"id": null, "hits": [{"query": "ACZ57547.1", "subject": "KAF4494559.1", "identity": 79.512, "coverage": 70.56798623063683, "evalue": 0.0, "bitscore": 703.0}], "name": "KAF4494559.1", "ipg": "320005971", "start": 32230, "end": 33596, "strand": -1, "sequence": null}, {"id": null, "hits": [{"query": "ACZ57548.1", "subject": "KAF4494561.1", "identity": 63.172, "coverage": 80.63973063973064, "evalue": 0.0, "bitscore": 2438.0}], "name": "KAF4494561.1", "ipg": "320005951", "start": 35665, "end": 41498, "strand": 1, "sequence": null}, {"id": null, "hits": [{"query": "ACZ57549.1", "subject": "KAF4494562.1", "identity": 62.167, "coverage": 91.3312693498452, "evalue": 0.0, "bitscore": 709.0}], "name": "KAF4494562.1", "ipg": "320005921", "start": 44099, "end": 46108, "strand": -1, "sequence": null}], "clusters": [{"indices": [0, 1, 2, 3, 4, 5], "subjects": [], "intermediate_genes": [{"id": null, "hits": [], "name": "KAF4494553.1", "ipg": null, "start": 20422, "end": 20435, "strand": -1, "sequence": "MRKQHQFSSWMLSCQRARCRGFEIAGIVLGSIPLLISAIEHYSDSLDRATGFFKWKDGLNSALREFWYQHSSFELTLRKILKDVASPPEIEEMISDPHHELWKSRDLSQALQQMLKFAYRPYISTIKDMHECMKRLAGHLDIDRDTGTADDLEAIIKANKRLSSAGGLIRFEFRRAVKLTMKRKEVRILLEDMKACNNRLDEFINKSEPPTNNSTAGTTVEKLGLSSSLQQIQSYASMLHQTLGKAWSCSAHASHEIRLLLEDRVVRHSEPRSLKKVKPSSKPPCFTITYKSPMSSALWKSAKIDIIDSDEEADNKDKAVRFREAQPRRYNKGQQSMNLRNVHGLTVVGDLCTVFRRYNGIGFGLDDQGVLYETYQDEIKPVCCAENLISLEELLLAHSGMDCFTPLTEEQRYRLSIILTSSFLQLHSTPWLNKHWNQNMVFFSSTSIDDQLVVDLGHPFIAESYGSSPCPNATSIEAKGLTDDSANLLMLAKILLQIKFHGRTSFTKSKENTSNSTAFDRVRESQLLNQWIFQERENLSFAHYNAIQFCIASSNSIDADLWDLKYRQIVLDRVVVPLVNELSHWQGVT"}, {"id": null, "hits": [], "name": "KAF4494554.1", "ipg": null, "start": 20906, "end": 25017, "strand": 1, "sequence": "MHRNLSQLLQQLGIELEESTAVVQGERLPFDEESMPSDISEESDDDTSNEYFTSTELSMRITSATEILNNLYRLSYKIRNSSLRPSSTRASLIRTVDDETGINLFDTLYEFDSRHLIELFTAMRQGKSKDVESSDVLLERLTTSNVLRRKQFRYWERHARKLSIQFLPVRQTPGRESHSTSKVQQDEGPPQAQQLDPLPPVAEQSYISETDATPYDPARDDRTERETLLSLASTALDADGKGIEVPQPPEDALNGDPFTCPYCWVVCPSKQGRGKAWKSHVLHDLRPYVCTYEACNSAKDLYQSRQAWVDHEEAVHRPSWRCRDHPDACSKLGRVDDRDTCPLCFEEQPFPKGLTNHLANHLERIALFSLPRTISNQEKNMDESQFSKLFNIDSDDSSTPEHFEEEEEEEEEEEEEEEEEEEEEEEEEEEEEEEEEEEEEEEQDPLTLGDHDRFAFKLASTDAGKCLLTTQKLLECNLGAHVTAKGGDSLTEILRDIRRFLDTTRKELDKVEDYTLEDQEKQSALVTEAIGGLGTVHDILETIRQVLEGSISLTTGLSKIGEYQSIVTALLPAEVETASDLRDTQHMTESIEQPPDVTHDALEAPGNDETLDPRYQTAPSHMFQPGEACIEVSAFASSLMYILQVFKTLWPAPTNGGETLYGDRHRESMFLRVRRLLVVANDSGHCTCVPEPEKTPGEKFVDSMRGDSGWLKKIDDPPSTTLEYAITPTEIPKDADFSFKITGKNTKASSIEIISTPHAEKPIANTQILSIKLGFTTGSDTVCFFSNELFSTATDAKDGKCSYSGPDDIFQMKLQEPNGKVGGVISFEYELQPLPQKDPTSTSKRILLSGGSFCITVSGKTRSSDKEFNLKLMDERPAPPALVRFKHYL"}, {"id": null, "hits": [], "name": "KAF4494558.1", "ipg": null, "start": 31686, "end": 32020, "strand": -1, "sequence": "MEAEAANFNAWTRKRYLEQGKKHSYFIYDYIPYIDTLMKDLGLNPFRKSNAFEEWFVRYKPSDYKTILDEYLSLRRHQHEIEGVNVENGKAT"}, {"id": null, "hits": [], "name": "KAF4494560.1", "ipg": null, "start": 34186, "end": 35611, "strand": 1, "sequence": "MPHFRESSSSSSTTGIDINPYNSSQRIVSDNEYAALSPDEPPLSEQLEPIAVVGMGKFCRIPDRCLCVDPLITGCRLPGDVSSPSDFWKLMVKKRSGQTPKVPASRFNIDAHFHPNNDRPGSFGVLGGYFINETLQEFDPGFFGITPVEATWMDPQQRKLLEVVYEAFESAGLTLDQLSGSDTACFMATFTADFQQMSFKEPSFRHSLAATGVDPGLLSNRVSHVFNLRGPSIVVNTACSSSVYALHNACNALRTHECSAAVIGGSNLILTVDQHMNTAKLGVLSPTSTCHTFNSYANGYGRAEGVGAIYLKRLSDAVRDGDPIRGVIRSSATNNNGKAAGVGITYPGFDGQRNVMRHAYQRSGLDPMLTGYFECHGTGTAIGDPLEVHAVSDIMNSTRTDEDGPLNIGAVKTNIGHSEAASGLSAIIKAILMVERGIIPPTHGVADLNPKIDWK"}], "score": 11.5969, "start": 25422, "end": 46108, "number": 89}]}]}, {"name": "Fusarium chuoi", "strain": "FFSC RH1", "scaffolds": [{"accession": "JAJALE010000858.1", "subjects": [{"id": null, "hits": [{"query": "ACZ57550.1", "subject": "KAI1026373.1", "identity": 66.396, "coverage": 100.0, "evalue": 9.62e-170, "bitscore": 488.0}], "name": "KAI1026373.1", "ipg": "533735690", "start": 141213, "end": 142308, "strand": 1, "sequence": null}, {"id": null, "hits": [{"query": "ACZ57545.1", "subject": "KAI1026380.1", "identity": 72.009, "coverage": 83.90151515151516, "evalue": 0.0, "bitscore": 672.0}], "name": "KAI1026380.1", "ipg": "533735684", "start": 139278, "end": 140834, "strand": -1, "sequence": null}, {"id": null, "hits": [{"query": "ACZ57546.1", "subject": "KAI1026379.1", "identity": 80.0, "coverage": 96.80851063829788, "evalue": 0.0, "bitscore": 884.0}], "name": "KAI1026379.1", "ipg": "533735657", "start": 136575, "end": 138644, "strand": 1, "sequence": null}, {"id": null, "hits": [{"query": "ACZ57547.1", "subject": "KAI1026374.1", "identity": 70.804, "coverage": 98.10671256454388, "evalue": 0.0, "bitscore": 825.0}], "name": "KAI1026374.1", "ipg": "533735653", "start": 134154, "end": 136062, "strand": 1, "sequence": null}, {"id": null, "hits": [{"query": "ACZ57548.1", "subject": "KAI1026381.1", "identity": 65.469, "coverage": 82.07070707070707, "evalue": 0.0, "bitscore": 2680.0}], "name": "KAI1026381.1", "ipg": "533735638", "start": 127534, "end": 133600, "strand": -1, "sequence": null}, {"id": null, "hits": [{"query": "ACZ57549.1", "subject": "KAI1026336.1", "identity": 62.932, "coverage": 93.03405572755418, "evalue": 0.0, "bitscore": 737.0}], "name": "KAI1026336.1", "ipg": "533735641", "start": 120314, "end": 123486, "strand": 1, "sequence": null}], "clusters": [{"indices": [5, 4, 3, 2, 1, 0], "subjects": [], "intermediate_genes": [{"id": null, "hits": [], "name": "KAI1026325.1", "ipg": null, "start": 123997, "end": 125348, "strand": -1, "sequence": "MISSRAVLVRINISIYGGRMLIFQGFEWSFMALAYITVACRIYVRVVMRKARLFSADYWLIAGLLSCQGLLICDTITYSMDAMDNFTIDNVAIRKIRFATNHFFDTGIYFPKFSIIAFYFNLVPISQPKMRIALYCLAGLTASFAVITFFCDWFWCGPDPSVNWAKGEQECTSFTSMTLMRLLWSMNFTSEVLNVAYPIPLLATLKMTSKRKKIGLAVVFSLGVITIAVSVGRFITMVYVDNAISIYIWATAEICISVIVVALTAVRPLLRKLTNLKSTLLTSEDQSGIPAVPSNRSRQPRTFAGVSGIYWHATGKSQQRYGEAMDPEISAGSETELNNINGNTLTGHAMVSRESTINSIPTQPDYTIKD"}, {"id": null, "hits": [], "name": "KAI1026382.1", "ipg": null, "start": 126289, "end": 127433, "strand": -1, "sequence": "MKRGARNFAFLSRSGTDSEQAALCVRDLEARGARVQVFRGDAAIKEDVERAVTSIPSNKPLKGIVNAAMVLRDGLFQNMTYESWTTSIQPKVLGSRNLHEATADLPLDFFLMTSSVSGILGTQAQGNYAAANSYMDALARLRRSQGKPACAVILPMVLGVGVVAENLDLENSLTRKGMYGIDEEALLDAFEVSILEQQRQGDESASFDHLVVGLDPAELHRASKQAEGDVDAFWAADQRFSILLDTMNQLEGTNQGDGEVGSILCRVKAAESPAQAVSMVRDHFISKLARVLLLDEEEFSDENSARSIASYGIDSMIGAELRNWIFKELGLDIAFQQLLSPSLTIPKFAELICVSQGIFSGTE"}, {"id": null, "hits": [], "name": "KAI1026372.1", "ipg": null, "start": 142943, "end": 144307, "strand": -1, "sequence": "MKISNFLLSLLPLTAAASSIPQTGTISALEPASSAECCPFTYKPTCTKNLERVYHIKLFYNRKQGITPEQFNAYWANNHTKAVGDFHLRFGVYKYSQYHSTPELRDLLRVPGAAPVLEFDGAAEFWVPTMETFQAMGSDPFYRDVITPDENHFIDHSSMRMIVGFDYIMVDNQNAVTEHGRAFQ"}, {"id": null, "hits": [], "name": "KAI1026371.1", "ipg": null, "start": 144362, "end": 146261, "strand": -1, "sequence": "MSLNTPAAGQSAPVNNPEAVAYRERDALYNYSTGVVDVPQGYKYRQYRIFGFTLPWYASPKIQLGMVAFVCFMCPGMFNALNGMGGGGLKDTKLVNDMNTALYSTFAVVGFFGGTFVNRLGVKLTLAFGGIGYGIYTISILLYTHYENDVRAFNIVAGVLLGVCAAMLWTAQGTIMISYPHEHQKGHYFAWFWGIFNMGAVIGSLIPLGGNINTENNEDVSDGTYIGFIVLMFFGAALALLLCNANDIIRKDGSYVILMKNPTWQSEFYGLYETIRYEPFVIFLFPMFFSSNWFYVYQQNVVNGAYFSTRTKALNSLLYWLAQIAAAAIWGYLLDLEYLRRSVRAKIALIVLFVMTFVVWGGGYVHQRTYTREISQAEGFDTDWRDDGYVGPMFLYIFYGFYDAAWQATVYWFMGALSNSGRRCANYIGFYKGIQSAGAAISNNLDARKVSFEAQFISNWVLLAASLIIASPVIFLKIRDHVGVEQDLEGTDETMADVAPHVVANSGHAGDNFESKESRRRVPGFTAV"}], "score": 11.6286, "start": 120314, "end": 142308, "number": 90}]}]}, {"name": "Fusarium chuoi", "strain": "FFSC RH3", "scaffolds": [{"accession": "JAJALD010001127.1", "subjects": [{"id": null, "hits": [{"query": "ACZ57549.1", "subject": "KAI1039435.1", "identity": 50.495, "coverage": 58.82352941176471, "evalue": 1.67e-113, "bitscore": 357.0}], "name": "KAI1039435.1", "ipg": "533747263", "start": 92026, "end": 93408, "strand": 1, "sequence": null}], "clusters": []}]}, {"name": "Fusarium subglutinans", "strain": "NRRL 66333", "scaffolds": [{"accession": "NW_023502251.1", "subjects": [{"id": null, "hits": [{"query": "ACZ57550.1", "subject": "XP_036533827.1", "identity": 67.48, "coverage": 100.0, "evalue": 5.92e-169, "bitscore": 486.0}], "name": "XP_036533827.1", "ipg": "150197163", "start": 47050, "end": 48145, "strand": -1, "sequence": null}, {"id": null, "hits": [{"query": "ACZ57545.1", "subject": "XP_036533828.1", "identity": 75.0, "coverage": 90.15151515151516, "evalue": 0.0, "bitscore": 758.0}], "name": "XP_036533828.1", "ipg": "336861292", "start": 48526, "end": 50246, "strand": 1, "sequence": null}, {"id": null, "hits": [{"query": "ACZ57546.1", "subject": "XP_036533829.1", "identity": 79.336, "coverage": 95.92198581560284, "evalue": 0.0, "bitscore": 865.0}], "name": "XP_036533829.1", "ipg": "336861248", "start": 50710, "end": 52779, "strand": -1, "sequence": null}, {"id": null, "hits": [{"query": "ACZ57547.1", "subject": "XP_036533830.1", "identity": 81.149, "coverage": 95.86919104991394, "evalue": 0.0, "bitscore": 966.0}], "name": "XP_036533830.1", "ipg": "150197156", "start": 53309, "end": 55217, "strand": -1, "sequence": null}, {"id": null, "hits": [{"query": "ACZ57548.1", "subject": "XP_036533831.1", "identity": 68.324, "coverage": 99.87373737373737, "evalue": 0.0, "bitscore": 3298.0}], "name": "XP_036533831.1", "ipg": "98921751", "start": 55804, "end": 63116, "strand": 1, "sequence": null}, {"id": null, "hits": [{"query": "ACZ57549.1", "subject": "XP_036533834.1", "identity": 63.651, "coverage": 94.89164086687306, "evalue": 0.0, "bitscore": 766.0}], "name": "XP_036533834.1", "ipg": "336861228", "start": 68789, "end": 70825, "strand": -1, "sequence": null}], "clusters": [{"indices": [0, 1, 2, 3, 4, 5], "subjects": [], "intermediate_genes": [{"id": null, "hits": [], "name": "XP_036533825.1", "ipg": null, "start": 43054, "end": 44242, "strand": 1, "sequence": "MLSDISEESDDDTSNEYFPSTELSMRVASITDILNNLYRLSYKISNSSLRPSSTGASLIRAVDNETEIDLFDTLHEFDSRHLIELFRAIRQGKSEGAECSDVLLERFTTSHVLRRKQFRYWERHARKLGIQLLSVRQIPSREMNLASEVQEDVRLPQMKRLELPPQVAEQSYISETNATPYDPARDDRTERETILSLASTALDAEGNGIKVPTPPKDALNGDSFTCPYCWVVCPPKQGRGKTWKSHVFRDLRPYVCTYEACSSTNDLYQSRKAWVDHEEAVHRPSWRCRDHPDAWYASSASFQSHLLLEHDRGLSDEQLQDLTNVSELALIDERDTCPICLEEKPFPKGLTNHLANHLERIALFSLPTTTSAEDKNADESDFSKFFNIDSDGRRH"}, {"id": null, "hits": [], "name": "XP_036533826.1", "ipg": null, "start": 44260, "end": 46372, "strand": 1, "sequence": "MKTQWILSGTPLSTPPNLSTTLSKMADLVELYTTLKDYEQIFASLKPHVIAAKPTLDGSGKFAFELASTEAGRCLSMTRKLFECNLRVHRFLDTTSIQLNKVHGYTLEQQEKQIALATEALGGLGTMHDILEGILQALKREAYAPQGPVEKALGVRDNQHMTEPIEQTPDVTHETMEVPEYDETLDPCYRTAQSHMFQPGEVFKTLWPEPAPGVPYAAEGVTHHDAYGPAVYVSFRRFIVVANNRGHCTCVKTSWFGGPESEKTPGEKFVDSMRGDGDWLKKIDDPPSTALEYTIMPTEMPQGADLPFKTTGKNTKSSTIEFMSTSSAEKSATDTEILSIRFGFTTWSDTMCLFSNESSSTASDA"}, {"id": null, "hits": [], "name": "XP_036533832.1", "ipg": null, "start": 63851, "end": 65173, "strand": 1, "sequence": "MISSRAVMGFEWTFMALAYITVACRIYVRVVMRKARLFSADYWLILGLLSCQGLLICDTITYSMDAMDNFTINNVAIRKIRFATNHFFDTGIYFPKFSIIAFYFNLVPISQPKMRIALYCLAGLTTSFAVITFFCDWFWCGPDPSINCLGVITIAVSVGRFITMVYVDNAISIYIWATAEICISVIVVALTAVRPLLRKLTNLKSTTLLTSEDRSGVQVIASNRYLKPGHTAGSYGTYWQGTGESHPRHAEGMGPESLAGSEMELNSMNRMTLTQNITVSSRESSVHSTPG"}, {"id": null, "hits": [], "name": "XP_036533833.1", "ipg": null, "start": 65593, "end": 66652, "strand": -1, "sequence": "MKSITIRIAVFCDGIPLLRVTARERRSHRVRECTKQTFSTVIRALASSNLRVETLNIFNDPDLRPHRPYIEDFHASPQSREVRKPDDSGSQQCTLPFDELNGGNWNDPGLAESLATLTSLSIGICTPDARAGPTEELAEENKDLPRINEVFETSSMEALTDCGAMSRLLQLCPLLKDFELHYFHVRLRTRGATVGDITCEKIMQSLAELEGLPFLDTCRLRGICARGEDVLGFIKRTKVRKLSMETIKLSGLNYQSVFNYCTAEAANITKLYFDNLYEMERREPVNRRRVHFLGEGRRRTEWMPPEVGNEILEREGRRVKCPIVYHMALPMCGGTPAHAEWTRFHLAEYGFG"}, {"id": null, "hits": [], "name": "XP_036533835.1", "ipg": null, "start": 71682, "end": 72167, "strand": -1, "sequence": "MQLINLYALTVFATSVLAADCSGNGNKDVGRFITAYWDARERMCSNSGCTYQEACTTSGSFTVKGLGVDTILNVEMKRKNTGGKKGFKDCWDATEDIINQCPKGGSKQLSGTWEANGQLYQVNGYFSFN"}, {"id": null, "hits": [], "name": "XP_036533836.1", "ipg": null, "start": 72901, "end": 74879, "strand": -1, "sequence": "MKFLSAVTGALALLQGADAATWKDYKPQSRTPSSCPDYVDYSQKPHQPLSSGKLKLPFMRPSEECRTFKSPAVEKVISDIKKRVKDPDLARLFENTFPSTLDTTVKYFDAKKNLAFIVTGDITAQWLRDTGNQFAHLYKLLPQDKNLKALVKAIINTEARYISEYPYCGSFQPPPESGLSPSVNDYATLVTVNPPVDNQTVFECKYELDSLAGFLKIVRSYYANTKDSSFINDNFKSAMKQILRVINEQSQSTWAEDWSYISYYNWTGQAGSLSPPVPNSGNGEPKLANGLVACSHRPSDDLSVFNYITSDNAMMSVELDNVADVLDKVGGQKSLSATMRGHAKTIRQAVWNHTLTANGIFAYETNGYGGQYIMDDANVPSLVSLPYLGFLKRDDPTYKKTKSALFSRANPYYAVGKTFSGIGGPHANATNPWPMAHVSAIYGTDDDEEITMRLNMILENTAGLGLIHESVNIYNSSVFTRPWFAWANSYFAEMVLDLAERKPGIIFKDDKPYVI"}, {"id": null, "hits": [], "name": "XP_036533837.1", "ipg": null, "start": 75550, "end": 75825, "strand": 1, "sequence": "MADFTQYGHATAEWLAVTDSRPPIPGHLDLKEMQRLTNIYREQLAESEMEKLKNYPILMKDYTVTSRDGFPLEVRTYRPASADESARLPIYIHLHGGGYVFGNIPSEDAICTRIAVMANVTVVNLNYRHAPDYAYPTAWEDTVDAFHWVHDHIDELLGVPSQIVVGGISAGAQLAASLTLRQNMAPDALSRPKLAGQVLMIPALVHTDCYAPIMEQMKEPSLSSFVQNADAPLINKAAIDKFTSLLKVQNPDPKDVRLNIGLATVEQLKNMPPSTLGICGLDPFRDEALFYGQKLVKAGVPTDVHVFDGLPHGFRRFGDQLTESKRWDKVMEDGIKWALSKPEPSGKFEIKLE"}], "score": 11.713899999999999, "start": 47050, "end": 70825, "number": 91}]}, {"accession": "XM_036675293.1", "subjects": [{"id": null, "hits": [{"query": "ACZ57550.1", "subject": "XP_036533827.1", "identity": 67.48, "coverage": 100.0, "evalue": 5.92e-169, "bitscore": 486.0}], "name": "XP_036533827.1", "ipg": "150197163", "start": 0, "end": 1095, "strand": 1, "sequence": null}], "clusters": []}, {"accession": "KY582465.1", "subjects": [{"id": null, "hits": [{"query": "ACZ57550.1", "subject": "ART34962.1", "identity": 67.48, "coverage": 100.0, "evalue": 5.92e-169, "bitscore": 486.0}], "name": "ART34962.1", "ipg": "150197163", "start": 172, "end": 1267, "strand": -1, "sequence": null}, {"id": null, "hits": [{"query": "ACZ57545.1", "subject": "ART34963.1", "identity": 72.871, "coverage": 95.64393939393939, "evalue": 0.0, "bitscore": 784.0}], "name": "ART34963.1", "ipg": "150197146", "start": 1648, "end": 3368, "strand": 1, "sequence": null}, {"id": null, "hits": [{"query": "ACZ57546.1", "subject": "ART34964.1", "identity": 80.961, "coverage": 95.92198581560284, "evalue": 0.0, "bitscore": 886.0}], "name": "ART34964.1", "ipg": "150197112", "start": 3832, "end": 5901, "strand": -1, "sequence": null}, {"id": null, "hits": [{"query": "ACZ57547.1", "subject": "ART34965.1", "identity": 81.149, "coverage": 95.86919104991394, "evalue": 0.0, "bitscore": 966.0}], "name": "ART34965.1", "ipg": "150197156", "start": 6431, "end": 8339, "strand": -1, "sequence": null}, {"id": null, "hits": [{"query": "ACZ57548.1", "subject": "ART34966.1", "identity": 68.324, "coverage": 99.87373737373737, "evalue": 0.0, "bitscore": 3298.0}], "name": "ART34966.1", "ipg": "98921751", "start": 8926, "end": 16238, "strand": 1, "sequence": null}, {"id": null, "hits": [{"query": "ACZ57549.1", "subject": "ART34967.1", "identity": 64.769, "coverage": 99.69040247678018, "evalue": 0.0, "bitscore": 826.0}], "name": "ART34967.1", "ipg": "150197129", "start": 21911, "end": 24137, "strand": -1, "sequence": null}], "clusters": [{"indices": [0, 1, 2, 3, 4, 5], "subjects": [], "intermediate_genes": [], "score": 11.724599999999999, "start": 172, "end": 24137, "number": 92}]}, {"accession": "JAAOAV010000188.1", "subjects": [{"id": null, "hits": [{"query": "ACZ57550.1", "subject": "KAF5590826.1", "identity": 67.48, "coverage": 100.0, "evalue": 5.92e-169, "bitscore": 486.0}], "name": "KAF5590826.1", "ipg": "150197163", "start": 47050, "end": 48145, "strand": -1, "sequence": null}, {"id": null, "hits": [{"query": "ACZ57545.1", "subject": "KAF5590827.1", "identity": 75.0, "coverage": 90.15151515151516, "evalue": 0.0, "bitscore": 758.0}], "name": "KAF5590827.1", "ipg": "336861292", "start": 48526, "end": 50246, "strand": 1, "sequence": null}, {"id": null, "hits": [{"query": "ACZ57546.1", "subject": "KAF5590828.1", "identity": 79.336, "coverage": 95.92198581560284, "evalue": 0.0, "bitscore": 865.0}], "name": "KAF5590828.1", "ipg": "336861248", "start": 50710, "end": 52779, "strand": -1, "sequence": null}, {"id": null, "hits": [{"query": "ACZ57547.1", "subject": "KAF5590829.1", "identity": 81.149, "coverage": 95.86919104991394, "evalue": 0.0, "bitscore": 966.0}], "name": "KAF5590829.1", "ipg": "150197156", "start": 53309, "end": 55217, "strand": -1, "sequence": null}, {"id": null, "hits": [{"query": "ACZ57548.1", "subject": "KAF5590830.1", "identity": 68.324, "coverage": 99.87373737373737, "evalue": 0.0, "bitscore": 3298.0}], "name": "KAF5590830.1", "ipg": "98921751", "start": 55804, "end": 63116, "strand": 1, "sequence": null}, {"id": null, "hits": [{"query": "ACZ57549.1", "subject": "KAF5590833.1", "identity": 63.651, "coverage": 94.89164086687306, "evalue": 0.0, "bitscore": 766.0}], "name": "KAF5590833.1", "ipg": "336861228", "start": 68789, "end": 70825, "strand": -1, "sequence": null}], "clusters": []}, {"accession": "XM_036675294.1", "subjects": [{"id": null, "hits": [{"query": "ACZ57545.1", "subject": "XP_036533828.1", "identity": 75.0, "coverage": 90.15151515151516, "evalue": 0.0, "bitscore": 758.0}], "name": "XP_036533828.1", "ipg": "336861292", "start": 0, "end": 1506, "strand": 1, "sequence": null}], "clusters": []}, {"accession": "XM_036675295.1", "subjects": [{"id": null, "hits": [{"query": "ACZ57546.1", "subject": "XP_036533829.1", "identity": 79.336, "coverage": 95.92198581560284, "evalue": 0.0, "bitscore": 865.0}], "name": "XP_036533829.1", "ipg": "336861248", "start": 0, "end": 1659, "strand": 1, "sequence": null}], "clusters": []}, {"accession": "XM_036675296.1", "subjects": [{"id": null, "hits": [{"query": "ACZ57547.1", "subject": "XP_036533830.1", "identity": 81.149, "coverage": 95.86919104991394, "evalue": 0.0, "bitscore": 966.0}], "name": "XP_036533830.1", "ipg": "150197156", "start": 0, "end": 1737, "strand": 1, "sequence": null}], "clusters": []}, {"accession": "XM_036675297.1", "subjects": [{"id": null, "hits": [{"query": "ACZ57548.1", "subject": "XP_036533831.1", "identity": 68.324, "coverage": 99.87373737373737, "evalue": 0.0, "bitscore": 3298.0}], "name": "XP_036533831.1", "ipg": "98921751", "start": 0, "end": 7101, "strand": 1, "sequence": null}], "clusters": []}, {"accession": "XM_036675300.1", "subjects": [{"id": null, "hits": [{"query": "ACZ57549.1", "subject": "XP_036533834.1", "identity": 63.651, "coverage": 94.89164086687306, "evalue": 0.0, "bitscore": 766.0}], "name": "XP_036533834.1", "ipg": "336861228", "start": 0, "end": 1977, "strand": 1, "sequence": null}], "clusters": []}]}, {"name": "Fusarium subglutinans", "strain": "NSM 107", "scaffolds": [{"accession": "KU180142.1", "subjects": [{"id": null, "hits": [{"query": "ACZ57548.1", "subject": "ALQ33005.1", "identity": 68.324, "coverage": 99.87373737373737, "evalue": 0.0, "bitscore": 3298.0}], "name": "ALQ33005.1", "ipg": "98921751", "start": 0, "end": 7101, "strand": 1, "sequence": null}], "clusters": []}]}, {"name": "Fusarium denticulatum", "strain": "NRRL 25311", "scaffolds": [{"accession": "JAAOAK010000115.1", "subjects": [{"id": null, "hits": [{"query": "ACZ57550.1", "subject": "KAF5688683.1", "identity": 65.312, "coverage": 100.0, "evalue": 1.69e-168, "bitscore": 485.0}], "name": "KAF5688683.1", "ipg": "336951739", "start": 94792, "end": 95887, "strand": 1, "sequence": null}, {"id": null, "hits": [{"query": "ACZ57546.1", "subject": "KAF5688681.1", "identity": 80.692, "coverage": 96.80851063829788, "evalue": 0.0, "bitscore": 890.0}], "name": "KAF5688681.1", "ipg": "336951708", "start": 91711, "end": 93791, "strand": 1, "sequence": null}, {"id": null, "hits": [{"query": "ACZ57547.1", "subject": "KAF5688680.1", "identity": 79.478, "coverage": 98.9672977624785, "evalue": 0.0, "bitscore": 967.0}], "name": "KAF5688680.1", "ipg": "336951715", "start": 89291, "end": 91181, "strand": 1, "sequence": null}, {"id": null, "hits": [{"query": "ACZ57548.1", "subject": "KAF5688679.1", "identity": 67.251, "coverage": 99.87373737373737, "evalue": 0.0, "bitscore": 3266.0}], "name": "KAF5688679.1", "ipg": "336951734", "start": 81375, "end": 88686, "strand": -1, "sequence": null}, {"id": null, "hits": [{"query": "ACZ57549.1", "subject": "KAF5688677.1", "identity": 63.423, "coverage": 91.3312693498452, "evalue": 0.0, "bitscore": 733.0}], "name": "KAF5688677.1", "ipg": "336951759", "start": 76801, "end": 78842, "strand": 1, "sequence": null}], "clusters": [{"indices": [4, 3, 2, 1, 0], "subjects": [], "intermediate_genes": [{"id": null, "hits": [], "name": "KAF5688674.1", "ipg": null, "start": 71801, "end": 72049, "strand": -1, "sequence": "MADFTQYGHATAEWLAVTDSRPPIPGHLDLKEIQRLTNMYREQLSQSEMEKLRDHPILMKDYTVTSRDGFPLEVRTYRPAFAEEGARLPIYIHLHGGGYVFGNIPSEDAICTRISVMTNVTVVNLNYRHAPDYAYPTAWEDTVDAFHWVHDHIDELLGVPSQVVVGGISAGAQLAASLTLRQNIAPDALLRPKLAGQVLMIPALVHTDCYAPIMEQMKEPSLSSFVQNADAPLINKAAIDKFTSLLKVQNPDPKDVRLNIGLATVEQLNNMPPSTLGICGLDPFRDEALFYGQKLVEAGVPTDVHVFDGLPHGFRRFGDQLTESKRWDKVMEDGIKWALSKPEPSGKFEIKLE"}, {"id": null, "hits": [], "name": "KAF5688675.1", "ipg": null, "start": 72712, "end": 74693, "strand": 1, "sequence": "MKFLSGIIGVLAILHGTDAATWKDYKPQSRTPSSCPDYVDYSQKPHKPLSSGKLKLPFMRPSDECRTFKSPAVEKVISDIKKRVKNPDLARLFENTFPSTLDTTVKYFDAKKNLAFIVTGFAHLYKLLPQDKNLKALVKAIINTEARYISEYPYCGSFQPPPESGLSPSVNDYATLVTVNPPVDNQTVFECKYELDSLAGFLKIVRSYYANTKDASFINDNFKSAMKQILRVIDEQSQSTWAEDWSYISYYNWTGQAGSLSPPVPNSGNGEPKLANGLVACSHRPSDDLSVFNYITSDNAMMSVELDNVADVLDKVGGQKSLSKTLRGHAKTIRDAVWNHTRTANGIFAYETNGYGGQYIMDDANVPSLVSLPYLGFLKRDDPTYKKTKSALFSRANPYYAVGKTFSGIGGPHANATNPWPMAHVSAIYGTDDDKEITERLNMILENTAGLGLIHESVNIYNSSVFTRPWFAWANSYFAEMVLDLAERKPGLIFKDDKPYVI"}, {"id": null, "hits": [], "name": "KAF5688676.1", "ipg": null, "start": 75439, "end": 75925, "strand": 1, "sequence": "MQLINLYALTVFATSALAADCFGNGNKDVGKFITAYWDARERMCSNSGCTYQEACTTSGSFTVKGLGVDTILNVEMKRKNTGGKKGFKDCWDATEDIINQCPKGGSKQLSGSWEANGQLYQVNGYFSFN"}, {"id": null, "hits": [], "name": "KAF5688678.1", "ipg": null, "start": 79137, "end": 80023, "strand": -1, "sequence": "MRIALYCLAGVTASFAAITFFCDWFWCGPDPSVNWAKGEQECTSFTSMTLMRLLWSMNFVSEVLNVAYPIPLLATLKMTSTRKKIGLAVVFSLGVVTIAVSVGRFITMVYVDNAISIYIWATAEICISVIVVALTAVRPLLRKLTNLKSTTLLTSEDQSGVQAMPYNRSRKPGTFTGGSGVYWQGTGKNHLRLAETMGPESLAGSETELNNMNGMTLAQDIMASRETSIHSIPGQPEYAIKD"}, {"id": null, "hits": [], "name": "KAF5688682.1", "ipg": null, "start": 94414, "end": 94714, "strand": -1, "sequence": "MHQEYQNTRVERARAIVKAGGALTRQQAYDGWKAYIAQRWLTPIIGLDTLAQKIAGLCVTAPKLSFIEFEEKRGILGWQDTMQAEKKYAMKGETAKGRT"}, {"id": null, "hits": [], "name": "KAF5688684.1", "ipg": null, "start": 97402, "end": 99997, "strand": -1, "sequence": "MSTVLSLCQSCIEGFQDLLSSLIGTAPRFLQHMPPSTIEIQLGKFRIWCGNLGALQTGYSSLDYRLRESVLMHKNISQLLQQLGVALKESTAVVSGERPPFDEESIPSDISEESDDDTSNEYFPSTELSMRVASITDILNNLYRLSYKTRNSNLRPSSTSANLIQAVDNETGVDLFDVHYDFDSRHLIELFTAMRQGRCEAVESSDVLLERLATSNALRRKQFRYWERHARKLGIQALPVHQIPIRERPSASEAPEDLGRLQPQRLGLPPPAEEQSHLSGTNATPYDPALDDRTEIQTILSMASTALDADGKGIEVPKPPEEALNGDSFTCPYGWVVCPPKEGRGKTWKSHVLHGLRPYVCTYGTCNSANDLYQSRKAWVDHEEAVHRPSCRCRDHPDALYATAADFKRHLLREHDKSLSDEQLEDLVTVSKLGRVDDRDICPICFEEQPFPKGLTNHLANHLERIALFSLPRTISNDEKNMDESQLSKLFNIDSDDSSTPEQSEEEEDEDEEEDPSGTQWKATKTLSYPPELKEILEILQYYVAFFMAIKSDLIEISGTLGGHDKFAFELASNDAGRCLLMTKQLFQCDLRVHVTAPDGDSLTEVLRDIRRFLDISRIELDKVHEKNSEDQQEQIAMVTEAMGGLGIVHDILERILQVLERSIPLTAGLSKIGEYQNILTTLLPAEVETSWNSRNIQHMTESIAQPPDMAPEMSEAPEDDETSDDSYYDESDDSDYDEASDEASENSLRSRSFEDVPAWGGVQNSLA"}, {"id": null, "hits": [], "name": "KAF5688685.1", "ipg": null, "start": 100258, "end": 100887, "strand": 1, "sequence": "MPSLMSGFEIAGIVLGSIPLLISAIEHYSDSLDRATAFFKWKDGLNSTLREFWYQHSSFELTLRNILKDVASPSEIEEMIGDPHHELWKSRDLSKALQEMLKFAYRPYISTIKDMHGCMKRLASHLDIDRDAGTADDLEAIMKANKRLPSSGGLIKFEFRRAVKLTMKRKEVRILLGDMKSCNNRLDEFISKSEAPSNSSMAGTTAQKLGLSSSLQQIQNYATMLHQTLGRAWSCSAHASHEIRLLLEDRVVRQNEPRSLKKVKRSSNPPSFTITHKALMSSALWKSAKVEIIDSDKDVDEENRTIRFKEAHPKTFIKDQQSMNIRSVHGLTVVGDLCTVFRCYSGFGFGLDDQGVLYETYQDETKPVCCAENLISLQELLLTHSGMKCFTPLTEEQRYRLSIILTSSFLQLHSTPWLNKHWSQHTVFFSSTPIDDQLVIDLGHPFIAESYGSSLYPTTASIEAKGLADDSANLLMLAKILLQIKFHGRTSFTQNKESVANSTAFDRVRESQLLNQWIFQERENLSFAHYNAIQFCIAASNSIDADL"}], "score": 8.6341, "start": 76801, "end": 95887, "number": 94}]}]}, {"name": "Fusarium circinatum", "strain": "NRRL 25331", "scaffolds": [{"accession": "JAAQPE010000387.1", "subjects": [{"id": null, "hits": [{"query": "ACZ57550.1", "subject": "KAF5665739.1", "identity": 66.667, "coverage": 100.0, "evalue": 1.88e-167, "bitscore": 483.0}], "name": "KAF5665739.1", "ipg": "336930424", "start": 55405, "end": 56500, "strand": 1, "sequence": null}, {"id": null, "hits": [{"query": "ACZ57546.1", "subject": "KAF5665737.1", "identity": 75.556, "coverage": 95.39007092198581, "evalue": 0.0, "bitscore": 808.0}], "name": "KAF5665737.1", "ipg": "336930469", "start": 50743, "end": 52816, "strand": 1, "sequence": null}, {"id": null, "hits": [{"query": "ACZ57548.1", "subject": "KAF5665736.1", "identity": 60.043, "coverage": 58.417508417508415, "evalue": 0.0, "bitscore": 1641.0}], "name": "KAF5665736.1", "ipg": "336930474", "start": 44650, "end": 50415, "strand": -1, "sequence": null}, {"id": null, "hits": [{"query": "ACZ57549.1", "subject": "KAF5665733.1", "identity": 59.732, "coverage": 91.3312693498452, "evalue": 0.0, "bitscore": 667.0}], "name": "KAF5665733.1", "ipg": "336930467", "start": 35506, "end": 38862, "strand": 1, "sequence": null}], "clusters": [{"indices": [3, 2, 1, 0], "subjects": [], "intermediate_genes": [], "score": 5.3599, "start": 35506, "end": 56500, "number": 95}]}]}, {"name": "Fusarium anthophilum", "strain": "NRRL 25214", "scaffolds": [{"accession": "KY582467.1", "subjects": [{"id": null, "hits": [{"query": "ACZ57550.1", "subject": "ART34974.1", "identity": 68.293, "coverage": 100.0, "evalue": 7.87e-167, "bitscore": 481.0}], "name": "ART34974.1", "ipg": "150197161", "start": 26123, "end": 27218, "strand": 1, "sequence": null}, {"id": null, "hits": [{"query": "ACZ57545.1", "subject": "ART34975.1", "identity": 72.781, "coverage": 96.02272727272727, "evalue": 0.0, "bitscore": 793.0}], "name": "ART34975.1", "ipg": "150197170", "start": 24021, "end": 25741, "strand": -1, "sequence": null}, {"id": null, "hits": [{"query": "ACZ57546.1", "subject": "ART34976.1", "identity": 80.622, "coverage": 96.80851063829788, "evalue": 0.0, "bitscore": 889.0}], "name": "ART34976.1", "ipg": "150197117", "start": 21490, "end": 23558, "strand": 1, "sequence": null}, {"id": null, "hits": [{"query": "ACZ57547.1", "subject": "ART34977.1", "identity": 80.79, "coverage": 95.86919104991394, "evalue": 0.0, "bitscore": 961.0}], "name": "ART34977.1", "ipg": "150197157", "start": 19056, "end": 20962, "strand": 1, "sequence": null}, {"id": null, "hits": [{"query": "ACZ57548.1", "subject": "ART34978.1", "identity": 68.281, "coverage": 99.87373737373737, "evalue": 0.0, "bitscore": 3304.0}], "name": "ART34978.1", "ipg": "98921497", "start": 11150, "end": 18463, "strand": -1, "sequence": null}, {"id": null, "hits": [{"query": "ACZ57549.1", "subject": "ART34979.1", "identity": 64.615, "coverage": 99.69040247678018, "evalue": 0.0, "bitscore": 826.0}], "name": "ART34979.1", "ipg": "150197144", "start": 398, "end": 2609, "strand": 1, "sequence": null}], "clusters": [{"indices": [5, 4, 3, 2, 1, 0], "subjects": [], "intermediate_genes": [], "score": 11.7254, "start": 398, "end": 27218, "number": 96}]}, {"accession": "JABEVY010000214.1", "subjects": [{"id": null, "hits": [{"query": "ACZ57550.1", "subject": "KAF5242178.1", "identity": 68.293, "coverage": 100.0, "evalue": 7.87e-167, "bitscore": 481.0}], "name": "KAF5242178.1", "ipg": "150197161", "start": 87141, "end": 88236, "strand": -1, "sequence": null}, {"id": null, "hits": [{"query": "ACZ57545.1", "subject": "KAF5242179.1", "identity": 74.79, "coverage": 90.15151515151516, "evalue": 0.0, "bitscore": 761.0}], "name": "KAF5242179.1", "ipg": "331900240", "start": 88618, "end": 91152, "strand": 1, "sequence": null}, {"id": null, "hits": [{"query": "ACZ57546.1", "subject": "KAF5242180.1", "identity": 82.472, "coverage": 78.90070921985816, "evalue": 0.0, "bitscore": 753.0}], "name": "KAF5242180.1", "ipg": "331900266", "start": 91194, "end": 92869, "strand": -1, "sequence": null}, {"id": null, "hits": [{"query": "ACZ57547.1", "subject": "KAF5242181.1", "identity": 80.79, "coverage": 95.86919104991394, "evalue": 0.0, "bitscore": 961.0}], "name": "KAF5242181.1", "ipg": "150197157", "start": 93397, "end": 95303, "strand": -1, "sequence": null}, {"id": null, "hits": [{"query": "ACZ57548.1", "subject": "KAF5242182.1", "identity": 68.239, "coverage": 99.87373737373737, "evalue": 0.0, "bitscore": 3301.0}], "name": "KAF5242182.1", "ipg": "331900202", "start": 95897, "end": 103210, "strand": 1, "sequence": null}, {"id": null, "hits": [{"query": "ACZ57549.1", "subject": "KAF5242186.1", "identity": 63.489, "coverage": 94.89164086687306, "evalue": 0.0, "bitscore": 766.0}], "name": "KAF5242186.1", "ipg": "331900226", "start": 111760, "end": 113781, "strand": -1, "sequence": null}], "clusters": [{"indices": [0, 1, 2, 3, 4, 5], "subjects": [], "intermediate_genes": [{"id": null, "hits": [], "name": "KAF5242176.1", "ipg": null, "start": 82141, "end": 83281, "strand": 1, "sequence": "MNNNLSQLLQQLDTALKESTDVILGERLSFDEESIPSDLSEESDDDTSNEYFTSTELSMRVTSITDILNNLYRLSYKIRKSGLRPISTRANLIQAVDKETGIDLFDTLYEFDSRHLIELFASMRQRMSEDDGSSDVLLKRLAASNVLRRKQLRYLERHARKLSVQVLPMHQIAIREKLSGSEASEDVGLLKAQRLELPPQIEEQSRLSGTNAIPYDPALDDRTERQTILSLASTTLDADGKGIEVPKPPEEALNGDSFTCPYCWVVCPPKEGRGKSWKSHVLHDLRPYVCTYEACNSADDLYQSRKAWVDHEEAVHRPSWRCRDHPDTLHATSASFQRHLLQEHGRDLSGEQLEDLANISKLGRVDDRDACPICFEEQPFPKGLTNHLANHLERIALFSLPRTMSNDEKNEDESQFSKLFNIDSETSSTSEQFEEDDEDPTYTQWNITEHRNYPPELKELLPMLQYYLMLFIKIESDLMEISLTLGGHDKFAFELASSDAGRCISMTQKLIGCNLRVYVTATDRDSLTEILRDIRRFLDTTRRELDKVHEYTLEDQEKQIALVAEAIGALGTTNDILEGILQVLEGSISWTTGLNKISDYQSISTTTCYQTAPSHMFQPGEVFKTLWPEPANGKGALYLMSMVGVYLSVFVASLLSQMTQVIAHACRSQHMAKED"}, {"id": null, "hits": [], "name": "KAF5242177.1", "ipg": null, "start": 84942, "end": 86572, "strand": 1, "sequence": "MQDMPGNHRILDRYIKVLWVLYPDGKYHERFRDAMNNKVRGFAMTQRSNKDAVMDWLPHITKTLIDAILNENSEEIDKGLRDLRRKQLDTFMGAQRETFEKNGKEFVAKYYADMVHILVSGDLAAKSLLMMGVGSWKRTRFGNWDYLKGKSLMEVNSKSGWNGFGLALKMCLLGFSIYHIALGGKDMSAAQIGRVTTDVTKGVFDILKPFLLRPEVKSVRELVAQCQAINQTTGKGLPSYALGHTDPTAFDVFDAQVEDIAKVGNENAERETTWLGRMRRRLSLSSRVARWLGIAIGVVVVAFMIWDLGNQWDHLSGTGKGLAIAQIAIETAAAIVGIIGMFSTCAIIPIIGQALMIVGLVVSIFYLAFGGPEPKKTPGEKFVDSMRGDGGWLKKIDDPPLTALEYTITPTEIPKDADFSFKITDKNTKISSIEFISTPKAERSATDTEILSVRFGFTTGSDTVCLFSNESFSTAPDAQDGKCSYSGPDDIFQTKLHEPNGKVRGVTSNEYELQPLPQKD"}, {"id": null, "hits": [], "name": "KAF5242183.1", "ipg": null, "start": 104029, "end": 105367, "strand": 1, "sequence": "MISSRAVMGFEWTFMVLAYVTVACRIYVRVVMRKARLFSADYWLILGLLSCQGLLICDTITYSMDAMDNFTIDNVAIRKVSKHDSPGISSLLGIPATIIIAFYFNLVPISQPKMRIALYCLAGLTASFAVITFFCDWFWCGPDPSVNCLGVITIAVSVGRFITMVYVDNAISIYIWATAEICISVIVVALTAVRPLLRKLTNLKSTTLLTSEDRSGVQVIASNRYLKPGHTAGSYGTYWQGTGKSHPRHAEGMGPESLVGSEMELNSMNRMTLTQNITLSSRESSVHSTPG"}, {"id": null, "hits": [], "name": "KAF5242184.1", "ipg": null, "start": 105848, "end": 106907, "strand": -1, "sequence": "MKSITIRIAVFCDGIPLLRAPARERRSHHVRECTKQTFSTVIRALASSNLRVETLNIFNDPDLRPHRPYIEDFYPNPQIMEVRKPDDSGSQQCTLPFDGLNGVNWNDPGLAESLATLTSLSIGICTPDARAGPPEELAEENKDLPRINEVFESSSMEAPTDCGSMSRLLQLCPLLKDFELHYFHVRLRTRGATVGDITCEKIMQRLAELQGLPFLDTCRLRGICARGEDVLGFIKRTKVRQLSMETIKLSGLKYQSVFDYCTAEAANITNLYFDNLYEMERREPVNRRRVHFLGEGRRRTEWMPPEVGNETLEREGRSVKRPIVYHMALPMCGGTPSHAEWTRFHLAEYGFG"}, {"id": null, "hits": [], "name": "KAF5242185.1", "ipg": null, "start": 108368, "end": 110882, "strand": 1, "sequence": "MDPFSALAIAAAVVRFAEFGGKILTRTWDKYLIVYKGPDSVSQIAQESSYLTALTKELSELAKAVQVNSDEVVAGGSVAESQLLKLCTECESIETEFKKVLNRIDNRKRRTIDKDDKRARNKIPRLALAGLWDRRKIDDMDNRLEALQKKIMNCIVFCLWADSKKTAKWELHFTKTLDTILGILARVENSTSQQGDIAREMKGGEPSEPLTLELGDICQTLTFEDANSKLLASEIDGKSTEVISALIKARQSISLQRIGQEITRALTSSHSADAKNIRAELVRLLWDKRWTLDSSMAIFDTDPVHGKPELTDVGKDISHGLYFDSMYDREDAVANNFEATYEWIFQHEPKKSDGKVLWYSFPAWLAEESKTPYWITGKPGSGKSTIMKLIARPDKLKSFLQPWTKSLPILITNYYGWNSGLNMQKAWGGLKKTVLHQVLNQRPSAAPIIAPRRWALFQALRGMADFPDWEEWEIDESFQALMNECIKICVTTRLWTEFEDAFIDGPMLQMHLLTEDDMMTFVKKSFQKNRGYIELKSVYPRQVAKLTDDVVQKADGVFLWVSFVVMELIDLFTAGDGMAQLQKTLEKLPTNLSSLFDAIWARIPHRHLPDACAMIRLARSAYGPLPWLLMWLADESRYTEVDPSAMSPEAKYHAKKGLKRRLSTRARGILELSGAAQEVVNFAHRTTRDWVEQAHIWDELCASCQSNFEPHLLLLQAETLLMFGSETTSDYAPSHFWLAVMRALCCASQVSTHRSQDQLGALIPTLDTFDRATSEAYWNAQGA"}, {"id": null, "hits": [], "name": "KAF5242187.1", "ipg": null, "start": 114620, "end": 115105, "strand": -1, "sequence": "MQLINLYALSVLATSALAADCSGNGNKDVGKFITAYWDARERMCSNSGCTYQEACTTSGSFTVKGLGVDTILNVEMKRKNTGGKKGFKDCWDATEDIINQCPKGGSKQLSGTWEANGQLYQVNGYFSFN"}, {"id": null, "hits": [], "name": "KAF5242188.1", "ipg": null, "start": 117062, "end": 118750, "strand": 1, "sequence": "MEIDILGKALQFNIFDFLEAKTILQGNTPPMLAKYMVKGGHCNRVEQEGELGSPQEGTCSQEDETVQKWDATKHQERSSTSAGKKRSTSSAGHPNDEDDQNDPDKHGDVSGKRSKKRVKESGLKFACPFFKCHSTFKTEDELSNHQRQTVPCEICAPESQDRHGLSTINAETEKRLRSRKTTKSLTEEEKWFNMYQIIFPSHSPPTSPYHSDTEDLAKLFKRSIGPRFRHDLRERIEKAIADSIPISTLVDNIAHQAMAALANALLNDRDIDEKDSETSQDWLPVETFVDELSAGTSVANCSEDVSSNPKNLPNELESLPQSMNEGKMNHSITADSCRTDRLLATIRPPNDSNSGIEGLNSPLGSGDDIGLLKTSGPPSHLESEGQVKEGTAGLRRTTSRESLLPPSLGASQLVVHETPSRCSDGNSIRHDAGDTSQKQPESSQLPPCAYDDLGFETWERAFDQGLMSTYDIYTTFSPFPERLID"}], "score": 11.702300000000001, "start": 87141, "end": 113781, "number": 97}]}, {"accession": "KU179886.1", "subjects": [{"id": null, "hits": [{"query": "ACZ57548.1", "subject": "ALQ32751.1", "identity": 68.281, "coverage": 99.87373737373737, "evalue": 0.0, "bitscore": 3304.0}], "name": "ALQ32751.1", "ipg": "98921497", "start": 0, "end": 7101, "strand": 1, "sequence": null}], "clusters": []}]}, {"name": "Fusarium gaditjirri", "strain": "NRRL 45417", "scaffolds": [{"accession": "KY582477.1", "subjects": [{"id": null, "hits": [{"query": "ACZ57550.1", "subject": "ART35011.1", "identity": 66.125, "coverage": 100.0, "evalue": 3.3e-166, "bitscore": 479.0}], "name": "ART35011.1", "ipg": "150197173", "start": 285, "end": 1380, "strand": -1, "sequence": null}, {"id": null, "hits": [{"query": "ACZ57546.1", "subject": "ART35012.1", "identity": 79.562, "coverage": 97.16312056737588, "evalue": 0.0, "bitscore": 878.0}], "name": "ART35012.1", "ipg": "150197175", "start": 3914, "end": 5988, "strand": -1, "sequence": null}, {"id": null, "hits": [{"query": "ACZ57547.1", "subject": "ART35013.1", "identity": 81.508, "coverage": 95.86919104991394, "evalue": 0.0, "bitscore": 969.0}], "name": "ART35013.1", "ipg": "150197181", "start": 6543, "end": 8445, "strand": -1, "sequence": null}, {"id": null, "hits": [{"query": "ACZ57549.1", "subject": "ART35014.1", "identity": 64.407, "coverage": 99.69040247678018, "evalue": 0.0, "bitscore": 817.0}], "name": "ART35014.1", "ipg": "150197178", "start": 22412, "end": 24571, "strand": -1, "sequence": null}], "clusters": [{"indices": [0, 1, 2, 3], "subjects": [], "intermediate_genes": [], "score": 5.3143, "start": 285, "end": 24571, "number": 98}]}, {"accession": "JABFAI010000052.1", "subjects": [{"id": null, "hits": [{"query": "ACZ57550.1", "subject": "KAF4958439.1", "identity": 66.125, "coverage": 100.0, "evalue": 3.3e-166, "bitscore": 479.0}], "name": "KAF4958439.1", "ipg": "150197173", "start": 61591, "end": 62686, "strand": -1, "sequence": null}, {"id": null, "hits": [{"query": "ACZ57545.1", "subject": "KAF4958440.1", "identity": 70.106, "coverage": 71.5909090909091, "evalue": 0.0, "bitscore": 550.0}], "name": "KAF4958440.1", "ipg": "328074475", "start": 63055, "end": 64361, "strand": 1, "sequence": null}, {"id": null, "hits": [{"query": "ACZ57546.1", "subject": "KAF4958441.1", "identity": 79.197, "coverage": 97.16312056737588, "evalue": 0.0, "bitscore": 873.0}], "name": "KAF4958441.1", "ipg": "328074469", "start": 65220, "end": 67294, "strand": -1, "sequence": null}, {"id": null, "hits": [{"query": "ACZ57547.1", "subject": "KAF4958442.1", "identity": 81.508, "coverage": 95.86919104991394, "evalue": 0.0, "bitscore": 969.0}], "name": "KAF4958442.1", "ipg": "150197181", "start": 67849, "end": 69751, "strand": -1, "sequence": null}, {"id": null, "hits": [{"query": "ACZ57548.1", "subject": "KAF4958443.1", "identity": 60.817, "coverage": 96.8013468013468, "evalue": 0.0, "bitscore": 2775.0}], "name": "KAF4958443.1", "ipg": "328074502", "start": 70624, "end": 77505, "strand": 1, "sequence": null}, {"id": null, "hits": [{"query": "ACZ57549.1", "subject": "KAF4958446.1", "identity": 63.269, "coverage": 94.89164086687306, "evalue": 0.0, "bitscore": 757.0}], "name": "KAF4958446.1", "ipg": "328074484", "start": 83718, "end": 85687, "strand": -1, "sequence": null}], "clusters": [{"indices": [0, 1, 2, 3, 4, 5], "subjects": [], "intermediate_genes": [{"id": null, "hits": [], "name": "KAF4958438.1", "ipg": null, "start": 56591, "end": 61146, "strand": 1, "sequence": "MTSSLATQPFRHAGQPDVTIKGLATTLRTLPLFDTNKAYLRITDHPDRFSFKIDGKTEASASLHNSNASNLETLAGIQAVQSLADSTRAIGIAEVRYDPNGIRQCVSLGEAEKYRRDALTRVTFFLYADHVSEHLEKCNMPPLRSLASYDGFPKAFIESLSSDDSIDDMTEHMGLGEATWIEASLFLVQYFSQPERPQILSSDDIWKSAVGDIALKCIQQASGSPVAGRVALGALRALPVSYGIFDNSAFRPSEREEVLDLLQNMPFHPESGTKAEEILKQIQDLGGAEGWQSHTHELTVLWAKQQQIVSEEAENFARSVETVPQSMISLQELAADPLLHVLPLRVQGLPVIYYLKHCTSADFIVQRPGPLTQYKHQPPSSTGSGTCFIAGTKIITKSGKKLIEDLEENDWVLTNGANDEWGLVSDERVVIPVDSPVIYGFNGEAPFFTAGHVFHTTTGLRALDAELAMKENPWAEVGRLSAGHILYRLAKDGRTYDKVPILDINWRQMPEVHEVYGVHLREGRRSYHANDYLVMVNYPEITLKRICSTLATFSPEDQVRLLQSLKELNPLFERFGIATVSEMVQREVDAAKNHLTARMYNVTENKLAGLSHASLPGALPVVILFDGVILVDGVVCEYGRVDNANSEVRWSRFISQDVVEHGILSIQDPRYHSGIGRICYSTDYDGDDLLDLPVFQYLTYGSECELEMNPRSIGISERELLFSAASFEPFEVDTDGPVEVTDGEMTFKSIEMEEEKIATVDEIKVSEVRTETIIRTSAPPTDIRFEVKPREYDVVYDEAALQKGQVQIQRQLDFGPIQLATQRVISDGTPGILFTDIAIPCLDNILDLWNRKQSDEALKISRLYETATMMHNGRVKATVTISPTTLENLKSLEDRKDAEDPSKTLTFKDELGEDAKLPLLFARLELIFSDDKSEIVSGTLWEYNQDPSREGAEGIRHLIMSRPGSASQRVPIRLGQGQIVGEIPTGGPTGEQTMPQKEPIFQPPAGKSDLALQNLHAIFAKYNDDTVKSRSDEIFQNLMFYHMDQSHASLLSSKDKDARQLPDHLGSNLPSNLSNWIKETFGPAYTCLQIAQSLQTREWRSKFTDDEKKKILYFWQGQGPKCLARCPENAMLNRLCLLEALKQLFPVLQKFINDGGEKWAQAYLDQLLNVKMDDIVEDMEGNPRILDRYTTILWVLYPDGNYHERFRDEIYAKFLGFAMAQRVNKDAVMEWLPQITKGFIGAILNESFEGIDKEVRDLLRKELDTFMAAHRDIFEKNGKEFAAKNYADMVHILVSGDLALRSAMILGVGSWKRVKFGNWDHLKGQSLLEVNLKSGWKGLGWGIKMTLLGFSVYNIVMGGKDMSAAQIGRVTTDVTKGVFDMLTPFILRPEAQNVRELVAQCQVINQTCGEKLPAYVLGKTNGPKLEFDVRDIHVEDVAKVGDVKAARETTWFGRMRRRLSLSSRAIRWLGIAISVVAVAFMIWELCNQWDHLSGTGKGLAIAQIAIETAAVIVGIIGLFSTCALIPVIGQILMVVGLVISIFYLVYGRPEPEKTPGEKFVDNMRGDSGWLKKIDDPPSNALEYTITPTEIPKDADFSFKVTAKNTKSSSIAFISTPNFDKPVSDTEILSIKFGFTTGSDTVCLFSNESFSTAPDAKDGKCSYSGPDNIFQTKLHEPNGKVGGVISYEYELQPLPQKDPDSISKRILPSGGSFSVTVSGKTRSSDKEFTLKLVEERPGPICAIKVQTFSRKK"}, {"id": null, "hits": [], "name": "KAF4958444.1", "ipg": null, "start": 78832, "end": 82313, "strand": 1, "sequence": "MRIALYCLTGLTTSFALITFFCDWFWCGPDPSVNWASGEQECTSFTSMTLMRLLWSMNFVSEVLNVAYPLPLLVTLKMTSTRKKIGLAVVFGLGIITIAVSVGRFVTMVYVDNAISIYIWATAEICISVIVVALTAVRPLLRKLTNLKSTTLLTSEERSGIPAIPSNRSRKPGNFTGGSGVYWQGTTKSYPRHAEAMSPESSAGSETELNNMNGIMLSQNVTVSRETITSSIPRQPEAEPGKYLIVYKGPDTAYHLAQESSDLTALTKEISELAKAVQVNSDEAVAGGSVAESQLLKLCAECESIDAEFKTVLNRIGNRKRRTIDKDDERAKNKIPRLALAGLLDRRKIDEMGDRLVALQKEIMNCIVFCLWADSKKTTRWELHFTKTLDTILGILARVDKSTSEQSDGTKDAQGGNHSESATLELDNVCQTLISEDANSKWFASGVDGKLTEVISSLIKARQSISLQRVGQEITQALTSSHSADAKNIRAELVRLLWDKRWTLDSPMAMFATNQVHGKPELSDVGKDISHGLYFESMYDREDAVANNFEATYKWIFHHEPKKSDGKDLWYSFPEWLAEESKTPYWITGKPGSGKSTIMKLIAHPDRLRSLLQSWAKSLPILITNYYAWNSGLNMQKAWEGLKKTVLHQVLNQRPSTAPIIAPRRWALFQALRGMADFPGWEEWEINESFQALMNDLDEFEMPPATAVSHIRSMANDAAQGIKICVASRSWTEFEDAFNDGPMLQMHLLTEDDMMMFVTKSFQENRGYIELKSVYPSQVAKLTDDVVQKADGVFLWVSFVVMELIDLFTAGDSMAQLQETLEKLPTNLSSLFDAIWTRIPHRHLPDACAMIRLERSAYGPLPWLLM"}, {"id": null, "hits": [], "name": "KAF4958445.1", "ipg": null, "start": 82346, "end": 83168, "strand": 1, "sequence": "MSAMSPEAKYYAKRGLKRRLATRTRGILELSGAAQEVVNLAHRTTRDWIQQAHIWEGLCASCPRNFKSHLVLLQAETLLMFDSEIISDYTPSHFWLAIMRALWYANQFSAHNPQDNFEAIVQTLDTFDKAASEAMCKAQGSWPRFYQLQGPEMHWSSVQDVFDHRRGLPNTFLGLAAQFSILPYLQSKLNRRRSLLQQWNPKNGIGLLENAIFGCKYYMAENFGPPNGLPTIDRSQRKAGCSSVPARSWSPANERAFPPPPNIHSRRTKMPGS"}, {"id": null, "hits": [], "name": "KAF4958447.1", "ipg": null, "start": 86437, "end": 86921, "strand": -1, "sequence": "MQLINLYALTVLATSALAADCFGNGNKDVGKFITAYWDARERMCSNSGCTYQEACTTSGSYTVKGLGVDTILNVEIKRKNTGGKKGFKDCWDATEDIINQCPKGGSKQLSGSWEANGQLYQVNGYFSFN"}, {"id": null, "hits": [], "name": "KAF4958448.1", "ipg": null, "start": 88788, "end": 90687, "strand": 1, "sequence": "MARPWEASSVSSTSDSEPENEALIGFFEGITQSYVDAHFSDGDESTSASPYVSWRMPSNEFIEGQALKLQISSRCRICNRRGRAGELLFCTGCGNSKRPAHRACLAKDRQHVLSPRRRLSVGEEECKEVDYMDYVFTRYLLQPPAPNLKLELHTKDATCAWIGVPSLQRFDKPQIHVWSRLQDLLQMSRNTKPGQYPKIVSFIGETGSGKSTLIRTMIQMARPDNPEGESVPVPGSPNDRFASTSSDIHAYSDPLTLSTKYPIVYADCEGFVGSDKPIAQEIIAALSQPNWLFQWEFGEESAEHKVLKYWQDKQDKLLREVNKFLGGAESRINVEWGKLDYPDPRASVIMEDSDGRRLCTVQNKTRKLIVKYLYPRVLYGFSDVVCFVTTNGRTSDSFLSQLIDWAQHSHDRILNQRTKPALIVILNIVVDMDESSSSDATEELLRSFQRTERFRTLQALWEEREHPIRTTADLIRCYYSDFKVVLVPAISSRSSPADATSVGKSIRQLYETIRGSVSKVRNAKADSGTESDLATLNTHMNRSLSVLGQDLRAALDLHDIVMNDSSIPTRLSDHMASTLRQMCIMREIDRTDAIGGEERVVDEFTPYVGACIVAQTRHIQDNGLFMPSRMGYKALTREEIRKRKREDLVTEARSGLQKFRWRYWRCETLERRTGRRCRNYYDGHHKGHQFTRPDDKLEDVGGLNRRGGESNHKCSWHPDRFIERLREAIAQNQQDGRSCRANGRASLVCPIVQLTCFRVRGFSMGFVRPVLNVLLGRGTVDLSWRLSTAPLDVLLELERGAFELSQNKQRHGLIVDSGGVRGIVELCVLRQIERHVGYGIEIHELFDLVVGTSTGGIVGLGIFHQRWSTDDAINRFRALARRAFTHRLGLGNSFIKAIAQPFYEFLYTSEGIEQALQDSFWGSNLFGASLDQRSSSRSRTGGRDWVKVGVVSCLQGRNQAKLIANYSRNPRAVNDEEDYLSREDEQSKDFKIWEAARATSAAPTFFQPFVHPETKRSYIDGALMHNNPVSLAYSEVEKIWPGSLPPDIVLSIGTGMVVDPKSGKMKTKHNSKLDSFRKYIPRGYLMRIEAGLGIIQSSTSCHEAWKEFRSMSVTDRRLRHNYHRLNVGLKQRVEMDDVENMDALLEECEKYLCDGTKMFYYDKAYRTAPEHLQVVARRLLASLFYYVGPLERTMKGGKCVGKIFCRLESGSPSAKELLREHIRFRLGQIPENGAKEVYPRILHHRDSKGWDSRDLSALMVLKVEEGACKRWIEVNLPHWGEGWEPISGFQSQRRTNV"}], "score": 11.6403, "start": 61591, "end": 85687, "number": 99}]}]}, {"name": "Fusarium mangiferae", "strain": "MRC7560", "scaffolds": [{"accession": "NW_024573924.1", "subjects": [{"id": null, "hits": [{"query": "ACZ57550.1", "subject": "XP_041680965.1", "identity": 65.312, "coverage": 100.0, "evalue": 1.78e-162, "bitscore": 470.0}], "name": "XP_041680965.1", "ipg": "131252601", "start": 2752793, "end": 2753888, "strand": -1, "sequence": null}, {"id": null, "hits": [{"query": "ACZ57545.1", "subject": "XP_041680966.1", "identity": 78.302, "coverage": 60.22727272727273, "evalue": 0.0, "bitscore": 544.0}], "name": "XP_041680966.1", "ipg": "131252602", "start": 2754270, "end": 2755392, "strand": 1, "sequence": null}, {"id": null, "hits": [{"query": "ACZ57546.1", "subject": "XP_041680967.1", "identity": 82.543, "coverage": 93.26241134751773, "evalue": 0.0, "bitscore": 882.0}], "name": "XP_041680967.1", "ipg": "131252603", "start": 2756454, "end": 2758515, "strand": -1, "sequence": null}, {"id": null, "hits": [{"query": "ACZ57549.1", "subject": "XP_041680970.1", "identity": 65.996, "coverage": 76.62538699690403, "evalue": 0.0, "bitscore": 655.0}], "name": "XP_041680970.1", "ipg": "131252606", "start": 2766093, "end": 2767630, "strand": -1, "sequence": null}], "clusters": [{"indices": [0, 1, 2, 3], "subjects": [], "intermediate_genes": [], "score": 6.2551, "start": 2752793, "end": 2767630, "number": 100}]}, {"accession": "XM_041830288.1", "subjects": [{"id": null, "hits": [{"query": "ACZ57550.1", "subject": "XP_041680965.1", "identity": 65.312, "coverage": 100.0, "evalue": 1.78e-162, "bitscore": 470.0}], "name": "XP_041680965.1", "ipg": "131252601", "start": 0, "end": 1095, "strand": 1, "sequence": null}], "clusters": []}, {"accession": "FCQH01000004.1", "subjects": [{"id": null, "hits": [{"query": "ACZ57550.1", "subject": "CVK91299.1", "identity": 65.312, "coverage": 100.0, "evalue": 1.78e-162, "bitscore": 470.0}], "name": "CVK91299.1", "ipg": "131252601", "start": 2752793, "end": 2753888, "strand": -1, "sequence": null}, {"id": null, "hits": [{"query": "ACZ57545.1", "subject": "CVK91300.1", "identity": 78.302, "coverage": 60.22727272727273, "evalue": 0.0, "bitscore": 544.0}], "name": "CVK91300.1", "ipg": "131252602", "start": 2754270, "end": 2755392, "strand": 1, "sequence": null}, {"id": null, "hits": [{"query": "ACZ57546.1", "subject": "CVK91301.1", "identity": 82.543, "coverage": 93.26241134751773, "evalue": 0.0, "bitscore": 882.0}], "name": "CVK91301.1", "ipg": "131252603", "start": 2756454, "end": 2758515, "strand": -1, "sequence": null}, {"id": null, "hits": [{"query": "ACZ57549.1", "subject": "CVK91304.1", "identity": 65.996, "coverage": 76.62538699690403, "evalue": 0.0, "bitscore": 655.0}], "name": "CVK91304.1", "ipg": "131252606", "start": 2766093, "end": 2767630, "strand": -1, "sequence": null}], "clusters": []}, {"accession": "XM_041830289.1", "subjects": [{"id": null, "hits": [{"query": "ACZ57545.1", "subject": "XP_041680966.1", "identity": 78.302, "coverage": 60.22727272727273, "evalue": 0.0, "bitscore": 544.0}], "name": "XP_041680966.1", "ipg": "131252602", "start": 0, "end": 969, "strand": 1, "sequence": null}], "clusters": []}, {"accession": "XM_041830290.1", "subjects": [{"id": null, "hits": [{"query": "ACZ57546.1", "subject": "XP_041680967.1", "identity": 82.543, "coverage": 93.26241134751773, "evalue": 0.0, "bitscore": 882.0}], "name": "XP_041680967.1", "ipg": "131252603", "start": 0, "end": 1644, "strand": 1, "sequence": null}], "clusters": []}, {"accession": "XM_041830293.1", "subjects": [{"id": null, "hits": [{"query": "ACZ57549.1", "subject": "XP_041680970.1", "identity": 65.996, "coverage": 76.62538699690403, "evalue": 0.0, "bitscore": 655.0}], "name": "XP_041680970.1", "ipg": "131252606", "start": 0, "end": 1479, "strand": 1, "sequence": null}], "clusters": []}]}, {"name": "Fusarium graminum", "strain": "NRRL 20692", "scaffolds": [{"accession": "JAAGWP010000340.1", "subjects": [{"id": null, "hits": [{"query": "ACZ57550.1", "subject": "KAF4990929.1", "identity": 67.209, "coverage": 100.0, "evalue": 1.62e-160, "bitscore": 465.0}], "name": "KAF4990929.1", "ipg": "328106687", "start": 30883, "end": 31984, "strand": -1, "sequence": null}, {"id": null, "hits": [{"query": "ACZ57545.1", "subject": "KAF4990930.1", "identity": 73.465, "coverage": 95.45454545454545, "evalue": 0.0, "bitscore": 784.0}], "name": "KAF4990930.1", "ipg": "328106741", "start": 32379, "end": 34112, "strand": 1, "sequence": null}, {"id": null, "hits": [{"query": "ACZ57546.1", "subject": "KAF4990931.1", "identity": 79.927, "coverage": 97.16312056737588, "evalue": 0.0, "bitscore": 891.0}], "name": "KAF4990931.1", "ipg": "328106737", "start": 34627, "end": 36712, "strand": -1, "sequence": null}, {"id": null, "hits": [{"query": "ACZ57547.1", "subject": "KAF4990932.1", "identity": 78.018, "coverage": 95.5249569707401, "evalue": 0.0, "bitscore": 939.0}], "name": "KAF4990932.1", "ipg": "328106714", "start": 37267, "end": 39147, "strand": -1, "sequence": null}, {"id": null, "hits": [{"query": "ACZ57548.1", "subject": "KAF4990933.1", "identity": 67.973, "coverage": 99.87373737373737, "evalue": 0.0, "bitscore": 3261.0}], "name": "KAF4990933.1", "ipg": "328106756", "start": 39739, "end": 47092, "strand": 1, "sequence": null}, {"id": null, "hits": [{"query": "ACZ57549.1", "subject": "KAF4990934.1", "identity": 57.887, "coverage": 100.0, "evalue": 0.0, "bitscore": 715.0}], "name": "KAF4990934.1", "ipg": "328106731", "start": 47433, "end": 49569, "strand": -1, "sequence": null}], "clusters": [{"indices": [0, 1, 2, 3, 4, 5], "subjects": [], "intermediate_genes": [{"id": null, "hits": [], "name": "KAF4990926.1", "ipg": null, "start": 25883, "end": 26684, "strand": 1, "sequence": "MATGLEVLSVVSAVCQLICFAGESISLCRKIYNGISTSDDDLKSHAQRMSDALGRVQARNINTGSQPSGYDAEFKGIVEGCKAAAISLEEELKLVAGMDIKKRFFEALIATLRASSRRKKLDRLEASLSKYQHLIETEMLSRLCSRSDAIQIQQKQGFQDLEKDTQNLILQIAQGHTKLEDLIRATHAETREAISQSLGATKAHITTEIRTLETSGRTETQRQVFLQSLRFPDINQRYNGLMSSRDATFQRIFSSYNSIRVGHSSSPIMNGTTTCEACEDDYTHAINHMNKVCQSWTPFTDWLESNEPIFCIRGKPGSGKSALVKFVIDNGTTKQLLERWSPGCVIVSHFFWKIGSEHQNTIKGLFCSLLYKMTEGNGVTIDRTLCQYPHLLSKTSYSDWSTKELETVLDFAMKVDLRPRCIFIDGLDEVCNKDGLDKATEAIEKILKYPRSKICISTRPETIVMRWVTSKHVPSLLLEDLTSPDMQAFVFKELHSFKSNGTLTEGTYNLLQSILICKAEGVFLWLHLATRNVKTGILHQDSEETLLSRLQQLPNELEKLYADMWGRMNETCAESAHAQDILLSSSPAMSAAKLKDLCERSKLDIENRCAGLLVWNRPDGRDICHCAEDGTVTYRSLNDGQDIYDALLGRAEFIHRTAHDYLVDTESGQAIISYGHLSKHEVGIRKLKGLLCLIQVLYSELHIQGIITCTLLRMVSLLGVYARECVPDVMDLVPALQNLYERVERSWWPGATFLSYLARHGSMDDYVKVNIANERSPLLATRVLRDVWVPKIDLTTRYWFRWAPSSTLVDALICMGADPHAYGLTGGFDFITRYMEPLVREGTPFTNLLTYANFAMAFDGYRGSEAARETLKVAIKLATTCPDLNATTLVLASFDDRGYLLRYLATLSSRRPAHHEFLLLCEASLKFLLSNLIFGLGVDLDEYTLGNVPSDRILELIKEPSFEIRVVYNENVCVVGPQLPFHSVPIDLILNPATSVEQNQIHLRLYEAMAAFQYDQSLTSTHDVEKVGYESAILSFSGKGLGFSTMLEAGITPPLRYLRERKQNMKRFPVTYSKLEALAKEQEAGHSRDGQEN"}, {"id": null, "hits": [], "name": "KAF4990927.1", "ipg": null, "start": 27475, "end": 28879, "strand": 1, "sequence": "MSCLTTWPTALPAKAHILARIFPLLLLILPHAAALTCTWLFITDLWTKVFCTLFALRYFRLIGHVMGSCIYRPSEISPDPSFTRSDVTVILPTIDPHGPDFRECVESILANHPACILVVTVGNTLREECQIVLQKLSLEYHNTEIQVAALSAPSKRRQITHAMPQVKSAITIFADDHVFWPAKFIASVLAPFEDQHVGMVATKKRVRRTTPGEWTWPSIVNFIACNYLQRHNWELRASNAVDGGVFVISGRTAAYRTDFLKNRDLLIRFCEEKFCFGLLGGKGLGPDDDNFLTREAMKKHWLICFQDTEDATIETTLGEYPKFRSQLLRWARTTVRSNPVMLRDLVFVSRYPWSAFMVYWASLFNFALIWDGLLLAALIMTPYTRPTEVMLLLIWMFWTKVVKIIPNFLRHPSDFPLVVCQILFGYLHGFIKLWAVITFWDCDWSGRNLDDVSGENAELDVSFYKVD"}, {"id": null, "hits": [], "name": "KAF4990928.1", "ipg": null, "start": 29308, "end": 30719, "strand": 1, "sequence": "MPLKVGIIGAGIGGLSAAIALRRTGAQVEVFERSKFENEIGAAITITPNGMRILKDFGFESKSARGVQSLQMRMVDPYTLEDLVVEDFRQVEDDYNAPFMFFHRVDLHTALKDLAVSDHLPGPPVVIRNGYSVTSLNCEEGTIDLNNGAVLNKDLIVVADGVHTKLVEEITQKNSPLEDTSSSFYRCLIPFQEVNKQPELADIFKDQRPGFWVPFELSTATFVVTYPCRDGNMLNIAFKHKTKPQNEHAESWNNDTSIDDIITMVERFHPVLPKLLKLTSSLSVHKVFRREPLDTYTRGKAVIIGDAAHPIQPTHAQGAVLAIEEAAALEAFFTDIKDPVQVPDRLRLYNNVLKRRIHATQLLSDAQPGVVSNFRQRAEDIWGEGIFAETAMNFTKPIRDFFYGWDVKAEAKDVVMRNQ"}], "score": 11.7055, "start": 30883, "end": 49569, "number": 102}]}]}, {"name": "Fusarium odoratissimum NRRL", "strain": "54006", "scaffolds": [{"accession": "NW_022158688.1", "subjects": [{"id": null, "hits": [{"query": "ACZ57550.1", "subject": "XP_031070866.1", "identity": 67.155, "coverage": 92.41192411924119, "evalue": 9.55e-155, "bitscore": 449.0}], "name": "XP_031070866.1", "ipg": "49320177", "start": 642749, "end": 643760, "strand": -1, "sequence": null}, {"id": null, "hits": [{"query": "ACZ57545.1", "subject": "XP_031070867.1", "identity": 75.74, "coverage": 96.02272727272727, "evalue": 0.0, "bitscore": 816.0}], "name": "XP_031070867.1", "ipg": "49320178", "start": 644224, "end": 645945, "strand": 1, "sequence": null}, {"id": null, "hits": [{"query": "ACZ57546.1", "subject": "XP_031070868.1", "identity": 80.622, "coverage": 96.80851063829788, "evalue": 0.0, "bitscore": 882.0}], "name": "XP_031070868.1", "ipg": "49320179", "start": 646400, "end": 648476, "strand": -1, "sequence": null}, {"id": null, "hits": [{"query": "ACZ57547.1", "subject": "XP_031070869.1", "identity": 77.915, "coverage": 97.41824440619621, "evalue": 0.0, "bitscore": 928.0}], "name": "XP_031070869.1", "ipg": "49320180", "start": 649046, "end": 650954, "strand": -1, "sequence": null}, {"id": null, "hits": [{"query": "ACZ57548.1", "subject": "XP_031070871.1", "identity": 68.853, "coverage": 96.84343434343434, "evalue": 0.0, "bitscore": 3239.0}], "name": "XP_031070871.1", "ipg": "49320182", "start": 651816, "end": 658859, "strand": 1, "sequence": null}, {"id": null, "hits": [{"query": "ACZ57549.1", "subject": "XP_031070873.1", "identity": 64.417, "coverage": 99.69040247678018, "evalue": 0.0, "bitscore": 819.0}], "name": "XP_031070873.1", "ipg": "49320184", "start": 661523, "end": 663740, "strand": -1, "sequence": null}, {"id": null, "hits": [{"query": "ACZ57549.1", "subject": "XP_031070876.1", "identity": 64.44, "coverage": 84.98452012383902, "evalue": 0.0, "bitscore": 697.0}], "name": "XP_031070876.1", "ipg": "49320187", "start": 661523, "end": 663265, "strand": -1, "sequence": null}], "clusters": [{"indices": [0, 1, 2, 3, 4, 5, 6], "subjects": [], "intermediate_genes": [{"id": null, "hits": [], "name": "XP_031070865.1", "ipg": null, "start": 637749, "end": 642219, "strand": 1, "sequence": "MSSSLAKKPFLHRGLPDVTIKGLGTALRTLPLFDTNKAFLRITDQDDRFSFNIERSSKASSSLIGSETSNLQTLTEASLFLVQYFNQPERPQILSSDDIWKSPVGDIALKCIQQASGSPLAGRVALGALRALPVSYGIFDNEAFRPPVGEEVLGLLQNMPFHPESGTKAEEILRQIQDLGGAEGWQSHTNELTVLWAKQQQIVSEEAENLARSVDTVPHSMISWQDLAADPLLHVLPLRVQAMPIICYLKNCSSADFIVQRPGRLSQYKHQHPSNNGPGTCFVAGTKIITKSGKKPIEDLEENDWVLTNGANDEWGLVSDERVVIPVDSPIIYGFNDEAPFFTAGHVFHTTTGFRALDAELAMKENPWAEVGRLSAGHILYRLGKDGRTYGQVPILGINWRQMPEVTEVYGVHLREGRGSYHANDYLVMVNYPEITLKRICSTLATFSQQDQVRLLQLLKELNPLFERFGIATVSEMVQREVDAAKNNLTARMYNVTENKLAGLAHASVCFNPEEIPTVDYSQLPYALPVVTLFDGVILVNGVVCEYGRVDNANSEVRWSRFISQNIVEHGVLSIQDPRYHSGIGRICYSTDYDGDDLLELPVFQYMTYGSECELEMDALSAGVTKQELIFKAASFEPLEDNIDGPIEVPDGEMMFKSFDMEEEKIATVDEIRASEVRGDSPQNLCSRGGYQIRSKAAGRVISDGNPGILFTDIAIPSLDTILALWNRKQSDETLKISRLYETATVMHNGRLKATVTIPPTTLENLKSLEDTKDAEDPSKTLTFKDELGEEAKLPLLFARLELNFSDDKSEIDSGILWEYNQDPSREGVEGVRHLITSRPGSASQRVPIRISQGQIVGEIPTGGPTGGQTTPQKEPIFQPPVGKSDLALQNLHAIFAKYNDDTVKTTSDQIFQNIMFYHMDQSHASLLSSKDKDTRQLPDHLGSNLPSNLFKWIKETFGPAYTCLQIAQSLQTREWRSNFTDDEKKRILYFWQGQGPRCLARCPENSTLNRLCLLEALKQLFPVLQNFINDGGEKWAQAYLDQLLNVKMDDIVEDMESNSRILDRYTTILWVLYPDGNYHERFRDAIYTKFLGFAMTQRVNKDAVMDWLPYMTKSFIDAILNESYEGIDKEVRDLLRKELDTFMAAHREIFEKNGKEFVAKNYADMVHILVWADLGLKSAMIIGMGSWRRVKFGNWDHLKGQSLLEVNLKSGWEGLGLAFKMTLLGFSIYNIVMGSKDMSAAQIGRVTTDNVRELVGQCQVINQTCGEKLPGYALGKAHDLDLQFDVRAADAKDFLELGKKRTSSETTWFGRMRGRLSLSSRVIRWLGIAISVVVVAFLIWELCNQWDHLSGTGKGLAIAQIAIETAAVIVGIIGLFSTCALIPVTGQVLMVIGLVVSIFYMVYGRPEPEKTPGEKFVDSMRGDNGWLKKIDDPPSTSLDYTITPIEIPKDADFSFKITGKNTESSSIEFISTPNAEKSASDTEILSINFGFTTGSDTVCLLSNESFSTAPDSKDGKCSYSGPDDIFQTKLHEPNGRVGGVTSYEYELQPLPQKDPTSTSRRFLPSGGSFSVIVSGKTRSSDKEFTLKLVEDRPGPVCAIKVQTFSRKK"}, {"id": null, "hits": [], "name": "XP_031070870.1", "ipg": null, "start": 651545, "end": 651752, "strand": 1, "sequence": "MPHFRESSSSSSTTGIDLDPHNSNQRIVSDDEYAALSPDEPLLSEQLEPIAVVGMGKFYRFLDMRLCC"}, {"id": null, "hits": [], "name": "XP_031070872.1", "ipg": null, "start": 659637, "end": 661155, "strand": 1, "sequence": "MISRRAVMGFEWSFMTLAYITVACRIYVRLVMRKARLFSAYYWLILGLLPCQGLLICDTITYSMDAMDDFTIDNVAIKKIRFATNQFVDTGIYFPKFSIIAFYFNLVPISQPKMRIALYCLAGLTTSFAVITFFCDWFWCGPDPSINWAKGEQECTSFTSMTLMRLLWSMNFISEVLSKSQMTSTRKKIGLAAIFGLGVITIAVSVGRFVTMVYVDNAISICIWATAEICISVIVVALTAVRPLLRKLTNLKSTTLLMSEDRSGVPAILLNRSRELGGFTGGLGVYWQGTGKNHQRHAEPMDLEGSAGSETELNNINGITFTEHVIVSRESSINSIPG"}, {"id": null, "hits": [], "name": "XP_031070875.1", "ipg": null, "start": 661353, "end": 663971, "strand": -1, "sequence": "MIRPSSSGGSPFTARHACEICRERKVRCDRALPKCRRCERLNQPCGYSPISQRRTRDEQLQELQERLAKTEAQLALETPRPRTGSMTSHLQPPSTTTAPVLPSRWPDALGSITPDTNTQYHLATTAPSRVSSVLGSADIDLFNPGADSNMAFDWCNQLTALEPLDNILLTRLSPRSLAHSGTEEEISHAELNALHKYYFESIYFSFPFLNQDRFAAESMGGGLAISALIYAVALAGCAHSSTSQNKESACYILARNYAEKCERDGQLNELNLLQALLFIGRYEAMAGKLERSWMTLGRAVMLSRLLELPYMDKRNEGDGFQDSQRHDGSGLSLPETTDQVLLEERRRTFWALYILLSYVKTRTGWQCMLGDIKKFHINLPSPGLLRSDLVPLKMPYLSDIGLEPSTEISSYAGCVLMVELALCCFDHGQKRTSKSFWDGYCDLVKKTDVLFGMLKRHLNATSIREDPVAFSLYLNLRATEIFSHESAIARSEEQGLPQLMTAESQRRATAAAFQISTAVRLNLPSPWKADSDIIMLQAIFIAWPLTMALKAFHRELMHGGSRDSINGVVASSRLLFAALGHIEESGGHWHRSVAQVERKLQEWEEKNSFNSLTL"}, {"id": null, "hits": [], "name": "XP_031070882.1", "ipg": null, "start": 664082, "end": 664883, "strand": -1, "sequence": "MQLINLYALTVFATSALAADCFGNGNKDVGKFITAYWDARERMCSNSGCTYQEACTTSGSYTVKGLGVDTILNVEIKRKNTGGKKGFKDCWDATEDIINQCPKGGSKQLSGSWEANGQLYQINGYFSFN"}, {"id": null, "hits": [], "name": "XP_031070883.1", "ipg": null, "start": 665253, "end": 667572, "strand": -1, "sequence": "MKFLSAVTGAIALLQSADAASWKDYKPQSRTPSSCPDYVDYSQKSHKPLSSGKLKLPFMRPSEECRTFKSPAVEKVISDIKKRVKNPDLARLFENTFPSTLDTTVKYFDAKKNLAFIVTGDITAQWLRDTGNQFAHLYKLLPQDKNLKALVKAIINTEARYISEYPYCGSFQPPPESGLSPSVNDYATLVTVNPPVDNQTVFECKYELDSLAGFLKIVRSYYDSTKDASFINDNFKSAMKQILRVIDEQSQSTWAEDWSYLSYYNWTGQAGSLSPPVPNSGNGEPKLANGLVACSHRPSDDLSVFNYITSDNAMMSVELDNVADVLDKVGGQKSLSTTLRGHAKIIRQAVWNHTLTSNGIFAYETNGYGGQYIMDDANVPSLVSLPYLGFLKRDDPTYKKTKSALFSRANPYYAVGKTFSGIGGPHANATNPWPMAHVSAIYGTDDDDEIIERLNMILENTSGLGLIHESVNIYNSSVFTRPWFAWANSYFAEMVLDLAERKPGLIFKDDKPYVV"}, {"id": null, "hits": [], "name": "XP_031070884.1", "ipg": null, "start": 668058, "end": 668265, "strand": 1, "sequence": "MADFTQYGHATAEWLAVTDSRPPIPGHLDLKEMQRLTNMYREQLAQSEMEKLKDYPILMNDYTVTSRDGFPLEVRTYRPASAKEGARLPIYIHLHGGGYVFGNIPSEDAICTRIAVMTNVTVVNLNYRHAPDYAYPTAWEDTVDAFHWVHDHIDELLGVPSQVVVGGISAGAQLAASLTLRQNIAPDALSRPKLAGQVLMIPALVHPDCYAPIMEQMKEPSLSSYVQNAEAPMINKAALDKFTGLLKVQNPDPKDVRLNIGLATVEQLKNMPPSTLGICGLDPLRDEALFYGQKLVEAGVPTDVHVFNGLPHGFRRFGDQLAESRRWDKVMEDGIKWALSKPEPSGKFEIKLE"}], "score": 12.783000000000001, "start": 642749, "end": 663265, "number": 103}]}, {"accession": "XM_031198829.1", "subjects": [{"id": null, "hits": [{"query": "ACZ57550.1", "subject": "XP_031070866.1", "identity": 67.155, "coverage": 92.41192411924119, "evalue": 9.55e-155, "bitscore": 449.0}], "name": "XP_031070866.1", "ipg": "49320177", "start": 0, "end": 1011, "strand": 1, "sequence": null}], "clusters": []}, {"accession": "JH658273.1", "subjects": [{"id": null, "hits": [{"query": "ACZ57550.1", "subject": "EXM08777.1", "identity": 67.155, "coverage": 92.41192411924119, "evalue": 9.55e-155, "bitscore": 449.0}], "name": "EXM08777.1", "ipg": "49320177", "start": 642749, "end": 643760, "strand": -1, "sequence": null}, {"id": null, "hits": [{"query": "ACZ57545.1", "subject": "EXM08778.1", "identity": 75.74, "coverage": 96.02272727272727, "evalue": 0.0, "bitscore": 816.0}], "name": "EXM08778.1", "ipg": "49320178", "start": 644224, "end": 645945, "strand": 1, "sequence": null}, {"id": null, "hits": [{"query": "ACZ57546.1", "subject": "EXM08779.1", "identity": 80.622, "coverage": 96.80851063829788, "evalue": 0.0, "bitscore": 882.0}], "name": "EXM08779.1", "ipg": "49320179", "start": 646400, "end": 648476, "strand": -1, "sequence": null}, {"id": null, "hits": [{"query": "ACZ57547.1", "subject": "EXM08780.1", "identity": 77.915, "coverage": 97.41824440619621, "evalue": 0.0, "bitscore": 928.0}], "name": "EXM08780.1", "ipg": "49320180", "start": 649046, "end": 650954, "strand": -1, "sequence": null}, {"id": null, "hits": [{"query": "ACZ57548.1", "subject": "EXM08782.1", "identity": 68.853, "coverage": 96.84343434343434, "evalue": 0.0, "bitscore": 3239.0}], "name": "EXM08782.1", "ipg": "49320182", "start": 651816, "end": 658859, "strand": 1, "sequence": null}, {"id": null, "hits": [{"query": "ACZ57549.1", "subject": "EXM08784.1", "identity": 64.417, "coverage": 99.69040247678018, "evalue": 0.0, "bitscore": 819.0}], "name": "EXM08784.1", "ipg": "49320184", "start": 661523, "end": 663740, "strand": -1, "sequence": null}, {"id": null, "hits": [{"query": "ACZ57549.1", "subject": "EXM08787.1", "identity": 64.44, "coverage": 84.98452012383902, "evalue": 0.0, "bitscore": 697.0}], "name": "EXM08787.1", "ipg": "49320187", "start": 661523, "end": 663265, "strand": -1, "sequence": null}], "clusters": []}, {"accession": "XM_031198830.1", "subjects": [{"id": null, "hits": [{"query": "ACZ57545.1", "subject": "XP_031070867.1", "identity": 75.74, "coverage": 96.02272727272727, "evalue": 0.0, "bitscore": 816.0}], "name": "XP_031070867.1", "ipg": "49320178", "start": 0, "end": 1563, "strand": 1, "sequence": null}], "clusters": []}, {"accession": "XM_031198831.1", "subjects": [{"id": null, "hits": [{"query": "ACZ57546.1", "subject": "XP_031070868.1", "identity": 80.622, "coverage": 96.80851063829788, "evalue": 0.0, "bitscore": 882.0}], "name": "XP_031070868.1", "ipg": "49320179", "start": 0, "end": 1641, "strand": 1, "sequence": null}], "clusters": []}, {"accession": "XM_031198832.1", "subjects": [{"id": null, "hits": [{"query": "ACZ57547.1", "subject": "XP_031070869.1", "identity": 77.915, "coverage": 97.41824440619621, "evalue": 0.0, "bitscore": 928.0}], "name": "XP_031070869.1", "ipg": "49320180", "start": 0, "end": 1677, "strand": 1, "sequence": null}], "clusters": []}, {"accession": "XM_031198834.1", "subjects": [{"id": null, "hits": [{"query": "ACZ57548.1", "subject": "XP_031070871.1", "identity": 68.853, "coverage": 96.84343434343434, "evalue": 0.0, "bitscore": 3239.0}], "name": "XP_031070871.1", "ipg": "49320182", "start": 0, "end": 6885, "strand": 1, "sequence": null}], "clusters": []}, {"accession": "XM_031198836.1", "subjects": [{"id": null, "hits": [{"query": "ACZ57549.1", "subject": "XP_031070873.1", "identity": 64.417, "coverage": 99.69040247678018, "evalue": 0.0, "bitscore": 819.0}], "name": "XP_031070873.1", "ipg": "49320184", "start": 231, "end": 2169, "strand": 1, "sequence": null}], "clusters": []}, {"accession": "XM_031198837.1", "subjects": [{"id": null, "hits": [{"query": "ACZ57549.1", "subject": "XP_031070874.1", "identity": 64.417, "coverage": 99.69040247678018, "evalue": 0.0, "bitscore": 814.0}], "name": "XP_031070874.1", "ipg": "49320185", "start": 179, "end": 2114, "strand": 1, "sequence": null}], "clusters": []}, {"accession": "XM_031198838.1", "subjects": [{"id": null, "hits": [{"query": "ACZ57549.1", "subject": "XP_031070875.1", "identity": 63.174, "coverage": 99.69040247678018, "evalue": 0.0, "bitscore": 792.0}], "name": "XP_031070875.1", "ipg": "49320186", "start": 231, "end": 2076, "strand": 1, "sequence": null}], "clusters": []}, {"accession": "XM_031198839.1", "subjects": [{"id": null, "hits": [{"query": "ACZ57549.1", "subject": "XP_031070876.1", "identity": 64.44, "coverage": 84.98452012383902, "evalue": 0.0, "bitscore": 697.0}], "name": "XP_031070876.1", "ipg": "49320187", "start": 706, "end": 2389, "strand": 1, "sequence": null}], "clusters": []}, {"accession": "XM_031198840.1", "subjects": [{"id": null, "hits": [{"query": "ACZ57549.1", "subject": "XP_031070877.1", "identity": 64.44, "coverage": 84.98452012383902, "evalue": 0.0, "bitscore": 697.0}], "name": "XP_031070877.1", "ipg": "49320187", "start": 616, "end": 2299, "strand": 1, "sequence": null}], "clusters": []}, {"accession": "XM_031198841.1", "subjects": [{"id": null, "hits": [{"query": "ACZ57549.1", "subject": "XP_031070878.1", "identity": 64.44, "coverage": 84.98452012383902, "evalue": 0.0, "bitscore": 697.0}], "name": "XP_031070878.1", "ipg": "49320187", "start": 576, "end": 2259, "strand": 1, "sequence": null}], "clusters": []}, {"accession": "XM_031198842.1", "subjects": [{"id": null, "hits": [{"query": "ACZ57549.1", "subject": "XP_031070879.1", "identity": 62.976, "coverage": 84.98452012383902, "evalue": 0.0, "bitscore": 672.0}], "name": "XP_031070879.1", "ipg": "49320188", "start": 706, "end": 2296, "strand": 1, "sequence": null}], "clusters": []}, {"accession": "XM_031198843.1", "subjects": [{"id": null, "hits": [{"query": "ACZ57549.1", "subject": "XP_031070880.1", "identity": 62.976, "coverage": 84.98452012383902, "evalue": 0.0, "bitscore": 672.0}], "name": "XP_031070880.1", "ipg": "49320188", "start": 616, "end": 2206, "strand": 1, "sequence": null}], "clusters": []}, {"accession": "XM_031198844.1", "subjects": [{"id": null, "hits": [{"query": "ACZ57549.1", "subject": "XP_031070881.1", "identity": 62.976, "coverage": 84.98452012383902, "evalue": 0.0, "bitscore": 672.0}], "name": "XP_031070881.1", "ipg": "49320188", "start": 576, "end": 2166, "strand": 1, "sequence": null}], "clusters": []}]}, {"name": "Fusarium oxysporum f. sp. cubense", "strain": "TR4", "scaffolds": [{"accession": "VMNF01000006.1", "subjects": [{"id": null, "hits": [{"query": "ACZ57550.1", "subject": "TXC06600.1", "identity": 67.155, "coverage": 92.41192411924119, "evalue": 9.55e-155, "bitscore": 449.0}], "name": "TXC06600.1", "ipg": "49320177", "start": 738210, "end": 739221, "strand": -1, "sequence": null}, {"id": null, "hits": [{"query": "ACZ57545.1", "subject": "TXC06593.1", "identity": 75.74, "coverage": 96.02272727272727, "evalue": 0.0, "bitscore": 816.0}], "name": "TXC06593.1", "ipg": "49320178", "start": 739685, "end": 741406, "strand": 1, "sequence": null}, {"id": null, "hits": [{"query": "ACZ57546.1", "subject": "TXC06594.1", "identity": 80.622, "coverage": 96.80851063829788, "evalue": 0.0, "bitscore": 882.0}], "name": "TXC06594.1", "ipg": "49320179", "start": 741861, "end": 743937, "strand": -1, "sequence": null}, {"id": null, "hits": [{"query": "ACZ57547.1", "subject": "TXC06595.1", "identity": 77.915, "coverage": 97.41824440619621, "evalue": 0.0, "bitscore": 928.0}], "name": "TXC06595.1", "ipg": "49320180", "start": 744507, "end": 746415, "strand": -1, "sequence": null}, {"id": null, "hits": [{"query": "ACZ57548.1", "subject": "TXC06601.1", "identity": 68.84, "coverage": 96.8013468013468, "evalue": 0.0, "bitscore": 3237.0}], "name": "TXC06601.1", "ipg": "267141127", "start": 747280, "end": 754320, "strand": 1, "sequence": null}, {"id": null, "hits": [{"query": "ACZ57549.1", "subject": "TXC05843.1", "identity": 63.285, "coverage": 94.89164086687306, "evalue": 0.0, "bitscore": 758.0}], "name": "TXC05843.1", "ipg": "267140922", "start": 756984, "end": 759010, "strand": -1, "sequence": null}], "clusters": [{"indices": [0, 1, 2, 3, 4, 5], "subjects": [], "intermediate_genes": [{"id": null, "hits": [], "name": "TXC06599.1", "ipg": null, "start": 733210, "end": 737680, "strand": 1, "sequence": "MSSSLAKKPFLHRGLPDVTIKGLGTALRTLPLFDTNKAFLRITDQDDRFSFNIERSSKASSSLIGSETSNLQTLTEASLFLVQYFNQPERPQILSSDDIWKSPVGDIALKCIQQASGSPLAGRVALGALRALPVSYGIFDNEAFRPPVGEEVLGLLQNMPFHPESGTKAEEILRQIQDLGGAEGWQSHTNELTVLWAKQQQIVSEEAENLARSVDTVPHSMISWQDLAADPLLHVLPLRVQAMPIICYLKNCSSADFIVQRPGRLSQYKHQHPSNNGPGTCFVAGTKIITKSGKKPIEDLEENDWVLTNGANDEWGLVSDERVVIPVDSPIIYGFNDEAPFFTAGHVFHTTTGFRALDAELAMKENPWAEVGRLSAGHILYRLGKDGRTYGQVPILGINWRQMPEVTEVYGVHLREGRGSYHANDYLVMVNYPEITLKRICSTLATFSQQDQVRLLQLLKELNPLFERFGIATVSEMVQREVDAAKNNLTARMYNVTENKLAGLAHASVCFNPEEIPTVDYSQLPYALPVVTLFDGVILVNGVVCEYGRVDNANSEVRWSRFISQNIVEHGVLSIQDPRYHSGIGRICYSTDYDGDDLLELPVFQYMTYGSECELEMDALSAGVTKQELIFKAASFEPLEDNIDGPIEVPDGEMMFKSFDMEEEKIATVDEIRASEVRGDSPQNLCSRGGYQIRSKAAGRVISDGNPGILFTDIAIPSLDTILALWNRKQSDETLKISRLYETATVMHNGRLKATVTIPPTTLENLKSLEDTKDAEDPSKTLTFKDELGEEAKLPLLFARLELNFSDDKSEIDSGILWEYNQDPSREGVEGVRHLITSRPGSASQRVPIRISQGQIVGEIPTGGPTGGQTTPQKEPIFQPPVGKSDLALQNLHAIFAKYNDDTNIMFYHMDQSHASLLSSKDKDTRQLPDHLGSNLPSNLFKWIKETFGPAYTCLQIAQSLQTREWRSNFTDDEKKRILYFWQGQGPRCLARCPENSTLNRLCLLEALKQLFPVLQNFINDGGEKWAQAYLDQLLNVKMDDIVEDMESNSRILDRYTTILWVLYPDGNYHERFRDAIYTKFLGFAMTQRVNKDAVMDWLPYMTKSFIDAILNESYEGIDKEVRDLLRKELDTFMAAHREIFEKNGKEFVAKNYADMVHILVWADLGLKSAMIIGMGSWRRVKFGNWDHLKGQSLLETCGEKLPGYALGKAHDLDLQFDVRAADAKDFLELGKKRTSSETTWFGRMRGRLSLSSRVIRWLGIAISVVVVAFLIWELCNQWDHLSGTGKGLAIAQIAIETAAVIVGIIGLFSTCALIPVTGQVLMVIGLVVSIFYMVYGRPEPEKTPGEKFVDSMRGDNGWLKKIDDPPSTSLDYTITPIEIPKDADFSFKITGKNTESSSIEFISTPNAEKSASDTEILSINFGFTTGSDTVCLLSNESFSTAPDSKDGKCSYSGPDDIFQTKLHEPNGRVGGVTSYEYELQPLPQKDPTSTSRRFLPSGGSFSVIVSGKTRSSDKEFTLKLVEDRPGPVCAIKVQTFSRKK"}, {"id": null, "hits": [], "name": "TXC06596.1", "ipg": null, "start": 747006, "end": 747213, "strand": 1, "sequence": "MPHFRESSSSSSTTGIDLDPHNSNQRIVSDDEYAALSPDEPLLSEQLEPIAVVGMGKFYRFLDMRLCC"}, {"id": null, "hits": [], "name": "TXC06602.1", "ipg": null, "start": 755192, "end": 755961, "strand": 1, "sequence": "MISRRAVMGFEWSFMTLAYITVACRIYVRLVMRKARLFSAYYWLILGLLPCQGLLICDTITYSMDAMDDFTIDNVAIKKVSIKCNYIRGISSLFGVPAIPKMRIALYCLAGLTTSFAVITFFCDWFWCGPDPSINWAKGEQECTSFTSMTLMRLLWSMNFISEVLSKSQVSWPSWALNSYS"}, {"id": null, "hits": [], "name": "TXC05844.1", "ipg": null, "start": 756010, "end": 756532, "strand": 1, "sequence": "MTSTRKKIGLAAIFGLGVITIAVSVGRFVTMVYVDNAISICIWATAEICISVIVVALTAVRPLLRKLTNLKSTTLLMSEDRSGVPAILLNRSRELGGFTGGLGVYWQGTGKNHQRHAEPMDLEGSAGSETELNNINGITFTEHVIVSRESSINSIPG"}, {"id": null, "hits": [], "name": "TXC05842.1", "ipg": null, "start": 759782, "end": 760267, "strand": -1, "sequence": "MQLINLYALTVFATSALAADCFGNGNKDVGKFITAYWDARERMCSNSGCTYQEACTTSGSYTVKGLGVDTILNVEIKRKNTGGKKGFKDCWDATEDIINQCPKGGSKQLSGSWEANGQLYQINGYFSFN"}, {"id": null, "hits": [], "name": "TXC05841.1", "ipg": null, "start": 761036, "end": 763033, "strand": -1, "sequence": "MKFLSAVTGAIALLQSADAASWKDYKPQSRTPSSCPDYVDYSQKSHKPLSSGKLKLPFMRPSEECRTFKSPAVEKVISDIKKRVKNPDLARLFENTFPSTLDTTVKYFDAKKNLAFIVTGDITAQWLRDTGNQFAHLYKLLPQDKNLKALVKAIINTEARYISEYPYCGSFQPPPESGLSPSVNDYATLVTVNPPVDNQTVFECKYELDSLAGFLKIVRSYYDSTKDASFINDNFKSAMKQILRVIDEQSQSTWAEDWSYLSYYNWTGQAGSLSPPVPNSGNGEPKLANGLVACSHRPSDDLSVFNYITSDNAMMSVELDNVADVLDKVGGQKSLSTTLRGHAKIIRQAVWNHTLTSNGIFAYETNGYGGQYIMDDANVPSLVSLPYLGFLKRDDPTYKKTKSALFSRANPYYAVGKTFSGIGGPHANATNPWPMAHVSAIYGTDDDDEIIERLNMILENTSGLGLIHESVNIYNSSVFTRPWFAWANSYFAEMVLDLAERKPGLIFKDDKPYVV"}, {"id": null, "hits": [], "name": "TXC05840.1", "ipg": null, "start": 763704, "end": 764010, "strand": 1, "sequence": "MADFTQYGHATAEWLAVTDSRPPIPGHLDLKEMQRLTNMYREQLAQSEMEKLKDYPILMNDYTVTSRDGFPLEVRTYRPASAKEGARLPIYIHLHGGGYVFGNIPSEDAICTRIAVMTNVTVVNLNYRHAPDYAYPTAWEDTVDAFHWVHDHIDELLGVPSQVVVGGISAGAQLAASLTLRQNIAPDALSRPKLAGQVLMIPALVHPDCYAPIMEQMKEPSLSSYVQNAEAPMINKAALDKFTGLLKVQNPDPKDVRLNIGLATVEQLKNMPPSTLGICGLDPLRDEALFYGQKLVEAGRVPTDVHVFNGLPHGFRRFGDQLAESRRWDKVMEDGIKWALSKPEPSGKFEIKLE"}], "score": 11.707, "start": 738210, "end": 759010, "number": 105}]}]}, {"name": "Fusarium oxysporum f. sp. cubense", "strain": "race 1", "scaffolds": [{"accession": "KB731260.1", "subjects": [{"id": null, "hits": [{"query": "ACZ57550.1", "subject": "ENH62189.1", "identity": 63.6, "coverage": 67.75067750677508, "evalue": 3.61e-95, "bitscore": 295.0}], "name": "ENH62189.1", "ipg": "34993900", "start": 1443604, "end": 1444345, "strand": 1, "sequence": null}, {"id": null, "hits": [{"query": "ACZ57545.1", "subject": "ENH62188.1", "identity": 75.74, "coverage": 96.02272727272727, "evalue": 0.0, "bitscore": 817.0}], "name": "ENH62188.1", "ipg": "34993899", "start": 1441149, "end": 1442870, "strand": -1, "sequence": null}, {"id": null, "hits": [{"query": "ACZ57546.1", "subject": "ENH62187.1", "identity": 80.987, "coverage": 96.80851063829788, "evalue": 0.0, "bitscore": 886.0}], "name": "ENH62187.1", "ipg": "34993898", "start": 1438617, "end": 1440693, "strand": 1, "sequence": null}, {"id": null, "hits": [{"query": "ACZ57547.1", "subject": "ENH62186.1", "identity": 77.474, "coverage": 50.4302925989673, "evalue": 8.79e-160, "bitscore": 475.0}], "name": "ENH62186.1", "ipg": "34993897", "start": 1436180, "end": 1438055, "strand": 1, "sequence": null}, {"id": null, "hits": [{"query": "ACZ57548.1", "subject": "ENH62185.1", "identity": 70.193, "coverage": 63.215488215488215, "evalue": 0.0, "bitscore": 2210.0}], "name": "ENH62185.1", "ipg": "34993896", "start": 1430711, "end": 1435318, "strand": -1, "sequence": null}, {"id": null, "hits": [{"query": "ACZ57549.1", "subject": "ENH62182.1", "identity": 63.35, "coverage": 92.41486068111455, "evalue": 0.0, "bitscore": 738.0}], "name": "ENH62182.1", "ipg": "34993893", "start": 1423684, "end": 1425724, "strand": 1, "sequence": null}], "clusters": [{"indices": [5, 4, 3, 2, 1, 0], "subjects": [], "intermediate_genes": [{"id": null, "hits": [], "name": "ENH62179.1", "ipg": null, "start": 1418684, "end": 1418989, "strand": -1, "sequence": "MADFTQYGHATAEWLAVTDSRPPIPGHLDLKEMQRLTNMYREQLAQSEMEKLKDYPILMKDYTVTSRDGFPLEVRTYRPASAEEGARLPIYIHLHGGGYVFGNIPSEDAICTRIAVMTNVTVVNLNYRHAPDYAYPTAWEDTVDAFHWVHDHIDELLGVPSQVVVGGISAGAQLAASLTLRQNIAPDALSRPKLAGQVLMIPALVHPDCYAPIMEQMKEPSLSSYVQNAEAPMINKAALDKFTGLLKVQNPDPKDVRLNIGLATVEQLKNMPPSTLGICGLDPLRDEALFYGQKLVEARVPTDVHVFNGLPHGFRRFGDQLAESKRWDKVMEDGIKWALSKPEPSGKFEIKLE"}, {"id": null, "hits": [], "name": "ENH62180.1", "ipg": null, "start": 1419662, "end": 1421659, "strand": 1, "sequence": "MKFLSAATGAIALLQSADAATWKDYKPQSRTPSSCPDYVDYSQKSHKPLSSGKLKLPFMRPSEECRTFKSPAVEKVISDIKKRVKNPDLARLFENTFPSTLDTTVKYFDAKKNLAFIVTGDITAQWLRDTGNQFAHLYKLLPHDKNLKALVKAIINTEARYISEYPYCARLTPAVLRPVDNQTVFECKYELDSLAGFLKIVRSYYDNTKDSSFINDNFKSAMKQILRVIDEQSESTWTEDWSYVSYYNWTGQAGSLSPPVPNSGNGEPKLANGLVACSHRPSDDLSVFNYITSDNAMMSVELDNVADVLDKVGGQKNLSATLRGHAKIIRQAVWNHTLTSNGIFAYETNGYGGQYIMDDANVPSLVSLPYLGFLKRDDPTYKKTKSALFSRANPYYAVGKTFSGIGGPHANATNPWPMAHVSAIYGTDDDDEITERLNMILENTSGLGLIHESVNIYNSSVFTRPWFAWANSYFAEMVLDLAERKPGLIFKDDKPYVV"}, {"id": null, "hits": [], "name": "ENH62181.1", "ipg": null, "start": 1422427, "end": 1422912, "strand": 1, "sequence": "MQLINLYALTVFATSALAADCFGNGNKDVGKFITAYWDARERMCSNSGCTYQEACTTSGSYTVKGLGVDTILNVEIKRKNTGGKKGFKDCWDATEDIINQCPKGGSKQLSGSWEANGQLYQVNGYFSFN"}, {"id": null, "hits": [], "name": "ENH62183.1", "ipg": null, "start": 1426264, "end": 1427312, "strand": -1, "sequence": "MTLAYITVACRIYVRLVMRKARLFSADYWLILGLLSCQVLLICDTITYSMDAMDDFTIDNVAIRKIRFATNHFFDTGIYFPKFSIIAFYFNLVPISQPKMRIALYCLAGLTTSFAVITFFCDWFWCGPDPSINWPLLATLKMTSTRKKIGLVVVFGLGVITIAVSVGRFVTMGYVDNAISICQSSQPHLNLISNILLDIWATAEICISVIVVALTAVRPLLRKLTNLKSTTLLMSEDRSGVPAIPLNRSRKLGGFTGGSGVYWQ"}, {"id": null, "hits": [], "name": "ENH62184.1", "ipg": null, "start": 1428276, "end": 1429424, "strand": -1, "sequence": "MMKRGARNFAFLSRSGTDSGQAALCVQDLEARGARVQVFRGDAAIKEDVEGAVASIPSDAPLRGIVNAAMVLRDGLFQNMSYESWTRSIQPKVLGSKNLHEATANLPLDFFLMTSSVSGILGTPAQGNYAAANSYMDALARLRRSQGKPACAVILPMVLGVGVVAENLDLENSLTRKGMYGIDEEALLDAFEVSILEQQRRQDDGASFDHIVVGLDPAELHRARKQADGDVDAFWAADQRFSILLDSMNQLDGANQGDGEAGSILSRVKAADSPAQAASLVRDHFISKLARVLLLDVEEFSDESSGRSIASYGIDSMIGAELRDWIFKELGLDIAFQQLLSPSLTIPKFAELICVSQGIFVDAE"}, {"id": null, "hits": [], "name": "ENH62190.1", "ipg": null, "start": 1444870, "end": 1447080, "strand": -1, "sequence": "MFYHMNQSHASLLSSKDKDTRQLPDHLGSNLPSNLSKWIKETFGPAYTCLQIAQSLQTREWRSNFTDDEKKRILYFWQGQGPKCLARCPENSTLNRLCLLEALKQLFPVLQKFIHDGGEKWAQAYLDQLLNVKMDDIVEDMEGNPRILDRYTTILWVLYPDGNYHERFRDAIYAKFLGFAMTQRVNKDAVMDWLPHITKNFIDAILNESYEGIDKEVRDLLRKELDTFMAAHRDIFEKNGKEFVAKNYADMVHILVSADLGLKSAMIIGMGSWRRVKFGNWDHLKGQSLLEVNLKSGWKGLGLAFKMSLLGFSIYNIVMGGKDMSAAQIGRVTTDVTKGVFDILTPFLLRPEAKNVRELVAQCQVINQTCGEKLPGYALGKAHDLDLQFDVRAADAKDFLELGKKKTSSETTWFGRMRRRLSLSSRVIRWLGIAISVVVVAFLIWELCNQWDHLSGTGKGLAIVQIAIETAAVIVGIIGLFSTCALIPVIGQVLMVIGLVVSIFYMVYGRPEPEKTPGEKFVDSMRGDNGWLKKIDDPPSTALEYTITPTEIPKDADFSFKITGKNTKSSSIEVISTPNAEKSASDTEILSIKFGFTTGSDIVCLFSNESFSTATDTKDGKCSYSGPDNIFQTKLHEPNGKVGGVTSYEYELQPLPQKDPTSTSRRFLPSGGSFSVTVSGKTRSSDKEFTLKLVEERPGPVCAIKVQTFFRKK"}, {"id": null, "hits": [], "name": "ENH62191.1", "ipg": null, "start": 1447456, "end": 1448206, "strand": -1, "sequence": "MDALSAGVTKQELIFKATSFEPLEDNIDGPIEAPDGEMMFKSFDMEEEKIATVDEIRASEVRAKTVTRTSAPTADIRFEIKPREYDVVYDEAPLQKDQVQIQRQLDFGPIQLTTQRVISDGNPGILFTDIAIPSFDTILDLWNRKQSDENLKISRLYETATVMHNGRLKATVTIPPTTLENLKSLEDTKDAEDPSKTLTFKDELGEEAKLPLLFARLELNFSDDKSEIDSGILWEYNQDPSREGAEGVR"}], "score": 11.5421, "start": 1423684, "end": 1444345, "number": 106}]}]}, {"name": "Fusarium oxysporum f. sp. cubense", "strain": "160527", "scaffolds": [{"accession": "SRMI01000011.1", "subjects": [{"id": null, "hits": [{"query": "ACZ57550.1", "subject": "TVY61684.1", "identity": 62.551, "coverage": 65.85365853658537, "evalue": 4.41e-88, "bitscore": 277.0}], "name": "TVY61684.1", "ipg": "263974072", "start": 749433, "end": 750237, "strand": -1, "sequence": null}, {"id": null, "hits": [{"query": "ACZ57545.1", "subject": "TVY61394.1", "identity": 71.006, "coverage": 96.02272727272727, "evalue": 0.0, "bitscore": 745.0}], "name": "TVY61394.1", "ipg": "263973935", "start": 750969, "end": 752691, "strand": 1, "sequence": null}, {"id": null, "hits": [{"query": "ACZ57546.1", "subject": "TVY61077.1", "identity": 74.771, "coverage": 96.80851063829788, "evalue": 0.0, "bitscore": 806.0}], "name": "TVY61077.1", "ipg": "263973679", "start": 752967, "end": 755043, "strand": -1, "sequence": null}, {"id": null, "hits": [{"query": "ACZ57547.1", "subject": "TVY61223.1", "identity": 80.742, "coverage": 97.41824440619621, "evalue": 0.0, "bitscore": 974.0}], "name": "TVY61223.1", "ipg": "263973771", "start": 755612, "end": 757514, "strand": -1, "sequence": null}, {"id": null, "hits": [{"query": "ACZ57548.1", "subject": "TVY61224.1", "identity": 62.317, "coverage": 80.5976430976431, "evalue": 0.0, "bitscore": 2391.0}], "name": "TVY61224.1", "ipg": "263973780", "start": 759592, "end": 765384, "strand": 1, "sequence": null}, {"id": null, "hits": [{"query": "ACZ57549.1", "subject": "TVY61225.1", "identity": 63.166, "coverage": 94.89164086687306, "evalue": 0.0, "bitscore": 759.0}], "name": "TVY61225.1", "ipg": "263973720", "start": 768048, "end": 769988, "strand": -1, "sequence": null}], "clusters": [{"indices": [0, 1, 2, 3, 4, 5], "subjects": [], "intermediate_genes": [{"id": null, "hits": [], "name": "TVY61669.1", "ipg": null, "start": 744433, "end": 749028, "strand": 1, "sequence": "MSSSLATQPFRHAGLPGVTIKGLGTALRTLPLFDTNKAFLRITDQPDRFSFKIDGTSKPSSTLPDSNTSNLETLTGIQAVQSLADSTRAIGVAEIRYDPNGIRQCVSLGEAEKYRRDALTRVTFLLYADHVSEHLEKCKMPPLRSLARYDGFSKAFVESLSSEDSIDDMTEHMGLGEATWVEASLFLVQYFNQPERPQILSSNDIWKSPVGDIALKCIQQASGSPLAGRVALGALRALPASYGIFDNEAFRPPVGEEVLGLLQNMPFHPESGTKAEEILRQIQDLGGAEGWQSHTHELTVLWAKQQQIVSEEAENLARSVDTVPHSMISWQDLAADPLLHVLPLRVQAMPIIHYLKNCASADFIVQRPGRLSQYKHQPPSNNGPGTCFVAGTRIITKSGNKPIEDLEENDWVLTNGANDEWGLVSDERVVIPVDSPIIYGFNDEAPFFTAGHVFHTTTGLRALDAELAMKENPWAEVGRLSAGHILYRLGKDGRTYDQVPILDINWRQMPEVTEVYGVHLREGRRSYHANDYLVMVNYPEITLKRICSTLATFSQEDQVRLLQSLKELNPLFERFGIATVSEMVQREVDAAKNNLTARMYNVTENKLAGLAHASVCFNPEEIPTVDYSQLPYALPVVTLFDGVILVNGVVCEYGRVDNANSEVRWSRFISQNMVEHGVLSIQDPRYHSGIGQICYSTDYDGDDLLELPVFQYMTYGSECELEMDALSAGVTKQELIFKAASFEPLEDNIDGPIEAPDGEMMFKSFDMEEEKIATVDEIRASEVRAETVARTSAPAADIRFEVKPREYDVVYDEAPLQKDQVQIQRQLDFGPIQLTTQRVISDGNPGILFTDIAIPSFDTILDLWNRKQSDENLKISRLYETATVMHNGRLKATVTIPPTTLENLKSLEDTKDAEDPSKTLTFKDELGEEAKLPLLFARLELNFSDDKSEIDSGILWEYNQDPSREGAEGVRHLIMSRPGSASQRVPIRIGQGQIVGEILTGGPTGGQITPQKEPIFQPPVGKSDLALQNLHAIFAKYNDDTVKTTSDQIFQNIMFYHMDQSHASLLSSKDKDTRQLPDHLGSNLPSNLSKWIKETFGPAYTCLQIAQSLQTREWRSNFTDDEKKKILYFWQGQGPTCLARCPENSTLNRLCLLEALKQLFPILQKFINDGGEKWAQAYLDQLLNVKMDDIVEDMEGNPRILDRYTTILWVLYPDGNYHERFRDAIYAKFLGFAMTQRVNKDAVMDWLPHITKSFIDAILNESYVGIDKEVRDLLRKELDTFMAAHRDIFEKNGKEFVAKNYADMVHILVSADLGLKSAMIIGMGSWRRVKFGNWDHLKGQSLLEVNLKSGWKGLGLAFKMSLLGFSIYNIVMGGKDMSAAQIGRVTTDVTKGVFDILTPFLLRPEAKNVRELVAQCQVINQTCGEKLPGYALGKAHDLDLQFDVRAADAKDFLELGKKKTSSETTWFGRMRRRLSLSSRVIRWLGIAISVVVVAFLIWELCNQWDHLSGTGKGLAIAQIAIETAAVIVGIIGLFSTCALIPVIGQVLMVIGLVVSIFYMVYGRPEPEKTPGEKFVDSMRGDNGWLKKIDVPPSTALEYTITPTEIPKDADFSFKITGKNTKSSSIEVISTPNAEKSASDTEILSIKFGFTTGSDIVCLFSNESFSTAPDTKDGKCSYSGPDNIFQTKLHEPNGKVGGVTSYEYELQPLPQEDPTSTSRRFLPSGGSFSVTVSGKTRSSDKEFTLKLVEERPGPVCAIKVQTFSRKK"}, {"id": null, "hits": [], "name": "TVY62128.1", "ipg": null, "start": 758382, "end": 759532, "strand": 1, "sequence": "MMEKRSGQTPKVPASRFNIDAHFHPNNDRPGSFGVLGGYFLNETLQEFDPGFFGITPVEATWMDPQQRKLLEVVYEAFESAGLTLDQLSGSDTACFTATFTADFQQMSFKEPSFRHSLAATGVDPGLLSNRVSHVFNLRGPSIVVNTACSSSVYALHNACNALRTHECSAAVVGGSNLILTVDQHMNTAKLGVLSPTSTCHTFNSYANGYGRAEGVGAIYLKRLSDAVRDGDPIRGVIRSSATNNNGKAAGVGITYPGFDGQRNVMRHAYQRSGLDPMLTGYFECHGTGTAIGDPLEVHAVSEIMNTTRTDADGPLNIGAVKTNIGHSGAASGLSAVIKAILMVERGIIPPTHGVTELNPKID"}, {"id": null, "hits": [], "name": "TVY61085.1", "ipg": null, "start": 766733, "end": 767620, "strand": 1, "sequence": "MRIALYCLAGLTTSFAVITFFCDWFWCGPDPSINWAKGEQECTSFTSMTLMRLLWSMNFISEVLNVAYPIPLLATLMMTSTRKKIGLAVVFGLGVITIAVSVGRFVTMVYVDNAISIYIWATAEICISVIVVALTAVRPLLRKLTNLKSTTLLMSEDRSSVPAIPLNRSRKLGGFTGGSGVYWQGTGKNHQRHAEPMDLEGSAGSETELNNINGITLIEHVIVSRESNINSITGQPEYTVKF"}, {"id": null, "hits": [], "name": "TVY61227.1", "ipg": null, "start": 770865, "end": 771350, "strand": -1, "sequence": "MQLINLYALTVFATSALAADCFGNGNKDVGKFITAYWDARERMCSNSGCTYQEACTTSGSYTVKGLGVDTILNVEIKRKNTGGKKGFKDCWDATEDIINQCPKGGSKQLSGSWEANGQLYQVNGYFSFN"}, {"id": null, "hits": [], "name": "TVY61226.1", "ipg": null, "start": 772119, "end": 774116, "strand": -1, "sequence": "MKFLSAVTGAIALLQSADAATWKDYKPQSRTPSSCPDYVDYSQKSHKPLSSGKLKLPFMRPSEECRTFKSPAVEKVISDIKKRVKNPDLARLFENTFPSTLDTTVKYFDAKKNLAFIVTGDITAQWLRDTGNQFAHLYKLLPQDKNLKALVKAIINTEARYISEYPYCGSFQPPPESGLSPSVNDYATLVTVNPPVDNQTVFECKYELDSLAGFLKIVRSYYDNTKDASFINNNFKSAMKQILRVIDEQSQSTWAEDWSYVSYYNWTGQAGSLSPPVPNSGNGEPKLANGLVACSHRPSDDLSVFNYITSDNAMMSVELDNVADVLDKVGGQKSLSATLRGHAKTIRQAVWNHTLTSNGIFAYETNGYGGQYIMDDANVPSLVSLPYLGFLKRDDPTYKKTKSALFSRANPYYAVGKTFSGIGGPHANATNPWPMAHVSAIYGTDDDDEIIERLNMILENTSGLGLIHESVNIYNSSVFTRPWFAWANSYFAEMVLDLAERKPGLIFKDDKPYVV"}, {"id": null, "hits": [], "name": "TVY61055.1", "ipg": null, "start": 774787, "end": 774988, "strand": 1, "sequence": "MADFTQYGHATAEWLAVTDSRPPIPGHLDLKEMQRLTNMYREQLAQSEMEKLKNYPILMKDYTVTSRDGFPLEVRTYRPASAEEGARLPIYIHLHGGGYVFGNIPSEDAICTRIAVMTNVTVVNLNYRHAPDYAYPTAWEDTVDVFHWVHDHIDELLGVPSQVVVGGISAGAQLAASLTLRQNIAPDALSRPKLAGQVLMIPALVHPDCYAPIMEQMKEPSLSSYVQNAEAPMINKAALDKFTGLLKVQNPDPKDVRLNIGLATVEQLKNMPPSTLGICGLDPLRDEALFYGQKLVEAGVPTDVHVFNGLPHGFRRFGDQLAESKRWDKVMEDGIKWALSKPEPSGKFEIKLE"}], "score": 11.5952, "start": 749433, "end": 769988, "number": 107}]}]}, {"name": "Colletotrichum somersetense", "strain": "CBS 131599", "scaffolds": [{"accession": "MU843512.1", "subjects": [{"id": null, "hits": [{"query": "ACZ57550.1", "subject": "KAK2041997.1", "identity": 61.351, "coverage": 100.0, "evalue": 4.67e-146, "bitscore": 428.0}], "name": "KAK2041997.1", "ipg": "699194678", "start": 73018, "end": 74138, "strand": 1, "sequence": null}], "clusters": []}, {"accession": "MU843562.1", "subjects": [{"id": null, "hits": [{"query": "ACZ57545.1", "subject": "KAK2039662.1", "identity": 41.743, "coverage": 81.81818181818183, "evalue": 2.23e-104, "bitscore": 331.0}], "name": "KAK2039662.1", "ipg": "699192381", "start": 1622, "end": 3118, "strand": 1, "sequence": null}, {"id": null, "hits": [{"query": "ACZ57548.1", "subject": "KAK2039664.1", "identity": 38.183, "coverage": 97.43265993265993, "evalue": 0.0, "bitscore": 1435.0}], "name": "KAK2039664.1", "ipg": "699192354", "start": 5527, "end": 13464, "strand": -1, "sequence": null}], "clusters": []}]}, {"name": "Xylaria curta", "strain": "Babe10", "scaffolds": [{"accession": "JAPDGR010000419.1", "subjects": [{"id": null, "hits": [{"query": "ACZ57550.1", "subject": "KAJ2990436.1", "identity": 57.951, "coverage": 100.0, "evalue": 2.69e-139, "bitscore": 411.0}], "name": "KAJ2990436.1", "ipg": "610326720", "start": 11283, "end": 12535, "strand": 1, "sequence": null}, {"id": null, "hits": [{"query": "ACZ57545.1", "subject": "KAJ2990432.1", "identity": 63.618, "coverage": 95.26515151515152, "evalue": 0.0, "bitscore": 676.0}], "name": "KAJ2990432.1", "ipg": "610326714", "start": 8894, "end": 10617, "strand": -1, "sequence": null}, {"id": null, "hits": [{"query": "ACZ57548.1", "subject": "KAJ2990433.1", "identity": 60.325, "coverage": 99.74747474747475, "evalue": 0.0, "bitscore": 2854.0}], "name": "KAJ2990433.1", "ipg": "610326672", "start": 624, "end": 8051, "strand": 1, "sequence": null}], "clusters": [{"indices": [2, 1, 0], "subjects": [], "intermediate_genes": [], "score": 4.3941, "start": 624, "end": 12535, "number": 108}]}, {"accession": "JAPDGR010000096.1", "subjects": [{"id": null, "hits": [{"query": "ACZ57550.1", "subject": "KAJ2996421.1", "identity": 39.831, "coverage": 93.76693766937669, "evalue": 2.65e-60, "bitscore": 210.0}], "name": "KAJ2996421.1", "ipg": "610332454", "start": 22967, "end": 24215, "strand": -1, "sequence": null}], "clusters": []}, {"accession": "JAPDGR010000243.1", "subjects": [{"id": null, "hits": [{"query": "ACZ57545.1", "subject": "KAJ2992880.1", "identity": 37.251, "coverage": 85.03787878787878, "evalue": 7.78e-100, "bitscore": 321.0}], "name": "KAJ2992880.1", "ipg": "610329061", "start": 9486, "end": 11276, "strand": 1, "sequence": null}], "clusters": []}, {"accession": "JAPDGR010000606.1", "subjects": [{"id": null, "hits": [{"query": "ACZ57546.1", "subject": "KAJ2988786.1", "identity": 67.027, "coverage": 98.04964539007092, "evalue": 0.0, "bitscore": 744.0}], "name": "KAJ2988786.1", "ipg": "610325165", "start": 8682, "end": 10893, "strand": -1, "sequence": null}, {"id": null, "hits": [{"query": "ACZ57549.1", "subject": "KAJ2988787.1", "identity": 47.082, "coverage": 73.9938080495356, "evalue": 4.64e-137, "bitscore": 421.0}], "name": "KAJ2988787.1", "ipg": "610325163", "start": 6197, "end": 7870, "strand": 1, "sequence": null}], "clusters": []}, {"accession": "JAPDGR010000269.1", "subjects": [{"id": null, "hits": [{"query": "ACZ57547.1", "subject": "KAJ2992429.1", "identity": 71.429, "coverage": 95.86919104991394, "evalue": 0.0, "bitscore": 847.0}], "name": "KAJ2992429.1", "ipg": "610328675", "start": 189, "end": 2197, "strand": 1, "sequence": null}], "clusters": []}, {"accession": "JAPDGR010000127.1", "subjects": [{"id": null, "hits": [{"query": "ACZ57547.1", "subject": "KAJ2995623.1", "identity": 58.287, "coverage": 92.25473321858864, "evalue": 0.0, "bitscore": 651.0}], "name": "KAJ2995623.1", "ipg": "610331631", "start": 27288, "end": 29045, "strand": 1, "sequence": null}, {"id": null, "hits": [{"query": "ACZ57548.1", "subject": "KAJ2995621.1", "identity": 52.52, "coverage": 99.62121212121212, "evalue": 0.0, "bitscore": 2392.0}], "name": "KAJ2995621.1", "ipg": "610331668", "start": 18655, "end": 26268, "strand": -1, "sequence": null}], "clusters": []}, {"accession": "JAPDGR010000487.1", "subjects": [{"id": null, "hits": [{"query": "ACZ57547.1", "subject": "KAJ2989824.1", "identity": 39.894, "coverage": 95.00860585197934, "evalue": 6.01e-130, "bitscore": 415.0}], "name": "KAJ2989824.1", "ipg": "610326102", "start": 2228, "end": 7193, "strand": -1, "sequence": null}], "clusters": []}, {"accession": "JAPDGR010000073.1", "subjects": [{"id": null, "hits": [{"query": "ACZ57548.1", "subject": "KAJ2996994.1", "identity": 37.049, "coverage": 97.55892255892256, "evalue": 0.0, "bitscore": 1431.0}], "name": "KAJ2996994.1", "ipg": "610332918", "start": 8339, "end": 16206, "strand": -1, "sequence": null}], "clusters": []}, {"accession": "JAPDGR010002928.1", "subjects": [{"id": null, "hits": [{"query": "ACZ57549.1", "subject": "KAJ2973546.1", "identity": 30.921, "coverage": 62.07430340557275, "evalue": 3.29e-51, "bitscore": 196.0}], "name": "KAJ2973546.1", "ipg": "610310011", "start": 867, "end": 2454, "strand": 1, "sequence": null}], "clusters": []}]}, {"name": "Xylaria curta", "strain": "CBS 114988", "scaffolds": [{"accession": "MU375896.1", "subjects": [{"id": null, "hits": [{"query": "ACZ57547.1", "subject": "KAI0554403.1", "identity": 39.123, "coverage": 95.5249569707401, "evalue": 4.6e-131, "bitscore": 406.0}], "name": "KAI0554403.1", "ipg": "530793539", "start": 122190, "end": 124153, "strand": -1, "sequence": null}], "clusters": []}, {"accession": "MU375951.1", "subjects": [{"id": null, "hits": [{"query": "ACZ57548.1", "subject": "KAI0546920.1", "identity": 38.691, "coverage": 97.97979797979798, "evalue": 0.0, "bitscore": 1494.0}], "name": "KAI0546920.1", "ipg": "530785488", "start": 10491, "end": 18492, "strand": -1, "sequence": null}], "clusters": []}, {"accession": "MU376007.1", "subjects": [{"id": null, "hits": [{"query": "ACZ57548.1", "subject": "KAI0544083.1", "identity": 36.371, "coverage": 97.26430976430976, "evalue": 0.0, "bitscore": 1444.0}], "name": "KAI0544083.1", "ipg": "530782420", "start": 84897, "end": 92457, "strand": 1, "sequence": null}], "clusters": []}, {"accession": "MU375937.1", "subjects": [{"id": null, "hits": [{"query": "ACZ57548.1", "subject": "KAI0548246.1", "identity": 36.743, "coverage": 96.12794612794613, "evalue": 0.0, "bitscore": 1434.0}], "name": "KAI0548246.1", "ipg": "530786823", "start": 297707, "end": 306262, "strand": -1, "sequence": null}], "clusters": []}]}, {"name": "Nemania abortiva", "strain": "FL1152", "scaffolds": [{"accession": "MU392541.1", "subjects": [{"id": null, "hits": [{"query": "ACZ57550.1", "subject": "KAI1132342.1", "identity": 58.491, "coverage": 100.0, "evalue": 5.78e-138, "bitscore": 408.0}], "name": "KAI1132342.1", "ipg": "534646216", "start": 302467, "end": 303574, "strand": 1, "sequence": null}, {"id": null, "hits": [{"query": "ACZ57545.1", "subject": "KAI1132341.1", "identity": 65.089, "coverage": 95.45454545454545, "evalue": 0.0, "bitscore": 691.0}], "name": "KAI1132341.1", "ipg": "534646186", "start": 300133, "end": 301878, "strand": -1, "sequence": null}, {"id": null, "hits": [{"query": "ACZ57546.1", "subject": "KAI1132338.1", "identity": 65.642, "coverage": 98.04964539007092, "evalue": 0.0, "bitscore": 740.0}], "name": "KAI1132338.1", "ipg": "534646181", "start": 285901, "end": 288281, "strand": -1, "sequence": null}, {"id": null, "hits": [{"query": "ACZ57547.1", "subject": "KAI1132339.1", "identity": 73.545, "coverage": 97.59036144578313, "evalue": 0.0, "bitscore": 849.0}], "name": "KAI1132339.1", "ipg": "534646195", "start": 289126, "end": 291079, "strand": -1, "sequence": null}, {"id": null, "hits": [{"query": "ACZ57548.1", "subject": "KAI1132340.1", "identity": 59.324, "coverage": 99.7895622895623, "evalue": 0.0, "bitscore": 2806.0}], "name": "KAI1132340.1", "ipg": "534646222", "start": 291628, "end": 299304, "strand": 1, "sequence": null}, {"id": null, "hits": [{"query": "ACZ57549.1", "subject": "KAI1132337.1", "identity": 42.081, "coverage": 97.8328173374613, "evalue": 4.34e-148, "bitscore": 455.0}], "name": "KAI1132337.1", "ipg": "534646183", "start": 283233, "end": 285495, "strand": 1, "sequence": null}], "clusters": [{"indices": [5, 2, 3, 4, 1, 0], "subjects": [], "intermediate_genes": [{"id": null, "hits": [], "name": "KAI1132335.1", "ipg": null, "start": 278233, "end": 278825, "strand": -1, "sequence": "MTTTKAWTYTTPSYPETLNQTSITVPGIPAPHHLLIEVKASALNPVDIQMMNMPTNYLPRLNAPKVAGRDFSGVVLAAAPGTGFSQGDEVMGQTLKFDGSGTLTEVAHLDTRASCIVKKPAQMSWTQAAALPLVWLTAYTSIERCAPFMKNDAGDNRLVVLGGSSATGMYTIRLARERGWDVLASCSARNRDFVIGMGAGRVADYTSAPDAVKDAVEAYKPHAIIDCVGGTECIGLAPQYVTIVGDKTSRASMGGSSLYWTSPRMVLRWFLGYVGLGKSYECITLDQNADYLQKATELKGDEIVIDSVFGFNRADEAFQRLNTGRARGKVVVEVSS"}, {"id": null, "hits": [], "name": "KAI1132336.1", "ipg": null, "start": 279710, "end": 281252, "strand": 1, "sequence": "MGPDIIEAWVNDVAQSQSRASCLESVNIDTNIPQKTDRKQGDSKGGNTKGRGNITAIESPDGTVSAESEKRGDDGLSEDHVSVLGPHAVPRFNGFMSTDHDVLYYNDAALARLSHESISISSRSGLSTRSTSPVKRAQDLRKPQRHVRFTRQSPRDLAATMASASKGSYDLFKRIRTKIKSRRGILPLQLKDVLLFELGYERGDQGNDGDEDIGYMFSNRTPTTTPPAAVSAASDNREELKAQRRRQLFAEAYDRAESQEDPAATAEKYVPINETLYKLDLLLELETLLDIVARTNDFVAVSRSEPAWNEAIHRPILELSLRSQPQVKVENITRANIAKPFQPSLRPRLELDLPSVTELVDYALLLEPVPNGHLSNCINDFVATLQLETFNQSSYQPLRTLPSGVFVKTKVDGKGYQEAQAQVGVWMAAWFERVGEFRNISDLAIPLVIAAGEEWELWFAIDRPDCFDVCGPLAIGGTGDLQSIYLLRYCLACLGDWMTEDFRRWVELCVGAA"}, {"id": null, "hits": [], "name": "KAI1132343.1", "ipg": null, "start": 304673, "end": 308201, "strand": 1, "sequence": "MATLDHLKRALRREATGMAKQPLSDAQYSVAFDIFRRGSVAYQDFVIPQLSRTVTPLFNSRTDIAVLEIGPGPKSILEHLPNHMRRQITNYTAFEPNILFATSLEEWLCPTSKSPLPGLEGAPDIRRVPFALDGSTERHTGAGESDESGKYDLILFCHSMYGMKPHHKFIERALKMLDQRVEGGMVVVFHRQGTLDFAGLVCHRTASFPTGEVSVPNDNTLIDSFSPLIAGFVMQDSNVDGAVRMEWRKICRALGHAEEGGDKDVLFSAPEVMMVFTKHATALAELTALVPLVEGDRVIKNREARLHRPAAIVRPTEVEHIQHCVRWAIKHETGLTILGGGHSGHCLQPSVVSVDMGAFNQVHVLAARESEEDETLSPGSLVVVEAGCKTGDIIRKTMEAGLTVPLGSRPSVGAGLWLQGGIGHLARLQGLACDTVVGAVVVSVDSGQVLLVGNVPSQHQPAGAVRPGNEEELLWALKGAGTNFAIVISVTFKASAALNYLTRNKRYLISGWRYELDDIDYIVDCELPRNCSADAYLYYDDANERCLGIATFESSTDTLSLETSNGTAELIERKEVNAKIVDGVGLFETEMYMSGMHGGHGGGKTSSFKRCLFLDSIGRTDVADLLIAAIQCRPSPLCYIHFLHGGGAIRDIAADATAFGCRDWDFACVLTGVWPRDEDGTEIAKASVSWVYDFAMRLLPFSTGVYGADLGPDPRDIPLAAKAFGRNLPRLSRLKSKLDPHRVLAYACPLPEPPTEPELIILVTGESCAGKDFCAPHFASVFNNSDRTPTTITARVVSISDETKRDYAEAVEADLDRLLHDRAYKEQHRSALTAFFENQVEKQPYLLEEHFLNVVRSASVDDLADVIIITGMREDAPVAMLSYFMPATRLLEVRIQASEEARRFRGGGKGNRQNEKGSNKNQKDNHDGSKSTTMNYRPDFIFNNETAGDEAVKKFAEQNLLPFFHEDLQRLANMVRLISDFPREGIDFRHVLDISQQPGGLSLCTSLFRKHFSGDWDKVGAVVCCEAGGFVFAPALSTLVNVPLALIREAGKLPPPTLSVTKYSSHISSSASRDSAKERIEIGQDVVPKGVPVVVIDDVLATGKTLCAVLELLIKTGVDVEHITVMTVAEFPFHRGRKLLHESGFGRVGIKSLLVFDGA"}], "score": 9.594899999999999, "start": 283233, "end": 303574, "number": 109}]}, {"accession": "MU392607.1", "subjects": [{"id": null, "hits": [{"query": "ACZ57550.1", "subject": "KAI1126926.1", "identity": 39.831, "coverage": 93.76693766937669, "evalue": 1.77e-61, "bitscore": 213.0}], "name": "KAI1126926.1", "ipg": "534640819", "start": 106349, "end": 107590, "strand": -1, "sequence": null}, {"id": null, "hits": [{"query": "ACZ57545.1", "subject": "KAI1126927.1", "identity": 49.769, "coverage": 81.81818181818183, "evalue": 1.87e-147, "bitscore": 444.0}], "name": "KAI1126927.1", "ipg": "534640799", "start": 108499, "end": 110186, "strand": -1, "sequence": null}, {"id": null, "hits": [{"query": "ACZ57547.1", "subject": "KAI1126932.1", "identity": 57.527, "coverage": 95.86919104991394, "evalue": 0.0, "bitscore": 676.0}], "name": "KAI1126932.1", "ipg": "534640748", "start": 123828, "end": 125658, "strand": -1, "sequence": null}, {"id": null, "hits": [{"query": "ACZ57548.1", "subject": "KAI1126933.1", "identity": 53.292, "coverage": 99.32659932659934, "evalue": 0.0, "bitscore": 2434.0}], "name": "KAI1126933.1", "ipg": "534640808", "start": 126521, "end": 133954, "strand": 1, "sequence": null}], "clusters": [{"indices": [0, 1, 2, 3], "subjects": [], "intermediate_genes": [], "score": 6.3767, "start": 106349, "end": 133954, "number": 110}]}, {"accession": "MU392639.1", "subjects": [{"id": null, "hits": [{"query": "ACZ57547.1", "subject": "KAI1125171.1", "identity": 39.474, "coverage": 96.21342512908778, "evalue": 2.95e-130, "bitscore": 404.0}], "name": "KAI1125171.1", "ipg": "534639064", "start": 133584, "end": 135542, "strand": 1, "sequence": null}], "clusters": []}]}, {"name": "Xylaria palmicola", "strain": "CBS 124036", "scaffolds": [{"accession": "MU281365.1", "subjects": [{"id": null, "hits": [{"query": "ACZ57550.1", "subject": "KAI0403614.1", "identity": 57.412, "coverage": 100.0, "evalue": 6.25e-137, "bitscore": 405.0}], "name": "KAI0403614.1", "ipg": "530540955", "start": 313646, "end": 314753, "strand": 1, "sequence": null}, {"id": null, "hits": [{"query": "ACZ57545.1", "subject": "KAI0403613.1", "identity": 61.111, "coverage": 95.45454545454545, "evalue": 0.0, "bitscore": 641.0}], "name": "KAI0403613.1", "ipg": "530540993", "start": 311210, "end": 313043, "strand": -1, "sequence": null}, {"id": null, "hits": [{"query": "ACZ57546.1", "subject": "KAI0403610.1", "identity": 65.766, "coverage": 97.87234042553192, "evalue": 0.0, "bitscore": 740.0}], "name": "KAI0403610.1", "ipg": "530541039", "start": 297399, "end": 299779, "strand": -1, "sequence": null}, {"id": null, "hits": [{"query": "ACZ57547.1", "subject": "KAI0403611.1", "identity": 71.724, "coverage": 99.82788296041308, "evalue": 0.0, "bitscore": 851.0}], "name": "KAI0403611.1", "ipg": "530540973", "start": 300578, "end": 303031, "strand": -1, "sequence": null}, {"id": null, "hits": [{"query": "ACZ57548.1", "subject": "KAI0403612.1", "identity": 59.322, "coverage": 99.7895622895623, "evalue": 0.0, "bitscore": 2821.0}], "name": "KAI0403612.1", "ipg": "530541004", "start": 303159, "end": 310821, "strand": 1, "sequence": null}, {"id": null, "hits": [{"query": "ACZ57549.1", "subject": "KAI0403609.1", "identity": 41.079, "coverage": 97.8328173374613, "evalue": 1.44e-147, "bitscore": 454.0}], "name": "KAI0403609.1", "ipg": "530540988", "start": 294731, "end": 297004, "strand": 1, "sequence": null}], "clusters": [{"indices": [5, 2, 3, 4, 1, 0], "subjects": [], "intermediate_genes": [{"id": null, "hits": [], "name": "KAI0403606.1", "ipg": null, "start": 289731, "end": 291153, "strand": -1, "sequence": "MKTDSPLNMKGGVSSAERVDISGHNSSSEADFGSESTSLTSSEDGGGVIQKAFADSKSRWIDDPVISQWRKPQHRIHKVLTEVDELHSEWRSAQPSPFAPSPDPLWLDTGRAMASAGLPWHTNQVNLPSDVDTSWPFHFKQFEAAALRANGARVGDPDASGYVCDYDEANLFCIRALQQELRGRFPTRRPVLVYDRFDADQIASAGKLLGLEVQRVDLSKPVEGLARELRGIVLSKGEKVARPTIFAATLCSATAEHDDLGVIAQLARVVPLILHVDAFRSFHYITTLSPSTHGNLGPERLKLAVRDLDQSLRESDEDGSIVASTIVAGGLGTSRHDPAMALKPAALGGKPTRVAYIRAFDSTLSGSRDGIAPLWLALNQLRLGDSGLRELRRYLLSLRSYVVRLLADRGISARVARYSADVVVWSCTASQRDGLRRLGGAVTDNGTILLSINSHLSATGLRSLLADEIPPCPREGAFFEETIPPYRDFAALYPVPQSTLDELETTVQSWQAATRCVAGYPLHMGSLAALGPVIGRFWEVAVPPAWVERTACELLAARMAAFGLTSAESRAGFEGAFTNGSTMGNRCGILAALAQCPGAFVYFSAESHYSVMKTLRDCDALTLQSPSGSARRRSRPRYGQIPCDENGRILIEALVTQAVADRKQCVEDAVEYRMILFANAGTTFVGATDDLAGIYAALGEEGIRISYIHVDGALDFGLDTRGVRLGPSGGVAEDGMPLVQGITISHHKALGQTVSGEVVSFSPGRHLSALCAGRLDPRAVFETWLYDRVYAPSDKALMLRHCRENASRLERGLRRIGVATKRNRDSIITVLERPPSWIIEEFGLRPEGDWVHFITMPSVSREILDRFVDQIAHVDRQFSVVFSCVLPLLNDALRMKAKLKRVQCCSTLAEQVLRLAVPPEGANSQHLGLTLSVQASLRGALTVVVVDQQGELQAVFLAGSSRDQSINIGPILVRHELLRRKKELLARFLKAKIKVNSSSYTICSF"}, {"id": null, "hits": [], "name": "KAI0403607.1", "ipg": null, "start": 292114, "end": 293320, "strand": 1, "sequence": "MRLSYAEQPHYPPPGFRVRDAELRDVKSLTSIWYTSFNPSHPFFDYATPDTPATRKWLEEFWTAGIAAGPEVTRTFVVEDLAQENKVVAFSRWHVPQADGNQDSPKPKTTPAEWDPEVTDALWGGMARSRRRVMGQRPHWGAEFIAISQTHQGKKLPYPLLDWGIRQADATGLEIYGDASMRGLPVWKHYGFKDEAVLEMPIREGAYGAYQVVPITRAPKERALGRPTEKL"}, {"id": null, "hits": [], "name": "KAI0403608.1", "ipg": null, "start": 293861, "end": 294546, "strand": -1, "sequence": "MMAFHYAHGAVLAVFQLLQSSKYSLGLVFVLCRYLRMSQPRAAPPAAYMRAPCTHIYFQFASWSHLFLPVVVILRSSVIELCLIPNLYYLGRLPKADTCILDSPALNEMSFFVLLIGALSKRHGIRSVVRVHTVFICMPSFC"}, {"id": null, "hits": [], "name": "KAI0403615.1", "ipg": null, "start": 316811, "end": 318684, "strand": -1, "sequence": "MSKELSELRSQGLRPQTTSTTSADDSGFSADVSGSSASAITPDNFDLSIETVQIGSVIIAADTAIEAFKIFASLFHPNFPLLVSINISAIHHSSPLLFWTIVIIVASRTTVPSSENLFNRIAAPFEDMLRTQILQAPLPLQRIQALVLLCMWPLPVNSQLKDPSWLYSGIAVNSALSLGLHWSGSLPPSRRTSVFQGTPLERVLTWLGCFYVSGSLSIQLGLPVVIDSAFELSRVSACLQDYPIPREFAAQIKLQAIIADFAKILSQVANDGAINTSILNLLDRDIDGLKASYSDQWPCMLEYYTLVAKLHMYGLVISRDSVGSTAREVLLKLSFSTCLRVIHLANVRHNELSGETHGLSAFRQQLALPKAYFRGLAFTTALLLRYFSLNSTASAEEQRLAANHVIISHSILKSCSFSPTDEFGRTARAFEELCKHGPTTMDPVQVGPGDGVDVLMLIRAMFLASERPDNKATSSTEPLVPPTTHSLVPNPSLIPPDALGVSMDQTVDWSVDMMLADQCWNDSAWYDLNLPFMETPFQP"}], "score": 9.5912, "start": 294731, "end": 314753, "number": 111}]}]}, {"name": "Emydomyces testavorans", "strain": "16-2883", "scaffolds": [{"accession": "CP120628.1", "subjects": [{"id": null, "hits": [{"query": "ACZ57550.1", "subject": "WEW58625.1", "identity": 47.632, "coverage": 100.0, "evalue": 2.66e-104, "bitscore": 323.0}], "name": "WEW58625.1", "ipg": "640567762", "start": 6568647, "end": 6569886, "strand": -1, "sequence": null}, {"id": null, "hits": [{"query": "ACZ57545.1", "subject": "WEW58626.1", "identity": 57.677, "coverage": 96.21212121212122, "evalue": 0.0, "bitscore": 613.0}], "name": "WEW58626.1", "ipg": "640567803", "start": 6570613, "end": 6572310, "strand": -1, "sequence": null}, {"id": null, "hits": [{"query": "ACZ57546.1", "subject": "WEW58622.1", "identity": 55.235, "coverage": 95.39007092198581, "evalue": 0.0, "bitscore": 593.0}], "name": "WEW58622.1", "ipg": "640567786", "start": 6554528, "end": 6556727, "strand": -1, "sequence": null}, {"id": null, "hits": [{"query": "ACZ57547.1", "subject": "WEW58623.1", "identity": 65.399, "coverage": 95.00860585197934, "evalue": 0.0, "bitscore": 749.0}], "name": "WEW58623.1", "ipg": "640567746", "start": 6557921, "end": 6559908, "strand": -1, "sequence": null}, {"id": null, "hits": [{"query": "ACZ57548.1", "subject": "WEW58624.1", "identity": 49.358, "coverage": 99.66329966329967, "evalue": 0.0, "bitscore": 2269.0}], "name": "WEW58624.1", "ipg": "640567754", "start": 6560659, "end": 6567996, "strand": 1, "sequence": null}], "clusters": [{"indices": [2, 3, 4, 0, 1], "subjects": [], "intermediate_genes": [{"id": null, "hits": [], "name": "WEW58620.1", "ipg": null, "start": 6549528, "end": 6551397, "strand": -1, "sequence": "MDPSDNQQEIHSIRYDLVEIAYPNMSWVNQAMQGMSNPSFGNIPNEAAASHTHNNNAADVNITKDPENEVATRGHGNPADINVTTDSADAATSEESTRVGIYAGVLHEDGGSTYDGSLAIFELAVHDPLQRGISAVIHSRLPQLRTLMDDIDNSPGDTVLTGSNRIDEEDAPNSALTEGQIERAEEFHSHANRNNIPSQGLVERQPSMEIVTRNPAAQDLWVQDIPTMYHQFHNLPRVTGDSRMASTQGSVNASNPMQFRHRIELSDRGHRSSRNRRDRIFAFFANPMIFSQVSIETQTLPANETPNLDTLPSDVLERIFEKLDGASQVCLALTAKVLGRATYGLNDTHMLFYNGVERQQLLCWRLGPSIPTRLKLCYIQVGGELERRGEQQGPTVRFTGEMPQITTSKTWRAPNAQPKPYGLT"}, {"id": null, "hits": [], "name": "WEW58621.1", "ipg": null, "start": 6552339, "end": 6553908, "strand": -1, "sequence": "MSGKPPNKPSLKLTFSKPKVPQVPKPSNPPSASPPPTAAPASSVPKLKLKFGPKPTAQPAPQEQQPASTPKPKKASKPSMAKAAPRSSKKRARDASDKETAHTVPPAPAVKRIKFSAKPLPSIRLKSKGEPPRRPKGVGYDSQASDAEVDPALEEEFILRMPPGEDCDYVRQAVEEKRFGPRSQGGADISFKSLTRDGRRAIVTVRGRMYAASLVDLPCIVEAMKSWDRRAWYKAADICQMLLVLGPIRSEEEARSYPLPKDVDGSTFQYAHGLTPPMRWVRKRRFRRRISNRTIEAVELEVARLLKEDAAAIRPPEFEVMDYNQYMREESGYNEEYDDEQDAEGEVDEATYMQPGSTQEDMADLFEDELAAEMEAALAAHAEASSMPTSAIADENQAVAAAATEAEGEAETEAEAGTPKPGGGTATTAGETSGDDEDESEESGAEDAAHEELDEDALERQRQVQQQREEIAELEALVRAETVKWEQMTNPILKAKLGRRVQSLKQELELKKVSIGEGNADD"}, {"id": null, "hits": [], "name": "WEW58627.1", "ipg": null, "start": 6573347, "end": 6574064, "strand": 1, "sequence": "MSAPNLHNCLLRPSIVQILRAAGFHSARPAVIDTLTDIAARYLLLLASSTVDHALSSHSDEPTPNLEDVLMAFYDVGALRPQKSRLEEDFEGEEDLRGLESFLAWFRGPVNTEIQRIAGFIPSEGDVVDVENMSREDYLTALKKKHSKTGEESRFQGTALGKDVDDRPVVIEGGVESIKEWGKQVRSREHTVEPASTEMSSVSSSMSPPEDMDI"}, {"id": null, "hits": [], "name": "WEW58628.1", "ipg": null, "start": 6574843, "end": 6576346, "strand": -1, "sequence": "MEFLKFVTAILATLSAVEAGQFISSSPARKADVVPDTYIVVMKNGTSAHAFDEHRAWVSKIHEKGGQINGKQYRGMKKDTFHIGNLMGYSGIFAPEVVSEIVKSEDVEYVQPSHRLRLPKSTSSNRDVEKFAVLSEEFKRPGWAAQSPSPSWALRRISHRQRGGRDYIYHETAGKNITIYVVDSGVDVTHSEFDGRAKWGANLLGDGIDYDDDGHGTEIAGILIGKTWGVAKKATVIGIRAFNWGKSATDEQLAGGLPDPGPQEDITLVALTWVVRHATQHQKLGKAAMVLSFGEPRNKVLDQAVEEAASAGIFVVIAAGNDGTQTADDSPQTKAACMVGASAQNDTRWIHSHFGPIIDVYAPGHDVPTAKVNGSLTVVSGTSFAAPYVAGVGACLMAAENIPPHMVCDRIKQLAQPSIIDAPKNGTNKLLYNGSGA"}], "score": 8.454699999999999, "start": 6554528, "end": 6572310, "number": 112}]}]}, {"name": "Lignoscripta atroalba", "strain": "", "scaffolds": [{"accession": "JALDZG010000100.1", "subjects": [{"id": null, "hits": [{"query": "ACZ57550.1", "subject": "MCJ1258965.1", "identity": 46.194, "coverage": 100.0, "evalue": 1.67e-102, "bitscore": 318.0}], "name": "MCJ1258965.1", "ipg": "539976973", "start": 52182, "end": 53418, "strand": -1, "sequence": null}, {"id": null, "hits": [{"query": "ACZ57545.1", "subject": "MCJ1258967.1", "identity": 53.15, "coverage": 96.21212121212122, "evalue": 0.0, "bitscore": 559.0}], "name": "MCJ1258967.1", "ipg": "539984576", "start": 55944, "end": 57664, "strand": -1, "sequence": null}, {"id": null, "hits": [{"query": "ACZ57546.1", "subject": "MCJ1258962.1", "identity": 64.093, "coverage": 91.84397163120568, "evalue": 0.0, "bitscore": 695.0}], "name": "MCJ1258962.1", "ipg": "539976948", "start": 37450, "end": 39698, "strand": -1, "sequence": null}, {"id": null, "hits": [{"query": "ACZ57547.1", "subject": "MCJ1258963.1", "identity": 63.489, "coverage": 95.69707401032701, "evalue": 0.0, "bitscore": 744.0}], "name": "MCJ1258963.1", "ipg": "539978763", "start": 40991, "end": 42979, "strand": -1, "sequence": null}, {"id": null, "hits": [{"query": "ACZ57548.1", "subject": "MCJ1258964.1", "identity": 57.281, "coverage": 99.24242424242425, "evalue": 0.0, "bitscore": 2692.0}], "name": "MCJ1258964.1", "ipg": "539980456", "start": 43742, "end": 51009, "strand": 1, "sequence": null}, {"id": null, "hits": [{"query": "ACZ57549.1", "subject": "MCJ1258961.1", "identity": 38.415, "coverage": 98.60681114551083, "evalue": 9.19e-118, "bitscore": 377.0}], "name": "MCJ1258961.1", "ipg": "539982008", "start": 34046, "end": 36489, "strand": 1, "sequence": null}], "clusters": [{"indices": [5, 2, 3, 4, 0, 1], "subjects": [], "intermediate_genes": [{"id": null, "hits": [], "name": "MCJ1258959.1", "ipg": null, "start": 29046, "end": 30069, "strand": 1, "sequence": "MADNGDYNTSQLPLRGVIMCCTSIPPEKRVSTLSSTILDSDLASIASQMGAVHKLDLTSDVTHLIVGDRDTPKYKYVAKERSDVKCLLPDWIEAVRLSWIEGGETEVVALEAQYTVPTFAGLRVCVTGFEDLVLRKELEETVNSNGGEYRGDLTKEVTHLIALKPTGNKYNYAKQWGIRVVSIEWLQHSLERGMILEENLYDPLLPAPERGHHAWVRRTASTSTLGKRAREAEVLPIAKRKLRRTASAKLSTQNDGIWTDIVGGGFGLEEMRKGEWDDQQLASNGTANETRQETGVMEDEELRDESTSRLQDNELPIAGPVAKPSATQGLFQGKRFYVHGFDVKKRAVLEEHLRSHSAEISQDMAQLGQGSSPSAADSAFLLVPHASDEDMPSTRNRTLQPTIVTDMWIERCIFSKIFVQPETNVLNMPFRRHPIPGFQEMVICSTSFQDIELVHVSKAVRLIGATYDEFLTPKTSVLVCNSNESPSEKLRHALEWDVPVVKADWLWDCIRTGHRKPFETYLIQPTTTHPKGTKESQDAEVQTNVLGKMPTNTDTRKDAVKSISNLVGQTKHPPSRTIDPGGRSSQFKASISRDDVNNDMSFNDDNNECTSQPPRDDMKSGNPEFDSSTTLRADPAPLQELSPNSPPKPSPRSKSPPAFKSAHIEEPHKRDSLSTAITSLLAHHQREPSNPPSCNASEAPKLGRRKRQLFGRAPSNLSARSVSLSRASSVDTMNTDGVGTPLEVTHAAAAAGQNQVRLSSKEKNNEKEKQKEKEKAITASLLAGYTQLQGLEQRGWERANGDGDDDDEEARQKMQMTQLGYEDPDAELWRERLARKMRQGKPAAAGEDRDSGAETRTKVKGIGTVRDVVGVGGEGVASRTRHAGGRS"}, {"id": null, "hits": [], "name": "MCJ1258960.1", "ipg": null, "start": 30535, "end": 31524, "strand": -1, "sequence": "MNIVEWAFGKRMTPQERLRKHQRALEKTQRELDRERVKLENQEKKLVQDIKKSAKNGQMGACKIQAKDLVRTRRYIQKFYQMRTQLQAVSLRIQTVRSNEQMMQSMKGATSLLGSMNRSMNLPALQRIAMEFEKENDIMDQRQEMMDDAIDDVTGLEDEEEGEEVVREVLDEIGVDLGQAMGETPSGLQKQAVADSRVAEAIGGGGGGGGGGGGGGGGGGGGGTDDDDLQARLDGLRR"}, {"id": null, "hits": [], "name": "MCJ1258966.1", "ipg": null, "start": 54149, "end": 55637, "strand": 1, "sequence": "MEVHVVSKVDNEQHATFTLQTPSSPAVELSPSSIRVRTLLVSLTSNNLSYARGGHFLHWWDTYPVPTTSPTPYNDNSSWGIVPAWGYAIVVESTTSIPPGTVVWGFWPTSTVPTDLNLKATEPKGQWIEISDHRQKLMHIYNRYIELPKPPVSLSSPGFGEDELEHMAWNALFRGPWEGAYLLNQHVFSPSPQTEPPIHPLGMGMSWTAADGDLSSAVLVSLSASSKTARSFAYHLSQRPTSAGPLGLLQVTSSPAPISEAAETLQPSYPTRMIAYSGISDALDWMRSLKATKIVIVDFGARADALEQLLESLKNDPGLQSAEVVIIQVGSQQKVYTDEEVLATREAMSRLSKLQYNTAGIQDTVMQSKGAESYFDTVESLWEQWFRGRHRSMPDVRIVWGNGISGVEGVEGGWERLCGGRVGAAEGLVYRM"}, {"id": null, "hits": [], "name": "MCJ1258968.1", "ipg": null, "start": 59147, "end": 59960, "strand": 1, "sequence": "MFSPDRSRWLRLQLKASRKFYKELSSPKVLRLSPHQIVKLDCPLSELKAMQYVREKTTVPIPKILKVFPITGNPDRVDIILKFVPGETLARAWHHLSPEQKRHITTELASYINQLRGLHPPKGGMVANTMHGPAYDHRLGSRPFGPFECIADFHTFVRQGAPHNGCGDEKVTLVHGRSGVFATKYSHADLSPENIIVKDGRIEAIIDWEFAGWWPEYWEYTKIRYGYLEYRADFYEKIDMLIQTYPDELAAEMALWKRWDSSSYDRDLYK"}], "score": 9.538499999999999, "start": 34046, "end": 57664, "number": 113}]}, {"accession": "JALDZG010000001.1", "subjects": [{"id": null, "hits": [{"query": "ACZ57545.1", "subject": "MCJ1252398.1", "identity": 38.845, "coverage": 94.50757575757575, "evalue": 3.6e-109, "bitscore": 345.0}], "name": "MCJ1252398.1", "ipg": "539977538", "start": 670448, "end": 672070, "strand": -1, "sequence": null}, {"id": null, "hits": [{"query": "ACZ57547.1", "subject": "MCJ1252393.1", "identity": 41.489, "coverage": 95.69707401032701, "evalue": 7.37e-145, "bitscore": 441.0}], "name": "MCJ1252393.1", "ipg": "539977262", "start": 659795, "end": 661762, "strand": 1, "sequence": null}, {"id": null, "hits": [{"query": "ACZ57548.1", "subject": "MCJ1252391.1", "identity": 39.407, "coverage": 97.85353535353535, "evalue": 0.0, "bitscore": 1617.0}], "name": "MCJ1252391.1", "ipg": "539979540", "start": 649035, "end": 656547, "strand": -1, "sequence": null}], "clusters": [{"indices": [2, 1, 0], "subjects": [], "intermediate_genes": [], "score": 4.2402999999999995, "start": 649035, "end": 672070, "number": 114}]}]}, {"name": "Canariomyces notabilis", "strain": "CBS 508.74", "scaffolds": [{"accession": "NW_027041831.1", "subjects": [{"id": null, "hits": [{"query": "ACZ57550.1", "subject": "XP_064670875.1", "identity": 48.438, "coverage": 99.45799457994579, "evalue": 2.02e-96, "bitscore": 304.0}], "name": "XP_064670875.1", "ipg": "718507363", "start": 931082, "end": 932363, "strand": 1, "sequence": null}, {"id": null, "hits": [{"query": "ACZ57547.1", "subject": "XP_064670874.1", "identity": 64.627, "coverage": 88.12392426850259, "evalue": 0.0, "bitscore": 693.0}], "name": "XP_064670874.1", "ipg": "718507385", "start": 929196, "end": 931032, "strand": 1, "sequence": null}, {"id": null, "hits": [{"query": "ACZ57548.1", "subject": "XP_064670876.1", "identity": 54.796, "coverage": 98.61111111111111, "evalue": 0.0, "bitscore": 2489.0}], "name": "XP_064670876.1", "ipg": "718507431", "start": 933274, "end": 940687, "strand": 1, "sequence": null}], "clusters": [{"indices": [1, 0, 2], "subjects": [], "intermediate_genes": [], "score": 3.3486000000000002, "start": 929196, "end": 940687, "number": 115}]}, {"accession": "XM_064811495.1", "subjects": [{"id": null, "hits": [{"query": "ACZ57550.1", "subject": "XP_064670875.1", "identity": 48.438, "coverage": 99.45799457994579, "evalue": 2.02e-96, "bitscore": 304.0}], "name": "XP_064670875.1", "ipg": "718507363", "start": 0, "end": 1245, "strand": 1, "sequence": null}], "clusters": []}, {"accession": "MU853340.1", "subjects": [{"id": null, "hits": [{"query": "ACZ57550.1", "subject": "KAK4113305.1", "identity": 48.438, "coverage": 99.45799457994579, "evalue": 2.02e-96, "bitscore": 304.0}], "name": "KAK4113305.1", "ipg": "718507363", "start": 931082, "end": 932363, "strand": 1, "sequence": null}, {"id": null, "hits": [{"query": "ACZ57547.1", "subject": "KAK4113304.1", "identity": 64.627, "coverage": 88.12392426850259, "evalue": 0.0, "bitscore": 693.0}], "name": "KAK4113304.1", "ipg": "718507385", "start": 929196, "end": 931032, "strand": 1, "sequence": null}, {"id": null, "hits": [{"query": "ACZ57548.1", "subject": "KAK4113306.1", "identity": 54.796, "coverage": 98.61111111111111, "evalue": 0.0, "bitscore": 2489.0}], "name": "KAK4113306.1", "ipg": "718507431", "start": 933274, "end": 940687, "strand": 1, "sequence": null}], "clusters": []}, {"accession": "XM_064817687.1", "subjects": [{"id": null, "hits": [{"query": "ACZ57547.1", "subject": "XP_064670874.1", "identity": 64.627, "coverage": 88.12392426850259, "evalue": 0.0, "bitscore": 693.0}], "name": "XP_064670874.1", "ipg": "718507385", "start": 0, "end": 1671, "strand": 1, "sequence": null}], "clusters": []}, {"accession": "XM_064818439.1", "subjects": [{"id": null, "hits": [{"query": "ACZ57548.1", "subject": "XP_064670876.1", "identity": 54.796, "coverage": 98.61111111111111, "evalue": 0.0, "bitscore": 2489.0}], "name": "XP_064670876.1", "ipg": "718507431", "start": 0, "end": 7224, "strand": 1, "sequence": null}], "clusters": []}]}, {"name": "Coccidioides immitis", "strain": "RS", "scaffolds": [{"accession": "NW_004504310.1", "subjects": [{"id": null, "hits": [{"query": "ACZ57550.1", "subject": "XP_001248628.1", "identity": 48.413, "coverage": 100.0, "evalue": 2.5e-96, "bitscore": 303.0}], "name": "XP_001248628.1", "ipg": "5509420", "start": 1911746, "end": 1912962, "strand": 1, "sequence": null}, {"id": null, "hits": [{"query": "ACZ57545.1", "subject": "XP_001247679.2", "identity": 56.832, "coverage": 95.64393939393939, "evalue": 0.0, "bitscore": 605.0}], "name": "XP_001247679.2", "ipg": "28604724", "start": 4662243, "end": 4664016, "strand": -1, "sequence": null}, {"id": null, "hits": [{"query": "ACZ57546.1", "subject": "XP_001248625.2", "identity": 62.738, "coverage": 93.08510638297872, "evalue": 0.0, "bitscore": 682.0}], "name": "XP_001248625.2", "ipg": "28604279", "start": 1925260, "end": 1927481, "strand": 1, "sequence": null}, {"id": null, "hits": [{"query": "ACZ57547.1", "subject": "XP_001248626.2", "identity": 66.906, "coverage": 95.69707401032701, "evalue": 0.0, "bitscore": 785.0}], "name": "XP_001248626.2", "ipg": "28604278", "start": 1921411, "end": 1923352, "strand": 1, "sequence": null}, {"id": null, "hits": [{"query": "ACZ57548.1", "subject": "XP_001248627.2", "identity": 49.152, "coverage": 99.87373737373737, "evalue": 0.0, "bitscore": 2256.0}], "name": "XP_001248627.2", "ipg": "28604277", "start": 1913508, "end": 1920723, "strand": -1, "sequence": null}], "clusters": [{"indices": [0, 4, 3, 2], "subjects": [], "intermediate_genes": [], "score": 6.4026, "start": 1911746, "end": 1927481, "number": 117}]}, {"accession": "XM_001248627.1", "subjects": [{"id": null, "hits": [{"query": "ACZ57550.1", "subject": "XP_001248628.1", "identity": 48.413, "coverage": 100.0, "evalue": 2.5e-96, "bitscore": 303.0}], "name": "XP_001248628.1", "ipg": "5509420", "start": 0, "end": 1158, "strand": 1, "sequence": null}], "clusters": []}, {"accession": "GG704911.1", "subjects": [{"id": null, "hits": [{"query": "ACZ57550.1", "subject": "EAS37045.3", "identity": 48.413, "coverage": 100.0, "evalue": 2.5e-96, "bitscore": 303.0}], "name": "EAS37045.3", "ipg": "5509420", "start": 1911746, "end": 1912962, "strand": 1, "sequence": null}, {"id": null, "hits": [{"query": "ACZ57545.1", "subject": "EAS36096.2", "identity": 56.832, "coverage": 95.64393939393939, "evalue": 0.0, "bitscore": 605.0}], "name": "EAS36096.2", "ipg": "28604724", "start": 4662243, "end": 4664016, "strand": -1, "sequence": null}, {"id": null, "hits": [{"query": "ACZ57546.1", "subject": "EAS37042.3", "identity": 62.738, "coverage": 93.08510638297872, "evalue": 0.0, "bitscore": 682.0}], "name": "EAS37042.3", "ipg": "28604279", "start": 1925260, "end": 1927481, "strand": 1, "sequence": null}, {"id": null, "hits": [{"query": "ACZ57547.1", "subject": "EAS37043.3", "identity": 66.906, "coverage": 95.69707401032701, "evalue": 0.0, "bitscore": 785.0}], "name": "EAS37043.3", "ipg": "28604278", "start": 1921411, "end": 1923352, "strand": 1, "sequence": null}, {"id": null, "hits": [{"query": "ACZ57548.1", "subject": "EAS37044.3", "identity": 49.152, "coverage": 99.87373737373737, "evalue": 0.0, "bitscore": 2256.0}], "name": "EAS37044.3", "ipg": "28604277", "start": 1913508, "end": 1920723, "strand": -1, "sequence": null}], "clusters": []}, {"accession": "XM_001247678.2", "subjects": [{"id": null, "hits": [{"query": "ACZ57545.1", "subject": "XP_001247679.2", "identity": 56.832, "coverage": 95.64393939393939, "evalue": 0.0, "bitscore": 605.0}], "name": "XP_001247679.2", "ipg": "28604724", "start": 0, "end": 1521, "strand": 1, "sequence": null}], "clusters": []}, {"accession": "XM_001248624.2", "subjects": [{"id": null, "hits": [{"query": "ACZ57546.1", "subject": "XP_001248625.2", "identity": 62.738, "coverage": 93.08510638297872, "evalue": 0.0, "bitscore": 682.0}], "name": "XP_001248625.2", "ipg": "28604279", "start": 0, "end": 1644, "strand": 1, "sequence": null}], "clusters": []}, {"accession": "XM_001248625.2", "subjects": [{"id": null, "hits": [{"query": "ACZ57547.1", "subject": "XP_001248626.2", "identity": 66.906, "coverage": 95.69707401032701, "evalue": 0.0, "bitscore": 785.0}], "name": "XP_001248626.2", "ipg": "28604278", "start": 0, "end": 1680, "strand": 1, "sequence": null}], "clusters": []}, {"accession": "XM_001248626.2", "subjects": [{"id": null, "hits": [{"query": "ACZ57548.1", "subject": "XP_001248627.2", "identity": 49.152, "coverage": 99.87373737373737, "evalue": 0.0, "bitscore": 2256.0}], "name": "XP_001248627.2", "ipg": "28604277", "start": 0, "end": 6990, "strand": 1, "sequence": null}], "clusters": []}]}, {"name": "Coccidioides immitis", "strain": "RMSCC 2394", "scaffolds": [{"accession": "DS028100.1", "subjects": [{"id": null, "hits": [{"query": "ACZ57550.1", "subject": "KMP09974.1", "identity": 48.413, "coverage": 100.0, "evalue": 2.5e-96, "bitscore": 303.0}], "name": "KMP09974.1", "ipg": "5509420", "start": 910273, "end": 911489, "strand": -1, "sequence": null}, {"id": null, "hits": [{"query": "ACZ57546.1", "subject": "KMP09970.1", "identity": 65.0, "coverage": 88.47517730496453, "evalue": 0.0, "bitscore": 676.0}], "name": "KMP09970.1", "ipg": "84473415", "start": 895754, "end": 897927, "strand": -1, "sequence": null}, {"id": null, "hits": [{"query": "ACZ57547.1", "subject": "KMP09972.1", "identity": 66.906, "coverage": 95.69707401032701, "evalue": 0.0, "bitscore": 785.0}], "name": "KMP09972.1", "ipg": "28604278", "start": 899883, "end": 901824, "strand": -1, "sequence": null}, {"id": null, "hits": [{"query": "ACZ57548.1", "subject": "KMP09973.1", "identity": 48.862, "coverage": 99.87373737373737, "evalue": 0.0, "bitscore": 2231.0}], "name": "KMP09973.1", "ipg": "84473417", "start": 902512, "end": 909727, "strand": 1, "sequence": null}], "clusters": [{"indices": [1, 2, 3, 0], "subjects": [], "intermediate_genes": [], "score": 6.3995, "start": 895754, "end": 911489, "number": 119}]}, {"accession": "DS028093.1", "subjects": [{"id": null, "hits": [{"query": "ACZ57545.1", "subject": "KMP01408.1", "identity": 56.832, "coverage": 95.64393939393939, "evalue": 0.0, "bitscore": 605.0}], "name": "KMP01408.1", "ipg": "28604724", "start": 3830238, "end": 3832016, "strand": 1, "sequence": null}], "clusters": []}]}, {"name": "Coccidioides immitis", "strain": "RMSCC 3703", "scaffolds": [{"accession": "DS268125.1", "subjects": [{"id": null, "hits": [{"query": "ACZ57550.1", "subject": "KMU81131.1", "identity": 48.413, "coverage": 100.0, "evalue": 2.5e-96, "bitscore": 303.0}], "name": "KMU81131.1", "ipg": "5509420", "start": 202734, "end": 203950, "strand": 1, "sequence": null}, {"id": null, "hits": [{"query": "ACZ57547.1", "subject": "KMU81133.1", "identity": 66.211, "coverage": 88.12392426850259, "evalue": 0.0, "bitscore": 710.0}], "name": "KMU81133.1", "ipg": "84878657", "start": 212426, "end": 214175, "strand": 1, "sequence": null}, {"id": null, "hits": [{"query": "ACZ57548.1", "subject": "KMU81132.1", "identity": 45.868, "coverage": 89.18350168350169, "evalue": 0.0, "bitscore": 1797.0}], "name": "KMU81132.1", "ipg": "84878656", "start": 204496, "end": 211882, "strand": -1, "sequence": null}], "clusters": [{"indices": [0, 2, 1], "subjects": [], "intermediate_genes": [], "score": 4.281000000000001, "start": 202734, "end": 214175, "number": 120}]}, {"accession": "DS268154.1", "subjects": [{"id": null, "hits": [{"query": "ACZ57545.1", "subject": "KMU77326.1", "identity": 62.1, "coverage": 81.81818181818183, "evalue": 0.0, "bitscore": 584.0}], "name": "KMU77326.1", "ipg": "84876533", "start": 142757, "end": 144341, "strand": -1, "sequence": null}], "clusters": []}]}, {"name": "Coccidioides immitis", "strain": "H538.4", "scaffolds": [{"accession": "DS016993.1", "subjects": [{"id": null, "hits": [{"query": "ACZ57550.1", "subject": "KMU86489.1", "identity": 48.413, "coverage": 100.0, "evalue": 2.5e-96, "bitscore": 303.0}], "name": "KMU86489.1", "ipg": "5509420", "start": 32394, "end": 33610, "strand": -1, "sequence": null}, {"id": null, "hits": [{"query": "ACZ57546.1", "subject": "KMU86485.1", "identity": 65.0, "coverage": 88.47517730496453, "evalue": 0.0, "bitscore": 676.0}], "name": "KMU86485.1", "ipg": "84882058", "start": 17877, "end": 20050, "strand": -1, "sequence": null}, {"id": null, "hits": [{"query": "ACZ57547.1", "subject": "KMU86487.1", "identity": 64.029, "coverage": 95.69707401032701, "evalue": 0.0, "bitscore": 738.0}], "name": "KMU86487.1", "ipg": "84882059", "start": 22006, "end": 23945, "strand": -1, "sequence": null}, {"id": null, "hits": [{"query": "ACZ57548.1", "subject": "KMU86488.1", "identity": 49.143, "coverage": 98.77946127946127, "evalue": 0.0, "bitscore": 2227.0}], "name": "KMU86488.1", "ipg": "84882060", "start": 24633, "end": 31848, "strand": 1, "sequence": null}], "clusters": [{"indices": [1, 2, 3, 0], "subjects": [], "intermediate_genes": [], "score": 6.3944, "start": 17877, "end": 33610, "number": 121}]}, {"accession": "DS017008.1", "subjects": [{"id": null, "hits": [{"query": "ACZ57545.1", "subject": "KMU88854.1", "identity": 60.274, "coverage": 68.93939393939394, "evalue": 7.26e-160, "bitscore": 473.0}], "name": "KMU88854.1", "ipg": "84883356", "start": 21871, "end": 23498, "strand": 1, "sequence": null}], "clusters": []}]}, {"name": "Coccidioides immitis", "strain": "WA_211", "scaffolds": [{"accession": "RHJW02000001.1", "subjects": [{"id": null, "hits": [{"query": "ACZ57550.1", "subject": "TPX24929.1", "identity": 48.413, "coverage": 100.0, "evalue": 2.5e-96, "bitscore": 303.0}], "name": "TPX24929.1", "ipg": "5509420", "start": 1562513, "end": 1563729, "strand": 1, "sequence": null}, {"id": null, "hits": [{"query": "ACZ57545.1", "subject": "TPX25742.1", "identity": 56.832, "coverage": 95.64393939393939, "evalue": 0.0, "bitscore": 605.0}], "name": "TPX25742.1", "ipg": "28604724", "start": 4424964, "end": 4426747, "strand": -1, "sequence": null}, {"id": null, "hits": [{"query": "ACZ57546.1", "subject": "TPX24932.1", "identity": 62.738, "coverage": 93.08510638297872, "evalue": 0.0, "bitscore": 682.0}], "name": "TPX24932.1", "ipg": "28604279", "start": 1576027, "end": 1578248, "strand": 1, "sequence": null}, {"id": null, "hits": [{"query": "ACZ57547.1", "subject": "TPX24931.1", "identity": 66.187, "coverage": 95.69707401032701, "evalue": 0.0, "bitscore": 769.0}], "name": "TPX24931.1", "ipg": "5510250", "start": 1572178, "end": 1574119, "strand": 1, "sequence": null}, {"id": null, "hits": [{"query": "ACZ57548.1", "subject": "TPX24930.1", "identity": 49.352, "coverage": 98.77946127946127, "evalue": 0.0, "bitscore": 2244.0}], "name": "TPX24930.1", "ipg": "257663628", "start": 1564275, "end": 1571490, "strand": -1, "sequence": null}], "clusters": [{"indices": [0, 4, 3, 2], "subjects": [], "intermediate_genes": [], "score": 6.3998, "start": 1562513, "end": 1578248, "number": 122}]}]}, {"name": "Coccidioides posadasii", "strain": "C735 delta SOWgp", "scaffolds": [{"accession": "ACFW01000014.1", "subjects": [{"id": null, "hits": [{"query": "ACZ57550.1", "subject": "EER28769.1", "identity": 48.011, "coverage": 100.0, "evalue": 8.23e-95, "bitscore": 299.0}], "name": "EER28769.1", "ipg": "17916047", "start": 806849, "end": 808065, "strand": -1, "sequence": null}, {"id": null, "hits": [{"query": "ACZ57546.1", "subject": "EER28765.1", "identity": 56.084, "coverage": 93.08510638297872, "evalue": 0.0, "bitscore": 575.0}], "name": "EER28765.1", "ipg": "17916043", "start": 792314, "end": 794534, "strand": -1, "sequence": null}, {"id": null, "hits": [{"query": "ACZ57547.1", "subject": "EER28767.1", "identity": 66.906, "coverage": 95.69707401032701, "evalue": 0.0, "bitscore": 784.0}], "name": "EER28767.1", "ipg": "17916045", "start": 796441, "end": 798382, "strand": -1, "sequence": null}, {"id": null, "hits": [{"query": "ACZ57548.1", "subject": "EER28768.1", "identity": 49.143, "coverage": 98.77946127946127, "evalue": 0.0, "bitscore": 2224.0}], "name": "EER28768.1", "ipg": "17916046", "start": 799080, "end": 806295, "strand": 1, "sequence": null}], "clusters": [{"indices": [1, 2, 3, 0], "subjects": [], "intermediate_genes": [], "score": 6.3882, "start": 792314, "end": 808065, "number": 123}]}, {"accession": "ACFW01000049.1", "subjects": [{"id": null, "hits": [{"query": "ACZ57545.1", "subject": "EER23620.1", "identity": 56.634, "coverage": 95.64393939393939, "evalue": 0.0, "bitscore": 605.0}], "name": "EER23620.1", "ipg": "17911261", "start": 1747856, "end": 1749555, "strand": -1, "sequence": null}], "clusters": []}]}, {"name": "Coccidioides posadasii", "strain": "RMSCC 3488", "scaffolds": [{"accession": "DS268109.1", "subjects": [{"id": null, "hits": [{"query": "ACZ57550.1", "subject": "KMM64103.1", "identity": 48.011, "coverage": 100.0, "evalue": 1.1e-94, "bitscore": 298.0}], "name": "KMM64103.1", "ipg": "22042048", "start": 1468875, "end": 1470091, "strand": 1, "sequence": null}, {"id": null, "hits": [{"query": "ACZ57545.1", "subject": "KMM65049.1", "identity": 52.811, "coverage": 94.12878787878788, "evalue": 2.15e-180, "bitscore": 530.0}], "name": "KMM65049.1", "ipg": "84218577", "start": 4229954, "end": 4232846, "strand": -1, "sequence": null}, {"id": null, "hits": [{"query": "ACZ57546.1", "subject": "KMM64107.1", "identity": 64.8, "coverage": 88.47517730496453, "evalue": 0.0, "bitscore": 675.0}], "name": "KMM64107.1", "ipg": "84218017", "start": 1482454, "end": 1484626, "strand": 1, "sequence": null}, {"id": null, "hits": [{"query": "ACZ57547.1", "subject": "KMM64105.1", "identity": 66.906, "coverage": 95.69707401032701, "evalue": 0.0, "bitscore": 783.0}], "name": "KMM64105.1", "ipg": "84218015", "start": 1478558, "end": 1480499, "strand": 1, "sequence": null}, {"id": null, "hits": [{"query": "ACZ57548.1", "subject": "KMM64104.1", "identity": 49.059, "coverage": 98.77946127946127, "evalue": 0.0, "bitscore": 2218.0}], "name": "KMM64104.1", "ipg": "84218014", "start": 1470645, "end": 1477860, "strand": -1, "sequence": null}], "clusters": [{"indices": [0, 4, 3, 2], "subjects": [], "intermediate_genes": [], "score": 6.3974, "start": 1468875, "end": 1484626, "number": 124}]}]}, {"name": "Coccidioides posadasii str.", "strain": "Silveira", "scaffolds": [{"accession": "NC_089407.1", "subjects": [{"id": null, "hits": [{"query": "ACZ57550.1", "subject": "XP_003070914.2", "identity": 48.011, "coverage": 100.0, "evalue": 1.1e-94, "bitscore": 298.0}], "name": "XP_003070914.2", "ipg": "22042048", "start": 3310088, "end": 3311304, "strand": 1, "sequence": null}, {"id": null, "hits": [{"query": "ACZ57545.1", "subject": "XP_003065765.2", "identity": 56.436, "coverage": 95.64393939393939, "evalue": 0.0, "bitscore": 603.0}], "name": "XP_003065765.2", "ipg": "453545689", "start": 5984597, "end": 5986296, "strand": -1, "sequence": null}, {"id": null, "hits": [{"query": "ACZ57546.1", "subject": "XP_065979469.1", "identity": 62.548, "coverage": 93.08510638297872, "evalue": 0.0, "bitscore": 681.0}], "name": "XP_065979469.1", "ipg": "453545443", "start": 3323619, "end": 3325839, "strand": 1, "sequence": null}, {"id": null, "hits": [{"query": "ACZ57547.1", "subject": "XP_003070912.2", "identity": 66.727, "coverage": 95.69707401032701, "evalue": 0.0, "bitscore": 781.0}], "name": "XP_003070912.2", "ipg": "22042046", "start": 3319771, "end": 3321712, "strand": 1, "sequence": null}], "clusters": [{"indices": [0, 3, 2], "subjects": [], "intermediate_genes": [], "score": 4.176, "start": 3310088, "end": 3325839, "number": 125}]}, {"accession": "XM_003070868.2", "subjects": [{"id": null, "hits": [{"query": "ACZ57550.1", "subject": "XP_003070914.2", "identity": 48.011, "coverage": 100.0, "evalue": 1.1e-94, "bitscore": 298.0}], "name": "XP_003070914.2", "ipg": "22042048", "start": 674, "end": 1832, "strand": 1, "sequence": null}], "clusters": []}, {"accession": "GL636486.1", "subjects": [{"id": null, "hits": [{"query": "ACZ57550.1", "subject": "EFW22350.1", "identity": 48.011, "coverage": 100.0, "evalue": 1.1e-94, "bitscore": 298.0}], "name": "EFW22350.1", "ipg": "22042048", "start": 808563, "end": 809779, "strand": -1, "sequence": null}, {"id": null, "hits": [{"query": "ACZ57546.1", "subject": "EFW22347.1", "identity": 64.8, "coverage": 88.47517730496453, "evalue": 0.0, "bitscore": 674.0}], "name": "EFW22347.1", "ipg": "22042045", "start": 794028, "end": 796200, "strand": -1, "sequence": null}, {"id": null, "hits": [{"query": "ACZ57547.1", "subject": "EFW22348.1", "identity": 66.727, "coverage": 95.69707401032701, "evalue": 0.0, "bitscore": 781.0}], "name": "EFW22348.1", "ipg": "22042046", "start": 798155, "end": 800096, "strand": -1, "sequence": null}, {"id": null, "hits": [{"query": "ACZ57548.1", "subject": "EFW22349.1", "identity": 48.333, "coverage": 98.77946127946127, "evalue": 0.0, "bitscore": 2164.0}], "name": "EFW22349.1", "ipg": "22042047", "start": 800794, "end": 808009, "strand": 1, "sequence": null}], "clusters": [{"indices": [1, 2, 3, 0], "subjects": [], "intermediate_genes": [], "score": 6.3917, "start": 794028, "end": 809779, "number": 126}]}, {"accession": "CP075068.1", "subjects": [{"id": null, "hits": [{"query": "ACZ57550.1", "subject": "QVM06239.1", "identity": 48.011, "coverage": 100.0, "evalue": 1.1e-94, "bitscore": 298.0}], "name": "QVM06239.1", "ipg": "22042048", "start": 3310088, "end": 3311304, "strand": 1, "sequence": null}, {"id": null, "hits": [{"query": "ACZ57545.1", "subject": "QVM07045.1", "identity": 56.436, "coverage": 95.64393939393939, "evalue": 0.0, "bitscore": 603.0}], "name": "QVM07045.1", "ipg": "453545689", "start": 5984597, "end": 5986296, "strand": -1, "sequence": null}, {"id": null, "hits": [{"query": "ACZ57546.1", "subject": "QVM06243.1", "identity": 62.548, "coverage": 93.08510638297872, "evalue": 0.0, "bitscore": 681.0}], "name": "QVM06243.1", "ipg": "453545443", "start": 3323619, "end": 3325839, "strand": 1, "sequence": null}, {"id": null, "hits": [{"query": "ACZ57547.1", "subject": "QVM06242.1", "identity": 66.727, "coverage": 95.69707401032701, "evalue": 0.0, "bitscore": 781.0}], "name": "QVM06242.1", "ipg": "22042046", "start": 3319771, "end": 3321712, "strand": 1, "sequence": null}], "clusters": []}, {"accession": "XM_003065719.2", "subjects": [{"id": null, "hits": [{"query": "ACZ57545.1", "subject": "XP_003065765.2", "identity": 56.436, "coverage": 95.64393939393939, "evalue": 0.0, "bitscore": 603.0}], "name": "XP_003065765.2", "ipg": "453545689", "start": 0, "end": 1518, "strand": 1, "sequence": null}], "clusters": []}, {"accession": "GL636487.1", "subjects": [{"id": null, "hits": [{"query": "ACZ57545.1", "subject": "EFW21574.1", "identity": 53.089, "coverage": 82.57575757575758, "evalue": 6.63e-164, "bitscore": 483.0}], "name": "EFW21574.1", "ipg": "22041494", "start": 1160024, "end": 1161480, "strand": -1, "sequence": null}], "clusters": []}, {"accession": "XM_066123395.1", "subjects": [{"id": null, "hits": [{"query": "ACZ57546.1", "subject": "XP_065979469.1", "identity": 62.548, "coverage": 93.08510638297872, "evalue": 0.0, "bitscore": 681.0}], "name": "XP_065979469.1", "ipg": "453545443", "start": 54, "end": 1698, "strand": 1, "sequence": null}], "clusters": []}, {"accession": "XM_003070866.2", "subjects": [{"id": null, "hits": [{"query": "ACZ57547.1", "subject": "XP_003070912.2", "identity": 66.727, "coverage": 95.69707401032701, "evalue": 0.0, "bitscore": 781.0}], "name": "XP_003070912.2", "ipg": "22042046", "start": 0, "end": 1680, "strand": 1, "sequence": null}], "clusters": []}]}, {"name": "Fusarium proliferatum", "strain": "FFSC RH7", "scaffolds": [{"accession": "JAJALB010000648.1", "subjects": [{"id": null, "hits": [{"query": "ACZ57550.1", "subject": "KAI1017867.1", "identity": 72.581, "coverage": 50.40650406504065, "evalue": 1.18e-93, "bitscore": 289.0}], "name": "KAI1017867.1", "ipg": "533728040", "start": 776673, "end": 777261, "strand": 1, "sequence": null}, {"id": null, "hits": [{"query": "ACZ57545.1", "subject": "KAI1017868.1", "identity": 69.021, "coverage": 83.14393939393939, "evalue": 0.0, "bitscore": 632.0}], "name": "KAI1017868.1", "ipg": "533728041", "start": 774910, "end": 776534, "strand": -1, "sequence": null}, {"id": null, "hits": [{"query": "ACZ57546.1", "subject": "KAI1017869.1", "identity": 78.719, "coverage": 93.61702127659575, "evalue": 0.0, "bitscore": 837.0}], "name": "KAI1017869.1", "ipg": "533728025", "start": 772251, "end": 774357, "strand": 1, "sequence": null}, {"id": null, "hits": [{"query": "ACZ57549.1", "subject": "KAI1017871.1", "identity": 60.835, "coverage": 95.5108359133127, "evalue": 0.0, "bitscore": 732.0}], "name": "KAI1017871.1", "ipg": "533728012", "start": 762334, "end": 764703, "strand": 1, "sequence": null}], "clusters": [{"indices": [3, 2, 1, 0], "subjects": [], "intermediate_genes": [], "score": 6.249, "start": 762334, "end": 777261, "number": 128}]}]}, {"name": "Fusarium proliferatum", "strain": "Fp_A8", "scaffolds": [{"accession": "MRDB01000009.1", "subjects": [{"id": null, "hits": [{"query": "ACZ57550.1", "subject": "RKL44842.1", "identity": 42.188, "coverage": 52.03252032520326, "evalue": 5.54e-25, "bitscore": 112.0}], "name": "RKL44842.1", "ipg": "211931151", "start": 288423, "end": 289032, "strand": -1, "sequence": null}, {"id": null, "hits": [{"query": "ACZ57546.1", "subject": "RKL44843.1", "identity": 80.109, "coverage": 97.16312056737588, "evalue": 0.0, "bitscore": 856.0}], "name": "RKL44843.1", "ipg": "211931174", "start": 290495, "end": 292569, "strand": -1, "sequence": null}, {"id": null, "hits": [{"query": "ACZ57549.1", "subject": "RKL45052.1", "identity": 62.097, "coverage": 94.89164086687306, "evalue": 0.0, "bitscore": 740.0}], "name": "RKL45052.1", "ipg": "211931295", "start": 296241, "end": 299582, "strand": -1, "sequence": null}], "clusters": [{"indices": [0, 1, 2], "subjects": [], "intermediate_genes": [], "score": 3.1708, "start": 288423, "end": 299582, "number": 129}]}]}, {"name": "Fusarium proliferatum", "strain": "NRRL62905", "scaffolds": [{"accession": "FCQG01000006.1", "subjects": [{"id": null, "hits": [{"query": "ACZ57546.1", "subject": "CVK91752.1", "identity": 80.073, "coverage": 96.80851063829788, "evalue": 0.0, "bitscore": 875.0}], "name": "CVK91752.1", "ipg": "131226929", "start": 921384, "end": 923455, "strand": -1, "sequence": null}, {"id": null, "hits": [{"query": "ACZ57549.1", "subject": "CVK91754.1", "identity": 60.849, "coverage": 97.52321981424149, "evalue": 0.0, "bitscore": 754.0}], "name": "CVK91754.1", "ipg": "131226931", "start": 927128, "end": 929149, "strand": -1, "sequence": null}], "clusters": []}]}, {"name": "Fusarium proliferatum", "strain": "ET1", "scaffolds": [{"accession": "NW_022194795.1", "subjects": [{"id": null, "hits": [{"query": "ACZ57546.1", "subject": "XP_031083214.1", "identity": 79.525, "coverage": 96.80851063829788, "evalue": 0.0, "bitscore": 866.0}], "name": "XP_031083214.1", "ipg": "131236299", "start": 2649486, "end": 2651557, "strand": -1, "sequence": null}, {"id": null, "hits": [{"query": "ACZ57549.1", "subject": "XP_031083216.1", "identity": 60.692, "coverage": 97.52321981424149, "evalue": 0.0, "bitscore": 751.0}], "name": "XP_031083216.1", "ipg": "131236301", "start": 2655231, "end": 2657252, "strand": -1, "sequence": null}], "clusters": []}, {"accession": "XM_031233369.1", "subjects": [{"id": null, "hits": [{"query": "ACZ57546.1", "subject": "XP_031083214.1", "identity": 79.525, "coverage": 96.80851063829788, "evalue": 0.0, "bitscore": 866.0}], "name": "XP_031083214.1", "ipg": "131236299", "start": 0, "end": 1641, "strand": 1, "sequence": null}], "clusters": []}, {"accession": "FJOF01000006.1", "subjects": [{"id": null, "hits": [{"query": "ACZ57546.1", "subject": "CZR42623.1", "identity": 79.525, "coverage": 96.80851063829788, "evalue": 0.0, "bitscore": 866.0}], "name": "CZR42623.1", "ipg": "131236299", "start": 2649486, "end": 2651557, "strand": -1, "sequence": null}, {"id": null, "hits": [{"query": "ACZ57549.1", "subject": "CZR42625.1", "identity": 60.692, "coverage": 97.52321981424149, "evalue": 0.0, "bitscore": 751.0}], "name": "CZR42625.1", "ipg": "131236301", "start": 2655231, "end": 2657252, "strand": -1, "sequence": null}], "clusters": []}, {"accession": "XM_031233373.1", "subjects": [{"id": null, "hits": [{"query": "ACZ57549.1", "subject": "XP_031083216.1", "identity": 60.692, "coverage": 97.52321981424149, "evalue": 0.0, "bitscore": 751.0}], "name": "XP_031083216.1", "ipg": "131236301", "start": 0, "end": 1887, "strand": 1, "sequence": null}], "clusters": []}]}, {"name": "Fusarium proliferatum", "strain": "MPVP 328", "scaffolds": [{"accession": "PKMJ01000009.1", "subjects": [{"id": null, "hits": [{"query": "ACZ57546.1", "subject": "KAG4284340.1", "identity": 78.928, "coverage": 95.92198581560284, "evalue": 0.0, "bitscore": 857.0}], "name": "KAG4284340.1", "ipg": "415308307", "start": 3408309, "end": 3410380, "strand": -1, "sequence": null}, {"id": null, "hits": [{"query": "ACZ57549.1", "subject": "KAG4284342.1", "identity": 62.359, "coverage": 94.89164086687306, "evalue": 0.0, "bitscore": 750.0}], "name": "KAG4284342.1", "ipg": "415308310", "start": 3414053, "end": 3416074, "strand": -1, "sequence": null}], "clusters": []}]}, {"name": "Fusarium proliferatum", "strain": "R16", "scaffolds": [{"accession": "PKMG01000078.1", "subjects": [{"id": null, "hits": [{"query": "ACZ57546.1", "subject": "KAG4258051.1", "identity": 78.373, "coverage": 95.92198581560284, "evalue": 0.0, "bitscore": 849.0}], "name": "KAG4258051.1", "ipg": "415290873", "start": 541871, "end": 543942, "strand": 1, "sequence": null}, {"id": null, "hits": [{"query": "ACZ57549.1", "subject": "KAG4258050.1", "identity": 62.197, "coverage": 94.89164086687306, "evalue": 0.0, "bitscore": 747.0}], "name": "KAG4258050.1", "ipg": "415290916", "start": 536174, "end": 538195, "strand": 1, "sequence": null}], "clusters": []}]}, {"name": "Fusarium proliferatum", "strain": "KF3377", "scaffolds": [{"accession": "PKMH01000445.1", "subjects": [{"id": null, "hits": [{"query": "ACZ57546.1", "subject": "KAG4270577.1", "identity": 78.373, "coverage": 95.92198581560284, "evalue": 0.0, "bitscore": 849.0}], "name": "KAG4270577.1", "ipg": "415290873", "start": 36847, "end": 38918, "strand": 1, "sequence": null}, {"id": null, "hits": [{"query": "ACZ57549.1", "subject": "KAG4270576.1", "identity": 61.401, "coverage": 94.11764705882352, "evalue": 0.0, "bitscore": 723.0}], "name": "KAG4270576.1", "ipg": "415297206", "start": 29787, "end": 33171, "strand": 1, "sequence": null}], "clusters": []}]}, {"name": "Fusarium proliferatum", "strain": "ITEM 2341", "scaffolds": [{"accession": "PKMI01000013.1", "subjects": [{"id": null, "hits": [{"query": "ACZ57546.1", "subject": "RBA18828.1", "identity": 76.344, "coverage": 95.92198581560284, "evalue": 0.0, "bitscore": 842.0}], "name": "RBA18828.1", "ipg": "195067730", "start": 990165, "end": 992236, "strand": -1, "sequence": null}, {"id": null, "hits": [{"query": "ACZ57549.1", "subject": "RBA18830.1", "identity": 62.197, "coverage": 94.89164086687306, "evalue": 0.0, "bitscore": 748.0}], "name": "RBA18830.1", "ipg": "195067718", "start": 995913, "end": 997934, "strand": -1, "sequence": null}], "clusters": []}]}, {"name": "Rhynchosporium graminicola", "strain": "WAI453", "scaffolds": [{"accession": "CP167070.1", "subjects": [{"id": null, "hits": [{"query": "ACZ57550.1", "subject": "XMA08375.1", "identity": 43.536, "coverage": 100.0, "evalue": 3.15e-90, "bitscore": 287.0}], "name": "XMA08375.1", "ipg": "125571287", "start": 4525460, "end": 4526682, "strand": 1, "sequence": null}, {"id": null, "hits": [{"query": "ACZ57545.1", "subject": "XMA08376.1", "identity": 52.632, "coverage": 92.99242424242425, "evalue": 0.0, "bitscore": 533.0}], "name": "XMA08376.1", "ipg": "125571288", "start": 4527359, "end": 4528977, "strand": -1, "sequence": null}, {"id": null, "hits": [{"query": "ACZ57546.1", "subject": "XMA08378.1", "identity": 60.338, "coverage": 93.79432624113475, "evalue": 0.0, "bitscore": 658.0}], "name": "XMA08378.1", "ipg": "962045436", "start": 4534829, "end": 4536923, "strand": -1, "sequence": null}, {"id": null, "hits": [{"query": "ACZ57547.1", "subject": "XMA08379.1", "identity": 59.187, "coverage": 96.72977624784855, "evalue": 0.0, "bitscore": 714.0}], "name": "XMA08379.1", "ipg": "962045412", "start": 4537731, "end": 4539794, "strand": -1, "sequence": null}, {"id": null, "hits": [{"query": "ACZ57548.1", "subject": "XMA08380.1", "identity": 55.284, "coverage": 98.86363636363636, "evalue": 0.0, "bitscore": 2591.0}], "name": "XMA08380.1", "ipg": "125571292", "start": 4540471, "end": 4547909, "strand": 1, "sequence": null}, {"id": null, "hits": [{"query": "ACZ57549.1", "subject": "XMA08377.1", "identity": 35.759, "coverage": 98.14241486068111, "evalue": 8.53e-101, "bitscore": 332.0}], "name": "XMA08377.1", "ipg": "962045440", "start": 4532227, "end": 4534451, "strand": 1, "sequence": null}], "clusters": [{"indices": [0, 1, 5, 2, 3, 4], "subjects": [], "intermediate_genes": [{"id": null, "hits": [], "name": "XMA08373.1", "ipg": null, "start": 4520942, "end": 4522151, "strand": -1, "sequence": "MATYLVTGTSRGLGFALITHLNSLPSSEVGVIFALARSETPALKTLIERAAGRVVLVKADTTDESSLQKVAGDVESRLRGKGLDVLVNNVGMMTNVPNGIASMDDLASHFNVNVLGTHAVTRTFISLLERGTQKKIVNITTTLGSLGQAGSYSFSPSPAYKITKAALNMLTIQYALEYAEKGFTIFALSPGWLKTDLGGGDMADLPAETGAKAALDKIFAATKENNGQFLNILVEGYENVPGPNKYDGKNPIW"}, {"id": null, "hits": [], "name": "XMA08374.1", "ipg": null, "start": 4523740, "end": 4525086, "strand": -1, "sequence": "MDSIHVVSKLDNNKHATFELPTSSQRRELKPSSILVRTALISLTSNNLSYARGGSMLHWWDAYPVPSSAPSPFNDAESWGIVPAWGYATVLQSNIAITQGSTVWGFWPTSTAPVQLELTSAGIEGHWIETSPHRQKLMTTYNRYIVQDTTVTDDVKAWSSLFQGVWQGAYFLNKYVFTADPAVEQIHPLGSGGAWTTEDADLKSAVVVSLSASSKTARSFAYHLASRQASACPLALLQITASSDLKSPASQFPIKTLDYSEVFDRSGTWTAHHSPSKIVVADFGARGNALAQLLESFKSTPSLASAKVVVLQIGSQQKVYTGDEMLAAREAMTNFGKIQYNTAGIQDTVMSRHGQKQYFDEQNKEWEKWLGGVEDNVGNMKIVWLKNVGGEASIEDAWERLCQGSVASDEGLVIKL"}, {"id": null, "hits": [], "name": "XMA08381.1", "ipg": null, "start": 4549116, "end": 4550313, "strand": 1, "sequence": "MAVLTSMDERRRRSRNIVFGAFILLVVIWTVKLAYPKHTIISLYQSHRQPYAPIYSDLADTEEEDEPAKKESPWKSRPSSKEGSQGTGLPETAFNASVSNKAAVIVEARFRAALIPLILHYNSVLGPSWPILIYTTAESVGMFATSAALARYIKTGTIQVRLLPQSTLLQNSESVNRFMTDTWFWEDLAPVEHVLIFQSDSMLCANAARSVDDFFEYDMIGAPVSIDAGVGYKGGLSLRKRSTILRVLDDYDWEKTPKDGDKFEDQWFFNRMADIQAEEAVEGIEPKDEGAINLPTVEITRTFSVESIDYPHPLGVRRVHRWLDDQKASLEEWCPEYKLCSVDSIAEKE"}, {"id": null, "hits": [], "name": "XMA08382.1", "ipg": null, "start": 4551344, "end": 4552909, "strand": 1, "sequence": "MSTRHGTAMSSQHGSIHDGAAEFCCSLHYSPEARRSIQTRSRENVASLASSKTCCCTLHHSPLPKPLFANDTTSVTSQDTSKPLPLIPSGETAEEGGKKDWRFWMIFVSVCVTTLLVAIDLSIVSTALPTIAQDLNANELYVWVANAYVLASTAVQPLFGQAANIFGRRSLTIASVLLFMLGSGLAGGATNIGMIIAARTIQGVGGGGIITLGEIIICDLLPLRERGQYTGLLAGTYAIGTIIGPVLGGIFTQHVTWRWIFYINLPIAGVALMFIVPFLNLKYRRVGTVWDRTKRVDWLGNFVLIGAVTSILLALAWGGTKYSWSSWHILLPMVIGFLGIGGFAIIQVSGYVDEPTMPPRLFSNRTSVSIFVMAFVHGVLLLYVTYLLPVYFQAVKKASPTRAGVELFPTATTIAPAAAISGIIITITGRYRIFHYLGFILMSTGCGLFALLDEDSSVAAWVGYQVLFGLGNGMVYNSMIPPLLASLPPSEVATATATWTFMRSFGSIWGIAIPSAIFNDRVNQLVKERLANAPAIAAQLVNGKAYERATASFIASLGADVRPIVVGIYVDALKIIWYASIAFAVIGLPVCFFVRSLDLTSTLETEFGMQEKKIEGRRSPA"}], "score": 9.5115, "start": 4525460, "end": 4547909, "number": 130}]}]}, {"name": "Rhynchosporium graminicola", "strain": "UK7", "scaffolds": [{"accession": "FJUW01000007.1", "subjects": [{"id": null, "hits": [{"query": "ACZ57550.1", "subject": "CZS93678.1", "identity": 43.536, "coverage": 100.0, "evalue": 3.15e-90, "bitscore": 287.0}], "name": "CZS93678.1", "ipg": "125571287", "start": 1798559, "end": 1799781, "strand": 1, "sequence": null}, {"id": null, "hits": [{"query": "ACZ57545.1", "subject": "CZS93680.1", "identity": 52.632, "coverage": 92.99242424242425, "evalue": 0.0, "bitscore": 533.0}], "name": "CZS93680.1", "ipg": "125571288", "start": 1800457, "end": 1802075, "strand": -1, "sequence": null}, {"id": null, "hits": [{"query": "ACZ57546.1", "subject": "CZS93687.1", "identity": 60.338, "coverage": 93.79432624113475, "evalue": 0.0, "bitscore": 657.0}], "name": "CZS93687.1", "ipg": "125538968", "start": 1807927, "end": 1810021, "strand": -1, "sequence": null}, {"id": null, "hits": [{"query": "ACZ57547.1", "subject": "CZS93689.1", "identity": 57.759, "coverage": 96.72977624784855, "evalue": 0.0, "bitscore": 704.0}], "name": "CZS93689.1", "ipg": "125571291", "start": 1810829, "end": 1812892, "strand": -1, "sequence": null}, {"id": null, "hits": [{"query": "ACZ57548.1", "subject": "CZS93691.1", "identity": 55.284, "coverage": 98.86363636363636, "evalue": 0.0, "bitscore": 2591.0}], "name": "CZS93691.1", "ipg": "125571292", "start": 1813569, "end": 1821007, "strand": 1, "sequence": null}, {"id": null, "hits": [{"query": "ACZ57549.1", "subject": "CZS93684.1", "identity": 39.907, "coverage": 65.78947368421053, "evalue": 2.08e-89, "bitscore": 301.0}], "name": "CZS93684.1", "ipg": "125571290", "start": 1805325, "end": 1807549, "strand": 1, "sequence": null}], "clusters": [{"indices": [0, 1, 5, 2, 3, 4], "subjects": [], "intermediate_genes": [{"id": null, "hits": [], "name": "CZS93673.1", "ipg": null, "start": 1794037, "end": 1795251, "strand": -1, "sequence": "MATYLVTGTSRGLGFALITHLNSLPSSEVGVIFALARSETPALKTLIERAAGRVVLVKADTTDESSLQKVAGDVESRLRGKGLDVLVNNVGMMTNVPNGIASMDDLASHFNVNVLGTHAVTRTFISLLERGTQKKIVNITTTLGSLGQAGSYSFSPSPAYKITKAALNMLTIQYALEYAEKGFTIFALSPGWLKTDLGGGDMADLPAETGAKAALDKIFAATKENNGQFLNILVEGYENVPGPNKYDGKNPIW"}, {"id": null, "hits": [], "name": "CZS93676.1", "ipg": null, "start": 1796839, "end": 1798185, "strand": -1, "sequence": "MDSIHVVSKLDNNKHATFELPTSSQRRELKPSSILVRTALISLTSNNLSYARGGSMLHWWDAYPVPSSAPSPFNDAESWGIVPAWGYATVLQSNIAITQGSTVWGFWPTSTAPVQLELTSAGIEGHWIETSPHRQKLMTTYNRYIVQDTTVTDDVKAWSSLFQGVWQGAYFLNKYVFTADPAVEQIHPLGSGGAWTTEDADLKSAVVVSLSASSKTARSFAYHLASRQASACPLALLQITASSDLKSPASQFPIKTLDYSEVFDRSGTWTAHHSPSKIVVADFGARGNALAQLLESFKSTPSLASAKVVVLQIGSQQKVYTGDEMLAAREAMTNFGKIQYNTAGIQDTVMSRHGQKQYFDEQNKEWEKWLGGVEDNVGNMKIVWLKNVGGEASIEDAWERLCQGSVASDEGLVIKL"}, {"id": null, "hits": [], "name": "CZS93682.1", "ipg": null, "start": 1804146, "end": 1804509, "strand": -1, "sequence": "MATVKQPESIRDQPCIHHYDPPATLDLVQSGAGCNLQDTANIQLEYWSRKRCLRDLAGQIE"}, {"id": null, "hits": [], "name": "CZS93694.1", "ipg": null, "start": 1822214, "end": 1823411, "strand": 1, "sequence": "MAVLTSMDERRRRSRNIVFGAFILLVVIWTVKLAYPKHTIISLYQSHRQPYAPIYSDLADTEEEDEPAKKESPWKSRPSSKEGSQGTGLPETAFNASVSNKAAVIVEARFRAALIPLILHYNSVLGPSWPILIYTTAESVGMFATSAALARYIKTGTIQVRLLPQSTLLQNSESVNRFMTDTWFWEDLAPVEHVLIFQSDSMLCANAARSVDDFFEYDMIGAPVSIDAGVGYKGGLSLRKRSTILRVLDDYDWEKTPKDGDKFEDQWFFNRMADIQAEEAVEGIEPKDEGAINLPTVEITRTFSVESIDYPHPLGVRRVHRWLDDQKASLEEWCPEYKLCSVDSIAEKE"}, {"id": null, "hits": [], "name": "CZS93696.1", "ipg": null, "start": 1824442, "end": 1826007, "strand": 1, "sequence": "MSTRHGTAMSSQHGSIHDGAAEFCCSLHYSPEARRSIQTRSRENVASLASSKTCCCTLHHSPLPKPLFANDTTSVTSQDTSKPLPLIPSGETAEEGGKKDWRFWMIFVSVCVTTLLVAIDLSIVSTALPTIAQDLNANELYVWVANAYVLASTAVQPLFGQAANIFGRRSLTIASVLLFMLGSGLAGGATNIGMIIAARTIQGVGGGGIITLGEIIICDLLPLRERGQYTGLLAGTYAIGTIIGPVLGGIFTQHVTWRWIFYINLPIAGVALMFIVPFLNLKYRRVGTVWDRTKRVDWLGNFVLIGAVTSILLALAWGGTKYSWSSWHILLPMVIGFLGIGGFAIIQVSGYVDEPTMPPRLFSNRTSVSIFVMAFVHGVLLLYVTYLLPVYFQAVKKASPTRAGVELFPTATTIAPAAAISGIIITITGRYRIFHYLGFILMSTGCGLFALLDEDSSVAAWVGYQVLFGLGNGMVYNSMIPPLLASLPPSEVATATATWTFMRSFGSIWGIAIPSAIFNDRVNQLVKERLANAPAIAAQLVNGKAYERATASFIASLGADVRPIVVGIYVDALKIIWYASIAFAVIGLPVCFFVRSLDLTSTLETEFGMQEKKIEGRRSPA"}], "score": 9.5073, "start": 1798559, "end": 1821007, "number": 131}]}]}, {"name": "Rhynchosporium secalis", "strain": "02CH4-6a.1", "scaffolds": [{"accession": "FJVC01000484.1", "subjects": [{"id": null, "hits": [{"query": "ACZ57550.1", "subject": "CZT51341.1", "identity": 43.272, "coverage": 100.0, "evalue": 2.84e-89, "bitscore": 285.0}], "name": "CZT51341.1", "ipg": "125538972", "start": 126213, "end": 127435, "strand": -1, "sequence": null}, {"id": null, "hits": [{"query": "ACZ57545.1", "subject": "CZT51340.1", "identity": 52.227, "coverage": 92.99242424242425, "evalue": 0.0, "bitscore": 531.0}], "name": "CZT51340.1", "ipg": "125538971", "start": 124049, "end": 125667, "strand": 1, "sequence": null}, {"id": null, "hits": [{"query": "ACZ57546.1", "subject": "CZT51337.1", "identity": 60.338, "coverage": 93.79432624113475, "evalue": 0.0, "bitscore": 657.0}], "name": "CZT51337.1", "ipg": "125538968", "start": 116108, "end": 118202, "strand": 1, "sequence": null}, {"id": null, "hits": [{"query": "ACZ57547.1", "subject": "CZT51336.1", "identity": 57.639, "coverage": 96.72977624784855, "evalue": 0.0, "bitscore": 698.0}], "name": "CZT51336.1", "ipg": "125538967", "start": 113236, "end": 115298, "strand": 1, "sequence": null}, {"id": null, "hits": [{"query": "ACZ57548.1", "subject": "CZT51335.1", "identity": 55.368, "coverage": 98.86363636363636, "evalue": 0.0, "bitscore": 2600.0}], "name": "CZT51335.1", "ipg": "125538966", "start": 105124, "end": 112562, "strand": -1, "sequence": null}, {"id": null, "hits": [{"query": "ACZ57549.1", "subject": "CZT51338.1", "identity": 35.759, "coverage": 98.14241486068111, "evalue": 6.68e-101, "bitscore": 333.0}], "name": "CZT51338.1", "ipg": "125538969", "start": 118582, "end": 120806, "strand": -1, "sequence": null}], "clusters": [{"indices": [4, 3, 2, 5, 1, 0], "subjects": [], "intermediate_genes": [{"id": null, "hits": [], "name": "CZT51333.1", "ipg": null, "start": 100124, "end": 101671, "strand": -1, "sequence": "MSTRHGTAMSSQHGSIHDGAAEFCCSLHYSPEARRSIETRSRENVESLASSKTCCCTLHHTPLPKPLFANDTTSVTSQDTSKPLPVIPSGETAEEGGKKDWRFWMIFVSVCVTTLLVAIDLSIVSTALPTIAQDLNANELYVWVANAYVLASTAVQPLFGQAANIFGRRSLTIASVLLFMLGSGLAGGATNIGMIIAARTIQGVGGGGIITLGEIIICDLLPLRERGQYTGLLAGTYAIGTIIGPVLGGIFTQHVTWRWIFYINLPIAGVALMFIVPFLNLKYRRVGTVWDRTKRVDWLGNFVLIGAVTSILLALAWGGTKYSWSSWHILLPMVIGFLGIGGFAIIQVSGYVDEPTMPPRLFSNRTSVSIFVMAFVHGVLLLYVTYFLPVYFQAVKKASPTRAGVELFPTATTIAPAAAISGIIITITGRYRIFHYLGFMLMSIGCGLFALLDEDSSVAAWVGFQVLFGLGNGMVYNSMIPPLLASLPPSEVATATATWTFMRSFGSIWGIAIPSAIFNDRVNQLVKERLANAPAIAAQLVNGKAYERATASFIASLGADVRPIVVGIYVDALKIIWYASIAFAVIGLPVCFFVKSLDLTSTLETEFGMQEKKIEGRRSPA"}, {"id": null, "hits": [], "name": "CZT51334.1", "ipg": null, "start": 102712, "end": 103915, "strand": -1, "sequence": "MAVLTSMDERRRRSRNIVFGAFILLVVIWTVKLAYPKHTIISLYQSHRQPYTPMYSDLADTEEEDEPAKKESQWKSRPSSKEGSQGTGLPEPALNASVSDKAAVIVEARFRAALIPLILHYNSVLGPSWPILIYTTAESVGMFATSAALARYIKTGTIQVRLLPQSTLLQNSESVNRFMTDTWFWEDLAPVEHVLIFQSDSMLCANAARSVDDFFEYDMVGAPVSIDAGVGYKGGLSLRKRSTILRVLDDYDWAKTPKDGDKFEDQWFFNRMAEIQAEEAVEGIEPKDEGAINLPTVEITRTFSVESIDYPHPLGVRRVHRWLDDQKASLEEWCPEYKLCSVDSIAEKE"}, {"id": null, "hits": [], "name": "CZT51339.1", "ipg": null, "start": 121622, "end": 121985, "strand": 1, "sequence": "MATVKQPESIGDQPCIHHYDPPATLDLFQSGAGCNLQDTASIRLEYWSRKRCLRDLAGQVE"}, {"id": null, "hits": [], "name": "CZT51342.1", "ipg": null, "start": 127809, "end": 129155, "strand": 1, "sequence": "MDSIHVVSKLDNNKHATFELPTSSQRRELKPSSILVRPALISLTSNNLSYARGGSMLHWWDAYPVPSSAPSPFNDAESWGIVPAWGYATVLQSNIAITQGSTVWGFWPTSTAPVQLELTSAGIEGHWIETSPHRQKLMTTYNRYIVQDTTVTDDVKAWSSLFQGVWQGAYFLNKYVFTADPAVEQIHPLGSGGAWTTEDADLKSAVVVSLSASSKTARSFAYHLASRQASAGPLALLQITAFSDLKSPASQFPIQTLDYSEVFDRSGTWTTHHSPSKIVVADFGARGNALAQLLESFKSTPSLASAKVVVLQIGSQQKVYTGDEMLAAREAMTNFGKIQYNTAGIQDTVMSRDGQKQYFDEQDKEWEKWLRGVQDNVGNMKIVWLKNVGGEASIEDAWERLCQGSVASDEGLVIKL"}, {"id": null, "hits": [], "name": "CZT51343.1", "ipg": null, "start": 130739, "end": 131944, "strand": 1, "sequence": "MATYLVTGTSRGLGLALITHLNSLPSSEVGVIFALARSETPALKTLTERAAGRVVLVKADTTDESSLQKVAGDVESRLRGKGLDVLVNNVGMMTTVPNGIASMDDLASHFNVNVLGTHAVTRTFIPLLEKGTQKKIVNITTTLGSLGLAGSYSFSPSPAYKITKAALNMLTIQYALDYAEKGFTIFALSPGWLKTDLGGGDMADLPAETGAKAALDKIFAATKENNGQFLNILVEGYENVPGPNKYDGKNPIW"}], "score": 9.5104, "start": 105124, "end": 127435, "number": 132}]}]}, {"name": "Aspergillus nanangensis", "strain": "MST-FP2251", "scaffolds": [{"accession": "VCAU01000107.1", "subjects": [{"id": null, "hits": [{"query": "ACZ57550.1", "subject": "KAF9884960.1", "identity": 45.067, "coverage": 100.0, "evalue": 3.69e-88, "bitscore": 281.0}], "name": "KAF9884960.1", "ipg": "379189757", "start": 39572, "end": 40755, "strand": 1, "sequence": null}, {"id": null, "hits": [{"query": "ACZ57545.1", "subject": "KAF9884959.1", "identity": 53.704, "coverage": 81.81818181818183, "evalue": 6.86e-173, "bitscore": 508.0}], "name": "KAF9884959.1", "ipg": "379189832", "start": 37532, "end": 39118, "strand": -1, "sequence": null}, {"id": null, "hits": [{"query": "ACZ57546.1", "subject": "KAF9884963.1", "identity": 62.919, "coverage": 89.8936170212766, "evalue": 0.0, "bitscore": 674.0}], "name": "KAF9884963.1", "ipg": "379189771", "start": 56274, "end": 58548, "strand": 1, "sequence": null}, {"id": null, "hits": [{"query": "ACZ57547.1", "subject": "KAF9884962.1", "identity": 58.423, "coverage": 95.86919104991394, "evalue": 0.0, "bitscore": 692.0}], "name": "KAF9884962.1", "ipg": "379189835", "start": 53959, "end": 55881, "strand": 1, "sequence": null}, {"id": null, "hits": [{"query": "ACZ57548.1", "subject": "KAF9884961.1", "identity": 54.458, "coverage": 99.2003367003367, "evalue": 0.0, "bitscore": 2528.0}], "name": "KAF9884961.1", "ipg": "379189813", "start": 42786, "end": 53500, "strand": -1, "sequence": null}, {"id": null, "hits": [{"query": "ACZ57549.1", "subject": "KAF9884964.1", "identity": 39.954, "coverage": 65.94427244582043, "evalue": 5.94e-92, "bitscore": 310.0}], "name": "KAF9884964.1", "ipg": "379189765", "start": 60472, "end": 62810, "strand": 1, "sequence": null}], "clusters": [{"indices": [1, 0, 4, 3, 2, 5], "subjects": [], "intermediate_genes": [{"id": null, "hits": [], "name": "KAF9884957.1", "ipg": null, "start": 32532, "end": 35376, "strand": -1, "sequence": "MDPINLILPLVIPLLLYLLYHLILFPLVRSDLRSIPGPLLAKLTDLYRLWLVRTGSVHEHHLRLHQRYGPFVRLGPNNVSVGSPLALPILYNTRTRYPKSAFYPVIGNVAQGKVVPTIFTTQDESVHEAMKRPIAQVYAMTNLKTYEPLVESTESLFFSKLERLADEKTVLDLATWFHWFATDVIMEITFGKRLGFLDQEEDVDGIIQTIADRFSYVVVVGQMPWLDKLWHKNPLVGFLSGLLSKQRVSPVLNFALQRIEERTKERRDQPSITDSRRDFLTRFLDIKDSHPNISDFWIIAWCQQNVQAGSDSTATTLTAVIYYLLKNPNSMETLLAEIDNANLPSPVPWDMANKLPYLDACIKEALRMTPAVGIPLERVAPAGGIELCGKYFQSGTVLGVNAWVVHMDQEVYGADAAHWRPGRPCSVSHDNLYNHLCEYTGTWRLPADGLHDVLQIKQAIRRLYPSAYEADEDRTLMILTPRSFLFAVVANVGPGGASRTLAVAYRQHHDEYNSQTSWGRVHHMVIDTLALIEILSDPANRAPLEAERALAEDWYRRSQGNEPLIHERPSVPDTAQPPFVSAYKRREPGQQQPPLPWRDDAPSKFPFIATCVLLALLRDGDATGCIRTRPGDVQFQPLSTLFRADCTEYGLVILDISDFNSGVKYGITAFPMRYMAEVEYHSEMTGWDPIECPSPEKKPDIILVSPRSRELLSISQWVSKHYYWSGLEEAPCILKLDERPLVNTAALDYIWPPELEERTQASSKSVFSRISKYFRPSKNARPAPRSPSYMAGYTIVDEPPRDVPMDHKPASPLREKQALTHLQILDQFPEKLRQRLEEVPDRLGPSKISSHVLRVAYTGQNHLNWVAFGSLPPGVIAAAVASDELRCAFALSLCVNALQLAGDGEERESDLIDLAVALAQSTGLQQLCFLQQPDRNHDDVSARFCSQLLWLWERVSGEDLKSLRLRTIHSTSALSTGLCGREFRALSAIINLDSSFISGTQVFPIIHLFTFVSPQRENIQNTAADYHIHPTRPGYSNYYCMNYTGLSAESFAVRFLGYLRSLGPDSDPDKAILRVAYHGAFSSLASVDDDNDNDDNPPSPPRGPPPRPPPLQSWPDQLGVRPIPAGFFDDELAPDDPSRVRLGEIPPGSWVILMDQRDRRDRFSDDDAFLQYSFIRIRRPSPETAPKQQQQQKPAPVFSSVDVVGGLTDFLRETVPETNIATWEKRLEEVERDLVSALTRSSPPSTPSSMRSSTDETTMDKILRRLNSASTENTPPETDISTGEGPVVEVESEHCIGVRVMAESRVHTLLNRLL"}, {"id": null, "hits": [], "name": "KAF9884958.1", "ipg": null, "start": 35976, "end": 37417, "strand": 1, "sequence": "MTSTDTVHLVSKADNCENVTVSLPTAAAPAELPPSSISVRPILLGLTSNNLSYARGGDLLHWWKTYPLPSTTPAPYNDPSRWGIVPAWGYALVLQSNLPDIPSNSILWGYWPTATVPTMLHLEPGDPSGHWIEVSSHRKPLMPLYNRYVQVEAQDKDRMAWTALFQGVWIGGYLLSEAVFAPDVQHQEPIHPLGAAVGLPWSAQDADLSSAVVVTLGASTKTARSFAWNLFHRPKTSGPVGFLQVTSSPAALETAAKKSDWGGATKALAYTEIDQAAEWIAGLHPSKVVIVDCGARDSVLGQLCQAIQEHPVLQESNRMILQVGSQQKVYTMDEVTAARASMQAMGKIQYNTSGIQDTLIEREGAGAYFGKVSQRWEQWLDERDSVVPDMHVVWGEGIAGENGIQGGWQRLATGSVRPEEGLIYTM"}, {"id": null, "hits": [], "name": "KAF9884965.1", "ipg": null, "start": 63160, "end": 64219, "strand": 1, "sequence": "MFLSIIPNELLLLLLVYLDSEADLASLARTNRSFYETLIPHLYHRNARRSQGSALLYAVQHSQVSATQKALDAGMDVHMRTPLPDERPLLSVAAQGGNPRLVQLLLDAASTEVAALDNQGHTPLFLAASHGHRPVVQLLLEHGADPNVADRGRRTPLHIASLRGHTAVVETLLAQATIRIDVYSNDGDTPLGAATRHGHAGVVAALLAHGAHAGLHRFRGSQVVIHSALVRGQPEILRLLVNRDDVDVNALFQNRTPLQVAVEANRDDLVEILLSDPRVHPDLSVLKTGQTPLLQAALKNNDRLVRLLLTAGANPRIMDRTWLSAAMILDAPDAAARAKLIRDRSLCHRNQG"}, {"id": null, "hits": [], "name": "KAF9884966.1", "ipg": null, "start": 65380, "end": 65884, "strand": 1, "sequence": "MRALPSPGFYGSVNQGPVPHRYFFSREKDPTITGPFQTEEEFGKAIALRSKATWSESNSHSFLSDYLARHLPSALLNHPPTFTHGDLYRENVLVRKIVNSATSEEEYEVAALLDWETAGWYPSYWEYAHIFPLLQWIDDWPAYIEKILDPLPLEGAMMRVVFSDLEF"}, {"id": null, "hits": [], "name": "KAF9884967.1", "ipg": null, "start": 66212, "end": 67649, "strand": 1, "sequence": "MITKESYDLHPSGWETSPPEERFKISTLDYLTGLCYTHFAVYLRLDNANQAHATAVLRAGLEQTLAQIGHLCGTIEKDPEGGHSFVKQRDSTVKFIVQWLDRSPEFPSMDEIEASSFAGRTLGDFSHWSIEPMTYGEKPEAHPDASPAVSAFLANFVDGGLVLITHMHHYANDVMGWSGFIHQLAENCHAIEHHTPFPLWDPACNDVSVVSKPDPPQEQRVEGPPAPARHPDQRPGQCLLFHLPKSKAAELKKLATPPDAGETWISTYDAFAAFIWRTATRLRQPTFQTPLDSPIFWCEAVDMRRRMLSPPVHPRIQHNVLWAALSDQAPFAQLTHAEVISELPLWALAAYIRRITNTQTQANLDAALTAISYIVDKTSLNIRINSKPPMSIITTDHRAADVTQADFGFARPLCHRHLQQGAGVTVGVHLVYPSKRDEDPRSDEGNVFALMYEKELAQALIGDEEFARFFEYKGVDSE"}, {"id": null, "hits": [], "name": "KAF9884968.1", "ipg": null, "start": 67744, "end": 67810, "strand": -1, "sequence": "MSASRTTFTKNLNPSSAGLTRGRASYVFKACLRCRQQKTKCTGRNPCEQCCRKNLECVYPSGPARRRARRKINRSVGVDQSPATTLKEQNHCKEAHLTPDTAAQTPPVRSITTEDRDVVNHLEHMLLSPEYTVSTCVNSPSTKGISKNKPHWRGLDAAAAAAPTLNRWDMRSKLLEVQFMRRTVETYLAKVNPFLPCFNVTQMRSDVEDMLAGELPSQEMRPVVAAVDLMTAAMKAMTEDAACISRSGRTMPGWAEYERAEHLLRDGCYSNGETLRTLQCSLVKVLYLATVDKFHLAYDTMGTVARLCYQLELHDERRWHNRSSFEIHLCQRILWTAFFLDRHIAQNWKAPYLLRESDLDVALPRHIDDRKLKPDSMLLPEEENHAPIAPLDTCSQYARLYSEIWDRVLTVKASRSFDPEVIAAIARRVKDLRLSLPIHLQWKKGCCTSLGAAVEHHPSHFHLRQSVLLHLQMNNLHLLLHHGGVVDTDDVYIDTAIDSIHTIWEYDQANLHDPIERIGSTRYLLTSMKTLSWMVLRRYQTRGCVHPTAIEALSRGISVLETFAPHLTLAQMALDQLRMPIQEVVALEQQSLPSGQGEQRSMDFHPDATTAPYLLDDLHTELLPGGNESWLEDITDLGTVNFAWNSDCWLDGLSNTAMDDGTRM"}], "score": 9.4993, "start": 37532, "end": 62810, "number": 133}]}, {"accession": "VCAU01000006.1", "subjects": [{"id": null, "hits": [{"query": "ACZ57545.1", "subject": "KAF9893892.1", "identity": 34.615, "coverage": 77.08333333333334, "evalue": 8.17e-72, "bitscore": 248.0}], "name": "KAF9893892.1", "ipg": "379198640", "start": 639437, "end": 641076, "strand": -1, "sequence": null}], "clusters": []}, {"accession": "VCAU01000027.1", "subjects": [{"id": null, "hits": [{"query": "ACZ57547.1", "subject": "KAF9890415.1", "identity": 47.266, "coverage": 93.45955249569707, "evalue": 1.06e-165, "bitscore": 503.0}], "name": "KAF9890415.1", "ipg": "379195184", "start": 283789, "end": 287413, "strand": -1, "sequence": null}], "clusters": []}, {"accession": "VCAU01000075.1", "subjects": [{"id": null, "hits": [{"query": "ACZ57547.1", "subject": "KAF9886589.1", "identity": 35.813, "coverage": 98.62306368330465, "evalue": 6.63e-107, "bitscore": 344.0}], "name": "KAF9886589.1", "ipg": "379191367", "start": 165545, "end": 167597, "strand": 1, "sequence": null}], "clusters": []}]}, {"name": "Rhynchosporium agropyri", "strain": "04CH-RAC-A.6.1", "scaffolds": [{"accession": "FJUX01000077.1", "subjects": [{"id": null, "hits": [{"query": "ACZ57550.1", "subject": "CZT05504.1", "identity": 42.744, "coverage": 100.0, "evalue": 1.16e-87, "bitscore": 281.0}], "name": "CZT05504.1", "ipg": "125554005", "start": 57630, "end": 58852, "strand": 1, "sequence": null}, {"id": null, "hits": [{"query": "ACZ57545.1", "subject": "CZT05505.1", "identity": 52.429, "coverage": 92.99242424242425, "evalue": 0.0, "bitscore": 533.0}], "name": "CZT05505.1", "ipg": "125554006", "start": 59528, "end": 61146, "strand": -1, "sequence": null}, {"id": null, "hits": [{"query": "ACZ57546.1", "subject": "CZT05512.1", "identity": 60.338, "coverage": 93.79432624113475, "evalue": 0.0, "bitscore": 657.0}], "name": "CZT05512.1", "ipg": "125554009", "start": 66997, "end": 69091, "strand": -1, "sequence": null}, {"id": null, "hits": [{"query": "ACZ57547.1", "subject": "CZT05514.1", "identity": 57.749, "coverage": 81.06712564543889, "evalue": 0.0, "bitscore": 580.0}], "name": "CZT05514.1", "ipg": "125554010", "start": 70364, "end": 71963, "strand": -1, "sequence": null}, {"id": null, "hits": [{"query": "ACZ57548.1", "subject": "CZT05515.1", "identity": 55.181, "coverage": 98.86363636363636, "evalue": 0.0, "bitscore": 2587.0}], "name": "CZT05515.1", "ipg": "125554011", "start": 72635, "end": 80074, "strand": 1, "sequence": null}, {"id": null, "hits": [{"query": "ACZ57549.1", "subject": "CZT05510.1", "identity": 35.759, "coverage": 98.14241486068111, "evalue": 5.64e-100, "bitscore": 330.0}], "name": "CZT05510.1", "ipg": "125554008", "start": 64393, "end": 66617, "strand": 1, "sequence": null}], "clusters": [{"indices": [0, 1, 5, 2, 3, 4], "subjects": [], "intermediate_genes": [{"id": null, "hits": [], "name": "CZT05500.1", "ipg": null, "start": 53128, "end": 54333, "strand": -1, "sequence": "MATYLVTGTSRGLGFALITHLNSLPSSEVGVIFALARSETPALKTLIERAAGRVVLVKADTTDESSLQKVAGDVESRLRGKGLDVLVNNVGIMTNVPNGIASMDDLASHFNVNVLGTHAVTRTFIPLLEKGTQKKIVNITTTLGSLGLAGSYSFSPSPAYKITKAALNMLTIQYALDYAEKGFTIFALSPGVSKLTYSYYVPFTALPLLVIDQKDQTRAFSSTFPDSKSPWLKTDLGGGDMADLPAETGAKAALDKIFAATKENNGQFLNILVEGYENVPGPNKYDGKNPIW"}, {"id": null, "hits": [], "name": "CZT05502.1", "ipg": null, "start": 55910, "end": 57256, "strand": -1, "sequence": "MDSIHVVSKLDNNKHATFELPTSSQRRELKPSSILVRTALISLTSNNLSYARGGSMLHWWDAYPVPSSAPSPFNDAESWGIVPAWGYATVLQSNIAITQGSTVWGFWPTSTAPVQLELTSAGIEGHWIETSPHRQKLMTTYNRYIVQDTTVTDDVKAWSSLFQGVWQGAYFLNKYVFTADPAVEQIHPLGSGGAWTTEDADLKSAVVVSLSASSKTARSFAYHLASRQASAGPLALLQITAFSDLKSPASQFPIQTLDYSEVFDRSGTWTAHHSPSKIVVADFGARGNALAQLLESFKSTPSLASAKVVVLQIGSQQKVYTGDEMLAAREAMTNFGKIQYNTAGIQDTVMSRDGQKQYFDEQDKEWEKWLRGVQDNVGNMKIVWLKNVGGEASIEDAWERLCQGSVASDEGLVIKL"}, {"id": null, "hits": [], "name": "CZT05508.1", "ipg": null, "start": 63214, "end": 63577, "strand": -1, "sequence": "MATVKQPESIGDQPCIHHYDPPATLDLVQSGAGCNLQDTASIRLEYWSRKRCLRDLAGQVE"}, {"id": null, "hits": [], "name": "CZT05518.1", "ipg": null, "start": 81282, "end": 82484, "strand": 1, "sequence": "MAVLTSMDERRRRSRNIVFGAFILLVVIWTVKLAYPKHTIISLYQSHRQPYAPIYSDLADTEEEDEPAKKESQWKSRPSSKEESQGTGLPEPAFNASVSDKAAVIVEARFRAALIPLILHYNSVLGPSWPILIYTTAESVGMFATSAALARYIKTGTIQVRLLPQSTLLQNSESVNRFMTDTWFWEDLAPIEHVLIFQSDSMLCANAARSVDDFFEYDMVGAPVSIDAGVGYKGGLSLRKRSTILRVLDDYDWEKTPKDGDKFEDQWFFNRMADIQAEEAVEGIEPKDEGAINLPTVEITRTFSVESIDYPHPLGVRRVHRWLDDQKASLEEWCPEYKLCSVDSIAEKE"}, {"id": null, "hits": [], "name": "CZT05520.1", "ipg": null, "start": 83507, "end": 85074, "strand": 1, "sequence": "MSFRHGTAMSSQHGSIHDGAAEFCCSLHYSPEARRSIQTRSRENVESLASSKTCCCTLHHSPLPKPLFANDTTSVIFQDTSKPLPVIPSGETAEEGGKKDWRFWMIFVSVCVTTLLVAIDLSIVSTALPTIAQDLIANELYVWVANAYVLASTAVQPLFGQAANIFGRRSLTIASVLLFMLGSGLAGGATNIGMIIAARTIQGVGGGGIITLGEIIICDLLPLRERGQYTGLLAGTYAIGTIIGPVLGGIFTQHVTWRWIFYINLPIAGVALMFIVPFLNLKYRRVGTVWDRTKRVDWLGNFVLIGAVTSILLALAWGGTKYSWSSWNILLPMVIGFLGIGGFAIIQVSGYVDERTMPPRLFSNRTSVSIFVMAFVHGVLLLYVTYFLPVYFQAVKKASPTRAGVELFPTATTIAPAAAISGIIITITGRYRIFHYLGFMLMSIGCGLFALLDEDSSVAAWVGFQVLFGLGNGMVYNSMIPPLLASLPPSEVATATATWTFMRSFGSIWGIAIPSAMFNDRVNQLVKERLANAPAIAAQLVNGKAYERATASFIASLGADVRPIVVGIYVDALKIIWYASIAFAVIGLPVCFFVKSLDLTSTLETEFGMQEKKIEGRRSPA"}], "score": 9.4968, "start": 57630, "end": 80074, "number": 134}]}]}, {"name": "Nannizzia gypsea", "strain": "CBS 118893", "scaffolds": [{"accession": "NW_003345195.1", "subjects": [{"id": null, "hits": [{"query": "ACZ57550.1", "subject": "XP_003170088.1", "identity": 42.092, "coverage": 98.3739837398374, "evalue": 3.99e-85, "bitscore": 275.0}], "name": "XP_003170088.1", "ipg": "21372815", "start": 122295, "end": 123588, "strand": 1, "sequence": null}, {"id": null, "hits": [{"query": "ACZ57545.1", "subject": "XP_003170087.1", "identity": 65.046, "coverage": 81.81818181818183, "evalue": 0.0, "bitscore": 598.0}], "name": "XP_003170087.1", "ipg": "21372814", "start": 119615, "end": 121354, "strand": 1, "sequence": null}, {"id": null, "hits": [{"query": "ACZ57546.1", "subject": "XP_003170085.1", "identity": 61.174, "coverage": 92.19858156028369, "evalue": 0.0, "bitscore": 667.0}], "name": "XP_003170085.1", "ipg": "21372812", "start": 113477, "end": 115653, "strand": 1, "sequence": null}, {"id": null, "hits": [{"query": "ACZ57547.1", "subject": "XP_003170084.1", "identity": 62.222, "coverage": 98.9672977624785, "evalue": 0.0, "bitscore": 768.0}], "name": "XP_003170084.1", "ipg": "21372811", "start": 110993, "end": 113186, "strand": 1, "sequence": null}, {"id": null, "hits": [{"query": "ACZ57548.1", "subject": "XP_003170083.1", "identity": 53.603, "coverage": 99.4949494949495, "evalue": 0.0, "bitscore": 2505.0}], "name": "XP_003170083.1", "ipg": "21372810", "start": 103212, "end": 110432, "strand": -1, "sequence": null}, {"id": null, "hits": [{"query": "ACZ57549.1", "subject": "XP_003170086.1", "identity": 39.597, "coverage": 65.78947368421053, "evalue": 9.86e-80, "bitscore": 277.0}], "name": "XP_003170086.1", "ipg": "21372813", "start": 116258, "end": 118514, "strand": -1, "sequence": null}], "clusters": [{"indices": [4, 3, 2, 5, 1, 0], "subjects": [], "intermediate_genes": [{"id": null, "hits": [], "name": "XP_003170081.1", "ipg": null, "start": 98212, "end": 100266, "strand": -1, "sequence": "MDNNAGPSANPAQKGAGSDLDKYPSESAQKMDDQTQKSPDSAPVRDLPKLPRDEEENMIRTLRTKFKGGDVEELHNLLSSLELADKERRSGSPSLDGLAAVLDQIDMLWRSNSTYMAEVAEMLADASRDAKWRPFFGQSGILDYFLRIISTEEVEEDTLLHSLRFIGNSCADTDENRARVLEMNYTLPIIQWITHLRLVHVAIPVIYNICIDYVPAQAQVAQNGISIVLLKLLETGKLKGSALLGVTYELLEMASEQSQSVDITPDESLPLIIHAISSSESHGEGYGCLLNALNGYLQKDKFQQLSIINGHVEALLSIFMDTFKGDDSIMAPLRLKLNHSLADISALAAYPKYYPLRCSVTETLISWLASEKDDLKICACIILGNVARDDEVCKSMLHDFKVHLPLISMLKREDSKATVLHCSLGFLKNLAIAGDNREYLGEADIIKAASRLWAIDTLPHAQLMATSLTRQTILTSVTNIGRLLEPISSDYDSPGSRRTYLSLLLALFGKTDSSPIKTEIGRTIAAICRTLMRLKGNSELPVGTEELVTRLFDLHKDIARPIGTMITQTEWPIVQSEGWFALALVASHPAGSQAVIDCLESMCVIQSLCDTIRTPISHPEPGEPAKDKTERLKKSKDRENALFLLHGLMRNNAASELPESLRDMFEGLLREAGHEPVK"}, {"id": null, "hits": [], "name": "MGYG_10574", "ipg": null, "start": 101090, "end": 101199, "strand": -1, "sequence": ""}, {"id": null, "hits": [], "name": "MGYG_10023", "ipg": null, "start": 101737, "end": 101853, "strand": 1, "sequence": ""}, {"id": null, "hits": [], "name": "XP_003170082.1", "ipg": null, "start": 102185, "end": 102638, "strand": 1, "sequence": "MTRAQQTLSIALLVTSLYLALYLGLLPLNQTIQEEIIPHLPTYFLMVLGSYLLFRLGWGVFTFHDVPEAYKSLQAEIKQATTELRTMSVDVD"}, {"id": null, "hits": [], "name": "XP_003170089.1", "ipg": null, "start": 123957, "end": 125002, "strand": -1, "sequence": "MVEKVYVTYNQVHKLCQASAGHILENFRPNLMIAIGGGGYVPARMLRSFLRKKDSPNIPIQAIGLSLYEDLGRGDPEEVPGTKVTRTQWLDLSSLEMANLIGKNVLIVDEVDDTRTTLEYAVRELEKDVELAQQQLGRQGEKTTFSIFVLHNKDKPKKGQLPPEMFAENRYLAAVTSGDVWICYPWEATDIDEHDRLAKENPLKAT"}], "score": 9.509, "start": 103212, "end": 123588, "number": 135}]}, {"accession": "XM_003170040.1", "subjects": [{"id": null, "hits": [{"query": "ACZ57550.1", "subject": "XP_003170088.1", "identity": 42.092, "coverage": 98.3739837398374, "evalue": 3.99e-85, "bitscore": 275.0}], "name": "XP_003170088.1", "ipg": "21372815", "start": 0, "end": 1221, "strand": 1, "sequence": null}], "clusters": []}, {"accession": "DS989828.1", "subjects": [{"id": null, "hits": [{"query": "ACZ57550.1", "subject": "EFR04325.1", "identity": 42.092, "coverage": 98.3739837398374, "evalue": 3.99e-85, "bitscore": 275.0}], "name": "EFR04325.1", "ipg": "21372815", "start": 122295, "end": 123588, "strand": 1, "sequence": null}, {"id": null, "hits": [{"query": "ACZ57545.1", "subject": "EFR04324.1", "identity": 65.046, "coverage": 81.81818181818183, "evalue": 0.0, "bitscore": 598.0}], "name": "EFR04324.1", "ipg": "21372814", "start": 119615, "end": 121354, "strand": 1, "sequence": null}, {"id": null, "hits": [{"query": "ACZ57546.1", "subject": "EFR04322.1", "identity": 61.174, "coverage": 92.19858156028369, "evalue": 0.0, "bitscore": 667.0}], "name": "EFR04322.1", "ipg": "21372812", "start": 113477, "end": 115653, "strand": 1, "sequence": null}, {"id": null, "hits": [{"query": "ACZ57547.1", "subject": "EFR04321.1", "identity": 62.222, "coverage": 98.9672977624785, "evalue": 0.0, "bitscore": 768.0}], "name": "EFR04321.1", "ipg": "21372811", "start": 110993, "end": 113186, "strand": 1, "sequence": null}, {"id": null, "hits": [{"query": "ACZ57548.1", "subject": "EFR04320.1", "identity": 53.603, "coverage": 99.4949494949495, "evalue": 0.0, "bitscore": 2505.0}], "name": "EFR04320.1", "ipg": "21372810", "start": 103212, "end": 110432, "strand": -1, "sequence": null}, {"id": null, "hits": [{"query": "ACZ57549.1", "subject": "EFR04323.1", "identity": 39.597, "coverage": 65.78947368421053, "evalue": 9.86e-80, "bitscore": 277.0}], "name": "EFR04323.1", "ipg": "21372813", "start": 116258, "end": 118514, "strand": -1, "sequence": null}], "clusters": []}, {"accession": "XM_003170039.1", "subjects": [{"id": null, "hits": [{"query": "ACZ57545.1", "subject": "XP_003170087.1", "identity": 65.046, "coverage": 81.81818181818183, "evalue": 0.0, "bitscore": 598.0}], "name": "XP_003170087.1", "ipg": "21372814", "start": 0, "end": 1527, "strand": 1, "sequence": null}], "clusters": []}, {"accession": "NW_003345200.1", "subjects": [{"id": null, "hits": [{"query": "ACZ57545.1", "subject": "XP_003175282.1", "identity": 41.509, "coverage": 80.11363636363636, "evalue": 2.16e-115, "bitscore": 362.0}], "name": "XP_003175282.1", "ipg": "21368305", "start": 2116009, "end": 2117811, "strand": 1, "sequence": null}, {"id": null, "hits": [{"query": "ACZ57548.1", "subject": "XP_003175278.1", "identity": 38.366, "coverage": 98.06397306397307, "evalue": 0.0, "bitscore": 1437.0}], "name": "XP_003175278.1", "ipg": "21368301", "start": 2101621, "end": 2109083, "strand": 1, "sequence": null}], "clusters": []}, {"accession": "XM_003175234.1", "subjects": [{"id": null, "hits": [{"query": "ACZ57545.1", "subject": "XP_003175282.1", "identity": 41.509, "coverage": 80.11363636363636, "evalue": 2.16e-115, "bitscore": 362.0}], "name": "XP_003175282.1", "ipg": "21368305", "start": 0, "end": 1521, "strand": 1, "sequence": null}], "clusters": []}, {"accession": "DS989823.1", "subjects": [{"id": null, "hits": [{"query": "ACZ57545.1", "subject": "EFQ99799.1", "identity": 41.509, "coverage": 80.11363636363636, "evalue": 2.16e-115, "bitscore": 362.0}], "name": "EFQ99799.1", "ipg": "21368305", "start": 2116009, "end": 2117811, "strand": 1, "sequence": null}, {"id": null, "hits": [{"query": "ACZ57548.1", "subject": "EFQ99795.1", "identity": 38.366, "coverage": 98.06397306397307, "evalue": 0.0, "bitscore": 1437.0}], "name": "EFQ99795.1", "ipg": "21368301", "start": 2101621, "end": 2109083, "strand": 1, "sequence": null}], "clusters": []}, {"accession": "XM_003170037.1", "subjects": [{"id": null, "hits": [{"query": "ACZ57546.1", "subject": "XP_003170085.1", "identity": 61.174, "coverage": 92.19858156028369, "evalue": 0.0, "bitscore": 667.0}], "name": "XP_003170085.1", "ipg": "21372812", "start": 0, "end": 1653, "strand": 1, "sequence": null}], "clusters": []}, {"accession": "XM_003170036.1", "subjects": [{"id": null, "hits": [{"query": "ACZ57547.1", "subject": "XP_003170084.1", "identity": 62.222, "coverage": 98.9672977624785, "evalue": 0.0, "bitscore": 768.0}], "name": "XP_003170084.1", "ipg": "21372811", "start": 0, "end": 1920, "strand": 1, "sequence": null}], "clusters": []}, {"accession": "XM_003170035.1", "subjects": [{"id": null, "hits": [{"query": "ACZ57548.1", "subject": "XP_003170083.1", "identity": 53.603, "coverage": 99.4949494949495, "evalue": 0.0, "bitscore": 2505.0}], "name": "XP_003170083.1", "ipg": "21372810", "start": 0, "end": 7110, "strand": 1, "sequence": null}], "clusters": []}, {"accession": "XM_003175230.1", "subjects": [{"id": null, "hits": [{"query": "ACZ57548.1", "subject": "XP_003175278.1", "identity": 38.366, "coverage": 98.06397306397307, "evalue": 0.0, "bitscore": 1437.0}], "name": "XP_003175278.1", "ipg": "21368301", "start": 0, "end": 7056, "strand": 1, "sequence": null}], "clusters": []}, {"accession": "XM_003170038.1", "subjects": [{"id": null, "hits": [{"query": "ACZ57549.1", "subject": "XP_003170086.1", "identity": 39.597, "coverage": 65.78947368421053, "evalue": 9.86e-80, "bitscore": 277.0}], "name": "XP_003170086.1", "ipg": "21372813", "start": 0, "end": 1953, "strand": 1, "sequence": null}], "clusters": []}]}, {"name": "Aspergillus tamarii", "strain": "CBS 117626", "scaffolds": [{"accession": "ML738742.1", "subjects": [{"id": null, "hits": [{"query": "ACZ57550.1", "subject": "KAE8156905.1", "identity": 41.071, "coverage": 97.5609756097561, "evalue": 4.42e-84, "bitscore": 272.0}], "name": "KAE8156905.1", "ipg": "277312979", "start": 52679, "end": 53966, "strand": 1, "sequence": null}, {"id": null, "hits": [{"query": "ACZ57545.1", "subject": "KAE8156904.1", "identity": 56.842, "coverage": 53.78787878787878, "evalue": 5.91e-107, "bitscore": 332.0}], "name": "KAE8156904.1", "ipg": "277312916", "start": 50559, "end": 51438, "strand": -1, "sequence": null}, {"id": null, "hits": [{"query": "ACZ57546.1", "subject": "KAE8156900.1", "identity": 56.747, "coverage": 95.92198581560284, "evalue": 0.0, "bitscore": 611.0}], "name": "KAE8156900.1", "ipg": "277312918", "start": 33777, "end": 36025, "strand": -1, "sequence": null}, {"id": null, "hits": [{"query": "ACZ57547.1", "subject": "KAE8156901.1", "identity": 63.186, "coverage": 96.55765920826161, "evalue": 0.0, "bitscore": 760.0}], "name": "KAE8156901.1", "ipg": "277312941", "start": 36219, "end": 38202, "strand": -1, "sequence": null}, {"id": null, "hits": [{"query": "ACZ57548.1", "subject": "KAE8156902.1", "identity": 56.957, "coverage": 98.82154882154882, "evalue": 0.0, "bitscore": 2649.0}], "name": "KAE8156902.1", "ipg": "277312910", "start": 38920, "end": 46177, "strand": 1, "sequence": null}, {"id": null, "hits": [{"query": "ACZ57549.1", "subject": "KAE8156903.1", "identity": 42.141, "coverage": 66.25386996904025, "evalue": 3.31e-89, "bitscore": 303.0}], "name": "KAE8156903.1", "ipg": "277312931", "start": 47778, "end": 50046, "strand": 1, "sequence": null}], "clusters": [{"indices": [2, 3, 4, 5, 1, 0], "subjects": [], "intermediate_genes": [{"id": null, "hits": [], "name": "KAE8156897.1", "ipg": null, "start": 28777, "end": 29088, "strand": 1, "sequence": "MESILRRKGTSMNRRGSISQLLHIQKPTFSLIQEQPTRYYDLVDSHGYTEPSSPSTHCQYISPELESDIRYACSLLVYRIERGVPSPPANESSKPSTRLGSEKRDHSSAAQEGTVPQIDSKYFSPKVGAEVAALKDKLDSGVGLTQQPSRQTMRLLKSSHSDVRSDSDEPTSGSLCSQLRSITAGSDTSNAEEPNSKSPVKVSPQDKKQNMMGSPISDAQTKDQDTMSFLAGTCNPGLNSDEALEDLEVFLNPDVGLDMNGIPSFTSPSTFLDSTSPSFGVSSGLPQSGQPEPTAQSGFLGDKPGTMAGLDPSQLGQGENEPGVIIDGNGFARVLTAAEEAQRNLNLQQAVMARMKSNVVESNANALPQTPKQAFLRKNPQSEHEPIPSRLQTSCSHKSKATTLNWKSHTETTSPSNNKPTLFQKITGLFKKRRAPDQCKPCSGGTAL"}, {"id": null, "hits": [], "name": "KAE8156898.1", "ipg": null, "start": 30878, "end": 31922, "strand": 1, "sequence": "MQPSDNMIHPEGPVVISIPENAKVHIVGETNADFRQRVTVEEIGEGKGKYIFEGSGEGKAMTLAGGKESVDLDAITGPGFRTWKFNFQNSISGAEDTFRRSKVLRPVYNTVYDADYKVRKMEWKIASEDNVDDDYNDAVITVSADI"}, {"id": null, "hits": [], "name": "KAE8156899.1", "ipg": null, "start": 32131, "end": 33546, "strand": 1, "sequence": "MRRKIRKSLTHLTVFGCILFLILFLNRSSSPSPLKKNPQTYPWTKVTYQTNSDVLPPARGICRGLKESSKPALVISRVEADGDPSWLEALSKKYHLCVYTVDAPEDPKSKYLQVPANRGHESMTYLTFIIDNYDQIPTRGAVFAHGSRFAWHNDHPEYDNADLLAALNIPTALEPWGYHNLRCDWSLSTCPSHVPPQGGLENAFKAVLQPWSARAVSDVALPKALHALFGPGAGSQAKLGRTHTVRSQCCAQFVVARDNIRRHSREEYVALRQWLLDAGTHRNAAPLDDRTSGRVLSYVWHILFIEQNPVSGVSDGVDLEALNHQACPSAKDCYCRLYGRCGLDRCVSPGSCVGQYRLPKDLRLPDDWAATH"}, {"id": null, "hits": [], "name": "KAE8156906.1", "ipg": null, "start": 54753, "end": 55427, "strand": -1, "sequence": "MAANHNEAWDGRSVINTTQQLAFVATKHDPDAERKVVLLPTNDPRFRLSVANTSNQNFAGLQSPPTSQQGGIPWRQTDSESVHTSFEEDWNPQPAMPSTKFHFTDCTFAESHVVNGDVVKDISQQRTLSNTQYHFEKSKFGNKSQAVNGNMEGDIYLKVVDMYNNKQQQQQQQQQQ"}, {"id": null, "hits": [], "name": "KAE8156907.1", "ipg": null, "start": 56724, "end": 58024, "strand": -1, "sequence": "MELPGNKSSLLLSSYTPIQPQSNMANSDISHQITSLIEVTEGIVEAYNPIKDLRGLPETFRTVNSLLPFIRQILRDAKRPTKRVLSANDTEALKTALYGCTEKANKLLEILKKIAKKTNGQFNSSVYRAIIIQHGKHRVETLADGILQDLGALVTLPIYPADMQRQIESLENAREVLAKVSPSLADSDLAEPPRAANLYGDHSRQYNQFGEGGQRMADGHYFEARGNQTFGMFPPKSFMNSSEIAAGQ"}], "score": 10.4927, "start": 33777, "end": 53966, "number": 137}]}, {"accession": "ML738668.1", "subjects": [{"id": null, "hits": [{"query": "ACZ57545.1", "subject": "KAE8159777.1", "identity": 34.633, "coverage": 81.06060606060606, "evalue": 2.87e-71, "bitscore": 246.0}], "name": "KAE8159777.1", "ipg": "277315621", "start": 62076, "end": 63719, "strand": -1, "sequence": null}], "clusters": []}]}, {"name": "Aspergillus pseudocaelatus", "strain": "CBS 117616", "scaffolds": [{"accession": "ML735689.1", "subjects": [{"id": null, "hits": [{"query": "ACZ57550.1", "subject": "KAE8423269.1", "identity": 40.31, "coverage": 97.01897018970189, "evalue": 4.99e-84, "bitscore": 273.0}], "name": "KAE8423269.1", "ipg": "278656521", "start": 52582, "end": 53993, "strand": 1, "sequence": null}, {"id": null, "hits": [{"query": "ACZ57545.1", "subject": "KAE8423268.1", "identity": 61.02, "coverage": 92.61363636363636, "evalue": 0.0, "bitscore": 623.0}], "name": "KAE8423268.1", "ipg": "278656483", "start": 50602, "end": 52505, "strand": -1, "sequence": null}, {"id": null, "hits": [{"query": "ACZ57546.1", "subject": "KAE8423264.1", "identity": 61.02, "coverage": 95.92198581560284, "evalue": 0.0, "bitscore": 671.0}], "name": "KAE8423264.1", "ipg": "278656489", "start": 33897, "end": 36150, "strand": -1, "sequence": null}, {"id": null, "hits": [{"query": "ACZ57547.1", "subject": "KAE8423265.1", "identity": 63.894, "coverage": 96.55765920826161, "evalue": 0.0, "bitscore": 769.0}], "name": "KAE8423265.1", "ipg": "278609426", "start": 36344, "end": 38322, "strand": -1, "sequence": null}, {"id": null, "hits": [{"query": "ACZ57548.1", "subject": "KAE8423266.1", "identity": 56.789, "coverage": 98.82154882154882, "evalue": 0.0, "bitscore": 2611.0}], "name": "KAE8423266.1", "ipg": "278656517", "start": 39038, "end": 46292, "strand": 1, "sequence": null}, {"id": null, "hits": [{"query": "ACZ57549.1", "subject": "KAE8423267.1", "identity": 42.202, "coverage": 65.94427244582043, "evalue": 4.16e-92, "bitscore": 310.0}], "name": "KAE8423267.1", "ipg": "278656513", "start": 47783, "end": 50086, "strand": 1, "sequence": null}], "clusters": [{"indices": [2, 3, 4, 5, 1, 0], "subjects": [], "intermediate_genes": [{"id": null, "hits": [], "name": "KAE8423261.1", "ipg": null, "start": 28897, "end": 29293, "strand": 1, "sequence": "MRLLKSSHSDARSDSGERTSGSLCSQVRSTTSGSDTSNAEEPNSQSPVKDSPQDEKQNVMGSSIRDAQTKDQDTMSFLAGTCNSGLSSDEALEDMEVFLNPDVGLDSNGIPSFTSPSTFLDSTSPSFGVSSGLTQCGQPEPIAQSNFRGDRLGTMAELDPLQPGPGENEPGVIIDGNGFARVLTAAEEAQRNLNLQQAVMAKMKSNVVESNANALPKTPKQAFLRKNSQSEHQPIPSRLQTSCSHKSKATTLNWKSHTETTSPSNNKPTLFQKITGLFKKRRAPDQCKPCSGGTAL"}, {"id": null, "hits": [], "name": "KAE8423262.1", "ipg": null, "start": 31038, "end": 31815, "strand": 1, "sequence": "MQPSDNMIHPEGPVIISIPKNAKVHIVGEANADFRQRVTVEEIGKGKYIFEGSGEGKAMTLAGGKESVDLEAIEDPGFRTWRFDFENSISGAENSFRTSKVLRPVYNTVYDADYKVQKMEWKIASEDNIDDDYNDAIITVSADI"}, {"id": null, "hits": [], "name": "KAE8423263.1", "ipg": null, "start": 32222, "end": 33561, "strand": 1, "sequence": "MRRKFRKSLTHLTVFGCILFLILFLNRSSSPSPLKKNPQTYPWTKVTYQTNSGVLPPARGICPGLKESSKPALVISRVEADGDPSWLEALNNKYHLCVYAVDAPEDPKSKYLQVPANRGHESMTYLTFIIDNYDQIPTRGAVFAHGSRFAWHNDHPEYDNADLLAALNIPTALEPWGYHNLRCDWSLSTCPSHVPPQGGLQNAFKAVLQPWSARAVSDVALPKALHALFGPGASRQAKLGRTHTVRSQCCAQFVVARDNIRRHSREEYVALRQWLLDAGTHRNAAPLDDRTSGRVLSYVWHILFIDQNPVSGVSEGVDLEALNRQACPSAKDCYCRLYGRCGLDRCVSPGSCVGQYRLPKGLRLPDDWAATH"}, {"id": null, "hits": [], "name": "KAE8423270.1", "ipg": null, "start": 54321, "end": 55347, "strand": -1, "sequence": "MAANHNEAWDGRSVNSTNQQLAFVATKHDPDAERKVVLLPTNDPRSRLFVVNTSNQNFAGLQSPPTSQQGGIPWRQTDSESVHTSFEEDWNPQPAMPSTKFHFTDCTFAESHIVNGDVVKDVSQQRTLSNTQYQFEKSKFENKSQAVNGNMEGDIYLKVVDIYNSNNNNSSSSSSNSNS"}, {"id": null, "hits": [], "name": "KAE8423271.1", "ipg": null, "start": 56242, "end": 57897, "strand": -1, "sequence": "MMELPGNKSSLLLSSHTSIQPLPSMANADISHQITSLIEVTEGIVQAYSPIKNLRGLPVAFREVNNLLPFIKQILQDAKSPTKRVLSANDAEALKTALCSCGEKANNLLEIFQKFAKKTNGRYNSSVYRAIVIQHGKHNVETLADGILQDLGALVTHHIFPADMQRQVKSLENAREALARLSPSLTDSDLADQPHAAHQYGDHGRQYNLLGEGSQRIADGHYFEARGNQTFGMFPPKSFTNSSEIAAGQ"}, {"id": null, "hits": [], "name": "KAE8423272.1", "ipg": null, "start": 58797, "end": 58993, "strand": 1, "sequence": "MILNVARTKRFWRRLRPRAKDQDNTPKCQPRKAFPAGLKLLCGPNDGTIDIVFVHGLTGDRDATWTAPGAEEPWPKTLLPSKLPTARIFTFGYDAYVADWRGVVSRSLIANHAYNLLASLSSYRENDATNERPIIFVCHSLGGLVCEDALFTSKQRPEPHLHNILRSTRGIIFLGTPHHGASLAKWADFVCRSISLVKQTNSEIVNVLKRDSEVLARIQDGFHTMVRSVGPPPIEVTCFYEEVPVLGVGLVVPQDSAVLPGYVPIGIHSNHMDMTKFASIDDPGFMAICGELRRWSKDTGGANQSGHGSSSRAAQTGLAHQYGANSHQYNQFGGGTQNIVGSHQYQAQGDMNFGMVPSK"}], "score": 10.5257, "start": 33897, "end": 53993, "number": 138}]}, {"accession": "ML735715.1", "subjects": [{"id": null, "hits": [{"query": "ACZ57545.1", "subject": "KAE8419650.1", "identity": 34.862, "coverage": 81.06060606060606, "evalue": 2.11e-71, "bitscore": 247.0}], "name": "KAE8419650.1", "ipg": "278653438", "start": 144826, "end": 146469, "strand": -1, "sequence": null}], "clusters": []}]}, {"name": "Aspergillus caelatus", "strain": "CBS 763.97", "scaffolds": [{"accession": "NW_022475390.1", "subjects": [{"id": null, "hits": [{"query": "ACZ57550.1", "subject": "XP_031925999.1", "identity": 40.568, "coverage": 97.01897018970189, "evalue": 1.13e-83, "bitscore": 271.0}], "name": "XP_031925999.1", "ipg": "278609463", "start": 3643, "end": 5054, "strand": -1, "sequence": null}, {"id": null, "hits": [{"query": "ACZ57545.1", "subject": "XP_031926000.1", "identity": 57.447, "coverage": 53.21969696969697, "evalue": 7.71e-108, "bitscore": 334.0}], "name": "XP_031926000.1", "ipg": "278609416", "start": 6155, "end": 7034, "strand": 1, "sequence": null}, {"id": null, "hits": [{"query": "ACZ57546.1", "subject": "XP_031926004.1", "identity": 58.965, "coverage": 95.92198581560284, "evalue": 0.0, "bitscore": 636.0}], "name": "XP_031926004.1", "ipg": "278609441", "start": 21488, "end": 23741, "strand": 1, "sequence": null}, {"id": null, "hits": [{"query": "ACZ57547.1", "subject": "XP_031926003.1", "identity": 63.894, "coverage": 96.55765920826161, "evalue": 0.0, "bitscore": 769.0}], "name": "XP_031926003.1", "ipg": "278609426", "start": 19316, "end": 21294, "strand": 1, "sequence": null}, {"id": null, "hits": [{"query": "ACZ57548.1", "subject": "XP_031926002.1", "identity": 57.041, "coverage": 98.82154882154882, "evalue": 0.0, "bitscore": 2621.0}], "name": "XP_031926002.1", "ipg": "278609473", "start": 11349, "end": 18603, "strand": -1, "sequence": null}, {"id": null, "hits": [{"query": "ACZ57549.1", "subject": "XP_031926001.1", "identity": 42.202, "coverage": 65.94427244582043, "evalue": 2.33e-92, "bitscore": 311.0}], "name": "XP_031926001.1", "ipg": "278609410", "start": 7551, "end": 9855, "strand": -1, "sequence": null}], "clusters": [{"indices": [0, 1, 5, 4, 3, 2], "subjects": [], "intermediate_genes": [{"id": null, "hits": [], "name": "XP_031925997.1", "ipg": null, "start": 17, "end": 1408, "strand": 1, "sequence": "MMELPGNKSSLLLSSHTSIQPLPSMANADISHQITSLIEVTEGIVQAYSPIKNLRGLPDAFREVNNLLPFIKQILQDAKSPTKRVLSANDAEALKTALCSCGEKANNLLEIFQKFAKKTNGRYNSSVYRAIVIQHGKHNVETLADGILQDLGALVTHHIFPADMQRQVKSLENAREALARLSPSLTDSDLADQPHAAHQYGDHGRQYNLLGEGSQRIADGHYFEARGNQTFGMFPPKSFTNSSEIAAGQ"}, {"id": null, "hits": [], "name": "XP_031925998.1", "ipg": null, "start": 2319, "end": 3332, "strand": 1, "sequence": "MAANHNEAWDGRSVNSTNQQLAFVATKHDPDAERKVVLLPANDPRSRLFVVNTPNQNFAGLQSPPTSQQGGIPWRQTDSESVHTSFEEDWNPQPAMPSTKFHFTGCTFAESHIVNGDVVKDVSQQRTLSNTQYQFEKSKFENKSQAVNGNMEGDVYLKVVDIYNSNNNNSSSSSSNSNS"}, {"id": null, "hits": [], "name": "XP_031926005.1", "ipg": null, "start": 24043, "end": 25416, "strand": -1, "sequence": "MRRKFRKSLTHLTVFGCILFLILFLNRSSSPSPLKKNPQTYPWTKVTYQTNSGVLPPARGICPGLKESSKPALVISRVEADGDPSWLEALNNKYHLCVYAVDAPEDPKSKYLQVPANRGHESMTYLTFIIDNYDQIPTRGAVFAHGSRFAWHNDHPEYDNADLLAALNIPTALEPWGYHNLRCDWSLSTCPSHVPPQGGLQNAFKAVLQPWSARAVSDVALPKALHALFGPGASRQAKLGRTHTVRSQCCAQFVAARDNIRRHSREEYVALRQWLLDAGTHRNAAPLDDRTSGRVLSYVWHILFIDQNPVSGVSEGVDLEALNRQACPSAKDCYCRLYGRCGLDRCVSPGSCVGQYRLPKGLRLPDDWAATH"}, {"id": null, "hits": [], "name": "XP_031926006.1", "ipg": null, "start": 25755, "end": 26499, "strand": -1, "sequence": "MQPSDNMIHPEGPVIISIPKNAKVHIVGEANADFRQRVTVEEIGKGKYIFEGSGEGKAMTLAGGKESVDLEAIEDPGFRTWRFDFENSISGAENSFRTSKVLRPVYNTVYDADYKVQKMEWKIASEDNIDDDYNDAIITVSADI"}, {"id": null, "hits": [], "name": "XP_031926007.1", "ipg": null, "start": 28177, "end": 28741, "strand": -1, "sequence": "MRLLKSSHSDARSDSGERTSGSLCSQVRSTTSGSDTSNAEKPNSQSPVKDSPQDEKQNVMGSSIRDAQTKDQDTMSFLAGTCNSGLSSDEALEDMEVFLNPDVGLDSNGIPSFTSPSTFLDSTSPSFGVSSGLTQCGQPEPIAQSNFRGDRLGTMAELDPLQPGPGENEPGVIIDGNGFARVLTAAEEAQRNLNLQQAVMAKMKSNVVESNANALPQTPKQAFLRKSSQSEHQPIPSRLQTSCSHKSKATTLNWKSHTETTSPSNNKPTLFQKITGLFKKRRAPDQCKPCSGGTAL"}], "score": 10.4942, "start": 3643, "end": 23741, "number": 139}]}, {"accession": "XM_032072841.1", "subjects": [{"id": null, "hits": [{"query": "ACZ57550.1", "subject": "XP_031925999.1", "identity": 40.568, "coverage": 97.01897018970189, "evalue": 1.13e-83, "bitscore": 271.0}], "name": "XP_031925999.1", "ipg": "278609463", "start": 0, "end": 1284, "strand": 1, "sequence": null}], "clusters": []}, {"accession": "ML737689.1", "subjects": [{"id": null, "hits": [{"query": "ACZ57550.1", "subject": "KAE8362918.1", "identity": 40.568, "coverage": 97.01897018970189, "evalue": 1.13e-83, "bitscore": 271.0}], "name": "KAE8362918.1", "ipg": "278609463", "start": 3643, "end": 5054, "strand": -1, "sequence": null}, {"id": null, "hits": [{"query": "ACZ57545.1", "subject": "KAE8362919.1", "identity": 57.447, "coverage": 53.21969696969697, "evalue": 7.71e-108, "bitscore": 334.0}], "name": "KAE8362919.1", "ipg": "278609416", "start": 6155, "end": 7034, "strand": 1, "sequence": null}, {"id": null, "hits": [{"query": "ACZ57546.1", "subject": "KAE8362923.1", "identity": 58.965, "coverage": 95.92198581560284, "evalue": 0.0, "bitscore": 636.0}], "name": "KAE8362923.1", "ipg": "278609441", "start": 21488, "end": 23741, "strand": 1, "sequence": null}, {"id": null, "hits": [{"query": "ACZ57547.1", "subject": "KAE8362922.1", "identity": 63.894, "coverage": 96.55765920826161, "evalue": 0.0, "bitscore": 769.0}], "name": "KAE8362922.1", "ipg": "278609426", "start": 19316, "end": 21294, "strand": 1, "sequence": null}, {"id": null, "hits": [{"query": "ACZ57548.1", "subject": "KAE8362921.1", "identity": 57.041, "coverage": 98.82154882154882, "evalue": 0.0, "bitscore": 2621.0}], "name": "KAE8362921.1", "ipg": "278609473", "start": 11349, "end": 18603, "strand": -1, "sequence": null}, {"id": null, "hits": [{"query": "ACZ57549.1", "subject": "KAE8362920.1", "identity": 42.202, "coverage": 65.94427244582043, "evalue": 2.33e-92, "bitscore": 311.0}], "name": "KAE8362920.1", "ipg": "278609410", "start": 7551, "end": 9855, "strand": -1, "sequence": null}], "clusters": []}, {"accession": "XM_032070592.1", "subjects": [{"id": null, "hits": [{"query": "ACZ57545.1", "subject": "XP_031926000.1", "identity": 57.447, "coverage": 53.21969696969697, "evalue": 7.71e-108, "bitscore": 334.0}], "name": "XP_031926000.1", "ipg": "278609416", "start": 0, "end": 879, "strand": 1, "sequence": null}], "clusters": []}, {"accession": "NW_022475311.1", "subjects": [{"id": null, "hits": [{"query": "ACZ57545.1", "subject": "XP_031929693.1", "identity": 34.862, "coverage": 81.06060606060606, "evalue": 8.67e-72, "bitscore": 248.0}], "name": "XP_031929693.1", "ipg": "278612904", "start": 70023, "end": 71666, "strand": -1, "sequence": null}], "clusters": []}, {"accession": "XM_032072201.1", "subjects": [{"id": null, "hits": [{"query": "ACZ57545.1", "subject": "XP_031929693.1", "identity": 34.862, "coverage": 81.06060606060606, "evalue": 8.67e-72, "bitscore": 248.0}], "name": "XP_031929693.1", "ipg": "278612904", "start": 0, "end": 1440, "strand": 1, "sequence": null}], "clusters": []}, {"accession": "ML737610.1", "subjects": [{"id": null, "hits": [{"query": "ACZ57545.1", "subject": "KAE8366612.1", "identity": 34.862, "coverage": 81.06060606060606, "evalue": 8.67e-72, "bitscore": 248.0}], "name": "KAE8366612.1", "ipg": "278612904", "start": 70023, "end": 71666, "strand": -1, "sequence": null}], "clusters": []}, {"accession": "XM_032074016.1", "subjects": [{"id": null, "hits": [{"query": "ACZ57546.1", "subject": "XP_031926004.1", "identity": 58.965, "coverage": 95.92198581560284, "evalue": 0.0, "bitscore": 636.0}], "name": "XP_031926004.1", "ipg": "278609441", "start": 0, "end": 1581, "strand": 1, "sequence": null}], "clusters": []}, {"accession": "XM_032072843.1", "subjects": [{"id": null, "hits": [{"query": "ACZ57547.1", "subject": "XP_031926003.1", "identity": 63.894, "coverage": 96.55765920826161, "evalue": 0.0, "bitscore": 769.0}], "name": "XP_031926003.1", "ipg": "278609426", "start": 0, "end": 1791, "strand": 1, "sequence": null}], "clusters": []}, {"accession": "XM_032072842.1", "subjects": [{"id": null, "hits": [{"query": "ACZ57548.1", "subject": "XP_031926002.1", "identity": 57.041, "coverage": 98.82154882154882, "evalue": 0.0, "bitscore": 2621.0}], "name": "XP_031926002.1", "ipg": "278609473", "start": 0, "end": 7146, "strand": 1, "sequence": null}], "clusters": []}, {"accession": "XM_032074015.1", "subjects": [{"id": null, "hits": [{"query": "ACZ57549.1", "subject": "XP_031926001.1", "identity": 42.202, "coverage": 65.94427244582043, "evalue": 2.33e-92, "bitscore": 311.0}], "name": "XP_031926001.1", "ipg": "278609410", "start": 303, "end": 2358, "strand": 1, "sequence": null}], "clusters": []}]}, {"name": "Penicillium egyptiacum", "strain": "", "scaffolds": [{"accession": "CAJVRC010000882.1", "subjects": [{"id": null, "hits": [{"query": "ACZ57550.1", "subject": "CAG8903907.1", "identity": 40.967, "coverage": 97.5609756097561, "evalue": 9.95e-82, "bitscore": 266.0}], "name": "CAG8903907.1", "ipg": "581739081", "start": 1432114, "end": 1433404, "strand": 1, "sequence": null}, {"id": null, "hits": [{"query": "ACZ57545.1", "subject": "CAG8903906.1", "identity": 60.757, "coverage": 94.88636363636364, "evalue": 0.0, "bitscore": 628.0}], "name": "CAG8903906.1", "ipg": "581739141", "start": 1430036, "end": 1431709, "strand": -1, "sequence": null}, {"id": null, "hits": [{"query": "ACZ57546.1", "subject": "CAG8903908.1", "identity": 62.823, "coverage": 89.18439716312056, "evalue": 0.0, "bitscore": 666.0}], "name": "CAG8903908.1", "ipg": "581739077", "start": 1433880, "end": 1436099, "strand": -1, "sequence": null}, {"id": null, "hits": [{"query": "ACZ57547.1", "subject": "CAG8903909.1", "identity": 63.899, "coverage": 95.00860585197934, "evalue": 0.0, "bitscore": 748.0}], "name": "CAG8903909.1", "ipg": "581739050", "start": 1436350, "end": 1438259, "strand": -1, "sequence": null}, {"id": null, "hits": [{"query": "ACZ57548.1", "subject": "CAG8903910.1", "identity": 56.015, "coverage": 98.73737373737373, "evalue": 0.0, "bitscore": 2632.0}], "name": "CAG8903910.1", "ipg": "581739082", "start": 1438994, "end": 1446240, "strand": 1, "sequence": null}, {"id": null, "hits": [{"query": "ACZ57549.1", "subject": "CAG8903905.1", "identity": 36.462, "coverage": 96.74922600619195, "evalue": 4.94e-103, "bitscore": 339.0}], "name": "CAG8903905.1", "ipg": "581739121", "start": 1427429, "end": 1429682, "strand": 1, "sequence": null}], "clusters": [{"indices": [5, 1, 0, 2, 3, 4], "subjects": [], "intermediate_genes": [{"id": null, "hits": [], "name": "CAG8903904.1", "ipg": null, "start": 1423016, "end": 1424762, "strand": 1, "sequence": "MGKPKKPRTPLDQLPIEARLKIKKYSSDACNAAIHGQHIPVALGYELTRLSVIRGIRHHHGFAQELRGVTPEFTRALNARDIMSGIIPTISKPDETPYCIWHPDVPDEGALRALVQRYPQMLYHAARACAVAGYIDLYKELDPLPEVHVAEEASYASVERSNKGSQEIYQRTTSQQVKFAIMNDYTRTVDINDPRVAFLNGDTAVFSSLGGGREHVDPKEISYFYREPGDRHYTSNYFNITEDWGIDDHNHEAPDAPESYFPLLYGPLPIDLPPVNKDKLIVMAAYLGDIDRYARLHRPQMVRGEFFCIIRGIYHNSFWAKWWSTQITQDATTRFSEFETKQIQRAINARRIMSDDITWVTAGTPKDLLPMNIWFPGRACAETYERLARIRPGMLRQCLHACIVADYPEMWDKVLLLSSARPANSQTAPAESETQELKLQQLSRVVGPAMWMEAKASHNDHYRRDIAAAVPDKLESVEREFSYVSRSLFLMTSKEWYFPRSDRTHRWVDRNDPVHVALRDQGEHDGVSVRIPSLDFAIFARDAVGVDHDIWRNEKDGRLELDEVYDLLEEAEASHRSVAQS"}, {"id": null, "hits": [], "name": "CAG8903911.1", "ipg": null, "start": 1450702, "end": 1451240, "strand": -1, "sequence": "MAGTVLGKRSHGAVDSGLPVRTASKRRTAAPRPHQRETVPTSLRRTRSTVKKAEQPDQENGESKTVSENVSSKHTLRDDQFKSPVKINSHFTVSKPVEGKSKISGVAPEAALIECAEEITKPIEFEFKTPSKSRFRDVLPQSPITPRHRVQVGAKAVTPRTPRHADLPPTPRQSATPKIVNSVYSQARQLFARGSNSGRLVGRDAEREKLVSFITDGVESRKGGCLYISGPPGTGKSAMVQEVCGDLDLSKIKVSHVNCASMRISRDVYSRLIQDFCEDSDMFKKSEGDRLKSIFVPSKKGQDMFLVTLDEIDHLLNGDSGVLQSLFEWSLQSKSKLMLIGIANALDLTDRSLPQLKAKNLKPLLLPFLPYSAASIADVMTNRLRSLLPPGEESDPKLVPFVQPAAIQLCSKKVASQTGDLRKAFELIKRAIDVIEQETLQKLDKQAKESENVSILGENTNLSSPVKVGSAPKPTCMSSYTVITAPRASIAHIARITSAAFGQGTLQRLQSLNLQQKAAICSLIALERKRRQFEVPSTPSKSRTSAPTIKQAFDTYCALCRNDNILHPLTATEFKDVLSNLETMGLVGEYQGRGRGGTVAGGTDLRRTPSKSGHAPSTPHKALDEQGLVCFVSQQEIESQIAGPGEGILRRLLRGEGL"}], "score": 9.527899999999999, "start": 1427429, "end": 1446240, "number": 141}]}]}, {"name": "Aspergillus pseudoviridinutans", "strain": "IFM 55266", "scaffolds": [{"accession": "NW_025091286.1", "subjects": [{"id": null, "hits": [{"query": "ACZ57550.1", "subject": "XP_043161092.1", "identity": 42.4, "coverage": 100.0, "evalue": 1.67e-80, "bitscore": 261.0}], "name": "XP_043161092.1", "ipg": "416731206", "start": 2488846, "end": 2490019, "strand": 1, "sequence": null}, {"id": null, "hits": [{"query": "ACZ57545.1", "subject": "XP_043161091.1", "identity": 53.468, "coverage": 83.52272727272727, "evalue": 1.22e-172, "bitscore": 507.0}], "name": "XP_043161091.1", "ipg": "416731227", "start": 2486925, "end": 2488470, "strand": -1, "sequence": null}, {"id": null, "hits": [{"query": "ACZ57546.1", "subject": "XP_043161095.1", "identity": 56.738, "coverage": 96.98581560283688, "evalue": 0.0, "bitscore": 661.0}], "name": "XP_043161095.1", "ipg": "416731182", "start": 2500597, "end": 2502768, "strand": 1, "sequence": null}, {"id": null, "hits": [{"query": "ACZ57547.1", "subject": "XP_043161094.1", "identity": 58.528, "coverage": 95.69707401032701, "evalue": 0.0, "bitscore": 694.0}], "name": "XP_043161094.1", "ipg": "416731213", "start": 2497848, "end": 2499876, "strand": 1, "sequence": null}, {"id": null, "hits": [{"query": "ACZ57548.1", "subject": "XP_043161093.1", "identity": 54.653, "coverage": 98.86363636363636, "evalue": 0.0, "bitscore": 2503.0}], "name": "XP_043161093.1", "ipg": "416731209", "start": 2490275, "end": 2497542, "strand": -1, "sequence": null}, {"id": null, "hits": [{"query": "ACZ57549.1", "subject": "XP_043161089.1", "identity": 41.834, "coverage": 66.87306501547987, "evalue": 4.9e-95, "bitscore": 317.0}], "name": "XP_043161089.1", "ipg": "416731198", "start": 2483066, "end": 2485187, "strand": 1, "sequence": null}], "clusters": [{"indices": [5, 1, 0, 4, 3, 2], "subjects": [], "intermediate_genes": [{"id": null, "hits": [], "name": "XP_043161090.1", "ipg": null, "start": 2485465, "end": 2486867, "strand": 1, "sequence": "MESPATNPEMIHVVCKADNRQHAVVKIPPSLDHNLPSLSLRARPILLGLTSNNLSYARGGDLLHWWKTYPVPPTAPAPYNDQSSWGIVPAWGYATVTESNVPGITPESLIWGYWPTSTLPTLLRLERSDPEGHWVEVSSHRQQLMPIYNRYEWVLPNEEEEELDKRAWSTVFQGVWVAGYLLSEYVFSPNPRAQEPVHPLGAASKLPWSADDADLSSAVIVVLGASTKVARSFSWCLFNRARESGPLGLVQVTSSSSPSVLQEVADRKGWGCVSKILAYTEINQATEWIEGLQPSKVVIIDCGARDNVLSQICQNIQESALQSCKTVILQVGSQQKVYTADEVQAARAAMQLLGKIQYNTSGIQDTVINREGAATYFGKVSHRWKEWLAHRASAIPDMRLVFGQGIAGENGIYGGWEKLSNGAVRPEEGLVYAL"}, {"id": null, "hits": [], "name": "XP_043161096.1", "ipg": null, "start": 2504199, "end": 2505363, "strand": -1, "sequence": "MSLLAFGLSFSYLYLTGTLVFDTVHWLLHKWSKSQWRFLRWLSYCHQFHHLYYNRSLKFNDRYSRQNSWIALPLEMLCKVLGSVAGWLLARHLMAYSKRTIDTVPLLVVSGFEIIRTVVVIAMGGRDSNHIAFNTVPKDHSWLFVGPEYHALHHVYPERYMGSMVKVFDWVAGTAYSLRNKRVILTGGSGAFGCAIEKQLLSEGVKDIKKLHFGKDWTHHDVSGVGHLLEKSDILILAHGTKGMDAMDANCNSTMRLIEVFLGRKAADNTRQAKTVPEIWYVGSEIEVHPAWGNPEMQRYSASKRAFLPYARALYDDPRVIYRHIVPAAFESRMGKAIVSPDWAARVALWWIRRGAYYVPVTYTGLSFLNFFKFLLLVRPCTKAYRE"}], "score": 9.494299999999999, "start": 2483066, "end": 2502768, "number": 142}]}, {"accession": "XM_043305157.1", "subjects": [{"id": null, "hits": [{"query": "ACZ57550.1", "subject": "XP_043161092.1", "identity": 42.4, "coverage": 100.0, "evalue": 1.67e-80, "bitscore": 261.0}], "name": "XP_043161092.1", "ipg": "416731206", "start": 0, "end": 1110, "strand": 1, "sequence": null}], "clusters": []}, {"accession": "BHVY01000006.1", "subjects": [{"id": null, "hits": [{"query": "ACZ57550.1", "subject": "GIJ90346.1", "identity": 42.4, "coverage": 100.0, "evalue": 1.67e-80, "bitscore": 261.0}], "name": "GIJ90346.1", "ipg": "416731206", "start": 2488846, "end": 2490019, "strand": 1, "sequence": null}, {"id": null, "hits": [{"query": "ACZ57545.1", "subject": "GIJ90345.1", "identity": 53.468, "coverage": 83.52272727272727, "evalue": 1.22e-172, "bitscore": 507.0}], "name": "GIJ90345.1", "ipg": "416731227", "start": 2486925, "end": 2488470, "strand": -1, "sequence": null}, {"id": null, "hits": [{"query": "ACZ57546.1", "subject": "GIJ90349.1", "identity": 56.738, "coverage": 96.98581560283688, "evalue": 0.0, "bitscore": 661.0}], "name": "GIJ90349.1", "ipg": "416731182", "start": 2500597, "end": 2502768, "strand": 1, "sequence": null}, {"id": null, "hits": [{"query": "ACZ57547.1", "subject": "GIJ90348.1", "identity": 58.528, "coverage": 95.69707401032701, "evalue": 0.0, "bitscore": 694.0}], "name": "GIJ90348.1", "ipg": "416731213", "start": 2497848, "end": 2499876, "strand": 1, "sequence": null}, {"id": null, "hits": [{"query": "ACZ57548.1", "subject": "GIJ90347.1", "identity": 54.653, "coverage": 98.86363636363636, "evalue": 0.0, "bitscore": 2503.0}], "name": "GIJ90347.1", "ipg": "416731209", "start": 2490275, "end": 2497542, "strand": -1, "sequence": null}, {"id": null, "hits": [{"query": "ACZ57549.1", "subject": "GIJ90343.1", "identity": 41.834, "coverage": 66.87306501547987, "evalue": 4.9e-95, "bitscore": 317.0}], "name": "GIJ90343.1", "ipg": "416731198", "start": 2483066, "end": 2485187, "strand": 1, "sequence": null}], "clusters": []}, {"accession": "XM_043305156.1", "subjects": [{"id": null, "hits": [{"query": "ACZ57545.1", "subject": "XP_043161091.1", "identity": 53.468, "coverage": 83.52272727272727, "evalue": 1.22e-172, "bitscore": 507.0}], "name": "XP_043161091.1", "ipg": "416731227", "start": 0, "end": 1467, "strand": 1, "sequence": null}], "clusters": []}, {"accession": "XM_043305160.1", "subjects": [{"id": null, "hits": [{"query": "ACZ57546.1", "subject": "XP_043161095.1", "identity": 56.738, "coverage": 96.98581560283688, "evalue": 0.0, "bitscore": 661.0}], "name": "XP_043161095.1", "ipg": "416731182", "start": 0, "end": 1701, "strand": 1, "sequence": null}], "clusters": []}, {"accession": "XM_043305159.1", "subjects": [{"id": null, "hits": [{"query": "ACZ57547.1", "subject": "XP_043161094.1", "identity": 58.528, "coverage": 95.69707401032701, "evalue": 0.0, "bitscore": 694.0}], "name": "XP_043161094.1", "ipg": "416731213", "start": 0, "end": 1854, "strand": 1, "sequence": null}], "clusters": []}, {"accession": "XM_043305158.1", "subjects": [{"id": null, "hits": [{"query": "ACZ57548.1", "subject": "XP_043161093.1", "identity": 54.653, "coverage": 98.86363636363636, "evalue": 0.0, "bitscore": 2503.0}], "name": "XP_043161093.1", "ipg": "416731209", "start": 0, "end": 7170, "strand": 1, "sequence": null}], "clusters": []}, {"accession": "XM_043305154.1", "subjects": [{"id": null, "hits": [{"query": "ACZ57549.1", "subject": "XP_043161089.1", "identity": 41.834, "coverage": 66.87306501547987, "evalue": 4.9e-95, "bitscore": 317.0}], "name": "XP_043161089.1", "ipg": "416731198", "start": 0, "end": 1863, "strand": 1, "sequence": null}], "clusters": []}]}, {"name": "Aspergillus hiratsukae", "strain": "", "scaffolds": [{"accession": "JACBAD010001953.1", "subjects": [{"id": null, "hits": [{"query": "ACZ57550.1", "subject": "KAF7126025.1", "identity": 42.133, "coverage": 100.0, "evalue": 1.96e-80, "bitscore": 261.0}], "name": "KAF7126025.1", "ipg": "353259091", "start": 18364, "end": 19537, "strand": 1, "sequence": null}, {"id": null, "hits": [{"query": "ACZ57545.1", "subject": "KAF7126024.1", "identity": 54.545, "coverage": 83.33333333333334, "evalue": 6.02e-177, "bitscore": 518.0}], "name": "KAF7126024.1", "ipg": "353259051", "start": 16443, "end": 17988, "strand": -1, "sequence": null}, {"id": null, "hits": [{"query": "ACZ57546.1", "subject": "KAF7126027.1", "identity": 56.738, "coverage": 96.98581560283688, "evalue": 0.0, "bitscore": 660.0}, {"query": "ACZ57547.1", "subject": "KAF7126027.1", "identity": 59.454, "coverage": 88.12392426850259, "evalue": 0.0, "bitscore": 654.0}], "name": "KAF7126027.1", "ipg": "353259099", "start": 27195, "end": 32112, "strand": 1, "sequence": null}, {"id": null, "hits": [{"query": "ACZ57548.1", "subject": "KAF7126026.1", "identity": 54.92, "coverage": 98.86363636363636, "evalue": 0.0, "bitscore": 2505.0}], "name": "KAF7126026.1", "ipg": "353259102", "start": 19807, "end": 27086, "strand": -1, "sequence": null}, {"id": null, "hits": [{"query": "ACZ57549.1", "subject": "KAF7126022.1", "identity": 37.216, "coverage": 99.22600619195046, "evalue": 2.3e-103, "bitscore": 338.0}], "name": "KAF7126022.1", "ipg": "353258995", "start": 12596, "end": 14719, "strand": 1, "sequence": null}], "clusters": [{"indices": [4, 1, 0, 3, 2], "subjects": [], "intermediate_genes": [], "score": 6.4282, "start": 12596, "end": 32112, "number": 144}]}, {"accession": "JACBAF010002091.1", "subjects": [{"id": null, "hits": [{"query": "ACZ57550.1", "subject": "KAF7168055.1", "identity": 42.133, "coverage": 100.0, "evalue": 1.96e-80, "bitscore": 261.0}], "name": "KAF7168055.1", "ipg": "353259091", "start": 8434, "end": 9607, "strand": 1, "sequence": null}, {"id": null, "hits": [{"query": "ACZ57545.1", "subject": "KAF7168054.1", "identity": 54.545, "coverage": 83.33333333333334, "evalue": 6.02e-177, "bitscore": 518.0}], "name": "KAF7168054.1", "ipg": "353259051", "start": 6513, "end": 8058, "strand": -1, "sequence": null}, {"id": null, "hits": [{"query": "ACZ57546.1", "subject": "KAF7168057.1", "identity": 56.738, "coverage": 96.98581560283688, "evalue": 0.0, "bitscore": 660.0}, {"query": "ACZ57547.1", "subject": "KAF7168057.1", "identity": 59.454, "coverage": 88.12392426850259, "evalue": 0.0, "bitscore": 654.0}], "name": "KAF7168057.1", "ipg": "353259099", "start": 17265, "end": 22182, "strand": 1, "sequence": null}, {"id": null, "hits": [{"query": "ACZ57548.1", "subject": "KAF7168056.1", "identity": 54.92, "coverage": 98.86363636363636, "evalue": 0.0, "bitscore": 2505.0}], "name": "KAF7168056.1", "ipg": "353259102", "start": 9877, "end": 17156, "strand": -1, "sequence": null}, {"id": null, "hits": [{"query": "ACZ57549.1", "subject": "KAF7168052.1", "identity": 37.216, "coverage": 99.22600619195046, "evalue": 2.3e-103, "bitscore": 338.0}], "name": "KAF7168052.1", "ipg": "353258995", "start": 2666, "end": 4789, "strand": 1, "sequence": null}], "clusters": []}]}, {"name": "Aspergillus leporis", "strain": "CBS 151.66", "scaffolds": [{"accession": "ML732321.1", "subjects": [{"id": null, "hits": [{"query": "ACZ57550.1", "subject": "KAB8069925.1", "identity": 41.176, "coverage": 97.5609756097561, "evalue": 2.24e-78, "bitscore": 257.0}], "name": "KAB8069925.1", "ipg": "276430483", "start": 26834, "end": 28117, "strand": -1, "sequence": null}, {"id": null, "hits": [{"query": "ACZ57545.1", "subject": "KAB8069926.1", "identity": 56.535, "coverage": 61.74242424242424, "evalue": 2.91e-126, "bitscore": 383.0}], "name": "KAB8069926.1", "ipg": "276430524", "start": 29197, "end": 30264, "strand": 1, "sequence": null}, {"id": null, "hits": [{"query": "ACZ57546.1", "subject": "KAB8069922.1", "identity": 58.41, "coverage": 95.92198581560284, "evalue": 0.0, "bitscore": 633.0}], "name": "KAB8069922.1", "ipg": "276430468", "start": 14369, "end": 16576, "strand": -1, "sequence": null}, {"id": null, "hits": [{"query": "ACZ57547.1", "subject": "KAB8069923.1", "identity": 63.914, "coverage": 95.5249569707401, "evalue": 0.0, "bitscore": 758.0}], "name": "KAB8069923.1", "ipg": "276430489", "start": 16782, "end": 18764, "strand": -1, "sequence": null}, {"id": null, "hits": [{"query": "ACZ57548.1", "subject": "KAB8069924.1", "identity": 56.137, "coverage": 99.07407407407408, "evalue": 0.0, "bitscore": 2598.0}], "name": "KAB8069924.1", "ipg": "276430506", "start": 18806, "end": 26032, "strand": 1, "sequence": null}, {"id": null, "hits": [{"query": "ACZ57549.1", "subject": "KAB8069927.1", "identity": 42.534, "coverage": 65.94427244582043, "evalue": 2.73e-92, "bitscore": 311.0}], "name": "KAB8069927.1", "ipg": "276430549", "start": 30798, "end": 33153, "strand": -1, "sequence": null}], "clusters": [{"indices": [2, 3, 4, 0, 1, 5], "subjects": [], "intermediate_genes": [{"id": null, "hits": [], "name": "KAB8069928.1", "ipg": null, "start": 36672, "end": 38153, "strand": -1, "sequence": "MDPVVYSYLKPYSRKYNCLLGSPSRNSKIRGRPLLSGAASKFGFDLSKVHQNTSRNPSLPTFQYICEALSRDVVATESKPNHDFYFENQRMYHGYRKGVYMVPCDEQEQERLDFLHKAFSLAIRSNRLIHVPHPTSAKILGLGCGTGLWAIDLAERNPGASIVGVDLSLIQPSNHPLNYVIHLWMGCGSVASWHSLYRRVLTHLRRGAWFEQVEIDFEPQFANWALKESHLQYWYQNLKLATEPSMRPLAHHSEETLNKLQEVGFIEIRHHQFRLPLSPWHQDEQERLVGRWYGLVFLQSMEPLSLAPFSRILGWSTDRIHQLLFNTKSEIFNN"}], "score": 9.494, "start": 14369, "end": 33153, "number": 146}]}, {"accession": "ML732285.1", "subjects": [{"id": null, "hits": [{"query": "ACZ57546.1", "subject": "KAB8071006.1", "identity": 53.333, "coverage": 90.42553191489363, "evalue": 0.0, "bitscore": 530.0}], "name": "KAB8071006.1", "ipg": "276431755", "start": 55825, "end": 58029, "strand": -1, "sequence": null}, {"id": null, "hits": [{"query": "ACZ57549.1", "subject": "KAB8071015.1", "identity": 36.58, "coverage": 63.00309597523219, "evalue": 1.69e-59, "bitscore": 219.0}], "name": "KAB8071015.1", "ipg": "276431765", "start": 84549, "end": 86753, "strand": -1, "sequence": null}], "clusters": []}]}, {"name": "Aspergillus egyptiacus", "strain": "CBS 656.73", "scaffolds": [{"accession": "MU628566.1", "subjects": [{"id": null, "hits": [{"query": "ACZ57550.1", "subject": "KAI9370360.1", "identity": 43.767, "coverage": 96.2059620596206, "evalue": 2.3e-78, "bitscore": 256.0}], "name": "KAI9370360.1", "ipg": "587826743", "start": 16632, "end": 17824, "strand": -1, "sequence": null}, {"id": null, "hits": [{"query": "ACZ57545.1", "subject": "KAI9370361.1", "identity": 56.25, "coverage": 78.59848484848484, "evalue": 2.77e-170, "bitscore": 501.0}], "name": "KAI9370361.1", "ipg": "587826808", "start": 18214, "end": 19811, "strand": 1, "sequence": null}, {"id": null, "hits": [{"query": "ACZ57546.1", "subject": "KAI9370357.1", "identity": 54.645, "coverage": 97.3404255319149, "evalue": 0.0, "bitscore": 611.0}], "name": "KAI9370357.1", "ipg": "587826807", "start": 3304, "end": 5492, "strand": -1, "sequence": null}, {"id": null, "hits": [{"query": "ACZ57547.1", "subject": "KAI9370358.1", "identity": 58.273, "coverage": 95.5249569707401, "evalue": 0.0, "bitscore": 689.0}], "name": "KAI9370358.1", "ipg": "587826749", "start": 6114, "end": 8002, "strand": -1, "sequence": null}, {"id": null, "hits": [{"query": "ACZ57548.1", "subject": "KAI9370359.1", "identity": 54.205, "coverage": 98.86363636363636, "evalue": 0.0, "bitscore": 2493.0}], "name": "KAI9370359.1", "ipg": "587826803", "start": 8478, "end": 15763, "strand": 1, "sequence": null}, {"id": null, "hits": [{"query": "ACZ57549.1", "subject": "KAI9370363.1", "identity": 41.547, "coverage": 52.32198142414861, "evalue": 3.09e-72, "bitscore": 249.0}], "name": "KAI9370363.1", "ipg": "587826748", "start": 21598, "end": 22869, "strand": -1, "sequence": null}], "clusters": [{"indices": [2, 3, 4, 0, 1, 5], "subjects": [], "intermediate_genes": [{"id": null, "hits": [], "name": "KAI9370362.1", "ipg": null, "start": 19851, "end": 21266, "strand": -1, "sequence": "MESPATTPEMIHVVCKADNRQHAVMEIPSSGDDNLPSSSLRARPVLLGLTSNNLSYARGGDLLHWWKTYPVPPTAPAPYNDQSSWGIVPAWGYATVAESNVPGIAPDSLIWGYWPTGTSPALLRLERSDPEGHWVEVSSHRQQLMPIYNRYERVLPDEEKALEERAWGTVFRGVWVAGYLLSEYVFSPDPRAREPVHPLGAVSQLPWSADDADLSSAVVVVLGASTKVARSFSWCLFDRPRESGPLGLVQVTSSPGALQEVADSKGWGAVSKTLAYTEIDQATEWIEGLQPSKVVIVDCGARDNVLSQICRNLQESALRSCKTVILQVGSQQKVYTADEVQAARAAMQSLGKIQYNTSGIQDTVINREGAATYFGKVSRRWKEWLAHRTSAIPDMGLVYGQGIAGENGIYGGWEKLSNGAVRPEDGLVYAL"}, {"id": null, "hits": [], "name": "BJX61DRAFT_t116", "ipg": null, "start": 25216, "end": 25317, "strand": 1, "sequence": ""}, {"id": null, "hits": [], "name": "KAI9370364.1", "ipg": null, "start": 26968, "end": 27266, "strand": -1, "sequence": "MLLAATAIFLYYTAWTLLMPFVDPGHPLHAFFLPRVWAIRIPVFLTLLGSAVVGTFIGIVMINSNKKKAAKAKAAAKKKT"}, {"id": null, "hits": [], "name": "KAI9370365.1", "ipg": null, "start": 27597, "end": 27869, "strand": 1, "sequence": "MSDPVVLQSAVRVPTPPPGASYSPQPSGSRKRSPPSRSPSPNRRRSPPGDSLGPDGDVPRIDPERAIERERQLAERVREHEKQEAARKPMTEEEKQAAAKAEYEKLLNMRSGGTYIPPARLRALQAQITDKTSKEYQRMAWEALKKSINGLINKVNVSNIKFIVPELFGENLVRGRGLFCRSIMKAQAASLPFTPIYAAMAAIVNTKLPQVGELLLSRLIVQFRKAFKRNDKAVCISSTTFIAHLCNQQVVHEMLAAQILLLLLHKPTDDSVEIAVGLTREVGQHLEEMSGPIALAVFDQFRNILHEADIDKRVQYMIEVLFQVRKDRYKDNPAIKEELDLVEEEDQITHRIGLDDEIETQDSLNIFKYDPQWEEHEEAYKKLKAEILGEGSEDEDESDEGDESSDEESEEERQMDIKDQSNTDLVNLRRTIYLTIMSSIDFEECCHKLMKISLPAGLEPELPSMIIECCAQERTFSKFYGLIGERFAKINRLWTDLFEESFKKYYDTIHRYETNKLRNIARFFGHMISNDAIGWHVLSIIHLNEEETTSSSRIFIKILFQDLAEHLGIPKLRERTQDEVLRPFFDGLFPLDNPRNTRFSINYFTSIGFGALTEEMREHLKNMPKPTVPALPPARGADSDSESVSTRSSYSSRSYSSPVAADGPSAEAGPTRGPYQGPVAATPQAPTPLRVLDRPSPAAAVQFRTVARGHGLTPGPAALLAGPAVSQPQLLPIRQPTSTGTRWERRELLTITIPICFATTASSNRRTQTILGVTVASSSSTNRQKHFQIQIPLAPATTPKPPRPELLRLPFTQPAAVSATETEHEFSIGISSTASAEFILVPASSIGFGQSCK"}], "score": 9.4799, "start": 3304, "end": 22869, "number": 147}]}, {"accession": "MU628598.1", "subjects": [{"id": null, "hits": [{"query": "ACZ57545.1", "subject": "KAI9369639.1", "identity": 43.023, "coverage": 63.82575757575758, "evalue": 6.22e-85, "bitscore": 279.0}], "name": "KAI9369639.1", "ipg": "587826061", "start": 54219, "end": 55386, "strand": -1, "sequence": null}], "clusters": []}, {"accession": "MU628564.1", "subjects": [{"id": null, "hits": [{"query": "ACZ57547.1", "subject": "KAI9370398.1", "identity": 40.306, "coverage": 97.24612736660929, "evalue": 1.3e-138, "bitscore": 426.0}], "name": "KAI9370398.1", "ipg": "587826870", "start": 1184, "end": 3195, "strand": -1, "sequence": null}, {"id": null, "hits": [{"query": "ACZ57548.1", "subject": "KAI9370402.1", "identity": 38.945, "coverage": 96.54882154882155, "evalue": 0.0, "bitscore": 1495.0}], "name": "KAI9370402.1", "ipg": "587826828", "start": 10155, "end": 17458, "strand": 1, "sequence": null}], "clusters": []}]}, {"name": "Penicillium manginii", "strain": "IBT 31320", "scaffolds": [{"accession": "NW_026643103.1", "subjects": [{"id": null, "hits": [{"query": "ACZ57550.1", "subject": "XP_056963111.1", "identity": 40.541, "coverage": 92.41192411924119, "evalue": 7.58e-74, "bitscore": 245.0}], "name": "XP_056963111.1", "ipg": "629925204", "start": 115519, "end": 116716, "strand": -1, "sequence": null}, {"id": null, "hits": [{"query": "ACZ57545.1", "subject": "XP_056963112.1", "identity": 59.88, "coverage": 94.88636363636364, "evalue": 0.0, "bitscore": 627.0}], "name": "XP_056963112.1", "ipg": "629925218", "start": 117232, "end": 118914, "strand": 1, "sequence": null}, {"id": null, "hits": [{"query": "ACZ57546.1", "subject": "XP_056963110.1", "identity": 60.813, "coverage": 95.92198581560284, "evalue": 0.0, "bitscore": 679.0}], "name": "XP_056963110.1", "ipg": "629925231", "start": 112697, "end": 114954, "strand": 1, "sequence": null}, {"id": null, "hits": [{"query": "ACZ57547.1", "subject": "XP_056963109.1", "identity": 57.173, "coverage": 80.37865748709122, "evalue": 0.0, "bitscore": 551.0}], "name": "XP_056963109.1", "ipg": "629925282", "start": 110519, "end": 112131, "strand": 1, "sequence": null}, {"id": null, "hits": [{"query": "ACZ57549.1", "subject": "XP_056963113.1", "identity": 39.729, "coverage": 65.94427244582043, "evalue": 7.25e-86, "bitscore": 290.0}], "name": "XP_056963113.1", "ipg": "629925260", "start": 119243, "end": 121043, "strand": -1, "sequence": null}], "clusters": [{"indices": [3, 2, 0, 1, 4], "subjects": [], "intermediate_genes": [], "score": 7.2392, "start": 110519, "end": 121043, "number": 148}]}, {"accession": "XM_057097975.1", "subjects": [{"id": null, "hits": [{"query": "ACZ57550.1", "subject": "XP_056963111.1", "identity": 40.541, "coverage": 92.41192411924119, "evalue": 7.58e-74, "bitscore": 245.0}], "name": "XP_056963111.1", "ipg": "629925204", "start": 0, "end": 1137, "strand": 1, "sequence": null}], "clusters": []}, {"accession": "JAQJAP010000002.1", "subjects": [{"id": null, "hits": [{"query": "ACZ57550.1", "subject": "KAJ5762644.1", "identity": 40.541, "coverage": 92.41192411924119, "evalue": 7.58e-74, "bitscore": 245.0}], "name": "KAJ5762644.1", "ipg": "629925204", "start": 115519, "end": 116716, "strand": -1, "sequence": null}, {"id": null, "hits": [{"query": "ACZ57545.1", "subject": "KAJ5762645.1", "identity": 59.88, "coverage": 94.88636363636364, "evalue": 0.0, "bitscore": 627.0}], "name": "KAJ5762645.1", "ipg": "629925218", "start": 117232, "end": 118914, "strand": 1, "sequence": null}, {"id": null, "hits": [{"query": "ACZ57546.1", "subject": "KAJ5762643.1", "identity": 60.813, "coverage": 95.92198581560284, "evalue": 0.0, "bitscore": 679.0}], "name": "KAJ5762643.1", "ipg": "629925231", "start": 112697, "end": 114954, "strand": 1, "sequence": null}, {"id": null, "hits": [{"query": "ACZ57547.1", "subject": "KAJ5762642.1", "identity": 57.173, "coverage": 80.37865748709122, "evalue": 0.0, "bitscore": 551.0}], "name": "KAJ5762642.1", "ipg": "629925282", "start": 110519, "end": 112131, "strand": 1, "sequence": null}, {"id": null, "hits": [{"query": "ACZ57549.1", "subject": "KAJ5762646.1", "identity": 39.729, "coverage": 65.94427244582043, "evalue": 7.25e-86, "bitscore": 290.0}], "name": "KAJ5762646.1", "ipg": "629925260", "start": 119243, "end": 121043, "strand": -1, "sequence": null}], "clusters": []}, {"accession": "XM_057097976.1", "subjects": [{"id": null, "hits": [{"query": "ACZ57545.1", "subject": "XP_056963112.1", "identity": 59.88, "coverage": 94.88636363636364, "evalue": 0.0, "bitscore": 627.0}], "name": "XP_056963112.1", "ipg": "629925218", "start": 0, "end": 1563, "strand": 1, "sequence": null}], "clusters": []}, {"accession": "XM_057097974.1", "subjects": [{"id": null, "hits": [{"query": "ACZ57546.1", "subject": "XP_056963110.1", "identity": 60.813, "coverage": 95.92198581560284, "evalue": 0.0, "bitscore": 679.0}], "name": "XP_056963110.1", "ipg": "629925231", "start": 0, "end": 1635, "strand": 1, "sequence": null}], "clusters": []}, {"accession": "XM_057097973.1", "subjects": [{"id": null, "hits": [{"query": "ACZ57547.1", "subject": "XP_056963109.1", "identity": 57.173, "coverage": 80.37865748709122, "evalue": 0.0, "bitscore": 551.0}], "name": "XP_056963109.1", "ipg": "629925282", "start": 0, "end": 1395, "strand": 1, "sequence": null}], "clusters": []}, {"accession": "XM_057097977.1", "subjects": [{"id": null, "hits": [{"query": "ACZ57549.1", "subject": "XP_056963113.1", "identity": 39.729, "coverage": 65.94427244582043, "evalue": 7.25e-86, "bitscore": 290.0}], "name": "XP_056963113.1", "ipg": "629925260", "start": 0, "end": 1674, "strand": 1, "sequence": null}], "clusters": []}]}, {"name": "Penicillium chermesinum", "strain": "IBT 19713", "scaffolds": [{"accession": "NW_026695314.1", "subjects": [{"id": null, "hits": [{"query": "ACZ57550.1", "subject": "XP_058331190.1", "identity": 39.276, "coverage": 95.39295392953929, "evalue": 9.32e-72, "bitscore": 240.0}], "name": "XP_058331190.1", "ipg": "629260031", "start": 3331027, "end": 3333317, "strand": 1, "sequence": null}, {"id": null, "hits": [{"query": "ACZ57545.1", "subject": "XP_058331189.1", "identity": 60.569, "coverage": 92.8030303030303, "evalue": 0.0, "bitscore": 622.0}], "name": "XP_058331189.1", "ipg": "629259993", "start": 3329020, "end": 3330663, "strand": -1, "sequence": null}, {"id": null, "hits": [{"query": "ACZ57546.1", "subject": "XP_058331185.1", "identity": 62.243, "coverage": 94.8581560283688, "evalue": 0.0, "bitscore": 684.0}], "name": "XP_058331185.1", "ipg": "629260088", "start": 3312673, "end": 3314831, "strand": -1, "sequence": null}, {"id": null, "hits": [{"query": "ACZ57547.1", "subject": "XP_058331186.1", "identity": 63.058, "coverage": 99.31153184165233, "evalue": 0.0, "bitscore": 773.0}], "name": "XP_058331186.1", "ipg": "629260066", "start": 3315006, "end": 3316966, "strand": -1, "sequence": null}, {"id": null, "hits": [{"query": "ACZ57548.1", "subject": "XP_058331187.1", "identity": 55.963, "coverage": 98.61111111111111, "evalue": 0.0, "bitscore": 2548.0}], "name": "XP_058331187.1", "ipg": "629260036", "start": 3317696, "end": 3324951, "strand": 1, "sequence": null}, {"id": null, "hits": [{"query": "ACZ57549.1", "subject": "XP_058331188.1", "identity": 41.492, "coverage": 64.86068111455108, "evalue": 1.46e-89, "bitscore": 303.0}], "name": "XP_058331188.1", "ipg": "629260053", "start": 3326267, "end": 3328555, "strand": 1, "sequence": null}], "clusters": [{"indices": [2, 3, 4, 5, 1, 0], "subjects": [], "intermediate_genes": [{"id": null, "hits": [], "name": "XP_058331182.1", "ipg": null, "start": 3307673, "end": 3308690, "strand": 1, "sequence": "MELPTYVIPESLLSRQPAPLAPRSDRSLRRSFSELEDLALHSRTADKRQCPSAESASLKSGTGCIELRQHTIPESLQSPLLHVDRALQAPTARNDGFARHHNIPTTIPHSGLSRGIPSPSQTGGLALNTHREVQKYSPFSTPLSARQSEELFPTGPAARRSPDEGPDFTLPFQTTTTAKDFDMKYDCFLEMPDKRFFPTPSMTDPQEEAPTSILMWNAATKQPELLDDAGEYVLDPAASTEARLSPVLKAVAAAGFESLDSALVAYYAKSVKEDDRLGQEQRLNRIRRLPVLLKELHLASEGWGQWQRRSFQEQVIKSTEDILIAELENHLAARSANAHQLAGAGGPSRQAFRYKAQDETDIEAELPNTWTLLTSLSTKYDTIAARHGPSDMPNLVSRFLAASADLDTSGARGGGSEPTSHGNTNH"}, {"id": null, "hits": [], "name": "XP_058331183.1", "ipg": null, "start": 3309318, "end": 3309795, "strand": -1, "sequence": "MSFSYAARFVAQTAPKSPSQNPYCVPASLPPEAQADANGVQPLPEDNHTATPREAFIENWKSDNFGRFVGACRAIVDELAMAQPPANGWDEMSPYERVFKQAVWLWGQIFPEVGEIEDLEQQIGLDTRQDTREPRDHSAIDRNGPAHVPVESMNTIMR"}, {"id": null, "hits": [], "name": "XP_058331184.1", "ipg": null, "start": 3309815, "end": 3311018, "strand": -1, "sequence": "MAGKRQSPYPQEGQNRIREPDREHTHSPLSQAHLQKCPEYTAWRAAGNGQELAPPNPYNAAGRRLLSESNKGLTDSSTMQQIRSTMDISKYFDEFVDDSLVHKCVRVRCQSCGFVQPKNATLQAEHLGQCKDFLSTTEGEELLTNGALTISDQQYQNAALWVERRPSPDLLVNHEGQNGARLGIAPRVSSPPPSLPETPPVAEAPSLAQHLLAQAEDSLISSTQHAFLAHAGCGLLPESALNQWLTQIGYISRSLVSFTGALIGKIRIPEVDDLEHNSTFRCLELLCAAVSNMKRELEFLVATKRKYGLQVSFSEPTPPTKGFVDLFNSASCPSATLLEGMVMMWATETVGCGSPHPAVPSTPS"}], "score": 10.517, "start": 3312673, "end": 3333317, "number": 150}]}, {"accession": "XM_058475450.1", "subjects": [{"id": null, "hits": [{"query": "ACZ57550.1", "subject": "XP_058331190.1", "identity": 39.276, "coverage": 95.39295392953929, "evalue": 9.32e-72, "bitscore": 240.0}], "name": "XP_058331190.1", "ipg": "629260031", "start": 0, "end": 1197, "strand": 1, "sequence": null}], "clusters": []}, {"accession": "JAPQKS010000004.1", "subjects": [{"id": null, "hits": [{"query": "ACZ57550.1", "subject": "KAJ5233198.1", "identity": 39.276, "coverage": 95.39295392953929, "evalue": 9.32e-72, "bitscore": 240.0}], "name": "KAJ5233198.1", "ipg": "629260031", "start": 3331027, "end": 3333317, "strand": 1, "sequence": null}, {"id": null, "hits": [{"query": "ACZ57545.1", "subject": "KAJ5233197.1", "identity": 60.569, "coverage": 92.8030303030303, "evalue": 0.0, "bitscore": 622.0}], "name": "KAJ5233197.1", "ipg": "629259993", "start": 3329020, "end": 3330663, "strand": -1, "sequence": null}, {"id": null, "hits": [{"query": "ACZ57546.1", "subject": "KAJ5233193.1", "identity": 62.243, "coverage": 94.8581560283688, "evalue": 0.0, "bitscore": 684.0}], "name": "KAJ5233193.1", "ipg": "629260088", "start": 3312673, "end": 3314831, "strand": -1, "sequence": null}, {"id": null, "hits": [{"query": "ACZ57547.1", "subject": "KAJ5233194.1", "identity": 63.058, "coverage": 99.31153184165233, "evalue": 0.0, "bitscore": 773.0}], "name": "KAJ5233194.1", "ipg": "629260066", "start": 3315006, "end": 3316966, "strand": -1, "sequence": null}, {"id": null, "hits": [{"query": "ACZ57548.1", "subject": "KAJ5233195.1", "identity": 55.963, "coverage": 98.61111111111111, "evalue": 0.0, "bitscore": 2548.0}], "name": "KAJ5233195.1", "ipg": "629260036", "start": 3317696, "end": 3324951, "strand": 1, "sequence": null}, {"id": null, "hits": [{"query": "ACZ57549.1", "subject": "KAJ5233196.1", "identity": 41.492, "coverage": 64.86068111455108, "evalue": 1.46e-89, "bitscore": 303.0}], "name": "KAJ5233196.1", "ipg": "629260053", "start": 3326267, "end": 3328555, "strand": 1, "sequence": null}], "clusters": []}, {"accession": "XM_058475449.1", "subjects": [{"id": null, "hits": [{"query": "ACZ57545.1", "subject": "XP_058331189.1", "identity": 60.569, "coverage": 92.8030303030303, "evalue": 0.0, "bitscore": 622.0}], "name": "XP_058331189.1", "ipg": "629259993", "start": 0, "end": 1512, "strand": 1, "sequence": null}], "clusters": []}, {"accession": "NW_026695317.1", "subjects": [{"id": null, "hits": [{"query": "ACZ57545.1", "subject": "XP_058326338.1", "identity": 36.748, "coverage": 82.95454545454545, "evalue": 6.75e-84, "bitscore": 279.0}], "name": "XP_058326338.1", "ipg": "629247849", "start": 53402, "end": 55045, "strand": -1, "sequence": null}, {"id": null, "hits": [{"query": "ACZ57547.1", "subject": "XP_058326334.1", "identity": 45.756, "coverage": 82.09982788296041, "evalue": 4.83e-148, "bitscore": 448.0}], "name": "XP_058326334.1", "ipg": "629247897", "start": 48052, "end": 49798, "strand": 1, "sequence": null}, {"id": null, "hits": [{"query": "ACZ57548.1", "subject": "XP_058326333.1", "identity": 48.201, "coverage": 98.65319865319864, "evalue": 0.0, "bitscore": 2114.0}], "name": "XP_058326333.1", "ipg": "629247860", "start": 38403, "end": 45812, "strand": -1, "sequence": null}], "clusters": [{"indices": [2, 1, 0], "subjects": [], "intermediate_genes": [], "score": 4.2841000000000005, "start": 38403, "end": 55045, "number": 152}]}, {"accession": "XM_058478008.1", "subjects": [{"id": null, "hits": [{"query": "ACZ57545.1", "subject": "XP_058326338.1", "identity": 36.748, "coverage": 82.95454545454545, "evalue": 6.75e-84, "bitscore": 279.0}], "name": "XP_058326338.1", "ipg": "629247849", "start": 0, "end": 1380, "strand": 1, "sequence": null}], "clusters": []}, {"accession": "JAPQKS010000007.1", "subjects": [{"id": null, "hits": [{"query": "ACZ57545.1", "subject": "KAJ5219508.1", "identity": 36.748, "coverage": 82.95454545454545, "evalue": 6.75e-84, "bitscore": 279.0}], "name": "KAJ5219508.1", "ipg": "629247849", "start": 53402, "end": 55045, "strand": -1, "sequence": null}, {"id": null, "hits": [{"query": "ACZ57547.1", "subject": "KAJ5219504.1", "identity": 45.756, "coverage": 82.09982788296041, "evalue": 4.83e-148, "bitscore": 448.0}], "name": "KAJ5219504.1", "ipg": "629247897", "start": 48052, "end": 49798, "strand": 1, "sequence": null}, {"id": null, "hits": [{"query": "ACZ57548.1", "subject": "KAJ5219503.1", "identity": 48.201, "coverage": 98.65319865319864, "evalue": 0.0, "bitscore": 2114.0}], "name": "KAJ5219503.1", "ipg": "629247860", "start": 38403, "end": 45812, "strand": -1, "sequence": null}], "clusters": []}, {"accession": "XM_058475445.1", "subjects": [{"id": null, "hits": [{"query": "ACZ57546.1", "subject": "XP_058331185.1", "identity": 62.243, "coverage": 94.8581560283688, "evalue": 0.0, "bitscore": 684.0}], "name": "XP_058331185.1", "ipg": "629260088", "start": 0, "end": 1638, "strand": 1, "sequence": null}], "clusters": []}, {"accession": "NW_026695312.1", "subjects": [{"id": null, "hits": [{"query": "ACZ57546.1", "subject": "XP_058333685.1", "identity": 45.648, "coverage": 99.29078014184397, "evalue": 1.4e-162, "bitscore": 486.0}], "name": "XP_058333685.1", "ipg": "629271509", "start": 1220052, "end": 1222273, "strand": 1, "sequence": null}], "clusters": []}, {"accession": "XM_058470544.1", "subjects": [{"id": null, "hits": [{"query": "ACZ57546.1", "subject": "XP_058333685.1", "identity": 45.648, "coverage": 99.29078014184397, "evalue": 1.4e-162, "bitscore": 486.0}], "name": "XP_058333685.1", "ipg": "629271509", "start": 0, "end": 1698, "strand": 1, "sequence": null}], "clusters": []}, {"accession": "JAPQKS010000002.1", "subjects": [{"id": null, "hits": [{"query": "ACZ57546.1", "subject": "KAJ5246264.1", "identity": 45.648, "coverage": 99.29078014184397, "evalue": 1.4e-162, "bitscore": 486.0}], "name": "KAJ5246264.1", "ipg": "629271509", "start": 1220052, "end": 1222273, "strand": 1, "sequence": null}], "clusters": []}, {"accession": "XM_058475446.1", "subjects": [{"id": null, "hits": [{"query": "ACZ57547.1", "subject": "XP_058331186.1", "identity": 63.058, "coverage": 99.31153184165233, "evalue": 0.0, "bitscore": 773.0}], "name": "XP_058331186.1", "ipg": "629260066", "start": 0, "end": 1770, "strand": 1, "sequence": null}], "clusters": []}, {"accession": "XM_058478004.1", "subjects": [{"id": null, "hits": [{"query": "ACZ57547.1", "subject": "XP_058326334.1", "identity": 45.756, "coverage": 82.09982788296041, "evalue": 4.83e-148, "bitscore": 448.0}], "name": "XP_058326334.1", "ipg": "629247897", "start": 0, "end": 1617, "strand": 1, "sequence": null}], "clusters": []}, {"accession": "XM_058475447.1", "subjects": [{"id": null, "hits": [{"query": "ACZ57548.1", "subject": "XP_058331187.1", "identity": 55.963, "coverage": 98.61111111111111, "evalue": 0.0, "bitscore": 2548.0}], "name": "XP_058331187.1", "ipg": "629260036", "start": 0, "end": 7095, "strand": 1, "sequence": null}], "clusters": []}, {"accession": "XM_058478003.1", "subjects": [{"id": null, "hits": [{"query": "ACZ57548.1", "subject": "XP_058326333.1", "identity": 48.201, "coverage": 98.65319865319864, "evalue": 0.0, "bitscore": 2114.0}], "name": "XP_058326333.1", "ipg": "629247860", "start": 0, "end": 6963, "strand": 1, "sequence": null}], "clusters": []}, {"accession": "XM_058475448.1", "subjects": [{"id": null, "hits": [{"query": "ACZ57549.1", "subject": "XP_058331188.1", "identity": 41.492, "coverage": 64.86068111455108, "evalue": 1.46e-89, "bitscore": 303.0}], "name": "XP_058331188.1", "ipg": "629260053", "start": 0, "end": 2022, "strand": 1, "sequence": null}], "clusters": []}]}, {"name": "Penicillium chermesinum", "strain": "IBT 22717", "scaffolds": [{"accession": "JAQJZV010000001.1", "subjects": [{"id": null, "hits": [{"query": "ACZ57550.1", "subject": "KAJ6172834.1", "identity": 39.276, "coverage": 95.39295392953929, "evalue": 9.32e-72, "bitscore": 240.0}], "name": "KAJ6172834.1", "ipg": "629260031", "start": 5083405, "end": 5085695, "strand": 1, "sequence": null}, {"id": null, "hits": [{"query": "ACZ57545.1", "subject": "KAJ6172832.1", "identity": 58.305, "coverage": 55.49242424242424, "evalue": 2.65e-116, "bitscore": 356.0}], "name": "KAJ6172832.1", "ipg": "630980348", "start": 5081397, "end": 5082276, "strand": -1, "sequence": null}, {"id": null, "hits": [{"query": "ACZ57546.1", "subject": "KAJ6172827.1", "identity": 62.347, "coverage": 72.51773049645391, "evalue": 0.0, "bitscore": 528.0}], "name": "KAJ6172827.1", "ipg": "630980360", "start": 5065049, "end": 5066723, "strand": -1, "sequence": null}, {"id": null, "hits": [{"query": "ACZ57547.1", "subject": "KAJ6172829.1", "identity": 57.732, "coverage": 99.31153184165233, "evalue": 0.0, "bitscore": 683.0}], "name": "KAJ6172829.1", "ipg": "630980314", "start": 5067381, "end": 5069341, "strand": -1, "sequence": null}, {"id": null, "hits": [{"query": "ACZ57548.1", "subject": "KAJ6172830.1", "identity": 55.269, "coverage": 98.82154882154882, "evalue": 0.0, "bitscore": 2457.0}], "name": "KAJ6172830.1", "ipg": "630980317", "start": 5070073, "end": 5077318, "strand": 1, "sequence": null}, {"id": null, "hits": [{"query": "ACZ57549.1", "subject": "KAJ6172831.1", "identity": 40.187, "coverage": 64.86068111455108, "evalue": 4.06e-79, "bitscore": 275.0}], "name": "KAJ6172831.1", "ipg": "630980303", "start": 5078642, "end": 5080932, "strand": 1, "sequence": null}], "clusters": [{"indices": [2, 3, 4, 5, 1, 0], "subjects": [], "intermediate_genes": [{"id": null, "hits": [], "name": "KAJ6172824.1", "ipg": null, "start": 5060049, "end": 5061067, "strand": 1, "sequence": "MELPTYVIPESLLSRQPAPLAPRSDRSLRRSFSELEDLALHSRTADKRQCPSAESASLKSGTGCIELRQHTIPESLQSPLLHVDRALQAPTARNDGFARHHNIPTTIPHSGLSRGIPSPSQTGGLALNTHREVQKYSPFSTPLSARQSEELFPTGPAARRSPDEGPDFTLPFQTTTTAKDFDMKYDCFLEMPDKRFFPTPSMTDPQEEAPTSILMWNAATKQPELLDDAGEYVLDPAASTEARLSPVLKAVAAAGFESLDSALVAYYAKSVKEDDRLGQEQRLNRIRRLPVLLKELHLASEGWGQWQRRSFQEQVIKSTEDILIAELENHLAARSANAHQLAGAGGPSRQAFRYKAQDETDIEAELPNTWTLLTSLSTKYDTIAARHGPSDMPNLVSRFLAASADLDTSGARGGGSEPTSHGNTNH"}, {"id": null, "hits": [], "name": "KAJ6172825.1", "ipg": null, "start": 5061694, "end": 5062171, "strand": -1, "sequence": "MSFSYAARFVAQTAPKSPSQNPYCVPASLPPEAQADANGVQPLPEDNHTATPREAFIENWKSDNFGRFVGACRAIVDELAMAQPPANGWDEMSPYERVFKQAVWLWGQIFPEVGEIEDLEQQIGLDTRQDTREPRDHSAIDRNGPAHVPVESMNTIMR"}, {"id": null, "hits": [], "name": "KAJ6172826.1", "ipg": null, "start": 5062191, "end": 5063394, "strand": -1, "sequence": "MAGKRQSPYPQEGQNRIREPDREHTHSPLSQAHLQKCPEYTAWRAAGNGQELAPPNPYNAAGRRLLSESNKGLTDSSTMQQIRSTMDISKYFDEFVDDSLVHKCVRVRCQSCGFVQPKNATLQAEHLGQCKDFLSTTEGEELLTNGALTISDQQYQNAALWVERRPSPDLLVNHEGQNGARLGIAPRVSSPPPSLPETPPVAEAPSLAQHLLAQAEDSLISSTQHAFLAHAGCGLLPESALNQWLTQIGYISRSLVSFTGALIGKIRIPEVDDLEHNSTFRCLELLCAAVSNMKRELEFLVATKRKYGLQVSFSEPTPPTKGFVDLFNSASCPSATLLEGMVMMWATETVGCGSPHPAVPSTPS"}, {"id": null, "hits": [], "name": "KAJ6172828.1", "ipg": null, "start": 5066883, "end": 5067206, "strand": -1, "sequence": "MPVADLEKQGSNGNIASTDSSENVVPKETSPRPIHGWKWAIAYASMISTTFLFALDNTIVRFHFPHVVGTYVDRNNAGRRYSTRHSRPVW"}, {"id": null, "hits": [], "name": "KAJ6172833.1", "ipg": null, "start": 5082347, "end": 5083169, "strand": -1, "sequence": "MRLGIAIENMVAQTPFHKKLSQREDDRAHYRLSTPSPDESPFRVIIVGAGVAGLTLAHCLDKAGIDYLVLDKGIVAPPFGTTITIQPHGCRILHQLGILDDVLDSCSTMGRCYYHTPDGKCFLDNDFFPIVRKYTGYDTRTLNRQLFLRILYSRLPDPSKVLERHRVVDIIEESDSTRVILANGTEHVGDLVVGADGVHSKIREILWEKANASIPHFISAAEKRCTSSSRSPP"}], "score": 10.4539, "start": 5065049, "end": 5085695, "number": 154}]}, {"accession": "JAQJZV010000008.1", "subjects": [{"id": null, "hits": [{"query": "ACZ57550.1", "subject": "KAJ6153522.1", "identity": 32.197, "coverage": 70.46070460704607, "evalue": 1.52e-16, "bitscore": 91.7}], "name": "KAJ6153522.1", "ipg": "630929206", "start": 24465, "end": 25408, "strand": -1, "sequence": null}, {"id": null, "hits": [{"query": "ACZ57547.1", "subject": "KAJ6153523.1", "identity": 45.652, "coverage": 78.14113597246127, "evalue": 3.42e-140, "bitscore": 425.0}], "name": "KAJ6153523.1", "ipg": "630929240", "start": 25757, "end": 27266, "strand": 1, "sequence": null}, {"id": null, "hits": [{"query": "ACZ57548.1", "subject": "KAJ6153521.1", "identity": 48.658, "coverage": 98.65319865319864, "evalue": 0.0, "bitscore": 2144.0}], "name": "KAJ6153521.1", "ipg": "630929243", "start": 16108, "end": 23515, "strand": -1, "sequence": null}], "clusters": [{"indices": [2, 0, 1], "subjects": [], "intermediate_genes": [], "score": 3.26607, "start": 16108, "end": 27266, "number": 155}]}, {"accession": "JAQJZV010000012.1", "subjects": [{"id": null, "hits": [{"query": "ACZ57546.1", "subject": "KAJ6144552.1", "identity": 46.154, "coverage": 93.97163120567376, "evalue": 3.93e-158, "bitscore": 473.0}], "name": "KAJ6144552.1", "ipg": "630923636", "start": 1219882, "end": 1222103, "strand": 1, "sequence": null}], "clusters": []}]}, {"name": "Xylariaceae sp.", "strain": "FL1651", "scaffolds": [{"accession": "MU624240.1", "subjects": [{"id": null, "hits": [{"query": "ACZ57550.1", "subject": "KAI8630519.1", "identity": 41.436, "coverage": 94.579945799458, "evalue": 1.03e-71, "bitscore": 240.0}], "name": "KAI8630519.1", "ipg": "582651465", "start": 533649, "end": 534902, "strand": 1, "sequence": null}, {"id": null, "hits": [{"query": "ACZ57545.1", "subject": "KAI8630518.1", "identity": 49.537, "coverage": 81.81818181818183, "evalue": 1.15e-151, "bitscore": 455.0}], "name": "KAI8630518.1", "ipg": "582651506", "start": 531060, "end": 532752, "strand": 1, "sequence": null}, {"id": null, "hits": [{"query": "ACZ57547.1", "subject": "KAI8630513.1", "identity": 56.058, "coverage": 95.00860585197934, "evalue": 0.0, "bitscore": 648.0}], "name": "KAI8630513.1", "ipg": "582651496", "start": 511649, "end": 513506, "strand": 1, "sequence": null}, {"id": null, "hits": [{"query": "ACZ57548.1", "subject": "KAI8630512.1", "identity": 52.735, "coverage": 99.24242424242425, "evalue": 0.0, "bitscore": 2401.0}], "name": "KAI8630512.1", "ipg": "582651539", "start": 503167, "end": 510672, "strand": -1, "sequence": null}], "clusters": [{"indices": [3, 2, 1, 0], "subjects": [], "intermediate_genes": [], "score": 6.3744, "start": 503167, "end": 534902, "number": 156}]}, {"accession": "MU624241.1", "subjects": [{"id": null, "hits": [{"query": "ACZ57545.1", "subject": "KAI8630199.1", "identity": 37.209, "coverage": 73.29545454545455, "evalue": 2.28e-79, "bitscore": 264.0}], "name": "KAI8630199.1", "ipg": "582651161", "start": 402834, "end": 404313, "strand": 1, "sequence": null}], "clusters": []}, {"accession": "MU624267.1", "subjects": [{"id": null, "hits": [{"query": "ACZ57547.1", "subject": "KAI8625675.1", "identity": 40.354, "coverage": 95.00860585197934, "evalue": 2.69e-132, "bitscore": 409.0}], "name": "KAI8625675.1", "ipg": "582646695", "start": 37726, "end": 39676, "strand": -1, "sequence": null}], "clusters": []}]}, {"name": "Xylariaceae sp.", "strain": "FL1272", "scaffolds": [{"accession": "JAJJXC010000066.1", "subjects": [{"id": null, "hits": [{"query": "ACZ57545.1", "subject": "KAI0142854.1", "identity": 35.8, "coverage": 78.97727272727273, "evalue": 1.33e-85, "bitscore": 282.0}], "name": "KAI0142854.1", "ipg": "528110298", "start": 9433, "end": 10943, "strand": 1, "sequence": null}], "clusters": []}, {"accession": "JAJJXC010000022.1", "subjects": [{"id": null, "hits": [{"query": "ACZ57547.1", "subject": "KAI0152904.1", "identity": 39.085, "coverage": 95.18072289156626, "evalue": 1.97e-130, "bitscore": 405.0}], "name": "KAI0152904.1", "ipg": "528120312", "start": 528029, "end": 529995, "strand": 1, "sequence": null}], "clusters": []}]}, {"name": "Xylariaceae sp.", "strain": "FL0662B", "scaffolds": [{"accession": "JAJJKD010000084.1", "subjects": [{"id": null, "hits": [{"query": "ACZ57546.1", "subject": "KAI0007237.1", "identity": 70.158, "coverage": 89.71631205673759, "evalue": 0.0, "bitscore": 716.0}], "name": "KAI0007237.1", "ipg": "526728374", "start": 41514, "end": 43656, "strand": 1, "sequence": null}, {"id": null, "hits": [{"query": "ACZ57549.1", "subject": "KAI0007236.1", "identity": 43.683, "coverage": 98.76160990712074, "evalue": 4.63e-159, "bitscore": 481.0}], "name": "KAI0007236.1", "ipg": "526728314", "start": 38782, "end": 40872, "strand": -1, "sequence": null}], "clusters": []}]}, {"name": "Xylariaceae sp.", "strain": "FL0804", "scaffolds": [{"accession": "JAJKLG010000006.1", "subjects": [{"id": null, "hits": [{"query": "ACZ57546.1", "subject": "KAI0476265.1", "identity": 46.715, "coverage": 97.16312056737588, "evalue": 1.35e-169, "bitscore": 503.0}], "name": "KAI0476265.1", "ipg": "530710927", "start": 1914021, "end": 1916029, "strand": -1, "sequence": null}, {"id": null, "hits": [{"query": "ACZ57547.1", "subject": "KAI0476271.1", "identity": 45.312, "coverage": 95.18072289156626, "evalue": 2.08e-168, "bitscore": 503.0}], "name": "KAI0476271.1", "ipg": "530710895", "start": 1931314, "end": 1933660, "strand": -1, "sequence": null}, {"id": null, "hits": [{"query": "ACZ57548.1", "subject": "KAI0476273.1", "identity": 51.537, "coverage": 85.94276094276094, "evalue": 0.0, "bitscore": 2019.0}], "name": "KAI0476273.1", "ipg": "530711005", "start": 1936581, "end": 1943404, "strand": 1, "sequence": null}], "clusters": [{"indices": [0, 1, 2], "subjects": [], "intermediate_genes": [], "score": 5.3025, "start": 1914021, "end": 1943404, "number": 157}]}]}, {"name": "Xylariaceae sp.", "strain": "FL1019", "scaffolds": [{"accession": "MU391922.1", "subjects": [{"id": null, "hits": [{"query": "ACZ57547.1", "subject": "KAI1270608.1", "identity": 40.105, "coverage": 95.18072289156626, "evalue": 2.18e-133, "bitscore": 412.0}], "name": "KAI1270608.1", "ipg": "535631116", "start": 2393553, "end": 2395512, "strand": -1, "sequence": null}], "clusters": []}]}, {"name": "Xylariaceae sp.", "strain": "FL0255", "scaffolds": [{"accession": "MU388817.1", "subjects": [{"id": null, "hits": [{"query": "ACZ57547.1", "subject": "KAI1332739.1", "identity": 39.304, "coverage": 96.72977624784855, "evalue": 6.06e-129, "bitscore": 400.0}], "name": "KAI1332739.1", "ipg": "535692840", "start": 686938, "end": 688939, "strand": -1, "sequence": null}], "clusters": []}, {"accession": "MU389046.1", "subjects": [{"id": null, "hits": [{"query": "ACZ57548.1", "subject": "KAI1317532.1", "identity": 37.709, "coverage": 97.85353535353535, "evalue": 0.0, "bitscore": 1479.0}], "name": "KAI1317532.1", "ipg": "535677738", "start": 20974, "end": 28615, "strand": -1, "sequence": null}], "clusters": []}]}, {"name": "Xylariaceae sp.", "strain": "AK1471", "scaffolds": [{"accession": "JAJKLI010000007.1", "subjects": [{"id": null, "hits": [{"query": "ACZ57547.1", "subject": "KAI3326289.1", "identity": 38.899, "coverage": 94.83648881239243, "evalue": 3.87e-122, "bitscore": 384.0}], "name": "KAI3326289.1", "ipg": "548628156", "start": 1620973, "end": 1622969, "strand": 1, "sequence": null}, {"id": null, "hits": [{"query": "ACZ57548.1", "subject": "KAI3325985.1", "identity": 37.812, "coverage": 97.81144781144782, "evalue": 0.0, "bitscore": 1441.0}], "name": "KAI3325985.1", "ipg": "548627786", "start": 484382, "end": 492215, "strand": -1, "sequence": null}], "clusters": []}, {"accession": "JAJKLI010000002.1", "subjects": [{"id": null, "hits": [{"query": "ACZ57548.1", "subject": "KAI3331710.1", "identity": 37.794, "coverage": 97.6010101010101, "evalue": 0.0, "bitscore": 1484.0}], "name": "KAI3331710.1", "ipg": "548616791", "start": 982574, "end": 990216, "strand": 1, "sequence": null}], "clusters": []}]}, {"name": "Xylariaceae sp.", "strain": "FL0016", "scaffolds": [{"accession": "MU388745.1", "subjects": [{"id": null, "hits": [{"query": "ACZ57548.1", "subject": "KAI1338294.1", "identity": 37.839, "coverage": 97.81144781144782, "evalue": 0.0, "bitscore": 1408.0}], "name": "KAI1338294.1", "ipg": "535698344", "start": 59638, "end": 67459, "strand": -1, "sequence": null}], "clusters": []}]}, {"name": "Nemania bipapillata", "strain": "CP14", "scaffolds": [{"accession": "JAPESX010000015.1", "subjects": [{"id": null, "hits": [{"query": "ACZ57550.1", "subject": "KAJ8124050.1", "identity": 39.276, "coverage": 94.85094850948511, "evalue": 2.53e-67, "bitscore": 228.0}], "name": "KAJ8124050.1", "ipg": "643260804", "start": 28215, "end": 29462, "strand": 1, "sequence": null}], "clusters": []}, {"accession": "JAPESX010002387.1", "subjects": [{"id": null, "hits": [{"query": "ACZ57545.1", "subject": "KAJ8108015.1", "identity": 49.24, "coverage": 62.310606060606055, "evalue": 6.06e-110, "bitscore": 343.0}], "name": "KAJ8108015.1", "ipg": "643244843", "start": 2977, "end": 4143, "strand": 1, "sequence": null}], "clusters": []}, {"accession": "JAPESX010001142.1", "subjects": [{"id": null, "hits": [{"query": "ACZ57546.1", "subject": "KAJ8117000.1", "identity": 43.773, "coverage": 96.80851063829788, "evalue": 1.72e-159, "bitscore": 478.0}], "name": "KAJ8117000.1", "ipg": "643253851", "start": 8360, "end": 10438, "strand": 1, "sequence": null}], "clusters": []}, {"accession": "JAPESX010001126.1", "subjects": [{"id": null, "hits": [{"query": "ACZ57547.1", "subject": "KAJ8117148.1", "identity": 57.527, "coverage": 95.86919104991394, "evalue": 0.0, "bitscore": 682.0}], "name": "KAJ8117148.1", "ipg": "643253929", "start": 9444, "end": 11330, "strand": 1, "sequence": null}, {"id": null, "hits": [{"query": "ACZ57548.1", "subject": "KAJ8117147.1", "identity": 52.782, "coverage": 82.78619528619528, "evalue": 0.0, "bitscore": 2044.0}], "name": "KAJ8117147.1", "ipg": "643253937", "start": 963, "end": 8538, "strand": -1, "sequence": null}], "clusters": []}, {"accession": "JAPESX010000010.1", "subjects": [{"id": null, "hits": [{"query": "ACZ57547.1", "subject": "KAJ8124101.1", "identity": 38.053, "coverage": 95.5249569707401, "evalue": 1.21e-127, "bitscore": 397.0}], "name": "KAJ8124101.1", "ipg": "643260752", "start": 38601, "end": 40584, "strand": -1, "sequence": null}], "clusters": []}, {"accession": "JAPESX010002400.1", "subjects": [{"id": null, "hits": [{"query": "ACZ57547.1", "subject": "KAJ8107958.1", "identity": 50.154, "coverage": 55.93803786574871, "evalue": 6.58e-106, "bitscore": 333.0}], "name": "KAJ8107958.1", "ipg": "643244774", "start": 4290, "end": 5472, "strand": -1, "sequence": null}], "clusters": []}, {"accession": "JAPESX010001175.1", "subjects": [{"id": null, "hits": [{"query": "ACZ57548.1", "subject": "KAJ8116655.1", "identity": 46.388, "coverage": 76.72558922558923, "evalue": 0.0, "bitscore": 1498.0}], "name": "KAJ8116655.1", "ipg": "643253396", "start": 4372, "end": 10044, "strand": -1, "sequence": null}], "clusters": []}, {"accession": "JAPESX010000563.1", "subjects": [{"id": null, "hits": [{"query": "ACZ57549.1", "subject": "KAJ8120696.1", "identity": 30.651, "coverage": 76.47058823529412, "evalue": 1.42e-54, "bitscore": 210.0}], "name": "KAJ8120696.1", "ipg": "643257484", "start": 10621, "end": 13228, "strand": 1, "sequence": null}], "clusters": []}]}, {"name": "Apiospora marii", "strain": "CBS 49790", "scaffolds": [{"accession": "NW_027117372.1", "subjects": [{"id": null, "hits": [{"query": "ACZ57550.1", "subject": "XP_066691502.1", "identity": 39.785, "coverage": 94.85094850948511, "evalue": 1.04e-66, "bitscore": 228.0}], "name": "XP_066691502.1", "ipg": "833091990", "start": 2598794, "end": 2600163, "strand": 1, "sequence": null}, {"id": null, "hits": [{"query": "ACZ57545.1", "subject": "XP_066691501.1", "identity": 46.771, "coverage": 96.78030303030303, "evalue": 3.51e-155, "bitscore": 464.0}], "name": "XP_066691501.1", "ipg": "833091945", "start": 2596306, "end": 2598008, "strand": 1, "sequence": null}, {"id": null, "hits": [{"query": "ACZ57547.1", "subject": "XP_066691492.1", "identity": 58.423, "coverage": 95.00860585197934, "evalue": 0.0, "bitscore": 674.0}], "name": "XP_066691492.1", "ipg": "833091831", "start": 2573827, "end": 2575655, "strand": 1, "sequence": null}, {"id": null, "hits": [{"query": "ACZ57548.1", "subject": "XP_066691491.1", "identity": 51.7, "coverage": 98.9057239057239, "evalue": 0.0, "bitscore": 2333.0}], "name": "XP_066691491.1", "ipg": "833091903", "start": 2565386, "end": 2572722, "strand": -1, "sequence": null}], "clusters": []}, {"accession": "XM_066820623.1", "subjects": [{"id": null, "hits": [{"query": "ACZ57550.1", "subject": "XP_066691502.1", "identity": 39.785, "coverage": 94.85094850948511, "evalue": 1.04e-66, "bitscore": 228.0}], "name": "XP_066691502.1", "ipg": "833091990", "start": 0, "end": 1239, "strand": 1, "sequence": null}], "clusters": []}, {"accession": "XM_066820622.1", "subjects": [{"id": null, "hits": [{"query": "ACZ57545.1", "subject": "XP_066691501.1", "identity": 46.771, "coverage": 96.78030303030303, "evalue": 3.51e-155, "bitscore": 464.0}], "name": "XP_066691501.1", "ipg": "833091945", "start": 0, "end": 1563, "strand": 1, "sequence": null}], "clusters": []}, {"accession": "NW_027117373.1", "subjects": [{"id": null, "hits": [{"query": "ACZ57545.1", "subject": "XP_066690045.1", "identity": 41.556, "coverage": 82.38636363636364, "evalue": 4.61e-103, "bitscore": 330.0}], "name": "XP_066690045.1", "ipg": "833089003", "start": 3717909, "end": 3719531, "strand": -1, "sequence": null}, {"id": null, "hits": [{"query": "ACZ57545.1", "subject": "XP_066689039.1", "identity": 37.856, "coverage": 85.41666666666666, "evalue": 5.06e-91, "bitscore": 298.0}], "name": "XP_066689039.1", "ipg": "833088012", "start": 433663, "end": 435391, "strand": 1, "sequence": null}], "clusters": []}, {"accession": "XM_066822613.1", "subjects": [{"id": null, "hits": [{"query": "ACZ57545.1", "subject": "XP_066690045.1", "identity": 41.556, "coverage": 82.38636363636364, "evalue": 4.61e-103, "bitscore": 330.0}], "name": "XP_066690045.1", "ipg": "833089003", "start": 0, "end": 1491, "strand": 1, "sequence": null}], "clusters": []}, {"accession": "XM_066821607.1", "subjects": [{"id": null, "hits": [{"query": "ACZ57545.1", "subject": "XP_066689039.1", "identity": 37.856, "coverage": 85.41666666666666, "evalue": 5.06e-91, "bitscore": 298.0}], "name": "XP_066689039.1", "ipg": "833088012", "start": 0, "end": 1488, "strand": 1, "sequence": null}], "clusters": []}, {"accession": "XM_066820613.1", "subjects": [{"id": null, "hits": [{"query": "ACZ57547.1", "subject": "XP_066691492.1", "identity": 58.423, "coverage": 95.00860585197934, "evalue": 0.0, "bitscore": 674.0}], "name": "XP_066691492.1", "ipg": "833091831", "start": 0, "end": 1698, "strand": 1, "sequence": null}], "clusters": []}, {"accession": "NW_027117377.1", "subjects": [{"id": null, "hits": [{"query": "ACZ57547.1", "subject": "XP_066683143.1", "identity": 48.673, "coverage": 95.00860585197934, "evalue": 0.0, "bitscore": 576.0}], "name": "XP_066683143.1", "ipg": "833077633", "start": 1805772, "end": 1807813, "strand": -1, "sequence": null}, {"id": null, "hits": [{"query": "ACZ57548.1", "subject": "XP_066683145.1", "identity": 49.958, "coverage": 98.31649831649831, "evalue": 0.0, "bitscore": 2163.0}], "name": "XP_066683145.1", "ipg": "833077579", "start": 1810292, "end": 1817677, "strand": 1, "sequence": null}], "clusters": []}, {"accession": "XM_066828231.1", "subjects": [{"id": null, "hits": [{"query": "ACZ57547.1", "subject": "XP_066683143.1", "identity": 48.673, "coverage": 95.00860585197934, "evalue": 0.0, "bitscore": 576.0}], "name": "XP_066683143.1", "ipg": "833077633", "start": 0, "end": 1809, "strand": 1, "sequence": null}], "clusters": []}, {"accession": "JAQQWD010000006.1", "subjects": [{"id": null, "hits": [{"query": "ACZ57547.1", "subject": "KAK7920441.1", "identity": 48.673, "coverage": 95.00860585197934, "evalue": 0.0, "bitscore": 576.0}], "name": "KAK7920441.1", "ipg": "833077633", "start": 1805772, "end": 1807813, "strand": -1, "sequence": null}, {"id": null, "hits": [{"query": "ACZ57548.1", "subject": "KAK7920443.1", "identity": 49.958, "coverage": 98.31649831649831, "evalue": 0.0, "bitscore": 2163.0}], "name": "KAK7920443.1", "ipg": "833077579", "start": 1810292, "end": 1817677, "strand": 1, "sequence": null}], "clusters": []}, {"accession": "XM_066820612.1", "subjects": [{"id": null, "hits": [{"query": "ACZ57548.1", "subject": "XP_066691491.1", "identity": 51.7, "coverage": 98.9057239057239, "evalue": 0.0, "bitscore": 2333.0}], "name": "XP_066691491.1", "ipg": "833091903", "start": 0, "end": 7026, "strand": 1, "sequence": null}], "clusters": []}, {"accession": "XM_066828233.1", "subjects": [{"id": null, "hits": [{"query": "ACZ57548.1", "subject": "XP_066683145.1", "identity": 49.958, "coverage": 98.31649831649831, "evalue": 0.0, "bitscore": 2163.0}], "name": "XP_066683145.1", "ipg": "833077579", "start": 0, "end": 7209, "strand": 1, "sequence": null}], "clusters": []}]}, {"name": "Lepraria neglecta", "strain": "", "scaffolds": [{"accession": "CM065652.1", "subjects": [{"id": null, "hits": [{"query": "ACZ57550.1", "subject": "KAK3168683.1", "identity": 37.895, "coverage": 100.0, "evalue": 3.78e-66, "bitscore": 224.0}], "name": "KAK3168683.1", "ipg": "712567252", "start": 3196486, "end": 3197725, "strand": 1, "sequence": null}], "clusters": []}, {"accession": "JASNWA010000010.1", "subjects": [{"id": null, "hits": [{"query": "ACZ57550.1", "subject": "KAK3168683.1", "identity": 37.895, "coverage": 100.0, "evalue": 3.78e-66, "bitscore": 224.0}], "name": "KAK3168683.1", "ipg": "712567252", "start": 3196486, "end": 3197725, "strand": 1, "sequence": null}], "clusters": []}]}, {"name": "Usnochroma carphineum", "strain": "", "scaffolds": [{"accession": "JALAHV010000043.1", "subjects": [{"id": null, "hits": [{"query": "ACZ57550.1", "subject": "KAI4130693.1", "identity": 39.51, "coverage": 98.6449864498645, "evalue": 8.51e-64, "bitscore": 219.0}], "name": "KAI4130693.1", "ipg": "555658222", "start": 3024, "end": 4306, "strand": 1, "sequence": null}, {"id": null, "hits": [{"query": "ACZ57547.1", "subject": "KAI4130692.1", "identity": 49.816, "coverage": 92.59896729776248, "evalue": 0.0, "bitscore": 564.0}], "name": "KAI4130692.1", "ipg": "555658269", "start": 759, "end": 2767, "strand": -1, "sequence": null}, {"id": null, "hits": [{"query": "ACZ57548.1", "subject": "KAI4130694.1", "identity": 53.456, "coverage": 98.65319865319864, "evalue": 0.0, "bitscore": 2427.0}], "name": "KAI4130694.1", "ipg": "555658265", "start": 5982, "end": 13306, "strand": 1, "sequence": null}], "clusters": [{"indices": [1, 0, 2], "subjects": [], "intermediate_genes": [], "score": 3.321, "start": 759, "end": 13306, "number": 158}]}, {"accession": "JALAHV010001326.1", "subjects": [{"id": null, "hits": [{"query": "ACZ57545.1", "subject": "KAI4116277.1", "identity": 44.907, "coverage": 81.62878787878788, "evalue": 3.91e-129, "bitscore": 394.0}], "name": "KAI4116277.1", "ipg": "555643942", "start": 69, "end": 1616, "strand": -1, "sequence": null}], "clusters": []}, {"accession": "JALAHV010002029.1", "subjects": [{"id": null, "hits": [{"query": "ACZ57546.1", "subject": "KAI4112613.1", "identity": 47.486, "coverage": 95.2127659574468, "evalue": 1.11e-169, "bitscore": 503.0}], "name": "KAI4112613.1", "ipg": "555640385", "start": 240, "end": 2234, "strand": -1, "sequence": null}], "clusters": []}]}, {"name": "Cercophora newfieldiana", "strain": "SMH2532-1", "scaffolds": [{"accession": "JAULSV010000005.1", "subjects": [{"id": null, "hits": [{"query": "ACZ57550.1", "subject": "KAK0644428.1", "identity": 40.0, "coverage": 99.45799457994579, "evalue": 1.35e-59, "bitscore": 209.0}], "name": "KAK0644428.1", "ipg": "673883163", "start": 4240400, "end": 4241763, "strand": 1, "sequence": null}, {"id": null, "hits": [{"query": "ACZ57545.1", "subject": "KAK0644427.1", "identity": 52.546, "coverage": 81.81818181818183, "evalue": 1.67e-155, "bitscore": 464.0}], "name": "KAK0644427.1", "ipg": "673883084", "start": 4237715, "end": 4239376, "strand": 1, "sequence": null}, {"id": null, "hits": [{"query": "ACZ57547.1", "subject": "KAK0644425.1", "identity": 58.378, "coverage": 95.00860585197934, "evalue": 0.0, "bitscore": 673.0}], "name": "KAK0644425.1", "ipg": "673883119", "start": 4232174, "end": 4233997, "strand": 1, "sequence": null}, {"id": null, "hits": [{"query": "ACZ57548.1", "subject": "KAK0644424.1", "identity": 53.811, "coverage": 98.52693602693603, "evalue": 0.0, "bitscore": 2456.0}], "name": "KAK0644424.1", "ipg": "673883167", "start": 4224068, "end": 4231304, "strand": -1, "sequence": null}], "clusters": [{"indices": [3, 2, 1, 0], "subjects": [], "intermediate_genes": [], "score": 6.3802, "start": 4224068, "end": 4241763, "number": 159}]}]}, {"name": "Xylaria intraflava", "strain": "YMJ 725", "scaffolds": [{"accession": "MU279799.1", "subjects": [{"id": null, "hits": [{"query": "ACZ57550.1", "subject": "KAI1822775.1", "identity": 35.376, "coverage": 94.579945799458, "evalue": 1.34e-58, "bitscore": 206.0}], "name": "KAI1822775.1", "ipg": "540671568", "start": 179112, "end": 180365, "strand": -1, "sequence": null}], "clusters": []}, {"accession": "MU279755.1", "subjects": [{"id": null, "hits": [{"query": "ACZ57545.1", "subject": "KAI1825904.1", "identity": 41.553, "coverage": 82.57575757575758, "evalue": 2.85e-120, "bitscore": 374.0}], "name": "KAI1825904.1", "ipg": "540674848", "start": 60504, "end": 62343, "strand": 1, "sequence": null}], "clusters": []}, {"accession": "MU279761.1", "subjects": [{"id": null, "hits": [{"query": "ACZ57547.1", "subject": "KAI1825274.1", "identity": 37.544, "coverage": 94.66437177280551, "evalue": 1.13e-121, "bitscore": 382.0}], "name": "KAI1825274.1", "ipg": "540674199", "start": 161026, "end": 163597, "strand": -1, "sequence": null}], "clusters": []}, {"accession": "MU279782.1", "subjects": [{"id": null, "hits": [{"query": "ACZ57547.1", "subject": "KAI1823679.1", "identity": 36.332, "coverage": 95.35283993115318, "evalue": 1.69e-110, "bitscore": 353.0}], "name": "KAI1823679.1", "ipg": "540672572", "start": 156627, "end": 158657, "strand": -1, "sequence": null}], "clusters": []}, {"accession": "MU279752.1", "subjects": [{"id": null, "hits": [{"query": "ACZ57548.1", "subject": "KAI1826375.1", "identity": 37.612, "coverage": 97.85353535353535, "evalue": 0.0, "bitscore": 1455.0}], "name": "KAI1826375.1", "ipg": "540675381", "start": 388118, "end": 396145, "strand": -1, "sequence": null}], "clusters": []}]}, {"name": "Monosporascus sp.", "strain": "5C6A", "scaffolds": [{"accession": "QJOB01000235.1", "subjects": [{"id": null, "hits": [{"query": "ACZ57550.1", "subject": "RYP64002.1", "identity": 56.853, "coverage": 52.84552845528455, "evalue": 1.89e-58, "bitscore": 202.0}], "name": "RYP64002.1", "ipg": "232055942", "start": 34497, "end": 35465, "strand": -1, "sequence": null}], "clusters": []}, {"accession": "QJOB01000074.1", "subjects": [{"id": null, "hits": [{"query": "ACZ57545.1", "subject": "RYP71295.1", "identity": 39.498, "coverage": 82.00757575757575, "evalue": 3.89e-99, "bitscore": 319.0}], "name": "RYP71295.1", "ipg": "232062878", "start": 21701, "end": 23406, "strand": 1, "sequence": null}, {"id": null, "hits": [{"query": "ACZ57547.1", "subject": "RYP71303.1", "identity": 37.743, "coverage": 95.86919104991394, "evalue": 7.36e-115, "bitscore": 363.0}], "name": "RYP71303.1", "ipg": "232062853", "start": 55642, "end": 57618, "strand": -1, "sequence": null}, {"id": null, "hits": [{"query": "ACZ57548.1", "subject": "RYP71305.1", "identity": 39.323, "coverage": 97.97979797979798, "evalue": 0.0, "bitscore": 1510.0}], "name": "RYP71305.1", "ipg": "232062830", "start": 60490, "end": 68155, "strand": 1, "sequence": null}], "clusters": []}, {"accession": "QJOB01000384.1", "subjects": [{"id": null, "hits": [{"query": "ACZ57546.1", "subject": "RYP60548.1", "identity": 47.255, "coverage": 90.24822695035462, "evalue": 8.5e-161, "bitscore": 479.0}], "name": "RYP60548.1", "ipg": "232052584", "start": 6795, "end": 8636, "strand": -1, "sequence": null}], "clusters": []}, {"accession": "QJOB01000430.1", "subjects": [{"id": null, "hits": [{"query": "ACZ57547.1", "subject": "RYP59772.1", "identity": 50.487, "coverage": 87.95180722891565, "evalue": 0.0, "bitscore": 543.0}], "name": "RYP59772.1", "ipg": "232052006", "start": 7062, "end": 8837, "strand": 1, "sequence": null}, {"id": null, "hits": [{"query": "ACZ57548.1", "subject": "RYP59770.1", "identity": 61.928, "coverage": 51.97811447811448, "evalue": 0.0, "bitscore": 1615.0}], "name": "RYP59770.1", "ipg": "232051986", "start": 54, "end": 4026, "strand": -1, "sequence": null}], "clusters": []}]}, {"name": "Monosporascus sp.", "strain": "GIB2", "scaffolds": [{"accession": "QJNV01000049.1", "subjects": [{"id": null, "hits": [{"query": "ACZ57550.1", "subject": "RYP20505.1", "identity": 36.193, "coverage": 99.45799457994579, "evalue": 9.76e-54, "bitscore": 193.0}], "name": "RYP20505.1", "ipg": "232020309", "start": 140354, "end": 141610, "strand": 1, "sequence": null}, {"id": null, "hits": [{"query": "ACZ57545.1", "subject": "RYP20503.1", "identity": 49.77, "coverage": 82.1969696969697, "evalue": 2.92e-146, "bitscore": 443.0}], "name": "RYP20503.1", "ipg": "232020198", "start": 135929, "end": 138051, "strand": -1, "sequence": null}, {"id": null, "hits": [{"query": "ACZ57546.1", "subject": "RYP20502.1", "identity": 49.353, "coverage": 95.74468085106383, "evalue": 2.75e-175, "bitscore": 517.0}], "name": "RYP20502.1", "ipg": "232020207", "start": 133001, "end": 135177, "strand": 1, "sequence": null}, {"id": null, "hits": [{"query": "ACZ57547.1", "subject": "RYP20501.1", "identity": 52.899, "coverage": 95.00860585197934, "evalue": 0.0, "bitscore": 596.0}], "name": "RYP20501.1", "ipg": "232020185", "start": 129518, "end": 131433, "strand": 1, "sequence": null}, {"id": null, "hits": [{"query": "ACZ57548.1", "subject": "RYP20500.1", "identity": 51.855, "coverage": 99.74747474747475, "evalue": 0.0, "bitscore": 2387.0}], "name": "RYP20500.1", "ipg": "232020218", "start": 121466, "end": 128859, "strand": -1, "sequence": null}, {"id": null, "hits": [{"query": "ACZ57549.1", "subject": "RYP20499.1", "identity": 30.428, "coverage": 90.86687306501547, "evalue": 3.51e-60, "bitscore": 225.0}], "name": "RYP20499.1", "ipg": "232020206", "start": 71752, "end": 74077, "strand": -1, "sequence": null}], "clusters": [{"indices": [4, 3, 2, 1, 0], "subjects": [], "intermediate_genes": [{"id": null, "hits": [], "name": "RYP20504.1", "ipg": null, "start": 138653, "end": 139877, "strand": -1, "sequence": "MSTPIHVASKRNNVQNAVCFLDDRPMPPLADSSEWGIVPAWGYARVIDSTIWSIKPDSLLFGLWPMSPHPVDLRPEGTEPTGRWREINPHRGQLMTLYNHYEQVDEGSSPEAVTALGKSAFLAAFLLSAFVFADPALYPSGTGNLWTEHDADLSSAVVVSLSASSKTGRTFSWNLARNRNSASHGPLAFLQISSVPDSLAQYPGVTLPMKYAHYNEPDAMVWVSGFKPARIVIVDFGAPKAVGESMSAAASRVSPSVTFLRVGAEAKMYSDAELAELRESMSSPGTVMLNTSAVRDRAMEVKGPAEFFRQLNEAWARCYGDWEHQNLQLKSFHGVEGARGIEGLWQDLCSRKISPNTGTIVHM"}], "score": 9.413599999999999, "start": 121466, "end": 141610, "number": 160}]}, {"accession": "QJNV01000054.1", "subjects": [{"id": null, "hits": [{"query": "ACZ57545.1", "subject": "RYP20235.1", "identity": 39.726, "coverage": 82.00757575757575, "evalue": 8.7e-96, "bitscore": 311.0}], "name": "RYP20235.1", "ipg": "232020009", "start": 185277, "end": 187547, "strand": 1, "sequence": null}, {"id": null, "hits": [{"query": "ACZ57547.1", "subject": "RYP20243.1", "identity": 41.031, "coverage": 88.2960413080895, "evalue": 6.95e-123, "bitscore": 384.0}], "name": "RYP20243.1", "ipg": "232020022", "start": 206481, "end": 208402, "strand": -1, "sequence": null}, {"id": null, "hits": [{"query": "ACZ57548.1", "subject": "RYP20245.1", "identity": 39.318, "coverage": 97.93771043771044, "evalue": 0.0, "bitscore": 1513.0}], "name": "RYP20245.1", "ipg": "232020054", "start": 211328, "end": 219010, "strand": 1, "sequence": null}], "clusters": [{"indices": [0, 1, 2], "subjects": [], "intermediate_genes": [], "score": 4.2208000000000006, "start": 185277, "end": 219010, "number": 161}]}, {"accession": "QJNV01000002.1", "subjects": [{"id": null, "hits": [{"query": "ACZ57547.1", "subject": "RYP25028.1", "identity": 33.627, "coverage": 95.5249569707401, "evalue": 7.52e-106, "bitscore": 342.0}], "name": "RYP25028.1", "ipg": "232023728", "start": 658365, "end": 660480, "strand": 1, "sequence": null}], "clusters": []}]}, {"name": "Monosporascus sp.", "strain": "CRB-9-2", "scaffolds": [{"accession": "QJOA01000320.1", "subjects": [{"id": null, "hits": [{"query": "ACZ57550.1", "subject": "RYP76541.1", "identity": 35.925, "coverage": 99.45799457994579, "evalue": 3.86e-51, "bitscore": 187.0}], "name": "RYP76541.1", "ipg": "232067859", "start": 26937, "end": 28194, "strand": 1, "sequence": null}, {"id": null, "hits": [{"query": "ACZ57545.1", "subject": "RYP76539.1", "identity": 50.93, "coverage": 81.43939393939394, "evalue": 1.32e-148, "bitscore": 446.0}], "name": "RYP76539.1", "ipg": "232067867", "start": 23053, "end": 24720, "strand": -1, "sequence": null}, {"id": null, "hits": [{"query": "ACZ57548.1", "subject": "RYP76535.1", "identity": 44.917, "coverage": 83.16498316498317, "evalue": 0.0, "bitscore": 1567.0}], "name": "RYP76535.1", "ipg": "232067872", "start": 5189, "end": 13112, "strand": -1, "sequence": null}, {"id": null, "hits": [{"query": "ACZ57549.1", "subject": "RYP76534.1", "identity": 31.111, "coverage": 79.41176470588235, "evalue": 5.18e-50, "bitscore": 196.0}], "name": "RYP76534.1", "ipg": "232067825", "start": 1876, "end": 3982, "strand": 1, "sequence": null}], "clusters": [{"indices": [3, 2, 1, 0], "subjects": [], "intermediate_genes": [], "score": 6.2396, "start": 1876, "end": 28194, "number": 162}]}, {"accession": "QJOA01000102.1", "subjects": [{"id": null, "hits": [{"query": "ACZ57548.1", "subject": "RYP90070.1", "identity": 38.841, "coverage": 97.97979797979798, "evalue": 0.0, "bitscore": 1501.0}], "name": "RYP90070.1", "ipg": "232081874", "start": 39563, "end": 47220, "strand": 1, "sequence": null}], "clusters": []}]}, {"name": "Monosporascus sp.", "strain": "MG133", "scaffolds": [{"accession": "QJNX01000059.1", "subjects": [{"id": null, "hits": [{"query": "ACZ57550.1", "subject": "RYP37977.1", "identity": 35.215, "coverage": 99.1869918699187, "evalue": 3.73e-49, "bitscore": 181.0}], "name": "RYP37977.1", "ipg": "232031896", "start": 98544, "end": 99799, "strand": 1, "sequence": null}, {"id": null, "hits": [{"query": "ACZ57545.1", "subject": "RYP37975.1", "identity": 49.767, "coverage": 81.43939393939394, "evalue": 3.32e-145, "bitscore": 438.0}], "name": "RYP37975.1", "ipg": "232031914", "start": 94633, "end": 96300, "strand": -1, "sequence": null}, {"id": null, "hits": [{"query": "ACZ57546.1", "subject": "RYP37974.1", "identity": 53.082, "coverage": 89.00709219858156, "evalue": 2.68e-177, "bitscore": 521.0}], "name": "RYP37974.1", "ipg": "232031900", "start": 49478, "end": 51603, "strand": 1, "sequence": null}, {"id": null, "hits": [{"query": "ACZ57547.1", "subject": "RYP37973.1", "identity": 53.442, "coverage": 95.00860585197934, "evalue": 0.0, "bitscore": 604.0}], "name": "RYP37973.1", "ipg": "232031903", "start": 46493, "end": 48405, "strand": 1, "sequence": null}, {"id": null, "hits": [{"query": "ACZ57548.1", "subject": "RYP37972.1", "identity": 52.168, "coverage": 99.4949494949495, "evalue": 0.0, "bitscore": 2362.0}], "name": "RYP37972.1", "ipg": "232044692", "start": 38090, "end": 45837, "strand": -1, "sequence": null}, {"id": null, "hits": [{"query": "ACZ57549.1", "subject": "RYP37971.1", "identity": 30.565, "coverage": 89.47368421052632, "evalue": 7.02e-56, "bitscore": 214.0}], "name": "RYP37971.1", "ipg": "232044717", "start": 34703, "end": 37504, "strand": 1, "sequence": null}], "clusters": [{"indices": [5, 4, 3, 2], "subjects": [], "intermediate_genes": [], "score": 7.3701, "start": 34703, "end": 51603, "number": 163}]}, {"accession": "QJNX01000587.1", "subjects": [{"id": null, "hits": [{"query": "ACZ57545.1", "subject": "RYP15595.1", "identity": 42.765, "coverage": 87.5, "evalue": 2.53e-119, "bitscore": 369.0}], "name": "RYP15595.1", "ipg": "232025941", "start": 474, "end": 2113, "strand": -1, "sequence": null}], "clusters": []}]}, {"name": "Monosporascus sp.", "strain": "CRB-8-3", "scaffolds": [{"accession": "QJNZ01000192.1", "subjects": [{"id": null, "hits": [{"query": "ACZ57545.1", "subject": "RYP77149.1", "identity": 39.911, "coverage": 84.28030303030303, "evalue": 6.03e-104, "bitscore": 333.0}], "name": "RYP77149.1", "ipg": "232068391", "start": 39777, "end": 41777, "strand": 1, "sequence": null}], "clusters": []}, {"accession": "QJNZ01000182.1", "subjects": [{"id": null, "hits": [{"query": "ACZ57545.1", "subject": "RYP77755.1", "identity": 40.183, "coverage": 82.00757575757575, "evalue": 1.42e-98, "bitscore": 320.0}], "name": "RYP77755.1", "ipg": "232069669", "start": 37920, "end": 40188, "strand": 1, "sequence": null}], "clusters": []}, {"accession": "QJNZ01000353.1", "subjects": [{"id": null, "hits": [{"query": "ACZ57546.1", "subject": "RYP69281.1", "identity": 46.097, "coverage": 95.39007092198581, "evalue": 3.35e-162, "bitscore": 485.0}], "name": "RYP69281.1", "ipg": "232069207", "start": 32040, "end": 34020, "strand": -1, "sequence": null}], "clusters": []}, {"accession": "QJNZ01001379.1", "subjects": [{"id": null, "hits": [{"query": "ACZ57546.1", "subject": "RYP50673.1", "identity": 45.977, "coverage": 92.5531914893617, "evalue": 7.61e-160, "bitscore": 478.0}], "name": "RYP50673.1", "ipg": "232042841", "start": 11977, "end": 14203, "strand": -1, "sequence": null}], "clusters": []}, {"accession": "QJNZ01000533.1", "subjects": [{"id": null, "hits": [{"query": "ACZ57547.1", "subject": "RYP63227.1", "identity": 39.519, "coverage": 97.59036144578313, "evalue": 8.01e-129, "bitscore": 400.0}], "name": "RYP63227.1", "ipg": "232055177", "start": 52221, "end": 54196, "strand": 1, "sequence": null}, {"id": null, "hits": [{"query": "ACZ57548.1", "subject": "RYP63225.1", "identity": 39.36, "coverage": 98.02188552188552, "evalue": 0.0, "bitscore": 1511.0}], "name": "RYP63225.1", "ipg": "232055194", "start": 41683, "end": 49352, "strand": -1, "sequence": null}], "clusters": []}, {"accession": "QJNZ01000358.1", "subjects": [{"id": null, "hits": [{"query": "ACZ57548.1", "subject": "RYP69053.1", "identity": 36.636, "coverage": 97.85353535353535, "evalue": 0.0, "bitscore": 1362.0}], "name": "RYP69053.1", "ipg": "232060722", "start": 37130, "end": 44249, "strand": 1, "sequence": null}], "clusters": []}]}, {"name": "Monosporascus sp.", "strain": "MC13-8B", "scaffolds": [{"accession": "QJNW01000107.1", "subjects": [{"id": null, "hits": [{"query": "ACZ57545.1", "subject": "RYP32882.1", "identity": 37.415, "coverage": 83.14393939393939, "evalue": 1.47e-99, "bitscore": 319.0}], "name": "RYP32882.1", "ipg": "231993761", "start": 128640, "end": 130282, "strand": 1, "sequence": null}], "clusters": []}, {"accession": "QJNW01000671.1", "subjects": [{"id": null, "hits": [{"query": "ACZ57547.1", "subject": "RYP14225.1", "identity": 40.0, "coverage": 96.21342512908778, "evalue": 7.56e-130, "bitscore": 403.0}], "name": "RYP14225.1", "ipg": "231997954", "start": 25898, "end": 27925, "strand": 1, "sequence": null}, {"id": null, "hits": [{"query": "ACZ57548.1", "subject": "RYP14223.1", "identity": 38.633, "coverage": 97.93771043771044, "evalue": 0.0, "bitscore": 1496.0}], "name": "RYP14223.1", "ipg": "232001629", "start": 15306, "end": 22985, "strand": -1, "sequence": null}], "clusters": []}, {"accession": "QJNW01000402.1", "subjects": [{"id": null, "hits": [{"query": "ACZ57548.1", "subject": "RYP20675.1", "identity": 49.645, "coverage": 99.36868686868688, "evalue": 0.0, "bitscore": 2217.0}], "name": "RYP20675.1", "ipg": "232003557", "start": 42098, "end": 49769, "strand": -1, "sequence": null}], "clusters": []}]}, {"name": "Apiospora arundinis", "strain": "CBS 124788", "scaffolds": [{"accession": "JAQSVG010000003.1", "subjects": [{"id": null, "hits": [{"query": "ACZ57550.1", "subject": "KAK6859153.1", "identity": 36.74, "coverage": 97.01897018970189, "evalue": 3.08e-55, "bitscore": 196.0}], "name": "KAK6859153.1", "ipg": "819696633", "start": 1433679, "end": 1434852, "strand": -1, "sequence": null}, {"id": null, "hits": [{"query": "ACZ57545.1", "subject": "KAK6859154.1", "identity": 51.508, "coverage": 81.62878787878788, "evalue": 2.4e-145, "bitscore": 439.0}], "name": "KAK6859154.1", "ipg": "819696691", "start": 1435335, "end": 1437107, "strand": 1, "sequence": null}, {"id": null, "hits": [{"query": "ACZ57546.1", "subject": "KAK6859157.1", "identity": 51.737, "coverage": 96.27659574468085, "evalue": 0.0, "bitscore": 566.0}], "name": "KAK6859157.1", "ipg": "819696672", "start": 1447660, "end": 1450034, "strand": -1, "sequence": null}, {"id": null, "hits": [{"query": "ACZ57547.1", "subject": "KAK6859159.1", "identity": 51.872, "coverage": 94.32013769363166, "evalue": 0.0, "bitscore": 581.0}], "name": "KAK6859159.1", "ipg": "819696616", "start": 1453794, "end": 1455847, "strand": -1, "sequence": null}, {"id": null, "hits": [{"query": "ACZ57548.1", "subject": "KAK6859160.1", "identity": 51.894, "coverage": 98.86363636363636, "evalue": 0.0, "bitscore": 2294.0}], "name": "KAK6859160.1", "ipg": "819696681", "start": 1456416, "end": 1463839, "strand": 1, "sequence": null}], "clusters": [{"indices": [0, 1, 2, 3, 4], "subjects": [], "intermediate_genes": [{"id": null, "hits": [], "name": "KAK6859152.1", "ipg": null, "start": 1428679, "end": 1430179, "strand": 1, "sequence": "MVLAKSKGSVGLGNSLMNDRFGKGKGSDRKKTGVTRTNHATGEEYITNDRKEASWVKMRSVTQQSAMDEFLATAELADTDFTAEKMNNLKIIHVDQKNPYLLSANEERAVKSKQKAHKERLTVPRRPHWDETTTPEELDKLERESFLDWRRGLAELQESNDLLMTPFERNLEVWRQLWRVIERSHLVVQIVDARNPLMFRSADLEGYVKDVDSRKENLLLVNKADMMTTKQRRVWAQYFKDKGIAYRFFSASLAKEMIEAREAAEWDGPLNQQAADAKGKFVEKAQADESEEDGSEDDGSDSDNEEGKTHGGATYQESDDEDIRILTVEELEEAFLAHIPEADPDNPGEKLKIGLVGYPNVGKSSTINALIGAKKVSVSATPGKTKHFQTIHLSDKVILCDCPGLVFPNFATTKADLVCNGVLPIDQLREYSGPCGLVAHRIPQPFLEAIYGIHIKTRPIEEGGNGVPTASEMLSSYAKARGFQTQGVGQPDESRAARAILKDYVKGKLLYVEPPPEYTEDTADFNRDLYDSAHLPPKRRAVLMAALDAMDHPDDATVDTEILAQPTGAKSKRLDKNFFARDAKNKGHMAMPFSYKYTEQGKEQSETAGGRHLSGRKARTMVALETGMDPKDVVLGSSKKHFKGVLRSGRRSPRRMMIRE"}, {"id": null, "hits": [], "name": "KAK6859155.1", "ipg": null, "start": 1438397, "end": 1441216, "strand": 1, "sequence": "MAGKRSEHHPEKPTWTASDLQDRWETLHGIFTNSATEAEAAGRDHFDFATEQYGRLLALLEDAGAAVDDVHQRRDMEDPKYSLEEMEQTEAAIVEFLNDALSDSFDQARIDAGGAKMFLPPFPKKDKEEKEEPSEADQKVAQNIANLRSLMTHLSWLQSTSTLQDYHRDSLEPHLQWMQSFIDETLPEPRRVWWQGDIMGNAEFEGLWAEFQSLETGALSTDANPDGEQQETNTDLDNRKLVENSQNILLDAFGALLLNPEETGVTWEDLQGRRDDVPSYLTHPPWTDAFWEGAGNDGAQFLMENLGYDRANGATQSHMRADQSMMSSTMVAMNRKIKYDCSNKGKEAKNSGNSSTTKRSAPSPEGEPILYGAGNSASIPASKKQKTHSAPPTAPEQEAEENDGEEKEDEDGDAETDEEEDDDEEEYYLLNDAVNDIRNMRAQIGLEPALPAGTLLVTPVEPMQEAFVKNVRGTWTAFAGEYDAVARFIQQLLPSQLSETTGNADRAPLPPGAELAIESNLARLKKDLEREHATMATARAEPLNDTARLKQWRVTAWQIRYLRSLQLALMILSESDNDKEFGQAYDRRLEDWIEHEMAWIAHDNHSLHYLLTNQRAKDEARSRVRARQANIEEWDTILEEMGYPGQHIAFSAEVQEELRQLEAALRKKYEANRQNPDAETRAWAAREAQELEEQRKAWPQVQAAIAAEQQRKRANGEQFGPGSGARAMQAELGLDPDNHFNMADWKIDRSELEDEGMSAQQQEFENQRYLEVQKRYLAELEEQAAKEVDDEGNPIRRSIFDIGIAVTPPPPPTPLPPAAWIGRKQPKPKETTPSPHRITKEGRILGSLTYKTTGPAAHRPAADPNSATIFAAGGPPGFRGIPTDTVYEKLQYMIILTYWRCWMAAETGL"}, {"id": null, "hits": [], "name": "KAK6859156.1", "ipg": null, "start": 1441864, "end": 1443220, "strand": -1, "sequence": "MVMATATIEQFAPVTFSNNNHTLTQVKKDFFLDNHQNGAVLGKHLIGDALRRRVESIDHESCEPGDEDTFFVGDLGEVYRQHMRWKKNLPRVKPFYAVKCNPDPQVLQLLAALGTGFDCASKAEIEQVLNMGVDAERIIYAQPCKTNSYVRYVSNKGVKQMTFDNADELRKIAKLYPEAELFLRILTDDSSSLCRLSLKFGASLDDTDNLLSLAKDLGLNVVGVSFHVGSGASDPLCFLKAVQDADAVFKQAYAHGFDLKTLDVGGGFSGDSFEAMATVLRGALDEYFPPSINIIAEPGRYYVSSAFTIACNIIARRTIHDPATGESSYMAYVNDGLYGNFSSIMFDHQQPVAKILSVGQKILYDTPTADGLPTGIGGGIEYSIWGPTCDGIDRITESIRFDHELDVGDWFYFEDMGAYTKCSATKFNGFSDAHDVVYVCSEPGARAVLGL"}, {"id": null, "hits": [], "name": "KAK6859158.1", "ipg": null, "start": 1450216, "end": 1452946, "strand": -1, "sequence": "MMAENEGQQRMTCEPCRHRKVKCNRAFPTCARCLHLGATCVYPDRVSRRSTQSAVIQLLRERVRQAEARLVLQTSSNSNANSNAGDDAAAHSFQHGQHGRAQSSSCSSLAFTPPSAPMPSPTPVDQVPPSLPTNYSIYDNHHDDTEMNNNSNSSLEFPKFDEGALGQVDFNLEPFHVADMEELPNLQTHGMDTDGDFPSFPDWVQTQTPPLTANEATPSETGQMGQLTVPPDTLNTLHQIFFADFALVMPIIAKSRFNEQLLNRPNDIALKAVSFAMALLGASISETHRHLEKTCYAQARLFADMCETGDESGSFQTIRFLQALLFLARYELNKGYCARAWLTFGRATGVSKIMRLSQMDQMGTPTKANEPQLPCLGLPSTTDILELEERRRSFWALYILQGFCCVTTDRAGPLEDTQLFVFLPSAGDMDASLDPSQMPYVTEVTAIGNSQHISSFCGAVIVLSVLRRVLQHASGVPDATALPRGFWDRHYKLVSMMDTCERLLRPLFSMRAVYTDTLAFNAYLTFCGAAIRLYEAAIDQGEQQGLSRLIIAESAKQSAASAFKVASVIRSTWGSQRSFCNTLSLSSAFVSWPLTMAIRAFSRQAYSEQQDLHGSMIRMLHGTLEEADGPNGPWQKLVNELPAPST"}, {"id": null, "hits": [], "name": "KAK6859161.1", "ipg": null, "start": 1464246, "end": 1466290, "strand": -1, "sequence": "MAGVEHQQMGHELEYYPEPGELIEDDIIFYKQKTTGALSKAMEDDFNLTPYIINDIYPNWCKVQRQLFEFYEENDNGERKENEKVNVMFDRMVEAMNTTPETLFRGSINSQAEKREWMPQLLKELERFRAVPWLRWRGNNAFVKHLDLMATFRRKNWPLNAAAWKGGKLLDSCDFDKTFAEFLELGEEPAPTNRQDGKLLVHHSISLTLQAARNLLINLEPINIPVENLLNEETRPTPVDTPFDHPLFERGTESRPGALAMKAYLSGTVELSKSRYPLDGKSSYAGEKRDFGVFADMKPVESQEDEDAKRQAIGSGKKGKNAKAPTKKKLHSKAGLGPVSSPDNSFYDYTVKDADRDIENLRTMANGEDLSGEDEGVTPVWLLPSDVLQKYRPTLRAELNKAGWEELAEPGQAARPENITKTLQELEWIIDESNADVRAALEGAMKLTYPRLKTLKCTVFALRYARSLHMRLLLAARPSDDLLQARADRLEDWILHEEVWNAAHRFSLSKTKATNKDRPRLKKEIQMREANIANWRAQITALEKAIDAKQQADDDAAAAVKEAMKHGEKADSDNKSSQVSAKAAIAKSAVQDKKKKKGEKETKTTEAPTRLVLDPFRYMPEFTVFAEGGPPGYEKLPKGDTYQKLQYMIILTFWRVLKAQQNG"}, {"id": null, "hits": [], "name": "KAK6859162.1", "ipg": null, "start": 1466881, "end": 1468125, "strand": 1, "sequence": "MSDPEENPDIRLSPACTARFLGAAKGYGVVATRDIKNGEFILRDIATITVDDEDTFSEKAQEAINEQYENLSNADQDKFDKLHFYTADKNRAYIEQRSAAVSSEEERQDFLTKYERVMTFATNCFDVTASKTEAGLFLQGSRFNHSCLPSAEYNVFRSRGRLPEGAPLPPVRWECYAVRDIAQGEEITLGYNFRLLSRERRRRALENCWGFPCGCEVCDLDGPDEGRLSREYDCNLRDLRKDERFWHETPWVHREWDKDALEAHLARLEDRLAICRANSIQEGVWKNLELASKFCAALWYRTDQKNDEYLRKWREYLQEARWGVCHRSMLEAELGGDWDLLAAECLEKGRPDPDEIWTDTESDGGLDEWEVK"}], "score": 9.4076, "start": 1433679, "end": 1463839, "number": 164}]}, {"accession": "JAQSVG010000009.1", "subjects": [{"id": null, "hits": [{"query": "ACZ57545.1", "subject": "KAK6855112.1", "identity": 42.727, "coverage": 81.81818181818183, "evalue": 5.23e-113, "bitscore": 355.0}], "name": "KAK6855112.1", "ipg": "819693088", "start": 491865, "end": 493633, "strand": 1, "sequence": null}], "clusters": []}, {"accession": "JAQSVG010000005.1", "subjects": [{"id": null, "hits": [{"query": "ACZ57545.1", "subject": "KAK6858150.1", "identity": 39.456, "coverage": 82.00757575757575, "evalue": 1.24e-93, "bitscore": 305.0}], "name": "KAK6858150.1", "ipg": "819695750", "start": 1517233, "end": 1518691, "strand": 1, "sequence": null}, {"id": null, "hits": [{"query": "ACZ57547.1", "subject": "KAK6858147.1", "identity": 40.536, "coverage": 95.00860585197934, "evalue": 4.03e-130, "bitscore": 404.0}], "name": "KAK6858147.1", "ipg": "819695744", "start": 1510529, "end": 1512535, "strand": 1, "sequence": null}, {"id": null, "hits": [{"query": "ACZ57548.1", "subject": "KAK6858145.1", "identity": 38.503, "coverage": 97.85353535353535, "evalue": 0.0, "bitscore": 1468.0}], "name": "KAK6858145.1", "ipg": "819695728", "start": 1500598, "end": 1508346, "strand": -1, "sequence": null}], "clusters": [{"indices": [2, 1, 0], "subjects": [], "intermediate_genes": [], "score": 4.2177, "start": 1500598, "end": 1518691, "number": 165}]}]}, {"name": "Apiospora arundinis", "strain": "IDT 41787", "scaffolds": [{"accession": "JAQSVF010000006.1", "subjects": [{"id": null, "hits": [{"query": "ACZ57550.1", "subject": "KAK6836843.1", "identity": 36.196, "coverage": 86.72086720867209, "evalue": 1.1e-46, "bitscore": 174.0}], "name": "KAK6836843.1", "ipg": "819679028", "start": 2476621, "end": 2477728, "strand": 1, "sequence": null}, {"id": null, "hits": [{"query": "ACZ57545.1", "subject": "KAK6836842.1", "identity": 51.508, "coverage": 81.62878787878788, "evalue": 1.64e-144, "bitscore": 436.0}], "name": "KAK6836842.1", "ipg": "819678988", "start": 2474398, "end": 2476137, "strand": -1, "sequence": null}, {"id": null, "hits": [{"query": "ACZ57545.1", "subject": "KAK6836315.1", "identity": 39.456, "coverage": 82.00757575757575, "evalue": 6.49e-95, "bitscore": 308.0}], "name": "KAK6836315.1", "ipg": "819678480", "start": 1034294, "end": 1035776, "strand": 1, "sequence": null}, {"id": null, "hits": [{"query": "ACZ57546.1", "subject": "KAK6836837.1", "identity": 51.737, "coverage": 96.27659574468085, "evalue": 0.0, "bitscore": 566.0}], "name": "KAK6836837.1", "ipg": "819679059", "start": 2461402, "end": 2463819, "strand": 1, "sequence": null}, {"id": null, "hits": [{"query": "ACZ57547.1", "subject": "KAK6836835.1", "identity": 52.05, "coverage": 94.32013769363166, "evalue": 0.0, "bitscore": 582.0}], "name": "KAK6836835.1", "ipg": "819679043", "start": 2455610, "end": 2457645, "strand": 1, "sequence": null}, {"id": null, "hits": [{"query": "ACZ57547.1", "subject": "KAK6836312.1", "identity": 40.536, "coverage": 95.00860585197934, "evalue": 3.41e-129, "bitscore": 401.0}], "name": "KAK6836312.1", "ipg": "819678526", "start": 1027613, "end": 1029619, "strand": 1, "sequence": null}, {"id": null, "hits": [{"query": "ACZ57548.1", "subject": "KAK6836834.1", "identity": 52.137, "coverage": 98.86363636363636, "evalue": 0.0, "bitscore": 2315.0}], "name": "KAK6836834.1", "ipg": "819679021", "start": 2447615, "end": 2455041, "strand": -1, "sequence": null}], "clusters": [{"indices": [6, 4, 3, 1, 0], "subjects": [], "intermediate_genes": [{"id": null, "hits": [], "name": "KAK6836832.1", "ipg": null, "start": 2443325, "end": 2444572, "strand": -1, "sequence": "MSDPEENPDIRLSPACTARFLGAAKGYGVVATRDIKNGEFILRDIATITVDDEDTFSEKAQEAINEQYENLSNADQDKFDKLHFYTADKNRAYIEQRSAAVSSEEERQEFLTRYERVMTFATNCFDVTASKTEAGLFLQGSRFNHSCLPSAEYNVFRSRGRLPEGAPLPPVRWECYAVRDIAQGEEITLGYNFRLLSREGRRRALENCWGFPCGCEVCDLDGPDEGRLSREYDCNLRDLRKDERFWHETPWVHREWDKEALEAHLARLEDRLAMCRANSIQEGVWKNLELASKFCAALWYRTDQKNDEYLRKWREYLQEARWGVCHRSMLEAELGGDWDLLAAECLEKGRPDPDEIWTDTESDGGLDEWEVK"}, {"id": null, "hits": [], "name": "KAK6836833.1", "ipg": null, "start": 2445165, "end": 2447214, "strand": 1, "sequence": "MAGVEHQQMGHELEYYPEPGELIEDDIIFYKQKTTGALRKAMEDDFNLTPYIINDIYPNWCKVQRQLFEFYEENDNGERKENEKVNVMFDRMVEAMNITPETLFRGSINSQPEKREWMPQLLKELERFRAVPWLRWRGNNAFVKHLDLMATFRRKNWPLNAAAWKGGELLDGCDFDKTFAEFLELGEEPAPTNRQEGKLLVHHSISLTLQAARDLLINLEPINIPVENLLNEETRPTPVDTPFDHPLFERGTESRPGALAMKAYLSGTVELSKSRYPLDGKSSYAGEKRDFGVFADMKPVESQEDEDAKRQAIGSGKKGKNAKAPTKKKLHSKAGLGPVSSPDNSFYDYTVKDADRDIENLRTMANGEDLSGEDEGVTPVWLLPSDVLQKYRPTLRAELDKAGWEELAEPGQAARPENITKTLQELEWIIDESDADVRAALQGALKLTYPRLKTLKCTVFALRYARSLHMRLLLAARPSDDLLQARADRLEDWILHEEVWNAAHRFSLSKTKATNKDRPRLKKEIQMREANIANWRAQITALEKALDAKQQADDDAAAAVKEAMKHGEKADGDNKSSQISAKAAIAKSAVQDKKKKKGEKETKTTEAPTRLVLDPFRYMVRAGGRGFSPRTVKRSTQPEFTVFAEGGPPGYEKLPQGDTYQKLQYMIILTFWRVLKAQQNGL"}, {"id": null, "hits": [], "name": "KAK6836836.1", "ipg": null, "start": 2458494, "end": 2460638, "strand": 1, "sequence": "MMAENEGQQRMTCEPCRHRKVKCNRAFPTCARCLHLGATCVYPDRVSRRSTQSAVIQLLRERVRQAEARLVLQTSSNSNANSNAGDDAAAHSFQHGQHGRAQSSSCSSLAFTPPSAPMPSPTPVDQVPPSLPTNYSIYDNHHDDTEMNNNSNSSLEFPKFDEGALGQVDFNLEPFHVADMEELPNLQTHGMDTDGDFPSFPDWVQTQTPPLTANEATPSETGQMGQLTVPPDTLSTLHQIFFADFAPVMPIIAKSRFNEELLNRPNDIALKAVSFAMALLGASISETHRQLEKTCYAQARLFADMCETGDESSSFQTIRFLQALLFLARYELNKGYCARAWLTFGRATGVSKIMRLSQMDQMGTPTKANEPQLPCLGLPSTTDILELEERRRSFWALYILQGFCCVTTDRAGPLEDTQLFVFLPSAGDMDASLDPSQMPYVTEVTAIGNSQHISSFCGAVIVLSVLRRVLQHASGVPDATALPRGFWDRHYKLVSMMDTCERLLRPLFSMRAVYTDTLAFNAYLTFCGAAIRLYEAAIDQGEQQGLSRLIVAESAKQSAASAFKVASVIRSTWGSQRSFCNTLSLSSAFVSWPLTMAIRAFSRQAYSEQQDLHGSMIRMLHGTLEEADGPNGPWQKLVNELPAPST"}, {"id": null, "hits": [], "name": "KAK6836838.1", "ipg": null, "start": 2468248, "end": 2469604, "strand": 1, "sequence": "MVMATATIEQFAPVTFSNNNHTLTQVKKDFFLDNHQNGAVLGKHLIGDALRRRVESIDHESCEPGDEDTFFVGDLGEVYRQHMRWKKNLPRVKPFYAVKCNPDPQVLQLLAALGTGFDCASKAEIEQVLNMGVDAERIIYAQPCKTNSYVRYVSNKGVKQMTFDNADELRKIAKLYPEAELFLRILTDDSSSLCRLSLKFGASLDDTDNLLSLAKDLGLNVVGVSFHVGSGASDPLCFLKAVQDADAVFKQAYAHGFDLKTLDVGGGFSGDSFEAMATVLRGALDEYFPPSINIIAEPGRYYVSSAFTIACNIIARRTIHDPATGESSYMAYVNDGLYGNFSSIMFDHQQPVAKILSVGQKILYDTPTADGLPTGIGGGIEYSIWGPTCDGIDRITESIRFDHELDVGDWFYFEDMGAYTKCSATKFNGFSDAHDVVYVCSEPGARAVLGL"}, {"id": null, "hits": [], "name": "KAK6836839.1", "ipg": null, "start": 2470257, "end": 2470805, "strand": -1, "sequence": "MQAELGLDPDNHFNMEDWKIDRSELEDEGMSAQQQEFENQRYLEVQKRYLAELEEQAANEVDAEGNPIRRSIFDIGIAEGRILGSLTYKTTGPGAKHPAADPNSATIFAAGGPPGFRGIPTDTVYEKLQYMIILTYWRCWMAAETGL"}, {"id": null, "hits": [], "name": "KAK6836840.1", "ipg": null, "start": 2471041, "end": 2472481, "strand": 1, "sequence": "MCWPCVDGGRRGRVPRVEVCGVVVGEGRVAGLGHGVPHLLEDGVPLLDVGLARPDAGPGLVLGPLVGEQVVQAVVVVGDPGHLVLDPVLEAAVVGLAELLLVVALGEDHQGQLQGAQVPDLPRRDAPLLEPRRVVQGLGPRRRHGGVLALEVLLQPRQVRLDGELGARRQRGAVRVARRLGQLAWQQLLDKAGHGVVLAGEGGPGVADVLDEGLLHGLDGRHEQGAGGQGRLEADLGAHVPDVVDGVVEEVVLLVVLLLVFISFSVTVFVFFLFSVVLLYLFFWCGGGSGMGLLLLGCGDTGRVTGAVQDRFTLGRRCASLAAAVVAGVLGFFSFVAAIVLNLSIHRHHGRRHHGLVRTHVALGRPVGPVVPEVLHEELGPVVAGALPERVGPGRVGQVTRDVVAAALEVLPCDARLLRVEEQGAEGVEQDVLRVLDQLAVVEVRIGLLLLPVGVGVGAERARLQRLELGPQSLEFGVA"}, {"id": null, "hits": [], "name": "KAK6836841.1", "ipg": null, "start": 2472644, "end": 2473061, "strand": 1, "sequence": "MFCATFWSASLGSSFSSLSFFREGRQEHLGPAGVNAGLVEGVRECVVQELDDGGLGLFHFLEGVLGVLHISPPMDVINGGPGVLEQRQETPVLLRREVEVVAPRGLGLGGGVGEEPMQGLPTVLQVRGRPCRFFRVVF"}, {"id": null, "hits": [], "name": "KAK6836844.1", "ipg": null, "start": 2479323, "end": 2479536, "strand": -1, "sequence": "MQTIVNLFSGMARRGAYGPRFACGDEGDCDYLEDTTVGGGVDENHSDWRHSVEEKFPTWNHWPTNPTTGT"}, {"id": null, "hits": [], "name": "KAK6836845.1", "ipg": null, "start": 2481286, "end": 2482728, "strand": -1, "sequence": "MVLAKSKGSVGLGNSLMNDRFGKGKGSDRKKTGVTRTNHATGEEYITNDRKEASWVKMRSVTQQSAMDEFLATAELADTDFTAEKMNNLKIIHVDQKNPYLLSANEERAVKSKQKAHKERLTVPRRPHWDETTTPEELDKLERESFLDWRRGLAELQESNDLLMTPFERNLEVWRQLWRVIERSHLVVQIVDARNPLMFRSADLEGYVKDVDSRKENLLLVNKADMMTTKQRRVWAQYFKDKGIAYRFFSASLAKEMIEAREAAEWDGPLNQQAADAKGKFVEKAQADESEEDGSEDDGSDSDNEEGKTHGGATYQESDDEDIRILTVEELEEAFLAHIPEADPDNPGEKLKIGLVGYPNVGKSSTINALIGAKKVSVSATPGKTKHFQTIHLSDKVILCDCPGLVFPNFATTKADLVCNGVLPIDQLREYSGPCGLVAHRIPQPFLEAIYGIHIKTRPIEEGGNGVPTASEILSSYAKARGFQTQGVGQPDESRAARAILKDYVKGKLLYVEPPPEYTEDTADFNRDLYDSAHLPPKRRAVLMAALDAMDHPDDATVDTEILAQPTGAKSKRLDKNFFARDAKNKGHMAMPFSYKYTEQGKEQSETAGGRHLSGRKARTMVALETGMDPKDVVLGSSKKHFKGGAKKRAKKPAADDD"}], "score": 9.4073, "start": 2447615, "end": 2477728, "number": 166}]}, {"accession": "JAQSVF010000014.1", "subjects": [{"id": null, "hits": [{"query": "ACZ57545.1", "subject": "KAK6821935.1", "identity": 42.791, "coverage": 79.92424242424242, "evalue": 1.94e-110, "bitscore": 350.0}], "name": "KAK6821935.1", "ipg": "819667826", "start": 483447, "end": 485347, "strand": 1, "sequence": null}], "clusters": []}]}, {"name": "Exophiala viscosa", "strain": "JF 03-3F", "scaffolds": [{"accession": "NW_026944354.1", "subjects": [{"id": null, "hits": [{"query": "ACZ57550.1", "subject": "XP_062673137.1", "identity": 34.853, "coverage": 99.1869918699187, "evalue": 7.85e-55, "bitscore": 196.0}], "name": "XP_062673137.1", "ipg": "538112152", "start": 1852811, "end": 1853990, "strand": 1, "sequence": null}, {"id": null, "hits": [{"query": "ACZ57547.1", "subject": "XP_062673136.1", "identity": 50.0, "coverage": 90.70567986230637, "evalue": 0.0, "bitscore": 559.0}], "name": "XP_062673136.1", "ipg": "538112182", "start": 1850095, "end": 1851976, "strand": -1, "sequence": null}], "clusters": []}, {"accession": "XM_062817798.1", "subjects": [{"id": null, "hits": [{"query": "ACZ57550.1", "subject": "XP_062673137.1", "identity": 34.853, "coverage": 99.1869918699187, "evalue": 7.85e-55, "bitscore": 196.0}], "name": "XP_062673137.1", "ipg": "538112152", "start": 0, "end": 1128, "strand": 1, "sequence": null}], "clusters": []}, {"accession": "MU404321.1", "subjects": [{"id": null, "hits": [{"query": "ACZ57550.1", "subject": "KAI1627250.1", "identity": 34.853, "coverage": 99.1869918699187, "evalue": 7.85e-55, "bitscore": 196.0}], "name": "KAI1627250.1", "ipg": "538112152", "start": 1852811, "end": 1853990, "strand": 1, "sequence": null}, {"id": null, "hits": [{"query": "ACZ57547.1", "subject": "KAI1627249.1", "identity": 50.0, "coverage": 90.70567986230637, "evalue": 0.0, "bitscore": 559.0}], "name": "KAI1627249.1", "ipg": "538112182", "start": 1850095, "end": 1851976, "strand": -1, "sequence": null}], "clusters": []}, {"accession": "XM_062810751.1", "subjects": [{"id": null, "hits": [{"query": "ACZ57547.1", "subject": "XP_062673136.1", "identity": 50.0, "coverage": 90.70567986230637, "evalue": 0.0, "bitscore": 559.0}], "name": "XP_062673136.1", "ipg": "538112182", "start": 350, "end": 1973, "strand": 1, "sequence": null}], "clusters": []}]}, {"name": "Exophiala viscosa", "strain": "JF 03-4F", "scaffolds": [{"accession": "MU404350.1", "subjects": [{"id": null, "hits": [{"query": "ACZ57550.1", "subject": "KAI1618123.1", "identity": 34.853, "coverage": 99.1869918699187, "evalue": 7.85e-55, "bitscore": 196.0}], "name": "KAI1618123.1", "ipg": "538112152", "start": 1910232, "end": 1911411, "strand": 1, "sequence": null}, {"id": null, "hits": [{"query": "ACZ57547.1", "subject": "KAI1618122.1", "identity": 50.0, "coverage": 90.70567986230637, "evalue": 0.0, "bitscore": 559.0}], "name": "KAI1618122.1", "ipg": "538112182", "start": 1907507, "end": 1909388, "strand": -1, "sequence": null}], "clusters": []}]}, {"name": "Colletotrichum zoysiae", "strain": "MAFF 238573", "scaffolds": [{"accession": "MU842956.1", "subjects": [{"id": null, "hits": [{"query": "ACZ57550.1", "subject": "KAK2024714.1", "identity": 35.279, "coverage": 99.1869918699187, "evalue": 1.06e-54, "bitscore": 195.0}], "name": "KAK2024714.1", "ipg": "699177609", "start": 21849, "end": 23046, "strand": 1, "sequence": null}, {"id": null, "hits": [{"query": "ACZ57545.1", "subject": "KAK2024715.1", "identity": 47.1, "coverage": 81.43939393939394, "evalue": 6.62e-132, "bitscore": 402.0}], "name": "KAK2024715.1", "ipg": "699177591", "start": 23598, "end": 25477, "strand": -1, "sequence": null}, {"id": null, "hits": [{"query": "ACZ57546.1", "subject": "KAK2024716.1", "identity": 52.552, "coverage": 93.61702127659575, "evalue": 0.0, "bitscore": 561.0}], "name": "KAK2024716.1", "ipg": "699177561", "start": 26035, "end": 28143, "strand": 1, "sequence": null}, {"id": null, "hits": [{"query": "ACZ57547.1", "subject": "KAK2024711.1", "identity": 52.888, "coverage": 94.49225473321859, "evalue": 0.0, "bitscore": 597.0}], "name": "KAK2024711.1", "ipg": "699177600", "start": 9232, "end": 11275, "strand": -1, "sequence": null}, {"id": null, "hits": [{"query": "ACZ57548.1", "subject": "KAK2024712.1", "identity": 50.972, "coverage": 99.83164983164983, "evalue": 0.0, "bitscore": 2230.0}], "name": "KAK2024712.1", "ipg": "699177636", "start": 12026, "end": 19563, "strand": 1, "sequence": null}, {"id": null, "hits": [{"query": "ACZ57549.1", "subject": "KAK2024710.1", "identity": 31.336, "coverage": 65.3250773993808, "evalue": 9.91e-54, "bitscore": 202.0}], "name": "KAK2024710.1", "ipg": "699177550", "start": 7458, "end": 9041, "strand": 1, "sequence": null}], "clusters": [{"indices": [5, 3, 4, 0, 1, 2], "subjects": [], "intermediate_genes": [{"id": null, "hits": [], "name": "KAK2024713.1", "ipg": null, "start": 19957, "end": 21360, "strand": -1, "sequence": "MGSEAHIHVVSKQDNTLHAACKVPDKLPRRQLEPSSVRVRVELVGLSSNNLSYARGGTVLRWWNAYQVPEDAPPPFNDAAEWGIVPAWGFARVTDTTIPSIAQGSRLWGLWPTCSHHVDLQLAPVEPSTPGVWAETSPHRSRLMTMYNRYRYAPDRLDDTFDALRCLFAIFESAYLLNLAVFPAASASATASPVHPLGLSHLHWIEEDADLTGAVVVSLSAASKTGRSVAWQLARNRDRDVGGPAALLQLTSFPETLASFANDERTPSLAIKSLAYTEPMDDAVSWIRKSAPTRVLVLDFGAPATVLDGFMRALSASAVVSASATTVIQVGQEPKVFTDTEIAAFQEQSKRLGKIQFNTSDVRDRALEAVEAAEYLRALDEAWERFYRENGQGDIILRRLTGVEGPGGIEGAWQDLCDGKVAPGIGLVVNLTE"}, {"id": null, "hits": [], "name": "KAK2024717.1", "ipg": null, "start": 28530, "end": 30173, "strand": -1, "sequence": "MRVASSSIASPMPYIVLSRSDATQEAVQTIKSTLAKDAVSDSLTWMTSARTGLAVLFQANITSQQAGVIASLTGVAHVVPDSPVLETQPHPVALIQSSTADKLASLEIAARAPQKPCSIGLQRNAPDELKVISQPKGAKLADLPGFGYGAEAGKGVTIYTIDTGANTGNSEWTGMRGTHRFMYAPGAPHLESDTLNHGSCVASKAAGPMYGTAKNANLVMVKMSYQLRLSDFYATLVEVRNDIEAKRLRGKAVINMSVLLRIEDPSKQTDAVDGLRTLLLDLMADDVVVVTGSGNDRYEGVEDVTQFPATLGPTTNIIVVGGVDNDGSRAAFSQGTGNQLTVSAPAFVTCASGRGPGPQNSRGTSYAAPTVAGVIAVWLSQDMYNARLRVPGRVAANVKAMLKELAYPRILTGPPVVWNGVDPRKRSWLGSLCGAK"}, {"id": null, "hits": [], "name": "KAK2024718.1", "ipg": null, "start": 33034, "end": 33143, "strand": 1, "sequence": "MSLGHGYRLGIGRDIWSLSHEEVNLVMQVLFAFEILYIISVSALKASILFFYLRVFQLVNQTFSIVLWSTQILNIMTCVAFILAKLNQCKPFSYSWEGWDGRHLGRCINLRALLIMHAALNLAINLWILALPMTHVLWLNLRRRQKLEVLLMFRLGVLTTVTLLS"}], "score": 9.418700000000001, "start": 7458, "end": 28143, "number": 167}]}]}, {"name": "Clonostachys chloroleuca", "strain": "Cc878", "scaffolds": [{"accession": "JBANAY010000003.1", "subjects": [{"id": null, "hits": [{"query": "ACZ57550.1", "subject": "KAK7224683.1", "identity": 35.813, "coverage": 97.01897018970189, "evalue": 4.21e-54, "bitscore": 193.0}], "name": "KAK7224683.1", "ipg": "827434990", "start": 28716550, "end": 28717692, "strand": 1, "sequence": null}, {"id": null, "hits": [{"query": "ACZ57545.1", "subject": "KAK7224682.1", "identity": 47.356, "coverage": 82.38636363636364, "evalue": 6.57e-139, "bitscore": 422.0}], "name": "KAK7224682.1", "ipg": "827434999", "start": 28713977, "end": 28715593, "strand": -1, "sequence": null}, {"id": null, "hits": [{"query": "ACZ57546.1", "subject": "KAK7224681.1", "identity": 51.832, "coverage": 95.92198581560284, "evalue": 0.0, "bitscore": 571.0}], "name": "KAK7224681.1", "ipg": "827435025", "start": 28711332, "end": 28713446, "strand": 1, "sequence": null}, {"id": null, "hits": [{"query": "ACZ57547.1", "subject": "KAK7224680.1", "identity": 51.718, "coverage": 94.14802065404476, "evalue": 0.0, "bitscore": 579.0}], "name": "KAK7224680.1", "ipg": "827435036", "start": 28708645, "end": 28710588, "strand": 1, "sequence": null}, {"id": null, "hits": [{"query": "ACZ57548.1", "subject": "KAK7224679.1", "identity": 51.207, "coverage": 99.87373737373737, "evalue": 0.0, "bitscore": 2308.0}], "name": "KAK7224679.1", "ipg": "827435011", "start": 28700520, "end": 28707884, "strand": -1, "sequence": null}], "clusters": [{"indices": [4, 3, 2, 1, 0], "subjects": [], "intermediate_genes": [{"id": null, "hits": [], "name": "KAK7224677.1", "ipg": null, "start": 28695520, "end": 28696581, "strand": -1, "sequence": "MPLPASVKRAVFKEVGGDLVIENVPLEMPRSGEILVKVEACGVCHSEILAQHNVWGFGFPVVPGHEIIGRVAALGQGVEGWKVGDRIGAGWHGGHDNTCAMCQKELYQFCQPVIINGISTNGGYAEYCLVRAEATVRVPEDVDAAKYAPLLCAGTTSFSALKTVDIQQGDLVAVQGIGGVGHLAIQYAKKLGARVVAISRGADKEESIRALGADEYIDAAGDQDPGEVLKQLGYAKLVLTTAMDTAAMSPLIKGIGVRGKLMILSLPQDGNITVDSNDMITRGISMQSFNVGNCFDSQHAMDFAHSKGITCAVKTFPLDKAQEAYDAMLQGKVRYRSVLTMD"}, {"id": null, "hits": [], "name": "KAK7224678.1", "ipg": null, "start": 28697711, "end": 28699671, "strand": 1, "sequence": "MGGLSKSLGLAALLLAARIHGRPLGSSFGIPGTNATYDYVVVGGGTAGLTIASRLAEQNAGSVAVIEAGTFYELSTGNLSEVPATGIAWAGKSPDDWQPLADWGYVTTPQVGAENKKLHIPRGKMLGGSSARNFMIYQRGTVESYQMWADRVGDANYTFDNFLPFFTKSITFTPPNDQLRLQNSTPRYDASGLGDGGPLALTIPNWVYAFASWATKAFDQIGIPYSSKGFQHGRLEGHSYSMFTVDKSAMRSSSETSFLRQTLNNTNFYIYPLTHGLKVLFDNDKAVQGVLVDTAGMKYTLSARKEVILSAGSIGSPQLLQVSGVGPASLLESLDIPIISDLQGVGQNMEDHITFGITNGVNAVTASSMGDPTFAAEQVRLYNEETAGLLTSPGSDLLAWEKLPNSTRGSLSGRTRSILNEYPKDWPDVEYIAFSTYLGSNWLPSVADPMDGTAYAALAVVLCKPRSKGTVNITSPDALVAPQIDPAFLTDEADIEVAVAGFKRGRQFWAANALKDFKVGEEKYPGFDVKSDADIEASIRRSFTTIYHPASTCAMGKPDDPKAVVDSQARVYGVKGLRVVDASAFPMLPPGHPQSTVYALAEKIACDISRNCS"}, {"id": null, "hits": [], "name": "KAK7224684.1", "ipg": null, "start": 28720713, "end": 28722167, "strand": 1, "sequence": "MTAVKFRPDSVVPLWLDGQQHVTESTFDVVSPVTNQVLWKCSSAEETDVVSAIASAEKAFETWRWTKPWERRDIFLRAYHLLKERRHTSMAHSTTETGVREVMFGFEYGTAMEICFQLAALAGNEAGFVVDPEEKGTSAMVIREPYGVVLGIAPWNAPHTLGLRACLFPLAAGNTVILKGPELAPATYWHFVSILHEAGLPAGCLNTIYHRPSDAARITGQLIAHPAIRKVNFCGSTLVGSSIASLCGKYIKPCIMELGGKGAAIICEDADIALAAQQCALAAFNHAGQALKTAIDEFFPAGGPSPILINEKGALKARSLVVDAISKGAVALHGELSSPDENSDGKNRMHPIVVEGINRDMDIYYKESFGPSVSLYTVNDDNQALTLANDTSFGLTAAIFSEDLRRAMKIAKRLETGAVHINSMTIHDEASLPHGGVKESGFGRFNGWDGLKEWLRIKSITWRD"}, {"id": null, "hits": [], "name": "KAK7224685.1", "ipg": null, "start": 28722548, "end": 28722692, "strand": -1, "sequence": "MSIAAQHQVCAWVEKPGPDAEIELRGIAVPSPGPGDVIVKLEVTGVCHSDHHSIYGNTPMSTHIAGHEGVGKVINTGPQVSETLINTRVGISWLHEACGICEICAVEYVHCPKQNNSGRNVPGTFQQYCVAKAAYVVAIPDEIPPEIAAPLLCGGITAYGALIRAKLNVGDYVVFTGAGGGLGHLGVQIARSLGYRVIAIDAGDKATVCISLGAEHFFDFRKSASLIEDVRSVTGGLGAHAVVCITGATSSYDESLPMLRNCGKLICVGIPPSSYRLQVNPFEMLVRGLTIIGSTVGDKSQMPGLMELVLQGKVKPEVQVFGFDELQSVMDKLAAGQIIGRAVLRMPQ"}], "score": 9.4073, "start": 28700520, "end": 28717692, "number": 168}]}, {"accession": "JBANAY010000001.1", "subjects": [{"id": null, "hits": [{"query": "ACZ57546.1", "subject": "KAK7228106.1", "identity": 65.363, "coverage": 93.79432624113475, "evalue": 0.0, "bitscore": 707.0}], "name": "KAK7228106.1", "ipg": "827437983", "start": 831866, "end": 833953, "strand": 1, "sequence": null}, {"id": null, "hits": [{"query": "ACZ57549.1", "subject": "KAK7228107.1", "identity": 39.286, "coverage": 72.91021671826626, "evalue": 6.9e-99, "bitscore": 323.0}], "name": "KAK7228107.1", "ipg": "827438012", "start": 834240, "end": 835767, "strand": -1, "sequence": null}], "clusters": []}]}, {"name": "Clonostachys chloroleuca", "strain": "", "scaffolds": [{"accession": "CABFNP030001307.1", "subjects": [{"id": null, "hits": [{"query": "ACZ57550.1", "subject": "CAI6099026.1", "identity": 35.537, "coverage": 97.01897018970189, "evalue": 9.47e-54, "bitscore": 192.0}], "name": "CAI6099026.1", "ipg": "620069431", "start": 19107, "end": 20249, "strand": -1, "sequence": null}, {"id": null, "hits": [{"query": "ACZ57545.1", "subject": "CAI6099010.1", "identity": 47.126, "coverage": 82.38636363636364, "evalue": 1.15e-138, "bitscore": 421.0}], "name": "CAI6099010.1", "ipg": "620069393", "start": 21207, "end": 22823, "strand": 1, "sequence": null}, {"id": null, "hits": [{"query": "ACZ57546.1", "subject": "CAI6099034.1", "identity": 51.832, "coverage": 95.92198581560284, "evalue": 0.0, "bitscore": 572.0}], "name": "CAI6099034.1", "ipg": "620069411", "start": 23357, "end": 25471, "strand": -1, "sequence": null}, {"id": null, "hits": [{"query": "ACZ57547.1", "subject": "CAI6099024.1", "identity": 51.642, "coverage": 94.14802065404476, "evalue": 0.0, "bitscore": 581.0}], "name": "CAI6099024.1", "ipg": "620069449", "start": 26215, "end": 28158, "strand": -1, "sequence": null}, {"id": null, "hits": [{"query": "ACZ57548.1", "subject": "CAI6099008.1", "identity": 51.266, "coverage": 99.87373737373737, "evalue": 0.0, "bitscore": 2301.0}], "name": "CAI6099008.1", "ipg": "620069439", "start": 28919, "end": 36283, "strand": 1, "sequence": null}, {"id": null, "hits": [{"query": "ACZ57549.1", "subject": "CAI6099004.1", "identity": 30.952, "coverage": 95.04643962848297, "evalue": 1.75e-65, "bitscore": 238.0}], "name": "CAI6099004.1", "ipg": "620069428", "start": 42562, "end": 44690, "strand": 1, "sequence": null}], "clusters": [{"indices": [0, 1, 2, 3, 4, 5], "subjects": [], "intermediate_genes": [{"id": null, "hits": [], "name": "CAI6099016.1", "ipg": null, "start": 14107, "end": 14176, "strand": 1, "sequence": "MSIAAQHQVCAWVEKPGPDAEIELRGIAVPSPGPGDVLVKLEVTGVCHSDHHSIYGNTPMSTHIAGHEGVGKVINKCAWNFSTCVNFVHRFSYQMEIDPLLEYCVAKAAYVVAIPDEIPPEIAAPLLCGGITAYGALIRAKLNVGDYVVFTGAGGGLGHLGVQIARSLGYRVIAIDAGDKATVCISLGAEHFFDFRKSSSLIEDVRSVTGGLGAHAVVCITGATSSYDESLPMLRNCGKLICVGIPPSSYRLQVNPFEMLVRGLTIIGSTVGDKSQMPGLMELVLQGKVKPEVQVFGFDELQSVMDKLAAGQIIGRAVLRMPQ"}, {"id": null, "hits": [], "name": "CAI6099022.1", "ipg": null, "start": 14630, "end": 16085, "strand": -1, "sequence": "MTAVKFRPDSVVPLWLDGQQHVTESTFDVVSPVTNQVLWKCSSAEETDVVSAIASAEKAFETWRWTKPWERRDIFLRAYHLLKERRHTSMAHSTTETGVREVMFGFEYGTAMEICFQLAALAGNDAGFVVDPEEKGTSAMVIREPYGVVLGIAPWNAPHTLGLRACLFPLAAGNTVILKGPELAPATYWHFVSILHEAGLPAGCLNTIYHRPSDAARITGQLIAHPAIRKVNFCGSTLVGSSIASLCGKYIKPCIMELGGKGAAIICEDADIALAAQQCALAAFNHAGQVCMSTERIIVHQKVAGTFKKALKTAIDEFFPAGGPSPILINEKGALKARSLVVDAISKGAVALHGELSSPDENSDGKNRMHPIVVEGINRDMDIYYKESFGPSVSLYTVNDDNQALTLANDTSFGLTAAIFSEDLRRAMKIAKRLETGAVHINSMTIHDEASLPHGGVKDSGFGRFNGWDGLKEWLRIKSITWRD"}, {"id": null, "hits": [], "name": "CAI6099027.1", "ipg": null, "start": 37235, "end": 39092, "strand": -1, "sequence": "MGGLSKSLGLAALLLAARIHGRPLGSSFGIPGTNATYDYVVVGGGTAGLTIASRLAEQNAGSVAVIEAGTFYELSTGNLSEVPATGIAWAGKSPDDWQPLADWGYVTTPQVELLSLFRKGAENKKLHFPRGKMLGGSSARNFMIYQRGTVESYQMWADRVEDANYTFDNFLPFFTKSITFTPPNDQLRLQNSTPRYDASGLGDGGPLALTIPNWVYAFASWATKAFDQIGIPYSSKGFQHGRLEGHSYSMFTVDKSAMRSSSETSFLRQTLNNTNFYIYPLTHGLKVLFDNDKAVKGVLVDTAGMKYTLSARKEVILSAGSIGSPQLLQVSGVGPASLLESLDIPIISDLQGVGQNMEDHITFGITNGVNAVTASSMGDPTFAAEQVRLYNEETAGLLTSPGSDLLAWEKLPNSTRGSLSERTRSILNEYPKDWPDVEYIAFSTYLGSNWLPSVADPMDGTAYAALAVVLCKPRSKGTVNITSPDALVAPQIDPAFLTDEADIEVAVAGFKRGRQFWAANALKDFKVGEEKYPGFDVKSDADIEASIRRSFTTIYHPASTCAMGKPDDPKAVVDSQARVYGVKGLRVVDASAFPMLPPGHPQSTVCM"}, {"id": null, "hits": [], "name": "CAI6099013.1", "ipg": null, "start": 40217, "end": 41449, "strand": 1, "sequence": "MPLPASVKRAVFKEVGGDLVIETVPLEMPRSGEILVKVEACGVCHSEILAQHNVWGFGFPVVPGHEIIGRVAALGQGVEGWKVGDRIGAGWQTRLICDSFASGGHDNTCAMCQKELYQFCQPVIINGISTNGGLVACAECRLLTLTTDAEYCLVRAEATVRVPEDVDAAKYAPLLCAGTTSFSALKTVDIQQGDLVAVQGIGGVGHLAIQYAKKLGARVVAISRGADKEESIRALGADEYIDAAGDQDPGEVLKQLGYAKLVLTTAMDTAAMSPLIKGIGVRGKLMILSLPQDGNITVDSNDMITRGISMQSFNVGNCFDSQHAMDFAHSKGITCAVKTFPLDKAQEAYDAMLQGKVRYRSVLTMD"}, {"id": null, "hits": [], "name": "CAI6099030.1", "ipg": null, "start": 45432, "end": 47105, "strand": -1, "sequence": "RRIRCDLGLPTCANCAKANQECQGYGLRLSWPRPGDKRRTILVDTPSKNRLTADPLQHNRGDWPFVNMHSWHISSWFNLVEGRMEGKKTSVILFNSKRGSIAEDHVALIDREERVNIAPLLSEDMQEGHRFLLTPPLGSLPRLLLQIGLSDFSSSSRAVFNGILALSCLHLWGDRYVSVIKAKAISLLRASLNPESSIKIAVSNLVASMLLYLYETVHPSSSHAWAVYLCGVKRIAQSKIVTESTKSAHPQIVFNWVYYHETIAQFGQLYWTQKHPSPVCRGKSSKELRQGPDVSEIDPGMIGCSIDVLEGMSTIFDIAMRPEVSFSKRQELLGVESQLRRMISALPKLTNSDETFSSLHATTQIHCIAALIYMNRATLGYDGTEPSHQALVEKGLETLSSIVPCETPWALFIIGCEVRLDLRRLVILEIISRSKQESRTGHLDVVKGLMEAVWNYDDLDPDLRLDYNKKLLSIVREAPWMPPFV"}, {"id": null, "hits": [], "name": "CAI6099012.1", "ipg": null, "start": 47896, "end": 49077, "strand": 1, "sequence": "MGARWAPYNDTPNLEGKVAVVTGSNSGIGLYTALHLALHGAKVYMGARTKAKADDAKKTVLSLHPTIAEERLIWLPLDLSKLSSVQEAVKELEGKEQKIDILINNAGLATNEIELTDAGWEMTMAVCHVGHFVLSNGLLSLLKKAAAEKGSDVRVVTVSSSASHTFLPPGYKIDFSKPDFLKGNLPYEPWKYRYVFRHMFTIKILHYSLAKMANIMFAQELQRRLDKLGVPIISLSLNPGAVKSDNAVSIFSGFLQPLMRQVMLTLDEGSFTSLFAATAPEVWRQPEVYKGKYLEPVGKVQDPLRIAQDEKQAQALWDTTTKEVNRYLLEHGLPTLHDL"}], "score": 11.4305, "start": 19107, "end": 44690, "number": 169}]}, {"accession": "CABFNP030001360.1", "subjects": [{"id": null, "hits": [{"query": "ACZ57546.1", "subject": "CAI6101233.1", "identity": 64.154, "coverage": 96.09929078014184, "evalue": 0.0, "bitscore": 691.0}], "name": "CAI6101233.1", "ipg": "620067351", "start": 571218, "end": 573250, "strand": 1, "sequence": null}, {"id": null, "hits": [{"query": "ACZ57549.1", "subject": "CAI6101242.1", "identity": 39.286, "coverage": 72.91021671826626, "evalue": 1.04e-97, "bitscore": 322.0}], "name": "CAI6101242.1", "ipg": "620067422", "start": 573592, "end": 575355, "strand": -1, "sequence": null}], "clusters": []}]}, {"name": "Clonostachys rosea f. rosea IK726", "strain": "", "scaffolds": [{"accession": "CADEHS020000645.2", "subjects": [{"id": null, "hits": [{"query": "ACZ57550.1", "subject": "CAG9956742.1", "identity": 35.262, "coverage": 97.01897018970189, "evalue": 1.28e-53, "bitscore": 192.0}], "name": "CAG9956742.1", "ipg": "549166787", "start": 2319566, "end": 2320725, "strand": 1, "sequence": null}, {"id": null, "hits": [{"query": "ACZ57545.1", "subject": "CAG9956741.1", "identity": 46.637, "coverage": 84.46969696969697, "evalue": 2.78e-133, "bitscore": 407.0}], "name": "CAG9956741.1", "ipg": "549166773", "start": 2316997, "end": 2318613, "strand": -1, "sequence": null}, {"id": null, "hits": [{"query": "ACZ57546.1", "subject": "CAG9956740.1", "identity": 49.084, "coverage": 95.92198581560284, "evalue": 2.15e-180, "bitscore": 530.0}], "name": "CAG9956740.1", "ipg": "549166755", "start": 2314334, "end": 2316450, "strand": 1, "sequence": null}, {"id": null, "hits": [{"query": "ACZ57547.1", "subject": "CAG9956739.1", "identity": 51.46, "coverage": 94.14802065404476, "evalue": 0.0, "bitscore": 578.0}], "name": "CAG9956739.1", "ipg": "549166835", "start": 2311663, "end": 2313603, "strand": 1, "sequence": null}, {"id": null, "hits": [{"query": "ACZ57548.1", "subject": "CAG9956555.1", "identity": 36.855, "coverage": 97.22222222222221, "evalue": 0.0, "bitscore": 1431.0}], "name": "CAG9956555.1", "ipg": "549166672", "start": 1712525, "end": 1720123, "strand": 1, "sequence": null}, {"id": null, "hits": [{"query": "ACZ57549.1", "subject": "CAG9956734.1", "identity": 30.794, "coverage": 95.04643962848297, "evalue": 4.95e-65, "bitscore": 237.0}], "name": "CAG9956734.1", "ipg": "549166772", "start": 2295203, "end": 2297327, "strand": -1, "sequence": null}], "clusters": [{"indices": [5, 3, 2, 1, 0], "subjects": [], "intermediate_genes": [{"id": null, "hits": [], "name": "CAG9956731.1", "ipg": null, "start": 2290835, "end": 2292016, "strand": -1, "sequence": "MGASWTPYNGTPDLEGKIAVVTGSNSGIGLYTALHLALHGAKVYMGARTRAKADDAKKTILSLHPTIAEERLIWLPLDLSKLSSVQEAVKELEGKEHKIDILSEVNNAGLATSEIELTDAGWEMTMAVCHVGHFVLTNGLLSLLKKAAAEKDSDVRVVTVSSSASHAFLPPGYKIDFSKPDFLKGNLPYEPWKYRYLFRHMFTIKILHYSLAKMANIMFAQELQRRLDKLGVPIISLSLNPGAVKSDNAVSIFSGFLQPLMRQVMLTLDEGSFTSLFAATAPEVWRQSEVYKGKYLEPVGKVQDPLRIAQDEKQAQALWDTTSKEVNKYLLEHGLQTLHDL"}, {"id": null, "hits": [], "name": "CAG9956732.1", "ipg": null, "start": 2292810, "end": 2293136, "strand": 1, "sequence": "MRLRIAHLRKLCQVKSRMPGIRPPFVLAAAWGQEKNHPGRHTV"}, {"id": null, "hits": [], "name": "CAG9956733.1", "ipg": null, "start": 2293545, "end": 2294487, "strand": 1, "sequence": "MLLYLYETVHPSSSHAWAVYLCGVKRIAQSKIVTKGAGSAHPQIVFNWVYYHETIAQFGQLYWIQKHPSPVCRGKSSKELRQGPDVSDIDPSMIGCSIDVLESMSTIFDIAMRPEVSFSKRQELLGVESQLRRMISALPKLTNSDETSSSLHVTTQLHCIAALIYMNRATLGYDGTEPSHQTLVHKGLEVLSSIVPCETPWALFIIGCEVRSDLPRLVILEIISRSKRESRIGHLDVVKGLVEAVWNYDDLDPDARLDYNKKLLSIVREAPWMPPFV"}, {"id": null, "hits": [], "name": "CAG9956735.1", "ipg": null, "start": 2298447, "end": 2299676, "strand": -1, "sequence": "MPLPTSVKRAVFKEVGGDLVIENVPLEMPRSGEILVKVEACGVCHSEILAQHNVWGFGFPVVPGHEIIGRVAALGQGVEGWQVGDRIGAGWHGGHDNTCAMCQKELYQFCQPVIINGISTNGGCEFTRCAGFRWLAQNARLLTLTADAEYCLVRAEATVRVPEDVDAAKYAPLLCAGTTSFSALKTVDIEQGDLVAVQGIGGVGHLAIQYAKKLGARVVAISRGADKEESIRALGADEYIDAAGDQDPGEVLKQLGYAKLVLTTAMDTAAMTPLIKGIGVRGKLMILSLPQDGNITVDSNDMITRGISMQSFNVGNCFDSQHAMDFAHSKGITCAVKTFPLDKAQVAYDAMLQGKVRYRSVLTMD"}, {"id": null, "hits": [], "name": "CAG9956736.1", "ipg": null, "start": 2300808, "end": 2302762, "strand": 1, "sequence": "MGGLSKSLGLAALLLAARVHSRPLGSSFGVPGTNATYDYVVVGGGTAGLTIASRLAEQNAGSVAVIEAGTFYELSTGNLSEVPATGIAWAGKSPDDWQPLADWGYVSTPQVGAENKKLHIPRGKMLGGSSARNFMIYQRGTVDSYQMWADRVGDANYTFSNFLPFFTKSITFTPPNDQLRLQNSTPRYDASGLGDGGPLALTIPNWVYAFASWATKAFDQIGIPYSSKGFQHGSLEGHSYSMFTVDRSAMRSSSETSFLRQTLNNTNFYVYPLTHGLKVLFDSEKAANGVLVDTAGMKYTLSARKEVILSAGSIGSPQLLQVSGVGPASLLDSLDIPVIADLQGVGQNMEDHITFGITNGVNAVTASSMGDPAFAAEQVRLYNEETAGLLTSPGSDLLAWEKLPNSTRGSLSERTRSILDEYPKDWPDVEYIAFSTYLGSNWLPSVADPMDGTAYAALAVVLCKPRSKGTVNITSPDALVAPQIDPAFLTDEADIEVAVAGFKRGRQFWAANALKGFKVGEEKYPGFDVKSNADIEASIRRSFTTIYHPASTCAMGKPDDPKAVVDSQARVYGVKGLRVVDASAFPMLPPGHPQSTVYALAEKIACDISRNCS"}, {"id": null, "hits": [], "name": "CAG9956737.1", "ipg": null, "start": 2303539, "end": 2304827, "strand": -1, "sequence": "FEDEIGSGKTVISYEPSETPLTILPSHKTTTLDAAATYLLVGCLGGLGRSLTAWMMEKGARNFCFLSRSGADAPAAARLIGDLETSGAQVDVVRGDVSVQADVKRAVAAIPSDRPLRGVIQAAMVLRDGIFQNMTFQDWVTSTKPKVHGTANLQAVLGDMPLDFFLMTSSVSGTLGTPGQANYAAGNAFLDALAHHRRARGQNACAAVVPMVLGVGVVAESTDLEDALTRKGMYGIDEEHLLRSFDIAIHEQQHADGIHQLVIGLDPTLLSRAINNAEQGHVDAFWMADKRFRALVYNIEAVNGGVGVGSGSSALGSMLAAATPDEAVKLARDEIVGKLSRMLLLDLEVFEGDSGSIASYGIDSMIGAELRNWLFKEFALEIPFQQLLGPTLTAIKLARQLCVNHGILEE"}, {"id": null, "hits": [], "name": "CAG9956738.1", "ipg": null, "start": 2309362, "end": 2310633, "strand": -1, "sequence": "MSKGTGQTPKVPESRFNIDAHIHENNDRPGSFNVLGGYFLNESLEQFDPSCFNITPIEAMWMDPQQRKLLEVVYEAFESAGVTLDTVSGSKTAVFAASFTADFQQMAFKEPAFRHSLAATGVDPGILSNRISHVFNLKGPSIVVNTACSSSVYALHNACNAIRNKECVAAVVGGVNLVMTVDQHMNTAKLGVLSPTSTCHTFDASADGYGRAEAVGAVYLKLLSDAVRDGDPIRAVIRSSATNNNGKVPAVGITHPNRDGQAEVISHAYYRGGNLDPRMTGFFECHGTGTAVGDPLEVNAVSIAMNQQRTSSQDPLMIGAVKTNIGHSEAASGLSALIKAVLSVERGIIPPTRGVVNPSPAIKWKEWMVT"}, {"id": null, "hits": [], "name": "CAG9956743.1", "ipg": null, "start": 2323920, "end": 2325375, "strand": 1, "sequence": "MTAVIFGPDSVVPLWLDGQQHVTESTFDVVSPVTHQILWKCSSAEEGDVMSAIASAEKAFETWRWTKPWERRDIFLRAYHLLKERRHISMAHSTTETGVREVMFGFEYGTAMEICFQLAALAGNEAGFVVDPEEKGTSAMVIREPYGVVLGIAPWNAPHTLGLRACLFPLAAGNTVILKGPELAPATYWHFVSILHEAGLPAGCLNTIYHRPSDAAKITGQLIAHPAIRKVNFCGSTLVGSSIAGLCGKYIKPCIMELGGKGAAIICEDADIALAAQQCALASFNHAGQVCMSTERIIVHKKVAETFKKALKTAIDEFFPTDGPSPILINEKGALKARGLVVDAISKGAVAVHGELSSPDEHGDRKNRMPPVVVEGINQDMDIYYKESFGPSVSLYTVEDDKQALTLANDTSFGLTAAIFSEDLRRAMRIAKRLETGAVHINSMTIHDEASLPHGGVKESGFGRFNGRDGLKEWLRIKSITWRD"}], "score": 8.1944, "start": 2295203, "end": 2320725, "number": 170}]}, {"accession": "CADEHS020000589.2", "subjects": [{"id": null, "hits": [{"query": "ACZ57545.1", "subject": "CAG9955438.1", "identity": 54.354, "coverage": 62.689393939393945, "evalue": 4.97e-121, "bitscore": 369.0}], "name": "CAG9955438.1", "ipg": "549167429", "start": 48444, "end": 49702, "strand": 1, "sequence": null}], "clusters": []}, {"accession": "CADEHS020000533.2", "subjects": [{"id": null, "hits": [{"query": "ACZ57546.1", "subject": "CAG9953673.1", "identity": 66.925, "coverage": 91.66666666666666, "evalue": 0.0, "bitscore": 712.0}], "name": "CAG9953673.1", "ipg": "549168739", "start": 562949, "end": 565004, "strand": -1, "sequence": null}, {"id": null, "hits": [{"query": "ACZ57549.1", "subject": "CAG9953672.1", "identity": 39.286, "coverage": 72.91021671826626, "evalue": 9.74e-97, "bitscore": 320.0}], "name": "CAG9953672.1", "ipg": "549168731", "start": 560839, "end": 562640, "strand": 1, "sequence": null}], "clusters": []}]}, {"name": "Seirophora lacunosa", "strain": "", "scaffolds": [{"accession": "JALAHX010000023.1", "subjects": [{"id": null, "hits": [{"query": "ACZ57550.1", "subject": "KAI4094603.1", "identity": 37.634, "coverage": 99.45799457994579, "evalue": 4.2e-53, "bitscore": 191.0}], "name": "KAI4094603.1", "ipg": "555622329", "start": 18828, "end": 20035, "strand": 1, "sequence": null}, {"id": null, "hits": [{"query": "ACZ57545.1", "subject": "KAI4094600.1", "identity": 41.014, "coverage": 81.62878787878788, "evalue": 1.27e-105, "bitscore": 333.0}], "name": "KAI4094600.1", "ipg": "555622353", "start": 6749, "end": 8317, "strand": -1, "sequence": null}, {"id": null, "hits": [{"query": "ACZ57547.1", "subject": "KAI4094602.1", "identity": 49.653, "coverage": 95.35283993115318, "evalue": 0.0, "bitscore": 584.0}], "name": "KAI4094602.1", "ipg": "555622364", "start": 16361, "end": 18260, "strand": -1, "sequence": null}, {"id": null, "hits": [{"query": "ACZ57548.1", "subject": "KAI4094604.1", "identity": 53.018, "coverage": 98.31649831649831, "evalue": 0.0, "bitscore": 2391.0}], "name": "KAI4094604.1", "ipg": "555622351", "start": 21266, "end": 28622, "strand": 1, "sequence": null}], "clusters": [{"indices": [1, 2, 0, 3], "subjects": [], "intermediate_genes": [], "score": 4.3499, "start": 6749, "end": 28622, "number": 171}]}, {"accession": "JALAIF010000102.1", "subjects": [{"id": null, "hits": [{"query": "ACZ57550.1", "subject": "KAI4205785.1", "identity": 37.838, "coverage": 98.91598915989161, "evalue": 3.8e-48, "bitscore": 187.0}, {"query": "ACZ57548.1", "subject": "KAI4205785.1", "identity": 53.609, "coverage": 98.31649831649831, "evalue": 0.0, "bitscore": 2424.0}], "name": "KAI4205785.1", "ipg": "555732483", "start": 12452, "end": 22517, "strand": 1, "sequence": null}, {"id": null, "hits": [{"query": "ACZ57545.1", "subject": "KAI4205781.1", "identity": 41.055, "coverage": 81.62878787878788, "evalue": 3.88e-104, "bitscore": 330.0}], "name": "KAI4205781.1", "ipg": "555732460", "start": 538, "end": 2106, "strand": -1, "sequence": null}, {"id": null, "hits": [{"query": "ACZ57547.1", "subject": "KAI4205784.1", "identity": 50.519, "coverage": 95.69707401032701, "evalue": 0.0, "bitscore": 598.0}], "name": "KAI4205784.1", "ipg": "555732436", "start": 10265, "end": 12250, "strand": -1, "sequence": null}], "clusters": [{"indices": [1, 2, 0], "subjects": [], "intermediate_genes": [], "score": 4.3352, "start": 538, "end": 22517, "number": 172}]}, {"accession": "JALAIF010000526.1", "subjects": [{"id": null, "hits": [{"query": "ACZ57545.1", "subject": "KAI4190304.1", "identity": 41.553, "coverage": 82.57575757575758, "evalue": 7.56e-114, "bitscore": 357.0}], "name": "KAI4190304.1", "ipg": "555717342", "start": 2305, "end": 3930, "strand": -1, "sequence": null}], "clusters": []}, {"accession": "JALAIF010000136.1", "subjects": [{"id": null, "hits": [{"query": "ACZ57545.1", "subject": "KAI4203135.1", "identity": 37.857, "coverage": 79.16666666666666, "evalue": 2.54e-87, "bitscore": 286.0}], "name": "KAI4203135.1", "ipg": "555729918", "start": 25778, "end": 27243, "strand": 1, "sequence": null}], "clusters": []}]}, {"name": "Clonostachys rhizophaga", "strain": "", "scaffolds": [{"accession": "CABFNQ020000702.1", "subjects": [{"id": null, "hits": [{"query": "ACZ57550.1", "subject": "CAH0024873.1", "identity": 35.813, "coverage": 97.01897018970189, "evalue": 4.25e-53, "bitscore": 191.0}], "name": "CAH0024873.1", "ipg": "487889331", "start": 52056, "end": 53215, "strand": -1, "sequence": null}, {"id": null, "hits": [{"query": "ACZ57545.1", "subject": "CAH0024874.1", "identity": 47.586, "coverage": 82.38636363636364, "evalue": 1.52e-139, "bitscore": 423.0}], "name": "CAH0024874.1", "ipg": "487889358", "start": 54165, "end": 55792, "strand": 1, "sequence": null}, {"id": null, "hits": [{"query": "ACZ57546.1", "subject": "CAH0024875.1", "identity": 51.832, "coverage": 95.92198581560284, "evalue": 0.0, "bitscore": 570.0}], "name": "CAH0024875.1", "ipg": "487889370", "start": 56337, "end": 58445, "strand": -1, "sequence": null}, {"id": null, "hits": [{"query": "ACZ57547.1", "subject": "CAH0024876.1", "identity": 49.296, "coverage": 94.14802065404476, "evalue": 0.0, "bitscore": 562.0}], "name": "CAH0024876.1", "ipg": "487889281", "start": 59189, "end": 61125, "strand": -1, "sequence": null}, {"id": null, "hits": [{"query": "ACZ57548.1", "subject": "CAH0024877.1", "identity": 51.146, "coverage": 99.87373737373737, "evalue": 0.0, "bitscore": 2305.0}], "name": "CAH0024877.1", "ipg": "487889290", "start": 61871, "end": 69213, "strand": 1, "sequence": null}, {"id": null, "hits": [{"query": "ACZ57548.1", "subject": "CAH0025030.1", "identity": 36.767, "coverage": 97.09595959595958, "evalue": 0.0, "bitscore": 1440.0}], "name": "CAH0025030.1", "ipg": "504973351", "start": 473413, "end": 481059, "strand": -1, "sequence": null}, {"id": null, "hits": [{"query": "ACZ57549.1", "subject": "CAH0024880.1", "identity": 31.111, "coverage": 95.04643962848297, "evalue": 1.28e-66, "bitscore": 241.0}], "name": "CAH0024880.1", "ipg": "487889332", "start": 75501, "end": 77625, "strand": 1, "sequence": null}], "clusters": [{"indices": [0, 1, 2, 3, 4, 6], "subjects": [], "intermediate_genes": [{"id": null, "hits": [], "name": "CAH0024871.1", "ipg": null, "start": 47077, "end": 48420, "strand": 1, "sequence": "MSIAAQHQVCAWVEKPGPDAEIELRDIAVPSPGPGDVLVKLAVTGVCHSDHHSIYGNTPMSTHIAGHEGLDHRFLKRSSTPGWAYQCAWNFSTCVNYVHRFNYQTKIDPLLEYCVAKAAYVVSIPDEIPAEIAAPLLCSGITAYGALIRAKLNVGDYVVFTGAGGGLGHLGVQIARSLGYRVIAIDAGDKAAVCMSLGAEHFFDFRKSTSLIEDVLSVTGGLGAHAVVCITGAISSYDESLPMLRNCGKLICVGIPPSSYRLQVNPFEMLVRGLTIIGSTVGDKSQMPGLMELVLQGKVKPEVQLFDFDKLQTVMEKLIAGQIIGRAVLRMPQ"}, {"id": null, "hits": [], "name": "CAH0024872.1", "ipg": null, "start": 48908, "end": 50363, "strand": -1, "sequence": "MAAVKFGPDSVVPLWLDGQQHVTESTFDVISPVTYQVLWKCSSAEENDVVFAIESAEKAFETWRWTKPWERRDIFLRAYHLLKERRHASMAHSTTETGVREVMFGFEYGTAMEICFQLAALAGNEAGFVVDPEEKGTSAMVVREPYGVVLGIAPWNAPHTLGLRACLFPLAAGNTVILKGPELAPATYWHFVSILHEAGLPAGCLNTIYHRPSDAARITGQLIAHPAIRKVNFCGSTLVGSSIASLCGKYIKPCIMELGGKGAAIICEDANIALAAQQCALAAFNHAGQVCMSTERIIVHQKVAGTFKKALKTTIDEFFPADGPSPILINEKGALKARGLVEDAISKGAVAVHGKLSSPDEHGDGKNRMHPVVVEGINQDMDIYYKESFGPSVSLYTVEDDNQALTLANDTSFGLTAAIFSEDLRRAMRIAKRLETGAVHINSMTIHDEASLPHGGVKESGYGRFNGRDGLKEWLRIKSITWRD"}, {"id": null, "hits": [], "name": "CAH0024878.1", "ipg": null, "start": 70078, "end": 72045, "strand": -1, "sequence": "MGGLSKSLGLAALLLAARIHGRPLGSSFGIPGTNATYDYVVVGGGTAGLTIASRLAEQNAGSVAVIEAGTFYELSTGNLSEIPATGIAWAGKSPDDWQPLADWGYVTTPQVGAENKKLHIPRGKMLGGSSARNFMIYQRGTVDSYQMWADRVGDANYTFDKFLPFFTKSITFTPPNDQLRLQNSTPRYDASGLGDGGPLALTIPNWVYAFASWATKAFDQIGIPYSSKGFQHGSLEGHSYSMFTVDTSAMRSSSETSFLRQTLNNTNFYVYPLTHGLKVLFNNDKAAKGVLVDTAGMKYTLSARKEVILSAGSIGSPQLLQVSGVGPASLLEALDIPVIADLQGVGQNMEDHITFGITNGVNAVTASSMGDPAFASEQIRLYNEETAGLLTSPGSDLLAWEKLPNSTRGSLSERTRGILDEYPKDWPDVEYIAFSTYLGSNWLPSVADPMDGTAYAALAVVLCKPRSKGTVNITSPDALVAPQIDPAFLTDEADIEVAVAGFKRGRQFWAANALKDFKVGEEKYPGFDVKSDADIEVSIRRSFTTIYHPASTCAMGKPDDPKAVVDSQARVYAVKGLRVVDASAFPMLPPGHPQSTVYALAEKIACDISRNCSQL"}, {"id": null, "hits": [], "name": "CAH0024879.1", "ipg": null, "start": 73177, "end": 74407, "strand": 1, "sequence": "MPLPASVKRAVFKEVGGDLVIENVPLEMPRSGEILVKVEACGVCHSEILAQRNVWGFGFPVVPGHEIIGRVAALGQGVEGWKVGDRIGAGWHGGHDNTCAMCQKELYQFCQPVIINGISTNGGYAEYCLVRAEATVRVPEDVDAAKYAPLLCAGTTSFSALKTVDIQQGDLVAVQGIGGVGHLAIQYAKKLGARVVAISRGADKEESIRALGADEYIDAAGDQDPGEVLKQLGYAKLVLTTAMDTAAMTPLIKGIGVRGKLMILSLPQDGNITVDSNDMITRGISMQSFNVGNCFDSQHAMDFAHSKGITCAVKTFPLDKAQEAYDAMLQGKVRYRSVLTMD"}, {"id": null, "hits": [], "name": "CAH0024881.1", "ipg": null, "start": 82061, "end": 82625, "strand": -1, "sequence": "MSFCSTGDDKEKSSPKSRRFKRSYVACVSCRVRKVRCIIDGDPPCAKCRREHRECEFDHRPKAPKQREPPKWAKRNQNNRAAAVPPEDGEQWIQHHHGQPSQSDLVAGPGIPPIDGTTNAHRVAEDAVHARVSPRSQELLYNRVIATPLTGTHDALEVLSDAVPRGEPGVDVGTRTITPSLSHNSVPSPAQGPTAIPTTGGGLGFTVSVLSSPEEATLDLWDRSRFVRQGWFTAQEAVTYIDLFYKYLSPLSAVILDDFCSHSTHSRLVTEEAMLCCTILMISSRFFILPGAGGLSRSHLIHHRLWNFCESLIKRIMLGQEKHSSWRMRVVGTIESLMLISDWHPRAIHFPPETEGWDVFLISPDYDRTNRVRNQGEEPLIRWREDVFEPAKRASRMSWMLLGMASSLAYEIGIFSSPDQQKVYDPLDSNGQRHLRVQKLLYTYISQTAIKLNLPSPFPDNIINTASQSTFDLSLPPSYQPWSAYMDLNSELTRLSRTASSMFFQTPAQLQAIVSGGHHLELLEHFSGSLTRWLERAETLFHRQPLRDCLLIEYHHLKILTGAVAIQSVVAKASVSGTDSNAKIIKDINLATFLTPRDAKFLQQVIRDCKKLLHIATHSIFHTQFPYAPARIKISVISTSVFLLKALSIGSSSADVHQALESLEQCTQMLKSSAIDDTDFAMRYATLIEKHTANIRDRLVPNSPSSGSMLRVPATDGLQSQETGLPLPIQTLSTGAFSDSEIGDSVNSWISFPFDSSIAPFNQEQDTQLSLGLDLDSLDFLWNLPL"}], "score": 11.4292, "start": 52056, "end": 77625, "number": 173}]}, {"accession": "CABFNQ020000690.1", "subjects": [{"id": null, "hits": [{"query": "ACZ57546.1", "subject": "CAH0023308.1", "identity": 64.991, "coverage": 93.79432624113475, "evalue": 0.0, "bitscore": 709.0}], "name": "CAH0023308.1", "ipg": "487893892", "start": 581093, "end": 583169, "strand": 1, "sequence": null}, {"id": null, "hits": [{"query": "ACZ57549.1", "subject": "CAH0023309.1", "identity": 37.092, "coverage": 97.67801857585138, "evalue": 1.11e-111, "bitscore": 360.0}], "name": "CAH0023309.1", "ipg": "487893894", "start": 583456, "end": 585340, "strand": -1, "sequence": null}], "clusters": []}]}, {"name": "Colletotrichum plurivorum", "strain": "LFN00145", "scaffolds": [{"accession": "WIGO01000082.1", "subjects": [{"id": null, "hits": [{"query": "ACZ57550.1", "subject": "KAF6831348.1", "identity": 35.04, "coverage": 99.1869918699187, "evalue": 5.14e-53, "bitscore": 191.0}], "name": "KAF6831348.1", "ipg": "351988825", "start": 5955, "end": 7119, "strand": -1, "sequence": null}], "clusters": []}]}, {"name": "Clonostachys rosea", "strain": "", "scaffolds": [{"accession": "CABFNS010000923.1", "subjects": [{"id": null, "hits": [{"query": "ACZ57550.1", "subject": "VUC35930.1", "identity": 34.986, "coverage": 97.01897018970189, "evalue": 5.15e-53, "bitscore": 191.0}], "name": "VUC35930.1", "ipg": "487842868", "start": 158611, "end": 159757, "strand": 1, "sequence": null}, {"id": null, "hits": [{"query": "ACZ57545.1", "subject": "VUC35929.1", "identity": 46.207, "coverage": 82.38636363636364, "evalue": 5.48e-137, "bitscore": 417.0}], "name": "VUC35929.1", "ipg": "487842930", "start": 156065, "end": 157686, "strand": -1, "sequence": null}, {"id": null, "hits": [{"query": "ACZ57546.1", "subject": "VUC35928.1", "identity": 50.382, "coverage": 92.02127659574468, "evalue": 0.0, "bitscore": 546.0}], "name": "VUC35928.1", "ipg": "487842857", "start": 153370, "end": 155484, "strand": 1, "sequence": null}, {"id": null, "hits": [{"query": "ACZ57547.1", "subject": "VUC35927.1", "identity": 50.912, "coverage": 94.14802065404476, "evalue": 0.0, "bitscore": 575.0}], "name": "VUC35927.1", "ipg": "487842874", "start": 150705, "end": 152641, "strand": 1, "sequence": null}, {"id": null, "hits": [{"query": "ACZ57548.1", "subject": "VUC35926.1", "identity": 50.98, "coverage": 99.87373737373737, "evalue": 0.0, "bitscore": 2293.0}], "name": "VUC35926.1", "ipg": "487842953", "start": 142571, "end": 149959, "strand": -1, "sequence": null}, {"id": null, "hits": [{"query": "ACZ57549.1", "subject": "VUC35923.1", "identity": 30.128, "coverage": 93.96284829721363, "evalue": 4.35e-60, "bitscore": 224.0}], "name": "VUC35923.1", "ipg": "487842855", "start": 134401, "end": 136499, "strand": -1, "sequence": null}], "clusters": [{"indices": [5, 4, 3, 2, 1, 0], "subjects": [], "intermediate_genes": [{"id": null, "hits": [], "name": "VUC35921.1", "ipg": null, "start": 130065, "end": 131248, "strand": -1, "sequence": "MVASWTPYSDMPDLAGKIAVVTGSNSGIGLYTALHLALHGAKVYMGARSRAKADDAKKTILSLQPTIAEERLVWLPLDLSKLSSVHEAVKDLEGKEQKIDILINNAGLGTTEIELTDAGWEMAMAVCHVGHFALTNGLLPLLKKAATETGSDVRVVTVSSSASHVFLPPGYKVDFSKSDFLSGKLPYEPWKYRYVFRHMFNIKILHYSLAKMVNIMFAQELQRRFDKLGVPIISVSLNPGSVKSENAVSIFSGILQPLIRQVMLTLDEGSFTSLFAATAPEVWRQPEVYKGKYLEPVGKVQDPARIAQDEKQAQALWDTTSKEVNEYLSEHGLPTLHDL"}, {"id": null, "hits": [], "name": "VUC35922.1", "ipg": null, "start": 131965, "end": 133682, "strand": 1, "sequence": "MDIRMRDRRIRCDLGLPTCANCAKASQECQGYGLRLSWPRAGDKRRIILGGTPSENTPIAAPLQYNRGDWPFVNMHSWHISSWLNLVEGGIEDTQEGHRFLLTPPLGSLPRLLLQIGFSDFSSPSRAVLNGILALSCLHLWGDQYASVYKARATSLLRASLNPESSIKVAISNLVASMLLYLYETVHPSSSHAWSVYLCGVKRIAQSKIATEIVNSAHPQIVFNWVYYHETIAQFGQLYWTRKHHSPICRGKSSRQLRRALDTPEIDPGTIGCSIDVLEGISTIFDITMRPEVSSSKRQELLGVESQLRRMISPPFKPTNRDKTFHEITQLHCIAALIYMNRATLGYDGTEPSHQALVAKGLEMLTDMVPCETPWALFIIACEAKSDLPRLAILETISRSKEKSRTGHLDVVKGLVEAAWNYDDLDPDVRLDYNKKLLSIVREAPWMPPFV"}, {"id": null, "hits": [], "name": "VUC35924.1", "ipg": null, "start": 137621, "end": 138843, "strand": -1, "sequence": "MSLPASVKRAVFKEVGGDLVIENVPLEMPQSGEILVKVEACGVCHSEILAQHNAWGFGFPVVPGHEIIGRVAVLGQGVEGWKVGDRIGAGWHGGHDNTCAMCQKELYQFCQPVIINGISKNGGYAEYCLLRAEATVRVPEDVDAAKYAPLLCAGTTSFSALKTVDIQHGDLVAIQGLGGVGHLAIQYAKKLGARVVAISRGTDKEESIRALGADEYIDAAGGQDPGEVLKQLGYAKLILTTAMDTAAMTPLIKGIGVRGKLMILSLPQDGNVTVDSNDMITRGVSVQSWNVGNCFDSQLALDFAHSKGVECAIKTFPLDKAQEAYDAMLQGRVRYRSVLTMD"}, {"id": null, "hits": [], "name": "VUC35925.1", "ipg": null, "start": 139974, "end": 141937, "strand": 1, "sequence": "MGGLSKSIGFAALLLAAARVHSRPLGSSFGIPGTNATYDYVVVGGGTAGLTIASRLAQQNAGSVAVIEAGTFYELSTGNLSEVPATGIVWAGKSPDDWQPLADWGYVTTPQAGAENKKLHIPRGKMLGGSSARNFMIYQRGTVDSYQMWADRVGDANYTFDKFLPFFTKSITFTPPNDQLRLKNSTPSYDASGLGDGGPLALTIPNWVYAFASWATRAFDQIGIPYSSKGFQHGSLKGHSYSMFTVDKSAMRSSSETSFLRQTLNNTNFYIYPLTHGLRVLFDSEKAAKGVLVDTAGKRYTLSARKEVILSAGSIGSPQLLQVSGVGPASLLEPLDIPVISDLQGVGQNMEDHITFGITNGVNAVTASSMGDPAFAAEQVRLYNEETAGLLTSPGSDLLAWEKFPNSTRGSLSKRTRGILDEYPKDWPDVEYIAFSTYLGDNWLPSTADPMDGTAYAALAVVLCKPRSKGTVNITSSDALVAPQIDPAFLTDQADIEVAIAGFKRGRQFWAASALKDFKVGEEKYPGSDVKSDADIESSIRRSFTTIYHPASTCAMGKPDNPRAVVDSQARVYGVKGLRVVDASAFPMLPPGHPQSTVYALAEKIACDISRNCP"}, {"id": null, "hits": [], "name": "VUC35931.1", "ipg": null, "start": 160557, "end": 162942, "strand": 1, "sequence": "MSSSQRGAGGNPHGSKRPRIECLVEDPATGLHRPRDYMQSLESRVAYLESLLQQVRPDVAVDHYPHVPNDNPPPPTTTTAGQHPRAGSQEPEQEVDGLSSDVALLCLSAAGREPHYFGPSSALSFSRIVSTTLRLTKSGNEGNARLGGSRERLDGRRSPTVRFPSPDFAEGLVKAYFNNIHPQYPFLHRPTFNHWQKECMEAQLLGELDESKHMSMFFTLMIYAIGSLVMPSGQREKAESYYHMALDYIAPVLDLETFESVQAILCCAVYSVRSPVGVSLWKISGMAIRQCIELGYHRNVAKFRRHADPLTAEISKRIFWVAYDLDRAAGLILGRPFGITDSSVDVELPLDVDDESITRDGILQNPRSAPGDPPTTMTGALHNIRLRKLWSKMAESLYLTISRHDGGEADMLIDRLRQELEDWRLSIPDQLILSADPLSVFASRDWFQLAYEHSILLLYRHYIIGEQQVAIQNPVERQEKIDSIFEECAYSARQMCMRYRRLYQSSSIQFTWGSLHILFLAGLTYLFCLWRCRSVRAKTRQTDVMNTCMACTMVLTITAERWSFATRYRDIFELLSVKTISMVCGETTITSGGLPGASPLSKLAQVNDQTGFQDWLTGINDFPVPEDSEWLVEELLHGIREFDQDGLMGMNGDGTDD"}, {"id": null, "hits": [], "name": "VUC35932.1", "ipg": null, "start": 163181, "end": 164645, "strand": -1, "sequence": "MAPSAIDKQIANPANPVWVDRDALRTDFTLAMSAMYKAEVPLYGDLVQIVSSINGDLIHQSSLDPKVLSLRYGDAQSARLDIERHGAIRLGTPHELSTIRRLFALIGLYPVGYYDLSAAGLPMHATCFRPRSEASLLKNPFRVFTSVLRPELLENQETKELALELLSRRNIFSDQLMQLLDLGDVQSGRLTQEQSREFITEAIKTFGWQSTAAATHNEYSHLRSEHPILADIACFRSSHINHLTPRTLDINVAQDQMKAVGMQVKDRIEGPPARACPILLRQTSFLAIEEPIKFIVEGGSPLLNGSHKARFGEIEERGAAVTPKGRRLYDELLENAMSQARAMAGDGDDLSPEAMDELVSRIFQAYPDDWDELRRNGLIFCTYRCTAKGLNTKLALSKYNLEILVGSGILEAQPITYEDFLPLSAAGIFQSNLGSEGSPKEHVARPDEKGMEEALGAVLEDSDELYTKMQNDSINECSSALCVSIDV"}], "score": 11.4246, "start": 134401, "end": 159757, "number": 174}]}, {"accession": "CABFNS010000746.1", "subjects": [{"id": null, "hits": [{"query": "ACZ57546.1", "subject": "VUC26381.1", "identity": 65.333, "coverage": 92.90780141843972, "evalue": 0.0, "bitscore": 690.0}], "name": "VUC26381.1", "ipg": "487852362", "start": 222016, "end": 224092, "strand": 1, "sequence": null}, {"id": null, "hits": [{"query": "ACZ57549.1", "subject": "VUC26382.1", "identity": 36.46, "coverage": 97.8328173374613, "evalue": 1.16e-114, "bitscore": 368.0}], "name": "VUC26382.1", "ipg": "487852398", "start": 224380, "end": 226264, "strand": -1, "sequence": null}], "clusters": []}, {"accession": "CABFNS010000715.1", "subjects": [{"id": null, "hits": [{"query": "ACZ57548.1", "subject": "VUC24061.1", "identity": 36.473, "coverage": 97.76936026936028, "evalue": 0.0, "bitscore": 1432.0}], "name": "VUC24061.1", "ipg": "487854484", "start": 179745, "end": 187429, "strand": -1, "sequence": null}], "clusters": []}]}, {"name": "Alternaria burnsii", "strain": "CBS107.38", "scaffolds": [{"accession": "NW_024066107.1", "subjects": [{"id": null, "hits": [{"query": "ACZ57550.1", "subject": "XP_038790919.1", "identity": 35.519, "coverage": 97.01897018970189, "evalue": 3.28e-52, "bitscore": 189.0}], "name": "XP_038790919.1", "ipg": "363096155", "start": 46870, "end": 48033, "strand": -1, "sequence": null}, {"id": null, "hits": [{"query": "ACZ57545.1", "subject": "XP_038790917.1", "identity": 52.093, "coverage": 81.43939393939394, "evalue": 6.56e-154, "bitscore": 459.0}], "name": "XP_038790917.1", "ipg": "363096235", "start": 36111, "end": 38330, "strand": -1, "sequence": null}, {"id": null, "hits": [{"query": "ACZ57546.1", "subject": "XP_038790916.1", "identity": 53.635, "coverage": 90.0709219858156, "evalue": 0.0, "bitscore": 552.0}], "name": "XP_038790916.1", "ipg": "363096160", "start": 32802, "end": 34876, "strand": 1, "sequence": null}, {"id": null, "hits": [{"query": "ACZ57547.1", "subject": "XP_038790914.1", "identity": 49.097, "coverage": 95.18072289156626, "evalue": 0.0, "bitscore": 562.0}], "name": "XP_038790914.1", "ipg": "363096240", "start": 26461, "end": 28401, "strand": 1, "sequence": null}, {"id": null, "hits": [{"query": "ACZ57548.1", "subject": "XP_038790918.1", "identity": 51.792, "coverage": 99.91582491582491, "evalue": 0.0, "bitscore": 2362.0}], "name": "XP_038790918.1", "ipg": "363096238", "start": 39153, "end": 46351, "strand": 1, "sequence": null}, {"id": null, "hits": [{"query": "ACZ57549.1", "subject": "XP_038790915.1", "identity": 32.235, "coverage": 62.38390092879257, "evalue": 1.5e-52, "bitscore": 201.0}], "name": "XP_038790915.1", "ipg": "363096161", "start": 28659, "end": 30379, "strand": -1, "sequence": null}], "clusters": [{"indices": [3, 5, 2, 1, 4, 0], "subjects": [], "intermediate_genes": [], "score": 7.4325, "start": 26461, "end": 48033, "number": 175}]}, {"accession": "XM_038925063.1", "subjects": [{"id": null, "hits": [{"query": "ACZ57550.1", "subject": "XP_038790919.1", "identity": 35.519, "coverage": 97.01897018970189, "evalue": 3.28e-52, "bitscore": 189.0}], "name": "XP_038790919.1", "ipg": "363096155", "start": 0, "end": 1107, "strand": 1, "sequence": null}], "clusters": []}, {"accession": "JAAABM010000001.1", "subjects": [{"id": null, "hits": [{"query": "ACZ57550.1", "subject": "KAF7681040.1", "identity": 35.519, "coverage": 97.01897018970189, "evalue": 3.28e-52, "bitscore": 189.0}], "name": "KAF7681040.1", "ipg": "363096155", "start": 46870, "end": 48033, "strand": -1, "sequence": null}, {"id": null, "hits": [{"query": "ACZ57545.1", "subject": "KAF7681038.1", "identity": 52.093, "coverage": 81.43939393939394, "evalue": 6.56e-154, "bitscore": 459.0}], "name": "KAF7681038.1", "ipg": "363096235", "start": 36111, "end": 38330, "strand": -1, "sequence": null}, {"id": null, "hits": [{"query": "ACZ57546.1", "subject": "KAF7681037.1", "identity": 53.635, "coverage": 90.0709219858156, "evalue": 0.0, "bitscore": 552.0}], "name": "KAF7681037.1", "ipg": "363096160", "start": 32802, "end": 34876, "strand": 1, "sequence": null}, {"id": null, "hits": [{"query": "ACZ57547.1", "subject": "KAF7681035.1", "identity": 49.097, "coverage": 95.18072289156626, "evalue": 0.0, "bitscore": 562.0}], "name": "KAF7681035.1", "ipg": "363096240", "start": 26461, "end": 28401, "strand": 1, "sequence": null}, {"id": null, "hits": [{"query": "ACZ57548.1", "subject": "KAF7681039.1", "identity": 51.792, "coverage": 99.91582491582491, "evalue": 0.0, "bitscore": 2362.0}], "name": "KAF7681039.1", "ipg": "363096238", "start": 39153, "end": 46351, "strand": 1, "sequence": null}, {"id": null, "hits": [{"query": "ACZ57549.1", "subject": "KAF7681036.1", "identity": 32.235, "coverage": 62.38390092879257, "evalue": 1.5e-52, "bitscore": 201.0}], "name": "KAF7681036.1", "ipg": "363096161", "start": 28659, "end": 30379, "strand": -1, "sequence": null}], "clusters": []}, {"accession": "XM_038925061.1", "subjects": [{"id": null, "hits": [{"query": "ACZ57545.1", "subject": "XP_038790917.1", "identity": 52.093, "coverage": 81.43939393939394, "evalue": 6.56e-154, "bitscore": 459.0}], "name": "XP_038790917.1", "ipg": "363096235", "start": 0, "end": 1476, "strand": 1, "sequence": null}], "clusters": []}, {"accession": "NW_024066108.1", "subjects": [{"id": null, "hits": [{"query": "ACZ57546.1", "subject": "XP_038790070.1", "identity": 81.022, "coverage": 97.16312056737588, "evalue": 0.0, "bitscore": 916.0}], "name": "XP_038790070.1", "ipg": "363095316", "start": 1004450, "end": 1006384, "strand": 1, "sequence": null}, {"id": null, "hits": [{"query": "ACZ57549.1", "subject": "XP_038790069.1", "identity": 70.753, "coverage": 71.9814241486068, "evalue": 0.0, "bitscore": 686.0}], "name": "XP_038790069.1", "ipg": "363095270", "start": 1002571, "end": 1004026, "strand": 1, "sequence": null}], "clusters": []}, {"accession": "XM_038926778.1", "subjects": [{"id": null, "hits": [{"query": "ACZ57546.1", "subject": "XP_038790070.1", "identity": 81.022, "coverage": 97.16312056737588, "evalue": 0.0, "bitscore": 916.0}], "name": "XP_038790070.1", "ipg": "363095316", "start": 0, "end": 1665, "strand": 1, "sequence": null}], "clusters": []}, {"accession": "JAAABM010000002.1", "subjects": [{"id": null, "hits": [{"query": "ACZ57546.1", "subject": "KAF7680080.1", "identity": 81.022, "coverage": 97.16312056737588, "evalue": 0.0, "bitscore": 916.0}], "name": "KAF7680080.1", "ipg": "363095316", "start": 1004450, "end": 1006384, "strand": 1, "sequence": null}, {"id": null, "hits": [{"query": "ACZ57549.1", "subject": "KAF7680079.1", "identity": 70.753, "coverage": 71.9814241486068, "evalue": 0.0, "bitscore": 686.0}], "name": "KAF7680079.1", "ipg": "363095270", "start": 1002571, "end": 1004026, "strand": 1, "sequence": null}], "clusters": []}, {"accession": "XM_038925060.1", "subjects": [{"id": null, "hits": [{"query": "ACZ57546.1", "subject": "XP_038790916.1", "identity": 53.635, "coverage": 90.0709219858156, "evalue": 0.0, "bitscore": 552.0}], "name": "XP_038790916.1", "ipg": "363096160", "start": 0, "end": 1671, "strand": 1, "sequence": null}], "clusters": []}, {"accession": "XM_038925058.1", "subjects": [{"id": null, "hits": [{"query": "ACZ57547.1", "subject": "XP_038790914.1", "identity": 49.097, "coverage": 95.18072289156626, "evalue": 0.0, "bitscore": 562.0}], "name": "XP_038790914.1", "ipg": "363096240", "start": 0, "end": 1704, "strand": 1, "sequence": null}], "clusters": []}, {"accession": "XM_038925062.1", "subjects": [{"id": null, "hits": [{"query": "ACZ57548.1", "subject": "XP_038790918.1", "identity": 51.792, "coverage": 99.91582491582491, "evalue": 0.0, "bitscore": 2362.0}], "name": "XP_038790918.1", "ipg": "363096238", "start": 0, "end": 7035, "strand": 1, "sequence": null}], "clusters": []}, {"accession": "XM_038926777.1", "subjects": [{"id": null, "hits": [{"query": "ACZ57549.1", "subject": "XP_038790069.1", "identity": 70.753, "coverage": 71.9814241486068, "evalue": 0.0, "bitscore": 686.0}], "name": "XP_038790069.1", "ipg": "363095270", "start": 0, "end": 1398, "strand": 1, "sequence": null}], "clusters": []}, {"accession": "XM_038925059.1", "subjects": [{"id": null, "hits": [{"query": "ACZ57549.1", "subject": "XP_038790915.1", "identity": 32.235, "coverage": 62.38390092879257, "evalue": 1.5e-52, "bitscore": 201.0}], "name": "XP_038790915.1", "ipg": "363096161", "start": 0, "end": 1593, "strand": 1, "sequence": null}], "clusters": []}]}, {"name": "Alternaria burnsii", "strain": "", "scaffolds": [{"accession": "CATNWF010000310.1", "subjects": [{"id": null, "hits": [{"query": "ACZ57550.1", "subject": "CAI9633216.1", "identity": 35.519, "coverage": 97.01897018970189, "evalue": 3.28e-52, "bitscore": 189.0}], "name": "CAI9633216.1", "ipg": "363096155", "start": 251698, "end": 252861, "strand": 1, "sequence": null}, {"id": null, "hits": [{"query": "ACZ57547.1", "subject": "CAI9633219.1", "identity": 49.097, "coverage": 95.18072289156626, "evalue": 0.0, "bitscore": 561.0}], "name": "CAI9633219.1", "ipg": "656586018", "start": 271330, "end": 273270, "strand": -1, "sequence": null}, {"id": null, "hits": [{"query": "ACZ57548.1", "subject": "CAI9633217.1", "identity": 51.792, "coverage": 99.91582491582491, "evalue": 0.0, "bitscore": 2362.0}], "name": "CAI9633217.1", "ipg": "363096238", "start": 253380, "end": 260578, "strand": -1, "sequence": null}, {"id": null, "hits": [{"query": "ACZ57549.1", "subject": "CAI9633218.1", "identity": 30.031, "coverage": 94.11764705882352, "evalue": 2.02e-66, "bitscore": 241.0}], "name": "CAI9633218.1", "ipg": "656586025", "start": 269016, "end": 271072, "strand": 1, "sequence": null}], "clusters": [{"indices": [0, 2, 3, 1], "subjects": [], "intermediate_genes": [], "score": 5.3353, "start": 251698, "end": 273270, "number": 177}]}, {"accession": "CATNWF010000111.1", "subjects": [{"id": null, "hits": [{"query": "ACZ57546.1", "subject": "CAI9628914.1", "identity": 80.657, "coverage": 97.16312056737588, "evalue": 0.0, "bitscore": 911.0}], "name": "CAI9628914.1", "ipg": "656589093", "start": 2322591, "end": 2324525, "strand": -1, "sequence": null}, {"id": null, "hits": [{"query": "ACZ57549.1", "subject": "CAI9628915.1", "identity": 70.538, "coverage": 71.9814241486068, "evalue": 0.0, "bitscore": 684.0}], "name": "CAI9628915.1", "ipg": "656589107", "start": 2324949, "end": 2326404, "strand": -1, "sequence": null}], "clusters": []}]}, {"name": "Xylaria cf. heliscus", "strain": "FL0509", "scaffolds": [{"accession": "JAJKLH010000020.1", "subjects": [{"id": null, "hits": [{"query": "ACZ57550.1", "subject": "KAI0468803.1", "identity": 35.262, "coverage": 96.4769647696477, "evalue": 9.75e-52, "bitscore": 187.0}], "name": "KAI0468803.1", "ipg": "530703248", "start": 80376, "end": 81529, "strand": 1, "sequence": null}, {"id": null, "hits": [{"query": "ACZ57545.1", "subject": "KAI0468802.1", "identity": 47.527, "coverage": 88.06818181818183, "evalue": 9.39e-152, "bitscore": 454.0}], "name": "KAI0468802.1", "ipg": "530703253", "start": 78121, "end": 79706, "strand": 1, "sequence": null}, {"id": null, "hits": [{"query": "ACZ57546.1", "subject": "KAI0468801.1", "identity": 54.348, "coverage": 97.69503546099291, "evalue": 0.0, "bitscore": 589.0}], "name": "KAI0468801.1", "ipg": "530703216", "start": 75012, "end": 77149, "strand": 1, "sequence": null}, {"id": null, "hits": [{"query": "ACZ57547.1", "subject": "KAI0468798.1", "identity": 51.642, "coverage": 94.32013769363166, "evalue": 0.0, "bitscore": 588.0}], "name": "KAI0468798.1", "ipg": "530703308", "start": 60071, "end": 62059, "strand": -1, "sequence": null}, {"id": null, "hits": [{"query": "ACZ57548.1", "subject": "KAI0468799.1", "identity": 51.521, "coverage": 99.87373737373737, "evalue": 0.0, "bitscore": 2273.0}], "name": "KAI0468799.1", "ipg": "530703296", "start": 62616, "end": 69818, "strand": 1, "sequence": null}, {"id": null, "hits": [{"query": "ACZ57549.1", "subject": "KAI0468800.1", "identity": 30.18, "coverage": 94.73684210526315, "evalue": 2.21e-67, "bitscore": 244.0}], "name": "KAI0468800.1", "ipg": "530703250", "start": 70580, "end": 72877, "strand": -1, "sequence": null}], "clusters": [{"indices": [3, 4, 5, 2, 1, 0], "subjects": [], "intermediate_genes": [{"id": null, "hits": [], "name": "KAI0468796.1", "ipg": null, "start": 55071, "end": 55671, "strand": 1, "sequence": "MDFMSRLAGLTPALPPSAQDGMSLWGTFNAPTLPCWMPTDSFRSSFTIPWGQRTSGVSNPYTQAPFTEYTRKYDFNITRGVIAPDGYEKHVILVNGQFPGPLIEANWGDYVEVNVHNNILEEPQEGTAIHWHGFIQSENPWQDGTPGVSQCPIAPGKSFTYKFRAELYGTSWYHSHYSAQYSGGLFGPIVVYGPTNAEHDIDLGPIMVNDWWHDDYYSIVEKIMTPDFEGRAFSDNNLINGRMNFDCSTVAEGDETKCTNDAGLSKFKFRPGKTHRLRFVNSGSEGVQRISIDEHTMTVIANDFVEVEPYDTQVITLGIGQRVDVLVKADRDPSCAYWLRANLTSCSNANQASGLAAIYYEGSDTEAKPSSQPWDVPDPGTCANDDLELTKPYYAVELPEPSWTQTMDISMTRNDTGHLLWQFGGVTARVDYNNPTLLRVKNNDLDFGPDMNVMNFGTNSSIRFIINNPTPAPHPMHAHGVNMYVLAAGAGNYTDSTSIIRPSNPVRRDVQMVQPYGHVVLQVDSTNPGIWPLHCHIAWHASAGFFSQMLFQPDDILRATGGRGQIPEAAAQNCRDWEAFTREVVPDQIDSGL"}, {"id": null, "hits": [], "name": "KAI0468797.1", "ipg": null, "start": 57447, "end": 59263, "strand": -1, "sequence": "MPLCGLGGSKTVQRKLVLLGDGACGKTSLLNVFTRGYFPTVYEPTVFENYVHDIFVDNVHIELSLWDTAGQEEFDRLRSLSYDNTDVVVLCFSVDSKDSLENVESKWIGEIQENCPGVKLVLVALKCDLRENGEEEEEGGAGAAADGAQREKKPMIEYNQGLDVARRIKAMRYLECSAMRNRGVNEAFTEAARVALSVKPSGEQESKCAVM"}, {"id": null, "hits": [], "name": "KAI0468804.1", "ipg": null, "start": 82479, "end": 84074, "strand": 1, "sequence": "MADAEPQAVQVNKTADGITTITINRPHRRNAIDGPTGRKLTEAVIAFEDDPEQKVCVLYGDHGMFCAGFDLHEVAKYGAANTEYTGPIIDPAHHVQGRNIGPIGPSRMQVKKPIISAVAGYAVAGGLELSLIGDIRVAEEDAVFGVFCRRFGVPLIDGGTVRLQAIVGLGRALDMILTGRGVQAQEALQMGLANRVVPKGQALAEATKIAKQLLTFPQLCMNVDRANCYYSVFNASSFEDALNNEFENGIKVITTESIAGAAKFSGGAGRHGAFASL"}, {"id": null, "hits": [], "name": "KAI0468805.1", "ipg": null, "start": 86273, "end": 86529, "strand": 1, "sequence": "MSQRGSLGSHLINLNCGILPDAATIESAVDTYFWYCHGQPYCYFQEENFRRRLIESTLPPWLLLAVIATATGLSDDRVLQGRQSEASDYFAAAAWKEINDRMFQEEDFMTIHTVQAANMLAVIDFAAGRYKQSWVKIGLSVRYAQALDLLSEPDPSLPLANQEEHRKTAWSVYLLDRAVSCSPERTPTLQDADCTLGLPLSPDFGSSTVAERLTLTRLEDKPEDAGNLGYPGVLYLIASTLGRIQRCWLRRSLQPAAHLPWNSRSEFASIYSTLLTCESCLAEGLEDFDSTLDKEIINTGGETKIDPALGLLHFTYALYFLSQCLLHHPFLFRHQLQSTKALIPPSFLRHVLLTCHENAKGLSRVLQTVLKRRLGVSSFIGYCAVVAGTTHRLFENHHDPTIQTSSRNLYRAALDFLAQAPGRWRHYPRLARALADFNPDPDATSAMVSPSVHSSIPPHPNAEEIWKLLDYGRLSERGREASPEHNISTEMRNVSSQLQTPAFGSSLSDFDITSCGDELLNTNIDDLWPADVVTMDMGNM"}], "score": 10.4335, "start": 60071, "end": 81529, "number": 178}]}, {"accession": "JAJKLH010000035.1", "subjects": [{"id": null, "hits": [{"query": "ACZ57547.1", "subject": "KAI0466699.1", "identity": 38.272, "coverage": 95.00860585197934, "evalue": 9.88e-128, "bitscore": 397.0}], "name": "KAI0466699.1", "ipg": "530700966", "start": 35587, "end": 37559, "strand": 1, "sequence": null}], "clusters": []}]}, {"name": "Clonostachys solani", "strain": "", "scaffolds": [{"accession": "CABFOC020000044.1", "subjects": [{"id": null, "hits": [{"query": "ACZ57550.1", "subject": "CAH0052308.1", "identity": 35.262, "coverage": 97.01897018970189, "evalue": 1e-51, "bitscore": 187.0}], "name": "CAH0052308.1", "ipg": "487867960", "start": 160740, "end": 161899, "strand": -1, "sequence": null}, {"id": null, "hits": [{"query": "ACZ57545.1", "subject": "CAH0052309.1", "identity": 46.897, "coverage": 82.38636363636364, "evalue": 3.6e-135, "bitscore": 412.0}], "name": "CAH0052309.1", "ipg": "487867966", "start": 162863, "end": 164480, "strand": 1, "sequence": null}, {"id": null, "hits": [{"query": "ACZ57546.1", "subject": "CAH0052310.1", "identity": 50.573, "coverage": 92.02127659574468, "evalue": 0.0, "bitscore": 547.0}], "name": "CAH0052310.1", "ipg": "487867984", "start": 165055, "end": 167171, "strand": -1, "sequence": null}, {"id": null, "hits": [{"query": "ACZ57547.1", "subject": "CAH0052311.1", "identity": 50.547, "coverage": 94.14802065404476, "evalue": 0.0, "bitscore": 573.0}], "name": "CAH0052311.1", "ipg": "487867999", "start": 167897, "end": 169834, "strand": -1, "sequence": null}], "clusters": [{"indices": [0, 1, 2, 3], "subjects": [], "intermediate_genes": [], "score": 7.1719, "start": 160740, "end": 169834, "number": 179}]}, {"accession": "CABFOC020000040.1", "subjects": [{"id": null, "hits": [{"query": "ACZ57546.1", "subject": "CAH0051260.1", "identity": 65.918, "coverage": 94.32624113475178, "evalue": 0.0, "bitscore": 696.0}], "name": "CAH0051260.1", "ipg": "487869640", "start": 141405, "end": 143408, "strand": -1, "sequence": null}, {"id": null, "hits": [{"query": "ACZ57549.1", "subject": "CAH0051259.1", "identity": 35.778, "coverage": 97.8328173374613, "evalue": 3.91e-107, "bitscore": 348.0}], "name": "CAH0051259.1", "ipg": "487869679", "start": 139171, "end": 141055, "strand": 1, "sequence": null}], "clusters": []}, {"accession": "CABFOC020000074.1", "subjects": [{"id": null, "hits": [{"query": "ACZ57548.1", "subject": "CAH0057473.1", "identity": 36.424, "coverage": 97.76936026936028, "evalue": 0.0, "bitscore": 1469.0}], "name": "CAH0057473.1", "ipg": "487861883", "start": 1199207, "end": 1206926, "strand": 1, "sequence": null}], "clusters": []}]}, {"name": "Seirophora villosa", "strain": "", "scaffolds": [{"accession": "JALAHY010000115.1", "subjects": [{"id": null, "hits": [{"query": "ACZ57550.1", "subject": "KAI4118121.1", "identity": 37.366, "coverage": 99.45799457994579, "evalue": 2.02e-51, "bitscore": 186.0}], "name": "KAI4118121.1", "ipg": "555645714", "start": 38192, "end": 39399, "strand": -1, "sequence": null}, {"id": null, "hits": [{"query": "ACZ57547.1", "subject": "KAI4118122.1", "identity": 52.698, "coverage": 95.69707401032701, "evalue": 0.0, "bitscore": 612.0}], "name": "KAI4118122.1", "ipg": "555645739", "start": 39882, "end": 41849, "strand": 1, "sequence": null}, {"id": null, "hits": [{"query": "ACZ57548.1", "subject": "KAI4118120.1", "identity": 53.82, "coverage": 98.31649831649831, "evalue": 0.0, "bitscore": 2451.0}], "name": "KAI4118120.1", "ipg": "555645690", "start": 29614, "end": 36970, "strand": -1, "sequence": null}], "clusters": [{"indices": [2, 0, 1], "subjects": [], "intermediate_genes": [], "score": 3.3249, "start": 29614, "end": 41849, "number": 180}]}, {"accession": "JALAHY010001035.1", "subjects": [{"id": null, "hits": [{"query": "ACZ57545.1", "subject": "KAI4113156.1", "identity": 40.455, "coverage": 81.62878787878788, "evalue": 2.26e-100, "bitscore": 320.0}], "name": "KAI4113156.1", "ipg": "555640864", "start": 499, "end": 2059, "strand": 1, "sequence": null}], "clusters": []}, {"accession": "JALAHY010000571.1", "subjects": [{"id": null, "hits": [{"query": "ACZ57545.1", "subject": "KAI4115029.1", "identity": 38.889, "coverage": 64.39393939393939, "evalue": 1.45e-76, "bitscore": 264.0}], "name": "KAI4115029.1", "ipg": "555642690", "start": 327, "end": 3419, "strand": -1, "sequence": null}], "clusters": []}]}, {"name": "Clonostachys byssicola", "strain": "", "scaffolds": [{"accession": "CABFNO020001323.1", "subjects": [{"id": null, "hits": [{"query": "ACZ57550.1", "subject": "CAG9981081.1", "identity": 35.083, "coverage": 97.01897018970189, "evalue": 5.91e-51, "bitscore": 185.0}], "name": "CAG9981081.1", "ipg": "487916759", "start": 102951, "end": 104109, "strand": -1, "sequence": null}, {"id": null, "hits": [{"query": "ACZ57545.1", "subject": "CAG9981082.1", "identity": 46.897, "coverage": 82.38636363636364, "evalue": 3.44e-137, "bitscore": 417.0}], "name": "CAG9981082.1", "ipg": "487916761", "start": 105053, "end": 106667, "strand": 1, "sequence": null}, {"id": null, "hits": [{"query": "ACZ57546.1", "subject": "CAG9981083.1", "identity": 51.099, "coverage": 95.92198581560284, "evalue": 0.0, "bitscore": 563.0}], "name": "CAG9981083.1", "ipg": "487916746", "start": 107231, "end": 109341, "strand": -1, "sequence": null}, {"id": null, "hits": [{"query": "ACZ57547.1", "subject": "CAG9981084.1", "identity": 51.366, "coverage": 94.32013769363166, "evalue": 0.0, "bitscore": 579.0}], "name": "CAG9981084.1", "ipg": "487916785", "start": 110092, "end": 112022, "strand": -1, "sequence": null}, {"id": null, "hits": [{"query": "ACZ57548.1", "subject": "CAG9981085.1", "identity": 51.062, "coverage": 99.87373737373737, "evalue": 0.0, "bitscore": 2320.0}], "name": "CAG9981085.1", "ipg": "487916722", "start": 112774, "end": 120127, "strand": 1, "sequence": null}, {"id": null, "hits": [{"query": "ACZ57548.1", "subject": "CAG9981243.1", "identity": 36.59, "coverage": 97.76936026936028, "evalue": 0.0, "bitscore": 1456.0}], "name": "CAG9981243.1", "ipg": "487916857", "start": 516467, "end": 524172, "strand": -1, "sequence": null}], "clusters": [{"indices": [0, 1, 2, 3, 4], "subjects": [], "intermediate_genes": [{"id": null, "hits": [], "name": "CAG9981079.1", "ipg": null, "start": 98085, "end": 99540, "strand": 1, "sequence": "MTPSAIDNHSANPVWVDRNALRTDFTLAMSKMYKAEVPLYGDLVEIVSKINTDLMQQSSLDPKVLSLRYGDEQSTRLDIERHGAIRLGTPHELSTIRRLFALIGLYPVGYYDLSAAGLPMHATCFRPRTAASLLVNPFRVFTSVLRPELLEDRATKDLALELLSRRTIFSDQLMRLLDVGEIQGGRFTQEQGRQFIAEAIKTFGWQSTAAATHNEYSHLRSEHPILADIACFRTSHINHLTPRTLDIIAAQDQMKAAGMQVKDRIEGPPARACPILLRQTSFLAIEEPIRFTVEGGSSLLGGSHKARFGEIEERGAAVTPKGRRLYDELLENAMNQARSLEGEGGGISPDAINEVVSQVFQAYPDDWDELRRHGLIFCTYRCTTKGLNSRLALGKYSLETLVCLGIVEARPITYEDFLPLSAAGIFQSNLGSKGSPKEHVARPDERGMEEALGAALEDSDELYTKMQSDSIIECGSALSISIEV"}, {"id": null, "hits": [], "name": "CAG9981080.1", "ipg": null, "start": 99691, "end": 102165, "strand": -1, "sequence": "MSTSQRGASGNPHGSKRPRVECLVEDPATGLHRPRDYMQSLESRVAYLESLLQQVRPDVAVDHYPYVPSDNPPPPTTTAAGQHHRAGSQEPEQEVDGLSSDVALLCLSAAGREPHYFGPSSALSFSRIVSTTLRLTKSGDEGNARLGVARDRLDGRRSPTVRLPPTEVSEGLVKAYFNNIHPQYPFLHRPTFNHWQKECTEAQFLGELDESKHMSMFFTLMIYAIGSLVMPSGQREKAESYYHMALDYIAPVLDLETFESVQAILCCAVYSVRSPVGVSLWKISGMAIRQCIELGYHRNVAKFRRHADPLTAEISKRIFWVAYDLDRAAGLILGRPFGITDSSVDVELPLDVDDESITRDGILQNPRSAPGDPPTTMTGALHNIRLRRLWSKMAESLYLTTSRRDGGEADMLIDTLRQELEDWRLSIPDQLILSADPLSVFASRDWFQLAYEHSILLLYRHHIIGEQHVAIQNPAERQEKIDRIFEECAYSARQMCMRYRRLYQSSSIQFTWGSLHILFLAGLTYLFCLWRCRSVRAKTRQTEVMNTCMACTMVLTITAERWSFATRYRDIFELLSVKTISMVCGETTITSGGLPGASPLSKLAQVNDQTGFQDWLTGINDFPVPEESEWLVEELLHGIREFDQDALMGINGDGGMPFLGIPNEGTGLFMDPQTTGATDQMFAPMAQQPPDHALPNVQLPDADG"}, {"id": null, "hits": [], "name": "CAG9981086.1", "ipg": null, "start": 120994, "end": 122955, "strand": -1, "sequence": "MGGLNKSLGLAALLLAARIHSRPLGSSFGIPGSNATYDYVVVGGGTAGLTIASRLAEQNAGSVAVIEAGTFYELSTGNLSEVPATGIAWAGKSPDDWQPLADWGYVSTPQVGAENKKLHIPRGKMLGGSSARNFMIYQRGTVDSYEMWADRVGDANYTFDNFLPFFTKSITFTPPNDQLRLQNSTPRYDASGLGDGGPLALTIPNWVYAFASWATKAFDQIGIPYSSKGFQHGSLEGHSYSMFTVDKSAMRSSSETSFLRQTLNNTNFYVYPLTHGLKVLFDNEKVANGVLVDTAGMKYTLSARKEVILSAGSIGSPQLLQVSGVGPASLLESLDIPVIADLQGVGQNMEDHITFGITNGVNAVTTSSMGDPAFAAERVRLYNEETAGLLTSPGSDLLAWEKFPNSTRGSLSERTRGILDEYPKDWPDVEYIAFSTYLGSNWLPSVADPMDGTAYAALAVVLCKPRSKGTVNITSPDALIAPQIDPAFLTDEADIEVAVAGFKRGRQFWAANALKDFKVGEEKYPGFDVKSDADIEASIRRSFTTIYHPASTCAMGKPDDPRAVVDSQARVYGVKGLRVVDAAAFPMLPPGHPQSTVYALAEKIACDISRNCS"}, {"id": null, "hits": [], "name": "CAG9981087.1", "ipg": null, "start": 124092, "end": 125127, "strand": 1, "sequence": "MTLPASVKRAVFKEVGGDLVIENVPLEMPRSGEILVKVEACGVCHSEILAQHNVWGFGFPVVPGHEIIGRVAALGQGVEGWKVGDRIGAGWHGGHDNTCAMCQKELYQFCQPVIINGISTNGGCEFAPLCRFPEWLAQNAGPLTLATDAEYCLVRAEATVRVPEDVDAAKYAPLLCAGTTSFSALKTVDIQQGDLVAVQGIGGVGHLAIQYAKKLGARVVAISRGAEKEQSIRALGADEYIDAAGDQDPGEVLKQLGYAKLVLTTAMDTAAMTPLIKGIGVRGKLMILSLPQDGNITVDSNDMITRGITIQSFNVGNCFDSQHAMDFAHSKGVTCAVKTFPLEKAQEAYDAMLQGKVRYRSVLTMD"}], "score": 9.4064, "start": 102951, "end": 120127, "number": 181}]}, {"accession": "CABFNO020001328.1", "subjects": [{"id": null, "hits": [{"query": "ACZ57546.1", "subject": "CAG9981858.1", "identity": 65.056, "coverage": 95.39007092198581, "evalue": 0.0, "bitscore": 700.0}], "name": "CAG9981858.1", "ipg": "487916319", "start": 35685, "end": 37765, "strand": 1, "sequence": null}, {"id": null, "hits": [{"query": "ACZ57549.1", "subject": "CAG9981859.1", "identity": 35.41, "coverage": 95.20123839009288, "evalue": 2.11e-99, "bitscore": 328.0}], "name": "CAG9981859.1", "ipg": "487916361", "start": 38047, "end": 39953, "strand": -1, "sequence": null}], "clusters": []}]}, {"name": "Colletotrichum tofieldiae", "strain": "MAFF 712333", "scaffolds": [{"accession": "BQXV01000008.1", "subjects": [{"id": null, "hits": [{"query": "ACZ57550.1", "subject": "GKT65224.1", "identity": 35.433, "coverage": 95.9349593495935, "evalue": 2.05e-50, "bitscore": 185.0}], "name": "GKT65224.1", "ipg": "535965338", "start": 3627152, "end": 3628413, "strand": 1, "sequence": null}, {"id": null, "hits": [{"query": "ACZ57545.1", "subject": "GKT65225.1", "identity": 49.537, "coverage": 81.62878787878788, "evalue": 1.76e-145, "bitscore": 438.0}], "name": "GKT65225.1", "ipg": "535965342", "start": 3629357, "end": 3631010, "strand": -1, "sequence": null}, {"id": null, "hits": [{"query": "ACZ57546.1", "subject": "GKT65226.1", "identity": 50.988, "coverage": 89.53900709219859, "evalue": 6.81e-177, "bitscore": 520.0}], "name": "GKT65226.1", "ipg": "535970751", "start": 3631547, "end": 3633665, "strand": 1, "sequence": null}, {"id": null, "hits": [{"query": "ACZ57547.1", "subject": "GKT65221.1", "identity": 54.039, "coverage": 94.49225473321859, "evalue": 0.0, "bitscore": 599.0}], "name": "GKT65221.1", "ipg": "535970752", "start": 3613132, "end": 3615274, "strand": -1, "sequence": null}, {"id": null, "hits": [{"query": "ACZ57548.1", "subject": "GKT65222.1", "identity": 52.257, "coverage": 99.83164983164983, "evalue": 0.0, "bitscore": 2308.0}], "name": "GKT65222.1", "ipg": "535970765", "start": 3615983, "end": 3623425, "strand": 1, "sequence": null}], "clusters": [{"indices": [3, 4, 0, 1, 2], "subjects": [], "intermediate_genes": [{"id": null, "hits": [], "name": "GKT65220.1", "ipg": null, "start": 3611320, "end": 3611665, "strand": -1, "sequence": "MGNAGLKFWKNRSCSWAKSSAGRPSAEDTRPEGAAVSSSGLGGSSVGSGRAKGSGMSRSRFISKPEKSGTPQSIDDRKPCLGDINMPSAEAKRSRTLAWIVGVGEGRLGVLVGA"}, {"id": null, "hits": [], "name": "GKT65223.1", "ipg": null, "start": 3625384, "end": 3626704, "strand": -1, "sequence": "MGPEAHIHVVSKQDNTRHAVCKIPDSQPRRQLKPSSVRVRVELVSLSSNNLSYARGGALLHWWDAYPVPEDAPSPFNDTAEWGIVPAWGFARVTSTTIPSIAEGSRLWGMWPTSSHHVDLELAPVDSATSGLWTETSPHRSRLMTMYNHYQYTLARPDTTFAAFRCLFPVFESAHLLNQAVFPAASSSATASPIHPLGLPHLPWTDEDADLTGALVVSLSAASKTGRSLSWQLVRNRHRAGGGGDPAALLQLTSSPQTLASFADDRTPSLAIKSAAYTESMDDAVSWIRVAAQNRVVVLDFGAPATVLDAFMGALSTSAIAPASAITVIQVGQEPKVFTDAEMAAFQAQSKRLGKVQFNTSGVRDRVLKAVGAAEYLRALDESWERFYRENGPGDINLRRLTGVEGAGGIEGAWQDLCDGKVMPGIGIVIDLDANSYAG"}, {"id": null, "hits": [], "name": "GKT65227.1", "ipg": null, "start": 3635356, "end": 3635727, "strand": -1, "sequence": "MILRDKLMLETDFEMLQQVLRPKVDDTLHLDKLFGDKKDLDWFIVLTSFASIIGNMGQVAYSAASSFQTALVRNSRSRGLPGSAIDINMVVGIGYVELTARL"}], "score": 8.405000000000001, "start": 3613132, "end": 3633665, "number": 182}]}]}, {"name": "Colletotrichum tofieldiae", "strain": "MAFF 712334", "scaffolds": [{"accession": "BQXW01000008.1", "subjects": [{"id": null, "hits": [{"query": "ACZ57550.1", "subject": "GKT76859.1", "identity": 35.433, "coverage": 95.9349593495935, "evalue": 2.05e-50, "bitscore": 185.0}], "name": "GKT76859.1", "ipg": "535965338", "start": 2554191, "end": 2555452, "strand": 1, "sequence": null}, {"id": null, "hits": [{"query": "ACZ57545.1", "subject": "GKT76860.1", "identity": 49.537, "coverage": 81.62878787878788, "evalue": 1.76e-145, "bitscore": 438.0}], "name": "GKT76860.1", "ipg": "535965342", "start": 2556396, "end": 2558049, "strand": -1, "sequence": null}, {"id": null, "hits": [{"query": "ACZ57546.1", "subject": "GKT76861.1", "identity": 54.348, "coverage": 89.53900709219859, "evalue": 0.0, "bitscore": 566.0}], "name": "GKT76861.1", "ipg": "107978679", "start": 2558586, "end": 2560704, "strand": 1, "sequence": null}, {"id": null, "hits": [{"query": "ACZ57547.1", "subject": "GKT76855.1", "identity": 53.571, "coverage": 94.49225473321859, "evalue": 0.0, "bitscore": 593.0}], "name": "GKT76855.1", "ipg": "535965358", "start": 2540170, "end": 2542312, "strand": -1, "sequence": null}, {"id": null, "hits": [{"query": "ACZ57548.1", "subject": "GKT76857.1", "identity": 52.326, "coverage": 99.83164983164983, "evalue": 0.0, "bitscore": 2323.0}], "name": "GKT76857.1", "ipg": "535965355", "start": 2543021, "end": 2550464, "strand": 1, "sequence": null}, {"id": null, "hits": [{"query": "ACZ57549.1", "subject": "GKT76854.1", "identity": 30.308, "coverage": 86.06811145510835, "evalue": 1e-50, "bitscore": 197.0}], "name": "GKT76854.1", "ipg": "535965356", "start": 2537972, "end": 2540306, "strand": 1, "sequence": null}], "clusters": [{"indices": [5, 3, 4, 0, 1, 2], "subjects": [], "intermediate_genes": [{"id": null, "hits": [], "name": "GKT76858.1", "ipg": null, "start": 2552423, "end": 2553743, "strand": -1, "sequence": "MGPEAHIHVVSKQDNTRHAVCKIPDSQPRRQLKPSSVRVRVELVSLSSNNLSYARGGALLHWWDAYPVPEDAPSPFNDTAEWGIVPAWGFARVTSTTIPSIAEGSRLWGMWPTSSHHVDLELAPVDSATSGLWTETSPHRSRLMTMYNHYQYTLARPDTTFAAFRCLFPVFESAHLLNQAVFPAASSSATASPIHPLGLPHLPWTDEDADLTGALVVSLSAASKTGRSLSWQLVRNRHRAGGGGDPAALLQLTSSPQTLASFADDRTPSLAIKSAAYTESMDDAVSWIRVAAQNRVVVLDFGAPATVLDAFMGALSTSAIAPASAITVIQVGQEPKVFTDAEMAAFQAQSKRLGKVQFNTSGVRDRVLKAVGAAEYLRALDESWERFYRENGPGDINLRRLTGVEGAGGIEGAWQDLCDGKVMPGIGIVIDLDANSYAG"}, {"id": null, "hits": [], "name": "GKT76862.1", "ipg": null, "start": 2562395, "end": 2562766, "strand": -1, "sequence": "MILRDKLMLETDFEMLQQVLRPKVDDTLHLDKLFGDKKDLDWFIVLTSFASIIGNMGQVAYSAASSFQTALVRNSRSRGLPGSAIDINMVVGIGYVELTARL"}], "score": 9.4302, "start": 2537972, "end": 2560704, "number": 183}]}, {"accession": "BQXW01000006.1", "subjects": [{"id": null, "hits": [{"query": "ACZ57548.1", "subject": "GKT75184.1", "identity": 48.576, "coverage": 96.75925925925925, "evalue": 0.0, "bitscore": 1983.0}], "name": "GKT75184.1", "ipg": "535966479", "start": 3711370, "end": 3718507, "strand": 1, "sequence": null}, {"id": null, "hits": [{"query": "ACZ57549.1", "subject": "GKT75182.1", "identity": 30.308, "coverage": 86.06811145510835, "evalue": 1e-50, "bitscore": 197.0}], "name": "GKT75182.1", "ipg": "535965356", "start": 3706002, "end": 3708336, "strand": 1, "sequence": null}], "clusters": []}]}, {"name": "Colletotrichum tofieldiae", "strain": "0861", "scaffolds": [{"accession": "BQXX01000008.1", "subjects": [{"id": null, "hits": [{"query": "ACZ57550.1", "subject": "GKT92698.1", "identity": 35.013, "coverage": 95.9349593495935, "evalue": 2.48e-50, "bitscore": 184.0}], "name": "GKT92698.1", "ipg": "535953314", "start": 520881, "end": 522063, "strand": -1, "sequence": null}, {"id": null, "hits": [{"query": "ACZ57545.1", "subject": "GKT92697.1", "identity": 48.611, "coverage": 81.62878787878788, "evalue": 4.78e-138, "bitscore": 419.0}], "name": "GKT92697.1", "ipg": "535953363", "start": 518207, "end": 519859, "strand": 1, "sequence": null}, {"id": null, "hits": [{"query": "ACZ57548.1", "subject": "GKT92700.1", "identity": 52.31, "coverage": 96.46464646464646, "evalue": 0.0, "bitscore": 2237.0}], "name": "GKT92700.1", "ipg": "535953325", "start": 524803, "end": 532912, "strand": -1, "sequence": null}, {"id": null, "hits": [{"query": "ACZ57549.1", "subject": "GKT92704.1", "identity": 30.308, "coverage": 86.06811145510835, "evalue": 1.59e-50, "bitscore": 196.0}], "name": "GKT92704.1", "ipg": "535953312", "start": 535942, "end": 538275, "strand": -1, "sequence": null}], "clusters": [{"indices": [1, 0, 2, 3], "subjects": [], "intermediate_genes": [], "score": 6.3036, "start": 518207, "end": 538275, "number": 184}]}, {"accession": "LFIV01000109.1", "subjects": [{"id": null, "hits": [{"query": "ACZ57545.1", "subject": "KZL69339.1", "identity": 47.917, "coverage": 81.62878787878788, "evalue": 1.13e-136, "bitscore": 415.0}], "name": "KZL69339.1", "ipg": "107978694", "start": 132537, "end": 134190, "strand": 1, "sequence": null}, {"id": null, "hits": [{"query": "ACZ57546.1", "subject": "KZL69324.1", "identity": 54.348, "coverage": 89.53900709219859, "evalue": 0.0, "bitscore": 566.0}], "name": "KZL69324.1", "ipg": "107978679", "start": 129882, "end": 132000, "strand": -1, "sequence": null}, {"id": null, "hits": [{"query": "ACZ57547.1", "subject": "KZL69336.1", "identity": 54.039, "coverage": 94.49225473321859, "evalue": 0.0, "bitscore": 600.0}], "name": "KZL69336.1", "ipg": "107978691", "start": 148272, "end": 150414, "strand": 1, "sequence": null}, {"id": null, "hits": [{"query": "ACZ57548.1", "subject": "KZL69323.1", "identity": 52.263, "coverage": 99.83164983164983, "evalue": 0.0, "bitscore": 2336.0}], "name": "KZL69323.1", "ipg": "107978678", "start": 140120, "end": 147563, "strand": -1, "sequence": null}, {"id": null, "hits": [{"query": "ACZ57549.1", "subject": "KZL69338.1", "identity": 30.565, "coverage": 89.00928792569658, "evalue": 8.03e-52, "bitscore": 200.0}], "name": "KZL69338.1", "ipg": "107978693", "start": 150487, "end": 152515, "strand": -1, "sequence": null}], "clusters": [{"indices": [1, 0, 3, 2, 4], "subjects": [], "intermediate_genes": [], "score": 7.4117, "start": 129882, "end": 152515, "number": 185}]}]}, {"name": "Stachybotrys elegans", "strain": "MPI-CAGE-CH-0235", "scaffolds": [{"accession": "JAGPNK010000013.1", "subjects": [{"id": null, "hits": [{"query": "ACZ57550.1", "subject": "KAH7309686.1", "identity": 35.501, "coverage": 98.91598915989161, "evalue": 2.78e-50, "bitscore": 183.0}], "name": "KAH7309686.1", "ipg": "500997965", "start": 760687, "end": 761812, "strand": 1, "sequence": null}, {"id": null, "hits": [{"query": "ACZ57545.1", "subject": "KAH7309685.1", "identity": 46.667, "coverage": 82.38636363636364, "evalue": 2.57e-132, "bitscore": 404.0}], "name": "KAH7309685.1", "ipg": "500997951", "start": 758260, "end": 759842, "strand": -1, "sequence": null}, {"id": null, "hits": [{"query": "ACZ57548.1", "subject": "KAH7309684.1", "identity": 48.56, "coverage": 94.27609427609428, "evalue": 0.0, "bitscore": 2011.0}], "name": "KAH7309684.1", "ipg": "500997929", "start": 750818, "end": 757657, "strand": -1, "sequence": null}, {"id": null, "hits": [{"query": "ACZ57549.1", "subject": "KAH7309681.1", "identity": 30.308, "coverage": 95.97523219814241, "evalue": 4.29e-71, "bitscore": 253.0}], "name": "KAH7309681.1", "ipg": "500997913", "start": 742602, "end": 744711, "strand": -1, "sequence": null}], "clusters": [{"indices": [3, 2, 1, 0], "subjects": [], "intermediate_genes": [], "score": 6.2851, "start": 742602, "end": 761812, "number": 186}]}, {"accession": "JAGPNK010000011.1", "subjects": [{"id": null, "hits": [{"query": "ACZ57545.1", "subject": "KAH7311416.1", "identity": 43.187, "coverage": 81.62878787878788, "evalue": 4.71e-116, "bitscore": 362.0}], "name": "KAH7311416.1", "ipg": "500999541", "start": 618127, "end": 619765, "strand": -1, "sequence": null}, {"id": null, "hits": [{"query": "ACZ57547.1", "subject": "KAH7311406.1", "identity": 39.58, "coverage": 96.04130808950086, "evalue": 3.55e-131, "bitscore": 407.0}], "name": "KAH7311406.1", "ipg": "500999499", "start": 591552, "end": 593518, "strand": 1, "sequence": null}, {"id": null, "hits": [{"query": "ACZ57548.1", "subject": "KAH7311404.1", "identity": 38.77, "coverage": 97.81144781144782, "evalue": 0.0, "bitscore": 1501.0}], "name": "KAH7311404.1", "ipg": "500999489", "start": 581555, "end": 589035, "strand": -1, "sequence": null}], "clusters": []}, {"accession": "JAGPNK010000025.1", "subjects": [{"id": null, "hits": [{"query": "ACZ57545.1", "subject": "KAH7304208.1", "identity": 38.76, "coverage": 71.96969696969697, "evalue": 4.13e-73, "bitscore": 252.0}], "name": "KAH7304208.1", "ipg": "500992512", "start": 271415, "end": 273120, "strand": -1, "sequence": null}], "clusters": []}, {"accession": "JAGPNK010000006.1", "subjects": [{"id": null, "hits": [{"query": "ACZ57547.1", "subject": "KAH7319612.1", "identity": 46.524, "coverage": 95.5249569707401, "evalue": 3.2e-180, "bitscore": 531.0}], "name": "KAH7319612.1", "ipg": "501007292", "start": 126733, "end": 128595, "strand": 1, "sequence": null}, {"id": null, "hits": [{"query": "ACZ57548.1", "subject": "KAH7319610.1", "identity": 51.373, "coverage": 98.10606060606061, "evalue": 0.0, "bitscore": 2316.0}], "name": "KAH7319610.1", "ipg": "501007298", "start": 116522, "end": 123808, "strand": -1, "sequence": null}], "clusters": []}]}, {"name": "Colletotrichum eremochloae", "strain": "CBS 129661", "scaffolds": [{"accession": "MU844449.1", "subjects": [{"id": null, "hits": [{"query": "ACZ57550.1", "subject": "KAK2016688.1", "identity": 35.925, "coverage": 98.6449864498645, "evalue": 6.87e-50, "bitscore": 183.0}], "name": "KAK2016688.1", "ipg": "699169448", "start": 130092, "end": 131339, "strand": -1, "sequence": null}, {"id": null, "hits": [{"query": "ACZ57545.1", "subject": "KAK2016687.1", "identity": 49.087, "coverage": 82.76515151515152, "evalue": 3.46e-147, "bitscore": 442.0}], "name": "KAK2016687.1", "ipg": "699169417", "start": 127671, "end": 129355, "strand": 1, "sequence": null}, {"id": null, "hits": [{"query": "ACZ57546.1", "subject": "KAK2016686.1", "identity": 52.998, "coverage": 91.48936170212765, "evalue": 0.0, "bitscore": 558.0}], "name": "KAK2016686.1", "ipg": "699169415", "start": 125108, "end": 127171, "strand": -1, "sequence": null}, {"id": null, "hits": [{"query": "ACZ57547.1", "subject": "KAK2016691.1", "identity": 54.167, "coverage": 94.49225473321859, "evalue": 0.0, "bitscore": 599.0}], "name": "KAK2016691.1", "ipg": "699169410", "start": 142107, "end": 144396, "strand": 1, "sequence": null}, {"id": null, "hits": [{"query": "ACZ57548.1", "subject": "KAK2016690.1", "identity": 52.544, "coverage": 99.83164983164983, "evalue": 0.0, "bitscore": 2350.0}], "name": "KAK2016690.1", "ipg": "699169451", "start": 133800, "end": 141350, "strand": -1, "sequence": null}, {"id": null, "hits": [{"query": "ACZ57549.1", "subject": "KAK2016692.1", "identity": 32.104, "coverage": 96.13003095975232, "evalue": 3.32e-78, "bitscore": 273.0}], "name": "KAK2016692.1", "ipg": "699169474", "start": 144470, "end": 146686, "strand": -1, "sequence": null}], "clusters": [{"indices": [2, 1, 0, 4, 3, 5], "subjects": [], "intermediate_genes": [{"id": null, "hits": [], "name": "KAK2016685.1", "ipg": null, "start": 120108, "end": 123865, "strand": -1, "sequence": "MDNEQFLVAWILSSSDHHKIATSVFDETYYYALSSASSNAIYTTGRIGQHRIVVASKSSVDVSLDNEDFVNNLLREFPAVRAGFLVSTDAETSQTGRAAVGDIVFGTKPDLQSGTIYLDAEQTKRHERLFISGQAKRIPESATLALEDILGHKQHGKWPQYLGEGYPLHHRTFRGAIASSREHFGDPRVLDRIGSEHDILCFETAAASMSSHSFILVAGIARRSDNQHYSLPSAQICNAVVWYLSGLVRLITPAKLVMEPPLVNYFQYEPFDLDRPGFRLVRLEAGSNRDPIRCHLFQAYLDDEETLIPYEALSYCWGDDTSLRQTVLVNGSFLFVTENLFEALIYLREPGEDRILWVDALCIDQSNVRERGHQVSWMGKVYQHAERVLFWLGHVPYNFRDLIESLKSFKSNVPRHAWESWALNDSRWSEIWIRLQTQHLPRLDEVDLQEKLKSMMSNEWFSRVWVLQEVANARKALLGCSEGWVDAMAFATAPRFLNVETNTQCQAVIDIMPGPSRRASWWAQKSNICTLLWRFRESQASDPRDRLYALLGLASDMKTGDERISADYTKTEDAVLRNIATYLFNDNAHNLGVKSLSDLQMRIQNLAAITLESMVFSGSSVEDLHRYMQRQNPTVWLSEAVVNHAWFRRSDHFDIFRNSPAFHQVVLGQIPSATSPEQFTTLDLFLQRHHGRIIPTKETIEALNQSGVDMVVEVLRNNRQDVKITKTFALEAARKGPFILQALLDKYGHKVKTTEALVIAALKNGPKTAQVLFNQRGYEIDLTKTIIDVAAERGHTTFQFLLEMCISRNEVTEALVEQTARMGPDTLRLLLDRCGSKVKITQDLLRVTRHKDIDLVRMVLEQHDNKTMITRALVEEAARMGPDTLRLLLNKRGSEVEITISLVEITRRKAIDLVRMVLEQHDNKTMVTRALVEEAARMGPDTLQLLLDRRGSEVMITGYVTGVAARQGANSLRLLLDRRSSEVKITESVTIAATHDPDSLRLLLDRRNNEISITSGVIGAAVRRGPETLQLLLDRRNEEINITSDIIEDAILSSPQTLRLLLDRRNQEVYITSNMIRLAIDSEFEALQLLLDRGNGEVNITSDMIKAAIWGRPGTLQLLLERCNEKINITSDEIEAVIWSRPNILPLLLERCNEVSEITSDVITAAIRSGPETLQLVLDWRGNEVKITDSMVQLAVSNAPNTLRLLLDRCGDEIKITEALMEEAASKGPETLQVLIDCPGYKSMMNTQASS"}, {"id": null, "hits": [], "name": "KAK2016689.1", "ipg": null, "start": 131752, "end": 133497, "strand": 1, "sequence": "MSSEAHIHVVSKQDNTRHAACKVPDTQLRSQLAPSSVRVRVELVSLSSNNLSYARGGTLLHWWDAYPVPEDAPAPFNDAGEWGIVPAWGFALVTETTIPYIAEGSRLWGMWPTCSHHVDLQLAPVESATSGLWAETSPHRSSLMTMYNHYQYTPARLDDTFAAFRSLFPVFESAHLLNQAVFQSAASASATANPNPPIHPLGLPHLPWTDEDADLTGALVVSLSAASKTGRSLAWQLARNRDRASGGPAALLQLTSSPQTLASFADDGRTPSLAIKSAAYTEPMDDAISWIRDAAPTRVVVLDFGTPAKVLDDFMGALSASAISLASATSVIQVGQEPKVFTDVEMAAFQAQSKRLGKVQFNTSGVRDRALKAVGAAEYSRALDKAWERFYRENGPGDISLRRLTGVEGEGGIEGAWQDLCDGKVTPGTAIVVDLDAESHAV"}, {"id": null, "hits": [], "name": "KAK2016693.1", "ipg": null, "start": 149568, "end": 150847, "strand": 1, "sequence": "MHFATSSVLAATLLAASASAAGFCQEYSFTDGAPCTKGADGNFQCVDEASNSTVGVSMDGSVQITSNNENQAGVKITCGASNSTFFVAEKTVRPFTQASCSGTAPSSVIAVRSAKQLTLPAGGQDLTFTDGTPCTTQGTNGSSFVCGDSQGATISEANRNVTMIAGAVDAAVKVSCSAGSSVYFCSAGGSTNFTEPTCGGGFSSVISVKSEAPILQPYGLA"}, {"id": null, "hits": [], "name": "KAK2016694.1", "ipg": null, "start": 150915, "end": 151686, "strand": -1, "sequence": "MARQNSLSTKLIHLSAFVACSSASALYSTYSFNPLTHLGGIAPYFESQDPQPSPDAPQGCTATRAAYLVRHAAIYANDFDFEEYIEPFLEKLGNKTGIEWSKVPYLNFLADWDAPVSEAETSLLTRVGRLEAAQLGVDLEFRYPNLRLPKRVWTSSAERTVKSAQSLVRGLESDDNTMNVVSIDESKESGADSLTPYKACPAYSSTAGSEQSAVFQKKFTKPIVARFNDLAPEFNFTTSDVFGMQQLCGYETVIRGKSPFCDLDLFTPDDWLAWEYTEDIRYHYNVGYGLEASGYIGLPWLNATAHLLLQEDTPDEDIYVSFTHRELPPMVAVAMGLFNNSEFVGSESRINDTMPLDRINYRRAWKTSNILPFLGNIAIERLNCSGAYGYEDGDYYRVLVNSAPQPLTDCADGPGTACSRDGFSKYLQERVDMFSGFSEKCRVQYDNSTDVLSIYTDTSVGNGTVVGKRYEAFSH"}], "score": 9.4405, "start": 125108, "end": 146686, "number": 187}]}]}, {"name": "Uncinocarpus reesii", "strain": "1704", "scaffolds": [{"accession": "NW_003052500.1", "subjects": [{"id": null, "hits": [{"query": "ACZ57550.1", "subject": "XP_002541848.1", "identity": 41.985, "coverage": 68.02168021680217, "evalue": 3.83e-49, "bitscore": 177.0}], "name": "XP_002541848.1", "ipg": "17668812", "start": 3404114, "end": 3404918, "strand": 1, "sequence": null}, {"id": null, "hits": [{"query": "ACZ57545.1", "subject": "XP_002541847.1", "identity": 55.446, "coverage": 95.64393939393939, "evalue": 0.0, "bitscore": 606.0}], "name": "XP_002541847.1", "ipg": "17668811", "start": 3401481, "end": 3403145, "strand": 1, "sequence": null}, {"id": null, "hits": [{"query": "ACZ57546.1", "subject": "XP_002541852.1", "identity": 58.127, "coverage": 96.45390070921985, "evalue": 0.0, "bitscore": 661.0}], "name": "XP_002541852.1", "ipg": "17668816", "start": 3416551, "end": 3418671, "strand": 1, "sequence": null}, {"id": null, "hits": [{"query": "ACZ57547.1", "subject": "XP_002541851.1", "identity": 67.325, "coverage": 95.86919104991394, "evalue": 0.0, "bitscore": 784.0}], "name": "XP_002541851.1", "ipg": "17668815", "start": 3413293, "end": 3415252, "strand": 1, "sequence": null}, {"id": null, "hits": [{"query": "ACZ57548.1", "subject": "XP_002541850.1", "identity": 50.483, "coverage": 73.31649831649831, "evalue": 0.0, "bitscore": 1711.0}], "name": "XP_002541850.1", "ipg": "17668814", "start": 3407159, "end": 3412588, "strand": -1, "sequence": null}], "clusters": [{"indices": [1, 0, 4, 3, 2], "subjects": [], "intermediate_genes": [{"id": null, "hits": [], "name": "XP_002541845.1", "ipg": null, "start": 3396834, "end": 3397261, "strand": 1, "sequence": "MPTPESAAFLAKKPKVPPTYDGVNFEDTEALHNARDAIIREQWVRSMMARLVGEELGKCYRREGVNHLEKCGKLRDKYFELINERKIKGYLFEEKNYFSKEGEKSS"}, {"id": null, "hits": [], "name": "XP_002541846.1", "ipg": null, "start": 3397662, "end": 3400313, "strand": -1, "sequence": "MSAPDLHNCFLRPPIIQILRAAGFHSARPAVIDTLTDLAARYLLLLASSTVDHALNSHAEDPIPTLDDILMTFNDVGALRPQKTPLEEDLEGEDMRGLELFLAWFSGPANTEIRRIAGCIPSEGDVVDVEDMGKEDYLSALKKKHSKTGEESRFQGTVLGKDVEDRPVVIEGGIESIKAWGTQVRSREQTAEPASTTMSSMSRTMVFSFSLPTTSHLSFQSYLTSPTHPSLPSSASTARHALRLALKKHKALLPAQRPAHLPSILTALHEYLPYLFALSQGLSSNPGPEHEDIDVILRTEIEVAWRATLSAPASALHVLHRAAQGARLKGCGLDFEIAFVLFTLGYVLSLRARTRVLNTVYASATPTVEQKTAAAQAAMKDLLAASSVHTYLASAGLGAMTSEAGHGPSSAPVPDMDPSTQSALASLAMAEATLLAVLKDDAYLSACIQARNKDDTEWMIKAPDIPKVRALLFARLCVRAAEYSEQAAASAGAVKSGGSSSPDSSGAERRKLDENLVNYMRVLARVGRAKACRFLGIDAEMAGKVGEGIAWLRAGKSILGFKGSLEGDEEKSGSKVTGRMGFSKLKRQWSERREEKRLEESASGKKGEQAAGLDWGDDAGREEEGRVIEMLEAKWMKMNDTVNTQAIPSSAAYLSRLPSGRDIHPPPGPYVPPHLDADHLARMRAPPESPGFADVGDSSEEEVGETHSERRGGYF"}, {"id": null, "hits": [], "name": "XP_002541849.1", "ipg": null, "start": 3405381, "end": 3406586, "strand": -1, "sequence": "MAPTRFTLRFDPEATYFLVGCLGGLGRSLTSWMMDNGARRFIFLSRSGTDSKNAGLLVKEIEAKGAIVQVVRGDASSREDVENAVKSVSASYPIKGVVQAAASFQDAMFSSMTYEQWVNSIRPKVIGTKNLHEVLAGVPLNFFVMTSSTSGTLGTPGQANYAAANSFLDALARHRVSSNQNACSLILPMVLGVGYVAEHPEIEEGLRRKGIYGIDEEHMLQSFEAGISPRDNNNQTDHIVIGMDPAELQKSLQSADTTDAFWLRDARFKCLLQAIQSTDSETHAPKQSILSTIKVANSPAEAIEVAAEYFTDKLVRLLHLDRQEIEPNTKSIAAYGLDSMIGVELRNWIFKEFELDIAFQKLLAPSLTIKKFAAQVCGVEVE"}, {"id": null, "hits": [], "name": "XP_002541853.1", "ipg": null, "start": 3419228, "end": 3420760, "strand": 1, "sequence": "MSGKPPGKPSLKLTFSKPKVPQLPKQASPPSASPPPATTPGSAIPKLKLKFGGPKPAPAPTPPAASKPKKAPKPATAKDAPRSSKKRPRDVADKGATSVTASTPAPAVKRIKFSSKPLPSIRLKSKGEPPRRPRGVGYDSGASDTEIDPALEEEFILRMPPGEDCDYVRQAVEEKRFGPRSQGGADISFKALTRDGRRAIVTVRGRMYAASLVDLPCVIEAMKSWDRRAWYKSADICQMLLVLGPVKSEDEAKTYPLPKDAEEGPPEFEVMDYNQYMREESGYQEEYDDEQDAEGEADETAYVHPGAQDEMAGLFEDDLAAEMEAALAAHAEASSMPTSAIAEENQAIGGVVEAEPETEAEMGTPKPATGGETSGDEDESEESSPEDGNEDMDEDALEQQRQLQQQREEIAELEALVRAETLKWEQMPNPILKAKVGRRVQSLKQELELKKVSVGEGNADD"}, {"id": null, "hits": [], "name": "XP_002541854.1", "ipg": null, "start": 3422251, "end": 3422965, "strand": 1, "sequence": "MAPIRLPSVRSLLDIIDNLFGDPILTYSNRSNRENAFLTLAEEQAEASGSANPRAQLTQRQLELQSPLETFPIYPQVQEYWIRGTSMGGGQCNSLFPWNRQHVGSKSWEPGNQPPAPGYYPFATRFSSEYR"}, {"id": null, "hits": [], "name": "XP_002541855.1", "ipg": null, "start": 3423487, "end": 3423671, "strand": -1, "sequence": "MDPPGTPPRPPYSPVTPVMAYTNLTPIPDSERMMPPPVVRTPAPEAPTTPDLGSDSKSPRDTSGKLPASSFPTSLSPAFAPEPPPVPISESENPDAIALRSAISVLQIQKQQALRDIRTLDKLKQAAAESPETFAREIIKGNLVVSGGEMDIFSLQSHEGDGEESDHGHQKKEGQNTSPALGTIPKLQNVVRMPPVNWAKYHIVGEPLDRLHEEQRRRPSLGEPRILRHVSGIFNDPH"}], "score": 8.3939, "start": 3401481, "end": 3418671, "number": 188}]}, {"accession": "XM_002541802.1", "subjects": [{"id": null, "hits": [{"query": "ACZ57550.1", "subject": "XP_002541848.1", "identity": 41.985, "coverage": 68.02168021680217, "evalue": 3.83e-49, "bitscore": 177.0}], "name": "XP_002541848.1", "ipg": "17668812", "start": 0, "end": 804, "strand": 1, "sequence": null}], "clusters": []}, {"accession": "CH476615.1", "subjects": [{"id": null, "hits": [{"query": "ACZ57550.1", "subject": "EEP76515.1", "identity": 41.985, "coverage": 68.02168021680217, "evalue": 3.83e-49, "bitscore": 177.0}], "name": "EEP76515.1", "ipg": "17668812", "start": 3404114, "end": 3404918, "strand": 1, "sequence": null}, {"id": null, "hits": [{"query": "ACZ57545.1", "subject": "EEP76514.1", "identity": 55.446, "coverage": 95.64393939393939, "evalue": 0.0, "bitscore": 606.0}], "name": "EEP76514.1", "ipg": "17668811", "start": 3401481, "end": 3403145, "strand": 1, "sequence": null}, {"id": null, "hits": [{"query": "ACZ57546.1", "subject": "EEP76519.1", "identity": 58.127, "coverage": 96.45390070921985, "evalue": 0.0, "bitscore": 661.0}], "name": "EEP76519.1", "ipg": "17668816", "start": 3416551, "end": 3418671, "strand": 1, "sequence": null}, {"id": null, "hits": [{"query": "ACZ57547.1", "subject": "EEP76518.1", "identity": 67.325, "coverage": 95.86919104991394, "evalue": 0.0, "bitscore": 784.0}], "name": "EEP76518.1", "ipg": "17668815", "start": 3413293, "end": 3415252, "strand": 1, "sequence": null}, {"id": null, "hits": [{"query": "ACZ57548.1", "subject": "EEP76517.1", "identity": 50.483, "coverage": 73.31649831649831, "evalue": 0.0, "bitscore": 1711.0}], "name": "EEP76517.1", "ipg": "17668814", "start": 3407159, "end": 3412588, "strand": -1, "sequence": null}], "clusters": []}, {"accession": "XM_002541801.1", "subjects": [{"id": null, "hits": [{"query": "ACZ57545.1", "subject": "XP_002541847.1", "identity": 55.446, "coverage": 95.64393939393939, "evalue": 0.0, "bitscore": 606.0}], "name": "XP_002541847.1", "ipg": "17668811", "start": 0, "end": 1500, "strand": 1, "sequence": null}], "clusters": []}, {"accession": "XM_002541806.1", "subjects": [{"id": null, "hits": [{"query": "ACZ57546.1", "subject": "XP_002541852.1", "identity": 58.127, "coverage": 96.45390070921985, "evalue": 0.0, "bitscore": 661.0}], "name": "XP_002541852.1", "ipg": "17668816", "start": 0, "end": 1713, "strand": 1, "sequence": null}], "clusters": []}, {"accession": "XM_002541805.1", "subjects": [{"id": null, "hits": [{"query": "ACZ57547.1", "subject": "XP_002541851.1", "identity": 67.325, "coverage": 95.86919104991394, "evalue": 0.0, "bitscore": 784.0}], "name": "XP_002541851.1", "ipg": "17668815", "start": 0, "end": 1701, "strand": 1, "sequence": null}], "clusters": []}, {"accession": "XM_002541804.1", "subjects": [{"id": null, "hits": [{"query": "ACZ57548.1", "subject": "XP_002541850.1", "identity": 50.483, "coverage": 73.31649831649831, "evalue": 0.0, "bitscore": 1711.0}], "name": "XP_002541850.1", "ipg": "17668814", "start": 0, "end": 5127, "strand": 1, "sequence": null}], "clusters": []}]}, {"name": "Colletotrichum cereale", "strain": "CBS 129662", "scaffolds": [{"accession": "MU840092.1", "subjects": [{"id": null, "hits": [{"query": "ACZ57550.1", "subject": "KAK1979530.1", "identity": 35.561, "coverage": 98.91598915989161, "evalue": 6.03e-49, "bitscore": 180.0}], "name": "KAK1979530.1", "ipg": "699131227", "start": 34437, "end": 35616, "strand": 1, "sequence": null}, {"id": null, "hits": [{"query": "ACZ57545.1", "subject": "KAK1979531.1", "identity": 45.51, "coverage": 92.42424242424242, "evalue": 1.15e-145, "bitscore": 439.0}], "name": "KAK1979531.1", "ipg": "699131219", "start": 36822, "end": 38471, "strand": -1, "sequence": null}, {"id": null, "hits": [{"query": "ACZ57546.1", "subject": "KAK1979532.1", "identity": 50.645, "coverage": 96.09929078014184, "evalue": 0.0, "bitscore": 560.0}], "name": "KAK1979532.1", "ipg": "699131266", "start": 38971, "end": 41077, "strand": 1, "sequence": null}, {"id": null, "hits": [{"query": "ACZ57547.1", "subject": "KAK1979527.1", "identity": 52.982, "coverage": 97.59036144578313, "evalue": 0.0, "bitscore": 588.0}], "name": "KAK1979527.1", "ipg": "699131200", "start": 20802, "end": 22873, "strand": -1, "sequence": null}, {"id": null, "hits": [{"query": "ACZ57548.1", "subject": "KAK1979528.1", "identity": 53.521, "coverage": 98.73737373737373, "evalue": 0.0, "bitscore": 2360.0}], "name": "KAK1979528.1", "ipg": "699131228", "start": 23853, "end": 31225, "strand": 1, "sequence": null}, {"id": null, "hits": [{"query": "ACZ57549.1", "subject": "KAK1979526.1", "identity": 31.92, "coverage": 65.63467492260062, "evalue": 1.16e-53, "bitscore": 202.0}], "name": "KAK1979526.1", "ipg": "699131210", "start": 19202, "end": 20744, "strand": 1, "sequence": null}], "clusters": [{"indices": [5, 3, 4, 0, 1, 2], "subjects": [], "intermediate_genes": [{"id": null, "hits": [], "name": "LZ30DRAFT_797737", "ipg": null, "start": 14202, "end": 14394, "strand": 1, "sequence": ""}, {"id": null, "hits": [], "name": "KAK1979525.1", "ipg": null, "start": 14507, "end": 15248, "strand": -1, "sequence": "MDTAGLSVAGSLEGIFGTPNETIPRESAASGRLFWTLNGPLESAIQVIPNQYYEPGDAMEPYFRPAAADAGLAPSWHPVSHESLMEPQVTAITIRIECVDSWEQLWVELNRHCTDTKNDPQRPRAKDVQLEVTASGAFLTIHEYVSAVHPWLMGMRERLLDALGKLDGKALPWPPETKLAVLQFGRGPISIGNEDRWAYWHRKPKPAAAWSWAERNEASRKVMERMKARSAARVRELERLRQEGYN"}, {"id": null, "hits": [], "name": "KAK1979529.1", "ipg": null, "start": 32614, "end": 33952, "strand": -1, "sequence": "MGPEAHIHVVSKQNNERHATFKLPDTQPRSQLAPSSARVRVELVSLSSNNLSYARGGTLLHWWDAYPVPEDAPPPFNDAAEWGIVPAWGFARVTGTTIPSIPEGSRLWGMWPTSSHHVDLRLAPVESDTSGLWAETSPHRSRLMTMYNHYQYIPARLDDTFAAFRCLFPVFESAHLLNQAVFPAAPASATASPIHPLGLPHLPWTDKDADLTGAVVVSLSAASKTGRSLAWQLARNRYRAGGSGGPAALMQLTSSPQTLASFADDQTPSFSVKSAAYTEPMDAAVSWIRNAAPTRVVVLDFGTPATVLDGFMEALSASATDPATDPALTTTVIHVGQEPKVFTDAEMAAFQAQSKRLGKIQFNTSGVRDRALKAAGAAEYTRALDEAWERFYRENGPGDISLRCLTGVEGAGGIEGAWQDLCNGKVTPGIGIVVDLDAGSHAGCR"}, {"id": null, "hits": [], "name": "KAK1979533.1", "ipg": null, "start": 42642, "end": 44027, "strand": 1, "sequence": "MDDKAGVATALLKRDPLNPEKPMYDRVILVFTGVKYRGRVAMGMQDYLKRAEQHNPPLPDDWRERTSWLQTKTNVLGQEMPHERWYHNLSNKKLQVATGQNLAKKVAKAGQQATVDFYHIAPCEDADVWSFIEATPNVRLYHLFFGYNSRQGQVTTNLSPQEKLALSEKQVQFHETLQDRLTARNPKAKLIFTQNAVSFSDSGGGSQDLEWSKKYFPWKDLTMALQDPFWTSNIMKANKYANATTQLVGLPTSISDPDHEAFMNEVVEARTTATALRKRILTMLKSAAESDQYKKDDERGFSRLGGVLIKEFSGDPRPTVELGDANHMAAVMQYLDTQADSNAVTDMKLLPAVCHSQTDPSQPPLVTAGEEGGSHKKGFVLTGVSLAKTTKFLEALFEQSSSTSTKEARTKLARRQGL"}], "score": 9.4329, "start": 19202, "end": 41077, "number": 190}]}, {"accession": "MU840095.1", "subjects": [{"id": null, "hits": [{"query": "ACZ57545.1", "subject": "KAK1979459.1", "identity": 39.54, "coverage": 82.00757575757575, "evalue": 3.14e-94, "bitscore": 306.0}], "name": "KAK1979459.1", "ipg": "699131097", "start": 27196, "end": 28657, "strand": 1, "sequence": null}, {"id": null, "hits": [{"query": "ACZ57547.1", "subject": "KAK1979456.1", "identity": 38.801, "coverage": 95.86919104991394, "evalue": 5.66e-127, "bitscore": 395.0}], "name": "KAK1979456.1", "ipg": "699131098", "start": 20191, "end": 22140, "strand": 1, "sequence": null}, {"id": null, "hits": [{"query": "ACZ57548.1", "subject": "KAK1979454.1", "identity": 37.521, "coverage": 98.27441077441077, "evalue": 0.0, "bitscore": 1431.0}], "name": "KAK1979454.1", "ipg": "699131144", "start": 9795, "end": 17634, "strand": -1, "sequence": null}], "clusters": [{"indices": [2, 1, 0], "subjects": [], "intermediate_genes": [], "score": 4.2132000000000005, "start": 9795, "end": 28657, "number": 191}]}]}, {"name": "Caloplaca aetnensis", "strain": "", "scaffolds": [{"accession": "JALAIC010000638.1", "subjects": [{"id": null, "hits": [{"query": "ACZ57550.1", "subject": "KAI4181051.1", "identity": 35.04, "coverage": 99.1869918699187, "evalue": 7.68e-49, "bitscore": 179.0}], "name": "KAI4181051.1", "ipg": "555708259", "start": 3640, "end": 5158, "strand": 1, "sequence": null}, {"id": null, "hits": [{"query": "ACZ57547.1", "subject": "KAI4181050.1", "identity": 52.564, "coverage": 93.97590361445783, "evalue": 0.0, "bitscore": 612.0}], "name": "KAI4181050.1", "ipg": "555708203", "start": 1272, "end": 3487, "strand": -1, "sequence": null}, {"id": null, "hits": [{"query": "ACZ57548.1", "subject": "KAI4181052.1", "identity": 51.852, "coverage": 98.61111111111111, "evalue": 0.0, "bitscore": 2354.0}], "name": "KAI4181052.1", "ipg": "555708293", "start": 6225, "end": 13477, "strand": 1, "sequence": null}], "clusters": [{"indices": [1, 0, 2], "subjects": [], "intermediate_genes": [], "score": 3.3145, "start": 1272, "end": 13477, "number": 192}]}, {"accession": "JALAIC010000693.1", "subjects": [{"id": null, "hits": [{"query": "ACZ57545.1", "subject": "KAI4179911.1", "identity": 42.433, "coverage": 63.82575757575758, "evalue": 2.38e-96, "bitscore": 307.0}], "name": "KAI4179911.1", "ipg": "555707211", "start": 1791, "end": 2955, "strand": -1, "sequence": null}, {"id": null, "hits": [{"query": "ACZ57546.1", "subject": "KAI4179913.1", "identity": 47.443, "coverage": 97.3404255319149, "evalue": 2.56e-177, "bitscore": 525.0}], "name": "KAI4179913.1", "ipg": "555707140", "start": 10096, "end": 12271, "strand": 1, "sequence": null}], "clusters": []}, {"accession": "JALAIC010000076.1", "subjects": [{"id": null, "hits": [{"query": "ACZ57545.1", "subject": "KAI4201014.1", "identity": 37.234, "coverage": 88.06818181818183, "evalue": 9.16e-96, "bitscore": 310.0}], "name": "KAI4201014.1", "ipg": "555727799", "start": 15782, "end": 17406, "strand": 1, "sequence": null}, {"id": null, "hits": [{"query": "ACZ57547.1", "subject": "KAI4201020.1", "identity": 36.581, "coverage": 83.30464716006884, "evalue": 1.14e-103, "bitscore": 333.0}], "name": "KAI4201020.1", "ipg": "555727803", "start": 34768, "end": 36445, "strand": 1, "sequence": null}, {"id": null, "hits": [{"query": "ACZ57548.1", "subject": "KAI4201018.1", "identity": 39.255, "coverage": 98.35858585858585, "evalue": 0.0, "bitscore": 1567.0}], "name": "KAI4201018.1", "ipg": "555727783", "start": 24598, "end": 31787, "strand": -1, "sequence": null}], "clusters": [{"indices": [0, 2, 1], "subjects": [], "intermediate_genes": [], "score": 4.221, "start": 15782, "end": 36445, "number": 193}]}]}, {"name": "Exserohilum turcica", "strain": "Et28A", "scaffolds": [{"accession": "NW_007360048.1", "subjects": [{"id": null, "hits": [{"query": "ACZ57550.1", "subject": "XP_008026362.1", "identity": 33.88, "coverage": 97.01897018970189, "evalue": 4.28e-48, "bitscore": 178.0}], "name": "XP_008026362.1", "ipg": "35545148", "start": 423792, "end": 424955, "strand": 1, "sequence": null}, {"id": null, "hits": [{"query": "ACZ57545.1", "subject": "XP_008026364.1", "identity": 50.465, "coverage": 81.43939393939394, "evalue": 5.07e-151, "bitscore": 452.0}], "name": "XP_008026364.1", "ipg": "35545150", "start": 433583, "end": 435226, "strand": 1, "sequence": null}, {"id": null, "hits": [{"query": "ACZ57546.1", "subject": "XP_008026365.1", "identity": 53.143, "coverage": 89.71631205673759, "evalue": 0.0, "bitscore": 558.0}], "name": "XP_008026365.1", "ipg": "35545151", "start": 435968, "end": 437921, "strand": -1, "sequence": null}, {"id": null, "hits": [{"query": "ACZ57547.1", "subject": "XP_008026277.1", "identity": 48.833, "coverage": 95.69707401032701, "evalue": 0.0, "bitscore": 575.0}], "name": "XP_008026277.1", "ipg": "35545154", "start": 449029, "end": 451028, "strand": -1, "sequence": null}, {"id": null, "hits": [{"query": "ACZ57548.1", "subject": "XP_008026363.1", "identity": 52.147, "coverage": 99.87373737373737, "evalue": 0.0, "bitscore": 2319.0}], "name": "XP_008026363.1", "ipg": "35545149", "start": 425519, "end": 432714, "strand": -1, "sequence": null}], "clusters": [{"indices": [0, 4, 1, 2, 3], "subjects": [], "intermediate_genes": [], "score": 7.4082, "start": 423792, "end": 451028, "number": 194}]}, {"accession": "XM_008028171.1", "subjects": [{"id": null, "hits": [{"query": "ACZ57550.1", "subject": "XP_008026362.1", "identity": 33.88, "coverage": 97.01897018970189, "evalue": 4.28e-48, "bitscore": 178.0}], "name": "XP_008026362.1", "ipg": "35545148", "start": 0, "end": 1107, "strand": 1, "sequence": null}], "clusters": []}, {"accession": "KB908615.1", "subjects": [{"id": null, "hits": [{"query": "ACZ57550.1", "subject": "EOA86099.1", "identity": 33.88, "coverage": 97.01897018970189, "evalue": 4.28e-48, "bitscore": 178.0}], "name": "EOA86099.1", "ipg": "35545148", "start": 423792, "end": 424955, "strand": 1, "sequence": null}, {"id": null, "hits": [{"query": "ACZ57545.1", "subject": "EOA86101.1", "identity": 50.465, "coverage": 81.43939393939394, "evalue": 5.07e-151, "bitscore": 452.0}], "name": "EOA86101.1", "ipg": "35545150", "start": 433583, "end": 435226, "strand": 1, "sequence": null}, {"id": null, "hits": [{"query": "ACZ57546.1", "subject": "EOA86102.1", "identity": 53.143, "coverage": 89.71631205673759, "evalue": 0.0, "bitscore": 558.0}], "name": "EOA86102.1", "ipg": "35545151", "start": 435968, "end": 437921, "strand": -1, "sequence": null}, {"id": null, "hits": [{"query": "ACZ57547.1", "subject": "EOA86105.1", "identity": 48.833, "coverage": 95.69707401032701, "evalue": 0.0, "bitscore": 575.0}], "name": "EOA86105.1", "ipg": "35545154", "start": 449029, "end": 451028, "strand": -1, "sequence": null}, {"id": null, "hits": [{"query": "ACZ57548.1", "subject": "EOA86100.1", "identity": 52.147, "coverage": 99.87373737373737, "evalue": 0.0, "bitscore": 2319.0}], "name": "EOA86100.1", "ipg": "35545149", "start": 425519, "end": 432714, "strand": -1, "sequence": null}], "clusters": []}, {"accession": "XM_008028173.1", "subjects": [{"id": null, "hits": [{"query": "ACZ57545.1", "subject": "XP_008026364.1", "identity": 50.465, "coverage": 81.43939393939394, "evalue": 5.07e-151, "bitscore": 452.0}], "name": "XP_008026364.1", "ipg": "35545150", "start": 0, "end": 1518, "strand": 1, "sequence": null}], "clusters": []}, {"accession": "XM_008028174.1", "subjects": [{"id": null, "hits": [{"query": "ACZ57546.1", "subject": "XP_008026365.1", "identity": 53.143, "coverage": 89.71631205673759, "evalue": 0.0, "bitscore": 558.0}], "name": "XP_008026365.1", "ipg": "35545151", "start": 0, "end": 1593, "strand": 1, "sequence": null}], "clusters": []}, {"accession": "XM_008028086.1", "subjects": [{"id": null, "hits": [{"query": "ACZ57547.1", "subject": "XP_008026277.1", "identity": 48.833, "coverage": 95.69707401032701, "evalue": 0.0, "bitscore": 575.0}], "name": "XP_008026277.1", "ipg": "35545154", "start": 0, "end": 1764, "strand": 1, "sequence": null}], "clusters": []}, {"accession": "XM_008028172.1", "subjects": [{"id": null, "hits": [{"query": "ACZ57548.1", "subject": "XP_008026363.1", "identity": 52.147, "coverage": 99.87373737373737, "evalue": 0.0, "bitscore": 2319.0}], "name": "XP_008026363.1", "ipg": "35545149", "start": 0, "end": 6918, "strand": 1, "sequence": null}], "clusters": []}]}, {"name": "Chaetothyriales sp.", "strain": "CBS 134920", "scaffolds": [{"accession": "QQSL01000030.1", "subjects": [{"id": null, "hits": [{"query": "ACZ57550.1", "subject": "RMD42204.1", "identity": 33.854, "coverage": 99.1869918699187, "evalue": 7.33e-47, "bitscore": 175.0}], "name": "RMD42204.1", "ipg": "215448924", "start": 68418, "end": 69637, "strand": 1, "sequence": null}, {"id": null, "hits": [{"query": "ACZ57547.1", "subject": "RMD42203.1", "identity": 47.11, "coverage": 94.14802065404476, "evalue": 1.45e-176, "bitscore": 539.0}], "name": "RMD42203.1", "ipg": "215448945", "start": 60511, "end": 67336, "strand": -1, "sequence": null}], "clusters": []}]}, {"name": "Chaetothyriales sp.", "strain": "CBS 134916", "scaffolds": [{"accession": "QQXO01000242.1", "subjects": [{"id": null, "hits": [{"query": "ACZ57550.1", "subject": "RMZ87499.1", "identity": 32.979, "coverage": 99.1869918699187, "evalue": 1.52e-39, "bitscore": 155.0}], "name": "RMZ87499.1", "ipg": "216724116", "start": 8561, "end": 9731, "strand": -1, "sequence": null}, {"id": null, "hits": [{"query": "ACZ57547.1", "subject": "RMZ87496.1", "identity": 48.932, "coverage": 95.35283993115318, "evalue": 0.0, "bitscore": 558.0}], "name": "RMZ87496.1", "ipg": "216724119", "start": 10869, "end": 16039, "strand": 1, "sequence": null}], "clusters": []}]}, {"name": "Chaetothyriales sp.", "strain": "CBS 132003", "scaffolds": [{"accession": "QRBJ01000024.1", "subjects": [{"id": null, "hits": [{"query": "ACZ57547.1", "subject": "RMZ80489.1", "identity": 47.183, "coverage": 71.9449225473322, "evalue": 1.92e-135, "bitscore": 413.0}], "name": "RMZ80489.1", "ipg": "216717223", "start": 202779, "end": 204598, "strand": -1, "sequence": null}], "clusters": []}]}, {"name": "Colletotrichum falcatum", "strain": "MAFF306170", "scaffolds": [{"accession": "MU845372.1", "subjects": [{"id": null, "hits": [{"query": "ACZ57550.1", "subject": "KAK1991030.1", "identity": 35.15, "coverage": 97.01897018970189, "evalue": 7.38e-46, "bitscore": 171.0}], "name": "KAK1991030.1", "ipg": "699142809", "start": 14087, "end": 15211, "strand": -1, "sequence": null}, {"id": null, "hits": [{"query": "ACZ57548.1", "subject": "KAK1991032.1", "identity": 50.227, "coverage": 99.83164983164983, "evalue": 0.0, "bitscore": 2177.0}], "name": "KAK1991032.1", "ipg": "699142832", "start": 17703, "end": 25193, "strand": -1, "sequence": null}], "clusters": []}, {"accession": "MU845095.1", "subjects": [{"id": null, "hits": [{"query": "ACZ57546.1", "subject": "KAK1994541.1", "identity": 53.305, "coverage": 82.97872340425532, "evalue": 4.71e-170, "bitscore": 502.0}], "name": "KAK1994541.1", "ipg": "699146830", "start": 50, "end": 1700, "strand": 1, "sequence": null}], "clusters": []}, {"accession": "MU845684.1", "subjects": [{"id": null, "hits": [{"query": "ACZ57547.1", "subject": "KAK1989803.1", "identity": 53.251, "coverage": 96.90189328743546, "evalue": 0.0, "bitscore": 601.0}], "name": "KAK1989803.1", "ipg": "699141386", "start": 4129, "end": 6423, "strand": -1, "sequence": null}, {"id": null, "hits": [{"query": "ACZ57549.1", "subject": "KAK1989802.1", "identity": 32.823, "coverage": 67.18266253869969, "evalue": 5.88e-58, "bitscore": 214.0}], "name": "KAK1989802.1", "ipg": "699141397", "start": 2468, "end": 4051, "strand": 1, "sequence": null}], "clusters": []}]}, {"name": "Hymenoscyphus albidus", "strain": "", "scaffolds": [{"accession": "CAJVRM010000525.1", "subjects": [{"id": null, "hits": [{"query": "ACZ57550.1", "subject": "CAG8981841.1", "identity": 32.698, "coverage": 97.8319783197832, "evalue": 6.57e-44, "bitscore": 167.0}], "name": "CAG8981841.1", "ipg": "476324463", "start": 10475, "end": 11630, "strand": -1, "sequence": null}, {"id": null, "hits": [{"query": "ACZ57547.1", "subject": "CAG8981842.1", "identity": 49.113, "coverage": 94.83648881239243, "evalue": 0.0, "bitscore": 553.0}], "name": "CAG8981842.1", "ipg": "476324459", "start": 12207, "end": 14081, "strand": 1, "sequence": null}, {"id": null, "hits": [{"query": "ACZ57548.1", "subject": "CAG8981840.1", "identity": 56.451, "coverage": 63.38383838383839, "evalue": 0.0, "bitscore": 1723.0}], "name": "CAG8981840.1", "ipg": "476324496", "start": 3998, "end": 9041, "strand": -1, "sequence": null}], "clusters": [{"indices": [2, 0, 1], "subjects": [], "intermediate_genes": [], "score": 3.2443, "start": 3998, "end": 14081, "number": 196}]}, {"accession": "CAJVRM010000158.1", "subjects": [{"id": null, "hits": [{"query": "ACZ57545.1", "subject": "CAG8975980.1", "identity": 37.292, "coverage": 79.16666666666666, "evalue": 3.78e-88, "bitscore": 289.0}], "name": "CAG8975980.1", "ipg": "476330224", "start": 41903, "end": 43369, "strand": -1, "sequence": null}, {"id": null, "hits": [{"query": "ACZ57546.1", "subject": "CAG8975977.1", "identity": 51.865, "coverage": 98.58156028368793, "evalue": 0.0, "bitscore": 566.0}], "name": "CAG8975977.1", "ipg": "476330301", "start": 30421, "end": 32396, "strand": 1, "sequence": null}], "clusters": []}]}, {"name": "Hymenoscyphus fraxineus", "strain": "", "scaffolds": [{"accession": "CAJVRL010000095.1", "subjects": [{"id": null, "hits": [{"query": "ACZ57550.1", "subject": "CAG8960045.1", "identity": 31.367, "coverage": 97.289972899729, "evalue": 7.33e-41, "bitscore": 160.0}], "name": "CAG8960045.1", "ipg": "476337977", "start": 251627, "end": 253024, "strand": -1, "sequence": null}, {"id": null, "hits": [{"query": "ACZ57545.1", "subject": "CAG8960042.1", "identity": 37.292, "coverage": 79.16666666666666, "evalue": 7.34e-88, "bitscore": 288.0}], "name": "CAG8960042.1", "ipg": "476337972", "start": 238025, "end": 239491, "strand": -1, "sequence": null}, {"id": null, "hits": [{"query": "ACZ57546.1", "subject": "CAG8960038.1", "identity": 51.51, "coverage": 98.58156028368793, "evalue": 0.0, "bitscore": 568.0}], "name": "CAG8960038.1", "ipg": "476338015", "start": 224897, "end": 226871, "strand": 1, "sequence": null}, {"id": null, "hits": [{"query": "ACZ57547.1", "subject": "CAG8960046.1", "identity": 49.741, "coverage": 99.48364888123923, "evalue": 0.0, "bitscore": 575.0}], "name": "CAG8960046.1", "ipg": "476337961", "start": 253361, "end": 255235, "strand": 1, "sequence": null}, {"id": null, "hits": [{"query": "ACZ57548.1", "subject": "CAG8960044.1", "identity": 52.874, "coverage": 98.23232323232324, "evalue": 0.0, "bitscore": 2415.0}], "name": "CAG8960044.1", "ipg": "476338021", "start": 242477, "end": 250046, "strand": -1, "sequence": null}], "clusters": [{"indices": [2, 1, 4, 0, 3], "subjects": [], "intermediate_genes": [], "score": 6.4006, "start": 224897, "end": 255235, "number": 197}]}]}, {"name": "Colletotrichum sojae", "strain": "LFN0009", "scaffolds": [{"accession": "WIGN01000178.1", "subjects": [{"id": null, "hits": [{"query": "ACZ57550.1", "subject": "KAF6805605.1", "identity": 33.426, "coverage": 95.9349593495935, "evalue": 3.15e-40, "bitscore": 156.0}], "name": "KAF6805605.1", "ipg": "351963519", "start": 75006, "end": 76170, "strand": 1, "sequence": null}], "clusters": []}]}, {"name": "Talaromyces amestolkiae", "strain": "CIB", "scaffolds": [{"accession": "NW_024468054.1", "subjects": [{"id": null, "hits": [{"query": "ACZ57550.1", "subject": "XP_040736738.1", "identity": 32.41, "coverage": 97.01897018970189, "evalue": 4.54e-39, "bitscore": 154.0}], "name": "XP_040736738.1", "ipg": "194106353", "start": 494103, "end": 495198, "strand": -1, "sequence": null}, {"id": null, "hits": [{"query": "ACZ57547.1", "subject": "XP_040736739.1", "identity": 47.36, "coverage": 99.1394148020654, "evalue": 0.0, "bitscore": 561.0}], "name": "XP_040736739.1", "ipg": "194106319", "start": 495806, "end": 497792, "strand": 1, "sequence": null}, {"id": null, "hits": [{"query": "ACZ57548.1", "subject": "XP_040736742.1", "identity": 50.541, "coverage": 99.83164983164983, "evalue": 0.0, "bitscore": 2303.0}], "name": "XP_040736742.1", "ipg": "194106337", "start": 510790, "end": 518056, "strand": -1, "sequence": null}, {"id": null, "hits": [{"query": "ACZ57549.1", "subject": "XP_040736741.1", "identity": 30.493, "coverage": 95.6656346749226, "evalue": 3.72e-62, "bitscore": 231.0}], "name": "XP_040736741.1", "ipg": "194106331", "start": 506173, "end": 508671, "strand": 1, "sequence": null}], "clusters": [{"indices": [0, 1, 3, 2], "subjects": [], "intermediate_genes": [], "score": 5.3249, "start": 494103, "end": 518056, "number": 198}]}, {"accession": "XM_040881019.1", "subjects": [{"id": null, "hits": [{"query": "ACZ57550.1", "subject": "XP_040736738.1", "identity": 32.41, "coverage": 97.01897018970189, "evalue": 4.54e-39, "bitscore": 154.0}], "name": "XP_040736738.1", "ipg": "194106353", "start": 0, "end": 1044, "strand": 1, "sequence": null}], "clusters": []}, {"accession": "MIKG01000018.1", "subjects": [{"id": null, "hits": [{"query": "ACZ57550.1", "subject": "RAO72224.1", "identity": 32.41, "coverage": 97.01897018970189, "evalue": 4.54e-39, "bitscore": 154.0}], "name": "RAO72224.1", "ipg": "194106353", "start": 494103, "end": 495198, "strand": -1, "sequence": null}, {"id": null, "hits": [{"query": "ACZ57547.1", "subject": "RAO72225.1", "identity": 47.36, "coverage": 99.1394148020654, "evalue": 0.0, "bitscore": 561.0}], "name": "RAO72225.1", "ipg": "194106319", "start": 495806, "end": 497792, "strand": 1, "sequence": null}, {"id": null, "hits": [{"query": "ACZ57548.1", "subject": "RAO72228.1", "identity": 50.541, "coverage": 99.83164983164983, "evalue": 0.0, "bitscore": 2303.0}], "name": "RAO72228.1", "ipg": "194106337", "start": 510790, "end": 518056, "strand": -1, "sequence": null}, {"id": null, "hits": [{"query": "ACZ57549.1", "subject": "RAO72227.1", "identity": 30.493, "coverage": 95.6656346749226, "evalue": 3.72e-62, "bitscore": 231.0}], "name": "RAO72227.1", "ipg": "194106331", "start": 506173, "end": 508671, "strand": 1, "sequence": null}], "clusters": []}, {"accession": "NW_024468061.1", "subjects": [{"id": null, "hits": [{"query": "ACZ57545.1", "subject": "XP_040738040.1", "identity": 35.938, "coverage": 84.46969696969697, "evalue": 1.76e-95, "bitscore": 309.0}], "name": "XP_040738040.1", "ipg": "194107566", "start": 171396, "end": 173033, "strand": 1, "sequence": null}, {"id": null, "hits": [{"query": "ACZ57546.1", "subject": "XP_040738036.1", "identity": 49.088, "coverage": 97.16312056737588, "evalue": 0.0, "bitscore": 545.0}], "name": "XP_040738036.1", "ipg": "194107569", "start": 156422, "end": 158447, "strand": 1, "sequence": null}], "clusters": []}, {"accession": "XM_040882464.1", "subjects": [{"id": null, "hits": [{"query": "ACZ57545.1", "subject": "XP_040738040.1", "identity": 35.938, "coverage": 84.46969696969697, "evalue": 1.76e-95, "bitscore": 309.0}], "name": "XP_040738040.1", "ipg": "194107566", "start": 0, "end": 1425, "strand": 1, "sequence": null}], "clusters": []}, {"accession": "MIKG01000025.1", "subjects": [{"id": null, "hits": [{"query": "ACZ57545.1", "subject": "RAO73526.1", "identity": 35.938, "coverage": 84.46969696969697, "evalue": 1.76e-95, "bitscore": 309.0}], "name": "RAO73526.1", "ipg": "194107566", "start": 171396, "end": 173033, "strand": 1, "sequence": null}, {"id": null, "hits": [{"query": "ACZ57546.1", "subject": "RAO73522.1", "identity": 49.088, "coverage": 97.16312056737588, "evalue": 0.0, "bitscore": 545.0}], "name": "RAO73522.1", "ipg": "194107569", "start": 156422, "end": 158447, "strand": 1, "sequence": null}], "clusters": []}, {"accession": "XM_040882460.1", "subjects": [{"id": null, "hits": [{"query": "ACZ57546.1", "subject": "XP_040738036.1", "identity": 49.088, "coverage": 97.16312056737588, "evalue": 0.0, "bitscore": 545.0}], "name": "XP_040738036.1", "ipg": "194107569", "start": 0, "end": 1644, "strand": 1, "sequence": null}], "clusters": []}, {"accession": "NW_024468045.1", "subjects": [{"id": null, "hits": [{"query": "ACZ57546.1", "subject": "XP_040733565.1", "identity": 48.394, "coverage": 88.12056737588652, "evalue": 2.44e-158, "bitscore": 489.0}], "name": "XP_040733565.1", "ipg": "194103168", "start": 28065, "end": 33088, "strand": -1, "sequence": null}], "clusters": []}, {"accession": "XM_040877496.1", "subjects": [{"id": null, "hits": [{"query": "ACZ57546.1", "subject": "XP_040733565.1", "identity": 48.394, "coverage": 88.12056737588652, "evalue": 2.44e-158, "bitscore": 489.0}], "name": "XP_040733565.1", "ipg": "194103168", "start": 0, "end": 2976, "strand": 1, "sequence": null}], "clusters": []}, {"accession": "MIKG01000009.1", "subjects": [{"id": null, "hits": [{"query": "ACZ57546.1", "subject": "RAO69049.1", "identity": 48.394, "coverage": 88.12056737588652, "evalue": 2.44e-158, "bitscore": 489.0}], "name": "RAO69049.1", "ipg": "194103168", "start": 28065, "end": 33088, "strand": -1, "sequence": null}], "clusters": []}, {"accession": "XM_040881020.1", "subjects": [{"id": null, "hits": [{"query": "ACZ57547.1", "subject": "XP_040736739.1", "identity": 47.36, "coverage": 99.1394148020654, "evalue": 0.0, "bitscore": 561.0}], "name": "XP_040736739.1", "ipg": "194106319", "start": 0, "end": 1875, "strand": 1, "sequence": null}], "clusters": []}, {"accession": "XM_040881024.1", "subjects": [{"id": null, "hits": [{"query": "ACZ57548.1", "subject": "XP_040736742.1", "identity": 50.541, "coverage": 99.83164983164983, "evalue": 0.0, "bitscore": 2303.0}], "name": "XP_040736742.1", "ipg": "194106337", "start": 0, "end": 7095, "strand": 1, "sequence": null}], "clusters": []}, {"accession": "XM_040881022.1", "subjects": [{"id": null, "hits": [{"query": "ACZ57549.1", "subject": "XP_040736741.1", "identity": 30.493, "coverage": 95.6656346749226, "evalue": 3.72e-62, "bitscore": 231.0}], "name": "XP_040736741.1", "ipg": "194106331", "start": 0, "end": 2148, "strand": 1, "sequence": null}], "clusters": []}]}, {"name": "Colletotrichum sublineola", "strain": "TX430BB", "scaffolds": [{"accession": "JMSE01000817.1", "subjects": [{"id": null, "hits": [{"query": "ACZ57550.1", "subject": "KDN67411.1", "identity": 33.244, "coverage": 98.6449864498645, "evalue": 2.12e-38, "bitscore": 152.0}], "name": "KDN67411.1", "ipg": "52722456", "start": 2197, "end": 3444, "strand": 1, "sequence": null}, {"id": null, "hits": [{"query": "ACZ57545.1", "subject": "KDN67412.1", "identity": 46.778, "coverage": 78.78787878787878, "evalue": 3.79e-131, "bitscore": 401.0}], "name": "KDN67412.1", "ipg": "52722457", "start": 4336, "end": 6006, "strand": -1, "sequence": null}], "clusters": []}]}, {"name": "Colletotrichum sublineola", "strain": "S3.001", "scaffolds": [{"accession": "MU841418.1", "subjects": [{"id": null, "hits": [{"query": "ACZ57550.1", "subject": "KAK1969634.1", "identity": 31.356, "coverage": 93.22493224932249, "evalue": 2.52e-27, "bitscore": 122.0}], "name": "KAK1969634.1", "ipg": "699122496", "start": 2684, "end": 3868, "strand": 1, "sequence": null}, {"id": null, "hits": [{"query": "ACZ57545.1", "subject": "KAK1969635.1", "identity": 47.086, "coverage": 80.87121212121212, "evalue": 6.63e-135, "bitscore": 410.0}], "name": "KAK1969635.1", "ipg": "699122531", "start": 4760, "end": 6480, "strand": -1, "sequence": null}], "clusters": []}]}, {"name": "Penicillium occitanis (nom. inval.)", "strain": "CL100", "scaffolds": [{"accession": "NPFK01000285.1", "subjects": [{"id": null, "hits": [{"query": "ACZ57550.1", "subject": "PCG94274.1", "identity": 32.687, "coverage": 97.01897018970189, "evalue": 3.89e-36, "bitscore": 145.0}], "name": "PCG94274.1", "ipg": "161384035", "start": 32516, "end": 33611, "strand": -1, "sequence": null}], "clusters": []}, {"accession": "NPFK01000676.1", "subjects": [{"id": null, "hits": [{"query": "ACZ57545.1", "subject": "PCG89044.1", "identity": 38.652, "coverage": 83.90151515151516, "evalue": 1.3e-94, "bitscore": 307.0}], "name": "PCG89044.1", "ipg": "161381179", "start": 4969, "end": 6659, "strand": -1, "sequence": null}], "clusters": []}, {"accession": "NPFK01000212.1", "subjects": [{"id": null, "hits": [{"query": "ACZ57546.1", "subject": "PCG96457.1", "identity": 59.601, "coverage": 96.63120567375887, "evalue": 0.0, "bitscore": 665.0}], "name": "PCG96457.1", "ipg": "161385053", "start": 17621, "end": 20836, "strand": -1, "sequence": null}, {"id": null, "hits": [{"query": "ACZ57549.1", "subject": "PCG96458.1", "identity": 41.475, "coverage": 65.78947368421053, "evalue": 1.04e-86, "bitscore": 295.0}], "name": "PCG96458.1", "ipg": "161385063", "start": 21598, "end": 23859, "strand": 1, "sequence": null}], "clusters": []}, {"accession": "NPFK01000572.1", "subjects": [{"id": null, "hits": [{"query": "ACZ57547.1", "subject": "PCG89671.1", "identity": 39.353, "coverage": 95.35283993115318, "evalue": 6.12e-142, "bitscore": 436.0}], "name": "PCG89671.1", "ipg": "161381555", "start": 427, "end": 2393, "strand": -1, "sequence": null}, {"id": null, "hits": [{"query": "ACZ57548.1", "subject": "PCG89672.1", "identity": 39.465, "coverage": 97.85353535353535, "evalue": 0.0, "bitscore": 1581.0}], "name": "PCG89672.1", "ipg": "161381575", "start": 4651, "end": 11929, "strand": 1, "sequence": null}], "clusters": []}]}, {"name": "Penicillium occitanis (nom. inval.)", "strain": "CT1", "scaffolds": [{"accession": "NPFJ01000292.1", "subjects": [{"id": null, "hits": [{"query": "ACZ57550.1", "subject": "PCG94592.1", "identity": 32.687, "coverage": 97.01897018970189, "evalue": 3.89e-36, "bitscore": 145.0}], "name": "PCG94592.1", "ipg": "161384035", "start": 32516, "end": 33611, "strand": -1, "sequence": null}], "clusters": []}, {"accession": "NPFJ01000428.1", "subjects": [{"id": null, "hits": [{"query": "ACZ57545.1", "subject": "PCG91593.1", "identity": 38.652, "coverage": 83.90151515151516, "evalue": 1.3e-94, "bitscore": 307.0}], "name": "PCG91593.1", "ipg": "161381179", "start": 4970, "end": 6660, "strand": -1, "sequence": null}, {"id": null, "hits": [{"query": "ACZ57547.1", "subject": "PCG91596.1", "identity": 39.353, "coverage": 95.35283993115318, "evalue": 6.12e-142, "bitscore": 436.0}], "name": "PCG91596.1", "ipg": "161381555", "start": 10735, "end": 12701, "strand": -1, "sequence": null}, {"id": null, "hits": [{"query": "ACZ57548.1", "subject": "PCG91597.1", "identity": 39.465, "coverage": 97.85353535353535, "evalue": 0.0, "bitscore": 1581.0}], "name": "PCG91597.1", "ipg": "161381575", "start": 14959, "end": 22237, "strand": 1, "sequence": null}], "clusters": [{"indices": [0, 1, 2], "subjects": [], "intermediate_genes": [], "score": 4.2324, "start": 4970, "end": 22237, "number": 200}]}, {"accession": "NPFJ01000222.1", "subjects": [{"id": null, "hits": [{"query": "ACZ57546.1", "subject": "PCG96762.1", "identity": 59.601, "coverage": 96.63120567375887, "evalue": 0.0, "bitscore": 665.0}], "name": "PCG96762.1", "ipg": "161385053", "start": 17621, "end": 20836, "strand": -1, "sequence": null}, {"id": null, "hits": [{"query": "ACZ57549.1", "subject": "PCG96763.1", "identity": 41.475, "coverage": 65.78947368421053, "evalue": 1.04e-86, "bitscore": 295.0}], "name": "PCG96763.1", "ipg": "161385063", "start": 21598, "end": 23859, "strand": 1, "sequence": null}], "clusters": []}]}, {"name": "Talaromyces pinophilus", "strain": "Y-94", "scaffolds": [{"accession": "DF933837.1", "subjects": [{"id": null, "hits": [{"query": "ACZ57550.1", "subject": "GAM40950.1", "identity": 33.058, "coverage": 97.01897018970189, "evalue": 2.15e-35, "bitscore": 144.0}], "name": "GAM40950.1", "ipg": "72271576", "start": 520176, "end": 521271, "strand": -1, "sequence": null}], "clusters": []}, {"accession": "DF933840.1", "subjects": [{"id": null, "hits": [{"query": "ACZ57545.1", "subject": "GAM42262.1", "identity": 38.202, "coverage": 83.90151515151516, "evalue": 1.75e-94, "bitscore": 307.0}], "name": "GAM42262.1", "ipg": "72269532", "start": 155808, "end": 157453, "strand": 1, "sequence": null}, {"id": null, "hits": [{"query": "ACZ57547.1", "subject": "GAM42259.1", "identity": 39.378, "coverage": 95.5249569707401, "evalue": 3.1e-137, "bitscore": 432.0}], "name": "GAM42259.1", "ipg": "72269529", "start": 147959, "end": 151736, "strand": 1, "sequence": null}, {"id": null, "hits": [{"query": "ACZ57548.1", "subject": "GAM42258.1", "identity": 39.507, "coverage": 97.85353535353535, "evalue": 0.0, "bitscore": 1585.0}], "name": "GAM42258.1", "ipg": "72269528", "start": 140233, "end": 147512, "strand": -1, "sequence": null}], "clusters": [{"indices": [2, 1, 0], "subjects": [], "intermediate_genes": [], "score": 4.2324, "start": 140233, "end": 157453, "number": 201}]}, {"accession": "DF933807.1", "subjects": [{"id": null, "hits": [{"query": "ACZ57546.1", "subject": "GAM33636.1", "identity": 60.606, "coverage": 93.61702127659575, "evalue": 0.0, "bitscore": 658.0}], "name": "GAM33636.1", "ipg": "72278993", "start": 556545, "end": 559755, "strand": -1, "sequence": null}, {"id": null, "hits": [{"query": "ACZ57549.1", "subject": "GAM33637.1", "identity": 41.705, "coverage": 65.78947368421053, "evalue": 1.04e-86, "bitscore": 296.0}], "name": "GAM33637.1", "ipg": "72278994", "start": 560516, "end": 563005, "strand": 1, "sequence": null}], "clusters": []}]}, {"name": "Talaromyces pinophilus", "strain": "AR155", "scaffolds": [{"accession": "QMIJ01000012.1", "subjects": [{"id": null, "hits": [{"query": "ACZ57550.1", "subject": "KAF3388007.1", "identity": 32.782, "coverage": 97.01897018970189, "evalue": 1.08e-34, "bitscore": 142.0}], "name": "KAF3388007.1", "ipg": "307202892", "start": 521502, "end": 522597, "strand": -1, "sequence": null}, {"id": null, "hits": [{"query": "ACZ57548.1", "subject": "KAF3388005.1", "identity": 46.386, "coverage": 97.76936026936028, "evalue": 0.0, "bitscore": 1936.0}], "name": "KAF3388005.1", "ipg": "307202947", "start": 538843, "end": 546102, "strand": -1, "sequence": null}], "clusters": []}, {"accession": "QMIJ01000011.1", "subjects": [{"id": null, "hits": [{"query": "ACZ57545.1", "subject": "KAF3389795.1", "identity": 38.427, "coverage": 83.90151515151516, "evalue": 1.08e-94, "bitscore": 308.0}], "name": "KAF3389795.1", "ipg": "307204685", "start": 1390079, "end": 1391724, "strand": -1, "sequence": null}, {"id": null, "hits": [{"query": "ACZ57547.1", "subject": "KAF3389796.1", "identity": 40.102, "coverage": 95.35283993115318, "evalue": 6.87e-140, "bitscore": 439.0}], "name": "KAF3389796.1", "ipg": "307204674", "start": 1395784, "end": 1399572, "strand": -1, "sequence": null}, {"id": null, "hits": [{"query": "ACZ57548.1", "subject": "KAF3389803.1", "identity": 39.374, "coverage": 97.85353535353535, "evalue": 0.0, "bitscore": 1582.0}], "name": "KAF3389803.1", "ipg": "307204632", "start": 1400021, "end": 1407298, "strand": 1, "sequence": null}], "clusters": [{"indices": [0, 1, 2], "subjects": [], "intermediate_genes": [], "score": 4.2329, "start": 1390079, "end": 1407298, "number": 202}]}, {"accession": "QMIJ01000003.1", "subjects": [{"id": null, "hits": [{"query": "ACZ57546.1", "subject": "KAF3402822.1", "identity": 59.42, "coverage": 96.63120567375887, "evalue": 0.0, "bitscore": 664.0}], "name": "KAF3402822.1", "ipg": "307216129", "start": 171137, "end": 174351, "strand": 1, "sequence": null}, {"id": null, "hits": [{"query": "ACZ57549.1", "subject": "KAF3402823.1", "identity": 41.379, "coverage": 65.94427244582043, "evalue": 7.84e-87, "bitscore": 296.0}], "name": "KAF3402823.1", "ipg": "307216137", "start": 168114, "end": 170313, "strand": -1, "sequence": null}], "clusters": []}]}, {"name": "Talaromyces verruculosus", "strain": "TS63-9", "scaffolds": [{"accession": "LHCL01000015.1", "subjects": [{"id": null, "hits": [{"query": "ACZ57550.1", "subject": "KUL88401.1", "identity": 31.792, "coverage": 92.95392953929539, "evalue": 1.29e-32, "bitscore": 136.0}], "name": "KUL88401.1", "ipg": "101138482", "start": 73192, "end": 74287, "strand": -1, "sequence": null}], "clusters": []}, {"accession": "LHCL01000074.1", "subjects": [{"id": null, "hits": [{"query": "ACZ57545.1", "subject": "KUL83291.1", "identity": 38.991, "coverage": 82.1969696969697, "evalue": 6.81e-95, "bitscore": 308.0}], "name": "KUL83291.1", "ipg": "101133482", "start": 76459, "end": 78092, "strand": 1, "sequence": null}, {"id": null, "hits": [{"query": "ACZ57547.1", "subject": "KUL83284.1", "identity": 40.835, "coverage": 93.97590361445783, "evalue": 8.32e-137, "bitscore": 430.0}], "name": "KUL83284.1", "ipg": "101133475", "start": 68562, "end": 72425, "strand": 1, "sequence": null}, {"id": null, "hits": [{"query": "ACZ57548.1", "subject": "KUL83268.1", "identity": 38.028, "coverage": 97.85353535353535, "evalue": 0.0, "bitscore": 1504.0}], "name": "KUL83268.1", "ipg": "101133459", "start": 60836, "end": 68113, "strand": -1, "sequence": null}], "clusters": [{"indices": [2, 1, 0], "subjects": [], "intermediate_genes": [], "score": 4.2242, "start": 60836, "end": 78092, "number": 203}]}]}, {"name": "Aspergillus transmontanensis", "strain": "CBS 130015", "scaffolds": [{"accession": "ML738317.1", "subjects": [{"id": null, "hits": [{"query": "ACZ57550.1", "subject": "KAE8314705.1", "identity": 35.458, "coverage": 60.43360433604336, "evalue": 2.43e-32, "bitscore": 134.0}], "name": "KAE8314705.1", "ipg": "278567676", "start": 385180, "end": 386136, "strand": -1, "sequence": null}], "clusters": []}, {"accession": "ML738306.1", "subjects": [{"id": null, "hits": [{"query": "ACZ57545.1", "subject": "KAE8316573.1", "identity": 34.581, "coverage": 81.06060606060606, "evalue": 4.21e-72, "bitscore": 249.0}], "name": "KAE8316573.1", "ipg": "278569190", "start": 375721, "end": 377373, "strand": 1, "sequence": null}], "clusters": []}, {"accession": "ML738325.1", "subjects": [{"id": null, "hits": [{"query": "ACZ57545.1", "subject": "KAE8313486.1", "identity": 34.033, "coverage": 80.87121212121212, "evalue": 2.55e-71, "bitscore": 246.0}], "name": "KAE8313486.1", "ipg": "278566622", "start": 236564, "end": 238160, "strand": -1, "sequence": null}], "clusters": []}]}, {"name": "Letrouitia transgressa", "strain": "", "scaffolds": [{"accession": "JALAIO010000035.1", "subjects": [{"id": null, "hits": [{"query": "ACZ57550.1", "subject": "KAI4212064.1", "identity": 30.728, "coverage": 97.8319783197832, "evalue": 6.43e-30, "bitscore": 134.0}, {"query": "ACZ57548.1", "subject": "KAI4212064.1", "identity": 52.733, "coverage": 98.56902356902357, "evalue": 0.0, "bitscore": 2357.0}], "name": "KAI4212064.1", "ipg": "555738490", "start": 163894, "end": 174921, "strand": -1, "sequence": null}, {"id": null, "hits": [{"query": "ACZ57546.1", "subject": "KAI4212066.1", "identity": 47.491, "coverage": 97.87234042553192, "evalue": 4.06e-176, "bitscore": 520.0}], "name": "KAI4212066.1", "ipg": "555738466", "start": 178769, "end": 180677, "strand": 1, "sequence": null}, {"id": null, "hits": [{"query": "ACZ57547.1", "subject": "KAI4212065.1", "identity": 49.638, "coverage": 94.83648881239243, "evalue": 0.0, "bitscore": 568.0}], "name": "KAI4212065.1", "ipg": "555738462", "start": 175739, "end": 177849, "strand": 1, "sequence": null}], "clusters": [{"indices": [0, 2, 1], "subjects": [], "intermediate_genes": [], "score": 5.3445, "start": 163894, "end": 180677, "number": 204}]}, {"accession": "JALAIG010000071.1", "subjects": [{"id": null, "hits": [{"query": "ACZ57546.1", "subject": "KAI4159810.1", "identity": 45.341, "coverage": 97.87234042553192, "evalue": 3.38e-161, "bitscore": 481.0}], "name": "KAI4159810.1", "ipg": "555687455", "start": 107894, "end": 109798, "strand": 1, "sequence": null}, {"id": null, "hits": [{"query": "ACZ57547.1", "subject": "KAI4159809.1", "identity": 49.189, "coverage": 94.83648881239243, "evalue": 0.0, "bitscore": 563.0}], "name": "KAI4159809.1", "ipg": "555687376", "start": 105104, "end": 106963, "strand": 1, "sequence": null}, {"id": null, "hits": [{"query": "ACZ57548.1", "subject": "KAI4159807.1", "identity": 53.107, "coverage": 98.65319865319864, "evalue": 0.0, "bitscore": 2374.0}], "name": "KAI4159807.1", "ipg": "555687409", "start": 94426, "end": 101896, "strand": -1, "sequence": null}], "clusters": [{"indices": [2, 1, 0], "subjects": [], "intermediate_genes": [], "score": 5.3418, "start": 94426, "end": 109798, "number": 205}]}]}, {"name": "Lepidopterella palustris", "strain": "CBS 459.81", "scaffolds": [{"accession": "KV744964.1", "subjects": [{"id": null, "hits": [{"query": "ACZ57550.1", "subject": "OCK80335.1", "identity": 35.319, "coverage": 55.82655826558266, "evalue": 2.81e-27, "bitscore": 120.0}], "name": "OCK80335.1", "ipg": "114020153", "start": 24526, "end": 25688, "strand": -1, "sequence": null}, {"id": null, "hits": [{"query": "ACZ57546.1", "subject": "OCK80336.1", "identity": 60.329, "coverage": 96.98581560283688, "evalue": 0.0, "bitscore": 683.0}], "name": "OCK80336.1", "ipg": "114020154", "start": 26024, "end": 28243, "strand": 1, "sequence": null}, {"id": null, "hits": [{"query": "ACZ57549.1", "subject": "OCK80337.1", "identity": 41.256, "coverage": 67.02786377708978, "evalue": 1.61e-89, "bitscore": 302.0}], "name": "OCK80337.1", "ipg": "114020155", "start": 28545, "end": 30623, "strand": -1, "sequence": null}], "clusters": [{"indices": [0, 1, 2], "subjects": [], "intermediate_genes": [], "score": 3.1105, "start": 24526, "end": 30623, "number": 206}]}, {"accession": "KV744837.1", "subjects": [{"id": null, "hits": [{"query": "ACZ57545.1", "subject": "OCK84466.1", "identity": 41.19, "coverage": 82.38636363636364, "evalue": 9.15e-119, "bitscore": 370.0}], "name": "OCK84466.1", "ipg": "114024281", "start": 128237, "end": 130009, "strand": -1, "sequence": null}, {"id": null, "hits": [{"query": "ACZ57548.1", "subject": "OCK84458.1", "identity": 38.613, "coverage": 97.89562289562289, "evalue": 0.0, "bitscore": 1538.0}], "name": "OCK84458.1", "ipg": "114024273", "start": 94952, "end": 102001, "strand": -1, "sequence": null}], "clusters": []}, {"accession": "KV744921.1", "subjects": [{"id": null, "hits": [{"query": "ACZ57545.1", "subject": "OCK81418.1", "identity": 34.174, "coverage": 80.3030303030303, "evalue": 2.02e-73, "bitscore": 252.0}], "name": "OCK81418.1", "ipg": "114021235", "start": 22537, "end": 24066, "strand": -1, "sequence": null}], "clusters": []}, {"accession": "KV745275.1", "subjects": [{"id": null, "hits": [{"query": "ACZ57547.1", "subject": "OCK75780.1", "identity": 40.949, "coverage": 96.04130808950086, "evalue": 2.17e-139, "bitscore": 427.0}], "name": "OCK75780.1", "ipg": "114015600", "start": 22326, "end": 24278, "strand": 1, "sequence": null}], "clusters": []}]}, {"name": "Penicillium majusculum", "strain": "IBT 35410", "scaffolds": [{"accession": "JAQJAL010000003.1", "subjects": [{"id": null, "hits": [{"query": "ACZ57550.1", "subject": "KAJ5694686.1", "identity": 31.165, "coverage": 98.1029810298103, "evalue": 3.42e-24, "bitscore": 114.0}], "name": "KAJ5694686.1", "ipg": "629817370", "start": 3198056, "end": 3199203, "strand": 1, "sequence": null}, {"id": null, "hits": [{"query": "ACZ57545.1", "subject": "KAJ5694682.1", "identity": 37.303, "coverage": 82.95454545454545, "evalue": 5.79e-88, "bitscore": 290.0}], "name": "KAJ5694682.1", "ipg": "142095173", "start": 3190716, "end": 3192398, "strand": 1, "sequence": null}, {"id": null, "hits": [{"query": "ACZ57547.1", "subject": "KAJ5694685.1", "identity": 47.5, "coverage": 95.35283993115318, "evalue": 0.0, "bitscore": 543.0}], "name": "KAJ5694685.1", "ipg": "142095217", "start": 3195708, "end": 3197708, "strand": -1, "sequence": null}, {"id": null, "hits": [{"query": "ACZ57548.1", "subject": "KAJ5694687.1", "identity": 49.855, "coverage": 99.74747474747475, "evalue": 0.0, "bitscore": 2220.0}], "name": "KAJ5694687.1", "ipg": "142095186", "start": 3199950, "end": 3207357, "strand": 1, "sequence": null}], "clusters": [{"indices": [1, 2, 0, 3], "subjects": [], "intermediate_genes": [], "score": 4.3167, "start": 3190716, "end": 3207357, "number": 207}]}, {"accession": "JAQJAL010000001.1", "subjects": [{"id": null, "hits": [{"query": "ACZ57545.1", "subject": "KAJ5705157.1", "identity": 39.773, "coverage": 82.95454545454545, "evalue": 6.14e-114, "bitscore": 358.0}], "name": "KAJ5705157.1", "ipg": "629852509", "start": 2212111, "end": 2213843, "strand": -1, "sequence": null}], "clusters": []}]}, {"name": "Aspergillus fumigatiaffinis", "strain": "CNM-CM5878", "scaffolds": [{"accession": "JAAAPV010000018.1", "subjects": [{"id": null, "hits": [{"query": "ACZ57550.1", "subject": "KAF4219360.1", "identity": 30.748, "coverage": 94.85094850948511, "evalue": 4.12e-24, "bitscore": 114.0}], "name": "KAF4219360.1", "ipg": "316800488", "start": 106847, "end": 108024, "strand": 1, "sequence": null}, {"id": null, "hits": [{"query": "ACZ57545.1", "subject": "KAF4219365.1", "identity": 43.119, "coverage": 82.00757575757575, "evalue": 5.17e-113, "bitscore": 354.0}], "name": "KAF4219365.1", "ipg": "316800503", "start": 116469, "end": 117959, "strand": -1, "sequence": null}, {"id": null, "hits": [{"query": "ACZ57547.1", "subject": "KAF4219366.1", "identity": 41.312, "coverage": 95.00860585197934, "evalue": 3.63e-133, "bitscore": 412.0}], "name": "KAF4219366.1", "ipg": "316800532", "start": 118996, "end": 120961, "strand": -1, "sequence": null}], "clusters": [{"indices": [0, 1, 2], "subjects": [], "intermediate_genes": [], "score": 4.088, "start": 106847, "end": 120961, "number": 208}]}, {"accession": "JAAAPV010000010.1", "subjects": [{"id": null, "hits": [{"query": "ACZ57545.1", "subject": "KAF4220841.1", "identity": 36.175, "coverage": 81.62878787878788, "evalue": 3.42e-92, "bitscore": 301.0}], "name": "KAF4220841.1", "ipg": "316800504", "start": 298669, "end": 300256, "strand": 1, "sequence": null}, {"id": null, "hits": [{"query": "ACZ57546.1", "subject": "KAF4220837.1", "identity": 47.575, "coverage": 93.97163120567376, "evalue": 1.79e-178, "bitscore": 526.0}], "name": "KAF4220837.1", "ipg": "316800459", "start": 291699, "end": 293818, "strand": -1, "sequence": null}, {"id": null, "hits": [{"query": "ACZ57547.1", "subject": "KAF4220843.1", "identity": 47.602, "coverage": 95.00860585197934, "evalue": 9.8e-179, "bitscore": 530.0}], "name": "KAF4220843.1", "ipg": "316800522", "start": 302983, "end": 305042, "strand": -1, "sequence": null}, {"id": null, "hits": [{"query": "ACZ57548.1", "subject": "KAF4220845.1", "identity": 50.986, "coverage": 98.56902356902357, "evalue": 0.0, "bitscore": 2224.0}], "name": "KAF4220845.1", "ipg": "316800490", "start": 307537, "end": 314811, "strand": 1, "sequence": null}], "clusters": [{"indices": [1, 0, 2, 3], "subjects": [], "intermediate_genes": [], "score": 6.3581, "start": 291699, "end": 314811, "number": 209}]}]}, {"name": "Aspergillus fumigatiaffinis", "strain": "CNM-CM6457", "scaffolds": [{"accession": "JAAAPW010000015.1", "subjects": [{"id": null, "hits": [{"query": "ACZ57545.1", "subject": "KAF4236331.1", "identity": 43.119, "coverage": 82.00757575757575, "evalue": 1.25e-112, "bitscore": 353.0}], "name": "KAF4236331.1", "ipg": "316805793", "start": 60929, "end": 62419, "strand": -1, "sequence": null}, {"id": null, "hits": [{"query": "ACZ57547.1", "subject": "KAF4236332.1", "identity": 41.062, "coverage": 95.00860585197934, "evalue": 1.22e-134, "bitscore": 415.0}], "name": "KAF4236332.1", "ipg": "316805827", "start": 63457, "end": 65422, "strand": -1, "sequence": null}, {"id": null, "hits": [{"query": "ACZ57548.1", "subject": "KAF4236325.1", "identity": 38.776, "coverage": 97.85353535353535, "evalue": 0.0, "bitscore": 1540.0}], "name": "KAF4236325.1", "ipg": "316805798", "start": 43857, "end": 51347, "strand": -1, "sequence": null}], "clusters": [{"indices": [2, 0, 1], "subjects": [], "intermediate_genes": [], "score": 3.2308, "start": 43857, "end": 65422, "number": 210}]}, {"accession": "JAAAPW010000185.1", "subjects": [{"id": null, "hits": [{"query": "ACZ57545.1", "subject": "KAF4219440.1", "identity": 36.175, "coverage": 81.62878787878788, "evalue": 3.42e-92, "bitscore": 301.0}], "name": "KAF4219440.1", "ipg": "316800504", "start": 46443, "end": 48030, "strand": -1, "sequence": null}, {"id": null, "hits": [{"query": "ACZ57546.1", "subject": "KAF4219444.1", "identity": 47.575, "coverage": 93.97163120567376, "evalue": 1.79e-178, "bitscore": 526.0}], "name": "KAF4219444.1", "ipg": "316800459", "start": 52881, "end": 55000, "strand": 1, "sequence": null}, {"id": null, "hits": [{"query": "ACZ57547.1", "subject": "KAF4219438.1", "identity": 47.602, "coverage": 95.00860585197934, "evalue": 9.8e-179, "bitscore": 530.0}], "name": "KAF4219438.1", "ipg": "316800522", "start": 41657, "end": 43716, "strand": 1, "sequence": null}, {"id": null, "hits": [{"query": "ACZ57548.1", "subject": "KAF4219436.1", "identity": 50.986, "coverage": 98.56902356902357, "evalue": 0.0, "bitscore": 2224.0}], "name": "KAF4219436.1", "ipg": "316800490", "start": 31888, "end": 39162, "strand": -1, "sequence": null}], "clusters": [{"indices": [3, 2, 0, 1], "subjects": [], "intermediate_genes": [], "score": 6.3581, "start": 31888, "end": 55000, "number": 211}]}]}, {"name": "Aspergillus fumigatiaffinis", "strain": "CNM-CM6805", "scaffolds": [{"accession": "JAAAPX010000032.1", "subjects": [{"id": null, "hits": [{"query": "ACZ57545.1", "subject": "KAF4239398.1", "identity": 43.119, "coverage": 82.00757575757575, "evalue": 1.25e-112, "bitscore": 353.0}], "name": "KAF4239398.1", "ipg": "316805793", "start": 72699, "end": 74189, "strand": -1, "sequence": null}, {"id": null, "hits": [{"query": "ACZ57547.1", "subject": "KAF4239399.1", "identity": 41.062, "coverage": 95.00860585197934, "evalue": 1.22e-134, "bitscore": 415.0}], "name": "KAF4239399.1", "ipg": "316805827", "start": 75227, "end": 77192, "strand": -1, "sequence": null}, {"id": null, "hits": [{"query": "ACZ57548.1", "subject": "KAF4239392.1", "identity": 38.817, "coverage": 97.85353535353535, "evalue": 0.0, "bitscore": 1543.0}], "name": "KAF4239392.1", "ipg": "316806499", "start": 55627, "end": 63117, "strand": -1, "sequence": null}], "clusters": [{"indices": [2, 0, 1], "subjects": [], "intermediate_genes": [], "score": 3.2311, "start": 55627, "end": 77192, "number": 212}]}, {"accession": "JAAAPX010000018.1", "subjects": [{"id": null, "hits": [{"query": "ACZ57545.1", "subject": "KAF4242096.1", "identity": 36.175, "coverage": 81.62878787878788, "evalue": 3.42e-92, "bitscore": 301.0}], "name": "KAF4242096.1", "ipg": "316800504", "start": 167208, "end": 168795, "strand": 1, "sequence": null}, {"id": null, "hits": [{"query": "ACZ57546.1", "subject": "KAF4242092.1", "identity": 47.575, "coverage": 93.97163120567376, "evalue": 1.79e-178, "bitscore": 526.0}], "name": "KAF4242092.1", "ipg": "316800459", "start": 160238, "end": 162357, "strand": -1, "sequence": null}, {"id": null, "hits": [{"query": "ACZ57547.1", "subject": "KAF4242098.1", "identity": 47.602, "coverage": 95.00860585197934, "evalue": 9.8e-179, "bitscore": 530.0}], "name": "KAF4242098.1", "ipg": "316800522", "start": 171522, "end": 173581, "strand": -1, "sequence": null}, {"id": null, "hits": [{"query": "ACZ57548.1", "subject": "KAF4242100.1", "identity": 50.986, "coverage": 98.56902356902357, "evalue": 0.0, "bitscore": 2224.0}], "name": "KAF4242100.1", "ipg": "316800490", "start": 176076, "end": 183350, "strand": 1, "sequence": null}], "clusters": [{"indices": [1, 0, 2, 3], "subjects": [], "intermediate_genes": [], "score": 6.3581, "start": 160238, "end": 183350, "number": 213}]}]}, {"name": "Aspergillus fumigatiaffinis", "strain": "CNM-CM8980", "scaffolds": [{"accession": "JAAAPY010000018.1", "subjects": [{"id": null, "hits": [{"query": "ACZ57545.1", "subject": "KAF4249604.1", "identity": 43.119, "coverage": 82.00757575757575, "evalue": 1.25e-112, "bitscore": 353.0}], "name": "KAF4249604.1", "ipg": "316805793", "start": 115288, "end": 116778, "strand": -1, "sequence": null}, {"id": null, "hits": [{"query": "ACZ57547.1", "subject": "KAF4249605.1", "identity": 41.062, "coverage": 95.00860585197934, "evalue": 1.22e-134, "bitscore": 415.0}], "name": "KAF4249605.1", "ipg": "316805827", "start": 117816, "end": 119781, "strand": -1, "sequence": null}, {"id": null, "hits": [{"query": "ACZ57548.1", "subject": "KAF4249598.1", "identity": 38.817, "coverage": 97.85353535353535, "evalue": 0.0, "bitscore": 1543.0}], "name": "KAF4249598.1", "ipg": "316806499", "start": 98216, "end": 105706, "strand": -1, "sequence": null}], "clusters": [{"indices": [2, 0, 1], "subjects": [], "intermediate_genes": [], "score": 3.2311, "start": 98216, "end": 119781, "number": 214}]}, {"accession": "JAAAPY010000010.1", "subjects": [{"id": null, "hits": [{"query": "ACZ57545.1", "subject": "KAF4250594.1", "identity": 36.175, "coverage": 81.62878787878788, "evalue": 3.42e-92, "bitscore": 301.0}], "name": "KAF4250594.1", "ipg": "316800504", "start": 249185, "end": 250772, "strand": 1, "sequence": null}, {"id": null, "hits": [{"query": "ACZ57546.1", "subject": "KAF4250590.1", "identity": 47.575, "coverage": 93.97163120567376, "evalue": 1.79e-178, "bitscore": 526.0}], "name": "KAF4250590.1", "ipg": "316800459", "start": 242215, "end": 244334, "strand": -1, "sequence": null}, {"id": null, "hits": [{"query": "ACZ57547.1", "subject": "KAF4250596.1", "identity": 47.602, "coverage": 95.00860585197934, "evalue": 9.8e-179, "bitscore": 530.0}], "name": "KAF4250596.1", "ipg": "316800522", "start": 253499, "end": 255558, "strand": -1, "sequence": null}, {"id": null, "hits": [{"query": "ACZ57548.1", "subject": "KAF4250598.1", "identity": 50.986, "coverage": 98.56902356902357, "evalue": 0.0, "bitscore": 2224.0}], "name": "KAF4250598.1", "ipg": "316800490", "start": 258053, "end": 265327, "strand": 1, "sequence": null}], "clusters": [{"indices": [1, 0, 2, 3], "subjects": [], "intermediate_genes": [], "score": 6.3581, "start": 242215, "end": 265327, "number": 215}]}]}, {"name": "Penicillium rubens", "strain": "43M1", "scaffolds": [{"accession": "SWKS01000069.1", "subjects": [{"id": null, "hits": [{"query": "ACZ57550.1", "subject": "KAF3009309.1", "identity": 30.352, "coverage": 98.1029810298103, "evalue": 4.14e-24, "bitscore": 114.0}], "name": "KAF3009309.1", "ipg": "303504989", "start": 58130, "end": 59277, "strand": -1, "sequence": null}, {"id": null, "hits": [{"query": "ACZ57545.1", "subject": "KAF3009313.1", "identity": 36.364, "coverage": 82.95454545454545, "evalue": 2.32e-84, "bitscore": 281.0}], "name": "KAF3009313.1", "ipg": "303504996", "start": 64879, "end": 66617, "strand": -1, "sequence": null}, {"id": null, "hits": [{"query": "ACZ57547.1", "subject": "KAF3009310.1", "identity": 47.679, "coverage": 95.35283993115318, "evalue": 0.0, "bitscore": 545.0}], "name": "KAF3009310.1", "ipg": "108272394", "start": 59625, "end": 61625, "strand": 1, "sequence": null}, {"id": null, "hits": [{"query": "ACZ57548.1", "subject": "KAF3009308.1", "identity": 49.958, "coverage": 98.65319865319864, "evalue": 0.0, "bitscore": 2219.0}], "name": "KAF3009308.1", "ipg": "108272392", "start": 49974, "end": 57381, "strand": -1, "sequence": null}], "clusters": [{"indices": [3, 0, 2, 1], "subjects": [], "intermediate_genes": [], "score": 4.3159, "start": 49974, "end": 66617, "number": 216}]}, {"accession": "SWKS01000012.1", "subjects": [{"id": null, "hits": [{"query": "ACZ57546.1", "subject": "KAF3024629.1", "identity": 58.909, "coverage": 97.51773049645391, "evalue": 0.0, "bitscore": 667.0}, {"query": "ACZ57547.1", "subject": "KAF3024629.1", "identity": 56.308, "coverage": 71.77280550774526, "evalue": 2.15e-152, "bitscore": 481.0}], "name": "KAF3024629.1", "ipg": "303516733", "start": 571226, "end": 577255, "strand": 1, "sequence": null}, {"id": null, "hits": [{"query": "ACZ57549.1", "subject": "KAF3024631.1", "identity": 36.769, "coverage": 96.74922600619195, "evalue": 8.31e-104, "bitscore": 341.0}], "name": "KAF3024631.1", "ipg": "15834569", "start": 578579, "end": 580826, "strand": -1, "sequence": null}], "clusters": []}]}, {"name": "Penicillium rubens", "strain": "IBT 27055", "scaffolds": [{"accession": "NW_026890601.1", "subjects": [{"id": null, "hits": [{"query": "ACZ57550.1", "subject": "XP_002567448.2", "identity": 30.448, "coverage": 88.88888888888889, "evalue": 3.28e-21, "bitscore": 105.0}], "name": "XP_002567448.2", "ipg": "629277704", "start": 1842724, "end": 1843781, "strand": -1, "sequence": null}, {"id": null, "hits": [{"query": "ACZ57545.1", "subject": "XP_002567452.2", "identity": 37.194, "coverage": 82.95454545454545, "evalue": 1.35e-87, "bitscore": 289.0}], "name": "XP_002567452.2", "ipg": "629277741", "start": 1849478, "end": 1851211, "strand": -1, "sequence": null}, {"id": null, "hits": [{"query": "ACZ57547.1", "subject": "XP_061068287.1", "identity": 47.679, "coverage": 95.35283993115318, "evalue": 0.0, "bitscore": 545.0}], "name": "XP_061068287.1", "ipg": "108272394", "start": 1844219, "end": 1846219, "strand": 1, "sequence": null}, {"id": null, "hits": [{"query": "ACZ57548.1", "subject": "XP_061068286.1", "identity": 49.958, "coverage": 98.65319865319864, "evalue": 0.0, "bitscore": 2219.0}], "name": "XP_061068286.1", "ipg": "108272392", "start": 1834568, "end": 1841975, "strand": -1, "sequence": null}], "clusters": [{"indices": [3, 0, 2, 1], "subjects": [], "intermediate_genes": [], "score": 4.3158, "start": 1834568, "end": 1851211, "number": 217}]}, {"accession": "XM_002567402.2", "subjects": [{"id": null, "hits": [{"query": "ACZ57550.1", "subject": "XP_002567448.2", "identity": 30.448, "coverage": 88.88888888888889, "evalue": 3.28e-21, "bitscore": 105.0}], "name": "XP_002567448.2", "ipg": "629277704", "start": 0, "end": 1002, "strand": 1, "sequence": null}], "clusters": []}, {"accession": "JAQKAF010000003.1", "subjects": [{"id": null, "hits": [{"query": "ACZ57550.1", "subject": "KAJ5828636.1", "identity": 30.448, "coverage": 88.88888888888889, "evalue": 3.28e-21, "bitscore": 105.0}], "name": "KAJ5828636.1", "ipg": "629277704", "start": 1842724, "end": 1843781, "strand": -1, "sequence": null}, {"id": null, "hits": [{"query": "ACZ57545.1", "subject": "KAJ5828640.1", "identity": 37.194, "coverage": 82.95454545454545, "evalue": 1.35e-87, "bitscore": 289.0}], "name": "KAJ5828640.1", "ipg": "629277741", "start": 1849478, "end": 1851211, "strand": -1, "sequence": null}, {"id": null, "hits": [{"query": "ACZ57547.1", "subject": "KAJ5828637.1", "identity": 47.679, "coverage": 95.35283993115318, "evalue": 0.0, "bitscore": 545.0}], "name": "KAJ5828637.1", "ipg": "108272394", "start": 1844219, "end": 1846219, "strand": 1, "sequence": null}, {"id": null, "hits": [{"query": "ACZ57548.1", "subject": "KAJ5828635.1", "identity": 49.958, "coverage": 98.65319865319864, "evalue": 0.0, "bitscore": 2219.0}], "name": "KAJ5828635.1", "ipg": "108272392", "start": 1834568, "end": 1841975, "strand": -1, "sequence": null}], "clusters": []}, {"accession": "XM_002567406.2", "subjects": [{"id": null, "hits": [{"query": "ACZ57545.1", "subject": "XP_002567452.2", "identity": 37.194, "coverage": 82.95454545454545, "evalue": 1.35e-87, "bitscore": 289.0}], "name": "XP_002567452.2", "ipg": "629277741", "start": 0, "end": 1416, "strand": 1, "sequence": null}], "clusters": []}, {"accession": "NW_026890599.1", "subjects": [{"id": null, "hits": [{"query": "ACZ57546.1", "subject": "XP_061070696.1", "identity": 60.19, "coverage": 90.95744680851064, "evalue": 0.0, "bitscore": 660.0}], "name": "XP_061070696.1", "ipg": "630252035", "start": 228718, "end": 230979, "strand": -1, "sequence": null}, {"id": null, "hits": [{"query": "ACZ57547.1", "subject": "XP_061070697.1", "identity": 56.503, "coverage": 80.37865748709122, "evalue": 1.75e-178, "bitscore": 524.0}], "name": "XP_061070697.1", "ipg": "630252044", "start": 231140, "end": 233140, "strand": -1, "sequence": null}, {"id": null, "hits": [{"query": "ACZ57549.1", "subject": "XP_002560086.1", "identity": 36.769, "coverage": 96.74922600619195, "evalue": 8.31e-104, "bitscore": 341.0}], "name": "XP_002560086.1", "ipg": "15834569", "start": 225147, "end": 227394, "strand": 1, "sequence": null}], "clusters": [{"indices": [2, 0, 1], "subjects": [], "intermediate_genes": [], "score": 4.1525, "start": 225147, "end": 233140, "number": 219}]}, {"accession": "XM_061211470.1", "subjects": [{"id": null, "hits": [{"query": "ACZ57546.1", "subject": "XP_061070696.1", "identity": 60.19, "coverage": 90.95744680851064, "evalue": 0.0, "bitscore": 660.0}], "name": "XP_061070696.1", "ipg": "630252035", "start": 0, "end": 1680, "strand": 1, "sequence": null}], "clusters": []}, {"accession": "JAQKAF010000001.1", "subjects": [{"id": null, "hits": [{"query": "ACZ57546.1", "subject": "KAJ5842354.1", "identity": 60.19, "coverage": 90.95744680851064, "evalue": 0.0, "bitscore": 660.0}], "name": "KAJ5842354.1", "ipg": "630252035", "start": 228718, "end": 230979, "strand": -1, "sequence": null}, {"id": null, "hits": [{"query": "ACZ57547.1", "subject": "KAJ5842355.1", "identity": 56.503, "coverage": 80.37865748709122, "evalue": 1.75e-178, "bitscore": 524.0}], "name": "KAJ5842355.1", "ipg": "630252044", "start": 231140, "end": 233140, "strand": -1, "sequence": null}, {"id": null, "hits": [{"query": "ACZ57549.1", "subject": "KAJ5842352.1", "identity": 36.769, "coverage": 96.74922600619195, "evalue": 8.31e-104, "bitscore": 341.0}], "name": "KAJ5842352.1", "ipg": "15834569", "start": 225147, "end": 227394, "strand": 1, "sequence": null}], "clusters": []}, {"accession": "XM_061213856.1", "subjects": [{"id": null, "hits": [{"query": "ACZ57547.1", "subject": "XP_061068287.1", "identity": 47.679, "coverage": 95.35283993115318, "evalue": 0.0, "bitscore": 545.0}], "name": "XP_061068287.1", "ipg": "108272394", "start": 0, "end": 1746, "strand": 1, "sequence": null}], "clusters": []}, {"accession": "XM_061211471.1", "subjects": [{"id": null, "hits": [{"query": "ACZ57547.1", "subject": "XP_061070697.1", "identity": 56.503, "coverage": 80.37865748709122, "evalue": 1.75e-178, "bitscore": 524.0}], "name": "XP_061070697.1", "ipg": "630252044", "start": 0, "end": 1476, "strand": 1, "sequence": null}], "clusters": []}, {"accession": "XM_061213855.1", "subjects": [{"id": null, "hits": [{"query": "ACZ57548.1", "subject": "XP_061068286.1", "identity": 49.958, "coverage": 98.65319865319864, "evalue": 0.0, "bitscore": 2219.0}], "name": "XP_061068286.1", "ipg": "108272392", "start": 0, "end": 7107, "strand": 1, "sequence": null}], "clusters": []}, {"accession": "XM_002560040.1", "subjects": [{"id": null, "hits": [{"query": "ACZ57549.1", "subject": "XP_002560086.1", "identity": 36.769, "coverage": 96.74922600619195, "evalue": 8.31e-104, "bitscore": 341.0}], "name": "XP_002560086.1", "ipg": "15834569", "start": 0, "end": 2007, "strand": 1, "sequence": null}], "clusters": []}]}, {"name": "Penicillium rubens", "strain": "Wisconsin 54-1255", "scaffolds": [{"accession": "AM920436.1", "subjects": [{"id": null, "hits": [{"query": "ACZ57550.1", "subject": "CAP95297.1", "identity": 30.448, "coverage": 88.88888888888889, "evalue": 3.88e-21, "bitscore": 105.0}], "name": "CAP95297.1", "ipg": "15838966", "start": 957519, "end": 958579, "strand": -1, "sequence": null}, {"id": null, "hits": [{"query": "ACZ57545.1", "subject": "CAP95301.1", "identity": 37.194, "coverage": 82.95454545454545, "evalue": 2.16e-87, "bitscore": 288.0}], "name": "CAP95301.1", "ipg": "15838970", "start": 964324, "end": 966006, "strand": -1, "sequence": null}, {"id": null, "hits": [{"query": "ACZ57547.1", "subject": "CAP95298.1", "identity": 44.464, "coverage": 95.35283993115318, "evalue": 5.73e-164, "bitscore": 489.0}], "name": "CAP95298.1", "ipg": "15838967", "start": 959014, "end": 961014, "strand": 1, "sequence": null}, {"id": null, "hits": [{"query": "ACZ57548.1", "subject": "CAP95296.1", "identity": 49.456, "coverage": 98.65319865319864, "evalue": 0.0, "bitscore": 2178.0}], "name": "CAP95296.1", "ipg": "15838965", "start": 949363, "end": 956770, "strand": -1, "sequence": null}], "clusters": [{"indices": [3, 0, 2, 1], "subjects": [], "intermediate_genes": [], "score": 4.306, "start": 949363, "end": 966006, "number": 221}]}, {"accession": "AM920429.1", "subjects": [{"id": null, "hits": [{"query": "ACZ57546.1", "subject": "CAP74235.1", "identity": 62.425, "coverage": 89.18439716312056, "evalue": 0.0, "bitscore": 662.0}], "name": "CAP74235.1", "ipg": "15834571", "start": 226801, "end": 229030, "strand": -1, "sequence": null}, {"id": null, "hits": [{"query": "ACZ57547.1", "subject": "CAP74236.1", "identity": 55.908, "coverage": 58.519793459552496, "evalue": 1.07e-126, "bitscore": 389.0}], "name": "CAP74236.1", "ipg": "15834572", "start": 229487, "end": 230883, "strand": -1, "sequence": null}, {"id": null, "hits": [{"query": "ACZ57549.1", "subject": "CAP74233.1", "identity": 36.769, "coverage": 96.74922600619195, "evalue": 8.31e-104, "bitscore": 341.0}], "name": "CAP74233.1", "ipg": "15834569", "start": 223198, "end": 225445, "strand": 1, "sequence": null}], "clusters": [{"indices": [2, 0, 1], "subjects": [], "intermediate_genes": [], "score": 4.1392, "start": 223198, "end": 230883, "number": 222}]}]}, {"name": "Penicillium rubens", "strain": "YAP1", "scaffolds": [{"accession": "JAQSHQ010000013.1", "subjects": [{"id": null, "hits": [{"query": "ACZ57545.1", "subject": "KAJ5049687.1", "identity": 35.821, "coverage": 74.43181818181817, "evalue": 4.04e-73, "bitscore": 249.0}], "name": "KAJ5049687.1", "ipg": "628715679", "start": 5334616, "end": 5336133, "strand": 1, "sequence": null}, {"id": null, "hits": [{"query": "ACZ57547.1", "subject": "KAJ5049690.1", "identity": 47.679, "coverage": 95.35283993115318, "evalue": 0.0, "bitscore": 545.0}], "name": "KAJ5049690.1", "ipg": "108272394", "start": 5339443, "end": 5341443, "strand": -1, "sequence": null}, {"id": null, "hits": [{"query": "ACZ57548.1", "subject": "KAJ5049691.1", "identity": 49.958, "coverage": 98.65319865319864, "evalue": 0.0, "bitscore": 2219.0}], "name": "KAJ5049691.1", "ipg": "108272392", "start": 5343687, "end": 5351094, "strand": 1, "sequence": null}], "clusters": [{"indices": [0, 1, 2], "subjects": [], "intermediate_genes": [], "score": 4.3012999999999995, "start": 5334616, "end": 5351094, "number": 223}]}, {"accession": "JAQSHQ010000035.1", "subjects": [{"id": null, "hits": [{"query": "ACZ57546.1", "subject": "KAJ5040129.1", "identity": 61.793, "coverage": 90.95744680851064, "evalue": 0.0, "bitscore": 667.0}], "name": "KAJ5040129.1", "ipg": "628711860", "start": 2833923, "end": 2836981, "strand": 1, "sequence": null}, {"id": null, "hits": [{"query": "ACZ57547.1", "subject": "KAJ5040128.1", "identity": 56.503, "coverage": 80.37865748709122, "evalue": 7.03e-176, "bitscore": 528.0}], "name": "KAJ5040128.1", "ipg": "628711855", "start": 2830155, "end": 2833762, "strand": 1, "sequence": null}, {"id": null, "hits": [{"query": "ACZ57549.1", "subject": "KAJ5040130.1", "identity": 36.769, "coverage": 96.74922600619195, "evalue": 8.31e-104, "bitscore": 341.0}], "name": "KAJ5040130.1", "ipg": "15834569", "start": 2837508, "end": 2839755, "strand": -1, "sequence": null}], "clusters": [{"indices": [1, 0, 2], "subjects": [], "intermediate_genes": [], "score": 4.1536, "start": 2830155, "end": 2839755, "number": 224}]}]}, {"name": "Penicillium rubens", "strain": "IBT 35670", "scaffolds": [{"accession": "JAQKAG010000006.1", "subjects": [{"id": null, "hits": [{"query": "ACZ57546.1", "subject": "KAJ5847072.1", "identity": 61.598, "coverage": 90.95744680851064, "evalue": 0.0, "bitscore": 667.0}], "name": "KAJ5847072.1", "ipg": "630263228", "start": 6151802, "end": 6154063, "strand": 1, "sequence": null}, {"id": null, "hits": [{"query": "ACZ57547.1", "subject": "KAJ5847071.1", "identity": 56.503, "coverage": 80.37865748709122, "evalue": 1.75e-178, "bitscore": 524.0}], "name": "KAJ5847071.1", "ipg": "630252044", "start": 6149641, "end": 6151641, "strand": 1, "sequence": null}, {"id": null, "hits": [{"query": "ACZ57549.1", "subject": "KAJ5847074.1", "identity": 41.045, "coverage": 60.216718266253864, "evalue": 5.52e-81, "bitscore": 273.0}], "name": "KAJ5847074.1", "ipg": "630263238", "start": 6155387, "end": 6156662, "strand": -1, "sequence": null}], "clusters": [{"indices": [1, 0, 2], "subjects": [], "intermediate_genes": [], "score": 4.1464, "start": 6149641, "end": 6156662, "number": 225}]}]}, {"name": "Eutypa lata", "strain": "TAS7", "scaffolds": [{"accession": "JAKUDF010000021.1", "subjects": [{"id": null, "hits": [{"query": "ACZ57550.1", "subject": "KAI1244472.1", "identity": 30.46, "coverage": 92.41192411924119, "evalue": 1e-21, "bitscore": 106.0}], "name": "KAI1244472.1", "ipg": "535437949", "start": 2881623, "end": 2882631, "strand": 1, "sequence": null}, {"id": null, "hits": [{"query": "ACZ57547.1", "subject": "KAI1244471.1", "identity": 48.175, "coverage": 93.63166953528399, "evalue": 0.0, "bitscore": 571.0}], "name": "KAI1244471.1", "ipg": "535437913", "start": 2879095, "end": 2881045, "strand": -1, "sequence": null}, {"id": null, "hits": [{"query": "ACZ57548.1", "subject": "KAI1244473.1", "identity": 49.937, "coverage": 98.48484848484848, "evalue": 0.0, "bitscore": 2172.0}], "name": "KAI1244473.1", "ipg": "535437899", "start": 2883659, "end": 2891169, "strand": 1, "sequence": null}], "clusters": [{"indices": [1, 0, 2], "subjects": [], "intermediate_genes": [], "score": 3.2849, "start": 2879095, "end": 2891169, "number": 226}]}, {"accession": "JAKUDF010000007.1", "subjects": [{"id": null, "hits": [{"query": "ACZ57547.1", "subject": "KAI1255133.1", "identity": 41.312, "coverage": 94.32013769363166, "evalue": 5.72e-136, "bitscore": 419.0}], "name": "KAI1255133.1", "ipg": "34562902", "start": 1187692, "end": 1189630, "strand": -1, "sequence": null}, {"id": null, "hits": [{"query": "ACZ57548.1", "subject": "KAI1255135.1", "identity": 38.372, "coverage": 98.02188552188552, "evalue": 0.0, "bitscore": 1447.0}], "name": "KAI1255135.1", "ipg": "535447069", "start": 1193584, "end": 1201165, "strand": 1, "sequence": null}], "clusters": []}, {"accession": "JAKUDF010000011.1", "subjects": [{"id": null, "hits": [{"query": "ACZ57548.1", "subject": "KAI1253374.1", "identity": 37.41, "coverage": 95.95959595959596, "evalue": 0.0, "bitscore": 1440.0}], "name": "KAI1253374.1", "ipg": "535445508", "start": 2738066, "end": 2745686, "strand": 1, "sequence": null}], "clusters": []}]}, {"name": "Eutypa lata", "strain": "UCREL1", "scaffolds": [{"accession": "KB705881.1", "subjects": [{"id": null, "hits": [{"query": "ACZ57547.1", "subject": "EMR70344.1", "identity": 48.723, "coverage": 93.63166953528399, "evalue": 0.0, "bitscore": 572.0}], "name": "EMR70344.1", "ipg": "34564656", "start": 490, "end": 2440, "strand": -1, "sequence": null}, {"id": null, "hits": [{"query": "ACZ57548.1", "subject": "EMR70343.1", "identity": 49.558, "coverage": 98.48484848484848, "evalue": 0.0, "bitscore": 2141.0}], "name": "EMR70343.1", "ipg": "34564655", "start": 5053, "end": 12563, "strand": 1, "sequence": null}], "clusters": []}, {"accession": "KB706212.1", "subjects": [{"id": null, "hits": [{"query": "ACZ57547.1", "subject": "EMR68589.1", "identity": 41.312, "coverage": 94.32013769363166, "evalue": 5.72e-136, "bitscore": 419.0}], "name": "EMR68589.1", "ipg": "34562902", "start": 28341, "end": 30279, "strand": -1, "sequence": null}, {"id": null, "hits": [{"query": "ACZ57548.1", "subject": "EMR68593.1", "identity": 38.257, "coverage": 98.02188552188552, "evalue": 0.0, "bitscore": 1439.0}], "name": "EMR68593.1", "ipg": "34562906", "start": 34251, "end": 41838, "strand": 1, "sequence": null}], "clusters": []}]}, {"name": "Penicillium chrysogenum", "strain": "IBT 19737", "scaffolds": [{"accession": "JAPVED010000012.1", "subjects": [{"id": null, "hits": [{"query": "ACZ57550.1", "subject": "KAJ5253845.1", "identity": 30.448, "coverage": 88.88888888888889, "evalue": 3.28e-21, "bitscore": 105.0}], "name": "KAJ5253845.1", "ipg": "629277704", "start": 1139943, "end": 1141000, "strand": -1, "sequence": null}, {"id": null, "hits": [{"query": "ACZ57545.1", "subject": "KAJ5253849.1", "identity": 37.194, "coverage": 82.95454545454545, "evalue": 1.35e-87, "bitscore": 289.0}], "name": "KAJ5253849.1", "ipg": "629277741", "start": 1146698, "end": 1148431, "strand": -1, "sequence": null}, {"id": null, "hits": [{"query": "ACZ57547.1", "subject": "KAJ5253846.1", "identity": 47.5, "coverage": 95.35283993115318, "evalue": 0.0, "bitscore": 543.0}], "name": "KAJ5253846.1", "ipg": "629277696", "start": 1141438, "end": 1143438, "strand": 1, "sequence": null}, {"id": null, "hits": [{"query": "ACZ57548.1", "subject": "KAJ5253844.1", "identity": 49.772, "coverage": 99.74747474747475, "evalue": 0.0, "bitscore": 2224.0}], "name": "KAJ5253844.1", "ipg": "629277753", "start": 1131787, "end": 1139194, "strand": -1, "sequence": null}], "clusters": [{"indices": [3, 0, 2, 1], "subjects": [], "intermediate_genes": [], "score": 4.3161, "start": 1131787, "end": 1148431, "number": 227}]}, {"accession": "JAPVED010000002.1", "subjects": [{"id": null, "hits": [{"query": "ACZ57546.1", "subject": "KAJ5275822.1", "identity": 61.404, "coverage": 90.95744680851064, "evalue": 0.0, "bitscore": 668.0}], "name": "KAJ5275822.1", "ipg": "629261826", "start": 204192, "end": 206453, "strand": -1, "sequence": null}, {"id": null, "hits": [{"query": "ACZ57547.1", "subject": "KAJ5275823.1", "identity": 56.716, "coverage": 80.37865748709122, "evalue": 4.51e-180, "bitscore": 528.0}], "name": "KAJ5275823.1", "ipg": "629278891", "start": 206613, "end": 208613, "strand": -1, "sequence": null}, {"id": null, "hits": [{"query": "ACZ57549.1", "subject": "KAJ5275820.1", "identity": 36.923, "coverage": 96.74922600619195, "evalue": 1.54e-104, "bitscore": 343.0}], "name": "KAJ5275820.1", "ipg": "629290672", "start": 200654, "end": 202901, "strand": 1, "sequence": null}], "clusters": [{"indices": [2, 0, 1], "subjects": [], "intermediate_genes": [], "score": 4.1539, "start": 200654, "end": 208613, "number": 228}]}]}, {"name": "Penicillium chrysogenum", "strain": "P2niaD18", "scaffolds": [{"accession": "CM002799.1", "subjects": [{"id": null, "hits": [{"query": "ACZ57550.1", "subject": "KZN88190.1", "identity": 33.617, "coverage": 62.33062330623306, "evalue": 4.15e-13, "bitscore": 82.4}], "name": "KZN88190.1", "ipg": "108272393", "start": 5681677, "end": 5682838, "strand": -1, "sequence": null}, {"id": null, "hits": [{"query": "ACZ57545.1", "subject": "KZN88194.1", "identity": 37.194, "coverage": 82.95454545454545, "evalue": 2.47e-87, "bitscore": 288.0}], "name": "KZN88194.1", "ipg": "108272395", "start": 5688191, "end": 5689904, "strand": -1, "sequence": null}, {"id": null, "hits": [{"query": "ACZ57547.1", "subject": "KZN88191.1", "identity": 47.679, "coverage": 95.35283993115318, "evalue": 0.0, "bitscore": 545.0}], "name": "KZN88191.1", "ipg": "108272394", "start": 5682912, "end": 5684912, "strand": 1, "sequence": null}, {"id": null, "hits": [{"query": "ACZ57548.1", "subject": "KZN88189.1", "identity": 49.958, "coverage": 98.65319865319864, "evalue": 0.0, "bitscore": 2219.0}], "name": "KZN88189.1", "ipg": "108272392", "start": 5673261, "end": 5680668, "strand": -1, "sequence": null}], "clusters": [{"indices": [3, 0, 2, 1], "subjects": [], "intermediate_genes": [], "score": 4.31344, "start": 5673261, "end": 5689904, "number": 229}]}, {"accession": "CM002798.1", "subjects": [{"id": null, "hits": [{"query": "ACZ57546.1", "subject": "KZN89982.1", "identity": 58.869, "coverage": 90.95744680851064, "evalue": 0.0, "bitscore": 622.0}, {"query": "ACZ57547.1", "subject": "KZN89982.1", "identity": 54.852, "coverage": 81.23924268502581, "evalue": 6.63e-159, "bitscore": 504.0}], "name": "KZN89982.1", "ipg": "108273134", "start": 227757, "end": 234583, "strand": -1, "sequence": null}, {"id": null, "hits": [{"query": "ACZ57549.1", "subject": "KZN89981.1", "identity": 36.769, "coverage": 96.74922600619195, "evalue": 8.31e-104, "bitscore": 341.0}], "name": "KZN89981.1", "ipg": "15834569", "start": 224983, "end": 227230, "strand": 1, "sequence": null}], "clusters": []}]}, {"name": "Penicillium chrysogenum", "strain": "IBT 35668", "scaffolds": [{"accession": "NW_026622752.1", "subjects": [{"id": null, "hits": [{"query": "ACZ57546.1", "subject": "XP_056565441.1", "identity": 61.404, "coverage": 90.95744680851064, "evalue": 0.0, "bitscore": 668.0}], "name": "XP_056565441.1", "ipg": "629261826", "start": 203868, "end": 206128, "strand": -1, "sequence": null}, {"id": null, "hits": [{"query": "ACZ57547.1", "subject": "XP_056565442.1", "identity": 55.864, "coverage": 80.37865748709122, "evalue": 2.79e-173, "bitscore": 511.0}], "name": "XP_056565442.1", "ipg": "629261842", "start": 206289, "end": 208289, "strand": -1, "sequence": null}, {"id": null, "hits": [{"query": "ACZ57549.1", "subject": "XP_056565439.1", "identity": 41.457, "coverage": 60.216718266253864, "evalue": 3.94e-81, "bitscore": 273.0}], "name": "XP_056565439.1", "ipg": "629261830", "start": 201303, "end": 202577, "strand": 1, "sequence": null}], "clusters": [{"indices": [2, 0, 1], "subjects": [], "intermediate_genes": [], "score": 4.1452, "start": 201303, "end": 208289, "number": 230}]}, {"accession": "XM_056711726.1", "subjects": [{"id": null, "hits": [{"query": "ACZ57546.1", "subject": "XP_056565441.1", "identity": 61.404, "coverage": 90.95744680851064, "evalue": 0.0, "bitscore": 668.0}], "name": "XP_056565441.1", "ipg": "629261826", "start": 0, "end": 1644, "strand": 1, "sequence": null}], "clusters": []}, {"accession": "JAPQKU010000004.1", "subjects": [{"id": null, "hits": [{"query": "ACZ57546.1", "subject": "KAJ5235885.1", "identity": 61.404, "coverage": 90.95744680851064, "evalue": 0.0, "bitscore": 668.0}], "name": "KAJ5235885.1", "ipg": "629261826", "start": 203868, "end": 206128, "strand": -1, "sequence": null}, {"id": null, "hits": [{"query": "ACZ57547.1", "subject": "KAJ5235886.1", "identity": 55.864, "coverage": 80.37865748709122, "evalue": 2.79e-173, "bitscore": 511.0}], "name": "KAJ5235886.1", "ipg": "629261842", "start": 206289, "end": 208289, "strand": -1, "sequence": null}, {"id": null, "hits": [{"query": "ACZ57549.1", "subject": "KAJ5235883.1", "identity": 41.457, "coverage": 60.216718266253864, "evalue": 3.94e-81, "bitscore": 273.0}], "name": "KAJ5235883.1", "ipg": "629261830", "start": 201303, "end": 202577, "strand": 1, "sequence": null}], "clusters": []}, {"accession": "XM_056711727.1", "subjects": [{"id": null, "hits": [{"query": "ACZ57547.1", "subject": "XP_056565442.1", "identity": 55.864, "coverage": 80.37865748709122, "evalue": 2.79e-173, "bitscore": 511.0}], "name": "XP_056565442.1", "ipg": "629261842", "start": 0, "end": 1461, "strand": 1, "sequence": null}], "clusters": []}, {"accession": "XM_056711724.1", "subjects": [{"id": null, "hits": [{"query": "ACZ57549.1", "subject": "XP_056565439.1", "identity": 41.457, "coverage": 60.216718266253864, "evalue": 3.94e-81, "bitscore": 273.0}], "name": "XP_056565439.1", "ipg": "629261830", "start": 0, "end": 1179, "strand": 1, "sequence": null}], "clusters": []}]}, {"name": "Penicillium chrysogenum", "strain": "IBT 3361", "scaffolds": [{"accession": "JAPVEB010000010.1", "subjects": [{"id": null, "hits": [{"query": "ACZ57546.1", "subject": "KAJ5254792.1", "identity": 61.404, "coverage": 90.95744680851064, "evalue": 0.0, "bitscore": 668.0}], "name": "KAJ5254792.1", "ipg": "629261826", "start": 228297, "end": 230558, "strand": -1, "sequence": null}, {"id": null, "hits": [{"query": "ACZ57547.1", "subject": "KAJ5254793.1", "identity": 56.716, "coverage": 80.37865748709122, "evalue": 4.51e-180, "bitscore": 528.0}], "name": "KAJ5254793.1", "ipg": "629278891", "start": 230719, "end": 232719, "strand": -1, "sequence": null}, {"id": null, "hits": [{"query": "ACZ57549.1", "subject": "KAJ5254790.1", "identity": 34.663, "coverage": 97.21362229102168, "evalue": 4.65e-90, "bitscore": 303.0}], "name": "KAJ5254790.1", "ipg": "629278901", "start": 224760, "end": 227006, "strand": 1, "sequence": null}], "clusters": [{"indices": [2, 0, 1], "subjects": [], "intermediate_genes": [], "score": 4.149900000000001, "start": 224760, "end": 232719, "number": 232}]}]}, {"name": "Penicillium chrysogenum", "strain": "IBT 17219", "scaffolds": [{"accession": "JAQJZU010000006.1", "subjects": [{"id": null, "hits": [{"query": "ACZ57546.1", "subject": "KAJ6153418.1", "identity": 59.649, "coverage": 90.95744680851064, "evalue": 0.0, "bitscore": 631.0}], "name": "KAJ6153418.1", "ipg": "630929184", "start": 3954670, "end": 3956930, "strand": 1, "sequence": null}, {"id": null, "hits": [{"query": "ACZ57549.1", "subject": "KAJ6153420.1", "identity": 34.109, "coverage": 96.74922600619195, "evalue": 4.66e-83, "bitscore": 286.0}], "name": "KAJ6153420.1", "ipg": "630929172", "start": 3958221, "end": 3960468, "strand": -1, "sequence": null}], "clusters": []}]}, {"name": "Penicillium solitum", "strain": "IBT 29525", "scaffolds": [{"accession": "MDYO01000111.1", "subjects": [{"id": null, "hits": [{"query": "ACZ57550.1", "subject": "OQD84823.1", "identity": 31.922, "coverage": 81.57181571815718, "evalue": 3.11e-19, "bitscore": 100.0}], "name": "OQD84823.1", "ipg": "142095184", "start": 16744, "end": 18307, "strand": -1, "sequence": null}, {"id": null, "hits": [{"query": "ACZ57545.1", "subject": "OQD84822.1", "identity": 37.303, "coverage": 82.95454545454545, "evalue": 5.79e-88, "bitscore": 290.0}], "name": "OQD84822.1", "ipg": "142095173", "start": 23965, "end": 25647, "strand": -1, "sequence": null}, {"id": null, "hits": [{"query": "ACZ57547.1", "subject": "OQD84820.1", "identity": 47.5, "coverage": 95.35283993115318, "evalue": 0.0, "bitscore": 543.0}], "name": "OQD84820.1", "ipg": "142095217", "start": 18655, "end": 20655, "strand": 1, "sequence": null}, {"id": null, "hits": [{"query": "ACZ57548.1", "subject": "OQD84826.1", "identity": 49.855, "coverage": 99.74747474747475, "evalue": 0.0, "bitscore": 2220.0}], "name": "OQD84826.1", "ipg": "142095186", "start": 9006, "end": 16413, "strand": -1, "sequence": null}], "clusters": [{"indices": [3, 0, 2, 1], "subjects": [], "intermediate_genes": [], "score": 4.3153, "start": 9006, "end": 25647, "number": 233}]}, {"accession": "MDYO01000013.1", "subjects": [{"id": null, "hits": [{"query": "ACZ57545.1", "subject": "OQD97015.1", "identity": 39.773, "coverage": 82.95454545454545, "evalue": 2.3e-114, "bitscore": 357.0}], "name": "OQD97015.1", "ipg": "142106952", "start": 29354, "end": 31046, "strand": -1, "sequence": null}], "clusters": []}]}, {"name": "Penicillium solitum", "strain": "IBT 25940", "scaffolds": [{"accession": "NW_027072123.1", "subjects": [{"id": null, "hits": [{"query": "ACZ57545.1", "subject": "XP_065461921.1", "identity": 40.23, "coverage": 82.00757575757575, "evalue": 7.87e-114, "bitscore": 357.0}], "name": "XP_065461921.1", "ipg": "325080093", "start": 3838374, "end": 3840106, "strand": 1, "sequence": null}], "clusters": []}, {"accession": "XM_065605021.1", "subjects": [{"id": null, "hits": [{"query": "ACZ57545.1", "subject": "XP_065461921.1", "identity": 40.23, "coverage": 82.00757575757575, "evalue": 7.87e-114, "bitscore": 357.0}], "name": "XP_065461921.1", "ipg": "325080093", "start": 0, "end": 1515, "strand": 1, "sequence": null}], "clusters": []}, {"accession": "JAQKAH010000003.1", "subjects": [{"id": null, "hits": [{"query": "ACZ57545.1", "subject": "KAJ5870440.1", "identity": 40.23, "coverage": 82.00757575757575, "evalue": 7.87e-114, "bitscore": 357.0}], "name": "KAJ5870440.1", "ipg": "325080093", "start": 3838374, "end": 3840106, "strand": 1, "sequence": null}], "clusters": []}]}, {"name": "Penicillium viridicatum", "strain": "IBT 34249", "scaffolds": [{"accession": "JAQKAP010000001.1", "subjects": [{"id": null, "hits": [{"query": "ACZ57550.1", "subject": "KAJ5977686.1", "identity": 32.911, "coverage": 61.78861788617886, "evalue": 3.22e-14, "bitscore": 84.3}], "name": "KAJ5977686.1", "ipg": "630807648", "start": 2785321, "end": 2786193, "strand": 1, "sequence": null}, {"id": null, "hits": [{"query": "ACZ57545.1", "subject": "KAJ5977682.1", "identity": 37.194, "coverage": 82.95454545454545, "evalue": 7.65e-88, "bitscore": 290.0}], "name": "KAJ5977682.1", "ipg": "630807689", "start": 2777904, "end": 2779586, "strand": 1, "sequence": null}, {"id": null, "hits": [{"query": "ACZ57547.1", "subject": "KAJ5977685.1", "identity": 47.5, "coverage": 95.35283993115318, "evalue": 0.0, "bitscore": 542.0}], "name": "KAJ5977685.1", "ipg": "630807626", "start": 2782883, "end": 2784883, "strand": -1, "sequence": null}], "clusters": [{"indices": [1, 2, 0], "subjects": [], "intermediate_genes": [], "score": 3.09163, "start": 2777904, "end": 2786193, "number": 234}]}, {"accession": "JAQKAP010000002.1", "subjects": [{"id": null, "hits": [{"query": "ACZ57545.1", "subject": "KAJ5968856.1", "identity": 39.817, "coverage": 82.1969696969697, "evalue": 1.68e-110, "bitscore": 349.0}], "name": "KAJ5968856.1", "ipg": "630801088", "start": 5872372, "end": 5874104, "strand": -1, "sequence": null}], "clusters": []}]}, {"name": "Chaetomium olivicolor", "strain": "CBS 102434", "scaffolds": [{"accession": "MU994161.1", "subjects": [{"id": null, "hits": [{"query": "ACZ57550.1", "subject": "KAL2132713.1", "identity": 30.968, "coverage": 83.73983739837398, "evalue": 3.27e-14, "bitscore": 85.5}], "name": "KAL2132713.1", "ipg": "906555309", "start": 14116, "end": 15278, "strand": 1, "sequence": null}, {"id": null, "hits": [{"query": "ACZ57545.1", "subject": "KAL2132710.1", "identity": 38.833, "coverage": 93.75, "evalue": 5.81e-110, "bitscore": 347.0}], "name": "KAL2132710.1", "ipg": "906555247", "start": 6278, "end": 8187, "strand": 1, "sequence": null}, {"id": null, "hits": [{"query": "ACZ57546.1", "subject": "KAL2132711.1", "identity": 46.346, "coverage": 97.87234042553192, "evalue": 2.24e-171, "bitscore": 508.0}], "name": "KAL2132711.1", "ipg": "906555238", "start": 8905, "end": 11127, "strand": 1, "sequence": null}, {"id": null, "hits": [{"query": "ACZ57547.1", "subject": "KAL2132712.1", "identity": 47.743, "coverage": 95.00860585197934, "evalue": 0.0, "bitscore": 553.0}], "name": "KAL2132712.1", "ipg": "906555289", "start": 11640, "end": 13580, "strand": -1, "sequence": null}], "clusters": [{"indices": [1, 2, 3, 0], "subjects": [], "intermediate_genes": [], "score": 6.14935, "start": 6278, "end": 15278, "number": 235}]}]}, {"name": "Lasiodiplodia theobromae", "strain": "AM2As", "scaffolds": [{"accession": "NW_023336322.1", "subjects": [{"id": null, "hits": [{"query": "ACZ57550.1", "subject": "XP_035374518.1", "identity": 33.173, "coverage": 54.47154471544715, "evalue": 3.81e-10, "bitscore": 73.9}], "name": "XP_035374518.1", "ipg": "321197272", "start": 4888, "end": 5984, "strand": -1, "sequence": null}], "clusters": []}, {"accession": "XM_035513506.1", "subjects": [{"id": null, "hits": [{"query": "ACZ57550.1", "subject": "XP_035374518.1", "identity": 33.173, "coverage": 54.47154471544715, "evalue": 3.81e-10, "bitscore": 73.9}], "name": "XP_035374518.1", "ipg": "321197272", "start": 0, "end": 1044, "strand": 1, "sequence": null}], "clusters": []}, {"accession": "QCYV01000033.1", "subjects": [{"id": null, "hits": [{"query": "ACZ57550.1", "subject": "KAF4545817.1", "identity": 33.173, "coverage": 54.47154471544715, "evalue": 3.81e-10, "bitscore": 73.9}], "name": "KAF4545817.1", "ipg": "321197272", "start": 4888, "end": 5984, "strand": -1, "sequence": null}], "clusters": []}]}, {"name": "Lasiodiplodia theobromae", "strain": "LA-SOL3", "scaffolds": [{"accession": "VCHE01000089.1", "subjects": [{"id": null, "hits": [{"query": "ACZ57550.1", "subject": "KAB2571918.1", "identity": 33.173, "coverage": 54.47154471544715, "evalue": 3.95e-10, "bitscore": 73.9}], "name": "KAB2571918.1", "ipg": "275076574", "start": 146410, "end": 147506, "strand": 1, "sequence": null}], "clusters": []}]}, {"name": "Lasiodiplodia theobromae", "strain": "CSS-01s", "scaffolds": [{"accession": "MDYX01000047.1", "subjects": [{"id": null, "hits": [{"query": "ACZ57550.1", "subject": "KAF9630947.1", "identity": 32.692, "coverage": 54.47154471544715, "evalue": 6.46e-10, "bitscore": 73.2}], "name": "KAF9630947.1", "ipg": "377454494", "start": 262, "end": 1358, "strand": -1, "sequence": null}], "clusters": []}]}, {"name": "Diplodia corticola", "strain": "CBS 112549", "scaffolds": [{"accession": "NW_017971520.1", "subjects": [{"id": null, "hits": [{"query": "ACZ57550.1", "subject": "XP_020128344.1", "identity": 33.173, "coverage": 54.47154471544715, "evalue": 1.07e-07, "bitscore": 66.6}], "name": "XP_020128344.1", "ipg": "129671503", "start": 38608, "end": 39695, "strand": -1, "sequence": null}], "clusters": []}, {"accession": "XM_020275772.1", "subjects": [{"id": null, "hits": [{"query": "ACZ57550.1", "subject": "XP_020128344.1", "identity": 33.173, "coverage": 54.47154471544715, "evalue": 1.07e-07, "bitscore": 66.6}], "name": "XP_020128344.1", "ipg": "129671503", "start": 0, "end": 1035, "strand": 1, "sequence": null}], "clusters": []}, {"accession": "MNUE01000041.1", "subjects": [{"id": null, "hits": [{"query": "ACZ57550.1", "subject": "OJD32084.1", "identity": 33.173, "coverage": 54.47154471544715, "evalue": 1.07e-07, "bitscore": 66.6}], "name": "OJD32084.1", "ipg": "129671503", "start": 38608, "end": 39695, "strand": -1, "sequence": null}], "clusters": []}, {"accession": "NW_017971532.1", "subjects": [{"id": null, "hits": [{"query": "ACZ57545.1", "subject": "XP_020127266.1", "identity": 39.529, "coverage": 80.11363636363636, "evalue": 5.9e-94, "bitscore": 305.0}], "name": "XP_020127266.1", "ipg": "129670434", "start": 7644, "end": 9208, "strand": 1, "sequence": null}, {"id": null, "hits": [{"query": "ACZ57547.1", "subject": "XP_020127220.1", "identity": 41.221, "coverage": 87.95180722891565, "evalue": 3.03e-126, "bitscore": 403.0}], "name": "XP_020127220.1", "ipg": "129670389", "start": 30104, "end": 33884, "strand": 1, "sequence": null}], "clusters": []}, {"accession": "XM_020277125.1", "subjects": [{"id": null, "hits": [{"query": "ACZ57545.1", "subject": "XP_020127266.1", "identity": 39.529, "coverage": 80.11363636363636, "evalue": 5.9e-94, "bitscore": 305.0}], "name": "XP_020127266.1", "ipg": "129670434", "start": 0, "end": 1443, "strand": 1, "sequence": null}], "clusters": []}, {"accession": "MNUE01000053.1", "subjects": [{"id": null, "hits": [{"query": "ACZ57545.1", "subject": "OJD31006.1", "identity": 39.529, "coverage": 80.11363636363636, "evalue": 5.9e-94, "bitscore": 305.0}], "name": "OJD31006.1", "ipg": "129670434", "start": 7644, "end": 9208, "strand": 1, "sequence": null}, {"id": null, "hits": [{"query": "ACZ57547.1", "subject": "OJD30960.1", "identity": 41.221, "coverage": 87.95180722891565, "evalue": 3.03e-126, "bitscore": 403.0}], "name": "OJD30960.1", "ipg": "129670389", "start": 30104, "end": 33884, "strand": 1, "sequence": null}], "clusters": []}, {"accession": "XM_020277115.1", "subjects": [{"id": null, "hits": [{"query": "ACZ57547.1", "subject": "XP_020127220.1", "identity": 41.221, "coverage": 87.95180722891565, "evalue": 3.03e-126, "bitscore": 403.0}], "name": "XP_020127220.1", "ipg": "129670389", "start": 0, "end": 2673, "strand": 1, "sequence": null}], "clusters": []}]}, {"name": "Fusarium oxysporum f. sp. albedinis", "strain": "13116", "scaffolds": [{"accession": "JACWCA010000104.1", "subjects": [{"id": null, "hits": [{"query": "ACZ57545.1", "subject": "KAJ0150888.1", "identity": 74.704, "coverage": 95.83333333333334, "evalue": 0.0, "bitscore": 805.0}], "name": "KAJ0150888.1", "ipg": "595478457", "start": 50586, "end": 52307, "strand": 1, "sequence": null}, {"id": null, "hits": [{"query": "ACZ57546.1", "subject": "KAJ0150889.1", "identity": 80.692, "coverage": 97.16312056737588, "evalue": 0.0, "bitscore": 862.0}], "name": "KAJ0150889.1", "ipg": "595478487", "start": 52732, "end": 54839, "strand": -1, "sequence": null}, {"id": null, "hits": [{"query": "ACZ57549.1", "subject": "KAJ0150892.1", "identity": 62.575, "coverage": 99.69040247678018, "evalue": 0.0, "bitscore": 806.0}], "name": "KAJ0150892.1", "ipg": "595478494", "start": 60657, "end": 62888, "strand": -1, "sequence": null}], "clusters": [{"indices": [0, 1, 2], "subjects": [], "intermediate_genes": [], "score": 4.2473, "start": 50586, "end": 62888, "number": 236}]}]}, {"name": "Fusarium oxysporum f. sp. albedinis", "strain": "Foa 44", "scaffolds": [{"accession": "CM083094.1", "subjects": [{"id": null, "hits": [{"query": "ACZ57545.1", "subject": "KAK2477483.1", "identity": 74.704, "coverage": 95.83333333333334, "evalue": 0.0, "bitscore": 805.0}], "name": "KAK2477483.1", "ipg": "595478457", "start": 688219, "end": 689940, "strand": 1, "sequence": null}, {"id": null, "hits": [{"query": "ACZ57546.1", "subject": "KAK2477484.1", "identity": 80.328, "coverage": 97.16312056737588, "evalue": 0.0, "bitscore": 855.0}], "name": "KAK2477484.1", "ipg": "553586706", "start": 690389, "end": 692472, "strand": -1, "sequence": null}, {"id": null, "hits": [{"query": "ACZ57549.1", "subject": "KAK2477487.1", "identity": 62.862, "coverage": 94.73684210526315, "evalue": 0.0, "bitscore": 754.0}], "name": "KAK2477487.1", "ipg": "702414710", "start": 698290, "end": 700330, "strand": -1, "sequence": null}], "clusters": [{"indices": [0, 1, 2], "subjects": [], "intermediate_genes": [], "score": 4.2414000000000005, "start": 688219, "end": 700330, "number": 237}]}, {"accession": "JACSDM010000007.1", "subjects": [{"id": null, "hits": [{"query": "ACZ57545.1", "subject": "KAK2477483.1", "identity": 74.704, "coverage": 95.83333333333334, "evalue": 0.0, "bitscore": 805.0}], "name": "KAK2477483.1", "ipg": "595478457", "start": 688219, "end": 689940, "strand": 1, "sequence": null}, {"id": null, "hits": [{"query": "ACZ57546.1", "subject": "KAK2477484.1", "identity": 80.328, "coverage": 97.16312056737588, "evalue": 0.0, "bitscore": 855.0}], "name": "KAK2477484.1", "ipg": "553586706", "start": 690389, "end": 692472, "strand": -1, "sequence": null}, {"id": null, "hits": [{"query": "ACZ57549.1", "subject": "KAK2477487.1", "identity": 62.862, "coverage": 94.73684210526315, "evalue": 0.0, "bitscore": 754.0}], "name": "KAK2477487.1", "ipg": "702414710", "start": 698290, "end": 700330, "strand": -1, "sequence": null}], "clusters": []}]}, {"name": "Fusarium oxysporum f. sp. albedinis", "strain": "9", "scaffolds": [{"accession": "JAKELM010000004.1", "subjects": [{"id": null, "hits": [{"query": "ACZ57545.1", "subject": "KAI3583872.1", "identity": 71.542, "coverage": 95.83333333333334, "evalue": 0.0, "bitscore": 761.0}], "name": "KAI3583872.1", "ipg": "553586722", "start": 3421989, "end": 3423710, "strand": -1, "sequence": null}, {"id": null, "hits": [{"query": "ACZ57546.1", "subject": "KAI3583871.1", "identity": 80.328, "coverage": 97.16312056737588, "evalue": 0.0, "bitscore": 855.0}], "name": "KAI3583871.1", "ipg": "553586706", "start": 3419457, "end": 3421684, "strand": 1, "sequence": null}, {"id": null, "hits": [{"query": "ACZ57549.1", "subject": "KAI3583867.1", "identity": 64.067, "coverage": 99.69040247678018, "evalue": 0.0, "bitscore": 818.0}], "name": "KAI3583867.1", "ipg": "553586708", "start": 3411408, "end": 3413639, "strand": 1, "sequence": null}], "clusters": [{"indices": [2, 1, 0], "subjects": [], "intermediate_genes": [], "score": 4.243399999999999, "start": 3411408, "end": 3423710, "number": 239}]}]}, {"name": "Fusarium pseudoanthophilum", "strain": "NRRL 25211", "scaffolds": [{"accession": "JAAOAR010000361.1", "subjects": [{"id": null, "hits": [{"query": "ACZ57545.1", "subject": "KAF5585837.1", "identity": 70.495, "coverage": 95.45454545454545, "evalue": 0.0, "bitscore": 756.0}], "name": "KAF5585837.1", "ipg": "336856640", "start": 43274, "end": 44995, "strand": -1, "sequence": null}, {"id": null, "hits": [{"query": "ACZ57546.1", "subject": "KAF5585836.1", "identity": 73.492, "coverage": 96.80851063829788, "evalue": 0.0, "bitscore": 780.0}], "name": "KAF5585836.1", "ipg": "336856647", "start": 40671, "end": 42744, "strand": 1, "sequence": null}, {"id": null, "hits": [{"query": "ACZ57549.1", "subject": "KAF5585833.1", "identity": 59.327, "coverage": 99.69040247678018, "evalue": 0.0, "bitscore": 730.0}], "name": "KAF5585833.1", "ipg": "336856704", "start": 30126, "end": 33502, "strand": 1, "sequence": null}], "clusters": [{"indices": [2, 1, 0], "subjects": [], "intermediate_genes": [], "score": 4.2265999999999995, "start": 30126, "end": 44995, "number": 240}]}]}, {"name": "Fusarium oxysporum f. sp. lycopersici", "strain": "4287", "scaffolds": [{"accession": "NC_030993.1", "subjects": [{"id": null, "hits": [{"query": "ACZ57545.1", "subject": "XP_018236596.1", "identity": 79.512, "coverage": 77.65151515151516, "evalue": 0.0, "bitscore": 703.0}], "name": "XP_018236596.1", "ipg": "86615784", "start": 659601, "end": 661019, "strand": 1, "sequence": null}, {"id": null, "hits": [{"query": "ACZ57546.1", "subject": "XP_018236597.1", "identity": 80.073, "coverage": 96.80851063829788, "evalue": 0.0, "bitscore": 879.0}], "name": "XP_018236597.1", "ipg": "49200103", "start": 661773, "end": 663849, "strand": -1, "sequence": null}, {"id": null, "hits": [{"query": "ACZ57547.1", "subject": "XP_018236598.1", "identity": 75.972, "coverage": 97.41824440619621, "evalue": 0.0, "bitscore": 905.0}], "name": "XP_018236598.1", "ipg": "86615785", "start": 664411, "end": 666319, "strand": -1, "sequence": null}, {"id": null, "hits": [{"query": "ACZ57548.1", "subject": "XP_018236599.1", "identity": 58.181, "coverage": 59.638047138047135, "evalue": 0.0, "bitscore": 1574.0}], "name": "XP_018236599.1", "ipg": "86615786", "start": 666910, "end": 674221, "strand": 1, "sequence": null}, {"id": null, "hits": [{"query": "ACZ57549.1", "subject": "XP_018236601.1", "identity": 64.154, "coverage": 99.69040247678018, "evalue": 0.0, "bitscore": 816.0}], "name": "XP_018236601.1", "ipg": "49200109", "start": 676885, "end": 679116, "strand": -1, "sequence": null}, {"id": null, "hits": [{"query": "ACZ57549.1", "subject": "XP_018236604.1", "identity": 64.13, "coverage": 84.98452012383902, "evalue": 0.0, "bitscore": 695.0}], "name": "XP_018236604.1", "ipg": "49200112", "start": 676885, "end": 678627, "strand": -1, "sequence": null}], "clusters": [{"indices": [0, 1, 2, 3, 4, 5], "subjects": [], "intermediate_genes": [{"id": null, "hits": [], "name": "XP_018236593.1", "ipg": null, "start": 654923, "end": 655970, "strand": 1, "sequence": "MSTKYINKLNGQRVLVIGGSTGIGFAVAEAALEHGANVVISSSNQSKIDSAIERLKTHINNNHLPIRKISGKVCNLAKPETIEANVKELLESASQDGKLDHVIFTAGDFNPSPSLDSATVSVISKIGMVRVMGALFVAKHLSSCINQTNRSSFTITGTTTDSRPAGAGWSVLKAAAGGIEPMTRALCMDLKPVRVNCVTPGFVHTALFDGFPQDVRDVIFPAMEKDSVVGRLGTAEELAEAYVYLMKCTFATGSIVVVDGGRIVGDDKSQ"}, {"id": null, "hits": [], "name": "XP_018236594.1", "ipg": null, "start": 657314, "end": 657812, "strand": 1, "sequence": "MPPLRSLARYDGFPKAFVESLSTEDSIDDMTEHMGLGEATWIEASLFLVQYFNQPERPQILSSNDIWKSPVGDIALKCIQQASGSPLAGRVALGALRALPVSYGIFDNEAFRPPAGEEVLGLLQNMPFHPESGTKAEEILRQIQDLGGAEGWQSHTHELTVLWAK"}, {"id": null, "hits": [], "name": "XP_018236595.1", "ipg": null, "start": 657928, "end": 659103, "strand": 1, "sequence": "MPIIHYLKNCASADFIVQRPGRLSQYKHQPPSNNGPGTCFVAGTRIITKSGNKPIEDLEENDWVSTNGANDEWGLVSDERVVIPVDSPIIYGFNDEAPFFTADHVFHTTTGLRALDAELAMKENPWAEVGRLSAGHILYRLGKDGRTYDQVPILDINWRQMPEVTEVYGVHLREGRRSYHANDYLVMVNYPEITLKRICSTLATFSQEDQVRLLQSLKELNPLFERFGIATVSEMVQREVDAAKNNLTARMYNVTENKLAGLAHASVCFNPEEIPTVDYSQLPYALPVVTLFDGVILVNGVVCEYGRVDNANSEVRWSRFISQNMVEHGVLSIQDPRLSFWHWTDLLQYRLRRR"}, {"id": null, "hits": [], "name": "XP_018236600.1", "ipg": null, "start": 674936, "end": 676517, "strand": 1, "sequence": "MISSRAVMGFEWSFMTIAYITVACRIYVRLVMRKARLFSADYWLILGLLSCQGLLICDTITYSMDAMDDFTIDNVAIRKIRFATNHFFDTGIYFPKFSIIAFYFNLVPISQPKMRIALYCLASLTTSFAVITFFCDWFWCGPDPSINWAKGEQECTSFTSMTLMRLLWSMNFTSEVLNVAYPIPLLATLKMTSTRKKIGLAVVFGLGVITIAVSVGRFVTMVYVDNAISIYIWATAEICISVTVVALTAVRPLLRKLTNLKSTTLLMSEDRSGVPAIPLNRSRKLGGFTGGSVVYWQGTGKSHQRHAEPMDLEGSAGSETELNNINGITLTEHVIVSRESNVNSIPGQPEYSVKV"}, {"id": null, "hits": [], "name": "XP_018236603.1", "ipg": null, "start": 676715, "end": 679347, "strand": -1, "sequence": "MIRPSSSGGSPFTARHACEICRERKVRCDRALPKCRRCERLNQPCGYSPISQRRTRDEQLQELQERLAKTEAQLALETPRPRTGSMTSHLQPPSTTTAPVLPSRWPDALGSITPDTNTQYHLATTAPSRVSSVPGSADIDLFNPGADSNMAFDWCNQLTALEPLDNILLTRLSPRSLAHSGTEEEISHAELNALHKYYFESIYFSFPFLNQDRFAAESMGGGLAISALIYAVALAGCAHSSTSQNKESACYILARNYAEKCERDGQLNELNLLQALLFIGRYEAMAGKLERSWMTLGRAVMLSRLLELPYMDKRNEGDGFQDSQRHDGSGLSLPETTDQVLLEERRRTFWALYILLSYVKTRTGWQCMLGDIKKFHINLPSPGLLRSDLVPLKMPYLSDIGLELSTEISSYAGCVLMVELALCCFDHGQKRTSKSFWDGYCDLVKKTDVLFGMLKRHLNATSIREDPVAFSLYLNLRATEIFSHESAIARSEEQGLPPLMTAESQRRATAAAFQISTAVRLNLPSPWKADSDIIMLQAIFIAWPLTMALKAFHRELVHGGSHDSINGVVASSRLLFAALGHIEESGGHWHRSVAQVERKLQEWEEKNSFNSLTL"}, {"id": null, "hits": [], "name": "XP_018236610.1", "ipg": null, "start": 679458, "end": 680259, "strand": -1, "sequence": "MQLINLYALTVFATSALAADCFGNGNKDVGKFITAYWDARERMCSNSGCTYQEACTTSGSYTVKGLGVDTILNVEIKRKNTGGKKGFKDCWDATEDIINQCPKGGSKQLSGSWEANGQLYQVNGYFSFN"}, {"id": null, "hits": [], "name": "XP_018236611.1", "ipg": null, "start": 680621, "end": 682996, "strand": -1, "sequence": "MKFLSAVTGVLALLQGADAATWKDYKPQSRTPSSCPDYVDYSQKPHKPLSSGKLKLPFMRPSEECRTFKSPAVEKVISDIKKRVKNPDLARLFENTFPSTLDTTVKYFDPKKNLAFIVTGDITAQWLRDTGNQFAHLYKLLPQDKNLKALVKAIINTEARYISEYPYCGSFQPPPESGLSPSVNDYATLVTVNPRVDNQTVFECKYELDSLAGFLKIVRSYYDNTKDASFINDNFKSAMKQILRVIDEQSQSTWAEDWSYVSYYNWTGQAGSLSPPVPNSGNGEPKLANGLVACSHRPSDDLSVFNYITSDNAMMSVELDNVADVLDKVGGQKSLSATLRGHAKIIRQAVWNHTLTSNGIFAYETNGYGGQYIMDDANVPSLVSLPYLGFLKRDDPTYKKTKSALFSRANPYYAVGKTFSGIGGPHANATNPWPMAHVSAIYGTDDEDEITERLNMILENTSGLGLIHESVNIYNSSVFTRPWFAWANSYFAEMVLDLAERKPGLIFKDDKPYVV"}, {"id": null, "hits": [], "name": "XP_018236612.1", "ipg": null, "start": 683425, "end": 683627, "strand": 1, "sequence": "MADFTQYGHATAEWLAVTDSRPPIPGHLDLKEMQRLTNMYREQLAQSEMEKLKDYPILMKDYTVTSRDGFPLEVRTYRPASAEEGARLPIYIHLHGGGYVFGNIPSEDAICTRIAVMTNVTVVNLNYRHAPDYAYPTAWEDTVDAFHWVHDHIDELLGVPSQVVVGGISAGAQLAASLTLRQNIAPDALSRPKLAGQVLMIPALVHPDCYAPIMEQMKEPSLSSYVQNAEAPMINKAALDKFTGLLKVQNPDPKDVRLNIGLATVEQLKNMPPSTLGICGLDPLRDEALFYGQKLVEAGVPTDVHVFNGLPHGFRRFGDQLAESKRWDKVMEDGIKWALSKPEPSGKFEIKLE"}], "score": 10.5572, "start": 659601, "end": 678627, "number": 241}]}, {"accession": "XM_018380350.1", "subjects": [{"id": null, "hits": [{"query": "ACZ57545.1", "subject": "XP_018236596.1", "identity": 79.512, "coverage": 77.65151515151516, "evalue": 0.0, "bitscore": 703.0}], "name": "XP_018236596.1", "ipg": "86615784", "start": 0, "end": 1260, "strand": 1, "sequence": null}], "clusters": []}, {"accession": "CM000596.1", "subjects": [{"id": null, "hits": [{"query": "ACZ57545.1", "subject": "KNA98550.1", "identity": 79.512, "coverage": 77.65151515151516, "evalue": 0.0, "bitscore": 703.0}], "name": "KNA98550.1", "ipg": "86615784", "start": 659601, "end": 661019, "strand": 1, "sequence": null}, {"id": null, "hits": [{"query": "ACZ57546.1", "subject": "KNA98551.1", "identity": 80.073, "coverage": 96.80851063829788, "evalue": 0.0, "bitscore": 879.0}], "name": "KNA98551.1", "ipg": "49200103", "start": 661773, "end": 663849, "strand": -1, "sequence": null}, {"id": null, "hits": [{"query": "ACZ57547.1", "subject": "KNA98552.1", "identity": 75.972, "coverage": 97.41824440619621, "evalue": 0.0, "bitscore": 905.0}], "name": "KNA98552.1", "ipg": "86615785", "start": 664411, "end": 666319, "strand": -1, "sequence": null}, {"id": null, "hits": [{"query": "ACZ57548.1", "subject": "KNA98553.1", "identity": 58.181, "coverage": 59.638047138047135, "evalue": 0.0, "bitscore": 1574.0}], "name": "KNA98553.1", "ipg": "86615786", "start": 666910, "end": 674221, "strand": 1, "sequence": null}, {"id": null, "hits": [{"query": "ACZ57549.1", "subject": "KNA98555.1", "identity": 64.154, "coverage": 99.69040247678018, "evalue": 0.0, "bitscore": 816.0}], "name": "KNA98555.1", "ipg": "49200109", "start": 676885, "end": 679116, "strand": -1, "sequence": null}, {"id": null, "hits": [{"query": "ACZ57549.1", "subject": "KNA98558.1", "identity": 64.13, "coverage": 84.98452012383902, "evalue": 0.0, "bitscore": 695.0}], "name": "KNA98558.1", "ipg": "49200112", "start": 676885, "end": 678627, "strand": -1, "sequence": null}], "clusters": []}, {"accession": "DS231698.1", "subjects": [{"id": null, "hits": [{"query": "ACZ57545.1", "subject": "KNA98550.1", "identity": 79.512, "coverage": 77.65151515151516, "evalue": 0.0, "bitscore": 703.0}], "name": "KNA98550.1", "ipg": "86615784", "start": 659601, "end": 661019, "strand": 1, "sequence": null}, {"id": null, "hits": [{"query": "ACZ57546.1", "subject": "KNA98551.1", "identity": 80.073, "coverage": 96.80851063829788, "evalue": 0.0, "bitscore": 879.0}], "name": "KNA98551.1", "ipg": "49200103", "start": 661773, "end": 663849, "strand": -1, "sequence": null}, {"id": null, "hits": [{"query": "ACZ57547.1", "subject": "KNA98552.1", "identity": 75.972, "coverage": 97.41824440619621, "evalue": 0.0, "bitscore": 905.0}], "name": "KNA98552.1", "ipg": "86615785", "start": 664411, "end": 666319, "strand": -1, "sequence": null}, {"id": null, "hits": [{"query": "ACZ57548.1", "subject": "KNA98553.1", "identity": 58.181, "coverage": 59.638047138047135, "evalue": 0.0, "bitscore": 1574.0}], "name": "KNA98553.1", "ipg": "86615786", "start": 666910, "end": 674221, "strand": 1, "sequence": null}, {"id": null, "hits": [{"query": "ACZ57549.1", "subject": "KNA98555.1", "identity": 64.154, "coverage": 99.69040247678018, "evalue": 0.0, "bitscore": 816.0}], "name": "KNA98555.1", "ipg": "49200109", "start": 676885, "end": 679116, "strand": -1, "sequence": null}, {"id": null, "hits": [{"query": "ACZ57549.1", "subject": "KNA98558.1", "identity": 64.13, "coverage": 84.98452012383902, "evalue": 0.0, "bitscore": 695.0}], "name": "KNA98558.1", "ipg": "49200112", "start": 676885, "end": 678627, "strand": -1, "sequence": null}], "clusters": []}, {"accession": "XM_018380351.1", "subjects": [{"id": null, "hits": [{"query": "ACZ57546.1", "subject": "XP_018236597.1", "identity": 80.073, "coverage": 96.80851063829788, "evalue": 0.0, "bitscore": 879.0}], "name": "XP_018236597.1", "ipg": "49200103", "start": 0, "end": 1632, "strand": 1, "sequence": null}], "clusters": []}, {"accession": "XM_018380352.1", "subjects": [{"id": null, "hits": [{"query": "ACZ57547.1", "subject": "XP_018236598.1", "identity": 75.972, "coverage": 97.41824440619621, "evalue": 0.0, "bitscore": 905.0}], "name": "XP_018236598.1", "ipg": "86615785", "start": 0, "end": 1677, "strand": 1, "sequence": null}], "clusters": []}, {"accession": "XM_018380353.1", "subjects": [{"id": null, "hits": [{"query": "ACZ57548.1", "subject": "XP_018236599.1", "identity": 58.181, "coverage": 59.638047138047135, "evalue": 0.0, "bitscore": 1574.0}], "name": "XP_018236599.1", "ipg": "86615786", "start": 0, "end": 5946, "strand": 1, "sequence": null}], "clusters": []}, {"accession": "XM_018398499.1", "subjects": [{"id": null, "hits": [{"query": "ACZ57549.1", "subject": "XP_018236601.1", "identity": 64.154, "coverage": 99.69040247678018, "evalue": 0.0, "bitscore": 816.0}], "name": "XP_018236601.1", "ipg": "49200109", "start": 231, "end": 2169, "strand": 1, "sequence": null}], "clusters": []}, {"accession": "XM_018398500.1", "subjects": [{"id": null, "hits": [{"query": "ACZ57549.1", "subject": "XP_018236602.1", "identity": 64.154, "coverage": 99.69040247678018, "evalue": 0.0, "bitscore": 811.0}], "name": "XP_018236602.1", "ipg": "49200110", "start": 179, "end": 2114, "strand": 1, "sequence": null}], "clusters": []}, {"accession": "XM_018398501.1", "subjects": [{"id": null, "hits": [{"query": "ACZ57549.1", "subject": "XP_018236603.1", "identity": 63.02, "coverage": 99.69040247678018, "evalue": 0.0, "bitscore": 787.0}], "name": "XP_018236603.1", "ipg": "49200111", "start": 231, "end": 2076, "strand": 1, "sequence": null}], "clusters": []}, {"accession": "XM_018398502.1", "subjects": [{"id": null, "hits": [{"query": "ACZ57549.1", "subject": "XP_018236604.1", "identity": 64.13, "coverage": 84.98452012383902, "evalue": 0.0, "bitscore": 695.0}], "name": "XP_018236604.1", "ipg": "49200112", "start": 720, "end": 2403, "strand": 1, "sequence": null}], "clusters": []}, {"accession": "XM_018398503.1", "subjects": [{"id": null, "hits": [{"query": "ACZ57549.1", "subject": "XP_018236605.1", "identity": 64.13, "coverage": 84.98452012383902, "evalue": 0.0, "bitscore": 695.0}], "name": "XP_018236605.1", "ipg": "49200112", "start": 630, "end": 2313, "strand": 1, "sequence": null}], "clusters": []}, {"accession": "XM_018398504.1", "subjects": [{"id": null, "hits": [{"query": "ACZ57549.1", "subject": "XP_018236606.1", "identity": 64.13, "coverage": 84.98452012383902, "evalue": 0.0, "bitscore": 695.0}], "name": "XP_018236606.1", "ipg": "49200112", "start": 576, "end": 2259, "strand": 1, "sequence": null}], "clusters": []}, {"accession": "XM_018398505.1", "subjects": [{"id": null, "hits": [{"query": "ACZ57549.1", "subject": "XP_018236607.1", "identity": 62.795, "coverage": 84.98452012383902, "evalue": 0.0, "bitscore": 667.0}], "name": "XP_018236607.1", "ipg": "49200113", "start": 720, "end": 2310, "strand": 1, "sequence": null}], "clusters": []}, {"accession": "XM_018398506.1", "subjects": [{"id": null, "hits": [{"query": "ACZ57549.1", "subject": "XP_018236608.1", "identity": 62.795, "coverage": 84.98452012383902, "evalue": 0.0, "bitscore": 667.0}], "name": "XP_018236608.1", "ipg": "49200113", "start": 630, "end": 2220, "strand": 1, "sequence": null}], "clusters": []}, {"accession": "XM_018398507.1", "subjects": [{"id": null, "hits": [{"query": "ACZ57549.1", "subject": "XP_018236609.1", "identity": 62.795, "coverage": 84.98452012383902, "evalue": 0.0, "bitscore": 667.0}], "name": "XP_018236609.1", "ipg": "49200113", "start": 576, "end": 2166, "strand": 1, "sequence": null}], "clusters": []}]}, {"name": "Fusarium oxysporum f. sp. lycopersici", "strain": "MN25", "scaffolds": [{"accession": "JH650835.1", "subjects": [{"id": null, "hits": [{"query": "ACZ57545.1", "subject": "EWZ87307.1", "identity": 68.692, "coverage": 81.06060606060606, "evalue": 0.0, "bitscore": 620.0}], "name": "EWZ87307.1", "ipg": "48794230", "start": 33928, "end": 35743, "strand": 1, "sequence": null}, {"id": null, "hits": [{"query": "ACZ57546.1", "subject": "EWZ87308.1", "identity": 80.804, "coverage": 96.80851063829788, "evalue": 0.0, "bitscore": 858.0}], "name": "EWZ87308.1", "ipg": "48794231", "start": 36198, "end": 38275, "strand": -1, "sequence": null}, {"id": null, "hits": [{"query": "ACZ57549.1", "subject": "EWZ87313.1", "identity": 64.154, "coverage": 99.69040247678018, "evalue": 0.0, "bitscore": 817.0}], "name": "EWZ87313.1", "ipg": "48794236", "start": 45685, "end": 47916, "strand": -1, "sequence": null}, {"id": null, "hits": [{"query": "ACZ57549.1", "subject": "EWZ87315.1", "identity": 63.005, "coverage": 94.89164086687306, "evalue": 0.0, "bitscore": 757.0}], "name": "EWZ87315.1", "ipg": "48794238", "start": 45685, "end": 47637, "strand": -1, "sequence": null}, {"id": null, "hits": [{"query": "ACZ57549.1", "subject": "EWZ87320.1", "identity": 67.327, "coverage": 77.86377708978328, "evalue": 0.0, "bitscore": 682.0}], "name": "EWZ87320.1", "ipg": "48794241", "start": 45685, "end": 47247, "strand": -1, "sequence": null}, {"id": null, "hits": [{"query": "ACZ57549.1", "subject": "EWZ87321.1", "identity": 69.165, "coverage": 71.9814241486068, "evalue": 0.0, "bitscore": 657.0}], "name": "EWZ87321.1", "ipg": "48794242", "start": 45685, "end": 47142, "strand": -1, "sequence": null}], "clusters": [{"indices": [0, 1, 2, 3, 4, 5], "subjects": [], "intermediate_genes": [], "score": 7.4391, "start": 33928, "end": 47142, "number": 244}]}]}, {"name": "Lasiodiplodia mahajangana", "strain": "VT137", "scaffolds": [{"accession": "JAPUUL010004132.1", "subjects": [{"id": null, "hits": [{"query": "ACZ57545.1", "subject": "KAJ8120320.1", "identity": 64.94, "coverage": 95.07575757575758, "evalue": 0.0, "bitscore": 686.0}], "name": "KAJ8120320.1", "ipg": "643257071", "start": 322, "end": 2063, "strand": 1, "sequence": null}], "clusters": []}, {"accession": "JAPUUL010000010.1", "subjects": [{"id": null, "hits": [{"query": "ACZ57547.1", "subject": "KAJ8133485.1", "identity": 38.879, "coverage": 96.21342512908778, "evalue": 2e-128, "bitscore": 399.0}], "name": "KAJ8133485.1", "ipg": "643270190", "start": 39540, "end": 41499, "strand": -1, "sequence": null}], "clusters": []}, {"accession": "JAPUUL010004200.1", "subjects": [{"id": null, "hits": [{"query": "ACZ57549.1", "subject": "KAJ8120090.1", "identity": 43.182, "coverage": 77.86377708978328, "evalue": 3.98e-129, "bitscore": 401.0}], "name": "KAJ8120090.1", "ipg": "643256869", "start": 606, "end": 2335, "strand": -1, "sequence": null}], "clusters": []}]}, {"name": "Fusarium oxysporum f. sp. melonis", "strain": "26406", "scaffolds": [{"accession": "JH659336.1", "subjects": [{"id": null, "hits": [{"query": "ACZ57545.1", "subject": "EXK33707.1", "identity": 70.345, "coverage": 82.38636363636364, "evalue": 0.0, "bitscore": 636.0}], "name": "EXK33707.1", "ipg": "49200102", "start": 680023, "end": 681524, "strand": 1, "sequence": null}, {"id": null, "hits": [{"query": "ACZ57546.1", "subject": "EXK33708.1", "identity": 80.073, "coverage": 96.80851063829788, "evalue": 0.0, "bitscore": 879.0}], "name": "EXK33708.1", "ipg": "49200103", "start": 681978, "end": 684054, "strand": -1, "sequence": null}, {"id": null, "hits": [{"query": "ACZ57547.1", "subject": "EXK33709.1", "identity": 76.148, "coverage": 97.41824440619621, "evalue": 0.0, "bitscore": 906.0}], "name": "EXK33709.1", "ipg": "49200104", "start": 684616, "end": 686506, "strand": -1, "sequence": null}, {"id": null, "hits": [{"query": "ACZ57549.1", "subject": "EXK33714.1", "identity": 64.154, "coverage": 99.69040247678018, "evalue": 0.0, "bitscore": 816.0}], "name": "EXK33714.1", "ipg": "49200109", "start": 697090, "end": 699321, "strand": -1, "sequence": null}, {"id": null, "hits": [{"query": "ACZ57549.1", "subject": "EXK33717.1", "identity": 64.13, "coverage": 84.98452012383902, "evalue": 0.0, "bitscore": 695.0}], "name": "EXK33717.1", "ipg": "49200112", "start": 697090, "end": 698832, "strand": -1, "sequence": null}], "clusters": [{"indices": [0, 1, 2, 3, 4], "subjects": [], "intermediate_genes": [], "score": 7.3932, "start": 680023, "end": 698832, "number": 245}]}]}, {"name": "Fusarium nygamai", "strain": "CS10214", "scaffolds": [{"accession": "MTQA01000091.1", "subjects": [{"id": null, "hits": [{"query": "ACZ57545.1", "subject": "PNP79398.1", "identity": 71.605, "coverage": 76.70454545454545, "evalue": 0.0, "bitscore": 625.0}], "name": "PNP79398.1", "ipg": "176365054", "start": 45713, "end": 47078, "strand": 1, "sequence": null}, {"id": null, "hits": [{"query": "ACZ57546.1", "subject": "PNP79399.1", "identity": 78.623, "coverage": 96.80851063829788, "evalue": 0.0, "bitscore": 868.0}], "name": "PNP79399.1", "ipg": "176365097", "start": 47649, "end": 49731, "strand": -1, "sequence": null}, {"id": null, "hits": [{"query": "ACZ57549.1", "subject": "PNP79401.1", "identity": 64.312, "coverage": 84.98452012383902, "evalue": 0.0, "bitscore": 700.0}], "name": "PNP79401.1", "ipg": "176365027", "start": 53814, "end": 55556, "strand": -1, "sequence": null}], "clusters": [{"indices": [0, 1, 2], "subjects": [], "intermediate_genes": [], "score": 4.2193000000000005, "start": 45713, "end": 55556, "number": 246}]}]}, {"name": "Fusarium oxysporum f. sp. cepae", "strain": "FoC_125", "scaffolds": [{"accession": "MRCV01000038.1", "subjects": [{"id": null, "hits": [{"query": "ACZ57545.1", "subject": "RKK54432.1", "identity": 63.941, "coverage": 90.3409090909091, "evalue": 0.0, "bitscore": 618.0}], "name": "RKK54432.1", "ipg": "211887290", "start": 130809, "end": 133885, "strand": -1, "sequence": null}, {"id": null, "hits": [{"query": "ACZ57546.1", "subject": "RKK54398.1", "identity": 78.584, "coverage": 96.80851063829788, "evalue": 0.0, "bitscore": 854.0}], "name": "RKK54398.1", "ipg": "161207036", "start": 128279, "end": 130355, "strand": 1, "sequence": null}, {"id": null, "hits": [{"query": "ACZ57549.1", "subject": "RKK54395.1", "identity": 61.433, "coverage": 99.69040247678018, "evalue": 0.0, "bitscore": 756.0}], "name": "RKK54395.1", "ipg": "161207059", "start": 118653, "end": 120884, "strand": 1, "sequence": null}], "clusters": [{"indices": [2, 1, 0], "subjects": [], "intermediate_genes": [], "score": 4.222799999999999, "start": 118653, "end": 133885, "number": 247}]}]}, {"name": "Fusarium oxysporum f. sp. cepae", "strain": "FoC_Fus2", "scaffolds": [{"accession": "CM010804.1", "subjects": [{"id": null, "hits": [{"query": "ACZ57545.1", "subject": "RKK16313.1", "identity": 66.513, "coverage": 82.00757575757575, "evalue": 0.0, "bitscore": 600.0}], "name": "RKK16313.1", "ipg": "211878866", "start": 715011, "end": 718087, "strand": 1, "sequence": null}, {"id": null, "hits": [{"query": "ACZ57546.1", "subject": "RKK16317.1", "identity": 78.584, "coverage": 96.80851063829788, "evalue": 0.0, "bitscore": 854.0}], "name": "RKK16317.1", "ipg": "161207036", "start": 718541, "end": 720617, "strand": -1, "sequence": null}, {"id": null, "hits": [{"query": "ACZ57549.1", "subject": "RKK16318.1", "identity": 61.433, "coverage": 99.69040247678018, "evalue": 0.0, "bitscore": 756.0}], "name": "RKK16318.1", "ipg": "161207059", "start": 728012, "end": 730243, "strand": -1, "sequence": null}], "clusters": [{"indices": [0, 1, 2], "subjects": [], "intermediate_genes": [], "score": 4.221, "start": 715011, "end": 730243, "number": 248}]}, {"accession": "MRCU01000006.1", "subjects": [{"id": null, "hits": [{"query": "ACZ57545.1", "subject": "RKK16313.1", "identity": 66.513, "coverage": 82.00757575757575, "evalue": 0.0, "bitscore": 600.0}], "name": "RKK16313.1", "ipg": "211878866", "start": 715011, "end": 718087, "strand": 1, "sequence": null}, {"id": null, "hits": [{"query": "ACZ57546.1", "subject": "RKK16317.1", "identity": 78.584, "coverage": 96.80851063829788, "evalue": 0.0, "bitscore": 854.0}], "name": "RKK16317.1", "ipg": "161207036", "start": 718541, "end": 720617, "strand": -1, "sequence": null}, {"id": null, "hits": [{"query": "ACZ57549.1", "subject": "RKK16318.1", "identity": 61.433, "coverage": 99.69040247678018, "evalue": 0.0, "bitscore": 756.0}], "name": "RKK16318.1", "ipg": "161207059", "start": 728012, "end": 730243, "strand": -1, "sequence": null}], "clusters": []}]}, {"name": "Fusarium oxysporum f. sp. cepae", "strain": "FoC_A23", "scaffolds": [{"accession": "MRCW01000049.1", "subjects": [{"id": null, "hits": [{"query": "ACZ57545.1", "subject": "RKK52092.1", "identity": 66.513, "coverage": 82.00757575757575, "evalue": 0.0, "bitscore": 600.0}], "name": "RKK52092.1", "ipg": "211878866", "start": 15074, "end": 18150, "strand": -1, "sequence": null}, {"id": null, "hits": [{"query": "ACZ57546.1", "subject": "RKK52093.1", "identity": 78.584, "coverage": 96.80851063829788, "evalue": 0.0, "bitscore": 854.0}], "name": "RKK52093.1", "ipg": "161207036", "start": 12544, "end": 14620, "strand": 1, "sequence": null}, {"id": null, "hits": [{"query": "ACZ57549.1", "subject": "RKK52087.1", "identity": 61.433, "coverage": 99.69040247678018, "evalue": 0.0, "bitscore": 756.0}], "name": "RKK52087.1", "ipg": "161207059", "start": 2918, "end": 5149, "strand": 1, "sequence": null}], "clusters": [{"indices": [2, 1, 0], "subjects": [], "intermediate_genes": [], "score": 4.221, "start": 2918, "end": 18150, "number": 250}]}]}, {"name": "Fusarium oxysporum f. sp. narcissi", "strain": "N139", "scaffolds": [{"accession": "MQTW01000117.1", "subjects": [{"id": null, "hits": [{"query": "ACZ57545.1", "subject": "RYC84868.1", "identity": 66.744, "coverage": 82.00757575757575, "evalue": 0.0, "bitscore": 604.0}], "name": "RYC84868.1", "ipg": "231219817", "start": 83488, "end": 86564, "strand": 1, "sequence": null}, {"id": null, "hits": [{"query": "ACZ57546.1", "subject": "RYC84869.1", "identity": 75.686, "coverage": 96.80851063829788, "evalue": 0.0, "bitscore": 789.0}], "name": "RYC84869.1", "ipg": "231219818", "start": 87018, "end": 89095, "strand": -1, "sequence": null}, {"id": null, "hits": [{"query": "ACZ57549.1", "subject": "RYC84890.1", "identity": 61.96, "coverage": 92.41486068111455, "evalue": 0.0, "bitscore": 707.0}], "name": "RYC84890.1", "ipg": "231219843", "start": 96490, "end": 98530, "strand": -1, "sequence": null}], "clusters": [{"indices": [0, 1, 2], "subjects": [], "intermediate_genes": [], "score": 4.21, "start": 83488, "end": 98530, "number": 251}]}]}, {"name": "Fusarium oxysporum f. sp. radicis-cucumerinum", "strain": "Forc016", "scaffolds": [{"accession": "CM008292.1", "subjects": [{"id": null, "hits": [{"query": "ACZ57545.1", "subject": "PCD32676.1", "identity": 67.056, "coverage": 81.06060606060606, "evalue": 0.0, "bitscore": 600.0}], "name": "PCD32676.1", "ipg": "161207054", "start": 773763, "end": 776839, "strand": 1, "sequence": null}, {"id": null, "hits": [{"query": "ACZ57546.1", "subject": "PCD32677.1", "identity": 78.584, "coverage": 96.80851063829788, "evalue": 0.0, "bitscore": 854.0}], "name": "PCD32677.1", "ipg": "161207036", "start": 777293, "end": 779369, "strand": -1, "sequence": null}, {"id": null, "hits": [{"query": "ACZ57549.1", "subject": "PCD32683.1", "identity": 61.433, "coverage": 99.69040247678018, "evalue": 0.0, "bitscore": 756.0}], "name": "PCD32683.1", "ipg": "161207059", "start": 786764, "end": 788995, "strand": -1, "sequence": null}], "clusters": [{"indices": [0, 1, 2], "subjects": [], "intermediate_genes": [], "score": 4.221, "start": 773763, "end": 788995, "number": 252}]}, {"accession": "MABQ02000006.1", "subjects": [{"id": null, "hits": [{"query": "ACZ57545.1", "subject": "PCD32676.1", "identity": 67.056, "coverage": 81.06060606060606, "evalue": 0.0, "bitscore": 600.0}], "name": "PCD32676.1", "ipg": "161207054", "start": 773763, "end": 776839, "strand": 1, "sequence": null}, {"id": null, "hits": [{"query": "ACZ57546.1", "subject": "PCD32677.1", "identity": 78.584, "coverage": 96.80851063829788, "evalue": 0.0, "bitscore": 854.0}], "name": "PCD32677.1", "ipg": "161207036", "start": 777293, "end": 779369, "strand": -1, "sequence": null}, {"id": null, "hits": [{"query": "ACZ57549.1", "subject": "PCD32683.1", "identity": 61.433, "coverage": 99.69040247678018, "evalue": 0.0, "bitscore": 756.0}], "name": "PCD32683.1", "ipg": "161207059", "start": 786764, "end": 788995, "strand": -1, "sequence": null}], "clusters": []}]}, {"name": "Fusarium coicis", "strain": "NRRL 66233", "scaffolds": [{"accession": "JAAOAJ010000296.1", "subjects": [{"id": null, "hits": [{"query": "ACZ57545.1", "subject": "KAF5975882.1", "identity": 73.429, "coverage": 66.09848484848484, "evalue": 0.0, "bitscore": 543.0}], "name": "KAF5975882.1", "ipg": "343709500", "start": 32136, "end": 34339, "strand": 1, "sequence": null}, {"id": null, "hits": [{"query": "ACZ57546.1", "subject": "KAF5975883.1", "identity": 80.449, "coverage": 78.90070921985816, "evalue": 0.0, "bitscore": 733.0}], "name": "KAF5975883.1", "ipg": "343709476", "start": 34347, "end": 36032, "strand": -1, "sequence": null}, {"id": null, "hits": [{"query": "ACZ57549.1", "subject": "KAF5975885.1", "identity": 61.526, "coverage": 92.41486068111455, "evalue": 0.0, "bitscore": 715.0}], "name": "KAF5975885.1", "ipg": "343709446", "start": 39678, "end": 43053, "strand": -1, "sequence": null}], "clusters": [{"indices": [0, 1, 2], "subjects": [], "intermediate_genes": [], "score": 4.1991, "start": 32136, "end": 43053, "number": 254}]}]}, {"name": "Peltula sp. TS41687", "strain": "", "scaffolds": [{"accession": "JAPETX010000106.1", "subjects": [{"id": null, "hits": [{"query": "ACZ57545.1", "subject": "KAI9785103.1", "identity": 49.192, "coverage": 82.00757575757575, "evalue": 5.27e-142, "bitscore": 430.0}], "name": "KAI9785103.1", "ipg": "593257613", "start": 43097, "end": 44790, "strand": -1, "sequence": null}, {"id": null, "hits": [{"query": "ACZ57545.1", "subject": "KAI9785106.1", "identity": 37.585, "coverage": 82.76515151515152, "evalue": 4.59e-100, "bitscore": 322.0}], "name": "KAI9785106.1", "ipg": "593257628", "start": 50311, "end": 52072, "strand": 1, "sequence": null}, {"id": null, "hits": [{"query": "ACZ57547.1", "subject": "KAI9785108.1", "identity": 48.479, "coverage": 94.83648881239243, "evalue": 0.0, "bitscore": 559.0}], "name": "KAI9785108.1", "ipg": "593257658", "start": 56321, "end": 58525, "strand": -1, "sequence": null}, {"id": null, "hits": [{"query": "ACZ57548.1", "subject": "KAI9785110.1", "identity": 48.773, "coverage": 97.81144781144782, "evalue": 0.0, "bitscore": 2163.0}], "name": "KAI9785110.1", "ipg": "593257590", "start": 61997, "end": 70366, "strand": 1, "sequence": null}, {"id": null, "hits": [{"query": "ACZ57549.1", "subject": "KAI9785101.1", "identity": 34.524, "coverage": 98.45201238390094, "evalue": 1.29e-83, "bitscore": 288.0}], "name": "KAI9785101.1", "ipg": "593257587", "start": 37383, "end": 39858, "strand": 1, "sequence": null}], "clusters": [{"indices": [4, 0, 1, 2, 3], "subjects": [], "intermediate_genes": [], "score": 6.3762, "start": 37383, "end": 70366, "number": 255}]}]}, {"name": "Bombardia bombarda", "strain": "SMH3391-2", "scaffolds": [{"accession": "JAULSR010000002.1", "subjects": [{"id": null, "hits": [{"query": "ACZ57545.1", "subject": "KAK0630904.1", "identity": 45.392, "coverage": 81.43939393939394, "evalue": 2.75e-129, "bitscore": 395.0}], "name": "KAK0630904.1", "ipg": "673869913", "start": 9024295, "end": 9025859, "strand": -1, "sequence": null}, {"id": null, "hits": [{"query": "ACZ57547.1", "subject": "KAK0630321.1", "identity": 33.831, "coverage": 99.1394148020654, "evalue": 2.03e-104, "bitscore": 338.0}], "name": "KAK0630321.1", "ipg": "673869284", "start": 7094767, "end": 7096713, "strand": -1, "sequence": null}], "clusters": []}, {"accession": "JAULSR010000001.1", "subjects": [{"id": null, "hits": [{"query": "ACZ57547.1", "subject": "KAK0635860.1", "identity": 46.246, "coverage": 99.65576592082617, "evalue": 0.0, "bitscore": 551.0}], "name": "KAK0635860.1", "ipg": "673874844", "start": 5239281, "end": 5241374, "strand": -1, "sequence": null}, {"id": null, "hits": [{"query": "ACZ57548.1", "subject": "KAK0635862.1", "identity": 50.693, "coverage": 98.48484848484848, "evalue": 0.0, "bitscore": 2248.0}], "name": "KAK0635862.1", "ipg": "673874811", "start": 5246458, "end": 5253597, "strand": 1, "sequence": null}, {"id": null, "hits": [{"query": "ACZ57549.1", "subject": "KAK0635853.1", "identity": 30.282, "coverage": 57.585139318885446, "evalue": 1.95e-33, "bitscore": 150.0}], "name": "KAK0635853.1", "ipg": "673874822", "start": 5202813, "end": 5205601, "strand": -1, "sequence": null}], "clusters": []}]}, {"name": "Apiospora phragmitis", "strain": "CBS 135458", "scaffolds": [{"accession": "NW_027117414.1", "subjects": [{"id": null, "hits": [{"query": "ACZ57545.1", "subject": "XP_066707787.1", "identity": 46.682, "coverage": 82.00757575757575, "evalue": 2.4e-128, "bitscore": 402.0}], "name": "XP_066707787.1", "ipg": "833167685", "start": 267247, "end": 270820, "strand": -1, "sequence": null}, {"id": null, "hits": [{"query": "ACZ57547.1", "subject": "XP_066707791.1", "identity": 41.21, "coverage": 83.30464716006884, "evalue": 3.72e-124, "bitscore": 386.0}], "name": "XP_066707791.1", "ipg": "833167655", "start": 281482, "end": 283239, "strand": 1, "sequence": null}], "clusters": []}, {"accession": "XM_066866111.1", "subjects": [{"id": null, "hits": [{"query": "ACZ57545.1", "subject": "XP_066707787.1", "identity": 46.682, "coverage": 82.00757575757575, "evalue": 2.4e-128, "bitscore": 402.0}], "name": "XP_066707787.1", "ipg": "833167685", "start": 0, "end": 2148, "strand": 1, "sequence": null}], "clusters": []}, {"accession": "XM_066866115.1", "subjects": [{"id": null, "hits": [{"query": "ACZ57547.1", "subject": "XP_066707791.1", "identity": 41.21, "coverage": 83.30464716006884, "evalue": 3.72e-124, "bitscore": 386.0}], "name": "XP_066707791.1", "ipg": "833167655", "start": 0, "end": 1545, "strand": 1, "sequence": null}], "clusters": []}, {"accession": "NW_027117406.1", "subjects": [{"id": null, "hits": [{"query": "ACZ57548.1", "subject": "XP_066715030.1", "identity": 37.589, "coverage": 97.18013468013467, "evalue": 0.0, "bitscore": 1450.0}], "name": "XP_066715030.1", "ipg": "833189656", "start": 1666651, "end": 1675274, "strand": 1, "sequence": null}], "clusters": []}, {"accession": "XM_066859543.1", "subjects": [{"id": null, "hits": [{"query": "ACZ57548.1", "subject": "XP_066715030.1", "identity": 37.589, "coverage": 97.18013468013467, "evalue": 0.0, "bitscore": 1450.0}], "name": "XP_066715030.1", "ipg": "833189656", "start": 0, "end": 7476, "strand": 1, "sequence": null}], "clusters": []}]}, {"name": "Teloschistes peruensis", "strain": "", "scaffolds": [{"accession": "JALAHW010000052.1", "subjects": [{"id": null, "hits": [{"query": "ACZ57545.1", "subject": "KAI4104566.1", "identity": 40.125, "coverage": 81.81818181818183, "evalue": 9.5e-119, "bitscore": 370.0}], "name": "KAI4104566.1", "ipg": "555632356", "start": 19531, "end": 21192, "strand": -1, "sequence": null}, {"id": null, "hits": [{"query": "ACZ57546.1", "subject": "KAI4104568.1", "identity": 49.442, "coverage": 92.19858156028369, "evalue": 1.27e-167, "bitscore": 499.0}], "name": "KAI4104568.1", "ipg": "555632288", "start": 28727, "end": 30780, "strand": -1, "sequence": null}, {"id": null, "hits": [{"query": "ACZ57547.1", "subject": "KAI4104569.1", "identity": 53.721, "coverage": 94.83648881239243, "evalue": 0.0, "bitscore": 628.0}], "name": "KAI4104569.1", "ipg": "555632289", "start": 31730, "end": 33646, "strand": -1, "sequence": null}, {"id": null, "hits": [{"query": "ACZ57548.1", "subject": "KAI4104570.1", "identity": 52.669, "coverage": 97.93771043771044, "evalue": 0.0, "bitscore": 2372.0}], "name": "KAI4104570.1", "ipg": "555632331", "start": 36645, "end": 43963, "strand": 1, "sequence": null}, {"id": null, "hits": [{"query": "ACZ57549.1", "subject": "KAI4104567.1", "identity": 30.108, "coverage": 54.95356037151703, "evalue": 2.48e-38, "bitscore": 158.0}], "name": "KAI4104567.1", "ipg": "555632305", "start": 24555, "end": 25801, "strand": 1, "sequence": null}], "clusters": [{"indices": [0, 4, 1, 2, 3], "subjects": [], "intermediate_genes": [], "score": 7.4027, "start": 19531, "end": 43963, "number": 256}]}]}, {"name": "Pochonia chlamydosporia 170", "strain": "", "scaffolds": [{"accession": "NW_019154046.1", "subjects": [{"id": null, "hits": [{"query": "ACZ57545.1", "subject": "XP_018137338.1", "identity": 41.403, "coverage": 83.33333333333334, "evalue": 5.32e-118, "bitscore": 367.0}], "name": "XP_018137338.1", "ipg": "110760866", "start": 33316, "end": 35036, "strand": -1, "sequence": null}, {"id": null, "hits": [{"query": "ACZ57546.1", "subject": "XP_018137337.1", "identity": 48.708, "coverage": 93.97163120567376, "evalue": 8.5e-176, "bitscore": 519.0}], "name": "XP_018137337.1", "ipg": "110760865", "start": 30719, "end": 32564, "strand": -1, "sequence": null}, {"id": null, "hits": [{"query": "ACZ57547.1", "subject": "XP_018137336.1", "identity": 46.755, "coverage": 96.90189328743546, "evalue": 0.0, "bitscore": 555.0}], "name": "XP_018137336.1", "ipg": "110760864", "start": 28134, "end": 30280, "strand": 1, "sequence": null}, {"id": null, "hits": [{"query": "ACZ57548.1", "subject": "XP_018137335.1", "identity": 49.329, "coverage": 97.76936026936028, "evalue": 0.0, "bitscore": 2155.0}], "name": "XP_018137335.1", "ipg": "110760863", "start": 17597, "end": 24965, "strand": -1, "sequence": null}], "clusters": [{"indices": [3, 2, 1, 0], "subjects": [], "intermediate_genes": [], "score": 7.3596, "start": 17597, "end": 35036, "number": 257}]}, {"accession": "XM_018288756.1", "subjects": [{"id": null, "hits": [{"query": "ACZ57545.1", "subject": "XP_018137338.1", "identity": 41.403, "coverage": 83.33333333333334, "evalue": 5.32e-118, "bitscore": 367.0}], "name": "XP_018137338.1", "ipg": "110760866", "start": 0, "end": 1419, "strand": 1, "sequence": null}], "clusters": []}, {"accession": "LSBJ02000011.1", "subjects": [{"id": null, "hits": [{"query": "ACZ57545.1", "subject": "OAQ59314.1", "identity": 41.403, "coverage": 83.33333333333334, "evalue": 5.32e-118, "bitscore": 367.0}], "name": "OAQ59314.1", "ipg": "110760866", "start": 33316, "end": 35036, "strand": -1, "sequence": null}, {"id": null, "hits": [{"query": "ACZ57546.1", "subject": "OAQ59313.1", "identity": 48.708, "coverage": 93.97163120567376, "evalue": 8.5e-176, "bitscore": 519.0}], "name": "OAQ59313.1", "ipg": "110760865", "start": 30719, "end": 32564, "strand": -1, "sequence": null}, {"id": null, "hits": [{"query": "ACZ57547.1", "subject": "OAQ59312.1", "identity": 46.755, "coverage": 96.90189328743546, "evalue": 0.0, "bitscore": 555.0}], "name": "OAQ59312.1", "ipg": "110760864", "start": 28134, "end": 30280, "strand": 1, "sequence": null}, {"id": null, "hits": [{"query": "ACZ57548.1", "subject": "OAQ59311.1", "identity": 49.329, "coverage": 97.76936026936028, "evalue": 0.0, "bitscore": 2155.0}], "name": "OAQ59311.1", "ipg": "110760863", "start": 17597, "end": 24965, "strand": -1, "sequence": null}], "clusters": []}, {"accession": "XM_018288755.1", "subjects": [{"id": null, "hits": [{"query": "ACZ57546.1", "subject": "XP_018137337.1", "identity": 48.708, "coverage": 93.97163120567376, "evalue": 8.5e-176, "bitscore": 519.0}], "name": "XP_018137337.1", "ipg": "110760865", "start": 0, "end": 1653, "strand": 1, "sequence": null}], "clusters": []}, {"accession": "XM_018288754.1", "subjects": [{"id": null, "hits": [{"query": "ACZ57547.1", "subject": "XP_018137336.1", "identity": 46.755, "coverage": 96.90189328743546, "evalue": 0.0, "bitscore": 555.0}], "name": "XP_018137336.1", "ipg": "110760864", "start": 0, "end": 1815, "strand": 1, "sequence": null}], "clusters": []}, {"accession": "XM_018288753.1", "subjects": [{"id": null, "hits": [{"query": "ACZ57548.1", "subject": "XP_018137335.1", "identity": 49.329, "coverage": 97.76936026936028, "evalue": 0.0, "bitscore": 2155.0}], "name": "XP_018137335.1", "ipg": "110760863", "start": 0, "end": 7182, "strand": 1, "sequence": null}], "clusters": []}]}, {"name": "Fusarium pseudocircinatum", "strain": "NRRL 36939", "scaffolds": [{"accession": "JAAOAS010000280.1", "subjects": [{"id": null, "hits": [{"query": "ACZ57545.1", "subject": "KAF5581811.1", "identity": 55.66, "coverage": 60.22727272727273, "evalue": 4.83e-117, "bitscore": 357.0}], "name": "KAF5581811.1", "ipg": "336852992", "start": 47076, "end": 48126, "strand": -1, "sequence": null}, {"id": null, "hits": [{"query": "ACZ57546.1", "subject": "KAF5581810.1", "identity": 80.328, "coverage": 96.80851063829788, "evalue": 0.0, "bitscore": 885.0}], "name": "KAF5581810.1", "ipg": "336852943", "start": 44570, "end": 46643, "strand": 1, "sequence": null}, {"id": null, "hits": [{"query": "ACZ57549.1", "subject": "KAF5581809.1", "identity": 61.873, "coverage": 91.3312693498452, "evalue": 0.0, "bitscore": 701.0}], "name": "KAF5581809.1", "ipg": "336852963", "start": 37165, "end": 40515, "strand": 1, "sequence": null}], "clusters": [{"indices": [2, 1, 0], "subjects": [], "intermediate_genes": [], "score": 4.1943, "start": 37165, "end": 48126, "number": 259}]}]}, {"name": "Aspergillus fischeri", "strain": "NRRL 181", "scaffolds": [{"accession": "NW_001509764.1", "subjects": [{"id": null, "hits": [{"query": "ACZ57545.1", "subject": "XP_001261662.1", "identity": 43.349, "coverage": 82.00757575757575, "evalue": 3.33e-115, "bitscore": 360.0}], "name": "XP_001261662.1", "ipg": "6497965", "start": 64402, "end": 65892, "strand": -1, "sequence": null}, {"id": null, "hits": [{"query": "ACZ57547.1", "subject": "XP_001261663.1", "identity": 41.77, "coverage": 95.00860585197934, "evalue": 4.64e-139, "bitscore": 427.0}], "name": "XP_001261663.1", "ipg": "6495131", "start": 66942, "end": 68954, "strand": -1, "sequence": null}, {"id": null, "hits": [{"query": "ACZ57548.1", "subject": "XP_001261656.1", "identity": 38.97, "coverage": 97.85353535353535, "evalue": 0.0, "bitscore": 1541.0}], "name": "XP_001261656.1", "ipg": "6494779", "start": 47417, "end": 55185, "strand": -1, "sequence": null}], "clusters": [{"indices": [2, 0, 1], "subjects": [], "intermediate_genes": [], "score": 3.2328, "start": 47417, "end": 68954, "number": 260}]}, {"accession": "XM_001261661.1", "subjects": [{"id": null, "hits": [{"query": "ACZ57545.1", "subject": "XP_001261662.1", "identity": 43.349, "coverage": 82.00757575757575, "evalue": 3.33e-115, "bitscore": 360.0}], "name": "XP_001261662.1", "ipg": "6497965", "start": 0, "end": 1422, "strand": 1, "sequence": null}], "clusters": []}, {"accession": "DS027694.1", "subjects": [{"id": null, "hits": [{"query": "ACZ57545.1", "subject": "EAW19765.1", "identity": 43.349, "coverage": 82.00757575757575, "evalue": 3.33e-115, "bitscore": 360.0}], "name": "EAW19765.1", "ipg": "6497965", "start": 64402, "end": 65892, "strand": -1, "sequence": null}, {"id": null, "hits": [{"query": "ACZ57547.1", "subject": "EAW19766.1", "identity": 41.77, "coverage": 95.00860585197934, "evalue": 4.64e-139, "bitscore": 427.0}], "name": "EAW19766.1", "ipg": "6495131", "start": 66942, "end": 68954, "strand": -1, "sequence": null}, {"id": null, "hits": [{"query": "ACZ57548.1", "subject": "EAW19759.1", "identity": 38.97, "coverage": 97.85353535353535, "evalue": 0.0, "bitscore": 1541.0}], "name": "EAW19759.1", "ipg": "6494779", "start": 47417, "end": 55185, "strand": -1, "sequence": null}], "clusters": []}, {"accession": "XM_001261662.1", "subjects": [{"id": null, "hits": [{"query": "ACZ57547.1", "subject": "XP_001261663.1", "identity": 41.77, "coverage": 95.00860585197934, "evalue": 4.64e-139, "bitscore": 427.0}], "name": "XP_001261663.1", "ipg": "6495131", "start": 0, "end": 1782, "strand": 1, "sequence": null}], "clusters": []}, {"accession": "XM_001261655.1", "subjects": [{"id": null, "hits": [{"query": "ACZ57548.1", "subject": "XP_001261656.1", "identity": 38.97, "coverage": 97.85353535353535, "evalue": 0.0, "bitscore": 1541.0}], "name": "XP_001261656.1", "ipg": "6494779", "start": 0, "end": 7194, "strand": 1, "sequence": null}], "clusters": []}]}, {"name": "Aspergillus fischeri", "strain": "NRRL4161", "scaffolds": [{"accession": "WHVT01000105.1", "subjects": [{"id": null, "hits": [{"query": "ACZ57545.1", "subject": "KAG2001019.1", "identity": 43.349, "coverage": 82.00757575757575, "evalue": 6.45e-115, "bitscore": 360.0}], "name": "KAG2001019.1", "ipg": "396126240", "start": 10415, "end": 11974, "strand": 1, "sequence": null}, {"id": null, "hits": [{"query": "ACZ57547.1", "subject": "KAG2001021.1", "identity": 41.593, "coverage": 95.00860585197934, "evalue": 7.72e-139, "bitscore": 427.0}], "name": "KAG2001021.1", "ipg": "396126232", "start": 7422, "end": 9434, "strand": 1, "sequence": null}, {"id": null, "hits": [{"query": "ACZ57548.1", "subject": "KAG2001018.1", "identity": 38.928, "coverage": 97.85353535353535, "evalue": 0.0, "bitscore": 1538.0}], "name": "KAG2001018.1", "ipg": "396126259", "start": 21191, "end": 28959, "strand": 1, "sequence": null}], "clusters": [{"indices": [1, 0, 2], "subjects": [], "intermediate_genes": [], "score": 3.2325, "start": 7422, "end": 28959, "number": 262}]}]}, {"name": "Penicillium crustosum", "strain": "IBT 35664", "scaffolds": [{"accession": "NW_026623124.1", "subjects": [{"id": null, "hits": [{"query": "ACZ57545.1", "subject": "XP_056728285.1", "identity": 40.0, "coverage": 82.95454545454545, "evalue": 4.27e-115, "bitscore": 361.0}], "name": "XP_056728285.1", "ipg": "629434422", "start": 3390790, "end": 3392522, "strand": 1, "sequence": null}, {"id": null, "hits": [{"query": "ACZ57548.1", "subject": "XP_056728280.1", "identity": 38.341, "coverage": 98.02188552188552, "evalue": 0.0, "bitscore": 1397.0}], "name": "XP_056728280.1", "ipg": "629434402", "start": 3374866, "end": 3381956, "strand": -1, "sequence": null}], "clusters": []}, {"accession": "XM_056876097.1", "subjects": [{"id": null, "hits": [{"query": "ACZ57545.1", "subject": "XP_056728285.1", "identity": 40.0, "coverage": 82.95454545454545, "evalue": 4.27e-115, "bitscore": 361.0}], "name": "XP_056728285.1", "ipg": "629434422", "start": 0, "end": 1515, "strand": 1, "sequence": null}], "clusters": []}, {"accession": "JAPZBV010000003.1", "subjects": [{"id": null, "hits": [{"query": "ACZ57545.1", "subject": "KAJ5402471.1", "identity": 40.0, "coverage": 82.95454545454545, "evalue": 4.27e-115, "bitscore": 361.0}], "name": "KAJ5402471.1", "ipg": "629434422", "start": 3390790, "end": 3392522, "strand": 1, "sequence": null}, {"id": null, "hits": [{"query": "ACZ57548.1", "subject": "KAJ5402466.1", "identity": 38.341, "coverage": 98.02188552188552, "evalue": 0.0, "bitscore": 1397.0}], "name": "KAJ5402466.1", "ipg": "629434402", "start": 3374866, "end": 3381956, "strand": -1, "sequence": null}], "clusters": []}, {"accession": "XM_056876092.1", "subjects": [{"id": null, "hits": [{"query": "ACZ57548.1", "subject": "XP_056728280.1", "identity": 38.341, "coverage": 98.02188552188552, "evalue": 0.0, "bitscore": 1397.0}], "name": "XP_056728280.1", "ipg": "629434402", "start": 0, "end": 6894, "strand": 1, "sequence": null}], "clusters": []}]}, {"name": "Penicillium crustosum", "strain": "G10", "scaffolds": [{"accession": "JAAOZQ010000026.1", "subjects": [{"id": null, "hits": [{"query": "ACZ57545.1", "subject": "KAF7525854.1", "identity": 39.909, "coverage": 82.95454545454545, "evalue": 9.27e-114, "bitscore": 356.0}], "name": "KAF7525854.1", "ipg": "360055566", "start": 203353, "end": 205045, "strand": -1, "sequence": null}, {"id": null, "hits": [{"query": "ACZ57548.1", "subject": "KAF7525859.1", "identity": 38.423, "coverage": 98.02188552188552, "evalue": 0.0, "bitscore": 1405.0}], "name": "KAF7525859.1", "ipg": "360055619", "start": 213880, "end": 220971, "strand": 1, "sequence": null}], "clusters": []}]}, {"name": "Penicillium crustosum", "strain": "PRB-2", "scaffolds": [{"accession": "JBCAMJ010000002.1", "subjects": [{"id": null, "hits": [{"query": "ACZ57545.1", "subject": "KAL2704178.1", "identity": 39.909, "coverage": 82.95454545454545, "evalue": 3.06e-113, "bitscore": 356.0}], "name": "KAL2704178.1", "ipg": "928017159", "start": 2643947, "end": 2645679, "strand": 1, "sequence": null}, {"id": null, "hits": [{"query": "ACZ57548.1", "subject": "KAL2704503.1", "identity": 38.423, "coverage": 98.02188552188552, "evalue": 0.0, "bitscore": 1405.0}], "name": "KAL2704503.1", "ipg": "360055619", "start": 2628021, "end": 2635112, "strand": -1, "sequence": null}], "clusters": []}]}, {"name": "Aspergillus lentulus", "strain": "IFM 58399", "scaffolds": [{"accession": "NW_022983978.1", "subjects": [{"id": null, "hits": [{"query": "ACZ57545.1", "subject": "XP_033420112.1", "identity": 43.119, "coverage": 82.00757575757575, "evalue": 4.36e-115, "bitscore": 360.0}], "name": "XP_033420112.1", "ipg": "296589069", "start": 50557, "end": 52047, "strand": 1, "sequence": null}, {"id": null, "hits": [{"query": "ACZ57547.1", "subject": "XP_033420111.1", "identity": 41.062, "coverage": 95.00860585197934, "evalue": 4.64e-137, "bitscore": 421.0}], "name": "XP_033420111.1", "ipg": "296589092", "start": 47547, "end": 49514, "strand": 1, "sequence": null}], "clusters": []}, {"accession": "XM_033564221.1", "subjects": [{"id": null, "hits": [{"query": "ACZ57545.1", "subject": "XP_033420112.1", "identity": 43.119, "coverage": 82.00757575757575, "evalue": 4.36e-115, "bitscore": 360.0}], "name": "XP_033420112.1", "ipg": "296589069", "start": 0, "end": 1422, "strand": 1, "sequence": null}], "clusters": []}, {"accession": "BLKH01000111.1", "subjects": [{"id": null, "hits": [{"query": "ACZ57545.1", "subject": "GFF54704.1", "identity": 43.119, "coverage": 82.00757575757575, "evalue": 4.36e-115, "bitscore": 360.0}], "name": "GFF54704.1", "ipg": "296589069", "start": 50557, "end": 52047, "strand": 1, "sequence": null}, {"id": null, "hits": [{"query": "ACZ57547.1", "subject": "GFF54701.1", "identity": 41.062, "coverage": 95.00860585197934, "evalue": 4.64e-137, "bitscore": 421.0}], "name": "GFF54701.1", "ipg": "296589092", "start": 47547, "end": 49514, "strand": 1, "sequence": null}], "clusters": []}, {"accession": "XM_033564220.1", "subjects": [{"id": null, "hits": [{"query": "ACZ57547.1", "subject": "XP_033420111.1", "identity": 41.062, "coverage": 95.00860585197934, "evalue": 4.64e-137, "bitscore": 421.0}], "name": "XP_033420111.1", "ipg": "296589092", "start": 0, "end": 1734, "strand": 1, "sequence": null}], "clusters": []}, {"accession": "NW_022983990.1", "subjects": [{"id": null, "hits": [{"query": "ACZ57548.1", "subject": "XP_033420289.1", "identity": 39.005, "coverage": 97.85353535353535, "evalue": 0.0, "bitscore": 1551.0}], "name": "XP_033420289.1", "ipg": "296588904", "start": 37330, "end": 44828, "strand": -1, "sequence": null}], "clusters": []}, {"accession": "XM_033564398.1", "subjects": [{"id": null, "hits": [{"query": "ACZ57548.1", "subject": "XP_033420289.1", "identity": 39.005, "coverage": 97.85353535353535, "evalue": 0.0, "bitscore": 1551.0}], "name": "XP_033420289.1", "ipg": "296588904", "start": 0, "end": 7011, "strand": 1, "sequence": null}], "clusters": []}, {"accession": "BLKH01000123.1", "subjects": [{"id": null, "hits": [{"query": "ACZ57548.1", "subject": "GFF55464.1", "identity": 39.005, "coverage": 97.85353535353535, "evalue": 0.0, "bitscore": 1551.0}], "name": "GFF55464.1", "ipg": "296588904", "start": 37330, "end": 44828, "strand": -1, "sequence": null}], "clusters": []}]}, {"name": "Aspergillus lentulus", "strain": "IFM 62136", "scaffolds": [{"accession": "BLKL01000120.1", "subjects": [{"id": null, "hits": [{"query": "ACZ57545.1", "subject": "GFF79336.1", "identity": 43.119, "coverage": 82.00757575757575, "evalue": 4.36e-115, "bitscore": 360.0}], "name": "GFF79336.1", "ipg": "296589069", "start": 50549, "end": 52039, "strand": 1, "sequence": null}, {"id": null, "hits": [{"query": "ACZ57547.1", "subject": "GFF79332.1", "identity": 41.062, "coverage": 95.00860585197934, "evalue": 4.64e-137, "bitscore": 421.0}], "name": "GFF79332.1", "ipg": "296589092", "start": 47539, "end": 49506, "strand": 1, "sequence": null}], "clusters": []}, {"accession": "BLKL01000127.1", "subjects": [{"id": null, "hits": [{"query": "ACZ57548.1", "subject": "GFF79735.1", "identity": 39.047, "coverage": 97.85353535353535, "evalue": 0.0, "bitscore": 1551.0}], "name": "GFF79735.1", "ipg": "296596068", "start": 38969, "end": 46467, "strand": -1, "sequence": null}], "clusters": []}]}, {"name": "Aspergillus lentulus", "strain": "IFM 60648", "scaffolds": [{"accession": "BLKI01000109.1", "subjects": [{"id": null, "hits": [{"query": "ACZ57545.1", "subject": "GFF93068.1", "identity": 43.119, "coverage": 82.00757575757575, "evalue": 4.36e-115, "bitscore": 360.0}], "name": "GFF93068.1", "ipg": "296589069", "start": 50561, "end": 52051, "strand": 1, "sequence": null}, {"id": null, "hits": [{"query": "ACZ57547.1", "subject": "GFF93065.1", "identity": 41.062, "coverage": 95.00860585197934, "evalue": 4.64e-137, "bitscore": 421.0}], "name": "GFF93065.1", "ipg": "296589092", "start": 47551, "end": 49518, "strand": 1, "sequence": null}], "clusters": []}, {"accession": "BLKI01000116.1", "subjects": [{"id": null, "hits": [{"query": "ACZ57548.1", "subject": "GFF93404.1", "identity": 39.047, "coverage": 97.85353535353535, "evalue": 0.0, "bitscore": 1551.0}], "name": "GFF93404.1", "ipg": "296596068", "start": 38909, "end": 46407, "strand": -1, "sequence": null}], "clusters": []}]}, {"name": "Aspergillus lentulus", "strain": "IFM 47457", "scaffolds": [{"accession": "BLKD01000109.1", "subjects": [{"id": null, "hits": [{"query": "ACZ57545.1", "subject": "GFF96405.1", "identity": 43.119, "coverage": 82.00757575757575, "evalue": 4.36e-115, "bitscore": 360.0}], "name": "GFF96405.1", "ipg": "296589069", "start": 50539, "end": 52029, "strand": 1, "sequence": null}, {"id": null, "hits": [{"query": "ACZ57547.1", "subject": "GFF96404.1", "identity": 41.062, "coverage": 95.00860585197934, "evalue": 4.64e-137, "bitscore": 421.0}], "name": "GFF96404.1", "ipg": "296589092", "start": 47529, "end": 49496, "strand": 1, "sequence": null}], "clusters": []}, {"accession": "BLKD01000121.1", "subjects": [{"id": null, "hits": [{"query": "ACZ57548.1", "subject": "GFF96826.1", "identity": 38.588, "coverage": 99.70538720538721, "evalue": 0.0, "bitscore": 1552.0}], "name": "GFF96826.1", "ipg": "296603932", "start": 2947, "end": 10720, "strand": 1, "sequence": null}], "clusters": []}]}, {"name": "Aspergillus lentulus", "strain": "IFM 61392", "scaffolds": [{"accession": "BLKJ01000077.1", "subjects": [{"id": null, "hits": [{"query": "ACZ57545.1", "subject": "GFG16112.1", "identity": 43.119, "coverage": 82.00757575757575, "evalue": 4.36e-115, "bitscore": 360.0}], "name": "GFG16112.1", "ipg": "296589069", "start": 62855, "end": 64345, "strand": -1, "sequence": null}, {"id": null, "hits": [{"query": "ACZ57547.1", "subject": "GFG16114.1", "identity": 41.062, "coverage": 95.00860585197934, "evalue": 4.64e-137, "bitscore": 421.0}], "name": "GFG16114.1", "ipg": "296589092", "start": 65388, "end": 67355, "strand": -1, "sequence": null}, {"id": null, "hits": [{"query": "ACZ57548.1", "subject": "GFG16100.1", "identity": 38.963, "coverage": 97.85353535353535, "evalue": 0.0, "bitscore": 1551.0}], "name": "GFG16100.1", "ipg": "296602006", "start": 45077, "end": 52575, "strand": -1, "sequence": null}], "clusters": [{"indices": [2, 0, 1], "subjects": [], "intermediate_genes": [], "score": 3.2332, "start": 45077, "end": 67355, "number": 263}]}]}, {"name": "Aspergillus lentulus", "strain": "CNM-CM8060", "scaffolds": [{"accession": "JAAAPS010000041.1", "subjects": [{"id": null, "hits": [{"query": "ACZ57545.1", "subject": "KAF4176544.1", "identity": 42.661, "coverage": 82.00757575757575, "evalue": 2.09e-113, "bitscore": 355.0}], "name": "KAF4176544.1", "ipg": "316787728", "start": 31117, "end": 32607, "strand": 1, "sequence": null}, {"id": null, "hits": [{"query": "ACZ57545.1", "subject": "KAF4176575.1", "identity": 42.661, "coverage": 82.00757575757575, "evalue": 2.09e-113, "bitscore": 355.0}], "name": "KAF4176575.1", "ipg": "316787728", "start": 161219, "end": 162709, "strand": -1, "sequence": null}, {"id": null, "hits": [{"query": "ACZ57547.1", "subject": "KAF4176543.1", "identity": 41.239, "coverage": 95.00860585197934, "evalue": 4.03e-138, "bitscore": 424.0}], "name": "KAF4176543.1", "ipg": "316787732", "start": 28104, "end": 30071, "strand": 1, "sequence": null}, {"id": null, "hits": [{"query": "ACZ57547.1", "subject": "KAF4176576.1", "identity": 41.239, "coverage": 95.00860585197934, "evalue": 4.03e-138, "bitscore": 424.0}], "name": "KAF4176576.1", "ipg": "316787732", "start": 163755, "end": 165722, "strand": -1, "sequence": null}, {"id": null, "hits": [{"query": "ACZ57548.1", "subject": "KAF4176549.1", "identity": 38.736, "coverage": 97.85353535353535, "evalue": 0.0, "bitscore": 1550.0}], "name": "KAF4176549.1", "ipg": "316787713", "start": 43023, "end": 50521, "strand": 1, "sequence": null}, {"id": null, "hits": [{"query": "ACZ57548.1", "subject": "KAF4176570.1", "identity": 38.736, "coverage": 97.85353535353535, "evalue": 0.0, "bitscore": 1550.0}], "name": "KAF4176570.1", "ipg": "316787713", "start": 143305, "end": 150803, "strand": -1, "sequence": null}], "clusters": [{"indices": [2, 0, 4], "subjects": [], "intermediate_genes": [], "score": 3.2329, "start": 28104, "end": 50521, "number": 264}, {"indices": [5, 1, 3], "subjects": [], "intermediate_genes": [], "score": 3.2329, "start": 143305, "end": 165722, "number": 265}]}]}, {"name": "Aspergillus lentulus", "strain": "CNM-CM7927", "scaffolds": [{"accession": "JAAAPR010000128.1", "subjects": [{"id": null, "hits": [{"query": "ACZ57545.1", "subject": "KAF4180418.1", "identity": 42.661, "coverage": 82.00757575757575, "evalue": 2.09e-113, "bitscore": 355.0}], "name": "KAF4180418.1", "ipg": "316787728", "start": 31161, "end": 32651, "strand": 1, "sequence": null}, {"id": null, "hits": [{"query": "ACZ57547.1", "subject": "KAF4180417.1", "identity": 41.239, "coverage": 95.00860585197934, "evalue": 4.03e-138, "bitscore": 424.0}], "name": "KAF4180417.1", "ipg": "316787732", "start": 28148, "end": 30115, "strand": 1, "sequence": null}, {"id": null, "hits": [{"query": "ACZ57548.1", "subject": "KAF4180423.1", "identity": 38.736, "coverage": 97.85353535353535, "evalue": 0.0, "bitscore": 1550.0}], "name": "KAF4180423.1", "ipg": "316787713", "start": 43067, "end": 50565, "strand": 1, "sequence": null}], "clusters": [{"indices": [1, 0, 2], "subjects": [], "intermediate_genes": [], "score": 3.2329, "start": 28148, "end": 50565, "number": 266}]}]}, {"name": "Aspergillus lentulus", "strain": "CNM-CM8694", "scaffolds": [{"accession": "JAAAPT010000095.1", "subjects": [{"id": null, "hits": [{"query": "ACZ57545.1", "subject": "KAF4192953.1", "identity": 42.661, "coverage": 82.00757575757575, "evalue": 2.09e-113, "bitscore": 355.0}], "name": "KAF4192953.1", "ipg": "316787728", "start": 83023, "end": 84513, "strand": -1, "sequence": null}, {"id": null, "hits": [{"query": "ACZ57547.1", "subject": "KAF4192954.1", "identity": 41.239, "coverage": 95.00860585197934, "evalue": 4.03e-138, "bitscore": 424.0}], "name": "KAF4192954.1", "ipg": "316787732", "start": 85559, "end": 87526, "strand": -1, "sequence": null}, {"id": null, "hits": [{"query": "ACZ57548.1", "subject": "KAF4192948.1", "identity": 38.736, "coverage": 97.85353535353535, "evalue": 0.0, "bitscore": 1550.0}], "name": "KAF4192948.1", "ipg": "316787713", "start": 65109, "end": 72607, "strand": -1, "sequence": null}], "clusters": [{"indices": [2, 0, 1], "subjects": [], "intermediate_genes": [], "score": 3.2329, "start": 65109, "end": 87526, "number": 267}]}]}, {"name": "Aspergillus lentulus", "strain": "CNM-CM8927", "scaffolds": [{"accession": "JAAAPU010000119.1", "subjects": [{"id": null, "hits": [{"query": "ACZ57545.1", "subject": "KAF4202013.1", "identity": 42.661, "coverage": 82.00757575757575, "evalue": 2.09e-113, "bitscore": 355.0}], "name": "KAF4202013.1", "ipg": "316787728", "start": 31116, "end": 32606, "strand": 1, "sequence": null}, {"id": null, "hits": [{"query": "ACZ57547.1", "subject": "KAF4202012.1", "identity": 41.239, "coverage": 95.00860585197934, "evalue": 2.67e-138, "bitscore": 425.0}], "name": "KAF4202012.1", "ipg": "316790572", "start": 28103, "end": 30070, "strand": 1, "sequence": null}, {"id": null, "hits": [{"query": "ACZ57548.1", "subject": "KAF4202018.1", "identity": 38.736, "coverage": 97.85353535353535, "evalue": 0.0, "bitscore": 1550.0}], "name": "KAF4202018.1", "ipg": "316787713", "start": 43022, "end": 50520, "strand": 1, "sequence": null}], "clusters": [{"indices": [1, 0, 2], "subjects": [], "intermediate_genes": [], "score": 3.233, "start": 28103, "end": 50520, "number": 268}]}]}, {"name": "Aspergillus lentulus", "strain": "CNM-CM6069", "scaffolds": [{"accession": "JAAAPP010000015.1", "subjects": [{"id": null, "hits": [{"query": "ACZ57545.1", "subject": "KAF4159270.1", "identity": 43.119, "coverage": 82.00757575757575, "evalue": 2.43e-113, "bitscore": 355.0}], "name": "KAF4159270.1", "ipg": "316782997", "start": 201252, "end": 202742, "strand": 1, "sequence": null}, {"id": null, "hits": [{"query": "ACZ57547.1", "subject": "KAF4159269.1", "identity": 41.239, "coverage": 95.00860585197934, "evalue": 5.11e-138, "bitscore": 424.0}], "name": "KAF4159269.1", "ipg": "316782986", "start": 198242, "end": 200209, "strand": 1, "sequence": null}, {"id": null, "hits": [{"query": "ACZ57548.1", "subject": "KAF4159275.1", "identity": 38.628, "coverage": 97.85353535353535, "evalue": 0.0, "bitscore": 1546.0}], "name": "KAF4159275.1", "ipg": "316783029", "start": 212347, "end": 219847, "strand": 1, "sequence": null}], "clusters": [{"indices": [1, 0, 2], "subjects": [], "intermediate_genes": [], "score": 3.2325, "start": 198242, "end": 219847, "number": 269}]}]}, {"name": "Aspergillus lentulus", "strain": "CNM-CM6936", "scaffolds": [{"accession": "JAAAPQ010000014.1", "subjects": [{"id": null, "hits": [{"query": "ACZ57545.1", "subject": "KAF4168608.1", "identity": 43.119, "coverage": 82.00757575757575, "evalue": 2.43e-113, "bitscore": 355.0}], "name": "KAF4168608.1", "ipg": "316782997", "start": 201277, "end": 202767, "strand": 1, "sequence": null}, {"id": null, "hits": [{"query": "ACZ57547.1", "subject": "KAF4168607.1", "identity": 41.239, "coverage": 95.00860585197934, "evalue": 5.11e-138, "bitscore": 424.0}], "name": "KAF4168607.1", "ipg": "316782986", "start": 198267, "end": 200234, "strand": 1, "sequence": null}, {"id": null, "hits": [{"query": "ACZ57548.1", "subject": "KAF4168613.1", "identity": 38.628, "coverage": 97.85353535353535, "evalue": 0.0, "bitscore": 1546.0}], "name": "KAF4168613.1", "ipg": "316783029", "start": 212372, "end": 219872, "strand": 1, "sequence": null}], "clusters": [{"indices": [1, 0, 2], "subjects": [], "intermediate_genes": [], "score": 3.2325, "start": 198267, "end": 219872, "number": 270}]}]}, {"name": "Aspergillus lentulus", "strain": "IFM 54703", "scaffolds": [{"accession": "BCLY01000017.1", "subjects": [{"id": null, "hits": [{"query": "ACZ57545.1", "subject": "GAQ12338.1", "identity": 43.119, "coverage": 82.00757575757575, "evalue": 3.35e-113, "bitscore": 355.0}], "name": "GAQ12338.1", "ipg": "98237561", "start": 1970379, "end": 1971869, "strand": 1, "sequence": null}, {"id": null, "hits": [{"query": "ACZ57547.1", "subject": "GAQ12337.1", "identity": 41.062, "coverage": 95.00860585197934, "evalue": 5.95e-137, "bitscore": 421.0}], "name": "GAQ12337.1", "ipg": "98237560", "start": 1967369, "end": 1969336, "strand": 1, "sequence": null}, {"id": null, "hits": [{"query": "ACZ57548.1", "subject": "GAQ12343.1", "identity": 38.189, "coverage": 97.85353535353535, "evalue": 0.0, "bitscore": 1519.0}], "name": "GAQ12343.1", "ipg": "98237566", "start": 1981487, "end": 1988987, "strand": 1, "sequence": null}], "clusters": [{"indices": [1, 0, 2], "subjects": [], "intermediate_genes": [], "score": 3.2295, "start": 1967369, "end": 1988987, "number": 271}]}]}, {"name": "Penicillium sp. str.", "strain": "#12", "scaffolds": [{"accession": "JAASRZ010000048.1", "subjects": [{"id": null, "hits": [{"query": "ACZ57545.1", "subject": "KAF4766838.1", "identity": 40.23, "coverage": 82.00757575757575, "evalue": 7.87e-114, "bitscore": 357.0}], "name": "KAF4766838.1", "ipg": "325080093", "start": 1437084, "end": 1438816, "strand": 1, "sequence": null}], "clusters": []}]}, {"name": "Pyrenophora tritici-repentis", "strain": "", "scaffolds": [{"accession": "JAHCSW010000013.1", "subjects": [{"id": null, "hits": [{"query": "ACZ57545.1", "subject": "KAI1664134.1", "identity": 41.913, "coverage": 82.57575757575758, "evalue": 7.98e-114, "bitscore": 358.0}], "name": "KAI1664134.1", "ipg": "538167936", "start": 788447, "end": 790174, "strand": 1, "sequence": null}], "clusters": []}, {"accession": "SAXQ01000001.1", "subjects": [{"id": null, "hits": [{"query": "ACZ57546.1", "subject": "KAA8627063.1", "identity": 74.021, "coverage": 99.64539007092199, "evalue": 0.0, "bitscore": 835.0}], "name": "KAA8627063.1", "ipg": "14949595", "start": 7723796, "end": 7725527, "strand": 1, "sequence": null}], "clusters": []}, {"accession": "JAHCSW010000001.1", "subjects": [{"id": null, "hits": [{"query": "ACZ57546.1", "subject": "KAI1673435.1", "identity": 73.843, "coverage": 99.64539007092199, "evalue": 0.0, "bitscore": 830.0}], "name": "KAI1673435.1", "ipg": "538169707", "start": 475869, "end": 477600, "strand": -1, "sequence": null}], "clusters": []}, {"accession": "CM040609.1", "subjects": [{"id": null, "hits": [{"query": "ACZ57546.1", "subject": "KAI1689546.1", "identity": 73.843, "coverage": 99.64539007092199, "evalue": 0.0, "bitscore": 830.0}], "name": "KAI1689546.1", "ipg": "538169707", "start": 7698304, "end": 7700035, "strand": 1, "sequence": null}], "clusters": []}, {"accession": "JAHCYZ010000001.1", "subjects": [{"id": null, "hits": [{"query": "ACZ57546.1", "subject": "KAI1689546.1", "identity": 73.843, "coverage": 99.64539007092199, "evalue": 0.0, "bitscore": 830.0}], "name": "KAI1689546.1", "ipg": "538169707", "start": 7698304, "end": 7700035, "strand": 1, "sequence": null}], "clusters": []}]}, {"name": "Pyrenophora tritici-repentis", "strain": "Ptr90-2", "scaffolds": [{"accession": "JAAFOX010000033.1", "subjects": [{"id": null, "hits": [{"query": "ACZ57545.1", "subject": "KAI2475412.1", "identity": 41.913, "coverage": 82.57575757575758, "evalue": 7.98e-114, "bitscore": 358.0}], "name": "KAI2475412.1", "ipg": "538167936", "start": 80788, "end": 82515, "strand": -1, "sequence": null}, {"id": null, "hits": [{"query": "ACZ57548.1", "subject": "KAI2475410.1", "identity": 37.285, "coverage": 98.02188552188552, "evalue": 0.0, "bitscore": 1366.0}], "name": "KAI2475410.1", "ipg": "541312017", "start": 70500, "end": 77928, "strand": -1, "sequence": null}], "clusters": []}, {"accession": "JAAFOX010000001.1", "subjects": [{"id": null, "hits": [{"query": "ACZ57546.1", "subject": "KAI2486050.1", "identity": 74.021, "coverage": 99.64539007092199, "evalue": 0.0, "bitscore": 834.0}], "name": "KAI2486050.1", "ipg": "541316629", "start": 452713, "end": 454444, "strand": -1, "sequence": null}], "clusters": []}]}, {"name": "Pyrenophora tritici-repentis", "strain": "T205", "scaffolds": [{"accession": "RXHL01000366.1", "subjects": [{"id": null, "hits": [{"query": "ACZ57546.1", "subject": "KAI0606836.1", "identity": 74.021, "coverage": 99.64539007092199, "evalue": 0.0, "bitscore": 835.0}], "name": "KAI0606836.1", "ipg": "192139345", "start": 4960, "end": 6738, "strand": -1, "sequence": null}], "clusters": []}]}, {"name": "Pyrenophora tritici-repentis", "strain": "CC142", "scaffolds": [{"accession": "PSOU01000388.1", "subjects": [{"id": null, "hits": [{"query": "ACZ57546.1", "subject": "KAI1597692.1", "identity": 74.021, "coverage": 99.64539007092199, "evalue": 0.0, "bitscore": 835.0}], "name": "KAI1597692.1", "ipg": "192139345", "start": 4955, "end": 6733, "strand": -1, "sequence": null}], "clusters": []}]}, {"name": "Pyrenophora tritici-repentis", "strain": "239", "scaffolds": [{"accession": "MVBH01000382.1", "subjects": [{"id": null, "hits": [{"query": "ACZ57546.1", "subject": "PZD24454.1", "identity": 74.021, "coverage": 99.64539007092199, "evalue": 0.0, "bitscore": 835.0}], "name": "PZD24454.1", "ipg": "192139345", "start": 4916, "end": 6694, "strand": -1, "sequence": null}], "clusters": []}]}, {"name": "Pyrenophora tritici-repentis", "strain": "M4", "scaffolds": [{"accession": "NC_089390.1", "subjects": [{"id": null, "hits": [{"query": "ACZ57546.1", "subject": "XP_001941882.1", "identity": 74.021, "coverage": 99.64539007092199, "evalue": 0.0, "bitscore": 835.0}], "name": "XP_001941882.1", "ipg": "14949595", "start": 7644031, "end": 7645762, "strand": 1, "sequence": null}], "clusters": []}, {"accession": "XM_001941847.1", "subjects": [{"id": null, "hits": [{"query": "ACZ57546.1", "subject": "XP_001941882.1", "identity": 74.021, "coverage": 99.64539007092199, "evalue": 0.0, "bitscore": 835.0}], "name": "XP_001941882.1", "ipg": "14949595", "start": 0, "end": 1731, "strand": 1, "sequence": null}], "clusters": []}, {"accession": "CM025795.1", "subjects": [{"id": null, "hits": [{"query": "ACZ57546.1", "subject": "KAF7578700.1", "identity": 74.021, "coverage": 99.64539007092199, "evalue": 0.0, "bitscore": 835.0}], "name": "KAF7578700.1", "ipg": "14949595", "start": 7644031, "end": 7645762, "strand": 1, "sequence": null}], "clusters": []}, {"accession": "NQIK02000001.1", "subjects": [{"id": null, "hits": [{"query": "ACZ57546.1", "subject": "KAF7578700.1", "identity": 74.021, "coverage": 99.64539007092199, "evalue": 0.0, "bitscore": 835.0}], "name": "KAF7578700.1", "ipg": "14949595", "start": 7644031, "end": 7645762, "strand": 1, "sequence": null}], "clusters": []}]}, {"name": "Pyrenophora tritici-repentis", "strain": "Pt-1C-BFP", "scaffolds": [{"accession": "DS231632.1", "subjects": [{"id": null, "hits": [{"query": "ACZ57546.1", "subject": "EDU44601.1", "identity": 74.021, "coverage": 99.64539007092199, "evalue": 0.0, "bitscore": 835.0}], "name": "EDU44601.1", "ipg": "14949595", "start": 40726, "end": 42457, "strand": 1, "sequence": null}], "clusters": []}]}, {"name": "Pyrenophora tritici-repentis", "strain": "DW5", "scaffolds": [{"accession": "MUXC02000001.1", "subjects": [{"id": null, "hits": [{"query": "ACZ57546.1", "subject": "KAF7455495.1", "identity": 74.021, "coverage": 99.64539007092199, "evalue": 0.0, "bitscore": 835.0}], "name": "KAF7455495.1", "ipg": "14949595", "start": 7657110, "end": 7658841, "strand": 1, "sequence": null}], "clusters": []}]}, {"name": "Pyrenophora tritici-repentis", "strain": "134", "scaffolds": [{"accession": "MVBF02000001.1", "subjects": [{"id": null, "hits": [{"query": "ACZ57546.1", "subject": "KAG9389247.1", "identity": 74.021, "coverage": 99.64539007092199, "evalue": 0.0, "bitscore": 835.0}], "name": "KAG9389247.1", "ipg": "14949595", "start": 6068956, "end": 6070687, "strand": 1, "sequence": null}], "clusters": []}]}, {"name": "Pyrenophora tritici-repentis", "strain": "Alg130", "scaffolds": [{"accession": "RXHN01000144.1", "subjects": [{"id": null, "hits": [{"query": "ACZ57546.1", "subject": "KAI0583701.1", "identity": 74.021, "coverage": 99.64539007092199, "evalue": 0.0, "bitscore": 835.0}], "name": "KAI0583701.1", "ipg": "14949595", "start": 21011, "end": 22742, "strand": 1, "sequence": null}], "clusters": []}]}, {"name": "Pyrenophora tritici-repentis", "strain": "Alg215", "scaffolds": [{"accession": "RXHK01000026.1", "subjects": [{"id": null, "hits": [{"query": "ACZ57546.1", "subject": "KAI0586372.1", "identity": 74.021, "coverage": 99.64539007092199, "evalue": 0.0, "bitscore": 835.0}], "name": "KAI0586372.1", "ipg": "14949595", "start": 21029, "end": 22760, "strand": 1, "sequence": null}], "clusters": []}]}, {"name": "Pyrenophora tritici-repentis", "strain": "T199", "scaffolds": [{"accession": "RXHM01000262.1", "subjects": [{"id": null, "hits": [{"query": "ACZ57546.1", "subject": "KAI0620205.1", "identity": 74.021, "coverage": 99.64539007092199, "evalue": 0.0, "bitscore": 835.0}], "name": "KAI0620205.1", "ipg": "14949595", "start": 21029, "end": 22760, "strand": 1, "sequence": null}], "clusters": []}]}, {"name": "Pyrenophora tritici-repentis", "strain": "86-124", "scaffolds": [{"accession": "NRDI02000003.1", "subjects": [{"id": null, "hits": [{"query": "ACZ57546.1", "subject": "KAI1517629.1", "identity": 74.021, "coverage": 99.64539007092199, "evalue": 0.0, "bitscore": 835.0}], "name": "KAI1517629.1", "ipg": "14949595", "start": 428178, "end": 429909, "strand": -1, "sequence": null}], "clusters": []}]}, {"name": "Pyrenophora tritici-repentis", "strain": "SN001A", "scaffolds": [{"accession": "PSOQ01000363.1", "subjects": [{"id": null, "hits": [{"query": "ACZ57546.1", "subject": "KAI1529375.1", "identity": 74.021, "coverage": 99.64539007092199, "evalue": 0.0, "bitscore": 835.0}], "name": "KAI1529375.1", "ipg": "14949595", "start": 21014, "end": 22745, "strand": 1, "sequence": null}], "clusters": []}]}, {"name": "Pyrenophora tritici-repentis", "strain": "SN001C", "scaffolds": [{"accession": "PSOP01000387.1", "subjects": [{"id": null, "hits": [{"query": "ACZ57546.1", "subject": "KAI1530622.1", "identity": 74.021, "coverage": 99.64539007092199, "evalue": 0.0, "bitscore": 835.0}], "name": "KAI1530622.1", "ipg": "14949595", "start": 21026, "end": 22757, "strand": 1, "sequence": null}], "clusters": []}]}, {"name": "Pyrenophora tritici-repentis", "strain": "5213", "scaffolds": [{"accession": "MVBI01000032.1", "subjects": [{"id": null, "hits": [{"query": "ACZ57546.1", "subject": "PZD44520.1", "identity": 74.021, "coverage": 99.64539007092199, "evalue": 0.0, "bitscore": 835.0}], "name": "PZD44520.1", "ipg": "14949595", "start": 17783, "end": 19514, "strand": 1, "sequence": null}], "clusters": []}]}, {"name": "Pyrenophora tritici-repentis", "strain": "EW7m1", "scaffolds": [{"accession": "PSOR01000377.1", "subjects": [{"id": null, "hits": [{"query": "ACZ57546.1", "subject": "KAI1568636.1", "identity": 73.843, "coverage": 99.64539007092199, "evalue": 0.0, "bitscore": 830.0}], "name": "KAI1568636.1", "ipg": "188742180", "start": 4924, "end": 6702, "strand": -1, "sequence": null}], "clusters": []}]}, {"name": "Pyrenophora tritici-repentis", "strain": "EW4-4", "scaffolds": [{"accession": "PSOS01000003.1", "subjects": [{"id": null, "hits": [{"query": "ACZ57546.1", "subject": "KAI1580039.1", "identity": 73.843, "coverage": 99.64539007092199, "evalue": 0.0, "bitscore": 830.0}], "name": "KAI1580039.1", "ipg": "188742180", "start": 191151, "end": 192929, "strand": -1, "sequence": null}], "clusters": []}]}, {"name": "Pyrenophora tritici-repentis", "strain": "ARCrossB10", "scaffolds": [{"accession": "NQWZ01000365.1", "subjects": [{"id": null, "hits": [{"query": "ACZ57546.1", "subject": "PWO22217.1", "identity": 73.843, "coverage": 99.64539007092199, "evalue": 0.0, "bitscore": 830.0}], "name": "PWO22217.1", "ipg": "188742180", "start": 4893, "end": 6671, "strand": -1, "sequence": null}], "clusters": []}]}, {"name": "Pyrenophora tritici-repentis", "strain": "11137", "scaffolds": [{"accession": "MVBG01000318.1", "subjects": [{"id": null, "hits": [{"query": "ACZ57546.1", "subject": "PZC91066.1", "identity": 73.843, "coverage": 99.64539007092199, "evalue": 0.0, "bitscore": 830.0}], "name": "PZC91066.1", "ipg": "188742180", "start": 4888, "end": 6666, "strand": -1, "sequence": null}], "clusters": []}]}, {"name": "Pyrenophora tritici-repentis", "strain": "EW306-2-1", "scaffolds": [{"accession": "PSOT01000001.1", "subjects": [{"id": null, "hits": [{"query": "ACZ57546.1", "subject": "KAI1602469.1", "identity": 74.229, "coverage": 97.69503546099291, "evalue": 0.0, "bitscore": 821.0}], "name": "KAI1602469.1", "ipg": "538101591", "start": 268904, "end": 270668, "strand": -1, "sequence": null}], "clusters": []}]}, {"name": "Pyrenophora tritici-repentis", "strain": "SN002B", "scaffolds": [{"accession": "PSOO01000367.1", "subjects": [{"id": null, "hits": [{"query": "ACZ57546.1", "subject": "KAI1540470.1", "identity": 74.715, "coverage": 93.26241134751773, "evalue": 0.0, "bitscore": 788.0}], "name": "KAI1540470.1", "ipg": "192137634", "start": 4952, "end": 6716, "strand": -1, "sequence": null}], "clusters": []}]}, {"name": "Penicillium sp. CMV-2018d", "strain": "IBT 12396", "scaffolds": [{"accession": "JAPZBW010000001.1", "subjects": [{"id": null, "hits": [{"query": "ACZ57545.1", "subject": "KAJ5427089.1", "identity": 39.773, "coverage": 82.95454545454545, "evalue": 1.67e-113, "bitscore": 357.0}], "name": "KAJ5427089.1", "ipg": "629452061", "start": 5768727, "end": 5770458, "strand": -1, "sequence": null}, {"id": null, "hits": [{"query": "ACZ57548.1", "subject": "KAJ5427094.1", "identity": 38.882, "coverage": 98.23232323232324, "evalue": 0.0, "bitscore": 1397.0}], "name": "KAJ5427094.1", "ipg": "629452054", "start": 5779141, "end": 5786239, "strand": 1, "sequence": null}], "clusters": []}, {"accession": "JAPZBW010000006.1", "subjects": [{"id": null, "hits": [{"query": "ACZ57546.1", "subject": "KAJ5398563.1", "identity": 60.234, "coverage": 90.95744680851064, "evalue": 0.0, "bitscore": 642.0}], "name": "KAJ5398563.1", "ipg": "629431397", "start": 526707, "end": 528959, "strand": -1, "sequence": null}], "clusters": []}]}, {"name": "Fusarium mexicanum", "strain": "NRRL 53147", "scaffolds": [{"accession": "JAAOAM010000187.1", "subjects": [{"id": null, "hits": [{"query": "ACZ57545.1", "subject": "KAF5540997.1", "identity": 59.45, "coverage": 55.11363636363637, "evalue": 1.77e-113, "bitscore": 347.0}], "name": "KAF5540997.1", "ipg": "336814372", "start": 49567, "end": 50830, "strand": 1, "sequence": null}, {"id": null, "hits": [{"query": "ACZ57546.1", "subject": "KAF5540998.1", "identity": 80.41, "coverage": 95.0354609929078, "evalue": 0.0, "bitscore": 875.0}], "name": "KAF5540998.1", "ipg": "336814328", "start": 51071, "end": 53257, "strand": -1, "sequence": null}, {"id": null, "hits": [{"query": "ACZ57548.1", "subject": "KAF5540999.1", "identity": 61.021, "coverage": 85.60606060606061, "evalue": 0.0, "bitscore": 2468.0}], "name": "KAF5540999.1", "ipg": "336814310", "start": 53585, "end": 60377, "strand": 1, "sequence": null}], "clusters": [{"indices": [0, 1, 2], "subjects": [], "intermediate_genes": [], "score": 4.369, "start": 49567, "end": 60377, "number": 272}]}, {"accession": "JAAOAM010000434.1", "subjects": [{"id": null, "hits": [{"query": "ACZ57549.1", "subject": "KAF5531082.1", "identity": 62.709, "coverage": 91.3312693498452, "evalue": 0.0, "bitscore": 723.0}], "name": "KAF5531082.1", "ipg": "336805023", "start": 13779, "end": 17113, "strand": 1, "sequence": null}], "clusters": []}]}, {"name": "Penicillium camemberti", "strain": "FM013", "scaffolds": [{"accession": "HG793135.1", "subjects": [{"id": null, "hits": [{"query": "ACZ57545.1", "subject": "CRL18491.1", "identity": 40.0, "coverage": 82.00757575757575, "evalue": 1.91e-113, "bitscore": 357.0}], "name": "CRL18491.1", "ipg": "86582469", "start": 844354, "end": 846086, "strand": 1, "sequence": null}, {"id": null, "hits": [{"query": "ACZ57548.1", "subject": "CRL18486.1", "identity": 39.079, "coverage": 98.23232323232324, "evalue": 0.0, "bitscore": 1409.0}], "name": "CRL18486.1", "ipg": "86582464", "start": 828609, "end": 835707, "strand": -1, "sequence": null}], "clusters": []}]}, {"name": "Penicillium freii", "strain": "IBT 34325", "scaffolds": [{"accession": "JAQIZX010000002.1", "subjects": [{"id": null, "hits": [{"query": "ACZ57545.1", "subject": "KAJ5529638.1", "identity": 39.545, "coverage": 82.95454545454545, "evalue": 5.2e-113, "bitscore": 355.0}], "name": "KAJ5529638.1", "ipg": "101211242", "start": 3282729, "end": 3284463, "strand": 1, "sequence": null}, {"id": null, "hits": [{"query": "ACZ57548.1", "subject": "KAJ5529633.1", "identity": 38.73, "coverage": 98.23232323232324, "evalue": 0.0, "bitscore": 1388.0}], "name": "KAJ5529633.1", "ipg": "629533070", "start": 3266951, "end": 3274052, "strand": -1, "sequence": null}], "clusters": []}, {"accession": "JAQIZX010000005.1", "subjects": [{"id": null, "hits": [{"query": "ACZ57546.1", "subject": "KAJ5507243.1", "identity": 61.868, "coverage": 91.13475177304964, "evalue": 0.0, "bitscore": 668.0}], "name": "KAJ5507243.1", "ipg": "629516485", "start": 686078, "end": 688325, "strand": -1, "sequence": null}, {"id": null, "hits": [{"query": "ACZ57549.1", "subject": "KAJ5507242.1", "identity": 36.196, "coverage": 96.74922600619195, "evalue": 1.53e-100, "bitscore": 332.0}], "name": "KAJ5507242.1", "ipg": "101217270", "start": 683450, "end": 685704, "strand": 1, "sequence": null}], "clusters": []}]}, {"name": "Penicillium freii", "strain": "DAOM 242723", "scaffolds": [{"accession": "LLXE01000189.1", "subjects": [{"id": null, "hits": [{"query": "ACZ57545.1", "subject": "KUM60117.1", "identity": 39.545, "coverage": 82.95454545454545, "evalue": 5.2e-113, "bitscore": 355.0}], "name": "KUM60117.1", "ipg": "101211242", "start": 6134, "end": 7868, "strand": 1, "sequence": null}], "clusters": []}, {"accession": "LLXE01000009.1", "subjects": [{"id": null, "hits": [{"query": "ACZ57546.1", "subject": "KUM66447.1", "identity": 61.868, "coverage": 91.13475177304964, "evalue": 0.0, "bitscore": 668.0}], "name": "KUM66447.1", "ipg": "101217318", "start": 129673, "end": 131920, "strand": 1, "sequence": null}, {"id": null, "hits": [{"query": "ACZ57549.1", "subject": "KUM66398.1", "identity": 36.196, "coverage": 96.74922600619195, "evalue": 1.53e-100, "bitscore": 332.0}], "name": "KUM66398.1", "ipg": "101217270", "start": 132294, "end": 134548, "strand": -1, "sequence": null}], "clusters": []}, {"accession": "LLXE01000313.1", "subjects": [{"id": null, "hits": [{"query": "ACZ57548.1", "subject": "KUM58043.1", "identity": 38.688, "coverage": 98.23232323232324, "evalue": 0.0, "bitscore": 1394.0}], "name": "KUM58043.1", "ipg": "101209249", "start": 23899, "end": 31000, "strand": -1, "sequence": null}], "clusters": []}]}, {"name": "Penicillium polonicum", "strain": "IBT 4502", "scaffolds": [{"accession": "MDYM01000003.1", "subjects": [{"id": null, "hits": [{"query": "ACZ57545.1", "subject": "OQD68179.1", "identity": 39.318, "coverage": 82.95454545454545, "evalue": 4.63e-112, "bitscore": 352.0}], "name": "OQD68179.1", "ipg": "142079065", "start": 2267622, "end": 2269314, "strand": -1, "sequence": null}], "clusters": []}, {"accession": "MDYM01000001.1", "subjects": [{"id": null, "hits": [{"query": "ACZ57546.1", "subject": "OQD71865.1", "identity": 58.13, "coverage": 87.2340425531915, "evalue": 0.0, "bitscore": 597.0}], "name": "OQD71865.1", "ipg": "142082421", "start": 326708, "end": 328907, "strand": -1, "sequence": null}, {"id": null, "hits": [{"query": "ACZ57549.1", "subject": "OQD71056.1", "identity": 39.359, "coverage": 65.78947368421053, "evalue": 1.77e-74, "bitscore": 262.0}], "name": "OQD71056.1", "ipg": "142081746", "start": 323497, "end": 326030, "strand": 1, "sequence": null}], "clusters": []}]}, {"name": "Penicillium italicum", "strain": "PHI-1", "scaffolds": [{"accession": "JQGA01000217.1", "subjects": [{"id": null, "hits": [{"query": "ACZ57545.1", "subject": "KGO77075.1", "identity": 42.529, "coverage": 81.81818181818183, "evalue": 1.65e-111, "bitscore": 351.0}], "name": "KGO77075.1", "ipg": "65298196", "start": 7581, "end": 9166, "strand": 1, "sequence": null}, {"id": null, "hits": [{"query": "ACZ57547.1", "subject": "KGO77074.1", "identity": 41.533, "coverage": 95.00860585197934, "evalue": 1.82e-141, "bitscore": 432.0}], "name": "KGO77074.1", "ipg": "65298195", "start": 4144, "end": 6102, "strand": 1, "sequence": null}], "clusters": []}, {"accession": "JQGA01001582.1", "subjects": [{"id": null, "hits": [{"query": "ACZ57548.1", "subject": "KGO64467.1", "identity": 40.017, "coverage": 97.93771043771044, "evalue": 0.0, "bitscore": 1569.0}], "name": "KGO64467.1", "ipg": "65289663", "start": 79636, "end": 87146, "strand": -1, "sequence": null}], "clusters": []}]}, {"name": "Schizothecium vesticola", "strain": "SMH3187-1", "scaffolds": [{"accession": "JAUKUD010000007.1", "subjects": [{"id": null, "hits": [{"query": "ACZ57545.1", "subject": "KAK0738832.1", "identity": 39.954, "coverage": 81.62878787878788, "evalue": 2.44e-111, "bitscore": 352.0}], "name": "KAK0738832.1", "ipg": "676714879", "start": 3065181, "end": 3066914, "strand": -1, "sequence": null}], "clusters": []}]}, {"name": "Mariannaea sp.", "strain": "PMI_226", "scaffolds": [{"accession": "JANFOG010000007.1", "subjects": [{"id": null, "hits": [{"query": "ACZ57545.1", "subject": "KAI5460578.1", "identity": 42.032, "coverage": 81.62878787878788, "evalue": 2.03e-110, "bitscore": 349.0}], "name": "KAI5460578.1", "ipg": "564695668", "start": 1094550, "end": 1096382, "strand": 1, "sequence": null}, {"id": null, "hits": [{"query": "ACZ57548.1", "subject": "KAI5460574.1", "identity": 37.865, "coverage": 97.81144781144782, "evalue": 0.0, "bitscore": 1409.0}], "name": "KAI5460574.1", "ipg": "564695641", "start": 1079815, "end": 1087439, "strand": 1, "sequence": null}], "clusters": []}]}, {"name": "Diploschistes diacapsis", "strain": "", "scaffolds": [{"accession": "JALAIB010000001.1", "subjects": [{"id": null, "hits": [{"query": "ACZ57545.1", "subject": "KAI4156766.1", "identity": 41.839, "coverage": 80.87121212121212, "evalue": 9.57e-110, "bitscore": 347.0}], "name": "KAI4156766.1", "ipg": "555684434", "start": 46343, "end": 48125, "strand": -1, "sequence": null}, {"id": null, "hits": [{"query": "ACZ57547.1", "subject": "KAI4156769.1", "identity": 39.138, "coverage": 94.83648881239243, "evalue": 1.03e-134, "bitscore": 416.0}], "name": "KAI4156769.1", "ipg": "555684397", "start": 60946, "end": 62861, "strand": 1, "sequence": null}], "clusters": []}]}, {"name": "Penicillium thymicola", "strain": "DAOM 180753", "scaffolds": [{"accession": "LACB01000415.1", "subjects": [{"id": null, "hits": [{"query": "ACZ57545.1", "subject": "KAJ9483595.1", "identity": 38.71, "coverage": 87.31060606060606, "evalue": 1.39e-109, "bitscore": 347.0}], "name": "KAJ9483595.1", "ipg": "657127217", "start": 3884, "end": 5619, "strand": -1, "sequence": null}, {"id": null, "hits": [{"query": "ACZ57548.1", "subject": "KAJ9483598.1", "identity": 38.788, "coverage": 98.23232323232324, "evalue": 0.0, "bitscore": 1419.0}], "name": "KAJ9483598.1", "ipg": "657127238", "start": 14570, "end": 21675, "strand": 1, "sequence": null}], "clusters": []}]}, {"name": "Penicillium thymicola", "strain": "", "scaffolds": [{"accession": "KX528209.1", "subjects": [{"id": null, "hits": [{"query": "ACZ57545.1", "subject": "ANY57883.1", "identity": 33.971, "coverage": 77.65151515151516, "evalue": 1.98e-71, "bitscore": 247.0}], "name": "ANY57883.1", "ipg": "114421634", "start": 10012, "end": 11635, "strand": 1, "sequence": null}], "clusters": []}]}, {"name": "Penicillium vulpinum", "strain": "IBT 29486", "scaffolds": [{"accession": "MDYP01000054.1", "subjects": [{"id": null, "hits": [{"query": "ACZ57545.1", "subject": "OQE00300.1", "identity": 41.204, "coverage": 81.43939393939394, "evalue": 1.06e-108, "bitscore": 343.0}], "name": "OQE00300.1", "ipg": "142110010", "start": 3642, "end": 5295, "strand": -1, "sequence": null}, {"id": null, "hits": [{"query": "ACZ57547.1", "subject": "OQE00320.1", "identity": 42.321, "coverage": 94.83648881239243, "evalue": 5.19e-145, "bitscore": 442.0}], "name": "OQE00320.1", "ipg": "142110017", "start": 19078, "end": 21061, "strand": -1, "sequence": null}, {"id": null, "hits": [{"query": "ACZ57548.1", "subject": "OQE00306.1", "identity": 39.802, "coverage": 97.97979797979798, "evalue": 0.0, "bitscore": 1562.0}], "name": "OQE00306.1", "ipg": "142110030", "start": 24791, "end": 32305, "strand": 1, "sequence": null}], "clusters": [{"indices": [0, 1, 2], "subjects": [], "intermediate_genes": [], "score": 4.2347, "start": 3642, "end": 32305, "number": 273}]}, {"accession": "NW_026643243.1", "subjects": [{"id": null, "hits": [{"query": "ACZ57545.1", "subject": "XP_057106728.1", "identity": 41.204, "coverage": 81.43939393939394, "evalue": 1.48e-108, "bitscore": 343.0}], "name": "XP_057106728.1", "ipg": "630794105", "start": 166158, "end": 167835, "strand": -1, "sequence": null}, {"id": null, "hits": [{"query": "ACZ57547.1", "subject": "XP_057106733.1", "identity": 42.021, "coverage": 94.83648881239243, "evalue": 1.27e-142, "bitscore": 436.0}], "name": "XP_057106733.1", "ipg": "630794094", "start": 181593, "end": 183564, "strand": -1, "sequence": null}, {"id": null, "hits": [{"query": "ACZ57548.1", "subject": "XP_057106737.1", "identity": 39.802, "coverage": 97.97979797979798, "evalue": 0.0, "bitscore": 1562.0}], "name": "XP_057106737.1", "ipg": "142110030", "start": 187306, "end": 194820, "strand": 1, "sequence": null}], "clusters": [{"indices": [0, 1, 2], "subjects": [], "intermediate_genes": [], "score": 4.2341, "start": 166158, "end": 194820, "number": 274}]}, {"accession": "XM_057252866.1", "subjects": [{"id": null, "hits": [{"query": "ACZ57545.1", "subject": "XP_057106728.1", "identity": 41.204, "coverage": 81.43939393939394, "evalue": 1.48e-108, "bitscore": 343.0}], "name": "XP_057106728.1", "ipg": "630794105", "start": 0, "end": 1476, "strand": 1, "sequence": null}], "clusters": []}, {"accession": "JAQKAQ010000003.1", "subjects": [{"id": null, "hits": [{"query": "ACZ57545.1", "subject": "KAJ5958019.1", "identity": 41.204, "coverage": 81.43939393939394, "evalue": 1.48e-108, "bitscore": 343.0}], "name": "KAJ5958019.1", "ipg": "630794105", "start": 166158, "end": 167835, "strand": -1, "sequence": null}, {"id": null, "hits": [{"query": "ACZ57547.1", "subject": "KAJ5958024.1", "identity": 42.021, "coverage": 94.83648881239243, "evalue": 1.27e-142, "bitscore": 436.0}], "name": "KAJ5958024.1", "ipg": "630794094", "start": 181593, "end": 183564, "strand": -1, "sequence": null}, {"id": null, "hits": [{"query": "ACZ57548.1", "subject": "KAJ5958028.1", "identity": 39.802, "coverage": 97.97979797979798, "evalue": 0.0, "bitscore": 1562.0}], "name": "KAJ5958028.1", "ipg": "142110030", "start": 187306, "end": 194820, "strand": 1, "sequence": null}], "clusters": []}, {"accession": "XM_057252871.1", "subjects": [{"id": null, "hits": [{"query": "ACZ57547.1", "subject": "XP_057106733.1", "identity": 42.021, "coverage": 94.83648881239243, "evalue": 1.27e-142, "bitscore": 436.0}], "name": "XP_057106733.1", "ipg": "630794094", "start": 0, "end": 1728, "strand": 1, "sequence": null}], "clusters": []}, {"accession": "XM_057252875.1", "subjects": [{"id": null, "hits": [{"query": "ACZ57548.1", "subject": "XP_057106737.1", "identity": 39.802, "coverage": 97.97979797979798, "evalue": 0.0, "bitscore": 1562.0}], "name": "XP_057106737.1", "ipg": "142110030", "start": 0, "end": 7041, "strand": 1, "sequence": null}], "clusters": []}]}, {"name": "Oculimacula yallundae", "strain": "CBS 494.80", "scaffolds": [{"accession": "JAZHXI010000001.1", "subjects": [{"id": null, "hits": [{"query": "ACZ57545.1", "subject": "KAL2075065.1", "identity": 39.437, "coverage": 80.49242424242425, "evalue": 1.12e-108, "bitscore": 345.0}], "name": "KAL2075065.1", "ipg": "905561876", "start": 27117, "end": 28890, "strand": -1, "sequence": null}], "clusters": []}]}, {"name": "Diaporthe australafricana", "strain": "CMW 18300", "scaffolds": [{"accession": "JAWRVE010000054.1", "subjects": [{"id": null, "hits": [{"query": "ACZ57545.1", "subject": "KAL1866702.1", "identity": 40.878, "coverage": 81.62878787878788, "evalue": 3.83e-108, "bitscore": 342.0}], "name": "KAL1866702.1", "ipg": "903264494", "start": 122780, "end": 124994, "strand": 1, "sequence": null}], "clusters": []}, {"accession": "JAWRVE010000111.1", "subjects": [{"id": null, "hits": [{"query": "ACZ57546.1", "subject": "KAL1857612.1", "identity": 46.0, "coverage": 92.5531914893617, "evalue": 7.23e-164, "bitscore": 489.0}], "name": "KAL1857612.1", "ipg": "903255810", "start": 86947, "end": 89023, "strand": -1, "sequence": null}], "clusters": []}]}, {"name": "Aspergillus flavus", "strain": "NRRL3357", "scaffolds": [{"accession": "NC_054695.1", "subjects": [{"id": null, "hits": [{"query": "ACZ57545.1", "subject": "XP_041147592.1", "identity": 53.312, "coverage": 60.03787878787878, "evalue": 5.63e-108, "bitscore": 343.0}], "name": "XP_041147592.1", "ipg": "347183672", "start": 1749983, "end": 1752590, "strand": 1, "sequence": null}, {"id": null, "hits": [{"query": "ACZ57545.1", "subject": "XP_041148458.1", "identity": 35.321, "coverage": 81.06060606060606, "evalue": 4.81e-73, "bitscore": 251.0}], "name": "XP_041148458.1", "ipg": "347183945", "start": 4343187, "end": 4344832, "strand": 1, "sequence": null}, {"id": null, "hits": [{"query": "ACZ57546.1", "subject": "XP_041147594.1", "identity": 62.571, "coverage": 93.61702127659575, "evalue": 0.0, "bitscore": 679.0}], "name": "XP_041147594.1", "ipg": "347183696", "start": 1756455, "end": 1758717, "strand": 1, "sequence": null}, {"id": null, "hits": [{"query": "ACZ57549.1", "subject": "XP_041147593.1", "identity": 43.498, "coverage": 66.87306501547987, "evalue": 3.04e-95, "bitscore": 317.0}], "name": "XP_041147593.1", "ipg": "347183683", "start": 1753110, "end": 1755382, "strand": -1, "sequence": null}], "clusters": [{"indices": [0, 3, 2], "subjects": [], "intermediate_genes": [], "score": 3.1339, "start": 1749983, "end": 1758717, "number": 276}]}, {"accession": "XM_041286353.1", "subjects": [{"id": null, "hits": [{"query": "ACZ57545.1", "subject": "XP_041147592.1", "identity": 53.312, "coverage": 60.03787878787878, "evalue": 5.63e-108, "bitscore": 343.0}], "name": "XP_041147592.1", "ipg": "347183672", "start": 0, "end": 1584, "strand": 1, "sequence": null}], "clusters": []}, {"accession": "CP059870.1", "subjects": [{"id": null, "hits": [{"query": "ACZ57545.1", "subject": "QMW32589.1", "identity": 53.312, "coverage": 60.03787878787878, "evalue": 5.63e-108, "bitscore": 343.0}], "name": "QMW32589.1", "ipg": "347183672", "start": 1749983, "end": 1752590, "strand": 1, "sequence": null}, {"id": null, "hits": [{"query": "ACZ57545.1", "subject": "QMW33455.1", "identity": 35.321, "coverage": 81.06060606060606, "evalue": 4.81e-73, "bitscore": 251.0}], "name": "QMW33455.1", "ipg": "347183945", "start": 4343187, "end": 4344832, "strand": 1, "sequence": null}, {"id": null, "hits": [{"query": "ACZ57546.1", "subject": "QMW32591.1", "identity": 62.571, "coverage": 93.61702127659575, "evalue": 0.0, "bitscore": 679.0}], "name": "QMW32591.1", "ipg": "347183696", "start": 1756455, "end": 1758717, "strand": 1, "sequence": null}, {"id": null, "hits": [{"query": "ACZ57549.1", "subject": "QMW32590.1", "identity": 43.498, "coverage": 66.87306501547987, "evalue": 3.04e-95, "bitscore": 317.0}], "name": "QMW32590.1", "ipg": "347183683", "start": 1753110, "end": 1755382, "strand": -1, "sequence": null}], "clusters": []}, {"accession": "AAIH03000265.1", "subjects": [{"id": null, "hits": [{"query": "ACZ57545.1", "subject": "KAF7616688.1", "identity": 52.881, "coverage": 55.871212121212125, "evalue": 2.82e-98, "bitscore": 310.0}], "name": "KAF7616688.1", "ipg": "362353344", "start": 645471, "end": 646332, "strand": -1, "sequence": null}, {"id": null, "hits": [{"query": "ACZ57546.1", "subject": "KAF7616685.1", "identity": 62.571, "coverage": 93.61702127659575, "evalue": 0.0, "bitscore": 679.0}], "name": "KAF7616685.1", "ipg": "347183696", "start": 639344, "end": 641606, "strand": -1, "sequence": null}, {"id": null, "hits": [{"query": "ACZ57549.1", "subject": "KAF7616687.1", "identity": 43.498, "coverage": 66.87306501547987, "evalue": 8.09e-95, "bitscore": 317.0}], "name": "KAF7616687.1", "ipg": "362353357", "start": 642679, "end": 644951, "strand": 1, "sequence": null}], "clusters": [{"indices": [1, 2, 0], "subjects": [], "intermediate_genes": [], "score": 3.1306, "start": 639344, "end": 646332, "number": 278}]}, {"accession": "XM_041293529.1", "subjects": [{"id": null, "hits": [{"query": "ACZ57545.1", "subject": "XP_041148458.1", "identity": 35.321, "coverage": 81.06060606060606, "evalue": 4.81e-73, "bitscore": 251.0}], "name": "XP_041148458.1", "ipg": "347183945", "start": 0, "end": 1440, "strand": 1, "sequence": null}], "clusters": []}, {"accession": "AAIH03000282.1", "subjects": [{"id": null, "hits": [{"query": "ACZ57545.1", "subject": "KAF7616382.1", "identity": 35.321, "coverage": 81.06060606060606, "evalue": 4.81e-73, "bitscore": 251.0}], "name": "KAF7616382.1", "ipg": "347183945", "start": 1936407, "end": 1938052, "strand": 1, "sequence": null}], "clusters": []}, {"accession": "XM_041292842.1", "subjects": [{"id": null, "hits": [{"query": "ACZ57546.1", "subject": "XP_041147594.1", "identity": 62.571, "coverage": 93.61702127659575, "evalue": 0.0, "bitscore": 679.0}], "name": "XP_041147594.1", "ipg": "347183696", "start": 0, "end": 1656, "strand": 1, "sequence": null}], "clusters": []}, {"accession": "XM_041292850.1", "subjects": [{"id": null, "hits": [{"query": "ACZ57549.1", "subject": "XP_041147593.1", "identity": 43.498, "coverage": 66.87306501547987, "evalue": 3.04e-95, "bitscore": 317.0}], "name": "XP_041147593.1", "ipg": "347183683", "start": 0, "end": 1917, "strand": 1, "sequence": null}], "clusters": []}]}, {"name": "Aspergillus flavus", "strain": "AF13", "scaffolds": [{"accession": "CP059862.1", "subjects": [{"id": null, "hits": [{"query": "ACZ57545.1", "subject": "QMW44619.1", "identity": 53.312, "coverage": 60.03787878787878, "evalue": 5.63e-108, "bitscore": 343.0}], "name": "QMW44619.1", "ipg": "347183672", "start": 1734532, "end": 1737139, "strand": 1, "sequence": null}, {"id": null, "hits": [{"query": "ACZ57545.1", "subject": "QMW45493.1", "identity": 35.321, "coverage": 81.06060606060606, "evalue": 4.81e-73, "bitscore": 251.0}], "name": "QMW45493.1", "ipg": "347183945", "start": 4425039, "end": 4426684, "strand": 1, "sequence": null}, {"id": null, "hits": [{"query": "ACZ57546.1", "subject": "QMW44621.1", "identity": 62.571, "coverage": 93.61702127659575, "evalue": 0.0, "bitscore": 679.0}], "name": "QMW44621.1", "ipg": "347183696", "start": 1741004, "end": 1743266, "strand": 1, "sequence": null}, {"id": null, "hits": [{"query": "ACZ57549.1", "subject": "QMW44620.1", "identity": 43.498, "coverage": 66.87306501547987, "evalue": 3.04e-95, "bitscore": 317.0}], "name": "QMW44620.1", "ipg": "347183683", "start": 1737659, "end": 1739931, "strand": -1, "sequence": null}], "clusters": [{"indices": [0, 3, 2], "subjects": [], "intermediate_genes": [], "score": 3.1339, "start": 1734532, "end": 1743266, "number": 279}]}]}, {"name": "Aspergillus flavus", "strain": "NRRL 3357", "scaffolds": [{"accession": "CP044621.1", "subjects": [{"id": null, "hits": [{"query": "ACZ57545.1", "subject": "QRD84091.1", "identity": 53.438, "coverage": 60.60606060606061, "evalue": 1.76e-106, "bitscore": 346.0}], "name": "QRD84091.1", "ipg": "401837830", "start": 1750007, "end": 1752614, "strand": 1, "sequence": null}, {"id": null, "hits": [{"query": "ACZ57545.1", "subject": "QRD85067.1", "identity": 35.321, "coverage": 81.06060606060606, "evalue": 4.81e-73, "bitscore": 251.0}], "name": "QRD85067.1", "ipg": "347183945", "start": 4437924, "end": 4439569, "strand": 1, "sequence": null}, {"id": null, "hits": [{"query": "ACZ57546.1", "subject": "QRD84093.1", "identity": 62.571, "coverage": 93.61702127659575, "evalue": 0.0, "bitscore": 679.0}], "name": "QRD84093.1", "ipg": "347183696", "start": 1756479, "end": 1758741, "strand": 1, "sequence": null}, {"id": null, "hits": [{"query": "ACZ57549.1", "subject": "QRD84092.1", "identity": 43.498, "coverage": 66.87306501547987, "evalue": 8.09e-95, "bitscore": 317.0}], "name": "QRD84092.1", "ipg": "362353357", "start": 1753134, "end": 1755406, "strand": -1, "sequence": null}], "clusters": [{"indices": [0, 3, 2], "subjects": [], "intermediate_genes": [], "score": 3.1342, "start": 1750007, "end": 1758741, "number": 280}]}]}, {"name": "Aspergillus flavus", "strain": "CA14", "scaffolds": [{"accession": "QQZZ01000125.1", "subjects": [{"id": null, "hits": [{"query": "ACZ57545.1", "subject": "RMZ40787.1", "identity": 52.881, "coverage": 55.871212121212125, "evalue": 6.99e-99, "bitscore": 311.0}], "name": "RMZ40787.1", "ipg": "216437927", "start": 649308, "end": 650169, "strand": -1, "sequence": null}, {"id": null, "hits": [{"query": "ACZ57546.1", "subject": "RMZ40789.1", "identity": 63.391, "coverage": 91.84397163120568, "evalue": 0.0, "bitscore": 674.0}], "name": "RMZ40789.1", "ipg": "216437945", "start": 643242, "end": 645444, "strand": -1, "sequence": null}, {"id": null, "hits": [{"query": "ACZ57549.1", "subject": "RMZ40790.1", "identity": 43.498, "coverage": 66.87306501547987, "evalue": 5.64e-95, "bitscore": 318.0}], "name": "RMZ40790.1", "ipg": "216437942", "start": 646517, "end": 648789, "strand": 1, "sequence": null}], "clusters": [{"indices": [1, 2, 0], "subjects": [], "intermediate_genes": [], "score": 3.1303, "start": 643242, "end": 650169, "number": 281}]}, {"accession": "CP061806.2", "subjects": [{"id": null, "hits": [{"query": "ACZ57545.1", "subject": "UDD57605.1", "identity": 52.881, "coverage": 55.871212121212125, "evalue": 6.99e-99, "bitscore": 311.0}], "name": "UDD57605.1", "ipg": "216437927", "start": 1748852, "end": 1749713, "strand": 1, "sequence": null}, {"id": null, "hits": [{"query": "ACZ57546.1", "subject": "UDD57607.1", "identity": 59.696, "coverage": 93.08510638297872, "evalue": 0.0, "bitscore": 633.0}], "name": "UDD57607.1", "ipg": "496652679", "start": 1753577, "end": 1755828, "strand": 1, "sequence": null}, {"id": null, "hits": [{"query": "ACZ57549.1", "subject": "UDD57606.1", "identity": 43.498, "coverage": 66.87306501547987, "evalue": 8.09e-95, "bitscore": 317.0}], "name": "UDD57606.1", "ipg": "362353357", "start": 1750232, "end": 1752504, "strand": -1, "sequence": null}], "clusters": [{"indices": [0, 2, 1], "subjects": [], "intermediate_genes": [], "score": 3.1261, "start": 1748852, "end": 1755828, "number": 282}]}, {"accession": "CP061808.2", "subjects": [{"id": null, "hits": [{"query": "ACZ57545.1", "subject": "UDD61035.1", "identity": 35.321, "coverage": 81.06060606060606, "evalue": 4.81e-73, "bitscore": 251.0}], "name": "UDD61035.1", "ipg": "347183945", "start": 83916, "end": 85561, "strand": -1, "sequence": null}], "clusters": []}]}, {"name": "Aspergillus flavus", "strain": "CBS 121.62", "scaffolds": [{"accession": "ML734566.1", "subjects": [{"id": null, "hits": [{"query": "ACZ57545.1", "subject": "KAB8250203.1", "identity": 49.062, "coverage": 60.60606060606061, "evalue": 4.63e-92, "bitscore": 308.0}], "name": "KAB8250203.1", "ipg": "276682999", "start": 40453, "end": 43076, "strand": -1, "sequence": null}, {"id": null, "hits": [{"query": "ACZ57546.1", "subject": "KAB8250201.1", "identity": 59.696, "coverage": 93.08510638297872, "evalue": 0.0, "bitscore": 633.0}], "name": "KAB8250201.1", "ipg": "276682995", "start": 34327, "end": 36589, "strand": -1, "sequence": null}, {"id": null, "hits": [{"query": "ACZ57549.1", "subject": "KAB8250202.1", "identity": 43.498, "coverage": 66.87306501547987, "evalue": 1.27e-94, "bitscore": 317.0}], "name": "KAB8250202.1", "ipg": "276682994", "start": 37662, "end": 39934, "strand": 1, "sequence": null}], "clusters": [{"indices": [1, 2, 0], "subjects": [], "intermediate_genes": [], "score": 3.1258, "start": 34327, "end": 43076, "number": 283}]}]}, {"name": "Aspergillus flavus", "strain": "IC278", "scaffolds": [{"accession": "JAOAMT010000008.1", "subjects": [{"id": null, "hits": [{"query": "ACZ57545.1", "subject": "KAJ1716518.1", "identity": 49.831, "coverage": 55.871212121212125, "evalue": 6.55e-90, "bitscore": 288.0}], "name": "KAJ1716518.1", "ipg": "194232585", "start": 196804, "end": 197665, "strand": 1, "sequence": null}, {"id": null, "hits": [{"query": "ACZ57546.1", "subject": "KAJ1716509.1", "identity": 61.481, "coverage": 95.56737588652481, "evalue": 0.0, "bitscore": 674.0}], "name": "KAJ1716509.1", "ipg": "609060630", "start": 201530, "end": 203797, "strand": 1, "sequence": null}, {"id": null, "hits": [{"query": "ACZ57549.1", "subject": "KAJ1716510.1", "identity": 43.498, "coverage": 66.87306501547987, "evalue": 1.66e-94, "bitscore": 317.0}], "name": "KAJ1716510.1", "ipg": "609060627", "start": 198185, "end": 200457, "strand": -1, "sequence": null}], "clusters": [{"indices": [0, 2, 1], "subjects": [], "intermediate_genes": [], "score": 3.1279, "start": 196804, "end": 203797, "number": 284}]}]}, {"name": "Aspergillus flavus", "strain": "NRRL 21882", "scaffolds": [{"accession": "NWUI02000109.1", "subjects": [{"id": null, "hits": [{"query": "ACZ57545.1", "subject": "RAQ53276.1", "identity": 49.831, "coverage": 55.871212121212125, "evalue": 6.55e-90, "bitscore": 288.0}], "name": "RAQ53276.1", "ipg": "194232585", "start": 1092390, "end": 1093251, "strand": -1, "sequence": null}, {"id": null, "hits": [{"query": "ACZ57546.1", "subject": "RAQ53277.1", "identity": 62.101, "coverage": 94.32624113475178, "evalue": 0.0, "bitscore": 671.0}], "name": "RAQ53277.1", "ipg": "194232584", "start": 1086304, "end": 1088525, "strand": -1, "sequence": null}, {"id": null, "hits": [{"query": "ACZ57549.1", "subject": "RAQ53336.1", "identity": 43.498, "coverage": 66.87306501547987, "evalue": 5.58e-95, "bitscore": 318.0}], "name": "RAQ53336.1", "ipg": "194232643", "start": 1089598, "end": 1091870, "strand": 1, "sequence": null}], "clusters": [{"indices": [1, 2, 0], "subjects": [], "intermediate_genes": [], "score": 3.1277, "start": 1086304, "end": 1093251, "number": 285}]}, {"accession": "NWUI02000349.1", "subjects": [{"id": null, "hits": [{"query": "ACZ57545.1", "subject": "RAQ42905.1", "identity": 35.092, "coverage": 81.06060606060606, "evalue": 3.25e-74, "bitscore": 254.0}], "name": "RAQ42905.1", "ipg": "3511541", "start": 100914, "end": 102559, "strand": -1, "sequence": null}], "clusters": []}]}, {"name": "Aspergillus flavus", "strain": "", "scaffolds": [{"accession": "AY559849.2", "subjects": [{"id": null, "hits": [{"query": "ACZ57545.1", "subject": "AAT65719.1", "identity": 35.092, "coverage": 81.06060606060606, "evalue": 3.25e-74, "bitscore": 254.0}], "name": "AAT65719.1", "ipg": "3511541", "start": 30518, "end": 32163, "strand": 1, "sequence": null}], "clusters": []}]}, {"name": "Aspergillus flavus", "strain": "NRRL 118543", "scaffolds": [{"accession": "NWUH02000254.1", "subjects": [{"id": null, "hits": [{"query": "ACZ57546.1", "subject": "RAQ61296.1", "identity": 62.382, "coverage": 93.61702127659575, "evalue": 0.0, "bitscore": 677.0}], "name": "RAQ61296.1", "ipg": "194236710", "start": 654325, "end": 656588, "strand": 1, "sequence": null}, {"id": null, "hits": [{"query": "ACZ57549.1", "subject": "RAQ61496.1", "identity": 43.498, "coverage": 66.87306501547987, "evalue": 8.71e-95, "bitscore": 317.0}], "name": "RAQ61496.1", "ipg": "194236187", "start": 650980, "end": 653252, "strand": -1, "sequence": null}], "clusters": []}]}, {"name": "Aspergillus flavus", "strain": "AF70", "scaffolds": [{"accession": "JZDT01000902.1", "subjects": [{"id": null, "hits": [{"query": "ACZ57546.1", "subject": "KOC18356.1", "identity": 63.584, "coverage": 91.84397163120568, "evalue": 0.0, "bitscore": 674.0}], "name": "KOC18356.1", "ipg": "88179947", "start": 32147, "end": 34367, "strand": -1, "sequence": null}, {"id": null, "hits": [{"query": "ACZ57549.1", "subject": "KOC18357.1", "identity": 42.955, "coverage": 65.94427244582043, "evalue": 7.99e-91, "bitscore": 306.0}], "name": "KOC18357.1", "ipg": "88179948", "start": 36435, "end": 38707, "strand": 1, "sequence": null}], "clusters": []}]}, {"name": "Aspergillus flavus", "strain": "NRRL 30797", "scaffolds": [{"accession": "NWUG02001424.1", "subjects": [{"id": null, "hits": [{"query": "ACZ57546.1", "subject": "RAQ60180.1", "identity": 63.391, "coverage": 91.84397163120568, "evalue": 0.0, "bitscore": 673.0}], "name": "RAQ60180.1", "ipg": "194236174", "start": 1006771, "end": 1008985, "strand": -1, "sequence": null}, {"id": null, "hits": [{"query": "ACZ57549.1", "subject": "RAQ60183.1", "identity": 43.498, "coverage": 66.87306501547987, "evalue": 8.71e-95, "bitscore": 317.0}], "name": "RAQ60183.1", "ipg": "194236187", "start": 1010058, "end": 1012330, "strand": 1, "sequence": null}], "clusters": []}]}, {"name": "Polyplosphaeria fusca", "strain": "CBS 125425", "scaffolds": [{"accession": "ML996418.1", "subjects": [{"id": null, "hits": [{"query": "ACZ57545.1", "subject": "KAF2726640.1", "identity": 39.651, "coverage": 86.17424242424242, "evalue": 1.24e-107, "bitscore": 341.0}], "name": "KAF2726640.1", "ipg": "300455853", "start": 2179, "end": 3762, "strand": 1, "sequence": null}], "clusters": []}, {"accession": "ML996148.1", "subjects": [{"id": null, "hits": [{"query": "ACZ57547.1", "subject": "KAF2734442.1", "identity": 39.683, "coverage": 95.00860585197934, "evalue": 1.6e-125, "bitscore": 401.0}], "name": "KAF2734442.1", "ipg": "300463663", "start": 174530, "end": 178139, "strand": -1, "sequence": null}, {"id": null, "hits": [{"query": "ACZ57548.1", "subject": "KAF2734444.1", "identity": 39.534, "coverage": 97.55892255892256, "evalue": 0.0, "bitscore": 1540.0}], "name": "KAF2734444.1", "ipg": "300463651", "start": 180181, "end": 187668, "strand": 1, "sequence": null}], "clusters": []}]}, {"name": "Aspergillus terreus", "strain": "ATCC 20542", "scaffolds": [{"accession": "JAAWWR010000006.1", "subjects": [{"id": null, "hits": [{"query": "ACZ57545.1", "subject": "KAG2416284.1", "identity": 42.89, "coverage": 82.00757575757575, "evalue": 2.39e-107, "bitscore": 340.0}], "name": "KAG2416284.1", "ipg": "402829523", "start": 26259, "end": 27748, "strand": -1, "sequence": null}, {"id": null, "hits": [{"query": "ACZ57548.1", "subject": "KAG2416278.1", "identity": 38.641, "coverage": 92.8030303030303, "evalue": 0.0, "bitscore": 1422.0}], "name": "KAG2416278.1", "ipg": "402829496", "start": 9695, "end": 16937, "strand": -1, "sequence": null}], "clusters": []}, {"accession": "JAAWWR010000007.1", "subjects": [{"id": null, "hits": [{"query": "ACZ57546.1", "subject": "KAG2416222.1", "identity": 61.439, "coverage": 96.09929078014184, "evalue": 0.0, "bitscore": 687.0}], "name": "KAG2416222.1", "ipg": "402829379", "start": 4151782, "end": 4153961, "strand": 1, "sequence": null}, {"id": null, "hits": [{"query": "ACZ57549.1", "subject": "KAG2416220.1", "identity": 39.216, "coverage": 66.71826625386997, "evalue": 2.06e-83, "bitscore": 285.0}], "name": "KAG2416220.1", "ipg": "402829432", "start": 4147918, "end": 4149879, "strand": -1, "sequence": null}], "clusters": []}]}, {"name": "Aspergillus terreus", "strain": "NIH2624", "scaffolds": [{"accession": "NT_165935.1", "subjects": [{"id": null, "hits": [{"query": "ACZ57546.1", "subject": "XP_001217025.1", "identity": 58.242, "coverage": 96.80851063829788, "evalue": 0.0, "bitscore": 643.0}], "name": "XP_001217025.1", "ipg": "6055531", "start": 1169392, "end": 1171563, "strand": 1, "sequence": null}, {"id": null, "hits": [{"query": "ACZ57549.1", "subject": "XP_001217024.1", "identity": 39.514, "coverage": 66.71826625386997, "evalue": 1.42e-85, "bitscore": 289.0}], "name": "XP_001217024.1", "ipg": "6057463", "start": 1165929, "end": 1167885, "strand": -1, "sequence": null}], "clusters": []}, {"accession": "XM_001217025.1", "subjects": [{"id": null, "hits": [{"query": "ACZ57546.1", "subject": "XP_001217025.1", "identity": 58.242, "coverage": 96.80851063829788, "evalue": 0.0, "bitscore": 643.0}], "name": "XP_001217025.1", "ipg": "6055531", "start": 0, "end": 1572, "strand": 1, "sequence": null}], "clusters": []}, {"accession": "CH476605.1", "subjects": [{"id": null, "hits": [{"query": "ACZ57546.1", "subject": "EAU31577.1", "identity": 58.242, "coverage": 96.80851063829788, "evalue": 0.0, "bitscore": 643.0}], "name": "EAU31577.1", "ipg": "6055531", "start": 1169392, "end": 1171563, "strand": 1, "sequence": null}, {"id": null, "hits": [{"query": "ACZ57549.1", "subject": "EAU31576.1", "identity": 39.514, "coverage": 66.71826625386997, "evalue": 1.42e-85, "bitscore": 289.0}], "name": "EAU31576.1", "ipg": "6057463", "start": 1165929, "end": 1167885, "strand": -1, "sequence": null}], "clusters": []}, {"accession": "NT_165926.1", "subjects": [{"id": null, "hits": [{"query": "ACZ57548.1", "subject": "XP_001211072.1", "identity": 38.712, "coverage": 97.51683501683502, "evalue": 0.0, "bitscore": 1513.0}], "name": "XP_001211072.1", "ipg": "6063156", "start": 17468, "end": 24898, "strand": -1, "sequence": null}], "clusters": []}, {"accession": "XM_001211072.1", "subjects": [{"id": null, "hits": [{"query": "ACZ57548.1", "subject": "XP_001211072.1", "identity": 38.712, "coverage": 97.51683501683502, "evalue": 0.0, "bitscore": 1513.0}], "name": "XP_001211072.1", "ipg": "6063156", "start": 0, "end": 6948, "strand": 1, "sequence": null}], "clusters": []}, {"accession": "CH476596.1", "subjects": [{"id": null, "hits": [{"query": "ACZ57548.1", "subject": "EAU36856.1", "identity": 38.712, "coverage": 97.51683501683502, "evalue": 0.0, "bitscore": 1513.0}], "name": "EAU36856.1", "ipg": "6063156", "start": 17468, "end": 24898, "strand": -1, "sequence": null}], "clusters": []}, {"accession": "XM_001217024.1", "subjects": [{"id": null, "hits": [{"query": "ACZ57549.1", "subject": "XP_001217024.1", "identity": 39.514, "coverage": 66.71826625386997, "evalue": 1.42e-85, "bitscore": 289.0}], "name": "XP_001217024.1", "ipg": "6057463", "start": 0, "end": 1629, "strand": 1, "sequence": null}], "clusters": []}]}, {"name": "Aspergillus terreus", "strain": "TN-484", "scaffolds": [{"accession": "BKZM02000013.1", "subjects": [{"id": null, "hits": [{"query": "ACZ57546.1", "subject": "GES65987.1", "identity": 58.442, "coverage": 95.56737588652481, "evalue": 0.0, "bitscore": 634.0}], "name": "GES65987.1", "ipg": "276871219", "start": 1096783, "end": 1098956, "strand": 1, "sequence": null}, {"id": null, "hits": [{"query": "ACZ57549.1", "subject": "GES65986.1", "identity": 34.679, "coverage": 97.36842105263158, "evalue": 1e-91, "bitscore": 309.0}], "name": "GES65986.1", "ipg": "276871261", "start": 1093553, "end": 1095798, "strand": -1, "sequence": null}], "clusters": []}]}, {"name": "Aspergillus terreus", "strain": "IFO 6365", "scaffolds": [{"accession": "BLJY01000012.1", "subjects": [{"id": null, "hits": [{"query": "ACZ57546.1", "subject": "GFF20622.1", "identity": 58.442, "coverage": 95.56737588652481, "evalue": 0.0, "bitscore": 634.0}], "name": "GFF20622.1", "ipg": "276871219", "start": 1042742, "end": 1044915, "strand": 1, "sequence": null}, {"id": null, "hits": [{"query": "ACZ57549.1", "subject": "GFF20621.1", "identity": 34.679, "coverage": 97.36842105263158, "evalue": 1e-91, "bitscore": 309.0}], "name": "GFF20621.1", "ipg": "276871261", "start": 1039512, "end": 1041757, "strand": -1, "sequence": null}], "clusters": []}]}, {"name": "Paramyrothecium foliicola", "strain": "TJWQPF1", "scaffolds": [{"accession": "JALHAH010000003.1", "subjects": [{"id": null, "hits": [{"query": "ACZ57545.1", "subject": "KAI9164120.1", "identity": 41.093, "coverage": 79.35606060606061, "evalue": 6.19e-107, "bitscore": 339.0}], "name": "KAI9164120.1", "ipg": "585738504", "start": 5158321, "end": 5159956, "strand": -1, "sequence": null}, {"id": null, "hits": [{"query": "ACZ57546.1", "subject": "KAI9164036.1", "identity": 48.976, "coverage": 95.2127659574468, "evalue": 2.63e-178, "bitscore": 525.0}], "name": "KAI9164036.1", "ipg": "585738396", "start": 4838824, "end": 4840868, "strand": 1, "sequence": null}, {"id": null, "hits": [{"query": "ACZ57547.1", "subject": "KAI9164037.1", "identity": 49.183, "coverage": 93.63166953528399, "evalue": 0.0, "bitscore": 568.0}], "name": "KAI9164037.1", "ipg": "585738478", "start": 4842115, "end": 4844156, "strand": -1, "sequence": null}, {"id": null, "hits": [{"query": "ACZ57547.1", "subject": "KAI9164125.1", "identity": 40.885, "coverage": 95.00860585197934, "evalue": 5.43e-139, "bitscore": 427.0}], "name": "KAI9164125.1", "ipg": "585738581", "start": 5169051, "end": 5171033, "strand": -1, "sequence": null}, {"id": null, "hits": [{"query": "ACZ57548.1", "subject": "KAI9164038.1", "identity": 52.385, "coverage": 98.27441077441077, "evalue": 0.0, "bitscore": 2387.0}], "name": "KAI9164038.1", "ipg": "585738386", "start": 4844606, "end": 4854269, "strand": 1, "sequence": null}, {"id": null, "hits": [{"query": "ACZ57548.1", "subject": "KAI9164127.1", "identity": 37.678, "coverage": 98.31649831649831, "evalue": 0.0, "bitscore": 1464.0}], "name": "KAI9164127.1", "ipg": "585738570", "start": 5173516, "end": 5181049, "strand": 1, "sequence": null}, {"id": null, "hits": [{"query": "ACZ57549.1", "subject": "KAI9164032.1", "identity": 30.229, "coverage": 89.47368421052632, "evalue": 1.42e-47, "bitscore": 190.0}], "name": "KAI9164032.1", "ipg": "585738390", "start": 4828293, "end": 4830612, "strand": -1, "sequence": null}], "clusters": [{"indices": [6, 1, 2, 4], "subjects": [], "intermediate_genes": [], "score": 6.367, "start": 4828293, "end": 4854269, "number": 286}, {"indices": [0, 3, 5], "subjects": [], "intermediate_genes": [], "score": 4.223, "start": 5158321, "end": 5181049, "number": 287}]}]}, {"name": "Aspergillus oryzae", "strain": "RIB40", "scaffolds": [{"accession": "NC_036439.1", "subjects": [{"id": null, "hits": [{"query": "ACZ57545.1", "subject": "XP_023092051.1", "identity": 49.441, "coverage": 67.61363636363636, "evalue": 8.91e-107, "bitscore": 347.0}], "name": "XP_023092051.1", "ipg": "5088046", "start": 1702574, "end": 1705181, "strand": 1, "sequence": null}, {"id": null, "hits": [{"query": "ACZ57546.1", "subject": "XP_001823110.3", "identity": 67.077, "coverage": 57.446808510638306, "evalue": 5.74e-155, "bitscore": 458.0}], "name": "XP_001823110.3", "ipg": "5098814", "start": 1709045, "end": 1710389, "strand": 1, "sequence": null}, {"id": null, "hits": [{"query": "ACZ57549.1", "subject": "XP_023092050.1", "identity": 42.943, "coverage": 50.464396284829725, "evalue": 6.55e-69, "bitscore": 239.0}], "name": "XP_023092050.1", "ipg": "5380395", "start": 1705700, "end": 1706868, "strand": -1, "sequence": null}], "clusters": [{"indices": [0, 2, 1], "subjects": [], "intermediate_genes": [], "score": 3.1044, "start": 1702574, "end": 1710389, "number": 288}]}, {"accession": "XM_023237410.1", "subjects": [{"id": null, "hits": [{"query": "ACZ57545.1", "subject": "XP_023092051.1", "identity": 49.441, "coverage": 67.61363636363636, "evalue": 8.91e-107, "bitscore": 347.0}], "name": "XP_023092051.1", "ipg": "5088046", "start": 0, "end": 2250, "strand": 1, "sequence": null}], "clusters": []}, {"accession": "BA000053.1", "subjects": [{"id": null, "hits": [{"query": "ACZ57545.1", "subject": "BAE61979.1", "identity": 49.441, "coverage": 67.61363636363636, "evalue": 8.91e-107, "bitscore": 347.0}], "name": "BAE61979.1", "ipg": "5088046", "start": 1702574, "end": 1705181, "strand": 1, "sequence": null}, {"id": null, "hits": [{"query": "ACZ57546.1", "subject": "BAE61977.1", "identity": 67.077, "coverage": 57.446808510638306, "evalue": 5.74e-155, "bitscore": 458.0}], "name": "BAE61977.1", "ipg": "5098814", "start": 1709045, "end": 1710389, "strand": 1, "sequence": null}, {"id": null, "hits": [{"query": "ACZ57549.1", "subject": "BAE61978.1", "identity": 42.943, "coverage": 50.464396284829725, "evalue": 6.55e-69, "bitscore": 239.0}], "name": "BAE61978.1", "ipg": "5380395", "start": 1705700, "end": 1706868, "strand": -1, "sequence": null}], "clusters": []}, {"accession": "XM_001823058.3", "subjects": [{"id": null, "hits": [{"query": "ACZ57546.1", "subject": "XP_001823110.3", "identity": 67.077, "coverage": 57.446808510638306, "evalue": 5.74e-155, "bitscore": 458.0}], "name": "XP_001823110.3", "ipg": "5098814", "start": 0, "end": 1035, "strand": 1, "sequence": null}], "clusters": []}, {"accession": "XM_023237411.1", "subjects": [{"id": null, "hits": [{"query": "ACZ57549.1", "subject": "XP_023092050.1", "identity": 42.943, "coverage": 50.464396284829725, "evalue": 6.55e-69, "bitscore": 239.0}], "name": "XP_023092050.1", "ipg": "5380395", "start": 0, "end": 1014, "strand": 1, "sequence": null}], "clusters": []}]}, {"name": "Aspergillus oryzae", "strain": "BCC7051", "scaffolds": [{"accession": "MKZY01000009.1", "subjects": [{"id": null, "hits": [{"query": "ACZ57545.1", "subject": "OOO05144.1", "identity": 35.321, "coverage": 81.06060606060606, "evalue": 1.91e-73, "bitscore": 252.0}], "name": "OOO05144.1", "ipg": "21866979", "start": 99838, "end": 101483, "strand": -1, "sequence": null}], "clusters": []}, {"accession": "MKZY01000008.1", "subjects": [{"id": null, "hits": [{"query": "ACZ57546.1", "subject": "OOO05974.1", "identity": 62.738, "coverage": 93.08510638297872, "evalue": 0.0, "bitscore": 676.0}], "name": "OOO05974.1", "ipg": "138869917", "start": 691697, "end": 693959, "strand": -1, "sequence": null}], "clusters": []}]}, {"name": "Aspergillus oryzae", "strain": "3.042", "scaffolds": [{"accession": "AKHY01000113.1", "subjects": [{"id": null, "hits": [{"query": "ACZ57546.1", "subject": "EIT80432.1", "identity": 67.077, "coverage": 57.446808510638306, "evalue": 9.93e-156, "bitscore": 460.0}], "name": "EIT80432.1", "ipg": "28386396", "start": 222129, "end": 223473, "strand": -1, "sequence": null}, {"id": null, "hits": [{"query": "ACZ57549.1", "subject": "EIT80705.1", "identity": 44.253, "coverage": 52.32198142414861, "evalue": 1.4e-73, "bitscore": 251.0}], "name": "EIT80705.1", "ipg": "28386563", "start": 225703, "end": 226818, "strand": 1, "sequence": null}], "clusters": []}]}, {"name": "Aspergillus oryzae", "strain": "100-8", "scaffolds": [{"accession": "AMCJ01000114.1", "subjects": [{"id": null, "hits": [{"query": "ACZ57546.1", "subject": "KDE81010.1", "identity": 67.077, "coverage": 57.446808510638306, "evalue": 9.93e-156, "bitscore": 460.0}], "name": "KDE81010.1", "ipg": "28386396", "start": 1149336, "end": 1150680, "strand": 1, "sequence": null}, {"id": null, "hits": [{"query": "ACZ57549.1", "subject": "KDE81008.1", "identity": 44.253, "coverage": 52.32198142414861, "evalue": 1.4e-73, "bitscore": 251.0}], "name": "KDE81008.1", "ipg": "28386563", "start": 1145991, "end": 1147106, "strand": -1, "sequence": null}], "clusters": []}]}, {"name": "Aspergillus oryzae", "strain": "NBRC 4079", "scaffolds": [{"accession": "BSXY01000005.1", "subjects": [{"id": null, "hits": [{"query": "ACZ57549.1", "subject": "GMF85456.1", "identity": 43.498, "coverage": 66.87306501547987, "evalue": 9.35e-96, "bitscore": 317.0}], "name": "GMF85456.1", "ipg": "653128921", "start": 872362, "end": 874634, "strand": -1, "sequence": null}], "clusters": []}]}, {"name": "Aspergillus oryzae", "strain": "NBRC 4078", "scaffolds": [{"accession": "BSXX01000011.1", "subjects": [{"id": null, "hits": [{"query": "ACZ57549.1", "subject": "GMF70195.1", "identity": 43.567, "coverage": 66.40866873065015, "evalue": 4.18e-95, "bitscore": 317.0}], "name": "GMF70195.1", "ipg": "653125534", "start": 191474, "end": 193746, "strand": 1, "sequence": null}], "clusters": []}]}, {"name": "Aspergillus oryzae", "strain": "NBRC 4228", "scaffolds": [{"accession": "BSYA01000004.1", "subjects": [{"id": null, "hits": [{"query": "ACZ57549.1", "subject": "GMG23219.1", "identity": 43.567, "coverage": 66.40866873065015, "evalue": 4.18e-95, "bitscore": 317.0}], "name": "GMG23219.1", "ipg": "653125534", "start": 191833, "end": 194105, "strand": 1, "sequence": null}], "clusters": []}]}, {"name": "Aspergillus oryzae", "strain": "NBRC 4191", "scaffolds": [{"accession": "BSXZ01000055.1", "subjects": [{"id": null, "hits": [{"query": "ACZ57549.1", "subject": "GMG09992.1", "identity": 43.498, "coverage": 66.87306501547987, "evalue": 4.74e-95, "bitscore": 317.0}], "name": "GMG09992.1", "ipg": "653138944", "start": 42811, "end": 45083, "strand": -1, "sequence": null}], "clusters": []}]}, {"name": "Aspergillus oryzae RIB40", "strain": "RIB 40", "scaffolds": [{"accession": "AP007164.1", "subjects": [{"id": null, "hits": [{"query": "ACZ57545.1", "subject": "BAE61979.1", "identity": 49.441, "coverage": 67.61363636363636, "evalue": 8.91e-107, "bitscore": 347.0}], "name": "BAE61979.1", "ipg": "5088046", "start": 651038, "end": 653645, "strand": -1, "sequence": null}, {"id": null, "hits": [{"query": "ACZ57546.1", "subject": "BAE61977.1", "identity": 67.077, "coverage": 57.446808510638306, "evalue": 5.74e-155, "bitscore": 458.0}], "name": "BAE61977.1", "ipg": "5098814", "start": 645830, "end": 647174, "strand": -1, "sequence": null}, {"id": null, "hits": [{"query": "ACZ57549.1", "subject": "BAE61978.1", "identity": 42.943, "coverage": 50.464396284829725, "evalue": 6.55e-69, "bitscore": 239.0}], "name": "BAE61978.1", "ipg": "5380395", "start": 649351, "end": 650519, "strand": 1, "sequence": null}], "clusters": [{"indices": [1, 2, 0], "subjects": [], "intermediate_genes": [], "score": 3.1044, "start": 645830, "end": 653645, "number": 290}]}]}, {"name": "Aspergillus novofumigatus", "strain": "IBT 16806", "scaffolds": [{"accession": "NW_020194281.1", "subjects": [{"id": null, "hits": [{"query": "ACZ57545.1", "subject": "XP_024678557.1", "identity": 42.202, "coverage": 82.00757575757575, "evalue": 2.39e-106, "bitscore": 337.0}], "name": "XP_024678557.1", "ipg": "173728598", "start": 164207, "end": 165696, "strand": -1, "sequence": null}, {"id": null, "hits": [{"query": "ACZ57547.1", "subject": "XP_024678558.1", "identity": 41.416, "coverage": 95.00860585197934, "evalue": 5.7e-139, "bitscore": 426.0}], "name": "XP_024678558.1", "ipg": "173728521", "start": 166730, "end": 168696, "strand": -1, "sequence": null}, {"id": null, "hits": [{"query": "ACZ57548.1", "subject": "XP_024678551.1", "identity": 38.503, "coverage": 97.85353535353535, "evalue": 0.0, "bitscore": 1529.0}], "name": "XP_024678551.1", "ipg": "173728586", "start": 147185, "end": 154954, "strand": -1, "sequence": null}], "clusters": [{"indices": [2, 0, 1], "subjects": [], "intermediate_genes": [], "score": 3.2292, "start": 147185, "end": 168696, "number": 291}]}, {"accession": "XM_024830269.1", "subjects": [{"id": null, "hits": [{"query": "ACZ57545.1", "subject": "XP_024678557.1", "identity": 42.202, "coverage": 82.00757575757575, "evalue": 2.39e-106, "bitscore": 337.0}], "name": "XP_024678557.1", "ipg": "173728598", "start": 0, "end": 1389, "strand": 1, "sequence": null}], "clusters": []}, {"accession": "MSZS01000008.1", "subjects": [{"id": null, "hits": [{"query": "ACZ57545.1", "subject": "PKX89962.1", "identity": 42.202, "coverage": 82.00757575757575, "evalue": 2.39e-106, "bitscore": 337.0}], "name": "PKX89962.1", "ipg": "173728598", "start": 164207, "end": 165696, "strand": -1, "sequence": null}, {"id": null, "hits": [{"query": "ACZ57547.1", "subject": "PKX89963.1", "identity": 41.416, "coverage": 95.00860585197934, "evalue": 5.7e-139, "bitscore": 426.0}], "name": "PKX89963.1", "ipg": "173728521", "start": 166730, "end": 168696, "strand": -1, "sequence": null}, {"id": null, "hits": [{"query": "ACZ57548.1", "subject": "PKX89956.1", "identity": 38.503, "coverage": 97.85353535353535, "evalue": 0.0, "bitscore": 1529.0}], "name": "PKX89956.1", "ipg": "173728586", "start": 147185, "end": 154954, "strand": -1, "sequence": null}], "clusters": []}, {"accession": "XM_024832145.1", "subjects": [{"id": null, "hits": [{"query": "ACZ57547.1", "subject": "XP_024678558.1", "identity": 41.416, "coverage": 95.00860585197934, "evalue": 5.7e-139, "bitscore": 426.0}], "name": "XP_024678558.1", "ipg": "173728521", "start": 0, "end": 1734, "strand": 1, "sequence": null}], "clusters": []}, {"accession": "XM_024825178.1", "subjects": [{"id": null, "hits": [{"query": "ACZ57548.1", "subject": "XP_024678551.1", "identity": 38.503, "coverage": 97.85353535353535, "evalue": 0.0, "bitscore": 1529.0}], "name": "XP_024678551.1", "ipg": "173728586", "start": 0, "end": 7167, "strand": 1, "sequence": null}], "clusters": []}]}, {"name": "Seiridium cardinale", "strain": "BM-138-000479", "scaffolds": [{"accession": "JARVKM010000063.1", "subjects": [{"id": null, "hits": [{"query": "ACZ57545.1", "subject": "KAK9772340.1", "identity": 39.686, "coverage": 83.90151515151516, "evalue": 3.11e-106, "bitscore": 338.0}], "name": "KAK9772340.1", "ipg": "857052478", "start": 205228, "end": 206968, "strand": -1, "sequence": null}, {"id": null, "hits": [{"query": "ACZ57546.1", "subject": "KAK9772341.1", "identity": 43.376, "coverage": 97.69503546099291, "evalue": 1.52e-153, "bitscore": 462.0}], "name": "KAK9772341.1", "ipg": "857052459", "start": 207648, "end": 209733, "strand": 1, "sequence": null}, {"id": null, "hits": [{"query": "ACZ57547.1", "subject": "KAK9772342.1", "identity": 48.601, "coverage": 94.83648881239243, "evalue": 0.0, "bitscore": 543.0}], "name": "KAK9772342.1", "ipg": "857052495", "start": 210271, "end": 212206, "strand": -1, "sequence": null}, {"id": null, "hits": [{"query": "ACZ57548.1", "subject": "KAK9772343.1", "identity": 50.867, "coverage": 97.72727272727273, "evalue": 0.0, "bitscore": 2276.0}], "name": "KAK9772343.1", "ipg": "857052470", "start": 213245, "end": 222120, "strand": 1, "sequence": null}], "clusters": [{"indices": [0, 1, 2, 3], "subjects": [], "intermediate_genes": [], "score": 7.3619, "start": 205228, "end": 222120, "number": 293}]}, {"accession": "JARVKM010000045.1", "subjects": [{"id": null, "hits": [{"query": "ACZ57546.1", "subject": "KAK9773990.1", "identity": 45.126, "coverage": 96.80851063829788, "evalue": 2.6e-155, "bitscore": 467.0}], "name": "KAK9773990.1", "ipg": "857054136", "start": 178810, "end": 181093, "strand": 1, "sequence": null}], "clusters": []}, {"accession": "JARVKM010000066.1", "subjects": [{"id": null, "hits": [{"query": "ACZ57548.1", "subject": "KAK9772075.1", "identity": 37.495, "coverage": 97.68518518518519, "evalue": 0.0, "bitscore": 1516.0}], "name": "KAK9772075.1", "ipg": "857052315", "start": 101610, "end": 109195, "strand": -1, "sequence": null}], "clusters": []}]}, {"name": "Myotisia sp.", "strain": "PD_48", "scaffolds": [{"accession": "JANTQB010000008.1", "subjects": [{"id": null, "hits": [{"query": "ACZ57545.1", "subject": "KAK2749197.1", "identity": 38.479, "coverage": 83.90151515151516, "evalue": 4.18e-106, "bitscore": 347.0}], "name": "KAK2749197.1", "ipg": "711029666", "start": 141749, "end": 145320, "strand": 1, "sequence": null}, {"id": null, "hits": [{"query": "ACZ57546.1", "subject": "KAK2749204.1", "identity": 46.382, "coverage": 93.26241134751773, "evalue": 4.04e-156, "bitscore": 468.0}], "name": "KAK2749204.1", "ipg": "711029648", "start": 159342, "end": 161298, "strand": 1, "sequence": null}, {"id": null, "hits": [{"query": "ACZ57547.1", "subject": "KAK2749195.1", "identity": 47.902, "coverage": 95.00860585197934, "evalue": 0.0, "bitscore": 567.0}], "name": "KAK2749195.1", "ipg": "711029593", "start": 137155, "end": 139311, "strand": 1, "sequence": null}, {"id": null, "hits": [{"query": "ACZ57548.1", "subject": "KAK2749193.1", "identity": 51.23, "coverage": 98.14814814814815, "evalue": 0.0, "bitscore": 2317.0}], "name": "KAK2749193.1", "ipg": "711029632", "start": 126894, "end": 134250, "strand": -1, "sequence": null}], "clusters": [{"indices": [3, 2, 0, 1], "subjects": [], "intermediate_genes": [], "score": 6.3699, "start": 126894, "end": 161298, "number": 294}]}]}, {"name": "Aspergillus melleus", "strain": "IMV 1140", "scaffolds": [{"accession": "JAOPJF010000045.1", "subjects": [{"id": null, "hits": [{"query": "ACZ57545.1", "subject": "KAK1142956.1", "identity": 38.865, "coverage": 86.5530303030303, "evalue": 5.29e-106, "bitscore": 336.0}], "name": "KAK1142956.1", "ipg": "679476666", "start": 174228, "end": 175830, "strand": -1, "sequence": null}, {"id": null, "hits": [{"query": "ACZ57547.1", "subject": "KAK1142959.1", "identity": 40.071, "coverage": 96.21342512908778, "evalue": 1.36e-144, "bitscore": 440.0}], "name": "KAK1142959.1", "ipg": "679476697", "start": 178917, "end": 180885, "strand": -1, "sequence": null}, {"id": null, "hits": [{"query": "ACZ57548.1", "subject": "KAK1142961.1", "identity": 40.317, "coverage": 97.85353535353535, "evalue": 0.0, "bitscore": 1603.0}], "name": "KAK1142961.1", "ipg": "679476720", "start": 183448, "end": 190790, "strand": 1, "sequence": null}], "clusters": [{"indices": [0, 1, 2], "subjects": [], "intermediate_genes": [], "score": 4.2379, "start": 174228, "end": 190790, "number": 295}]}, {"accession": "JAOPJF010000060.1", "subjects": [{"id": null, "hits": [{"query": "ACZ57549.1", "subject": "KAK1141699.1", "identity": 34.653, "coverage": 90.55727554179566, "evalue": 3.83e-78, "bitscore": 271.0}], "name": "KAK1141699.1", "ipg": "679475474", "start": 74141, "end": 76065, "strand": 1, "sequence": null}], "clusters": []}]}, {"name": "Aspergillus melleus", "strain": "CBS 546.65", "scaffolds": [{"accession": "NW_025763372.1", "subjects": [{"id": null, "hits": [{"query": "ACZ57545.1", "subject": "XP_045944591.1", "identity": 39.301, "coverage": 86.5530303030303, "evalue": 1.08e-105, "bitscore": 335.0}], "name": "XP_045944591.1", "ipg": "511733466", "start": 5466637, "end": 5468239, "strand": -1, "sequence": null}, {"id": null, "hits": [{"query": "ACZ57547.1", "subject": "XP_045944594.1", "identity": 40.426, "coverage": 96.21342512908778, "evalue": 3.15e-146, "bitscore": 446.0}], "name": "XP_045944594.1", "ipg": "511733526", "start": 5471352, "end": 5473331, "strand": -1, "sequence": null}, {"id": null, "hits": [{"query": "ACZ57548.1", "subject": "XP_045944596.1", "identity": 40.502, "coverage": 97.85353535353535, "evalue": 0.0, "bitscore": 1607.0}], "name": "XP_045944596.1", "ipg": "511733488", "start": 5475888, "end": 5483230, "strand": 1, "sequence": null}], "clusters": [{"indices": [0, 1, 2], "subjects": [], "intermediate_genes": [], "score": 4.2387999999999995, "start": 5466637, "end": 5483230, "number": 296}]}, {"accession": "XM_046088621.1", "subjects": [{"id": null, "hits": [{"query": "ACZ57545.1", "subject": "XP_045944591.1", "identity": 39.301, "coverage": 86.5530303030303, "evalue": 1.08e-105, "bitscore": 335.0}], "name": "XP_045944591.1", "ipg": "511733466", "start": 223, "end": 1654, "strand": 1, "sequence": null}], "clusters": []}, {"accession": "JADPPX010000003.1", "subjects": [{"id": null, "hits": [{"query": "ACZ57545.1", "subject": "KAH8429233.1", "identity": 39.301, "coverage": 86.5530303030303, "evalue": 1.08e-105, "bitscore": 335.0}], "name": "KAH8429233.1", "ipg": "511733466", "start": 5466637, "end": 5468239, "strand": -1, "sequence": null}, {"id": null, "hits": [{"query": "ACZ57547.1", "subject": "KAH8429236.1", "identity": 40.426, "coverage": 96.21342512908778, "evalue": 3.15e-146, "bitscore": 446.0}], "name": "KAH8429236.1", "ipg": "511733526", "start": 5471352, "end": 5473331, "strand": -1, "sequence": null}, {"id": null, "hits": [{"query": "ACZ57548.1", "subject": "KAH8429238.1", "identity": 40.502, "coverage": 97.85353535353535, "evalue": 0.0, "bitscore": 1607.0}], "name": "KAH8429238.1", "ipg": "511733488", "start": 5475888, "end": 5483230, "strand": 1, "sequence": null}], "clusters": []}, {"accession": "XM_046088624.1", "subjects": [{"id": null, "hits": [{"query": "ACZ57547.1", "subject": "XP_045944594.1", "identity": 40.426, "coverage": 96.21342512908778, "evalue": 3.15e-146, "bitscore": 446.0}], "name": "XP_045944594.1", "ipg": "511733526", "start": 0, "end": 1800, "strand": 1, "sequence": null}], "clusters": []}, {"accession": "XM_046088626.1", "subjects": [{"id": null, "hits": [{"query": "ACZ57548.1", "subject": "XP_045944596.1", "identity": 40.502, "coverage": 97.85353535353535, "evalue": 0.0, "bitscore": 1607.0}], "name": "XP_045944596.1", "ipg": "511733488", "start": 0, "end": 7020, "strand": 1, "sequence": null}], "clusters": []}]}, {"name": "Thelotrema lepadinum", "strain": "", "scaffolds": [{"accession": "JALDZR010000037.1", "subjects": [{"id": null, "hits": [{"query": "ACZ57545.1", "subject": "MCJ1327755.1", "identity": 42.857, "coverage": 82.57575757575758, "evalue": 5.88e-106, "bitscore": 337.0}], "name": "MCJ1327755.1", "ipg": "540130429", "start": 150738, "end": 152344, "strand": -1, "sequence": null}, {"id": null, "hits": [{"query": "ACZ57546.1", "subject": "MCJ1327760.1", "identity": 44.545, "coverage": 97.51773049645391, "evalue": 8.45e-168, "bitscore": 499.0}], "name": "MCJ1327760.1", "ipg": "540123632", "start": 161792, "end": 163557, "strand": 1, "sequence": null}, {"id": null, "hits": [{"query": "ACZ57547.1", "subject": "MCJ1327753.1", "identity": 38.048, "coverage": 84.6815834767642, "evalue": 2.61e-108, "bitscore": 345.0}], "name": "MCJ1327753.1", "ipg": "540125177", "start": 144644, "end": 146256, "strand": 1, "sequence": null}, {"id": null, "hits": [{"query": "ACZ57548.1", "subject": "MCJ1327752.1", "identity": 39.16, "coverage": 97.81144781144782, "evalue": 0.0, "bitscore": 1596.0}], "name": "MCJ1327752.1", "ipg": "540125766", "start": 134131, "end": 141543, "strand": -1, "sequence": null}], "clusters": [{"indices": [3, 2, 0, 1], "subjects": [], "intermediate_genes": [], "score": 6.2777, "start": 134131, "end": 163557, "number": 298}]}, {"accession": "JALDZR010000001.1", "subjects": [{"id": null, "hits": [{"query": "ACZ57546.1", "subject": "MCJ1323536.1", "identity": 52.252, "coverage": 97.87234042553192, "evalue": 0.0, "bitscore": 584.0}], "name": "MCJ1323536.1", "ipg": "540123861", "start": 580647, "end": 582609, "strand": 1, "sequence": null}, {"id": null, "hits": [{"query": "ACZ57547.1", "subject": "MCJ1323534.1", "identity": 50.0, "coverage": 94.83648881239243, "evalue": 0.0, "bitscore": 573.0}], "name": "MCJ1323534.1", "ipg": "540127943", "start": 574957, "end": 576879, "strand": 1, "sequence": null}, {"id": null, "hits": [{"query": "ACZ57548.1", "subject": "MCJ1323532.1", "identity": 53.06, "coverage": 98.23232323232324, "evalue": 0.0, "bitscore": 2410.0}], "name": "MCJ1323532.1", "ipg": "540125440", "start": 564753, "end": 572138, "strand": -1, "sequence": null}], "clusters": [{"indices": [2, 1, 0], "subjects": [], "intermediate_genes": [], "score": 5.3567, "start": 564753, "end": 582609, "number": 299}]}]}, {"name": "Hypoxylon rubiginosum", "strain": "ER1909", "scaffolds": [{"accession": "MU394314.1", "subjects": [{"id": null, "hits": [{"query": "ACZ57545.1", "subject": "KAI6086548.1", "identity": 39.778, "coverage": 84.84848484848484, "evalue": 9.87e-106, "bitscore": 337.0}], "name": "KAI6086548.1", "ipg": "571569852", "start": 55209, "end": 56918, "strand": 1, "sequence": null}, {"id": null, "hits": [{"query": "ACZ57547.1", "subject": "KAI6086552.1", "identity": 49.91, "coverage": 95.00860585197934, "evalue": 0.0, "bitscore": 593.0}], "name": "KAI6086552.1", "ipg": "571569860", "start": 67392, "end": 69280, "strand": -1, "sequence": null}, {"id": null, "hits": [{"query": "ACZ57548.1", "subject": "KAI6086542.1", "identity": 51.743, "coverage": 98.1902356902357, "evalue": 0.0, "bitscore": 2360.0}], "name": "KAI6086542.1", "ipg": "571569849", "start": 34367, "end": 41644, "strand": 1, "sequence": null}], "clusters": [{"indices": [2, 0, 1], "subjects": [], "intermediate_genes": [], "score": 3.329, "start": 34367, "end": 69280, "number": 300}]}, {"accession": "MU394307.1", "subjects": [{"id": null, "hits": [{"query": "ACZ57545.1", "subject": "KAI6087584.1", "identity": 39.955, "coverage": 83.71212121212122, "evalue": 9.08e-103, "bitscore": 328.0}], "name": "KAI6087584.1", "ipg": "571570901", "start": 404962, "end": 406369, "strand": 1, "sequence": null}, {"id": null, "hits": [{"query": "ACZ57547.1", "subject": "KAI6087583.1", "identity": 40.212, "coverage": 95.69707401032701, "evalue": 1.1e-133, "bitscore": 413.0}], "name": "KAI6087583.1", "ipg": "571570845", "start": 401362, "end": 404049, "strand": 1, "sequence": null}, {"id": null, "hits": [{"query": "ACZ57548.1", "subject": "KAI6087581.1", "identity": 38.141, "coverage": 97.81144781144782, "evalue": 0.0, "bitscore": 1459.0}], "name": "KAI6087581.1", "ipg": "571570848", "start": 391064, "end": 398757, "strand": -1, "sequence": null}], "clusters": [{"indices": [2, 1, 0], "subjects": [], "intermediate_genes": [], "score": 4.220000000000001, "start": 391064, "end": 406369, "number": 301}]}, {"accession": "MU394316.1", "subjects": [{"id": null, "hits": [{"query": "ACZ57546.1", "subject": "KAI6086394.1", "identity": 46.615, "coverage": 91.13475177304964, "evalue": 2.76e-157, "bitscore": 472.0}], "name": "KAI6086394.1", "ipg": "571569724", "start": 287788, "end": 289860, "strand": 1, "sequence": null}], "clusters": []}, {"accession": "MU394281.1", "subjects": [{"id": null, "hits": [{"query": "ACZ57547.1", "subject": "KAI6093153.1", "identity": 39.966, "coverage": 95.69707401032701, "evalue": 4.24e-140, "bitscore": 430.0}], "name": "KAI6093153.1", "ipg": "571576439", "start": 409165, "end": 411739, "strand": 1, "sequence": null}, {"id": null, "hits": [{"query": "ACZ57548.1", "subject": "KAI6093151.1", "identity": 38.948, "coverage": 98.14814814814815, "evalue": 0.0, "bitscore": 1520.0}], "name": "KAI6093151.1", "ipg": "571576502", "start": 398132, "end": 405973, "strand": -1, "sequence": null}], "clusters": []}]}, {"name": "Hypoxylon rubiginosum", "strain": "CBS 119005", "scaffolds": [{"accession": "MU393450.1", "subjects": [{"id": null, "hits": [{"query": "ACZ57545.1", "subject": "KAI4867134.1", "identity": 40.411, "coverage": 82.57575757575758, "evalue": 2.7e-105, "bitscore": 335.0}], "name": "KAI4867134.1", "ipg": "560682269", "start": 17920, "end": 19631, "strand": -1, "sequence": null}, {"id": null, "hits": [{"query": "ACZ57547.1", "subject": "KAI4867130.1", "identity": 49.91, "coverage": 95.00860585197934, "evalue": 0.0, "bitscore": 594.0}], "name": "KAI4867130.1", "ipg": "560682265", "start": 5960, "end": 7835, "strand": 1, "sequence": null}, {"id": null, "hits": [{"query": "ACZ57548.1", "subject": "KAI4867140.1", "identity": 51.514, "coverage": 96.84343434343434, "evalue": 0.0, "bitscore": 2302.0}], "name": "KAI4867140.1", "ipg": "560682224", "start": 33120, "end": 40104, "strand": -1, "sequence": null}], "clusters": [{"indices": [1, 0, 2], "subjects": [], "intermediate_genes": [], "score": 3.3231, "start": 5960, "end": 40104, "number": 302}]}, {"accession": "MU393509.1", "subjects": [{"id": null, "hits": [{"query": "ACZ57547.1", "subject": "KAI4863173.1", "identity": 39.698, "coverage": 96.21342512908778, "evalue": 1.14e-133, "bitscore": 414.0}], "name": "KAI4863173.1", "ipg": "560678313", "start": 57039, "end": 59570, "strand": 1, "sequence": null}], "clusters": []}, {"accession": "MU393478.1", "subjects": [{"id": null, "hits": [{"query": "ACZ57548.1", "subject": "KAI4865013.1", "identity": 37.708, "coverage": 96.46464646464646, "evalue": 0.0, "bitscore": 1505.0}], "name": "KAI4865013.1", "ipg": "560680148", "start": 167529, "end": 175142, "strand": -1, "sequence": null}], "clusters": []}, {"accession": "MU393501.1", "subjects": [{"id": null, "hits": [{"query": "ACZ57548.1", "subject": "KAI4863608.1", "identity": 37.4, "coverage": 97.6010101010101, "evalue": 0.0, "bitscore": 1496.0}], "name": "KAI4863608.1", "ipg": "560678689", "start": 149831, "end": 157550, "strand": 1, "sequence": null}], "clusters": []}, {"accession": "MU393635.1", "subjects": [{"id": null, "hits": [{"query": "ACZ57548.1", "subject": "KAI4859412.1", "identity": 37.073, "coverage": 97.51683501683502, "evalue": 0.0, "bitscore": 1473.0}], "name": "KAI4859412.1", "ipg": "560674519", "start": 2394, "end": 10147, "strand": -1, "sequence": null}], "clusters": []}]}, {"name": "Seiridium unicorne", "strain": "BM-138-508", "scaffolds": [{"accession": "JARVKF010000422.1", "subjects": [{"id": null, "hits": [{"query": "ACZ57545.1", "subject": "KAK9414811.1", "identity": 39.686, "coverage": 83.90151515151516, "evalue": 1.7e-105, "bitscore": 336.0}], "name": "KAK9414811.1", "ipg": "846550595", "start": 242930, "end": 244665, "strand": 1, "sequence": null}, {"id": null, "hits": [{"query": "ACZ57547.1", "subject": "KAK9414809.1", "identity": 48.427, "coverage": 94.83648881239243, "evalue": 0.0, "bitscore": 542.0}], "name": "KAK9414809.1", "ipg": "846550636", "start": 237695, "end": 239630, "strand": 1, "sequence": null}, {"id": null, "hits": [{"query": "ACZ57548.1", "subject": "KAK9414808.1", "identity": 50.799, "coverage": 98.1902356902357, "evalue": 0.0, "bitscore": 2284.0}], "name": "KAK9414808.1", "ipg": "846550644", "start": 229112, "end": 236657, "strand": -1, "sequence": null}], "clusters": [{"indices": [2, 1, 0], "subjects": [], "intermediate_genes": [], "score": 4.3162, "start": 229112, "end": 244665, "number": 303}]}, {"accession": "JARVKF010000257.1", "subjects": [{"id": null, "hits": [{"query": "ACZ57546.1", "subject": "KAK9420159.1", "identity": 44.883, "coverage": 97.3404255319149, "evalue": 4.99e-155, "bitscore": 466.0}], "name": "KAK9420159.1", "ipg": "846555657", "start": 187612, "end": 189897, "strand": -1, "sequence": null}], "clusters": []}]}, {"name": "Hypoxylon sp.", "strain": "FL1857", "scaffolds": [{"accession": "MU400412.1", "subjects": [{"id": null, "hits": [{"query": "ACZ57545.1", "subject": "KAI1408416.1", "identity": 41.935, "coverage": 81.81818181818183, "evalue": 1.8e-105, "bitscore": 335.0}], "name": "KAI1408416.1", "ipg": "535767932", "start": 49359, "end": 51056, "strand": 1, "sequence": null}], "clusters": []}, {"accession": "MU400380.1", "subjects": [{"id": null, "hits": [{"query": "ACZ57545.1", "subject": "KAI1412765.1", "identity": 39.545, "coverage": 82.95454545454545, "evalue": 1.54e-96, "bitscore": 312.0}], "name": "KAI1412765.1", "ipg": "535772207", "start": 324441, "end": 326088, "strand": -1, "sequence": null}, {"id": null, "hits": [{"query": "ACZ57547.1", "subject": "KAI1412756.1", "identity": 39.138, "coverage": 100.0, "evalue": 6.51e-135, "bitscore": 417.0}], "name": "KAI1412756.1", "ipg": "535772219", "start": 301947, "end": 304047, "strand": 1, "sequence": null}, {"id": null, "hits": [{"query": "ACZ57548.1", "subject": "KAI1412754.1", "identity": 39.167, "coverage": 98.35858585858585, "evalue": 0.0, "bitscore": 1508.0}], "name": "KAI1412754.1", "ipg": "535772226", "start": 291611, "end": 299179, "strand": -1, "sequence": null}], "clusters": []}]}, {"name": "Hypoxylon sp.", "strain": "FL0890", "scaffolds": [{"accession": "MU386539.1", "subjects": [{"id": null, "hits": [{"query": "ACZ57545.1", "subject": "KAI0842701.1", "identity": 40.952, "coverage": 79.16666666666666, "evalue": 4.45e-104, "bitscore": 332.0}], "name": "KAI0842701.1", "ipg": "532754214", "start": 1552893, "end": 1554575, "strand": 1, "sequence": null}], "clusters": []}, {"accession": "MU386558.1", "subjects": [{"id": null, "hits": [{"query": "ACZ57545.1", "subject": "KAI0836881.1", "identity": 39.726, "coverage": 82.57575757575758, "evalue": 6.46e-97, "bitscore": 313.0}], "name": "KAI0836881.1", "ipg": "532748418", "start": 368853, "end": 370499, "strand": -1, "sequence": null}, {"id": null, "hits": [{"query": "ACZ57547.1", "subject": "KAI0836871.1", "identity": 40.203, "coverage": 100.0, "evalue": 4.08e-136, "bitscore": 420.0}], "name": "KAI0836871.1", "ipg": "532748443", "start": 344091, "end": 346203, "strand": 1, "sequence": null}, {"id": null, "hits": [{"query": "ACZ57548.1", "subject": "KAI0836869.1", "identity": 38.929, "coverage": 97.97979797979798, "evalue": 0.0, "bitscore": 1511.0}], "name": "KAI0836869.1", "ipg": "532748406", "start": 333580, "end": 341176, "strand": -1, "sequence": null}], "clusters": []}]}, {"name": "Hypoxylon sp.", "strain": "CO27-5", "scaffolds": [{"accession": "KZ112661.1", "subjects": [{"id": null, "hits": [{"query": "ACZ57545.1", "subject": "OTA80784.1", "identity": 40.326, "coverage": 80.49242424242425, "evalue": 4.66e-104, "bitscore": 332.0}], "name": "OTA80784.1", "ipg": "148965703", "start": 41923, "end": 43607, "strand": 1, "sequence": null}], "clusters": []}, {"accession": "KZ112432.1", "subjects": [{"id": null, "hits": [{"query": "ACZ57545.1", "subject": "OTA96521.1", "identity": 39.545, "coverage": 82.95454545454545, "evalue": 2.02e-97, "bitscore": 314.0}], "name": "OTA96521.1", "ipg": "148975537", "start": 62320, "end": 64018, "strand": 1, "sequence": null}, {"id": null, "hits": [{"query": "ACZ57547.1", "subject": "OTA96530.1", "identity": 39.696, "coverage": 100.0, "evalue": 1.09e-133, "bitscore": 414.0}], "name": "OTA96530.1", "ipg": "148975486", "start": 84489, "end": 86587, "strand": -1, "sequence": null}, {"id": null, "hits": [{"query": "ACZ57548.1", "subject": "OTA96532.1", "identity": 39.147, "coverage": 97.43265993265993, "evalue": 0.0, "bitscore": 1509.0}], "name": "OTA96532.1", "ipg": "148975512", "start": 89460, "end": 96922, "strand": 1, "sequence": null}], "clusters": []}, {"accession": "KZ112574.1", "subjects": [{"id": null, "hits": [{"query": "ACZ57545.1", "subject": "OTA86299.1", "identity": 35.927, "coverage": 81.62878787878788, "evalue": 4.85e-83, "bitscore": 276.0}], "name": "OTA86299.1", "ipg": "148967819", "start": 18571, "end": 20714, "strand": 1, "sequence": null}], "clusters": []}]}, {"name": "Hypoxylon sp.", "strain": "FL0543", "scaffolds": [{"accession": "MU393994.1", "subjects": [{"id": null, "hits": [{"query": "ACZ57545.1", "subject": "KAI1140569.1", "identity": 41.19, "coverage": 79.16666666666666, "evalue": 1.39e-103, "bitscore": 330.0}], "name": "KAI1140569.1", "ipg": "534654357", "start": 1858220, "end": 1859907, "strand": -1, "sequence": null}], "clusters": []}, {"accession": "MU394005.1", "subjects": [{"id": null, "hits": [{"query": "ACZ57545.1", "subject": "KAI1136395.1", "identity": 39.732, "coverage": 84.46969696969697, "evalue": 1.43e-100, "bitscore": 322.0}], "name": "KAI1136395.1", "ipg": "534650261", "start": 316322, "end": 317962, "strand": -1, "sequence": null}, {"id": null, "hits": [{"query": "ACZ57547.1", "subject": "KAI1136386.1", "identity": 38.667, "coverage": 99.65576592082617, "evalue": 5.09e-133, "bitscore": 412.0}], "name": "KAI1136386.1", "ipg": "534650217", "start": 295229, "end": 297333, "strand": 1, "sequence": null}, {"id": null, "hits": [{"query": "ACZ57548.1", "subject": "KAI1136384.1", "identity": 38.645, "coverage": 98.35858585858585, "evalue": 0.0, "bitscore": 1514.0}], "name": "KAI1136384.1", "ipg": "534650234", "start": 284778, "end": 292354, "strand": -1, "sequence": null}], "clusters": [{"indices": [2, 1, 0], "subjects": [], "intermediate_genes": [], "score": 4.2248, "start": 284778, "end": 317962, "number": 304}]}]}, {"name": "Hypoxylon sp.", "strain": "NC0597", "scaffolds": [{"accession": "JAJKLA010000053.1", "subjects": [{"id": null, "hits": [{"query": "ACZ57545.1", "subject": "KAI0105148.1", "identity": 39.86, "coverage": 80.49242424242425, "evalue": 1.66e-103, "bitscore": 330.0}], "name": "KAI0105148.1", "ipg": "528072448", "start": 32306, "end": 33980, "strand": -1, "sequence": null}], "clusters": []}, {"accession": "JAJKLA010000032.1", "subjects": [{"id": null, "hits": [{"query": "ACZ57545.1", "subject": "KAI0114559.1", "identity": 40.0, "coverage": 82.00757575757575, "evalue": 4.13e-98, "bitscore": 316.0}], "name": "KAI0114559.1", "ipg": "528081725", "start": 35926, "end": 37619, "strand": 1, "sequence": null}, {"id": null, "hits": [{"query": "ACZ57547.1", "subject": "KAI0114568.1", "identity": 40.169, "coverage": 99.48364888123923, "evalue": 6.65e-135, "bitscore": 417.0}], "name": "KAI0114568.1", "ipg": "528081752", "start": 58040, "end": 60146, "strand": -1, "sequence": null}], "clusters": []}]}, {"name": "Hypoxylon sp.", "strain": "EC38", "scaffolds": [{"accession": "KZ111235.1", "subjects": [{"id": null, "hits": [{"query": "ACZ57545.1", "subject": "OTA70419.1", "identity": 40.777, "coverage": 77.8409090909091, "evalue": 1.04e-102, "bitscore": 328.0}], "name": "OTA70419.1", "ipg": "148963301", "start": 1548473, "end": 1550156, "strand": -1, "sequence": null}], "clusters": []}, {"accession": "KZ111241.1", "subjects": [{"id": null, "hits": [{"query": "ACZ57545.1", "subject": "OTA65995.1", "identity": 39.545, "coverage": 82.95454545454545, "evalue": 8.51e-97, "bitscore": 313.0}], "name": "OTA65995.1", "ipg": "148960073", "start": 1043028, "end": 1044720, "strand": 1, "sequence": null}, {"id": null, "hits": [{"query": "ACZ57547.1", "subject": "OTA66004.1", "identity": 39.696, "coverage": 100.0, "evalue": 6.15e-134, "bitscore": 415.0}], "name": "OTA66004.1", "ipg": "148960061", "start": 1065179, "end": 1067276, "strand": -1, "sequence": null}, {"id": null, "hits": [{"query": "ACZ57548.1", "subject": "OTA66006.1", "identity": 39.253, "coverage": 98.31649831649831, "evalue": 0.0, "bitscore": 1526.0}], "name": "OTA66006.1", "ipg": "148960085", "start": 1069681, "end": 1077611, "strand": 1, "sequence": null}], "clusters": []}]}, {"name": "Hypoxylon sp.", "strain": "FL1284", "scaffolds": [{"accession": "JAJJXE010000017.1", "subjects": [{"id": null, "hits": [{"query": "ACZ57545.1", "subject": "KAI0157184.1", "identity": 38.018, "coverage": 81.81818181818183, "evalue": 8.58e-98, "bitscore": 315.0}], "name": "KAI0157184.1", "ipg": "528124616", "start": 551303, "end": 552869, "strand": 1, "sequence": null}, {"id": null, "hits": [{"query": "ACZ57547.1", "subject": "KAI0157188.1", "identity": 39.966, "coverage": 96.90189328743546, "evalue": 2.83e-137, "bitscore": 422.0}], "name": "KAI0157188.1", "ipg": "528124613", "start": 557728, "end": 559717, "strand": -1, "sequence": null}, {"id": null, "hits": [{"query": "ACZ57548.1", "subject": "KAI0157190.1", "identity": 38.534, "coverage": 98.61111111111111, "evalue": 0.0, "bitscore": 1497.0}], "name": "KAI0157190.1", "ipg": "528124589", "start": 562293, "end": 569867, "strand": 1, "sequence": null}], "clusters": [{"indices": [0, 1, 2], "subjects": [], "intermediate_genes": [], "score": 4.2234, "start": 551303, "end": 569867, "number": 305}]}, {"accession": "JAJJXE010000002.1", "subjects": [{"id": null, "hits": [{"query": "ACZ57546.1", "subject": "KAI0179648.1", "identity": 44.585, "coverage": 97.16312056737588, "evalue": 1.23e-166, "bitscore": 496.0}], "name": "KAI0179648.1", "ipg": "528147012", "start": 118463, "end": 120591, "strand": 1, "sequence": null}], "clusters": []}, {"accession": "JAJJXE010000008.1", "subjects": [{"id": null, "hits": [{"query": "ACZ57547.1", "subject": "KAI0169555.1", "identity": 39.616, "coverage": 94.32013769363166, "evalue": 1.28e-131, "bitscore": 408.0}], "name": "KAI0169555.1", "ipg": "528136937", "start": 403946, "end": 406399, "strand": 1, "sequence": null}, {"id": null, "hits": [{"query": "ACZ57548.1", "subject": "KAI0169553.1", "identity": 38.953, "coverage": 98.31649831649831, "evalue": 0.0, "bitscore": 1521.0}], "name": "KAI0169553.1", "ipg": "528136940", "start": 392429, "end": 400212, "strand": -1, "sequence": null}], "clusters": []}, {"accession": "JAJJXE010000007.1", "subjects": [{"id": null, "hits": [{"query": "ACZ57548.1", "subject": "KAI0172251.1", "identity": 37.552, "coverage": 97.85353535353535, "evalue": 0.0, "bitscore": 1486.0}], "name": "KAI0172251.1", "ipg": "528139663", "start": 1956073, "end": 1963799, "strand": -1, "sequence": null}], "clusters": []}]}, {"name": "Hypoxylon sp.", "strain": "NC1633", "scaffolds": [{"accession": "JAJLYQ010000022.1", "subjects": [{"id": null, "hits": [{"query": "ACZ57545.1", "subject": "KAI2617412.1", "identity": 38.411, "coverage": 82.95454545454545, "evalue": 6.03e-93, "bitscore": 304.0}], "name": "KAI2617412.1", "ipg": "542993715", "start": 253558, "end": 255360, "strand": -1, "sequence": null}, {"id": null, "hits": [{"query": "ACZ57547.1", "subject": "KAI2617408.1", "identity": 49.46, "coverage": 95.18072289156626, "evalue": 0.0, "bitscore": 595.0}], "name": "KAI2617408.1", "ipg": "542993704", "start": 241227, "end": 243098, "strand": 1, "sequence": null}, {"id": null, "hits": [{"query": "ACZ57548.1", "subject": "KAI2617417.1", "identity": 52.71, "coverage": 98.1902356902357, "evalue": 0.0, "bitscore": 2385.0}], "name": "KAI2617417.1", "ipg": "542993639", "start": 268433, "end": 275669, "strand": -1, "sequence": null}], "clusters": [{"indices": [1, 0, 2], "subjects": [], "intermediate_genes": [], "score": 3.3284000000000002, "start": 241227, "end": 275669, "number": 306}]}, {"accession": "JAJLYQ010000020.1", "subjects": [{"id": null, "hits": [{"query": "ACZ57546.1", "subject": "KAI2618204.1", "identity": 45.037, "coverage": 96.45390070921985, "evalue": 2.1e-163, "bitscore": 488.0}], "name": "KAI2618204.1", "ipg": "542994294", "start": 425978, "end": 428022, "strand": 1, "sequence": null}], "clusters": []}, {"accession": "JAJLYQ010000042.1", "subjects": [{"id": null, "hits": [{"query": "ACZ57547.1", "subject": "KAI2609238.1", "identity": 38.833, "coverage": 96.21342512908778, "evalue": 7.52e-134, "bitscore": 414.0}], "name": "KAI2609238.1", "ipg": "542984490", "start": 52452, "end": 54913, "strand": -1, "sequence": null}, {"id": null, "hits": [{"query": "ACZ57548.1", "subject": "KAI2609240.1", "identity": 38.71, "coverage": 98.56902356902357, "evalue": 0.0, "bitscore": 1498.0}], "name": "KAI2609240.1", "ipg": "542984502", "start": 58039, "end": 65942, "strand": 1, "sequence": null}], "clusters": []}]}, {"name": "Hypoxylon sp.", "strain": "CI-4A", "scaffolds": [{"accession": "KZ111592.1", "subjects": [{"id": null, "hits": [{"query": "ACZ57545.1", "subject": "OTB00786.1", "identity": 35.616, "coverage": 82.1969696969697, "evalue": 9.11e-86, "bitscore": 284.0}], "name": "OTB00786.1", "ipg": "148979782", "start": 124784, "end": 126401, "strand": -1, "sequence": null}, {"id": null, "hits": [{"query": "ACZ57547.1", "subject": "OTB00783.1", "identity": 38.986, "coverage": 95.86919104991394, "evalue": 1.8e-130, "bitscore": 405.0}], "name": "OTB00783.1", "ipg": "148979786", "start": 105348, "end": 107471, "strand": 1, "sequence": null}, {"id": null, "hits": [{"query": "ACZ57548.1", "subject": "OTB00781.1", "identity": 38.494, "coverage": 98.31649831649831, "evalue": 0.0, "bitscore": 1503.0}], "name": "OTB00781.1", "ipg": "148979643", "start": 95220, "end": 102373, "strand": -1, "sequence": null}], "clusters": [{"indices": [2, 1, 0], "subjects": [], "intermediate_genes": [], "score": 4.2192, "start": 95220, "end": 126401, "number": 307}]}, {"accession": "KZ111553.1", "subjects": [{"id": null, "hits": [{"query": "ACZ57545.1", "subject": "OTB04018.1", "identity": 36.232, "coverage": 77.46212121212122, "evalue": 4.13e-82, "bitscore": 274.0}], "name": "OTB04018.1", "ipg": "148982997", "start": 9323, "end": 11319, "strand": 1, "sequence": null}], "clusters": []}]}, {"name": "Hypoxylon sp.", "strain": "FL1150", "scaffolds": [{"accession": "MU376345.1", "subjects": [{"id": null, "hits": [{"query": "ACZ57547.1", "subject": "KAI1759486.1", "identity": 48.517, "coverage": 96.72977624784855, "evalue": 0.0, "bitscore": 583.0}], "name": "KAI1759486.1", "ipg": "540376231", "start": 3651, "end": 5531, "strand": -1, "sequence": null}], "clusters": []}, {"accession": "MU376172.1", "subjects": [{"id": null, "hits": [{"query": "ACZ57547.1", "subject": "KAI1768081.1", "identity": 39.333, "coverage": 96.21342512908778, "evalue": 1.03e-134, "bitscore": 417.0}], "name": "KAI1768081.1", "ipg": "540384831", "start": 319123, "end": 321560, "strand": -1, "sequence": null}], "clusters": []}, {"accession": "MU376183.1", "subjects": [{"id": null, "hits": [{"query": "ACZ57548.1", "subject": "KAI1766894.1", "identity": 52.003, "coverage": 98.1902356902357, "evalue": 0.0, "bitscore": 2373.0}], "name": "KAI1766894.1", "ipg": "540383578", "start": 288911, "end": 296191, "strand": -1, "sequence": null}], "clusters": []}]}, {"name": "Colletotrichum camelliae", "strain": "CcLH18", "scaffolds": [{"accession": "JAATWK020000057.1", "subjects": [{"id": null, "hits": [{"query": "ACZ57545.1", "subject": "KAH0433751.1", "identity": 41.784, "coverage": 80.3030303030303, "evalue": 2.28e-105, "bitscore": 335.0}], "name": "KAH0433751.1", "ipg": "397446270", "start": 231337, "end": 232874, "strand": -1, "sequence": null}, {"id": null, "hits": [{"query": "ACZ57547.1", "subject": "KAH0433741.1", "identity": 39.613, "coverage": 94.66437177280551, "evalue": 2.31e-133, "bitscore": 412.0}], "name": "KAH0433741.1", "ipg": "397446322", "start": 203462, "end": 205443, "strand": 1, "sequence": null}, {"id": null, "hits": [{"query": "ACZ57548.1", "subject": "KAH0433739.1", "identity": 38.43, "coverage": 97.76936026936028, "evalue": 0.0, "bitscore": 1474.0}], "name": "KAH0433739.1", "ipg": "397446291", "start": 193491, "end": 201162, "strand": -1, "sequence": null}], "clusters": []}, {"accession": "JAATWK020000020.1", "subjects": [{"id": null, "hits": [{"query": "ACZ57546.1", "subject": "KAH0439680.1", "identity": 85.513, "coverage": 88.12056737588652, "evalue": 0.0, "bitscore": 870.0}], "name": "KAH0439680.1", "ipg": "397452002", "start": 213451, "end": 215352, "strand": -1, "sequence": null}, {"id": null, "hits": [{"query": "ACZ57549.1", "subject": "KAH0439681.1", "identity": 64.768, "coverage": 70.12383900928792, "evalue": 0.0, "bitscore": 614.0}], "name": "KAH0439681.1", "ipg": "397451978", "start": 215991, "end": 217955, "strand": -1, "sequence": null}], "clusters": []}]}, {"name": "Caloplaca ligustica", "strain": "", "scaffolds": [{"accession": "JALAIE010000068.1", "subjects": [{"id": null, "hits": [{"query": "ACZ57545.1", "subject": "KAI4155008.1", "identity": 40.233, "coverage": 81.25, "evalue": 2.51e-105, "bitscore": 332.0}], "name": "KAI4155008.1", "ipg": "555682569", "start": 28913, "end": 30464, "strand": 1, "sequence": null}, {"id": null, "hits": [{"query": "ACZ57546.1", "subject": "KAI4155006.1", "identity": 46.961, "coverage": 95.0354609929078, "evalue": 3.78e-169, "bitscore": 502.0}], "name": "KAI4155006.1", "ipg": "555682598", "start": 21244, "end": 23236, "strand": 1, "sequence": null}, {"id": null, "hits": [{"query": "ACZ57547.1", "subject": "KAI4155005.1", "identity": 49.15, "coverage": 96.72977624784855, "evalue": 0.0, "bitscore": 595.0}], "name": "KAI4155005.1", "ipg": "555682578", "start": 18602, "end": 20493, "strand": 1, "sequence": null}, {"id": null, "hits": [{"query": "ACZ57548.1", "subject": "KAI4155004.1", "identity": 53.623, "coverage": 98.23232323232324, "evalue": 0.0, "bitscore": 2443.0}], "name": "KAI4155004.1", "ipg": "555682623", "start": 8104, "end": 15428, "strand": -1, "sequence": null}], "clusters": [{"indices": [3, 2, 1, 0], "subjects": [], "intermediate_genes": [], "score": 7.3872, "start": 8104, "end": 30464, "number": 308}]}, {"accession": "JALAIE010000029.1", "subjects": [{"id": null, "hits": [{"query": "ACZ57545.1", "subject": "KAI4157489.1", "identity": 36.883, "coverage": 68.56060606060606, "evalue": 6.5e-80, "bitscore": 267.0}], "name": "KAI4157489.1", "ipg": "555685063", "start": 53585, "end": 55055, "strand": -1, "sequence": null}], "clusters": []}]}, {"name": "Flavoplaca oasis", "strain": "", "scaffolds": [{"accession": "JALAIS010000395.1", "subjects": [{"id": null, "hits": [{"query": "ACZ57545.1", "subject": "KAI4271592.1", "identity": 39.735, "coverage": 82.1969696969697, "evalue": 3.41e-105, "bitscore": 335.0}], "name": "KAI4271592.1", "ipg": "555797533", "start": 7391, "end": 8985, "strand": -1, "sequence": null}], "clusters": []}, {"accession": "JALAIS010000805.1", "subjects": [{"id": null, "hits": [{"query": "ACZ57546.1", "subject": "KAI4268344.1", "identity": 46.893, "coverage": 93.26241134751773, "evalue": 6.52e-169, "bitscore": 502.0}], "name": "KAI4268344.1", "ipg": "555794187", "start": 4744, "end": 6899, "strand": -1, "sequence": null}, {"id": null, "hits": [{"query": "ACZ57547.1", "subject": "KAI4268345.1", "identity": 49.457, "coverage": 94.83648881239243, "evalue": 0.0, "bitscore": 575.0}], "name": "KAI4268345.1", "ipg": "555794198", "start": 7817, "end": 9800, "strand": -1, "sequence": null}], "clusters": []}, {"accession": "JALAIS010000860.1", "subjects": [{"id": null, "hits": [{"query": "ACZ57548.1", "subject": "KAI4268067.1", "identity": 52.355, "coverage": 98.77946127946127, "evalue": 0.0, "bitscore": 2377.0}], "name": "KAI4268067.1", "ipg": "555793911", "start": 1903, "end": 9185, "strand": 1, "sequence": null}], "clusters": []}]}, {"name": "Aspergillus affinis", "strain": "CMG 70", "scaffolds": [{"accession": "NW_026515783.1", "subjects": [{"id": null, "hits": [{"query": "ACZ57545.1", "subject": "XP_052961026.1", "identity": 39.408, "coverage": 82.95454545454545, "evalue": 9.91e-105, "bitscore": 333.0}], "name": "XP_052961026.1", "ipg": "585348341", "start": 608086, "end": 609689, "strand": -1, "sequence": null}, {"id": null, "hits": [{"query": "ACZ57547.1", "subject": "XP_052961029.1", "identity": 40.214, "coverage": 95.69707401032701, "evalue": 1.49e-137, "bitscore": 432.0}], "name": "XP_052961029.1", "ipg": "585348346", "start": 612790, "end": 616749, "strand": -1, "sequence": null}, {"id": null, "hits": [{"query": "ACZ57548.1", "subject": "XP_052961030.1", "identity": 40.35, "coverage": 97.85353535353535, "evalue": 0.0, "bitscore": 1599.0}], "name": "XP_052961030.1", "ipg": "585348347", "start": 617323, "end": 624660, "strand": 1, "sequence": null}], "clusters": [{"indices": [0, 1, 2], "subjects": [], "intermediate_genes": [], "score": 4.2364, "start": 608086, "end": 624660, "number": 309}]}, {"accession": "XM_053099630.1", "subjects": [{"id": null, "hits": [{"query": "ACZ57545.1", "subject": "XP_052961026.1", "identity": 39.408, "coverage": 82.95454545454545, "evalue": 9.91e-105, "bitscore": 333.0}], "name": "XP_052961026.1", "ipg": "585348341", "start": 0, "end": 1431, "strand": 1, "sequence": null}], "clusters": []}, {"accession": "JAGXNN020000002.1", "subjects": [{"id": null, "hits": [{"query": "ACZ57545.1", "subject": "KAI9046045.1", "identity": 39.408, "coverage": 82.95454545454545, "evalue": 9.91e-105, "bitscore": 333.0}], "name": "KAI9046045.1", "ipg": "585348341", "start": 608086, "end": 609689, "strand": -1, "sequence": null}, {"id": null, "hits": [{"query": "ACZ57547.1", "subject": "KAI9046048.1", "identity": 40.214, "coverage": 95.69707401032701, "evalue": 1.49e-137, "bitscore": 432.0}], "name": "KAI9046048.1", "ipg": "585348346", "start": 612790, "end": 616749, "strand": -1, "sequence": null}, {"id": null, "hits": [{"query": "ACZ57548.1", "subject": "KAI9046049.1", "identity": 40.35, "coverage": 97.85353535353535, "evalue": 0.0, "bitscore": 1599.0}], "name": "KAI9046049.1", "ipg": "585348347", "start": 617323, "end": 624660, "strand": 1, "sequence": null}], "clusters": []}, {"accession": "XM_053099664.1", "subjects": [{"id": null, "hits": [{"query": "ACZ57547.1", "subject": "XP_052961029.1", "identity": 40.214, "coverage": 95.69707401032701, "evalue": 1.49e-137, "bitscore": 432.0}], "name": "XP_052961029.1", "ipg": "585348346", "start": 0, "end": 2637, "strand": 1, "sequence": null}], "clusters": []}, {"accession": "XM_053099675.1", "subjects": [{"id": null, "hits": [{"query": "ACZ57548.1", "subject": "XP_052961030.1", "identity": 40.35, "coverage": 97.85353535353535, "evalue": 0.0, "bitscore": 1599.0}], "name": "XP_052961030.1", "ipg": "585348347", "start": 0, "end": 7020, "strand": 1, "sequence": null}], "clusters": []}]}, {"name": "Thermothelomyces hinnuleus", "strain": "ATCC 52474", "scaffolds": [{"accession": "MU987743.1", "subjects": [{"id": null, "hits": [{"query": "ACZ57545.1", "subject": "KAL2171722.1", "identity": 39.593, "coverage": 82.76515151515152, "evalue": 9.94e-105, "bitscore": 334.0}], "name": "KAL2171722.1", "ipg": "906593712", "start": 13026, "end": 15342, "strand": -1, "sequence": null}, {"id": null, "hits": [{"query": "ACZ57547.1", "subject": "KAL2171721.1", "identity": 46.441, "coverage": 95.86919104991394, "evalue": 0.0, "bitscore": 551.0}], "name": "KAL2171721.1", "ipg": "906593727", "start": 10600, "end": 12556, "strand": 1, "sequence": null}], "clusters": []}, {"accession": "MU987749.1", "subjects": [{"id": null, "hits": [{"query": "ACZ57546.1", "subject": "KAL2171413.1", "identity": 42.755, "coverage": 97.69503546099291, "evalue": 1.75e-153, "bitscore": 462.0}], "name": "KAL2171413.1", "ipg": "906593398", "start": 218327, "end": 220668, "strand": 1, "sequence": null}], "clusters": []}]}, {"name": "Aspergillus steynii", "strain": "IBT 23096", "scaffolds": [{"accession": "NW_020194399.1", "subjects": [{"id": null, "hits": [{"query": "ACZ57545.1", "subject": "XP_024706733.1", "identity": 40.091, "coverage": 82.95454545454545, "evalue": 2.32e-104, "bitscore": 332.0}], "name": "XP_024706733.1", "ipg": "173947328", "start": 118281, "end": 119886, "strand": 1, "sequence": null}, {"id": null, "hits": [{"query": "ACZ57547.1", "subject": "XP_024706730.1", "identity": 39.539, "coverage": 96.21342512908778, "evalue": 1.21e-143, "bitscore": 439.0}], "name": "XP_024706730.1", "ipg": "173947308", "start": 113211, "end": 115188, "strand": 1, "sequence": null}, {"id": null, "hits": [{"query": "ACZ57548.1", "subject": "XP_024706728.1", "identity": 40.812, "coverage": 97.85353535353535, "evalue": 0.0, "bitscore": 1611.0}], "name": "XP_024706728.1", "ipg": "173947256", "start": 103324, "end": 110665, "strand": -1, "sequence": null}], "clusters": [{"indices": [2, 1, 0], "subjects": [], "intermediate_genes": [], "score": 4.2382, "start": 103324, "end": 119886, "number": 311}]}, {"accession": "XM_024846317.1", "subjects": [{"id": null, "hits": [{"query": "ACZ57545.1", "subject": "XP_024706733.1", "identity": 40.091, "coverage": 82.95454545454545, "evalue": 2.32e-104, "bitscore": 332.0}], "name": "XP_024706733.1", "ipg": "173947328", "start": 0, "end": 1431, "strand": 1, "sequence": null}], "clusters": []}, {"accession": "MSFO01000002.1", "subjects": [{"id": null, "hits": [{"query": "ACZ57545.1", "subject": "PLB51431.1", "identity": 40.091, "coverage": 82.95454545454545, "evalue": 2.32e-104, "bitscore": 332.0}], "name": "PLB51431.1", "ipg": "173947328", "start": 118281, "end": 119886, "strand": 1, "sequence": null}, {"id": null, "hits": [{"query": "ACZ57547.1", "subject": "PLB51428.1", "identity": 39.539, "coverage": 96.21342512908778, "evalue": 1.21e-143, "bitscore": 439.0}], "name": "PLB51428.1", "ipg": "173947308", "start": 113211, "end": 115188, "strand": 1, "sequence": null}, {"id": null, "hits": [{"query": "ACZ57548.1", "subject": "PLB51426.1", "identity": 40.812, "coverage": 97.85353535353535, "evalue": 0.0, "bitscore": 1611.0}], "name": "PLB51426.1", "ipg": "173947256", "start": 103324, "end": 110665, "strand": -1, "sequence": null}], "clusters": []}, {"accession": "XM_024854393.1", "subjects": [{"id": null, "hits": [{"query": "ACZ57547.1", "subject": "XP_024706730.1", "identity": 39.539, "coverage": 96.21342512908778, "evalue": 1.21e-143, "bitscore": 439.0}], "name": "XP_024706730.1", "ipg": "173947308", "start": 138, "end": 1938, "strand": 1, "sequence": null}], "clusters": []}, {"accession": "XM_024845338.1", "subjects": [{"id": null, "hits": [{"query": "ACZ57548.1", "subject": "XP_024706728.1", "identity": 40.812, "coverage": 97.85353535353535, "evalue": 0.0, "bitscore": 1611.0}], "name": "XP_024706728.1", "ipg": "173947256", "start": 0, "end": 7020, "strand": 1, "sequence": null}], "clusters": []}]}, {"name": "Colletotrichum kahawae", "strain": "CIFC_Que2", "scaffolds": [{"accession": "VYYT01000069.1", "subjects": [{"id": null, "hits": [{"query": "ACZ57545.1", "subject": "KAK2772267.1", "identity": 41.549, "coverage": 80.3030303030303, "evalue": 2.46e-104, "bitscore": 332.0}], "name": "KAK2772267.1", "ipg": "711059734", "start": 34335, "end": 35872, "strand": 1, "sequence": null}, {"id": null, "hits": [{"query": "ACZ57547.1", "subject": "KAK2772277.1", "identity": 39.085, "coverage": 94.66437177280551, "evalue": 8.3e-131, "bitscore": 405.0}], "name": "KAK2772277.1", "ipg": "711059708", "start": 61656, "end": 63637, "strand": -1, "sequence": null}, {"id": null, "hits": [{"query": "ACZ57548.1", "subject": "KAK2772279.1", "identity": 38.503, "coverage": 97.76936026936028, "evalue": 0.0, "bitscore": 1462.0}], "name": "KAK2772279.1", "ipg": "711059751", "start": 65936, "end": 73585, "strand": 1, "sequence": null}], "clusters": []}, {"accession": "VYYT01000006.1", "subjects": [{"id": null, "hits": [{"query": "ACZ57546.1", "subject": "KAK2779045.1", "identity": 68.677, "coverage": 98.04964539007092, "evalue": 0.0, "bitscore": 789.0}], "name": "KAK2779045.1", "ipg": "711065378", "start": 84068, "end": 87263, "strand": -1, "sequence": null}], "clusters": []}]}, {"name": "Bimuria novae-zelandiae", "strain": "CBS 107.79", "scaffolds": [{"accession": "ML976661.1", "subjects": [{"id": null, "hits": [{"query": "ACZ57545.1", "subject": "KAF1978068.1", "identity": 40.758, "coverage": 79.16666666666666, "evalue": 2.71e-104, "bitscore": 333.0}], "name": "KAF1978068.1", "ipg": "297580529", "start": 407398, "end": 409158, "strand": 1, "sequence": null}], "clusters": []}]}, {"name": "Tricladium varicosporioides", "strain": "PMI_453", "scaffolds": [{"accession": "JAJTIW010000060.1", "subjects": [{"id": null, "hits": [{"query": "ACZ57545.1", "subject": "KAH8645851.1", "identity": 39.468, "coverage": 84.84848484848484, "evalue": 4.81e-104, "bitscore": 332.0}], "name": "KAH8645851.1", "ipg": "513813862", "start": 18025, "end": 19628, "strand": -1, "sequence": null}, {"id": null, "hits": [{"query": "ACZ57546.1", "subject": "KAH8645848.1", "identity": 46.457, "coverage": 89.36170212765957, "evalue": 2.22e-156, "bitscore": 470.0}], "name": "KAH8645848.1", "ipg": "513813880", "start": 11820, "end": 13952, "strand": -1, "sequence": null}, {"id": null, "hits": [{"query": "ACZ57547.1", "subject": "KAH8645854.1", "identity": 39.75, "coverage": 95.00860585197934, "evalue": 6.45e-142, "bitscore": 435.0}], "name": "KAH8645854.1", "ipg": "513813844", "start": 24023, "end": 26095, "strand": -1, "sequence": null}, {"id": null, "hits": [{"query": "ACZ57548.1", "subject": "KAH8645856.1", "identity": 40.251, "coverage": 97.6010101010101, "evalue": 0.0, "bitscore": 1641.0}], "name": "KAH8645856.1", "ipg": "513813929", "start": 30677, "end": 38069, "strand": 1, "sequence": null}], "clusters": [{"indices": [1, 0, 2, 3], "subjects": [], "intermediate_genes": [], "score": 6.2878, "start": 11820, "end": 38069, "number": 313}]}]}, {"name": "Apiospora aurea", "strain": "CBS 24483", "scaffolds": [{"accession": "NW_027117395.1", "subjects": [{"id": null, "hits": [{"query": "ACZ57545.1", "subject": "XP_066695462.1", "identity": 41.124, "coverage": 82.1969696969697, "evalue": 1.52e-103, "bitscore": 330.0}], "name": "XP_066695462.1", "ipg": "833098334", "start": 3525908, "end": 3527582, "strand": 1, "sequence": null}], "clusters": []}, {"accession": "XM_066848766.1", "subjects": [{"id": null, "hits": [{"query": "ACZ57545.1", "subject": "XP_066695462.1", "identity": 41.124, "coverage": 82.1969696969697, "evalue": 1.52e-103, "bitscore": 330.0}], "name": "XP_066695462.1", "ipg": "833098334", "start": 0, "end": 1470, "strand": 1, "sequence": null}], "clusters": []}]}, {"name": "Aspergillus hancockii", "strain": "FRR 3425", "scaffolds": [{"accession": "MBFL02000177.1", "subjects": [{"id": null, "hits": [{"query": "ACZ57545.1", "subject": "KAF7590326.1", "identity": 41.204, "coverage": 81.62878787878788, "evalue": 2.12e-103, "bitscore": 332.0}], "name": "KAF7590326.1", "ipg": "360138177", "start": 31639, "end": 33462, "strand": -1, "sequence": null}, {"id": null, "hits": [{"query": "ACZ57546.1", "subject": "KAF7590325.1", "identity": 45.946, "coverage": 91.84397163120568, "evalue": 9.56e-160, "bitscore": 478.0}], "name": "KAF7590325.1", "ipg": "360138127", "start": 28506, "end": 30851, "strand": -1, "sequence": null}, {"id": null, "hits": [{"query": "ACZ57547.1", "subject": "KAF7590329.1", "identity": 39.964, "coverage": 96.04130808950086, "evalue": 1.74e-143, "bitscore": 439.0}], "name": "KAF7590329.1", "ipg": "360138117", "start": 37490, "end": 39483, "strand": -1, "sequence": null}, {"id": null, "hits": [{"query": "ACZ57548.1", "subject": "KAF7590331.1", "identity": 40.96, "coverage": 97.85353535353535, "evalue": 0.0, "bitscore": 1629.0}], "name": "KAF7590331.1", "ipg": "360138195", "start": 42043, "end": 49400, "strand": 1, "sequence": null}], "clusters": [{"indices": [1, 0, 2, 3], "subjects": [], "intermediate_genes": [], "score": 6.2878, "start": 28506, "end": 49400, "number": 314}]}]}, {"name": "Lachnellula arida", "strain": "CBS 203.66", "scaffolds": [{"accession": "QGMF01000245.1", "subjects": [{"id": null, "hits": [{"query": "ACZ57545.1", "subject": "TVY17537.1", "identity": 40.183, "coverage": 82.38636363636364, "evalue": 2.54e-103, "bitscore": 329.0}], "name": "TVY17537.1", "ipg": "263929320", "start": 39599, "end": 41168, "strand": 1, "sequence": null}], "clusters": []}, {"accession": "QGMF01000380.1", "subjects": [{"id": null, "hits": [{"query": "ACZ57546.1", "subject": "TVY16350.1", "identity": 46.26, "coverage": 89.53900709219859, "evalue": 1.01e-164, "bitscore": 489.0}], "name": "TVY16350.1", "ipg": "263928071", "start": 8461, "end": 10513, "strand": -1, "sequence": null}], "clusters": []}, {"accession": "QGMF01000183.1", "subjects": [{"id": null, "hits": [{"query": "ACZ57547.1", "subject": "TVY18280.1", "identity": 40.429, "coverage": 94.83648881239243, "evalue": 5.6e-143, "bitscore": 436.0}], "name": "TVY18280.1", "ipg": "263930117", "start": 3004, "end": 4896, "strand": -1, "sequence": null}], "clusters": []}]}, {"name": "Chaetomium globosum", "strain": "CBS 148.51", "scaffolds": [{"accession": "NT_165976.1", "subjects": [{"id": null, "hits": [{"query": "ACZ57545.1", "subject": "XP_001219464.1", "identity": 40.94, "coverage": 84.0909090909091, "evalue": 6.98e-103, "bitscore": 328.0}], "name": "XP_001219464.1", "ipg": "5298831", "start": 735026, "end": 736759, "strand": -1, "sequence": null}, {"id": null, "hits": [{"query": "ACZ57546.1", "subject": "XP_001219465.1", "identity": 45.604, "coverage": 96.80851063829788, "evalue": 2.57e-164, "bitscore": 490.0}], "name": "XP_001219465.1", "ipg": "5307030", "start": 739047, "end": 741201, "strand": 1, "sequence": null}, {"id": null, "hits": [{"query": "ACZ57547.1", "subject": "XP_001219466.1", "identity": 47.207, "coverage": 93.80378657487091, "evalue": 2.02e-175, "bitscore": 521.0}], "name": "XP_001219466.1", "ipg": "5306524", "start": 742768, "end": 745166, "strand": -1, "sequence": null}], "clusters": [{"indices": [0, 1, 2], "subjects": [], "intermediate_genes": [], "score": 5.133900000000001, "start": 735026, "end": 745166, "number": 315}]}, {"accession": "XM_001219463.1", "subjects": [{"id": null, "hits": [{"query": "ACZ57545.1", "subject": "XP_001219464.1", "identity": 40.94, "coverage": 84.0909090909091, "evalue": 6.98e-103, "bitscore": 328.0}], "name": "XP_001219464.1", "ipg": "5298831", "start": 0, "end": 1458, "strand": 1, "sequence": null}], "clusters": []}, {"accession": "CH408029.1", "subjects": [{"id": null, "hits": [{"query": "ACZ57545.1", "subject": "EAQ92008.1", "identity": 40.94, "coverage": 84.0909090909091, "evalue": 6.98e-103, "bitscore": 328.0}], "name": "EAQ92008.1", "ipg": "5298831", "start": 735026, "end": 736759, "strand": -1, "sequence": null}, {"id": null, "hits": [{"query": "ACZ57546.1", "subject": "EAQ92009.1", "identity": 45.604, "coverage": 96.80851063829788, "evalue": 2.57e-164, "bitscore": 490.0}], "name": "EAQ92009.1", "ipg": "5307030", "start": 739047, "end": 741201, "strand": 1, "sequence": null}, {"id": null, "hits": [{"query": "ACZ57547.1", "subject": "EAQ92010.1", "identity": 47.207, "coverage": 93.80378657487091, "evalue": 2.02e-175, "bitscore": 521.0}], "name": "EAQ92010.1", "ipg": "5306524", "start": 742768, "end": 745166, "strand": -1, "sequence": null}], "clusters": []}, {"accession": "XM_001219464.1", "subjects": [{"id": null, "hits": [{"query": "ACZ57546.1", "subject": "XP_001219465.1", "identity": 45.604, "coverage": 96.80851063829788, "evalue": 2.57e-164, "bitscore": 490.0}], "name": "XP_001219465.1", "ipg": "5307030", "start": 0, "end": 1686, "strand": 1, "sequence": null}], "clusters": []}, {"accession": "XM_001219465.1", "subjects": [{"id": null, "hits": [{"query": "ACZ57547.1", "subject": "XP_001219466.1", "identity": 47.207, "coverage": 93.80378657487091, "evalue": 2.02e-175, "bitscore": 521.0}], "name": "XP_001219466.1", "ipg": "5306524", "start": 0, "end": 1839, "strand": 1, "sequence": null}], "clusters": []}]}, {"name": "Chaetomium globosum", "strain": "", "scaffolds": [{"accession": "MW922470.1", "subjects": [{"id": null, "hits": [{"query": "ACZ57548.1", "subject": "UWV21359.1", "identity": 50.062, "coverage": 99.66329966329967, "evalue": 0.0, "bitscore": 2201.0}], "name": "UWV21359.1", "ipg": "580020267", "start": 0, "end": 7083, "strand": 1, "sequence": null}], "clusters": []}]}, {"name": "Paecilomyces variotii", "strain": "DTO 169-E5", "scaffolds": [{"accession": "JAROOP010000028.1", "subjects": [{"id": null, "hits": [{"query": "ACZ57545.1", "subject": "KAJ9239178.1", "identity": 39.729, "coverage": 83.33333333333334, "evalue": 1.45e-102, "bitscore": 328.0}], "name": "KAJ9239178.1", "ipg": "655201888", "start": 178180, "end": 179885, "strand": -1, "sequence": null}], "clusters": []}, {"accession": "JAROOP010000027.1", "subjects": [{"id": null, "hits": [{"query": "ACZ57547.1", "subject": "KAJ9239474.1", "identity": 40.106, "coverage": 95.00860585197934, "evalue": 2.09e-145, "bitscore": 444.0}], "name": "KAJ9239474.1", "ipg": "655202010", "start": 331178, "end": 333234, "strand": -1, "sequence": null}], "clusters": []}]}, {"name": "Paecilomyces variotii", "strain": "DTO 195-F2", "scaffolds": [{"accession": "JAROOQ010000121.1", "subjects": [{"id": null, "hits": [{"query": "ACZ57545.1", "subject": "KAJ9248833.1", "identity": 39.729, "coverage": 83.33333333333334, "evalue": 2.39e-102, "bitscore": 327.0}], "name": "KAJ9248833.1", "ipg": "655207910", "start": 6388, "end": 8093, "strand": 1, "sequence": null}], "clusters": []}]}, {"name": "Paecilomyces variotii", "strain": "DTO 212-C5", "scaffolds": [{"accession": "JAROOS010000004.1", "subjects": [{"id": null, "hits": [{"query": "ACZ57545.1", "subject": "KAJ9273241.1", "identity": 39.278, "coverage": 83.33333333333334, "evalue": 2.77e-102, "bitscore": 327.0}], "name": "KAJ9273241.1", "ipg": "655219900", "start": 610181, "end": 611882, "strand": -1, "sequence": null}], "clusters": []}, {"accession": "JAROOS010000015.1", "subjects": [{"id": null, "hits": [{"query": "ACZ57547.1", "subject": "KAJ9271357.1", "identity": 40.0, "coverage": 93.11531841652324, "evalue": 5.76e-140, "bitscore": 430.0}], "name": "KAJ9271357.1", "ipg": "655218593", "start": 427513, "end": 429481, "strand": -1, "sequence": null}], "clusters": []}]}, {"name": "Paecilomyces variotii", "strain": "DTO 271-G3", "scaffolds": [{"accession": "JAROOX010000013.1", "subjects": [{"id": null, "hits": [{"query": "ACZ57545.1", "subject": "KAJ9297348.1", "identity": 39.862, "coverage": 81.62878787878788, "evalue": 8.8e-102, "bitscore": 326.0}], "name": "KAJ9297348.1", "ipg": "655231514", "start": 667795, "end": 669526, "strand": -1, "sequence": null}], "clusters": []}]}, {"name": "Paecilomyces variotii", "strain": "DTO 271-D3", "scaffolds": [{"accession": "JAROOW010000061.1", "subjects": [{"id": null, "hits": [{"query": "ACZ57545.1", "subject": "KAJ9311753.1", "identity": 39.503, "coverage": 83.33333333333334, "evalue": 1.14e-101, "bitscore": 325.0}], "name": "KAJ9311753.1", "ipg": "655240824", "start": 145394, "end": 147107, "strand": 1, "sequence": null}], "clusters": []}, {"accession": "JAROOW010000034.1", "subjects": [{"id": null, "hits": [{"query": "ACZ57547.1", "subject": "KAJ9313966.1", "identity": 40.36, "coverage": 93.11531841652324, "evalue": 4.85e-141, "bitscore": 433.0}], "name": "KAJ9313966.1", "ipg": "655241756", "start": 284467, "end": 286435, "strand": -1, "sequence": null}], "clusters": []}]}, {"name": "Paecilomyces variotii", "strain": "DTO 027-B9", "scaffolds": [{"accession": "JAROPB010000128.1", "subjects": [{"id": null, "hits": [{"query": "ACZ57545.1", "subject": "KAJ9347581.1", "identity": 39.503, "coverage": 83.33333333333334, "evalue": 1.16e-101, "bitscore": 325.0}], "name": "KAJ9347581.1", "ipg": "655252894", "start": 748, "end": 2449, "strand": 1, "sequence": null}], "clusters": []}, {"accession": "JAROPB010000017.1", "subjects": [{"id": null, "hits": [{"query": "ACZ57547.1", "subject": "KAJ9357289.1", "identity": 40.106, "coverage": 95.00860585197934, "evalue": 2.43e-144, "bitscore": 442.0}], "name": "KAJ9357289.1", "ipg": "655194641", "start": 7550, "end": 9608, "strand": 1, "sequence": null}], "clusters": []}]}, {"name": "Paecilomyces variotii", "strain": "DTO 045-G8", "scaffolds": [{"accession": "JAROPG010000069.1", "subjects": [{"id": null, "hits": [{"query": "ACZ57545.1", "subject": "KAJ9403785.1", "identity": 39.503, "coverage": 83.33333333333334, "evalue": 1.16e-101, "bitscore": 325.0}], "name": "KAJ9403785.1", "ipg": "655252894", "start": 740, "end": 2441, "strand": 1, "sequence": null}], "clusters": []}]}, {"name": "Paecilomyces variotii", "strain": "DTO 032-I3", "scaffolds": [{"accession": "JAROOK010000042.1", "subjects": [{"id": null, "hits": [{"query": "ACZ57545.1", "subject": "KAJ9196776.1", "identity": 39.278, "coverage": 83.33333333333334, "evalue": 1.78e-101, "bitscore": 325.0}], "name": "KAJ9196776.1", "ipg": "655180202", "start": 242365, "end": 244071, "strand": -1, "sequence": null}], "clusters": []}]}, {"name": "Paecilomyces variotii", "strain": "DTO 164-E3", "scaffolds": [{"accession": "JAROOL010000004.1", "subjects": [{"id": null, "hits": [{"query": "ACZ57545.1", "subject": "KAJ9205801.1", "identity": 39.278, "coverage": 83.33333333333334, "evalue": 1.78e-101, "bitscore": 325.0}], "name": "KAJ9205801.1", "ipg": "655180202", "start": 135572, "end": 137278, "strand": 1, "sequence": null}], "clusters": []}]}, {"name": "Paecilomyces variotii", "strain": "DTO 021-D3", "scaffolds": [{"accession": "JAROOV010000064.1", "subjects": [{"id": null, "hits": [{"query": "ACZ57545.1", "subject": "KAJ9275261.1", "identity": 39.278, "coverage": 83.33333333333334, "evalue": 1.78e-101, "bitscore": 325.0}], "name": "KAJ9275261.1", "ipg": "655180202", "start": 122335, "end": 124041, "strand": -1, "sequence": null}], "clusters": []}]}, {"name": "Paecilomyces variotii", "strain": "DTO 027-B6", "scaffolds": [{"accession": "JAROPA010000034.1", "subjects": [{"id": null, "hits": [{"query": "ACZ57545.1", "subject": "KAJ9341585.1", "identity": 39.278, "coverage": 83.33333333333334, "evalue": 1.78e-101, "bitscore": 325.0}], "name": "KAJ9341585.1", "ipg": "655180202", "start": 269370, "end": 271076, "strand": -1, "sequence": null}], "clusters": []}]}, {"name": "Paecilomyces variotii", "strain": "DTO 032-I4", "scaffolds": [{"accession": "JAROPF010000042.1", "subjects": [{"id": null, "hits": [{"query": "ACZ57545.1", "subject": "KAJ9379073.1", "identity": 39.278, "coverage": 83.33333333333334, "evalue": 1.78e-101, "bitscore": 325.0}], "name": "KAJ9379073.1", "ipg": "655180202", "start": 750, "end": 2456, "strand": 1, "sequence": null}], "clusters": []}]}, {"name": "Paecilomyces variotii", "strain": "DTO 282-E5", "scaffolds": [{"accession": "JAROPD010000012.1", "subjects": [{"id": null, "hits": [{"query": "ACZ57545.1", "subject": "KAJ9373014.1", "identity": 39.278, "coverage": 83.33333333333334, "evalue": 2.16e-101, "bitscore": 325.0}], "name": "KAJ9373014.1", "ipg": "655258498", "start": 434439, "end": 436145, "strand": 1, "sequence": null}], "clusters": []}]}, {"name": "Paecilomyces variotii", "strain": "CBS 101075", "scaffolds": [{"accession": "NW_021167148.1", "subjects": [{"id": null, "hits": [{"query": "ACZ57545.1", "subject": "XP_028483230.1", "identity": 39.503, "coverage": 83.33333333333334, "evalue": 3.63e-101, "bitscore": 324.0}], "name": "XP_028483230.1", "ipg": "228955901", "start": 509233, "end": 510939, "strand": 1, "sequence": null}], "clusters": []}, {"accession": "XM_028631100.1", "subjects": [{"id": null, "hits": [{"query": "ACZ57545.1", "subject": "XP_028483230.1", "identity": 39.503, "coverage": 83.33333333333334, "evalue": 3.63e-101, "bitscore": 324.0}], "name": "XP_028483230.1", "ipg": "228955901", "start": 181, "end": 1636, "strand": 1, "sequence": null}], "clusters": []}, {"accession": "RCNU01000009.1", "subjects": [{"id": null, "hits": [{"query": "ACZ57545.1", "subject": "RWQ93585.1", "identity": 39.503, "coverage": 83.33333333333334, "evalue": 3.63e-101, "bitscore": 324.0}], "name": "RWQ93585.1", "ipg": "228955901", "start": 509233, "end": 510939, "strand": 1, "sequence": null}], "clusters": []}]}, {"name": "Paecilomyces variotii", "strain": "DTO 280-E4", "scaffolds": [{"accession": "JAROPC010000043.1", "subjects": [{"id": null, "hits": [{"query": "ACZ57545.1", "subject": "KAJ9355656.1", "identity": 39.503, "coverage": 83.33333333333334, "evalue": 3.63e-101, "bitscore": 324.0}], "name": "KAJ9355656.1", "ipg": "228955901", "start": 745, "end": 2451, "strand": 1, "sequence": null}], "clusters": []}]}, {"name": "Paecilomyces variotii", "strain": "DTO 166-G4", "scaffolds": [{"accession": "JAROOM010000032.1", "subjects": [{"id": null, "hits": [{"query": "ACZ57545.1", "subject": "KAJ9213892.1", "identity": 39.278, "coverage": 83.33333333333334, "evalue": 5.36e-101, "bitscore": 324.0}], "name": "KAJ9213892.1", "ipg": "655189889", "start": 127007, "end": 128722, "strand": -1, "sequence": null}], "clusters": []}]}, {"name": "Paecilomyces variotii", "strain": "DTO 166-G5", "scaffolds": [{"accession": "JAROON010000009.1", "subjects": [{"id": null, "hits": [{"query": "ACZ57545.1", "subject": "KAJ9240056.1", "identity": 39.278, "coverage": 83.33333333333334, "evalue": 5.36e-101, "bitscore": 324.0}], "name": "KAJ9240056.1", "ipg": "655189889", "start": 165074, "end": 166789, "strand": 1, "sequence": null}], "clusters": []}, {"accession": "JAROON010000027.1", "subjects": [{"id": null, "hits": [{"query": "ACZ57547.1", "subject": "KAJ9236383.1", "identity": 40.36, "coverage": 93.11531841652324, "evalue": 1.2e-140, "bitscore": 432.0}], "name": "KAJ9236383.1", "ipg": "655201095", "start": 275349, "end": 277317, "strand": -1, "sequence": null}], "clusters": []}]}, {"name": "Paecilomyces variotii", "strain": "DTO 217-A2", "scaffolds": [{"accession": "JAROOT010000162.1", "subjects": [{"id": null, "hits": [{"query": "ACZ57545.1", "subject": "KAJ9295243.1", "identity": 39.278, "coverage": 83.33333333333334, "evalue": 5.36e-101, "bitscore": 324.0}], "name": "KAJ9295243.1", "ipg": "655189889", "start": 36803, "end": 38518, "strand": -1, "sequence": null}], "clusters": []}, {"accession": "JAROOT010000013.1", "subjects": [{"id": null, "hits": [{"query": "ACZ57547.1", "subject": "KAJ9308466.1", "identity": 40.106, "coverage": 95.00860585197934, "evalue": 6.35e-145, "bitscore": 443.0}], "name": "KAJ9308466.1", "ipg": "655238912", "start": 97866, "end": 99922, "strand": 1, "sequence": null}], "clusters": []}]}, {"name": "Paecilomyces variotii", "strain": "DTO 063-F5", "scaffolds": [{"accession": "JAROPH010000102.1", "subjects": [{"id": null, "hits": [{"query": "ACZ57545.1", "subject": "KAJ9376135.1", "identity": 39.278, "coverage": 83.33333333333334, "evalue": 5.36e-101, "bitscore": 324.0}], "name": "KAJ9376135.1", "ipg": "655189889", "start": 707, "end": 2422, "strand": 1, "sequence": null}], "clusters": []}, {"accession": "JAROPH010000057.1", "subjects": [{"id": null, "hits": [{"query": "ACZ57547.1", "subject": "KAJ9379374.1", "identity": 40.106, "coverage": 95.00860585197934, "evalue": 2.43e-144, "bitscore": 442.0}], "name": "KAJ9379374.1", "ipg": "655194641", "start": 8681, "end": 10739, "strand": 1, "sequence": null}], "clusters": []}]}, {"name": "Paecilomyces variotii", "strain": "DTO 169-C6", "scaffolds": [{"accession": "JAROOO010000003.1", "subjects": [{"id": null, "hits": [{"query": "ACZ57545.1", "subject": "KAJ9227078.1", "identity": 39.052, "coverage": 83.33333333333334, "evalue": 5.64e-101, "bitscore": 324.0}], "name": "KAJ9227078.1", "ipg": "655198773", "start": 826682, "end": 828388, "strand": -1, "sequence": null}], "clusters": []}, {"accession": "JAROOO010000047.1", "subjects": [{"id": null, "hits": [{"query": "ACZ57547.1", "subject": "KAJ9221459.1", "identity": 40.106, "coverage": 95.00860585197934, "evalue": 2.43e-144, "bitscore": 442.0}], "name": "KAJ9221459.1", "ipg": "655194641", "start": 237523, "end": 239581, "strand": -1, "sequence": null}], "clusters": []}]}, {"name": "Paecilomyces variotii", "strain": "DTO 021-C3", "scaffolds": [{"accession": "JAROOU010000129.1", "subjects": [{"id": null, "hits": [{"query": "ACZ57545.1", "subject": "KAJ9283272.1", "identity": 39.052, "coverage": 83.33333333333334, "evalue": 5.64e-101, "bitscore": 324.0}], "name": "KAJ9283272.1", "ipg": "655198773", "start": 1298, "end": 3004, "strand": 1, "sequence": null}], "clusters": []}]}, {"name": "Paecilomyces variotii", "strain": "DTO 027-B3", "scaffolds": [{"accession": "JAROOY010000115.1", "subjects": [{"id": null, "hits": [{"query": "ACZ57545.1", "subject": "KAJ9319919.1", "identity": 39.052, "coverage": 83.33333333333334, "evalue": 5.64e-101, "bitscore": 324.0}], "name": "KAJ9319919.1", "ipg": "655198773", "start": 37248, "end": 38954, "strand": -1, "sequence": null}], "clusters": []}, {"accession": "JAROOY010000008.1", "subjects": [{"id": null, "hits": [{"query": "ACZ57547.1", "subject": "KAJ9326843.1", "identity": 40.106, "coverage": 95.00860585197934, "evalue": 1.49e-145, "bitscore": 445.0}], "name": "KAJ9326843.1", "ipg": "655252061", "start": 75350, "end": 77408, "strand": 1, "sequence": null}], "clusters": []}]}, {"name": "Paecilomyces variotii", "strain": "DTO 027-B5", "scaffolds": [{"accession": "JAROOZ010000129.1", "subjects": [{"id": null, "hits": [{"query": "ACZ57545.1", "subject": "KAJ9327058.1", "identity": 39.052, "coverage": 83.33333333333334, "evalue": 5.64e-101, "bitscore": 324.0}], "name": "KAJ9327058.1", "ipg": "655198773", "start": 1318, "end": 3024, "strand": 1, "sequence": null}], "clusters": []}, {"accession": "JAROOZ010000031.1", "subjects": [{"id": null, "hits": [{"query": "ACZ57547.1", "subject": "KAJ9333485.1", "identity": 40.106, "coverage": 95.00860585197934, "evalue": 1.49e-145, "bitscore": 445.0}], "name": "KAJ9333485.1", "ipg": "655252061", "start": 75319, "end": 77377, "strand": 1, "sequence": null}], "clusters": []}]}, {"name": "Paecilomyces variotii", "strain": "DTO 282-F9", "scaffolds": [{"accession": "JAROPE010000042.1", "subjects": [{"id": null, "hits": [{"query": "ACZ57545.1", "subject": "KAJ9397208.1", "identity": 39.052, "coverage": 83.33333333333334, "evalue": 5.64e-101, "bitscore": 324.0}], "name": "KAJ9397208.1", "ipg": "655198773", "start": 37321, "end": 39027, "strand": -1, "sequence": null}], "clusters": []}, {"accession": "JAROPE010000008.1", "subjects": [{"id": null, "hits": [{"query": "ACZ57547.1", "subject": "KAJ9401144.1", "identity": 40.106, "coverage": 95.00860585197934, "evalue": 1.52e-145, "bitscore": 445.0}], "name": "KAJ9401144.1", "ipg": "655262670", "start": 493835, "end": 495893, "strand": -1, "sequence": null}], "clusters": []}]}, {"name": "Paecilomyces variotii", "strain": "DTO 207-G8", "scaffolds": [{"accession": "JAROOR010000028.1", "subjects": [{"id": null, "hits": [{"query": "ACZ57545.1", "subject": "KAJ9253062.1", "identity": 39.401, "coverage": 81.62878787878788, "evalue": 3.83e-100, "bitscore": 322.0}], "name": "KAJ9253062.1", "ipg": "655209860", "start": 125746, "end": 127461, "strand": 1, "sequence": null}], "clusters": []}, {"accession": "JAROOR010000004.1", "subjects": [{"id": null, "hits": [{"query": "ACZ57547.1", "subject": "KAJ9259356.1", "identity": 40.106, "coverage": 95.00860585197934, "evalue": 2.09e-145, "bitscore": 444.0}], "name": "KAJ9259356.1", "ipg": "655202010", "start": 742305, "end": 744361, "strand": -1, "sequence": null}], "clusters": []}]}, {"name": "Penicillium verhagenii", "strain": "IBT 33310", "scaffolds": [{"accession": "NW_026643175.1", "subjects": [{"id": null, "hits": [{"query": "ACZ57545.1", "subject": "XP_057016456.1", "identity": 40.138, "coverage": 82.1969696969697, "evalue": 3.19e-102, "bitscore": 327.0}], "name": "XP_057016456.1", "ipg": "630632124", "start": 169492, "end": 171039, "strand": 1, "sequence": null}, {"id": null, "hits": [{"query": "ACZ57546.1", "subject": "XP_057016448.1", "identity": 46.964, "coverage": 95.74468085106383, "evalue": 1.23e-168, "bitscore": 501.0}], "name": "XP_057016448.1", "ipg": "630632110", "start": 146335, "end": 148565, "strand": -1, "sequence": null}, {"id": null, "hits": [{"query": "ACZ57547.1", "subject": "XP_057016453.1", "identity": 40.708, "coverage": 95.00860585197934, "evalue": 5.24e-143, "bitscore": 438.0}], "name": "XP_057016453.1", "ipg": "630632108", "start": 164882, "end": 166880, "strand": 1, "sequence": null}, {"id": null, "hits": [{"query": "ACZ57548.1", "subject": "XP_057016451.1", "identity": 40.542, "coverage": 97.85353535353535, "evalue": 0.0, "bitscore": 1586.0}], "name": "XP_057016451.1", "ipg": "630632148", "start": 154940, "end": 162236, "strand": -1, "sequence": null}], "clusters": [{"indices": [1, 3, 2, 0], "subjects": [], "intermediate_genes": [], "score": 5.2852, "start": 146335, "end": 171039, "number": 317}]}, {"accession": "XM_057169847.1", "subjects": [{"id": null, "hits": [{"query": "ACZ57545.1", "subject": "XP_057016456.1", "identity": 40.138, "coverage": 82.1969696969697, "evalue": 3.19e-102, "bitscore": 327.0}], "name": "XP_057016456.1", "ipg": "630632124", "start": 0, "end": 1443, "strand": 1, "sequence": null}], "clusters": []}, {"accession": "JAQKAM010000010.1", "subjects": [{"id": null, "hits": [{"query": "ACZ57545.1", "subject": "KAJ5918466.1", "identity": 40.138, "coverage": 82.1969696969697, "evalue": 3.19e-102, "bitscore": 327.0}], "name": "KAJ5918466.1", "ipg": "630632124", "start": 169492, "end": 171039, "strand": 1, "sequence": null}, {"id": null, "hits": [{"query": "ACZ57546.1", "subject": "KAJ5918458.1", "identity": 46.964, "coverage": 95.74468085106383, "evalue": 1.23e-168, "bitscore": 501.0}], "name": "KAJ5918458.1", "ipg": "630632110", "start": 146335, "end": 148565, "strand": -1, "sequence": null}, {"id": null, "hits": [{"query": "ACZ57547.1", "subject": "KAJ5918463.1", "identity": 40.708, "coverage": 95.00860585197934, "evalue": 5.24e-143, "bitscore": 438.0}], "name": "KAJ5918463.1", "ipg": "630632108", "start": 164882, "end": 166880, "strand": 1, "sequence": null}, {"id": null, "hits": [{"query": "ACZ57548.1", "subject": "KAJ5918461.1", "identity": 40.542, "coverage": 97.85353535353535, "evalue": 0.0, "bitscore": 1586.0}], "name": "KAJ5918461.1", "ipg": "630632148", "start": 154940, "end": 162236, "strand": -1, "sequence": null}], "clusters": []}, {"accession": "XM_057169839.1", "subjects": [{"id": null, "hits": [{"query": "ACZ57546.1", "subject": "XP_057016448.1", "identity": 46.964, "coverage": 95.74468085106383, "evalue": 1.23e-168, "bitscore": 501.0}], "name": "XP_057016448.1", "ipg": "630632110", "start": 0, "end": 1689, "strand": 1, "sequence": null}], "clusters": []}, {"accession": "XM_057169844.1", "subjects": [{"id": null, "hits": [{"query": "ACZ57547.1", "subject": "XP_057016453.1", "identity": 40.708, "coverage": 95.00860585197934, "evalue": 5.24e-143, "bitscore": 438.0}], "name": "XP_057016453.1", "ipg": "630632108", "start": 0, "end": 1827, "strand": 1, "sequence": null}], "clusters": []}, {"accession": "XM_057169842.1", "subjects": [{"id": null, "hits": [{"query": "ACZ57548.1", "subject": "XP_057016451.1", "identity": 40.542, "coverage": 97.85353535353535, "evalue": 0.0, "bitscore": 1586.0}], "name": "XP_057016451.1", "ipg": "630632148", "start": 0, "end": 7065, "strand": 1, "sequence": null}], "clusters": []}]}, {"name": "Hypoxylon cercidicola", "strain": "CBS 119009", "scaffolds": [{"accession": "MU399494.1", "subjects": [{"id": null, "hits": [{"query": "ACZ57545.1", "subject": "KAI1780612.1", "identity": 40.183, "coverage": 82.57575757575758, "evalue": 5.55e-102, "bitscore": 327.0}], "name": "KAI1780612.1", "ipg": "540397350", "start": 1141739, "end": 1143442, "strand": -1, "sequence": null}, {"id": null, "hits": [{"query": "ACZ57547.1", "subject": "KAI1780608.1", "identity": 49.819, "coverage": 95.00860585197934, "evalue": 0.0, "bitscore": 598.0}], "name": "KAI1780608.1", "ipg": "540397346", "start": 1130252, "end": 1132131, "strand": 1, "sequence": null}, {"id": null, "hits": [{"query": "ACZ57548.1", "subject": "KAI1780617.1", "identity": 52.492, "coverage": 98.1902356902357, "evalue": 0.0, "bitscore": 2370.0}], "name": "KAI1780617.1", "ipg": "540397344", "start": 1155232, "end": 1162504, "strand": -1, "sequence": null}, {"id": null, "hits": [{"query": "ACZ57548.1", "subject": "KAI1780980.1", "identity": 36.889, "coverage": 96.46464646464646, "evalue": 0.0, "bitscore": 1449.0}], "name": "KAI1780980.1", "ipg": "540397758", "start": 2297768, "end": 2305293, "strand": -1, "sequence": null}], "clusters": [{"indices": [1, 0, 2], "subjects": [], "intermediate_genes": [], "score": 3.3295, "start": 1130252, "end": 1162504, "number": 319}]}, {"accession": "MU399517.1", "subjects": [{"id": null, "hits": [{"query": "ACZ57546.1", "subject": "KAI1771731.1", "identity": 44.022, "coverage": 95.74468085106383, "evalue": 5.06e-163, "bitscore": 487.0}], "name": "KAI1771731.1", "ipg": "540388409", "start": 448801, "end": 450870, "strand": 1, "sequence": null}], "clusters": []}, {"accession": "MU399516.1", "subjects": [{"id": null, "hits": [{"query": "ACZ57547.1", "subject": "KAI1771893.1", "identity": 40.206, "coverage": 95.00860585197934, "evalue": 4.78e-127, "bitscore": 396.0}], "name": "KAI1771893.1", "ipg": "540388621", "start": 419299, "end": 421580, "strand": 1, "sequence": null}, {"id": null, "hits": [{"query": "ACZ57548.1", "subject": "KAI1771891.1", "identity": 39.168, "coverage": 98.14814814814815, "evalue": 0.0, "bitscore": 1523.0}], "name": "KAI1771891.1", "ipg": "540388607", "start": 408299, "end": 416147, "strand": -1, "sequence": null}], "clusters": []}]}, {"name": "Seiridium cupressi", "strain": "BM-138-000515", "scaffolds": [{"accession": "JARVKH010000061.1", "subjects": [{"id": null, "hits": [{"query": "ACZ57545.1", "subject": "KAK6071764.1", "identity": 39.013, "coverage": 83.90151515151516, "evalue": 6.23e-102, "bitscore": 326.0}], "name": "KAK6071764.1", "ipg": "810388261", "start": 245084, "end": 246819, "strand": 1, "sequence": null}, {"id": null, "hits": [{"query": "ACZ57546.1", "subject": "KAK6071763.1", "identity": 43.376, "coverage": 97.69503546099291, "evalue": 4.19e-154, "bitscore": 464.0}], "name": "KAK6071763.1", "ipg": "810388322", "start": 242324, "end": 244409, "strand": -1, "sequence": null}, {"id": null, "hits": [{"query": "ACZ57547.1", "subject": "KAK6071762.1", "identity": 48.776, "coverage": 94.83648881239243, "evalue": 0.0, "bitscore": 546.0}], "name": "KAK6071762.1", "ipg": "810388282", "start": 239851, "end": 241786, "strand": 1, "sequence": null}, {"id": null, "hits": [{"query": "ACZ57548.1", "subject": "KAK6071761.1", "identity": 50.631, "coverage": 98.1902356902357, "evalue": 0.0, "bitscore": 2279.0}], "name": "KAK6071761.1", "ipg": "810388263", "start": 231265, "end": 238812, "strand": -1, "sequence": null}], "clusters": [{"indices": [3, 2, 1, 0], "subjects": [], "intermediate_genes": [], "score": 7.3615, "start": 231265, "end": 246819, "number": 320}]}]}, {"name": "Seiridium cupressi", "strain": "BM-138-000234", "scaffolds": [{"accession": "JARVKI010000023.1", "subjects": [{"id": null, "hits": [{"query": "ACZ57545.1", "subject": "KAK6081448.1", "identity": 38.841, "coverage": 64.96212121212122, "evalue": 9.55e-74, "bitscore": 250.0}], "name": "KAK6081448.1", "ipg": "810396670", "start": 60786, "end": 62122, "strand": -1, "sequence": null}, {"id": null, "hits": [{"query": "ACZ57546.1", "subject": "KAK6081449.1", "identity": 43.376, "coverage": 97.69503546099291, "evalue": 4.19e-154, "bitscore": 464.0}], "name": "KAK6081449.1", "ipg": "810388322", "start": 63196, "end": 65281, "strand": 1, "sequence": null}, {"id": null, "hits": [{"query": "ACZ57547.1", "subject": "KAK6081450.1", "identity": 48.601, "coverage": 94.83648881239243, "evalue": 0.0, "bitscore": 543.0}], "name": "KAK6081450.1", "ipg": "810396669", "start": 65817, "end": 67752, "strand": -1, "sequence": null}, {"id": null, "hits": [{"query": "ACZ57548.1", "subject": "KAK6081451.1", "identity": 50.61, "coverage": 98.1902356902357, "evalue": 0.0, "bitscore": 2281.0}], "name": "KAK6081451.1", "ipg": "810396650", "start": 68790, "end": 76337, "strand": 1, "sequence": null}], "clusters": [{"indices": [0, 1, 2, 3], "subjects": [], "intermediate_genes": [], "score": 7.3538, "start": 60786, "end": 76337, "number": 321}]}]}, {"name": "Neopestalotiopsis clavispora", "strain": "IHI 201606", "scaffolds": [{"accession": "JAANBA010000032.1", "subjects": [{"id": null, "hits": [{"query": "ACZ57545.1", "subject": "KAF7537957.1", "identity": 39.414, "coverage": 83.52272727272727, "evalue": 7.28e-102, "bitscore": 326.0}], "name": "KAF7537957.1", "ipg": "360066879", "start": 107211, "end": 108920, "strand": -1, "sequence": null}, {"id": null, "hits": [{"query": "ACZ57545.1", "subject": "KAF7537958.1", "identity": 42.089, "coverage": 59.65909090909091, "evalue": 2.41e-77, "bitscore": 260.0}], "name": "KAF7537958.1", "ipg": "360066881", "start": 116163, "end": 117870, "strand": -1, "sequence": null}, {"id": null, "hits": [{"query": "ACZ57547.1", "subject": "KAF7537987.1", "identity": 46.549, "coverage": 95.5249569707401, "evalue": 0.0, "bitscore": 538.0}], "name": "KAF7537987.1", "ipg": "360066976", "start": 118658, "end": 120809, "strand": -1, "sequence": null}, {"id": null, "hits": [{"query": "ACZ57548.1", "subject": "KAF7537988.1", "identity": 50.58, "coverage": 99.53703703703704, "evalue": 0.0, "bitscore": 2317.0}], "name": "KAF7537988.1", "ipg": "360066975", "start": 121977, "end": 129454, "strand": 1, "sequence": null}], "clusters": [{"indices": [0, 1, 2, 3], "subjects": [], "intermediate_genes": [], "score": 5.3441, "start": 107211, "end": 129454, "number": 322}]}, {"accession": "JAANBA010000234.1", "subjects": [{"id": null, "hits": [{"query": "ACZ57547.1", "subject": "KAF7524691.1", "identity": 47.586, "coverage": 98.45094664371773, "evalue": 0.0, "bitscore": 580.0}], "name": "KAF7524691.1", "ipg": "360054541", "start": 12594, "end": 14763, "strand": 1, "sequence": null}, {"id": null, "hits": [{"query": "ACZ57548.1", "subject": "KAF7524694.1", "identity": 49.642, "coverage": 98.31649831649831, "evalue": 0.0, "bitscore": 2179.0}], "name": "KAF7524694.1", "ipg": "360054549", "start": 2366, "end": 9544, "strand": -1, "sequence": null}], "clusters": []}, {"accession": "JAANBA010000096.1", "subjects": [{"id": null, "hits": [{"query": "ACZ57548.1", "subject": "KAF7533617.1", "identity": 36.198, "coverage": 97.51683501683502, "evalue": 0.0, "bitscore": 1377.0}], "name": "KAF7533617.1", "ipg": "360062848", "start": 50462, "end": 58031, "strand": -1, "sequence": null}], "clusters": []}]}, {"name": "Xanthoria parietina", "strain": "", "scaffolds": [{"accession": "CAXVWH010000002.1", "subjects": [{"id": null, "hits": [{"query": "ACZ57545.1", "subject": "CAL8575779.1", "identity": 38.479, "coverage": 81.62878787878788, "evalue": 1.37e-101, "bitscore": 325.0}], "name": "CAL8575779.1", "ipg": "900752501", "start": 2222268, "end": 2223889, "strand": -1, "sequence": null}, {"id": null, "hits": [{"query": "ACZ57548.1", "subject": "CAL8575775.1", "identity": 40.236, "coverage": 97.85353535353535, "evalue": 0.0, "bitscore": 1610.0}], "name": "CAL8575775.1", "ipg": "900752541", "start": 2207254, "end": 2214430, "strand": 1, "sequence": null}], "clusters": []}, {"accession": "CAXVWH010000008.1", "subjects": [{"id": null, "hits": [{"query": "ACZ57546.1", "subject": "CAL8579556.1", "identity": 45.902, "coverage": 96.09929078014184, "evalue": 1.5e-169, "bitscore": 503.0}], "name": "CAL8579556.1", "ipg": "900747613", "start": 461573, "end": 463564, "strand": 1, "sequence": null}], "clusters": []}]}, {"name": "Xylaria acuta", "strain": "CBS 122032", "scaffolds": [{"accession": "MU383102.1", "subjects": [{"id": null, "hits": [{"query": "ACZ57545.1", "subject": "KAI0456729.1", "identity": 40.855, "coverage": 79.16666666666666, "evalue": 1.73e-101, "bitscore": 326.0}], "name": "KAI0456729.1", "ipg": "530605537", "start": 154719, "end": 156758, "strand": 1, "sequence": null}, {"id": null, "hits": [{"query": "ACZ57548.1", "subject": "KAI0456725.1", "identity": 39.061, "coverage": 97.85353535353535, "evalue": 0.0, "bitscore": 1448.0}], "name": "KAI0456725.1", "ipg": "530605480", "start": 139947, "end": 147403, "strand": -1, "sequence": null}], "clusters": []}, {"accession": "MU383159.1", "subjects": [{"id": null, "hits": [{"query": "ACZ57547.1", "subject": "KAI0451163.1", "identity": 38.421, "coverage": 95.5249569707401, "evalue": 1.86e-129, "bitscore": 402.0}], "name": "KAI0451163.1", "ipg": "530600012", "start": 65762, "end": 67731, "strand": -1, "sequence": null}], "clusters": []}]}, {"name": "Colletotrichum caudatum", "strain": "CBS 131602", "scaffolds": [{"accession": "MU846168.1", "subjects": [{"id": null, "hits": [{"query": "ACZ57545.1", "subject": "KAK2057599.1", "identity": 40.961, "coverage": 81.81818181818183, "evalue": 2.43e-101, "bitscore": 323.0}], "name": "KAK2057599.1", "ipg": "699209775", "start": 68216, "end": 69717, "strand": -1, "sequence": null}, {"id": null, "hits": [{"query": "ACZ57547.1", "subject": "KAK2057595.1", "identity": 39.478, "coverage": 94.66437177280551, "evalue": 1e-127, "bitscore": 398.0}], "name": "KAK2057595.1", "ipg": "699209770", "start": 52139, "end": 54196, "strand": -1, "sequence": null}, {"id": null, "hits": [{"query": "ACZ57548.1", "subject": "KAK2057597.1", "identity": 38.449, "coverage": 97.89562289562289, "evalue": 0.0, "bitscore": 1425.0}], "name": "KAK2057597.1", "ipg": "699209762", "start": 57793, "end": 65780, "strand": 1, "sequence": null}], "clusters": [{"indices": [1, 2, 0], "subjects": [], "intermediate_genes": [], "score": 4.2146, "start": 52139, "end": 69717, "number": 323}]}]}, {"name": "Chaetomium tenue", "strain": "MPI-SDFR-AT-0079", "scaffolds": [{"accession": "NW_027117329.1", "subjects": [{"id": null, "hits": [{"query": "ACZ57545.1", "subject": "XP_066647742.1", "identity": 40.991, "coverage": 82.95454545454545, "evalue": 2.92e-101, "bitscore": 325.0}], "name": "XP_066647742.1", "ipg": "499244479", "start": 706115, "end": 707866, "strand": 1, "sequence": null}, {"id": null, "hits": [{"query": "ACZ57546.1", "subject": "XP_066647741.1", "identity": 45.985, "coverage": 97.16312056737588, "evalue": 9.58e-163, "bitscore": 486.0}], "name": "XP_066647741.1", "ipg": "499244517", "start": 701688, "end": 703822, "strand": -1, "sequence": null}, {"id": null, "hits": [{"query": "ACZ57547.1", "subject": "XP_066647740.1", "identity": 47.568, "coverage": 93.80378657487091, "evalue": 2.93e-177, "bitscore": 527.0}], "name": "XP_066647740.1", "ipg": "499244535", "start": 697683, "end": 700053, "strand": 1, "sequence": null}], "clusters": [{"indices": [2, 1, 0], "subjects": [], "intermediate_genes": [], "score": 5.1338, "start": 697683, "end": 707866, "number": 324}]}, {"accession": "XM_066790539.1", "subjects": [{"id": null, "hits": [{"query": "ACZ57545.1", "subject": "XP_066647742.1", "identity": 40.991, "coverage": 82.95454545454545, "evalue": 2.92e-101, "bitscore": 325.0}], "name": "XP_066647742.1", "ipg": "499244479", "start": 187, "end": 1657, "strand": 1, "sequence": null}], "clusters": []}, {"accession": "JAGIZQ010000001.1", "subjects": [{"id": null, "hits": [{"query": "ACZ57545.1", "subject": "KAH6649448.1", "identity": 40.991, "coverage": 82.95454545454545, "evalue": 2.92e-101, "bitscore": 325.0}], "name": "KAH6649448.1", "ipg": "499244479", "start": 706115, "end": 707866, "strand": 1, "sequence": null}, {"id": null, "hits": [{"query": "ACZ57546.1", "subject": "KAH6649447.1", "identity": 45.985, "coverage": 97.16312056737588, "evalue": 9.58e-163, "bitscore": 486.0}], "name": "KAH6649447.1", "ipg": "499244517", "start": 701688, "end": 703822, "strand": -1, "sequence": null}, {"id": null, "hits": [{"query": "ACZ57547.1", "subject": "KAH6649446.1", "identity": 47.568, "coverage": 93.80378657487091, "evalue": 2.93e-177, "bitscore": 527.0}], "name": "KAH6649446.1", "ipg": "499244535", "start": 697683, "end": 700053, "strand": 1, "sequence": null}], "clusters": []}, {"accession": "XM_066790432.1", "subjects": [{"id": null, "hits": [{"query": "ACZ57546.1", "subject": "XP_066647741.1", "identity": 45.985, "coverage": 97.16312056737588, "evalue": 9.58e-163, "bitscore": 486.0}], "name": "XP_066647741.1", "ipg": "499244517", "start": 121, "end": 1807, "strand": 1, "sequence": null}], "clusters": []}, {"accession": "XM_066786373.1", "subjects": [{"id": null, "hits": [{"query": "ACZ57547.1", "subject": "XP_066647740.1", "identity": 47.568, "coverage": 93.80378657487091, "evalue": 2.93e-177, "bitscore": 527.0}], "name": "XP_066647740.1", "ipg": "499244535", "start": 0, "end": 1953, "strand": 1, "sequence": null}], "clusters": []}]}, {"name": "Anthostomella pinea", "strain": "", "scaffolds": [{"accession": "CAUWAG010000007.1", "subjects": [{"id": null, "hits": [{"query": "ACZ57545.1", "subject": "CAJ2505538.1", "identity": 36.399, "coverage": 95.45454545454545, "evalue": 3.31e-101, "bitscore": 325.0}], "name": "CAJ2505538.1", "ipg": "723486491", "start": 3465746, "end": 3467456, "strand": -1, "sequence": null}, {"id": null, "hits": [{"query": "ACZ57547.1", "subject": "CAJ2505543.1", "identity": 46.78, "coverage": 95.5249569707401, "evalue": 0.0, "bitscore": 557.0}], "name": "CAJ2505543.1", "ipg": "723486459", "start": 3480575, "end": 3482829, "strand": -1, "sequence": null}, {"id": null, "hits": [{"query": "ACZ57548.1", "subject": "CAJ2505535.1", "identity": 51.913, "coverage": 98.10606060606061, "evalue": 0.0, "bitscore": 2322.0}], "name": "CAJ2505535.1", "ipg": "723486523", "start": 3450588, "end": 3457925, "strand": -1, "sequence": null}], "clusters": [{"indices": [2, 0, 1], "subjects": [], "intermediate_genes": [], "score": 3.3204000000000002, "start": 3450588, "end": 3482829, "number": 326}]}, {"accession": "CAUWAG010000004.1", "subjects": [{"id": null, "hits": [{"query": "ACZ57547.1", "subject": "CAJ2503147.1", "identity": 40.174, "coverage": 96.55765920826161, "evalue": 1.08e-136, "bitscore": 421.0}], "name": "CAJ2503147.1", "ipg": "723489082", "start": 3644928, "end": 3646963, "strand": -1, "sequence": null}, {"id": null, "hits": [{"query": "ACZ57548.1", "subject": "CAJ2503149.1", "identity": 39.247, "coverage": 98.10606060606061, "evalue": 0.0, "bitscore": 1511.0}], "name": "CAJ2503149.1", "ipg": "723489095", "start": 3649786, "end": 3657478, "strand": 1, "sequence": null}], "clusters": []}]}, {"name": "Apiospora kogelbergensis", "strain": "CBS 113332", "scaffolds": [{"accession": "NW_027117420.1", "subjects": [{"id": null, "hits": [{"query": "ACZ57545.1", "subject": "XP_066732309.1", "identity": 40.583, "coverage": 81.43939393939394, "evalue": 4.6e-101, "bitscore": 323.0}], "name": "XP_066732309.1", "ipg": "833238734", "start": 1974472, "end": 1976182, "strand": -1, "sequence": null}], "clusters": []}, {"accession": "XM_066872212.1", "subjects": [{"id": null, "hits": [{"query": "ACZ57545.1", "subject": "XP_066732309.1", "identity": 40.583, "coverage": 81.43939393939394, "evalue": 4.6e-101, "bitscore": 323.0}], "name": "XP_066732309.1", "ipg": "833238734", "start": 0, "end": 1425, "strand": 1, "sequence": null}], "clusters": []}, {"accession": "NW_027117418.1", "subjects": [{"id": null, "hits": [{"query": "ACZ57545.1", "subject": "XP_066735391.1", "identity": 39.636, "coverage": 81.62878787878788, "evalue": 5.65e-95, "bitscore": 308.0}], "name": "XP_066735391.1", "ipg": "833238035", "start": 478769, "end": 480251, "strand": 1, "sequence": null}, {"id": null, "hits": [{"query": "ACZ57547.1", "subject": "XP_066735388.1", "identity": 40.714, "coverage": 95.00860585197934, "evalue": 9.97e-126, "bitscore": 403.0}], "name": "XP_066735388.1", "ipg": "833245833", "start": 470692, "end": 474274, "strand": 1, "sequence": null}], "clusters": []}, {"accession": "XM_066866976.1", "subjects": [{"id": null, "hits": [{"query": "ACZ57545.1", "subject": "XP_066735391.1", "identity": 39.636, "coverage": 81.62878787878788, "evalue": 5.65e-95, "bitscore": 308.0}], "name": "XP_066735391.1", "ipg": "833238035", "start": 0, "end": 1482, "strand": 1, "sequence": null}], "clusters": []}, {"accession": "XM_066866973.1", "subjects": [{"id": null, "hits": [{"query": "ACZ57547.1", "subject": "XP_066735388.1", "identity": 40.714, "coverage": 95.00860585197934, "evalue": 9.97e-126, "bitscore": 403.0}], "name": "XP_066735388.1", "ipg": "833245833", "start": 0, "end": 2760, "strand": 1, "sequence": null}], "clusters": []}]}, {"name": "Paecilomyces lecythidis", "strain": "CMW 18167", "scaffolds": [{"accession": "JAVDPF010000059.1", "subjects": [{"id": null, "hits": [{"query": "ACZ57545.1", "subject": "KAL1865572.1", "identity": 41.232, "coverage": 79.54545454545455, "evalue": 4.82e-101, "bitscore": 324.0}], "name": "KAL1865572.1", "ipg": "903263573", "start": 73351, "end": 75047, "strand": -1, "sequence": null}], "clusters": []}]}, {"name": "Paecilomyces lecythidis", "strain": "CMW 18170", "scaffolds": [{"accession": "JAVDPE010000002.1", "subjects": [{"id": null, "hits": [{"query": "ACZ57545.1", "subject": "KAL1862373.1", "identity": 39.679, "coverage": 82.00757575757575, "evalue": 9.03e-101, "bitscore": 323.0}], "name": "KAL1862373.1", "ipg": "903260518", "start": 1633590, "end": 1635286, "strand": 1, "sequence": null}], "clusters": []}]}, {"name": "Chaetomium fimeti", "strain": "CBS 168.71", "scaffolds": [{"accession": "NW_026944339.1", "subjects": [{"id": null, "hits": [{"query": "ACZ57545.1", "subject": "XP_062654537.1", "identity": 40.179, "coverage": 84.28030303030303, "evalue": 1.58e-100, "bitscore": 323.0}], "name": "XP_062654537.1", "ipg": "713703275", "start": 593040, "end": 594773, "strand": -1, "sequence": null}, {"id": null, "hits": [{"query": "ACZ57546.1", "subject": "XP_062654538.1", "identity": 45.372, "coverage": 96.63120567375887, "evalue": 6.59e-160, "bitscore": 480.0}], "name": "XP_062654538.1", "ipg": "713703293", "start": 596720, "end": 598955, "strand": 1, "sequence": null}, {"id": null, "hits": [{"query": "ACZ57547.1", "subject": "XP_062654539.1", "identity": 46.931, "coverage": 93.63166953528399, "evalue": 4.96e-177, "bitscore": 525.0}], "name": "XP_062654539.1", "ipg": "713703255", "start": 599536, "end": 601847, "strand": -1, "sequence": null}], "clusters": [{"indices": [0, 1, 2], "subjects": [], "intermediate_genes": [], "score": 5.1328, "start": 593040, "end": 601847, "number": 327}]}, {"accession": "XM_062805788.1", "subjects": [{"id": null, "hits": [{"query": "ACZ57545.1", "subject": "XP_062654537.1", "identity": 40.179, "coverage": 84.28030303030303, "evalue": 1.58e-100, "bitscore": 323.0}], "name": "XP_062654537.1", "ipg": "713703275", "start": 0, "end": 1470, "strand": 1, "sequence": null}], "clusters": []}, {"accession": "JAUEPN010000011.1", "subjects": [{"id": null, "hits": [{"query": "ACZ57545.1", "subject": "KAK3291023.1", "identity": 40.179, "coverage": 84.28030303030303, "evalue": 1.58e-100, "bitscore": 323.0}], "name": "KAK3291023.1", "ipg": "713703275", "start": 593040, "end": 594773, "strand": -1, "sequence": null}, {"id": null, "hits": [{"query": "ACZ57546.1", "subject": "KAK3291024.1", "identity": 45.372, "coverage": 96.63120567375887, "evalue": 6.59e-160, "bitscore": 480.0}], "name": "KAK3291024.1", "ipg": "713703293", "start": 596720, "end": 598955, "strand": 1, "sequence": null}, {"id": null, "hits": [{"query": "ACZ57547.1", "subject": "KAK3291025.1", "identity": 46.931, "coverage": 93.63166953528399, "evalue": 4.96e-177, "bitscore": 525.0}], "name": "KAK3291025.1", "ipg": "713703255", "start": 599536, "end": 601847, "strand": -1, "sequence": null}], "clusters": []}, {"accession": "XM_062804849.1", "subjects": [{"id": null, "hits": [{"query": "ACZ57546.1", "subject": "XP_062654538.1", "identity": 45.372, "coverage": 96.63120567375887, "evalue": 6.59e-160, "bitscore": 480.0}], "name": "XP_062654538.1", "ipg": "713703293", "start": 30, "end": 1833, "strand": 1, "sequence": null}], "clusters": []}, {"accession": "XM_062807170.1", "subjects": [{"id": null, "hits": [{"query": "ACZ57547.1", "subject": "XP_062654539.1", "identity": 46.931, "coverage": 93.63166953528399, "evalue": 4.96e-177, "bitscore": 525.0}], "name": "XP_062654539.1", "ipg": "713703255", "start": 0, "end": 1815, "strand": 1, "sequence": null}], "clusters": []}]}, {"name": "Durotheca rogersii", "strain": "YMJ 92031201", "scaffolds": [{"accession": "NW_026251233.1", "subjects": [{"id": null, "hits": [{"query": "ACZ57545.1", "subject": "XP_051375973.1", "identity": 38.998, "coverage": 86.36363636363636, "evalue": 2.63e-100, "bitscore": 321.0}], "name": "XP_051375973.1", "ipg": "570330293", "start": 665769, "end": 667475, "strand": -1, "sequence": null}, {"id": null, "hits": [{"query": "ACZ57546.1", "subject": "XP_051375969.1", "identity": 46.084, "coverage": 97.3404255319149, "evalue": 1.7e-164, "bitscore": 490.0}], "name": "XP_051375969.1", "ipg": "570330310", "start": 649658, "end": 651842, "strand": -1, "sequence": null}, {"id": null, "hits": [{"query": "ACZ57548.1", "subject": "XP_051375981.1", "identity": 48.646, "coverage": 98.98989898989899, "evalue": 0.0, "bitscore": 2129.0}], "name": "XP_051375981.1", "ipg": "570330358", "start": 689056, "end": 696393, "strand": 1, "sequence": null}], "clusters": []}, {"accession": "XM_051517899.1", "subjects": [{"id": null, "hits": [{"query": "ACZ57545.1", "subject": "XP_051375973.1", "identity": 38.998, "coverage": 86.36363636363636, "evalue": 2.63e-100, "bitscore": 321.0}], "name": "XP_051375973.1", "ipg": "570330293", "start": 0, "end": 1383, "strand": 1, "sequence": null}], "clusters": []}, {"accession": "JAJKKZ010000002.1", "subjects": [{"id": null, "hits": [{"query": "ACZ57545.1", "subject": "KAI5867263.1", "identity": 38.998, "coverage": 86.36363636363636, "evalue": 2.63e-100, "bitscore": 321.0}], "name": "KAI5867263.1", "ipg": "570330293", "start": 665769, "end": 667475, "strand": -1, "sequence": null}, {"id": null, "hits": [{"query": "ACZ57546.1", "subject": "KAI5867259.1", "identity": 46.084, "coverage": 97.3404255319149, "evalue": 1.7e-164, "bitscore": 490.0}], "name": "KAI5867259.1", "ipg": "570330310", "start": 649658, "end": 651842, "strand": -1, "sequence": null}, {"id": null, "hits": [{"query": "ACZ57548.1", "subject": "KAI5867271.1", "identity": 48.646, "coverage": 98.98989898989899, "evalue": 0.0, "bitscore": 2129.0}], "name": "KAI5867271.1", "ipg": "570330358", "start": 689056, "end": 696393, "strand": 1, "sequence": null}], "clusters": []}, {"accession": "XM_051511524.1", "subjects": [{"id": null, "hits": [{"query": "ACZ57546.1", "subject": "XP_051375969.1", "identity": 46.084, "coverage": 97.3404255319149, "evalue": 1.7e-164, "bitscore": 490.0}], "name": "XP_051375969.1", "ipg": "570330310", "start": 106, "end": 1780, "strand": 1, "sequence": null}], "clusters": []}, {"accession": "XM_051520487.1", "subjects": [{"id": null, "hits": [{"query": "ACZ57548.1", "subject": "XP_051375981.1", "identity": 48.646, "coverage": 98.98989898989899, "evalue": 0.0, "bitscore": 2129.0}], "name": "XP_051375981.1", "ipg": "570330358", "start": 0, "end": 6969, "strand": 1, "sequence": null}], "clusters": []}]}, {"name": "Penicillium pulvis", "strain": "IBT 33274", "scaffolds": [{"accession": "NW_026643078.1", "subjects": [{"id": null, "hits": [{"query": "ACZ57545.1", "subject": "XP_056920852.1", "identity": 39.45, "coverage": 82.1969696969697, "evalue": 3.99e-100, "bitscore": 322.0}], "name": "XP_056920852.1", "ipg": "630018459", "start": 2846964, "end": 2848508, "strand": 1, "sequence": null}, {"id": null, "hits": [{"query": "ACZ57546.1", "subject": "XP_056920846.1", "identity": 45.296, "coverage": 93.97163120567376, "evalue": 2.7e-163, "bitscore": 489.0}], "name": "XP_056920846.1", "ipg": "630018450", "start": 2828770, "end": 2831128, "strand": -1, "sequence": null}, {"id": null, "hits": [{"query": "ACZ57547.1", "subject": "XP_056920849.1", "identity": 40.78, "coverage": 94.83648881239243, "evalue": 1.01e-144, "bitscore": 442.0}], "name": "XP_056920849.1", "ipg": "630018418", "start": 2842333, "end": 2844330, "strand": 1, "sequence": null}, {"id": null, "hits": [{"query": "ACZ57548.1", "subject": "XP_056920847.1", "identity": 40.432, "coverage": 97.85353535353535, "evalue": 0.0, "bitscore": 1595.0}], "name": "XP_056920847.1", "ipg": "630018441", "start": 2832398, "end": 2839692, "strand": -1, "sequence": null}], "clusters": [{"indices": [1, 3, 2, 0], "subjects": [], "intermediate_genes": [], "score": 5.2848, "start": 2828770, "end": 2848508, "number": 329}]}, {"accession": "XM_057067171.1", "subjects": [{"id": null, "hits": [{"query": "ACZ57545.1", "subject": "XP_056920852.1", "identity": 39.45, "coverage": 82.1969696969697, "evalue": 3.99e-100, "bitscore": 322.0}], "name": "XP_056920852.1", "ipg": "630018459", "start": 0, "end": 1443, "strand": 1, "sequence": null}], "clusters": []}, {"accession": "JAQJAU010000008.1", "subjects": [{"id": null, "hits": [{"query": "ACZ57545.1", "subject": "KAJ5798328.1", "identity": 39.45, "coverage": 82.1969696969697, "evalue": 3.99e-100, "bitscore": 322.0}], "name": "KAJ5798328.1", "ipg": "630018459", "start": 2846964, "end": 2848508, "strand": 1, "sequence": null}, {"id": null, "hits": [{"query": "ACZ57546.1", "subject": "KAJ5798322.1", "identity": 45.296, "coverage": 93.97163120567376, "evalue": 2.7e-163, "bitscore": 489.0}], "name": "KAJ5798322.1", "ipg": "630018450", "start": 2828770, "end": 2831128, "strand": -1, "sequence": null}, {"id": null, "hits": [{"query": "ACZ57547.1", "subject": "KAJ5798325.1", "identity": 40.78, "coverage": 94.83648881239243, "evalue": 1.01e-144, "bitscore": 442.0}], "name": "KAJ5798325.1", "ipg": "630018418", "start": 2842333, "end": 2844330, "strand": 1, "sequence": null}, {"id": null, "hits": [{"query": "ACZ57548.1", "subject": "KAJ5798323.1", "identity": 40.432, "coverage": 97.85353535353535, "evalue": 0.0, "bitscore": 1595.0}], "name": "KAJ5798323.1", "ipg": "630018441", "start": 2832398, "end": 2839692, "strand": -1, "sequence": null}], "clusters": []}, {"accession": "XM_057067165.1", "subjects": [{"id": null, "hits": [{"query": "ACZ57546.1", "subject": "XP_056920846.1", "identity": 45.296, "coverage": 93.97163120567376, "evalue": 2.7e-163, "bitscore": 489.0}], "name": "XP_056920846.1", "ipg": "630018450", "start": 0, "end": 1791, "strand": 1, "sequence": null}], "clusters": []}, {"accession": "XM_057067168.1", "subjects": [{"id": null, "hits": [{"query": "ACZ57547.1", "subject": "XP_056920849.1", "identity": 40.78, "coverage": 94.83648881239243, "evalue": 1.01e-144, "bitscore": 442.0}], "name": "XP_056920849.1", "ipg": "630018418", "start": 0, "end": 1827, "strand": 1, "sequence": null}], "clusters": []}, {"accession": "XM_057067166.1", "subjects": [{"id": null, "hits": [{"query": "ACZ57548.1", "subject": "XP_056920847.1", "identity": 40.432, "coverage": 97.85353535353535, "evalue": 0.0, "bitscore": 1595.0}], "name": "XP_056920847.1", "ipg": "630018441", "start": 0, "end": 7065, "strand": 1, "sequence": null}], "clusters": []}]}, {"name": "Talaromyces atroroseus", "strain": "IBT 11181", "scaffolds": [{"accession": "NW_017971441.1", "subjects": [{"id": null, "hits": [{"query": "ACZ57545.1", "subject": "XP_020118077.1", "identity": 37.753, "coverage": 83.90151515151516, "evalue": 4.88e-100, "bitscore": 321.0}], "name": "XP_020118077.1", "ipg": "132686619", "start": 1109907, "end": 1111606, "strand": 1, "sequence": null}, {"id": null, "hits": [{"query": "ACZ57547.1", "subject": "XP_020118082.1", "identity": 53.08, "coverage": 94.83648881239243, "evalue": 0.0, "bitscore": 592.0}], "name": "XP_020118082.1", "ipg": "132686666", "start": 1102857, "end": 1104825, "strand": 1, "sequence": null}, {"id": null, "hits": [{"query": "ACZ57548.1", "subject": "XP_020118074.1", "identity": 50.868, "coverage": 99.91582491582491, "evalue": 0.0, "bitscore": 2289.0}], "name": "XP_020118074.1", "ipg": "132686669", "start": 1092747, "end": 1100289, "strand": -1, "sequence": null}], "clusters": [{"indices": [2, 1, 0], "subjects": [], "intermediate_genes": [], "score": 4.3202, "start": 1092747, "end": 1111606, "number": 331}]}, {"accession": "XM_020269077.1", "subjects": [{"id": null, "hits": [{"query": "ACZ57545.1", "subject": "XP_020118077.1", "identity": 37.753, "coverage": 83.90151515151516, "evalue": 4.88e-100, "bitscore": 321.0}], "name": "XP_020118077.1", "ipg": "132686619", "start": 0, "end": 1458, "strand": 1, "sequence": null}], "clusters": []}, {"accession": "LFMY01000010.1", "subjects": [{"id": null, "hits": [{"query": "ACZ57545.1", "subject": "OKL57956.1", "identity": 37.753, "coverage": 83.90151515151516, "evalue": 4.88e-100, "bitscore": 321.0}], "name": "OKL57956.1", "ipg": "132686619", "start": 1109907, "end": 1111606, "strand": 1, "sequence": null}, {"id": null, "hits": [{"query": "ACZ57547.1", "subject": "OKL57961.1", "identity": 53.08, "coverage": 94.83648881239243, "evalue": 0.0, "bitscore": 592.0}], "name": "OKL57961.1", "ipg": "132686666", "start": 1102857, "end": 1104825, "strand": 1, "sequence": null}, {"id": null, "hits": [{"query": "ACZ57548.1", "subject": "OKL57953.1", "identity": 50.868, "coverage": 99.91582491582491, "evalue": 0.0, "bitscore": 2289.0}], "name": "OKL57953.1", "ipg": "132686669", "start": 1092747, "end": 1100289, "strand": -1, "sequence": null}], "clusters": []}, {"accession": "XM_020269073.1", "subjects": [{"id": null, "hits": [{"query": "ACZ57547.1", "subject": "XP_020118082.1", "identity": 53.08, "coverage": 94.83648881239243, "evalue": 0.0, "bitscore": 592.0}], "name": "XP_020118082.1", "ipg": "132686666", "start": 0, "end": 1767, "strand": 1, "sequence": null}], "clusters": []}, {"accession": "XM_020269071.1", "subjects": [{"id": null, "hits": [{"query": "ACZ57548.1", "subject": "XP_020118074.1", "identity": 50.868, "coverage": 99.91582491582491, "evalue": 0.0, "bitscore": 2289.0}], "name": "XP_020118074.1", "ipg": "132686669", "start": 0, "end": 7146, "strand": 1, "sequence": null}], "clusters": []}]}, {"name": "Colletotrichum truncatum", "strain": "CMES1059", "scaffolds": [{"accession": "NW_027222412.1", "subjects": [{"id": null, "hits": [{"query": "ACZ57545.1", "subject": "XP_070059883.1", "identity": 40.503, "coverage": 81.62878787878788, "evalue": 6.7e-100, "bitscore": 321.0}], "name": "XP_070059883.1", "ipg": "882834065", "start": 343989, "end": 345465, "strand": 1, "sequence": null}, {"id": null, "hits": [{"query": "ACZ57547.1", "subject": "XP_036576773.2", "identity": 37.931, "coverage": 88.2960413080895, "evalue": 2.43e-108, "bitscore": 347.0}], "name": "XP_036576773.2", "ipg": "882834051", "start": 337935, "end": 339699, "strand": 1, "sequence": null}, {"id": null, "hits": [{"query": "ACZ57548.1", "subject": "XP_070059882.1", "identity": 36.776, "coverage": 98.10606060606061, "evalue": 0.0, "bitscore": 1395.0}], "name": "XP_070059882.1", "ipg": "882834080", "start": 327605, "end": 335319, "strand": -1, "sequence": null}], "clusters": [{"indices": [2, 1, 0], "subjects": [], "intermediate_genes": [], "score": 4.206300000000001, "start": 327605, "end": 345465, "number": 333}]}, {"accession": "XM_070206444.1", "subjects": [{"id": null, "hits": [{"query": "ACZ57545.1", "subject": "XP_070059883.1", "identity": 40.503, "coverage": 81.62878787878788, "evalue": 6.7e-100, "bitscore": 321.0}], "name": "XP_070059883.1", "ipg": "882834065", "start": 0, "end": 1476, "strand": 1, "sequence": null}], "clusters": []}, {"accession": "VUJX02000015.1", "subjects": [{"id": null, "hits": [{"query": "ACZ57545.1", "subject": "KAL0929732.1", "identity": 40.503, "coverage": 81.62878787878788, "evalue": 6.7e-100, "bitscore": 321.0}], "name": "KAL0929732.1", "ipg": "882834065", "start": 343989, "end": 345465, "strand": 1, "sequence": null}, {"id": null, "hits": [{"query": "ACZ57547.1", "subject": "KAL0929729.1", "identity": 37.931, "coverage": 88.2960413080895, "evalue": 2.43e-108, "bitscore": 347.0}], "name": "KAL0929729.1", "ipg": "882834051", "start": 337935, "end": 339699, "strand": 1, "sequence": null}, {"id": null, "hits": [{"query": "ACZ57548.1", "subject": "KAL0929727.1", "identity": 36.776, "coverage": 98.10606060606061, "evalue": 0.0, "bitscore": 1395.0}], "name": "KAL0929727.1", "ipg": "882834080", "start": 327605, "end": 335319, "strand": -1, "sequence": null}], "clusters": []}, {"accession": "XM_036731565.2", "subjects": [{"id": null, "hits": [{"query": "ACZ57547.1", "subject": "XP_036576773.2", "identity": 37.931, "coverage": 88.2960413080895, "evalue": 2.43e-108, "bitscore": 347.0}], "name": "XP_036576773.2", "ipg": "882834051", "start": 0, "end": 1629, "strand": 1, "sequence": null}], "clusters": []}, {"accession": "XM_070206443.1", "subjects": [{"id": null, "hits": [{"query": "ACZ57548.1", "subject": "XP_070059882.1", "identity": 36.776, "coverage": 98.10606060606061, "evalue": 0.0, "bitscore": 1395.0}], "name": "XP_070059882.1", "ipg": "882834080", "start": 0, "end": 6963, "strand": 1, "sequence": null}], "clusters": []}]}, {"name": "Diaporthe batatas", "strain": "CRI 302-4", "scaffolds": [{"accession": "NW_025408553.1", "subjects": [{"id": null, "hits": [{"query": "ACZ57545.1", "subject": "XP_044644537.1", "identity": 38.293, "coverage": 85.98484848484848, "evalue": 1.07e-99, "bitscore": 320.0}], "name": "XP_044644537.1", "ipg": "473609020", "start": 1086590, "end": 1088329, "strand": -1, "sequence": null}, {"id": null, "hits": [{"query": "ACZ57546.1", "subject": "XP_044644923.1", "identity": 45.405, "coverage": 97.87234042553192, "evalue": 7.2e-167, "bitscore": 496.0}], "name": "XP_044644923.1", "ipg": "473609486", "start": 1066483, "end": 1068622, "strand": -1, "sequence": null}, {"id": null, "hits": [{"query": "ACZ57547.1", "subject": "XP_044644946.1", "identity": 48.501, "coverage": 95.18072289156626, "evalue": 0.0, "bitscore": 568.0}], "name": "XP_044644946.1", "ipg": "473609523", "start": 1083760, "end": 1086005, "strand": 1, "sequence": null}, {"id": null, "hits": [{"query": "ACZ57548.1", "subject": "XP_044644951.1", "identity": 49.523, "coverage": 98.10606060606061, "evalue": 0.0, "bitscore": 2161.0}], "name": "XP_044644951.1", "ipg": "473609582", "start": 1072668, "end": 1080188, "strand": -1, "sequence": null}], "clusters": [{"indices": [1, 3, 2, 0], "subjects": [], "intermediate_genes": [], "score": 5.3545, "start": 1066483, "end": 1088329, "number": 335}]}, {"accession": "XM_044793651.1", "subjects": [{"id": null, "hits": [{"query": "ACZ57545.1", "subject": "XP_044644537.1", "identity": 38.293, "coverage": 85.98484848484848, "evalue": 1.07e-99, "bitscore": 320.0}], "name": "XP_044644537.1", "ipg": "473609020", "start": 68, "end": 1523, "strand": 1, "sequence": null}], "clusters": []}, {"accession": "JAHWGW010000006.1", "subjects": [{"id": null, "hits": [{"query": "ACZ57545.1", "subject": "KAG8163816.1", "identity": 38.293, "coverage": 85.98484848484848, "evalue": 1.07e-99, "bitscore": 320.0}], "name": "KAG8163816.1", "ipg": "473609020", "start": 1086590, "end": 1088329, "strand": -1, "sequence": null}, {"id": null, "hits": [{"query": "ACZ57546.1", "subject": "KAG8164202.1", "identity": 45.405, "coverage": 97.87234042553192, "evalue": 7.2e-167, "bitscore": 496.0}], "name": "KAG8164202.1", "ipg": "473609486", "start": 1066483, "end": 1068622, "strand": -1, "sequence": null}, {"id": null, "hits": [{"query": "ACZ57547.1", "subject": "KAG8164225.1", "identity": 48.501, "coverage": 95.18072289156626, "evalue": 0.0, "bitscore": 568.0}], "name": "KAG8164225.1", "ipg": "473609523", "start": 1083760, "end": 1086005, "strand": 1, "sequence": null}, {"id": null, "hits": [{"query": "ACZ57548.1", "subject": "KAG8164230.1", "identity": 49.523, "coverage": 98.10606060606061, "evalue": 0.0, "bitscore": 2161.0}], "name": "KAG8164230.1", "ipg": "473609582", "start": 1072668, "end": 1080188, "strand": -1, "sequence": null}], "clusters": []}, {"accession": "XM_044785641.1", "subjects": [{"id": null, "hits": [{"query": "ACZ57546.1", "subject": "XP_044644923.1", "identity": 45.405, "coverage": 97.87234042553192, "evalue": 7.2e-167, "bitscore": 496.0}], "name": "XP_044644923.1", "ipg": "473609486", "start": 253, "end": 1933, "strand": 1, "sequence": null}], "clusters": []}, {"accession": "XM_044793635.1", "subjects": [{"id": null, "hits": [{"query": "ACZ57547.1", "subject": "XP_044644946.1", "identity": 48.501, "coverage": 95.18072289156626, "evalue": 0.0, "bitscore": 568.0}], "name": "XP_044644946.1", "ipg": "473609523", "start": 36, "end": 1839, "strand": 1, "sequence": null}], "clusters": []}, {"accession": "XM_044782174.1", "subjects": [{"id": null, "hits": [{"query": "ACZ57548.1", "subject": "XP_044644951.1", "identity": 49.523, "coverage": 98.10606060606061, "evalue": 0.0, "bitscore": 2161.0}], "name": "XP_044644951.1", "ipg": "473609582", "start": 181, "end": 7447, "strand": 1, "sequence": null}], "clusters": []}]}, {"name": "Lipomyces tetrasporus", "strain": "NRRL Y-64009", "scaffolds": [{"accession": "NW_026611608.1", "subjects": [{"id": null, "hits": [{"query": "ACZ57545.1", "subject": "XP_056040041.1", "identity": 40.047, "coverage": 79.73484848484848, "evalue": 1.28e-99, "bitscore": 320.0}], "name": "XP_056040041.1", "ipg": "641422735", "start": 8420, "end": 10138, "strand": 1, "sequence": null}], "clusters": []}, {"accession": "XM_056190240.1", "subjects": [{"id": null, "hits": [{"query": "ACZ57545.1", "subject": "XP_056040041.1", "identity": 40.047, "coverage": 79.73484848484848, "evalue": 1.28e-99, "bitscore": 320.0}], "name": "XP_056040041.1", "ipg": "641422735", "start": 0, "end": 1413, "strand": 1, "sequence": null}], "clusters": []}, {"accession": "JARPMG010000013.1", "subjects": [{"id": null, "hits": [{"query": "ACZ57545.1", "subject": "KAJ8096591.1", "identity": 40.047, "coverage": 79.73484848484848, "evalue": 1.28e-99, "bitscore": 320.0}], "name": "KAJ8096591.1", "ipg": "641422735", "start": 8420, "end": 10138, "strand": 1, "sequence": null}], "clusters": []}]}, {"name": "Lipomyces tetrasporus", "strain": "NRRL Y-8875", "scaffolds": [{"accession": "MU969126.1", "subjects": [{"id": null, "hits": [{"query": "ACZ57545.1", "subject":
```
