## Additional File 11 for "Genome sequencing and physiological characterization of three *Neoarthrinium moseri* strains": C631G175R412W55_session.json (part 2 of 2)

```
 "KAK9249986.1", "identity": 38.443, "coverage": 79.73484848484848, "evalue": 3.12e-92, "bitscore": 301.0}], "name": "KAK9249986.1", "ipg": "845754366", "start": 9855, "end": 11573, "strand": -1, "sequence": null}], "clusters": []}]}, {"name": "Lipomyces tetrasporus", "strain": "Phaff 51-55", "scaffolds": [{"accession": "MU969412.1", "subjects": [{"id": null, "hits": [{"query": "ACZ57545.1", "subject": "KAK9257837.1", "identity": 38.443, "coverage": 79.73484848484848, "evalue": 3.12e-92, "bitscore": 301.0}], "name": "KAK9257837.1", "ipg": "845754366", "start": 8060, "end": 9778, "strand": -1, "sequence": null}], "clusters": []}]}, {"name": "Monosporascus cannonballus", "strain": "CBS 609.92", "scaffolds": [{"accession": "QJNS01000128.1", "subjects": [{"id": null, "hits": [{"query": "ACZ57545.1", "subject": "RYO85815.1", "identity": 37.415, "coverage": 83.14393939393939, "evalue": 1.47e-99, "bitscore": 319.0}], "name": "RYO85815.1", "ipg": "231993761", "start": 128890, "end": 130532, "strand": 1, "sequence": null}], "clusters": []}, {"accession": "QJNS01000037.1", "subjects": [{"id": null, "hits": [{"query": "ACZ57547.1", "subject": "RYO91713.1", "identity": 40.0, "coverage": 96.21342512908778, "evalue": 7.56e-130, "bitscore": 403.0}], "name": "RYO91713.1", "ipg": "231997954", "start": 345209, "end": 347236, "strand": -1, "sequence": null}, {"id": null, "hits": [{"query": "ACZ57548.1", "subject": "RYO91715.1", "identity": 38.633, "coverage": 97.93771043771044, "evalue": 0.0, "bitscore": 1497.0}], "name": "RYO91715.1", "ipg": "231997908", "start": 350149, "end": 357828, "strand": 1, "sequence": null}], "clusters": []}, {"accession": "QJNS01000115.1", "subjects": [{"id": null, "hits": [{"query": "ACZ57548.1", "subject": "RYO86469.1", "identity": 44.87, "coverage": 80.0925925925926, "evalue": 0.0, "bitscore": 1535.0}], "name": "RYO86469.1", "ipg": "231994287", "start": 242302, "end": 248475, "strand": -1, "sequence": null}], "clusters": []}]}, {"name": "Monosporascus cannonballus", "strain": "CBS 586.93", "scaffolds": [{"accession": "QJNT01000005.1", "subjects": [{"id": null, "hits": [{"query": "ACZ57545.1", "subject": "RYP01287.1", "identity": 37.415, "coverage": 83.14393939393939, "evalue": 1.47e-99, "bitscore": 319.0}], "name": "RYP01287.1", "ipg": "231993761", "start": 129339, "end": 130981, "strand": 1, "sequence": null}, {"id": null, "hits": [{"query": "ACZ57548.1", "subject": "RYP01293.1", "identity": 49.645, "coverage": 99.36868686868688, "evalue": 0.0, "bitscore": 2217.0}], "name": "RYP01293.1", "ipg": "232003557", "start": 224037, "end": 231708, "strand": 1, "sequence": null}], "clusters": []}, {"accession": "QJNT01000057.1", "subjects": [{"id": null, "hits": [{"query": "ACZ57547.1", "subject": "RYO97513.1", "identity": 40.0, "coverage": 96.21342512908778, "evalue": 7.56e-130, "bitscore": 403.0}], "name": "RYO97513.1", "ipg": "231997954", "start": 57674, "end": 59701, "strand": 1, "sequence": null}, {"id": null, "hits": [{"query": "ACZ57548.1", "subject": "RYO97511.1", "identity": 38.633, "coverage": 97.93771043771044, "evalue": 0.0, "bitscore": 1496.0}], "name": "RYO97511.1", "ipg": "232001629", "start": 47082, "end": 54761, "strand": -1, "sequence": null}], "clusters": []}]}, {"name": "Talaromyces proteolyticus", "strain": "PMI_201", "scaffolds": [{"accession": "NW_025764277.1", "subjects": [{"id": null, "hits": [{"query": "ACZ57545.1", "subject": "XP_046077328.1", "identity": 36.564, "coverage": 85.60606060606061, "evalue": 3.42e-99, "bitscore": 319.0}], "name": "XP_046077328.1", "ipg": "513872216", "start": 130598, "end": 132278, "strand": 1, "sequence": null}, {"id": null, "hits": [{"query": "ACZ57547.1", "subject": "XP_046077325.1", "identity": 50.344, "coverage": 99.1394148020654, "evalue": 0.0, "bitscore": 588.0}], "name": "XP_046077325.1", "ipg": "513872237", "start": 123261, "end": 125228, "strand": 1, "sequence": null}, {"id": null, "hits": [{"query": "ACZ57548.1", "subject": "XP_046077323.1", "identity": 51.529, "coverage": 98.86363636363636, "evalue": 0.0, "bitscore": 2296.0}], "name": "XP_046077323.1", "ipg": "513872205", "start": 113133, "end": 120679, "strand": -1, "sequence": null}, {"id": null, "hits": [{"query": "ACZ57549.1", "subject": "XP_046077332.1", "identity": 31.235, "coverage": 61.45510835913313, "evalue": 3.06e-43, "bitscore": 177.0}], "name": "XP_046077332.1", "ipg": "513872197", "start": 139754, "end": 142015, "strand": -1, "sequence": null}], "clusters": [{"indices": [2, 1, 0, 3], "subjects": [], "intermediate_genes": [], "score": 5.338, "start": 113133, "end": 142015, "number": 337}]}, {"accession": "XM_046221391.1", "subjects": [{"id": null, "hits": [{"query": "ACZ57545.1", "subject": "XP_046077328.1", "identity": 36.564, "coverage": 85.60606060606061, "evalue": 3.42e-99, "bitscore": 319.0}], "name": "XP_046077328.1", "ipg": "513872216", "start": 263, "end": 1718, "strand": 1, "sequence": null}], "clusters": []}, {"accession": "JAJTJA010000001.1", "subjects": [{"id": null, "hits": [{"query": "ACZ57545.1", "subject": "KAH8704707.1", "identity": 36.564, "coverage": 85.60606060606061, "evalue": 3.42e-99, "bitscore": 319.0}], "name": "KAH8704707.1", "ipg": "513872216", "start": 130598, "end": 132278, "strand": 1, "sequence": null}, {"id": null, "hits": [{"query": "ACZ57547.1", "subject": "KAH8704704.1", "identity": 50.344, "coverage": 99.1394148020654, "evalue": 0.0, "bitscore": 588.0}], "name": "KAH8704704.1", "ipg": "513872237", "start": 123261, "end": 125228, "strand": 1, "sequence": null}, {"id": null, "hits": [{"query": "ACZ57548.1", "subject": "KAH8704702.1", "identity": 51.529, "coverage": 98.86363636363636, "evalue": 0.0, "bitscore": 2296.0}], "name": "KAH8704702.1", "ipg": "513872205", "start": 113133, "end": 120679, "strand": -1, "sequence": null}, {"id": null, "hits": [{"query": "ACZ57549.1", "subject": "KAH8704711.1", "identity": 31.235, "coverage": 61.45510835913313, "evalue": 3.06e-43, "bitscore": 177.0}], "name": "KAH8704711.1", "ipg": "513872197", "start": 139754, "end": 142015, "strand": -1, "sequence": null}], "clusters": []}, {"accession": "NW_025764281.1", "subjects": [{"id": null, "hits": [{"query": "ACZ57546.1", "subject": "XP_046073454.1", "identity": 50.464, "coverage": 94.32624113475178, "evalue": 0.0, "bitscore": 560.0}], "name": "XP_046073454.1", "ipg": "513866565", "start": 1969727, "end": 1971821, "strand": 1, "sequence": null}, {"id": null, "hits": [{"query": "ACZ57547.1", "subject": "XP_046073452.1", "identity": 48.566, "coverage": 95.69707401032701, "evalue": 0.0, "bitscore": 559.0}], "name": "XP_046073452.1", "ipg": "513866517", "start": 1964491, "end": 1966373, "strand": 1, "sequence": null}, {"id": null, "hits": [{"query": "ACZ57548.1", "subject": "XP_046073450.1", "identity": 51.246, "coverage": 99.7895622895623, "evalue": 0.0, "bitscore": 2333.0}], "name": "XP_046073450.1", "ipg": "513866553", "start": 1953397, "end": 1960851, "strand": -1, "sequence": null}], "clusters": [{"indices": [2, 1, 0], "subjects": [], "intermediate_genes": [], "score": 5.3452, "start": 1953397, "end": 1971821, "number": 339}]}, {"accession": "XM_046218192.1", "subjects": [{"id": null, "hits": [{"query": "ACZ57546.1", "subject": "XP_046073454.1", "identity": 50.464, "coverage": 94.32624113475178, "evalue": 0.0, "bitscore": 560.0}], "name": "XP_046073454.1", "ipg": "513866565", "start": 0, "end": 1653, "strand": 1, "sequence": null}], "clusters": []}, {"accession": "JAJTJA010000005.1", "subjects": [{"id": null, "hits": [{"query": "ACZ57546.1", "subject": "KAH8698990.1", "identity": 50.464, "coverage": 94.32624113475178, "evalue": 0.0, "bitscore": 560.0}], "name": "KAH8698990.1", "ipg": "513866565", "start": 1969727, "end": 1971821, "strand": 1, "sequence": null}, {"id": null, "hits": [{"query": "ACZ57547.1", "subject": "KAH8698988.1", "identity": 48.566, "coverage": 95.69707401032701, "evalue": 0.0, "bitscore": 559.0}], "name": "KAH8698988.1", "ipg": "513866517", "start": 1964491, "end": 1966373, "strand": 1, "sequence": null}, {"id": null, "hits": [{"query": "ACZ57548.1", "subject": "KAH8698986.1", "identity": 51.246, "coverage": 99.7895622895623, "evalue": 0.0, "bitscore": 2333.0}], "name": "KAH8698986.1", "ipg": "513866553", "start": 1953397, "end": 1960851, "strand": -1, "sequence": null}], "clusters": []}, {"accession": "NW_025764285.1", "subjects": [{"id": null, "hits": [{"query": "ACZ57546.1", "subject": "XP_046069531.1", "identity": 47.263, "coverage": 96.98581560283688, "evalue": 3.03e-172, "bitscore": 510.0}], "name": "XP_046069531.1", "ipg": "513861378", "start": 910322, "end": 912382, "strand": -1, "sequence": null}], "clusters": []}, {"accession": "XM_046222218.1", "subjects": [{"id": null, "hits": [{"query": "ACZ57546.1", "subject": "XP_046069531.1", "identity": 47.263, "coverage": 96.98581560283688, "evalue": 3.03e-172, "bitscore": 510.0}], "name": "XP_046069531.1", "ipg": "513861378", "start": 201, "end": 1896, "strand": 1, "sequence": null}], "clusters": []}, {"accession": "JAJTJA010000009.1", "subjects": [{"id": null, "hits": [{"query": "ACZ57546.1", "subject": "KAH8693861.1", "identity": 47.263, "coverage": 96.98581560283688, "evalue": 3.03e-172, "bitscore": 510.0}], "name": "KAH8693861.1", "ipg": "513861378", "start": 910322, "end": 912382, "strand": -1, "sequence": null}], "clusters": []}, {"accession": "XM_046213403.1", "subjects": [{"id": null, "hits": [{"query": "ACZ57547.1", "subject": "XP_046077325.1", "identity": 50.344, "coverage": 99.1394148020654, "evalue": 0.0, "bitscore": 588.0}], "name": "XP_046077325.1", "ipg": "513872237", "start": 0, "end": 1755, "strand": 1, "sequence": null}], "clusters": []}, {"accession": "XM_046219013.1", "subjects": [{"id": null, "hits": [{"query": "ACZ57547.1", "subject": "XP_046073452.1", "identity": 48.566, "coverage": 95.69707401032701, "evalue": 0.0, "bitscore": 559.0}], "name": "XP_046073452.1", "ipg": "513866517", "start": 0, "end": 1695, "strand": 1, "sequence": null}], "clusters": []}, {"accession": "XM_046211065.1", "subjects": [{"id": null, "hits": [{"query": "ACZ57548.1", "subject": "XP_046073450.1", "identity": 51.246, "coverage": 99.7895622895623, "evalue": 0.0, "bitscore": 2333.0}], "name": "XP_046073450.1", "ipg": "513866553", "start": 0, "end": 7167, "strand": 1, "sequence": null}], "clusters": []}, {"accession": "XM_046212836.1", "subjects": [{"id": null, "hits": [{"query": "ACZ57548.1", "subject": "XP_046077323.1", "identity": 51.529, "coverage": 98.86363636363636, "evalue": 0.0, "bitscore": 2296.0}], "name": "XP_046077323.1", "ipg": "513872205", "start": 71, "end": 7217, "strand": 1, "sequence": null}], "clusters": []}, {"accession": "XM_046221918.1", "subjects": [{"id": null, "hits": [{"query": "ACZ57549.1", "subject": "XP_046077332.1", "identity": 31.235, "coverage": 61.45510835913313, "evalue": 3.06e-43, "bitscore": 177.0}], "name": "XP_046077332.1", "ipg": "513872197", "start": 334, "end": 2245, "strand": 1, "sequence": null}], "clusters": []}]}, {"name": "Chaetomium sp.", "strain": "MPI-CAGE-AT-0009", "scaffolds": [{"accession": "JAHBOE010000004.1", "subjects": [{"id": null, "hits": [{"query": "ACZ57545.1", "subject": "KAH6844706.1", "identity": 41.163, "coverage": 81.06060606060606, "evalue": 3.6e-99, "bitscore": 319.0}], "name": "KAH6844706.1", "ipg": "499915105", "start": 618714, "end": 620436, "strand": -1, "sequence": null}, {"id": null, "hits": [{"query": "ACZ57546.1", "subject": "KAH6844707.1", "identity": 45.091, "coverage": 96.80851063829788, "evalue": 1.38e-159, "bitscore": 478.0}], "name": "KAH6844707.1", "ipg": "499915055", "start": 622675, "end": 624812, "strand": 1, "sequence": null}, {"id": null, "hits": [{"query": "ACZ57547.1", "subject": "KAH6844708.1", "identity": 47.611, "coverage": 95.5249569707401, "evalue": 0.0, "bitscore": 541.0}], "name": "KAH6844708.1", "ipg": "499915061", "start": 625517, "end": 627545, "strand": -1, "sequence": null}], "clusters": [{"indices": [0, 1, 2], "subjects": [], "intermediate_genes": [], "score": 5.1338, "start": 618714, "end": 627545, "number": 341}]}]}, {"name": "Chaetomium sp.", "strain": "MPI-SDFR-AT-0129", "scaffolds": [{"accession": "JAGJXA010000008.1", "subjects": [{"id": null, "hits": [{"query": "ACZ57545.1", "subject": "KAH6616037.1", "identity": 36.066, "coverage": 80.68181818181817, "evalue": 1.15e-90, "bitscore": 296.0}], "name": "KAH6616037.1", "ipg": "499211230", "start": 1815833, "end": 1817326, "strand": -1, "sequence": null}, {"id": null, "hits": [{"query": "ACZ57546.1", "subject": "KAH6616030.1", "identity": 49.112, "coverage": 89.53900709219859, "evalue": 1.25e-173, "bitscore": 513.0}], "name": "KAH6616030.1", "ipg": "499211268", "start": 1794625, "end": 1796611, "strand": -1, "sequence": null}, {"id": null, "hits": [{"query": "ACZ57547.1", "subject": "KAH6616035.1", "identity": 45.531, "coverage": 97.59036144578313, "evalue": 3.19e-178, "bitscore": 528.0}], "name": "KAH6616035.1", "ipg": "499211234", "start": 1810966, "end": 1812882, "strand": 1, "sequence": null}, {"id": null, "hits": [{"query": "ACZ57548.1", "subject": "KAH6616033.1", "identity": 46.648, "coverage": 98.23232323232324, "evalue": 0.0, "bitscore": 2033.0}], "name": "KAH6616033.1", "ipg": "499211226", "start": 1800557, "end": 1808309, "strand": -1, "sequence": null}], "clusters": [{"indices": [1, 3, 2, 0], "subjects": [], "intermediate_genes": [], "score": 5.337, "start": 1794625, "end": 1817326, "number": 342}]}]}, {"name": "Xanthomendoza cf. fulva", "strain": "", "scaffolds": [{"accession": "JALAIN010000134.1", "subjects": [{"id": null, "hits": [{"query": "ACZ57545.1", "subject": "KAI4233080.1", "identity": 37.363, "coverage": 82.38636363636364, "evalue": 3.82e-99, "bitscore": 320.0}], "name": "KAI4233080.1", "ipg": "555759154", "start": 49181, "end": 50823, "strand": -1, "sequence": null}, {"id": null, "hits": [{"query": "ACZ57547.1", "subject": "KAI4233074.1", "identity": 39.856, "coverage": 93.11531841652324, "evalue": 3.15e-137, "bitscore": 423.0}], "name": "KAI4233074.1", "ipg": "555759141", "start": 29556, "end": 31566, "strand": -1, "sequence": null}, {"id": null, "hits": [{"query": "ACZ57548.1", "subject": "KAI4233075.1", "identity": 39.043, "coverage": 97.85353535353535, "evalue": 0.0, "bitscore": 1548.0}], "name": "KAI4233075.1", "ipg": "555759173", "start": 34274, "end": 41643, "strand": 1, "sequence": null}], "clusters": [{"indices": [1, 2, 0], "subjects": [], "intermediate_genes": [], "score": 4.2291, "start": 29556, "end": 50823, "number": 343}]}]}, {"name": "Annulohypoxylon maeteangense", "strain": "CBS 123835", "scaffolds": [{"accession": "NW_025953252.1", "subjects": [{"id": null, "hits": [{"query": "ACZ57545.1", "subject": "XP_047820398.1", "identity": 36.444, "coverage": 84.46969696969697, "evalue": 5.52e-99, "bitscore": 318.0}], "name": "XP_047820398.1", "ipg": "532798549", "start": 397579, "end": 399239, "strand": -1, "sequence": null}, {"id": null, "hits": [{"query": "ACZ57547.1", "subject": "XP_047820401.1", "identity": 48.233, "coverage": 96.55765920826161, "evalue": 0.0, "bitscore": 563.0}], "name": "XP_047820401.1", "ipg": "532798489", "start": 411105, "end": 412975, "strand": 1, "sequence": null}, {"id": null, "hits": [{"query": "ACZ57548.1", "subject": "XP_047820399.1", "identity": 50.929, "coverage": 98.48484848484848, "evalue": 0.0, "bitscore": 2266.0}], "name": "XP_047820399.1", "ipg": "532798544", "start": 400558, "end": 407876, "strand": -1, "sequence": null}], "clusters": [{"indices": [0, 2, 1], "subjects": [], "intermediate_genes": [], "score": 4.3147, "start": 397579, "end": 412975, "number": 344}]}, {"accession": "XM_047964475.1", "subjects": [{"id": null, "hits": [{"query": "ACZ57545.1", "subject": "XP_047820398.1", "identity": 36.444, "coverage": 84.46969696969697, "evalue": 5.52e-99, "bitscore": 318.0}], "name": "XP_047820398.1", "ipg": "532798549", "start": 0, "end": 1380, "strand": 1, "sequence": null}], "clusters": []}, {"accession": "MU388128.1", "subjects": [{"id": null, "hits": [{"query": "ACZ57545.1", "subject": "KAI0886564.1", "identity": 36.444, "coverage": 84.46969696969697, "evalue": 5.52e-99, "bitscore": 318.0}], "name": "KAI0886564.1", "ipg": "532798549", "start": 397579, "end": 399239, "strand": -1, "sequence": null}, {"id": null, "hits": [{"query": "ACZ57547.1", "subject": "KAI0886567.1", "identity": 48.233, "coverage": 96.55765920826161, "evalue": 0.0, "bitscore": 563.0}], "name": "KAI0886567.1", "ipg": "532798489", "start": 411105, "end": 412975, "strand": 1, "sequence": null}, {"id": null, "hits": [{"query": "ACZ57548.1", "subject": "KAI0886565.1", "identity": 50.929, "coverage": 98.48484848484848, "evalue": 0.0, "bitscore": 2266.0}], "name": "KAI0886565.1", "ipg": "532798544", "start": 400558, "end": 407876, "strand": -1, "sequence": null}], "clusters": []}, {"accession": "NW_025953281.1", "subjects": [{"id": null, "hits": [{"query": "ACZ57546.1", "subject": "XP_047813802.1", "identity": 47.985, "coverage": 96.80851063829788, "evalue": 2.62e-175, "bitscore": 518.0}], "name": "XP_047813802.1", "ipg": "532791814", "start": 59092, "end": 61130, "strand": 1, "sequence": null}], "clusters": []}, {"accession": "XM_047966139.1", "subjects": [{"id": null, "hits": [{"query": "ACZ57546.1", "subject": "XP_047813802.1", "identity": 47.985, "coverage": 96.80851063829788, "evalue": 2.62e-175, "bitscore": 518.0}], "name": "XP_047813802.1", "ipg": "532791814", "start": 0, "end": 1698, "strand": 1, "sequence": null}], "clusters": []}, {"accession": "MU388157.1", "subjects": [{"id": null, "hits": [{"query": "ACZ57546.1", "subject": "KAI0879968.1", "identity": 47.985, "coverage": 96.80851063829788, "evalue": 2.62e-175, "bitscore": 518.0}], "name": "KAI0879968.1", "ipg": "532791814", "start": 59092, "end": 61130, "strand": 1, "sequence": null}], "clusters": []}, {"accession": "XM_047964478.1", "subjects": [{"id": null, "hits": [{"query": "ACZ57547.1", "subject": "XP_047820401.1", "identity": 48.233, "coverage": 96.55765920826161, "evalue": 0.0, "bitscore": 563.0}], "name": "XP_047820401.1", "ipg": "532798489", "start": 0, "end": 1707, "strand": 1, "sequence": null}], "clusters": []}, {"accession": "XM_047964476.1", "subjects": [{"id": null, "hits": [{"query": "ACZ57548.1", "subject": "XP_047820399.1", "identity": 50.929, "coverage": 98.48484848484848, "evalue": 0.0, "bitscore": 2266.0}], "name": "XP_047820399.1", "ipg": "532798544", "start": 0, "end": 7074, "strand": 1, "sequence": null}], "clusters": []}]}, {"name": "Truncatella angustata", "strain": "MPI-SDFR-AT-0073", "scaffolds": [{"accession": "NW_025763385.1", "subjects": [{"id": null, "hits": [{"query": "ACZ57545.1", "subject": "XP_045957372.1", "identity": 38.202, "coverage": 83.33333333333334, "evalue": 3.48e-98, "bitscore": 317.0}], "name": "XP_045957372.1", "ipg": "499248083", "start": 1946698, "end": 1948221, "strand": -1, "sequence": null}, {"id": null, "hits": [{"query": "ACZ57546.1", "subject": "XP_045957378.1", "identity": 47.012, "coverage": 88.82978723404256, "evalue": 1.25e-156, "bitscore": 470.0}], "name": "XP_045957378.1", "ipg": "499248062", "start": 1968111, "end": 1970131, "strand": 1, "sequence": null}, {"id": null, "hits": [{"query": "ACZ57547.1", "subject": "XP_045957375.1", "identity": 47.628, "coverage": 93.28743545611016, "evalue": 0.0, "bitscore": 561.0}], "name": "XP_045957375.1", "ipg": "499248067", "start": 1960757, "end": 1962797, "strand": 1, "sequence": null}, {"id": null, "hits": [{"query": "ACZ57548.1", "subject": "XP_045957373.1", "identity": 50.254, "coverage": 97.89562289562289, "evalue": 0.0, "bitscore": 2230.0}], "name": "XP_045957373.1", "ipg": "499248084", "start": 1950161, "end": 1957451, "strand": -1, "sequence": null}], "clusters": [{"indices": [0, 3, 2, 1], "subjects": [], "intermediate_genes": [], "score": 6.3578, "start": 1946698, "end": 1970131, "number": 346}]}, {"accession": "XM_046103039.1", "subjects": [{"id": null, "hits": [{"query": "ACZ57545.1", "subject": "XP_045957372.1", "identity": 38.202, "coverage": 83.33333333333334, "evalue": 3.48e-98, "bitscore": 317.0}], "name": "XP_045957372.1", "ipg": "499248083", "start": 212, "end": 1658, "strand": 1, "sequence": null}], "clusters": []}, {"accession": "JAGPXC010000005.1", "subjects": [{"id": null, "hits": [{"query": "ACZ57545.1", "subject": "KAH6653095.1", "identity": 38.202, "coverage": 83.33333333333334, "evalue": 3.48e-98, "bitscore": 317.0}], "name": "KAH6653095.1", "ipg": "499248083", "start": 1946698, "end": 1948221, "strand": -1, "sequence": null}, {"id": null, "hits": [{"query": "ACZ57546.1", "subject": "KAH6653101.1", "identity": 47.012, "coverage": 88.82978723404256, "evalue": 1.25e-156, "bitscore": 470.0}], "name": "KAH6653101.1", "ipg": "499248062", "start": 1968111, "end": 1970131, "strand": 1, "sequence": null}, {"id": null, "hits": [{"query": "ACZ57547.1", "subject": "KAH6653098.1", "identity": 47.628, "coverage": 93.28743545611016, "evalue": 0.0, "bitscore": 561.0}], "name": "KAH6653098.1", "ipg": "499248067", "start": 1960757, "end": 1962797, "strand": 1, "sequence": null}, {"id": null, "hits": [{"query": "ACZ57548.1", "subject": "KAH6653096.1", "identity": 50.254, "coverage": 97.89562289562289, "evalue": 0.0, "bitscore": 2230.0}], "name": "KAH6653096.1", "ipg": "499248084", "start": 1950161, "end": 1957451, "strand": -1, "sequence": null}], "clusters": []}, {"accession": "NW_025763391.1", "subjects": [{"id": null, "hits": [{"query": "ACZ57545.1", "subject": "XP_045951885.1", "identity": 37.705, "coverage": 80.68181818181817, "evalue": 4.9e-96, "bitscore": 311.0}], "name": "XP_045951885.1", "ipg": "499240365", "start": 399185, "end": 400875, "strand": -1, "sequence": null}, {"id": null, "hits": [{"query": "ACZ57545.1", "subject": "XP_045951880.1", "identity": 36.98, "coverage": 84.6590909090909, "evalue": 1.65e-95, "bitscore": 310.0}], "name": "XP_045951880.1", "ipg": "499240430", "start": 390100, "end": 391794, "strand": -1, "sequence": null}, {"id": null, "hits": [{"query": "ACZ57546.1", "subject": "XP_045951879.1", "identity": 46.084, "coverage": 96.45390070921985, "evalue": 3.41e-159, "bitscore": 477.0}], "name": "XP_045951879.1", "ipg": "499240338", "start": 386658, "end": 388950, "strand": -1, "sequence": null}, {"id": null, "hits": [{"query": "ACZ57547.1", "subject": "XP_045951886.1", "identity": 46.372, "coverage": 95.5249569707401, "evalue": 0.0, "bitscore": 539.0}], "name": "XP_045951886.1", "ipg": "499240391", "start": 401707, "end": 404164, "strand": -1, "sequence": null}, {"id": null, "hits": [{"query": "ACZ57548.1", "subject": "XP_045951887.1", "identity": 51.495, "coverage": 99.4949494949495, "evalue": 0.0, "bitscore": 2337.0}], "name": "XP_045951887.1", "ipg": "499240386", "start": 405288, "end": 413068, "strand": 1, "sequence": null}], "clusters": [{"indices": [2, 1, 0, 3, 4], "subjects": [], "intermediate_genes": [], "score": 7.3974, "start": 386658, "end": 413068, "number": 348}]}, {"accession": "XM_046098773.1", "subjects": [{"id": null, "hits": [{"query": "ACZ57545.1", "subject": "XP_045951885.1", "identity": 37.705, "coverage": 80.68181818181817, "evalue": 4.9e-96, "bitscore": 311.0}], "name": "XP_045951885.1", "ipg": "499240365", "start": 0, "end": 1449, "strand": 1, "sequence": null}], "clusters": []}, {"accession": "JAGPXC010000011.1", "subjects": [{"id": null, "hits": [{"query": "ACZ57545.1", "subject": "KAH6645371.1", "identity": 37.705, "coverage": 80.68181818181817, "evalue": 4.9e-96, "bitscore": 311.0}], "name": "KAH6645371.1", "ipg": "499240365", "start": 399185, "end": 400875, "strand": -1, "sequence": null}, {"id": null, "hits": [{"query": "ACZ57545.1", "subject": "KAH6645366.1", "identity": 36.98, "coverage": 84.6590909090909, "evalue": 1.65e-95, "bitscore": 310.0}], "name": "KAH6645366.1", "ipg": "499240430", "start": 390100, "end": 391794, "strand": -1, "sequence": null}, {"id": null, "hits": [{"query": "ACZ57546.1", "subject": "KAH6645365.1", "identity": 46.084, "coverage": 96.45390070921985, "evalue": 3.41e-159, "bitscore": 477.0}], "name": "KAH6645365.1", "ipg": "499240338", "start": 386658, "end": 388950, "strand": -1, "sequence": null}, {"id": null, "hits": [{"query": "ACZ57547.1", "subject": "KAH6645372.1", "identity": 46.372, "coverage": 95.5249569707401, "evalue": 0.0, "bitscore": 539.0}], "name": "KAH6645372.1", "ipg": "499240391", "start": 401707, "end": 404164, "strand": -1, "sequence": null}, {"id": null, "hits": [{"query": "ACZ57548.1", "subject": "KAH6645373.1", "identity": 51.495, "coverage": 99.4949494949495, "evalue": 0.0, "bitscore": 2337.0}], "name": "KAH6645373.1", "ipg": "499240386", "start": 405288, "end": 413068, "strand": 1, "sequence": null}], "clusters": []}, {"accession": "XM_046100965.1", "subjects": [{"id": null, "hits": [{"query": "ACZ57545.1", "subject": "XP_045951880.1", "identity": 36.98, "coverage": 84.6590909090909, "evalue": 1.65e-95, "bitscore": 310.0}], "name": "XP_045951880.1", "ipg": "499240430", "start": 0, "end": 1461, "strand": 1, "sequence": null}], "clusters": []}, {"accession": "NW_025763395.1", "subjects": [{"id": null, "hits": [{"query": "ACZ57546.1", "subject": "XP_045950885.1", "identity": 45.567, "coverage": 98.22695035460993, "evalue": 5.71e-173, "bitscore": 512.0}], "name": "XP_045950885.1", "ipg": "499233625", "start": 324514, "end": 326632, "strand": 1, "sequence": null}], "clusters": []}, {"accession": "XM_046104411.1", "subjects": [{"id": null, "hits": [{"query": "ACZ57546.1", "subject": "XP_045950885.1", "identity": 45.567, "coverage": 98.22695035460993, "evalue": 5.71e-173, "bitscore": 512.0}], "name": "XP_045950885.1", "ipg": "499233625", "start": 356, "end": 2069, "strand": 1, "sequence": null}], "clusters": []}, {"accession": "JAGPXC010000015.1", "subjects": [{"id": null, "hits": [{"query": "ACZ57546.1", "subject": "KAH6638613.1", "identity": 45.567, "coverage": 98.22695035460993, "evalue": 5.71e-173, "bitscore": 512.0}], "name": "KAH6638613.1", "ipg": "499233625", "start": 324514, "end": 326632, "strand": 1, "sequence": null}], "clusters": []}, {"accession": "XM_046094885.1", "subjects": [{"id": null, "hits": [{"query": "ACZ57546.1", "subject": "XP_045951879.1", "identity": 46.084, "coverage": 96.45390070921985, "evalue": 3.41e-159, "bitscore": 477.0}], "name": "XP_045951879.1", "ipg": "499240338", "start": 494, "end": 2192, "strand": 1, "sequence": null}], "clusters": []}, {"accession": "XM_046103040.1", "subjects": [{"id": null, "hits": [{"query": "ACZ57546.1", "subject": "XP_045957378.1", "identity": 47.012, "coverage": 88.82978723404256, "evalue": 1.25e-156, "bitscore": 470.0}], "name": "XP_045957378.1", "ipg": "499248062", "start": 163, "end": 1816, "strand": 1, "sequence": null}], "clusters": []}, {"accession": "XM_046098035.1", "subjects": [{"id": null, "hits": [{"query": "ACZ57547.1", "subject": "XP_045957375.1", "identity": 47.628, "coverage": 93.28743545611016, "evalue": 0.0, "bitscore": 561.0}], "name": "XP_045957375.1", "ipg": "499248067", "start": 0, "end": 1905, "strand": 1, "sequence": null}], "clusters": []}, {"accession": "XM_046108658.1", "subjects": [{"id": null, "hits": [{"query": "ACZ57547.1", "subject": "XP_045951886.1", "identity": 46.372, "coverage": 95.5249569707401, "evalue": 0.0, "bitscore": 539.0}], "name": "XP_045951886.1", "ipg": "499240391", "start": 0, "end": 1755, "strand": 1, "sequence": null}], "clusters": []}, {"accession": "XM_046108378.1", "subjects": [{"id": null, "hits": [{"query": "ACZ57548.1", "subject": "XP_045951887.1", "identity": 51.495, "coverage": 99.4949494949495, "evalue": 0.0, "bitscore": 2337.0}], "name": "XP_045951887.1", "ipg": "499240386", "start": 0, "end": 7146, "strand": 1, "sequence": null}], "clusters": []}, {"accession": "XM_046104911.1", "subjects": [{"id": null, "hits": [{"query": "ACZ57548.1", "subject": "XP_045957373.1", "identity": 50.254, "coverage": 97.89562289562289, "evalue": 0.0, "bitscore": 2230.0}], "name": "XP_045957373.1", "ipg": "499248084", "start": 0, "end": 7050, "strand": 1, "sequence": null}], "clusters": []}]}, {"name": "Truncatella angustata", "strain": "S358", "scaffolds": [{"accession": "JAJJMK010000211.1", "subjects": [{"id": null, "hits": [{"query": "ACZ57545.1", "subject": "KAH8197653.1", "identity": 38.202, "coverage": 83.33333333333334, "evalue": 3.63e-98, "bitscore": 317.0}], "name": "KAH8197653.1", "ipg": "510093581", "start": 73485, "end": 75008, "strand": -1, "sequence": null}], "clusters": []}, {"accession": "JAJJMK010000107.1", "subjects": [{"id": null, "hits": [{"query": "ACZ57545.1", "subject": "KAH8200316.1", "identity": 36.98, "coverage": 84.6590909090909, "evalue": 1.65e-95, "bitscore": 310.0}], "name": "KAH8200316.1", "ipg": "499240430", "start": 91318, "end": 93012, "strand": -1, "sequence": null}, {"id": null, "hits": [{"query": "ACZ57546.1", "subject": "KAH8200315.1", "identity": 46.084, "coverage": 96.45390070921985, "evalue": 3.41e-159, "bitscore": 477.0}], "name": "KAH8200315.1", "ipg": "499240338", "start": 87876, "end": 90168, "strand": -1, "sequence": null}, {"id": null, "hits": [{"query": "ACZ57547.1", "subject": "KAH8200321.1", "identity": 46.372, "coverage": 95.5249569707401, "evalue": 0.0, "bitscore": 540.0}], "name": "KAH8200321.1", "ipg": "510095359", "start": 103219, "end": 105382, "strand": -1, "sequence": null}, {"id": null, "hits": [{"query": "ACZ57548.1", "subject": "KAH8200322.1", "identity": 51.163, "coverage": 99.4949494949495, "evalue": 0.0, "bitscore": 2313.0}], "name": "KAH8200322.1", "ipg": "510095302", "start": 106506, "end": 114286, "strand": 1, "sequence": null}], "clusters": [{"indices": [1, 0, 2, 3], "subjects": [], "intermediate_genes": [], "score": 6.364, "start": 87876, "end": 114286, "number": 350}]}, {"accession": "JAJJMK010000041.1", "subjects": [{"id": null, "hits": [{"query": "ACZ57546.1", "subject": "KAH8203064.1", "identity": 45.567, "coverage": 98.22695035460993, "evalue": 8.09e-173, "bitscore": 512.0}], "name": "KAH8203064.1", "ipg": "510097171", "start": 132916, "end": 135034, "strand": 1, "sequence": null}], "clusters": []}, {"accession": "JAJJMK010000361.1", "subjects": [{"id": null, "hits": [{"query": "ACZ57546.1", "subject": "KAH8195333.1", "identity": 46.498, "coverage": 90.95744680851064, "evalue": 4.96e-157, "bitscore": 471.0}], "name": "KAH8195333.1", "ipg": "510091993", "start": 18719, "end": 20739, "strand": 1, "sequence": null}, {"id": null, "hits": [{"query": "ACZ57547.1", "subject": "KAH8195330.1", "identity": 48.122, "coverage": 95.18072289156626, "evalue": 0.0, "bitscore": 577.0}], "name": "KAH8195330.1", "ipg": "510091992", "start": 12293, "end": 14434, "strand": 1, "sequence": null}, {"id": null, "hits": [{"query": "ACZ57548.1", "subject": "KAH8195328.1", "identity": 49.449, "coverage": 97.89562289562289, "evalue": 0.0, "bitscore": 2171.0}], "name": "KAH8195328.1", "ipg": "510091996", "start": 1796, "end": 9090, "strand": -1, "sequence": null}], "clusters": [{"indices": [2, 1, 0], "subjects": [], "intermediate_genes": [], "score": 5.321899999999999, "start": 1796, "end": 20739, "number": 351}]}]}, {"name": "Letharia columbiana", "strain": "", "scaffolds": [{"accession": "NW_023501038.1", "subjects": [{"id": null, "hits": [{"query": "ACZ57545.1", "subject": "XP_037169870.1", "identity": 38.8, "coverage": 93.93939393939394, "evalue": 5.08e-98, "bitscore": 316.0}], "name": "XP_037169870.1", "ipg": "346273202", "start": 971647, "end": 973263, "strand": 1, "sequence": null}, {"id": null, "hits": [{"query": "ACZ57547.1", "subject": "XP_037169868.1", "identity": 40.502, "coverage": 94.32013769363166, "evalue": 2.06e-138, "bitscore": 425.0}], "name": "XP_037169868.1", "ipg": "346273176", "start": 967062, "end": 969044, "strand": 1, "sequence": null}, {"id": null, "hits": [{"query": "ACZ57548.1", "subject": "XP_037169867.1", "identity": 39.456, "coverage": 97.85353535353535, "evalue": 0.0, "bitscore": 1585.0}], "name": "XP_037169867.1", "ipg": "346273184", "start": 956871, "end": 964347, "strand": -1, "sequence": null}], "clusters": [{"indices": [2, 1, 0], "subjects": [], "intermediate_genes": [], "score": 4.2326, "start": 956871, "end": 973263, "number": 352}]}, {"accession": "XM_037303223.1", "subjects": [{"id": null, "hits": [{"query": "ACZ57545.1", "subject": "XP_037169870.1", "identity": 38.8, "coverage": 93.93939393939394, "evalue": 5.08e-98, "bitscore": 316.0}], "name": "XP_037169870.1", "ipg": "346273202", "start": 0, "end": 1455, "strand": 1, "sequence": null}], "clusters": []}, {"accession": "JACCJC010000003.1", "subjects": [{"id": null, "hits": [{"query": "ACZ57545.1", "subject": "KAF6240611.1", "identity": 38.8, "coverage": 93.93939393939394, "evalue": 5.08e-98, "bitscore": 316.0}], "name": "KAF6240611.1", "ipg": "346273202", "start": 971647, "end": 973263, "strand": 1, "sequence": null}, {"id": null, "hits": [{"query": "ACZ57547.1", "subject": "KAF6240609.1", "identity": 40.502, "coverage": 94.32013769363166, "evalue": 2.06e-138, "bitscore": 425.0}], "name": "KAF6240609.1", "ipg": "346273176", "start": 967062, "end": 969044, "strand": 1, "sequence": null}, {"id": null, "hits": [{"query": "ACZ57548.1", "subject": "KAF6240608.1", "identity": 39.456, "coverage": 97.85353535353535, "evalue": 0.0, "bitscore": 1585.0}], "name": "KAF6240608.1", "ipg": "346273184", "start": 956871, "end": 964347, "strand": -1, "sequence": null}], "clusters": []}, {"accession": "NW_023501037.1", "subjects": [{"id": null, "hits": [{"query": "ACZ57545.1", "subject": "XP_037170283.1", "identity": 37.374, "coverage": 74.62121212121212, "evalue": 1.07e-72, "bitscore": 249.0}], "name": "XP_037170283.1", "ipg": "346273604", "start": 773521, "end": 775001, "strand": 1, "sequence": null}, {"id": null, "hits": [{"query": "ACZ57546.1", "subject": "XP_037170282.1", "identity": 44.425, "coverage": 95.2127659574468, "evalue": 1.43e-154, "bitscore": 466.0}], "name": "XP_037170282.1", "ipg": "346273532", "start": 770536, "end": 772839, "strand": -1, "sequence": null}], "clusters": []}, {"accession": "XM_037302776.1", "subjects": [{"id": null, "hits": [{"query": "ACZ57545.1", "subject": "XP_037170283.1", "identity": 37.374, "coverage": 74.62121212121212, "evalue": 1.07e-72, "bitscore": 249.0}], "name": "XP_037170283.1", "ipg": "346273604", "start": 0, "end": 1320, "strand": 1, "sequence": null}], "clusters": []}, {"accession": "JACCJC010000002.1", "subjects": [{"id": null, "hits": [{"query": "ACZ57545.1", "subject": "KAF6241035.1", "identity": 37.374, "coverage": 74.62121212121212, "evalue": 1.07e-72, "bitscore": 249.0}], "name": "KAF6241035.1", "ipg": "346273604", "start": 773521, "end": 775001, "strand": 1, "sequence": null}, {"id": null, "hits": [{"query": "ACZ57546.1", "subject": "KAF6241034.1", "identity": 44.425, "coverage": 95.2127659574468, "evalue": 1.43e-154, "bitscore": 466.0}], "name": "KAF6241034.1", "ipg": "346273532", "start": 770536, "end": 772839, "strand": -1, "sequence": null}], "clusters": []}, {"accession": "XM_037302775.1", "subjects": [{"id": null, "hits": [{"query": "ACZ57546.1", "subject": "XP_037170282.1", "identity": 44.425, "coverage": 95.2127659574468, "evalue": 1.43e-154, "bitscore": 466.0}], "name": "XP_037170282.1", "ipg": "346273532", "start": 0, "end": 1716, "strand": 1, "sequence": null}], "clusters": []}, {"accession": "XM_037303221.1", "subjects": [{"id": null, "hits": [{"query": "ACZ57547.1", "subject": "XP_037169868.1", "identity": 40.502, "coverage": 94.32013769363166, "evalue": 2.06e-138, "bitscore": 425.0}], "name": "XP_037169868.1", "ipg": "346273176", "start": 0, "end": 1758, "strand": 1, "sequence": null}], "clusters": []}, {"accession": "XM_037303220.1", "subjects": [{"id": null, "hits": [{"query": "ACZ57548.1", "subject": "XP_037169867.1", "identity": 39.456, "coverage": 97.85353535353535, "evalue": 0.0, "bitscore": 1585.0}], "name": "XP_037169867.1", "ipg": "346273184", "start": 0, "end": 7038, "strand": 1, "sequence": null}], "clusters": []}]}, {"name": "Neoarthrinium moseri", "strain": "CBS 164.80", "scaffolds": [{"accession": "NW_026055115.1", "subjects": [{"id": null, "hits": [{"query": "ACZ57545.1", "subject": "XP_049177764.1", "identity": 37.939, "coverage": 80.68181818181817, "evalue": 9.32e-98, "bitscore": 315.0}], "name": "XP_049177764.1", "ipg": "540710420", "start": 1488369, "end": 1490074, "strand": -1, "sequence": null}, {"id": null, "hits": [{"query": "ACZ57545.1", "subject": "XP_049177759.1", "identity": 38.21, "coverage": 86.17424242424242, "evalue": 7.81e-97, "bitscore": 313.0}], "name": "XP_049177759.1", "ipg": "540710410", "start": 1479022, "end": 1480688, "strand": -1, "sequence": null}, {"id": null, "hits": [{"query": "ACZ57546.1", "subject": "XP_049177758.1", "identity": 46.35, "coverage": 95.74468085106383, "evalue": 1.77e-156, "bitscore": 470.0}], "name": "XP_049177758.1", "ipg": "540738420", "start": 1475729, "end": 1478030, "strand": -1, "sequence": null}, {"id": null, "hits": [{"query": "ACZ57547.1", "subject": "XP_049177765.1", "identity": 46.726, "coverage": 95.5249569707401, "evalue": 0.0, "bitscore": 542.0}], "name": "XP_049177765.1", "ipg": "540738442", "start": 1491139, "end": 1493303, "strand": -1, "sequence": null}, {"id": null, "hits": [{"query": "ACZ57548.1", "subject": "XP_049177766.1", "identity": 50.355, "coverage": 99.41077441077442, "evalue": 0.0, "bitscore": 2295.0}], "name": "XP_049177766.1", "ipg": "540738438", "start": 1494368, "end": 1501786, "strand": 1, "sequence": null}], "clusters": [{"indices": [2, 1, 0, 3, 4], "subjects": [], "intermediate_genes": [], "score": 7.3935, "start": 1475729, "end": 1501786, "number": 354}]}, {"accession": "XM_049316318.1", "subjects": [{"id": null, "hits": [{"query": "ACZ57545.1", "subject": "XP_049177764.1", "identity": 37.939, "coverage": 80.68181818181817, "evalue": 9.32e-98, "bitscore": 315.0}], "name": "XP_049177764.1", "ipg": "540710420", "start": 0, "end": 1449, "strand": 1, "sequence": null}], "clusters": []}, {"accession": "JAFEVA010000001.1", "subjects": [{"id": null, "hits": [{"query": "ACZ57545.1", "subject": "KAI1878293.1", "identity": 37.939, "coverage": 80.68181818181817, "evalue": 9.32e-98, "bitscore": 315.0}], "name": "KAI1878293.1", "ipg": "540710420", "start": 1488369, "end": 1490074, "strand": -1, "sequence": null}, {"id": null, "hits": [{"query": "ACZ57545.1", "subject": "KAI1878288.1", "identity": 38.21, "coverage": 86.17424242424242, "evalue": 7.81e-97, "bitscore": 313.0}], "name": "KAI1878288.1", "ipg": "540710410", "start": 1479022, "end": 1480688, "strand": -1, "sequence": null}, {"id": null, "hits": [{"query": "ACZ57546.1", "subject": "KAI1878287.1", "identity": 46.35, "coverage": 95.74468085106383, "evalue": 1.77e-156, "bitscore": 470.0}], "name": "KAI1878287.1", "ipg": "540738420", "start": 1475729, "end": 1478030, "strand": -1, "sequence": null}, {"id": null, "hits": [{"query": "ACZ57547.1", "subject": "KAI1878294.1", "identity": 46.726, "coverage": 95.5249569707401, "evalue": 0.0, "bitscore": 542.0}], "name": "KAI1878294.1", "ipg": "540738442", "start": 1491139, "end": 1493303, "strand": -1, "sequence": null}, {"id": null, "hits": [{"query": "ACZ57548.1", "subject": "KAI1878295.1", "identity": 50.355, "coverage": 99.41077441077442, "evalue": 0.0, "bitscore": 2295.0}], "name": "KAI1878295.1", "ipg": "540738438", "start": 1494368, "end": 1501786, "strand": 1, "sequence": null}], "clusters": []}, {"accession": "XM_049316264.1", "subjects": [{"id": null, "hits": [{"query": "ACZ57545.1", "subject": "XP_049177759.1", "identity": 38.21, "coverage": 86.17424242424242, "evalue": 7.81e-97, "bitscore": 313.0}], "name": "XP_049177759.1", "ipg": "540710410", "start": 0, "end": 1449, "strand": 1, "sequence": null}], "clusters": []}, {"accession": "NW_026055216.1", "subjects": [{"id": null, "hits": [{"query": "ACZ57546.1", "subject": "XP_049164976.1", "identity": 68.148, "coverage": 95.2127659574468, "evalue": 0.0, "bitscore": 755.0}], "name": "XP_049164976.1", "ipg": "540724239", "start": 44791, "end": 46883, "strand": 1, "sequence": null}, {"id": null, "hits": [{"query": "ACZ57549.1", "subject": "XP_049164977.1", "identity": 40.819, "coverage": 98.45201238390094, "evalue": 3.84e-134, "bitscore": 417.0}], "name": "XP_049164977.1", "ipg": "540724226", "start": 48189, "end": 50281, "strand": -1, "sequence": null}], "clusters": []}, {"accession": "XM_049311593.1", "subjects": [{"id": null, "hits": [{"query": "ACZ57546.1", "subject": "XP_049164976.1", "identity": 68.148, "coverage": 95.2127659574468, "evalue": 0.0, "bitscore": 755.0}], "name": "XP_049164976.1", "ipg": "540724239", "start": 0, "end": 1656, "strand": 1, "sequence": null}], "clusters": []}, {"accession": "JAFEVA010000102.1", "subjects": [{"id": null, "hits": [{"query": "ACZ57546.1", "subject": "KAI1857786.1", "identity": 68.148, "coverage": 95.2127659574468, "evalue": 0.0, "bitscore": 755.0}], "name": "KAI1857786.1", "ipg": "540724239", "start": 44791, "end": 46883, "strand": 1, "sequence": null}, {"id": null, "hits": [{"query": "ACZ57549.1", "subject": "KAI1857787.1", "identity": 40.819, "coverage": 98.45201238390094, "evalue": 3.84e-134, "bitscore": 417.0}], "name": "KAI1857787.1", "ipg": "540724226", "start": 48189, "end": 50281, "strand": -1, "sequence": null}], "clusters": []}, {"accession": "XM_049316253.1", "subjects": [{"id": null, "hits": [{"query": "ACZ57546.1", "subject": "XP_049177758.1", "identity": 46.35, "coverage": 95.74468085106383, "evalue": 1.77e-156, "bitscore": 470.0}], "name": "XP_049177758.1", "ipg": "540738420", "start": 0, "end": 1701, "strand": 1, "sequence": null}], "clusters": []}, {"accession": "NW_026055244.1", "subjects": [{"id": null, "hits": [{"query": "ACZ57547.1", "subject": "XP_049164354.1", "identity": 47.312, "coverage": 95.00860585197934, "evalue": 0.0, "bitscore": 560.0}], "name": "XP_049164354.1", "ipg": "540723548", "start": 35226, "end": 37247, "strand": 1, "sequence": null}], "clusters": []}, {"accession": "XM_049312299.1", "subjects": [{"id": null, "hits": [{"query": "ACZ57547.1", "subject": "XP_049164354.1", "identity": 47.312, "coverage": 95.00860585197934, "evalue": 0.0, "bitscore": 560.0}], "name": "XP_049164354.1", "ipg": "540723548", "start": 0, "end": 1731, "strand": 1, "sequence": null}], "clusters": []}, {"accession": "JAFEVA010000130.1", "subjects": [{"id": null, "hits": [{"query": "ACZ57547.1", "subject": "KAI1856718.1", "identity": 47.312, "coverage": 95.00860585197934, "evalue": 0.0, "bitscore": 560.0}], "name": "KAI1856718.1", "ipg": "540723548", "start": 35226, "end": 37247, "strand": 1, "sequence": null}], "clusters": []}, {"accession": "XM_049316329.1", "subjects": [{"id": null, "hits": [{"query": "ACZ57547.1", "subject": "XP_049177765.1", "identity": 46.726, "coverage": 95.5249569707401, "evalue": 0.0, "bitscore": 542.0}], "name": "XP_049177765.1", "ipg": "540738442", "start": 0, "end": 1815, "strand": 1, "sequence": null}], "clusters": []}, {"accession": "XM_049316340.1", "subjects": [{"id": null, "hits": [{"query": "ACZ57548.1", "subject": "XP_049177766.1", "identity": 50.355, "coverage": 99.41077441077442, "evalue": 0.0, "bitscore": 2295.0}], "name": "XP_049177766.1", "ipg": "540738438", "start": 0, "end": 7149, "strand": 1, "sequence": null}], "clusters": []}, {"accession": "XM_049311595.1", "subjects": [{"id": null, "hits": [{"query": "ACZ57549.1", "subject": "XP_049164977.1", "identity": 40.819, "coverage": 98.45201238390094, "evalue": 3.84e-134, "bitscore": 417.0}], "name": "XP_049164977.1", "ipg": "540724226", "start": 0, "end": 1809, "strand": 1, "sequence": null}], "clusters": []}]}, {"name": "Neoarthrinium moseri", "strain": "TUCIM 5827", "scaffolds": [{"accession": "JAFIMQ010000064.1", "subjects": [{"id": null, "hits": [{"query": "ACZ57545.1", "subject": "KAI1842800.1", "identity": 37.939, "coverage": 80.68181818181817, "evalue": 9.32e-98, "bitscore": 315.0}], "name": "KAI1842800.1", "ipg": "540710420", "start": 69304, "end": 71009, "strand": 1, "sequence": null}, {"id": null, "hits": [{"query": "ACZ57545.1", "subject": "KAI1842805.1", "identity": 38.21, "coverage": 86.17424242424242, "evalue": 7.81e-97, "bitscore": 313.0}], "name": "KAI1842805.1", "ipg": "540710410", "start": 78674, "end": 80339, "strand": 1, "sequence": null}, {"id": null, "hits": [{"query": "ACZ57546.1", "subject": "KAI1842806.1", "identity": 46.35, "coverage": 95.74468085106383, "evalue": 1.26e-156, "bitscore": 471.0}], "name": "KAI1842806.1", "ipg": "540710426", "start": 81325, "end": 83626, "strand": 1, "sequence": null}, {"id": null, "hits": [{"query": "ACZ57547.1", "subject": "KAI1842799.1", "identity": 46.726, "coverage": 95.5249569707401, "evalue": 0.0, "bitscore": 542.0}], "name": "KAI1842799.1", "ipg": "540710431", "start": 66075, "end": 68239, "strand": 1, "sequence": null}, {"id": null, "hits": [{"query": "ACZ57548.1", "subject": "KAI1842798.1", "identity": 50.396, "coverage": 99.41077441077442, "evalue": 0.0, "bitscore": 2294.0}], "name": "KAI1842798.1", "ipg": "540710417", "start": 57594, "end": 65010, "strand": -1, "sequence": null}], "clusters": [{"indices": [4, 3, 0, 1, 2], "subjects": [], "intermediate_genes": [], "score": 7.3935, "start": 57594, "end": 83626, "number": 356}]}, {"accession": "JAFIMQ010000067.1", "subjects": [{"id": null, "hits": [{"query": "ACZ57546.1", "subject": "KAI1842571.1", "identity": 68.148, "coverage": 95.2127659574468, "evalue": 0.0, "bitscore": 753.0}], "name": "KAI1842571.1", "ipg": "540710177", "start": 29589, "end": 31681, "strand": 1, "sequence": null}, {"id": null, "hits": [{"query": "ACZ57549.1", "subject": "KAI1842572.1", "identity": 42.049, "coverage": 53.40557275541795, "evalue": 5.88e-77, "bitscore": 261.0}], "name": "KAI1842572.1", "ipg": "540710180", "start": 33335, "end": 34593, "strand": -1, "sequence": null}], "clusters": []}, {"accession": "JAFIMQ010000037.1", "subjects": [{"id": null, "hits": [{"query": "ACZ57547.1", "subject": "KAI1845479.1", "identity": 47.312, "coverage": 95.00860585197934, "evalue": 0.0, "bitscore": 560.0}], "name": "KAI1845479.1", "ipg": "540713272", "start": 125310, "end": 127331, "strand": 1, "sequence": null}], "clusters": []}]}, {"name": "Neoarthrinium moseri", "strain": "TUCIM 5799", "scaffolds": [{"accession": "JAFIMR010000004.1", "subjects": [{"id": null, "hits": [{"query": "ACZ57545.1", "subject": "KAI1879709.1", "identity": 37.705, "coverage": 80.68181818181817, "evalue": 1.61e-97, "bitscore": 315.0}], "name": "KAI1879709.1", "ipg": "540739309", "start": 1725506, "end": 1727211, "strand": -1, "sequence": null}, {"id": null, "hits": [{"query": "ACZ57545.1", "subject": "KAI1879704.1", "identity": 38.21, "coverage": 86.17424242424242, "evalue": 7.81e-97, "bitscore": 313.0}], "name": "KAI1879704.1", "ipg": "540710410", "start": 1716160, "end": 1717825, "strand": -1, "sequence": null}, {"id": null, "hits": [{"query": "ACZ57546.1", "subject": "KAI1879703.1", "identity": 46.35, "coverage": 95.74468085106383, "evalue": 1.77e-156, "bitscore": 470.0}], "name": "KAI1879703.1", "ipg": "540738420", "start": 1712873, "end": 1715174, "strand": -1, "sequence": null}, {"id": null, "hits": [{"query": "ACZ57547.1", "subject": "KAI1879710.1", "identity": 46.726, "coverage": 95.5249569707401, "evalue": 0.0, "bitscore": 541.0}], "name": "KAI1879710.1", "ipg": "540739325", "start": 1728276, "end": 1730440, "strand": -1, "sequence": null}, {"id": null, "hits": [{"query": "ACZ57548.1", "subject": "KAI1879711.1", "identity": 50.48, "coverage": 99.41077441077442, "evalue": 0.0, "bitscore": 2295.0}], "name": "KAI1879711.1", "ipg": "540739322", "start": 1731505, "end": 1738920, "strand": 1, "sequence": null}], "clusters": [{"indices": [2, 1, 0, 3, 4], "subjects": [], "intermediate_genes": [], "score": 7.3934, "start": 1712873, "end": 1738920, "number": 357}]}, {"accession": "JAFIMR010000055.1", "subjects": [{"id": null, "hits": [{"query": "ACZ57546.1", "subject": "KAI1853877.1", "identity": 68.148, "coverage": 95.2127659574468, "evalue": 0.0, "bitscore": 754.0}], "name": "KAI1853877.1", "ipg": "540721172", "start": 44747, "end": 46839, "strand": 1, "sequence": null}, {"id": null, "hits": [{"query": "ACZ57549.1", "subject": "KAI1853878.1", "identity": 43.564, "coverage": 73.83900928792569, "evalue": 8.07e-114, "bitscore": 361.0}], "name": "KAI1853878.1", "ipg": "540721173", "start": 47787, "end": 49396, "strand": -1, "sequence": null}], "clusters": []}, {"accession": "JAFIMR010000053.1", "subjects": [{"id": null, "hits": [{"query": "ACZ57547.1", "subject": "KAI1854388.1", "identity": 47.133, "coverage": 95.00860585197934, "evalue": 0.0, "bitscore": 556.0}], "name": "KAI1854388.1", "ipg": "540721625", "start": 25783, "end": 27804, "strand": -1, "sequence": null}], "clusters": []}]}, {"name": "Neopestalotiopsis sp.", "strain": "37M", "scaffolds": [{"accession": "SWKT01000043.1", "subjects": [{"id": null, "hits": [{"query": "ACZ57545.1", "subject": "KAF3011507.1", "identity": 38.964, "coverage": 83.52272727272727, "evalue": 9.59e-98, "bitscore": 315.0}], "name": "KAF3011507.1", "ipg": "303507029", "start": 229902, "end": 231611, "strand": 1, "sequence": null}, {"id": null, "hits": [{"query": "ACZ57545.1", "subject": "KAF3011502.1", "identity": 38.876, "coverage": 80.68181818181817, "evalue": 1.26e-97, "bitscore": 315.0}], "name": "KAF3011502.1", "ipg": "303507047", "start": 220954, "end": 222660, "strand": 1, "sequence": null}, {"id": null, "hits": [{"query": "ACZ57547.1", "subject": "KAF3011501.1", "identity": 46.195, "coverage": 95.5249569707401, "evalue": 9.29e-180, "bitscore": 531.0}], "name": "KAF3011501.1", "ipg": "303507034", "start": 218007, "end": 220159, "strand": 1, "sequence": null}, {"id": null, "hits": [{"query": "ACZ57548.1", "subject": "KAF3011500.1", "identity": 50.477, "coverage": 99.4949494949495, "evalue": 0.0, "bitscore": 2306.0}], "name": "KAF3011500.1", "ipg": "303507098", "start": 207084, "end": 216839, "strand": -1, "sequence": null}], "clusters": [{"indices": [3, 2, 1, 0], "subjects": [], "intermediate_genes": [], "score": 5.3467, "start": 207084, "end": 231611, "number": 358}]}, {"accession": "SWKT01000034.1", "subjects": [{"id": null, "hits": [{"query": "ACZ57545.1", "subject": "KAF3013213.1", "identity": 36.493, "coverage": 78.59848484848484, "evalue": 1.7e-76, "bitscore": 274.0}], "name": "KAF3013213.1", "ipg": "303508511", "start": 123524, "end": 128926, "strand": 1, "sequence": null}], "clusters": []}, {"accession": "SWKT01000036.1", "subjects": [{"id": null, "hits": [{"query": "ACZ57548.1", "subject": "KAF3012841.1", "identity": 49.039, "coverage": 98.61111111111111, "evalue": 0.0, "bitscore": 2121.0}], "name": "KAF3012841.1", "ipg": "303508089", "start": 316094, "end": 323445, "strand": 1, "sequence": null}], "clusters": []}, {"accession": "SWKT01000057.1", "subjects": [{"id": null, "hits": [{"query": "ACZ57548.1", "subject": "KAF3006954.1", "identity": 36.693, "coverage": 97.51683501683502, "evalue": 0.0, "bitscore": 1405.0}], "name": "KAF3006954.1", "ipg": "303502810", "start": 65479, "end": 73121, "strand": -1, "sequence": null}], "clusters": []}]}, {"name": "Aspergillus udagawae", "strain": "IFM 46972", "scaffolds": [{"accession": "BLKC01000166.1", "subjects": [{"id": null, "hits": [{"query": "ACZ57545.1", "subject": "GFF58146.1", "identity": 41.5, "coverage": 75.37878787878788, "evalue": 1.13e-97, "bitscore": 315.0}], "name": "GFF58146.1", "ipg": "296607163", "start": 14774, "end": 16268, "strand": 1, "sequence": null}], "clusters": []}, {"accession": "BLKC01000095.1", "subjects": [{"id": null, "hits": [{"query": "ACZ57545.1", "subject": "GFF52249.1", "identity": 35.683, "coverage": 84.84848484848484, "evalue": 4.24e-93, "bitscore": 303.0}], "name": "GFF52249.1", "ipg": "296608435", "start": 17481, "end": 19054, "strand": -1, "sequence": null}, {"id": null, "hits": [{"query": "ACZ57546.1", "subject": "GFF52266.1", "identity": 46.364, "coverage": 97.3404255319149, "evalue": 1.33e-177, "bitscore": 523.0}], "name": "GFF52266.1", "ipg": "84029756", "start": 23932, "end": 26046, "strand": 1, "sequence": null}, {"id": null, "hits": [{"query": "ACZ57547.1", "subject": "GFF52240.1", "identity": 47.163, "coverage": 95.18072289156626, "evalue": 0.0, "bitscore": 543.0}], "name": "GFF52240.1", "ipg": "84029762", "start": 12574, "end": 14635, "strand": 1, "sequence": null}, {"id": null, "hits": [{"query": "ACZ57548.1", "subject": "GFF52231.1", "identity": 50.63, "coverage": 98.56902356902357, "evalue": 0.0, "bitscore": 2224.0}], "name": "GFF52231.1", "ipg": "84029764", "start": 2752, "end": 10007, "strand": -1, "sequence": null}, {"id": null, "hits": [{"query": "ACZ57549.1", "subject": "GFF52283.1", "identity": 30.237, "coverage": 76.16099071207431, "evalue": 1.99e-35, "bitscore": 154.0}], "name": "GFF52283.1", "ipg": "296608415", "start": 41148, "end": 43123, "strand": -1, "sequence": null}], "clusters": [{"indices": [3, 2, 0, 1, 4], "subjects": [], "intermediate_genes": [], "score": 7.3747, "start": 2752, "end": 43123, "number": 359}]}]}, {"name": "Aspergillus udagawae", "strain": "IFM 51744", "scaffolds": [{"accession": "BLKF01000044.1", "subjects": [{"id": null, "hits": [{"query": "ACZ57545.1", "subject": "GFF43402.1", "identity": 35.903, "coverage": 84.84848484848484, "evalue": 1.93e-94, "bitscore": 306.0}], "name": "GFF43402.1", "ipg": "296629892", "start": 18244, "end": 19817, "strand": -1, "sequence": null}, {"id": null, "hits": [{"query": "ACZ57546.1", "subject": "GFF43414.1", "identity": 46.545, "coverage": 97.3404255319149, "evalue": 1.44e-178, "bitscore": 526.0}], "name": "GFF43414.1", "ipg": "296617876", "start": 24694, "end": 26808, "strand": 1, "sequence": null}, {"id": null, "hits": [{"query": "ACZ57547.1", "subject": "GFF43396.1", "identity": 47.34, "coverage": 95.18072289156626, "evalue": 1.14e-178, "bitscore": 530.0}], "name": "GFF43396.1", "ipg": "296624550", "start": 13324, "end": 15385, "strand": 1, "sequence": null}, {"id": null, "hits": [{"query": "ACZ57548.1", "subject": "GFF43390.1", "identity": 50.714, "coverage": 98.56902356902357, "evalue": 0.0, "bitscore": 2226.0}], "name": "GFF43390.1", "ipg": "296629897", "start": 3499, "end": 10753, "strand": -1, "sequence": null}, {"id": null, "hits": [{"query": "ACZ57549.1", "subject": "GFF43431.1", "identity": 30.237, "coverage": 76.16099071207431, "evalue": 1.74e-35, "bitscore": 154.0}], "name": "GFF43431.1", "ipg": "296624589", "start": 41909, "end": 43865, "strand": -1, "sequence": null}], "clusters": [{"indices": [3, 2, 0, 1, 4], "subjects": [], "intermediate_genes": [], "score": 7.3742, "start": 3499, "end": 43865, "number": 360}]}]}, {"name": "Aspergillus udagawae", "strain": "IFM 53868", "scaffolds": [{"accession": "BLKG01000110.1", "subjects": [{"id": null, "hits": [{"query": "ACZ57545.1", "subject": "GFF95292.1", "identity": 35.307, "coverage": 85.22727272727273, "evalue": 1.49e-91, "bitscore": 298.0}], "name": "GFF95292.1", "ipg": "296624548", "start": 31000, "end": 32573, "strand": -1, "sequence": null}, {"id": null, "hits": [{"query": "ACZ57546.1", "subject": "GFF95300.1", "identity": 46.545, "coverage": 97.3404255319149, "evalue": 1.44e-178, "bitscore": 526.0}], "name": "GFF95300.1", "ipg": "296617876", "start": 37450, "end": 39564, "strand": 1, "sequence": null}, {"id": null, "hits": [{"query": "ACZ57547.1", "subject": "GFF95288.1", "identity": 47.34, "coverage": 95.18072289156626, "evalue": 1.14e-178, "bitscore": 530.0}], "name": "GFF95288.1", "ipg": "296624550", "start": 26080, "end": 28141, "strand": 1, "sequence": null}, {"id": null, "hits": [{"query": "ACZ57548.1", "subject": "GFF95284.1", "identity": 50.714, "coverage": 98.56902356902357, "evalue": 0.0, "bitscore": 2226.0}], "name": "GFF95284.1", "ipg": "296624594", "start": 16255, "end": 23509, "strand": -1, "sequence": null}, {"id": null, "hits": [{"query": "ACZ57549.1", "subject": "GFF95309.1", "identity": 30.237, "coverage": 76.16099071207431, "evalue": 1.74e-35, "bitscore": 154.0}], "name": "GFF95309.1", "ipg": "296624589", "start": 54658, "end": 56614, "strand": -1, "sequence": null}], "clusters": [{"indices": [3, 2, 0, 1, 4], "subjects": [], "intermediate_genes": [], "score": 7.3734, "start": 16255, "end": 56614, "number": 361}]}]}, {"name": "Aspergillus udagawae", "strain": "IFM 5058", "scaffolds": [{"accession": "BLKE01000094.1", "subjects": [{"id": null, "hits": [{"query": "ACZ57545.1", "subject": "GFG11478.1", "identity": 35.242, "coverage": 84.84848484848484, "evalue": 5.21e-91, "bitscore": 297.0}], "name": "GFG11478.1", "ipg": "296617894", "start": 53229, "end": 54802, "strand": -1, "sequence": null}, {"id": null, "hits": [{"query": "ACZ57546.1", "subject": "GFG11482.1", "identity": 46.545, "coverage": 97.3404255319149, "evalue": 1.44e-178, "bitscore": 526.0}], "name": "GFG11482.1", "ipg": "296617876", "start": 59679, "end": 61793, "strand": 1, "sequence": null}, {"id": null, "hits": [{"query": "ACZ57547.1", "subject": "GFG11476.1", "identity": 47.34, "coverage": 95.18072289156626, "evalue": 0.0, "bitscore": 543.0}], "name": "GFG11476.1", "ipg": "296617851", "start": 48318, "end": 50383, "strand": 1, "sequence": null}, {"id": null, "hits": [{"query": "ACZ57548.1", "subject": "GFG11474.1", "identity": 50.672, "coverage": 98.56902356902357, "evalue": 0.0, "bitscore": 2222.0}], "name": "GFG11474.1", "ipg": "296633730", "start": 38490, "end": 45751, "strand": -1, "sequence": null}, {"id": null, "hits": [{"query": "ACZ57549.1", "subject": "GFG11487.1", "identity": 30.237, "coverage": 76.16099071207431, "evalue": 1.74e-35, "bitscore": 154.0}], "name": "GFG11487.1", "ipg": "296624589", "start": 76894, "end": 78850, "strand": -1, "sequence": null}], "clusters": [{"indices": [3, 2, 0, 1, 4], "subjects": [], "intermediate_genes": [], "score": 7.3742, "start": 38490, "end": 78850, "number": 362}]}]}, {"name": "Aspergillus udagawae", "strain": "IFM 61606", "scaffolds": [{"accession": "BLKK01000216.1", "subjects": [{"id": null, "hits": [{"query": "ACZ57545.1", "subject": "GFG27501.1", "identity": 35.242, "coverage": 84.84848484848484, "evalue": 5.21e-91, "bitscore": 297.0}], "name": "GFG27501.1", "ipg": "296617894", "start": 17432, "end": 19005, "strand": -1, "sequence": null}, {"id": null, "hits": [{"query": "ACZ57546.1", "subject": "GFG27505.1", "identity": 46.545, "coverage": 97.3404255319149, "evalue": 1.44e-178, "bitscore": 526.0}], "name": "GFG27505.1", "ipg": "296617876", "start": 23882, "end": 25996, "strand": 1, "sequence": null}, {"id": null, "hits": [{"query": "ACZ57547.1", "subject": "GFG27499.1", "identity": 47.34, "coverage": 95.18072289156626, "evalue": 0.0, "bitscore": 543.0}], "name": "GFG27499.1", "ipg": "296617851", "start": 12521, "end": 14586, "strand": 1, "sequence": null}, {"id": null, "hits": [{"query": "ACZ57548.1", "subject": "GFG27497.1", "identity": 50.673, "coverage": 98.56902356902357, "evalue": 0.0, "bitscore": 2222.0}], "name": "GFG27497.1", "ipg": "296617921", "start": 2693, "end": 9954, "strand": -1, "sequence": null}], "clusters": [{"indices": [3, 2, 0, 1], "subjects": [], "intermediate_genes": [], "score": 6.3588000000000005, "start": 2693, "end": 25996, "number": 363}]}]}, {"name": "Aspergillus udagawae", "strain": "IFM 46973", "scaffolds": [{"accession": "NW_025091264.1", "subjects": [{"id": null, "hits": [{"query": "ACZ57545.1", "subject": "XP_043143201.1", "identity": 35.022, "coverage": 84.84848484848484, "evalue": 1.53e-89, "bitscore": 293.0}], "name": "XP_043143201.1", "ipg": "416718111", "start": 5386057, "end": 5387630, "strand": 1, "sequence": null}, {"id": null, "hits": [{"query": "ACZ57546.1", "subject": "XP_043143197.1", "identity": 46.364, "coverage": 97.3404255319149, "evalue": 1.33e-177, "bitscore": 523.0}], "name": "XP_043143197.1", "ipg": "84029756", "start": 5379065, "end": 5381179, "strand": -1, "sequence": null}, {"id": null, "hits": [{"query": "ACZ57547.1", "subject": "XP_043143203.1", "identity": 47.163, "coverage": 95.18072289156626, "evalue": 0.0, "bitscore": 543.0}], "name": "XP_043143203.1", "ipg": "84029762", "start": 5390476, "end": 5392537, "strand": -1, "sequence": null}, {"id": null, "hits": [{"query": "ACZ57548.1", "subject": "XP_043143205.1", "identity": 50.63, "coverage": 98.56902356902357, "evalue": 0.0, "bitscore": 2224.0}], "name": "XP_043143205.1", "ipg": "84029764", "start": 5395104, "end": 5402359, "strand": 1, "sequence": null}, {"id": null, "hits": [{"query": "ACZ57549.1", "subject": "XP_043143192.1", "identity": 30.921, "coverage": 68.42105263157895, "evalue": 3.71e-35, "bitscore": 151.0}], "name": "XP_043143192.1", "ipg": "416718140", "start": 5362349, "end": 5363963, "strand": 1, "sequence": null}], "clusters": [{"indices": [4, 1, 0, 2, 3], "subjects": [], "intermediate_genes": [], "score": 7.3734, "start": 5362349, "end": 5402359, "number": 364}]}, {"accession": "XM_043287266.1", "subjects": [{"id": null, "hits": [{"query": "ACZ57545.1", "subject": "XP_043143201.1", "identity": 35.022, "coverage": 84.84848484848484, "evalue": 1.53e-89, "bitscore": 293.0}], "name": "XP_043143201.1", "ipg": "416718111", "start": 0, "end": 1371, "strand": 1, "sequence": null}], "clusters": []}, {"accession": "BBXM02000001.1", "subjects": [{"id": null, "hits": [{"query": "ACZ57545.1", "subject": "GIC85935.1", "identity": 35.022, "coverage": 84.84848484848484, "evalue": 1.53e-89, "bitscore": 293.0}], "name": "GIC85935.1", "ipg": "416718111", "start": 5386057, "end": 5387630, "strand": 1, "sequence": null}, {"id": null, "hits": [{"query": "ACZ57546.1", "subject": "GIC85931.1", "identity": 46.364, "coverage": 97.3404255319149, "evalue": 1.33e-177, "bitscore": 523.0}], "name": "GIC85931.1", "ipg": "84029756", "start": 5379065, "end": 5381179, "strand": -1, "sequence": null}, {"id": null, "hits": [{"query": "ACZ57547.1", "subject": "GIC85937.1", "identity": 47.163, "coverage": 95.18072289156626, "evalue": 0.0, "bitscore": 543.0}], "name": "GIC85937.1", "ipg": "84029762", "start": 5390476, "end": 5392537, "strand": -1, "sequence": null}, {"id": null, "hits": [{"query": "ACZ57548.1", "subject": "GIC85939.1", "identity": 50.63, "coverage": 98.56902356902357, "evalue": 0.0, "bitscore": 2224.0}], "name": "GIC85939.1", "ipg": "84029764", "start": 5395104, "end": 5402359, "strand": 1, "sequence": null}, {"id": null, "hits": [{"query": "ACZ57549.1", "subject": "GIC85926.1", "identity": 30.921, "coverage": 68.42105263157895, "evalue": 3.71e-35, "bitscore": 151.0}], "name": "GIC85926.1", "ipg": "416718140", "start": 5362349, "end": 5363963, "strand": 1, "sequence": null}], "clusters": []}, {"accession": "XM_043287262.1", "subjects": [{"id": null, "hits": [{"query": "ACZ57546.1", "subject": "XP_043143197.1", "identity": 46.364, "coverage": 97.3404255319149, "evalue": 1.33e-177, "bitscore": 523.0}], "name": "XP_043143197.1", "ipg": "84029756", "start": 0, "end": 1647, "strand": 1, "sequence": null}], "clusters": []}, {"accession": "XM_043287268.1", "subjects": [{"id": null, "hits": [{"query": "ACZ57547.1", "subject": "XP_043143203.1", "identity": 47.163, "coverage": 95.18072289156626, "evalue": 0.0, "bitscore": 543.0}], "name": "XP_043143203.1", "ipg": "84029762", "start": 0, "end": 1902, "strand": 1, "sequence": null}], "clusters": []}, {"accession": "XM_043287270.1", "subjects": [{"id": null, "hits": [{"query": "ACZ57548.1", "subject": "XP_043143205.1", "identity": 50.63, "coverage": 98.56902356902357, "evalue": 0.0, "bitscore": 2224.0}], "name": "XP_043143205.1", "ipg": "84029764", "start": 0, "end": 7077, "strand": 1, "sequence": null}], "clusters": []}, {"accession": "XM_043287257.1", "subjects": [{"id": null, "hits": [{"query": "ACZ57549.1", "subject": "XP_043143192.1", "identity": 30.921, "coverage": 68.42105263157895, "evalue": 3.71e-35, "bitscore": 151.0}], "name": "XP_043143192.1", "ipg": "416718140", "start": 0, "end": 1455, "strand": 1, "sequence": null}], "clusters": []}]}, {"name": "Xylariales sp.", "strain": "AK1849", "scaffolds": [{"accession": "JAJKKH010000003.1", "subjects": [{"id": null, "hits": [{"query": "ACZ57545.1", "subject": "KAI0132728.1", "identity": 37.665, "coverage": 84.84848484848484, "evalue": 1.21e-97, "bitscore": 315.0}], "name": "KAI0132728.1", "ipg": "528100248", "start": 3100073, "end": 3101762, "strand": -1, "sequence": null}, {"id": null, "hits": [{"query": "ACZ57545.1", "subject": "KAI0132733.1", "identity": 37.838, "coverage": 83.71212121212122, "evalue": 1.21e-97, "bitscore": 315.0}], "name": "KAI0132733.1", "ipg": "528100279", "start": 3109147, "end": 3110866, "strand": -1, "sequence": null}, {"id": null, "hits": [{"query": "ACZ57546.1", "subject": "KAI0132727.1", "identity": 45.588, "coverage": 95.56737588652481, "evalue": 3.62e-157, "bitscore": 472.0}], "name": "KAI0132727.1", "ipg": "528100326", "start": 3096772, "end": 3099062, "strand": -1, "sequence": null}, {"id": null, "hits": [{"query": "ACZ57547.1", "subject": "KAI0132734.1", "identity": 47.237, "coverage": 94.83648881239243, "evalue": 0.0, "bitscore": 539.0}], "name": "KAI0132734.1", "ipg": "528100286", "start": 3112007, "end": 3114177, "strand": -1, "sequence": null}, {"id": null, "hits": [{"query": "ACZ57548.1", "subject": "KAI0132735.1", "identity": 50.436, "coverage": 99.4949494949495, "evalue": 0.0, "bitscore": 2253.0}], "name": "KAI0132735.1", "ipg": "528100249", "start": 3115359, "end": 3123089, "strand": 1, "sequence": null}], "clusters": [{"indices": [2, 0, 1, 3, 4], "subjects": [], "intermediate_genes": [], "score": 7.3894, "start": 3096772, "end": 3123089, "number": 366}]}]}, {"name": "Xylariales sp.", "strain": "No.14919", "scaffolds": [{"accession": "BDMC01000041.1", "subjects": [{"id": null, "hits": [{"query": "ACZ57547.1", "subject": "GAW21540.1", "identity": 39.254, "coverage": 95.00860585197934, "evalue": 3.97e-130, "bitscore": 404.0}], "name": "GAW21540.1", "ipg": "137358255", "start": 392629, "end": 394596, "strand": 1, "sequence": null}], "clusters": []}]}, {"name": "Hypoxylon fuscum", "strain": "CBS 119018", "scaffolds": [{"accession": "MU399827.1", "subjects": [{"id": null, "hits": [{"query": "ACZ57545.1", "subject": "KAI1404101.1", "identity": 38.055, "coverage": 89.20454545454545, "evalue": 1.59e-97, "bitscore": 315.0}], "name": "KAI1404101.1", "ipg": "535763549", "start": 99015, "end": 100708, "strand": -1, "sequence": null}, {"id": null, "hits": [{"query": "ACZ57547.1", "subject": "KAI1404097.1", "identity": 50.181, "coverage": 95.00860585197934, "evalue": 0.0, "bitscore": 593.0}], "name": "KAI1404097.1", "ipg": "535763599", "start": 88692, "end": 90559, "strand": 1, "sequence": null}, {"id": null, "hits": [{"query": "ACZ57548.1", "subject": "KAI1404106.1", "identity": 52.286, "coverage": 98.1902356902357, "evalue": 0.0, "bitscore": 2361.0}], "name": "KAI1404106.1", "ipg": "535763610", "start": 112433, "end": 119713, "strand": -1, "sequence": null}], "clusters": [{"indices": [1, 0, 2], "subjects": [], "intermediate_genes": [], "score": 3.3269, "start": 88692, "end": 119713, "number": 367}]}, {"accession": "MU399814.1", "subjects": [{"id": null, "hits": [{"query": "ACZ57547.1", "subject": "KAI1405715.1", "identity": 40.451, "coverage": 95.86919104991394, "evalue": 2.44e-134, "bitscore": 415.0}], "name": "KAI1405715.1", "ipg": "535765223", "start": 357391, "end": 359577, "strand": 1, "sequence": null}, {"id": null, "hits": [{"query": "ACZ57548.1", "subject": "KAI1405713.1", "identity": 38.418, "coverage": 98.14814814814815, "evalue": 0.0, "bitscore": 1525.0}], "name": "KAI1405713.1", "ipg": "535765198", "start": 346370, "end": 354254, "strand": -1, "sequence": null}], "clusters": []}]}, {"name": "Pseudomassariella vexata", "strain": "CBS 129021", "scaffolds": [{"accession": "NW_024467957.1", "subjects": [{"id": null, "hits": [{"query": "ACZ57545.1", "subject": "XP_040719554.1", "identity": 40.09, "coverage": 81.62878787878788, "evalue": 1.95e-97, "bitscore": 315.0}], "name": "XP_040719554.1", "ipg": "147658654", "start": 472320, "end": 473972, "strand": 1, "sequence": null}, {"id": null, "hits": [{"query": "ACZ57547.1", "subject": "XP_040719558.1", "identity": 50.09, "coverage": 95.35283993115318, "evalue": 0.0, "bitscore": 594.0}], "name": "XP_040719558.1", "ipg": "147658606", "start": 481499, "end": 483443, "strand": -1, "sequence": null}, {"id": null, "hits": [{"query": "ACZ57548.1", "subject": "XP_040719561.1", "identity": 52.042, "coverage": 98.10606060606061, "evalue": 0.0, "bitscore": 2336.0}], "name": "XP_040719561.1", "ipg": "147658665", "start": 486757, "end": 494356, "strand": 1, "sequence": null}], "clusters": [{"indices": [0, 1, 2], "subjects": [], "intermediate_genes": [], "score": 4.3245000000000005, "start": 472320, "end": 494356, "number": 368}]}, {"accession": "XM_040855119.1", "subjects": [{"id": null, "hits": [{"query": "ACZ57545.1", "subject": "XP_040719554.1", "identity": 40.09, "coverage": 81.62878787878788, "evalue": 1.95e-97, "bitscore": 315.0}], "name": "XP_040719554.1", "ipg": "147658654", "start": 0, "end": 1494, "strand": 1, "sequence": null}], "clusters": []}, {"accession": "MCFJ01000002.1", "subjects": [{"id": null, "hits": [{"query": "ACZ57545.1", "subject": "ORY69604.1", "identity": 40.09, "coverage": 81.62878787878788, "evalue": 1.95e-97, "bitscore": 315.0}], "name": "ORY69604.1", "ipg": "147658654", "start": 472320, "end": 473972, "strand": 1, "sequence": null}, {"id": null, "hits": [{"query": "ACZ57547.1", "subject": "ORY69608.1", "identity": 50.09, "coverage": 95.35283993115318, "evalue": 0.0, "bitscore": 594.0}], "name": "ORY69608.1", "ipg": "147658606", "start": 481499, "end": 483443, "strand": -1, "sequence": null}, {"id": null, "hits": [{"query": "ACZ57548.1", "subject": "ORY69611.1", "identity": 52.042, "coverage": 98.10606060606061, "evalue": 0.0, "bitscore": 2336.0}], "name": "ORY69611.1", "ipg": "147658665", "start": 486757, "end": 494356, "strand": 1, "sequence": null}], "clusters": []}, {"accession": "XM_040855273.1", "subjects": [{"id": null, "hits": [{"query": "ACZ57547.1", "subject": "XP_040719558.1", "identity": 50.09, "coverage": 95.35283993115318, "evalue": 0.0, "bitscore": 594.0}], "name": "XP_040719558.1", "ipg": "147658606", "start": 0, "end": 1701, "strand": 1, "sequence": null}], "clusters": []}, {"accession": "XM_040857953.1", "subjects": [{"id": null, "hits": [{"query": "ACZ57548.1", "subject": "XP_040719561.1", "identity": 52.042, "coverage": 98.10606060606061, "evalue": 0.0, "bitscore": 2336.0}], "name": "XP_040719561.1", "ipg": "147658665", "start": 0, "end": 7194, "strand": 1, "sequence": null}], "clusters": []}]}, {"name": "Aspergillus ochraceoroseus", "strain": "IBT 24754", "scaffolds": [{"accession": "NW_024468478.1", "subjects": [{"id": null, "hits": [{"query": "ACZ57545.1", "subject": "XP_040753142.1", "identity": 42.081, "coverage": 81.81818181818183, "evalue": 3.49e-97, "bitscore": 314.0}], "name": "XP_040753142.1", "ipg": "81048260", "start": 1408891, "end": 1410452, "strand": -1, "sequence": null}, {"id": null, "hits": [{"query": "ACZ57547.1", "subject": "XP_040753143.1", "identity": 41.166, "coverage": 95.00860585197934, "evalue": 2.82e-139, "bitscore": 427.0}], "name": "XP_040753143.1", "ipg": "185452663", "start": 1411299, "end": 1413441, "strand": -1, "sequence": null}, {"id": null, "hits": [{"query": "ACZ57548.1", "subject": "XP_040753140.1", "identity": 38.548, "coverage": 98.02188552188552, "evalue": 0.0, "bitscore": 1515.0}], "name": "XP_040753140.1", "ipg": "185452643", "start": 1398093, "end": 1405896, "strand": -1, "sequence": null}], "clusters": [{"indices": [2, 0, 1], "subjects": [], "intermediate_genes": [], "score": 3.2256, "start": 1398093, "end": 1413441, "number": 370}]}, {"accession": "XM_040895312.1", "subjects": [{"id": null, "hits": [{"query": "ACZ57545.1", "subject": "XP_040753142.1", "identity": 42.081, "coverage": 81.81818181818183, "evalue": 3.49e-97, "bitscore": 314.0}], "name": "XP_040753142.1", "ipg": "81048260", "start": 0, "end": 1449, "strand": 1, "sequence": null}], "clusters": []}, {"accession": "MSFN02000003.1", "subjects": [{"id": null, "hits": [{"query": "ACZ57545.1", "subject": "PTU21750.1", "identity": 42.081, "coverage": 81.81818181818183, "evalue": 3.49e-97, "bitscore": 314.0}], "name": "PTU21750.1", "ipg": "81048260", "start": 1408891, "end": 1410452, "strand": -1, "sequence": null}, {"id": null, "hits": [{"query": "ACZ57547.1", "subject": "PTU21751.1", "identity": 41.166, "coverage": 95.00860585197934, "evalue": 2.82e-139, "bitscore": 427.0}], "name": "PTU21751.1", "ipg": "185452663", "start": 1411299, "end": 1413441, "strand": -1, "sequence": null}, {"id": null, "hits": [{"query": "ACZ57548.1", "subject": "PTU21748.1", "identity": 38.548, "coverage": 98.02188552188552, "evalue": 0.0, "bitscore": 1515.0}], "name": "PTU21748.1", "ipg": "185452643", "start": 1398093, "end": 1405896, "strand": -1, "sequence": null}], "clusters": []}, {"accession": "XM_040898877.1", "subjects": [{"id": null, "hits": [{"query": "ACZ57547.1", "subject": "XP_040753143.1", "identity": 41.166, "coverage": 95.00860585197934, "evalue": 2.82e-139, "bitscore": 427.0}], "name": "XP_040753143.1", "ipg": "185452663", "start": 0, "end": 1737, "strand": 1, "sequence": null}], "clusters": []}, {"accession": "XM_040893690.1", "subjects": [{"id": null, "hits": [{"query": "ACZ57548.1", "subject": "XP_040753140.1", "identity": 38.548, "coverage": 98.02188552188552, "evalue": 0.0, "bitscore": 1515.0}], "name": "XP_040753140.1", "ipg": "185452643", "start": 0, "end": 7104, "strand": 1, "sequence": null}], "clusters": []}]}, {"name": "Aspergillus ochraceoroseus", "strain": "SRRC1432", "scaffolds": [{"accession": "JYKN01000954.1", "subjects": [{"id": null, "hits": [{"query": "ACZ57545.1", "subject": "KKK22258.1", "identity": 42.081, "coverage": 81.81818181818183, "evalue": 3.49e-97, "bitscore": 314.0}], "name": "KKK22258.1", "ipg": "81048260", "start": 1103, "end": 2664, "strand": 1, "sequence": null}], "clusters": []}, {"accession": "JYKN01001597.1", "subjects": [{"id": null, "hits": [{"query": "ACZ57547.1", "subject": "KKK19748.1", "identity": 40.228, "coverage": 88.2960413080895, "evalue": 2.28e-123, "bitscore": 385.0}], "name": "KKK19748.1", "ipg": "81046169", "start": 3126, "end": 4990, "strand": 1, "sequence": null}], "clusters": []}]}, {"name": "Chlorociboria aeruginascens", "strain": "IHIA39", "scaffolds": [{"accession": "NCSK02000098.1", "subjects": [{"id": null, "hits": [{"query": "ACZ57545.1", "subject": "TAQ86977.1", "identity": 36.289, "coverage": 91.28787878787878, "evalue": 4.29e-97, "bitscore": 313.0}], "name": "TAQ86977.1", "ipg": "235820799", "start": 32770, "end": 34350, "strand": -1, "sequence": null}, {"id": null, "hits": [{"query": "ACZ57547.1", "subject": "TAQ86979.1", "identity": 39.415, "coverage": 98.10671256454388, "evalue": 1.9e-140, "bitscore": 440.0}], "name": "TAQ86979.1", "ipg": "235820792", "start": 39323, "end": 43208, "strand": -1, "sequence": null}, {"id": null, "hits": [{"query": "ACZ57548.1", "subject": "TAQ86980.1", "identity": 40.716, "coverage": 97.93771043771044, "evalue": 0.0, "bitscore": 1615.0}], "name": "TAQ86980.1", "ipg": "235820770", "start": 43705, "end": 53435, "strand": 1, "sequence": null}], "clusters": [{"indices": [0, 1, 2], "subjects": [], "intermediate_genes": [], "score": 4.236800000000001, "start": 32770, "end": 53435, "number": 372}]}, {"accession": "NCSK02000039.1", "subjects": [{"id": null, "hits": [{"query": "ACZ57545.1", "subject": "TAQ89191.1", "identity": 38.776, "coverage": 81.62878787878788, "evalue": 1.73e-95, "bitscore": 318.0}], "name": "TAQ89191.1", "ipg": "235822993", "start": 73787, "end": 77844, "strand": -1, "sequence": null}, {"id": null, "hits": [{"query": "ACZ57547.1", "subject": "TAQ89188.1", "identity": 36.413, "coverage": 92.08261617900172, "evalue": 6.26e-115, "bitscore": 374.0}], "name": "TAQ89188.1", "ipg": "235822997", "start": 94323, "end": 98155, "strand": 1, "sequence": null}], "clusters": []}]}, {"name": "Aspergillus rambellii", "strain": "SRRC1468", "scaffolds": [{"accession": "JZBS01003915.1", "subjects": [{"id": null, "hits": [{"query": "ACZ57545.1", "subject": "KKK13007.1", "identity": 42.081, "coverage": 81.81818181818183, "evalue": 4.31e-97, "bitscore": 314.0}], "name": "KKK13007.1", "ipg": "81039921", "start": 55407, "end": 57004, "strand": 1, "sequence": null}, {"id": null, "hits": [{"query": "ACZ57547.1", "subject": "KKK13006.1", "identity": 41.166, "coverage": 95.00860585197934, "evalue": 3.2e-139, "bitscore": 427.0}], "name": "KKK13006.1", "ipg": "81039920", "start": 52431, "end": 54570, "strand": 1, "sequence": null}], "clusters": []}]}, {"name": "Achaetomium macrosporum", "strain": "CBS 532.94", "scaffolds": [{"accession": "MU860037.1", "subjects": [{"id": null, "hits": [{"query": "ACZ57545.1", "subject": "KAK4240606.1", "identity": 41.136, "coverage": 82.76515151515152, "evalue": 4.72e-97, "bitscore": 314.0}], "name": "KAK4240606.1", "ipg": "718872017", "start": 141083, "end": 142770, "strand": -1, "sequence": null}, {"id": null, "hits": [{"query": "ACZ57546.1", "subject": "KAK4240607.1", "identity": 47.135, "coverage": 95.92198581560284, "evalue": 9.96e-170, "bitscore": 504.0}], "name": "KAK4240607.1", "ipg": "718872016", "start": 143892, "end": 145994, "strand": 1, "sequence": null}, {"id": null, "hits": [{"query": "ACZ57547.1", "subject": "KAK4240608.1", "identity": 49.298, "coverage": 95.35283993115318, "evalue": 0.0, "bitscore": 546.0}], "name": "KAK4240608.1", "ipg": "718872066", "start": 146771, "end": 148735, "strand": -1, "sequence": null}, {"id": null, "hits": [{"query": "ACZ57548.1", "subject": "KAK4240609.1", "identity": 50.062, "coverage": 98.4006734006734, "evalue": 0.0, "bitscore": 2227.0}], "name": "KAK4240609.1", "ipg": "718872002", "start": 149561, "end": 157004, "strand": 1, "sequence": null}], "clusters": [{"indices": [0, 1, 2, 3], "subjects": [], "intermediate_genes": [], "score": 7.3591, "start": 141083, "end": 157004, "number": 373}]}]}, {"name": "Plenodomus tracheiphilus", "strain": "IPT5", "scaffolds": [{"accession": "MU006339.1", "subjects": [{"id": null, "hits": [{"query": "ACZ57545.1", "subject": "KAF2846072.1", "identity": 39.007, "coverage": 78.97727272727273, "evalue": 1.2e-96, "bitscore": 313.0}], "name": "KAF2846072.1", "ipg": "300692660", "start": 196783, "end": 198407, "strand": -1, "sequence": null}, {"id": null, "hits": [{"query": "ACZ57547.1", "subject": "KAF2846075.1", "identity": 40.741, "coverage": 96.04130808950086, "evalue": 1.33e-147, "bitscore": 449.0}], "name": "KAF2846075.1", "ipg": "300692704", "start": 201475, "end": 203458, "strand": -1, "sequence": null}, {"id": null, "hits": [{"query": "ACZ57548.1", "subject": "KAF2846077.1", "identity": 40.475, "coverage": 97.6010101010101, "evalue": 0.0, "bitscore": 1573.0}], "name": "KAF2846077.1", "ipg": "300692699", "start": 205699, "end": 213036, "strand": 1, "sequence": null}], "clusters": [{"indices": [0, 1, 2], "subjects": [], "intermediate_genes": [], "score": 4.233499999999999, "start": 196783, "end": 213036, "number": 374}]}]}, {"name": "Ustulina deusta", "strain": "CBS 826.72", "scaffolds": [{"accession": "MU386742.1", "subjects": [{"id": null, "hits": [{"query": "ACZ57545.1", "subject": "KAI0909794.1", "identity": 39.908, "coverage": 81.62878787878788, "evalue": 2.12e-96, "bitscore": 312.0}], "name": "KAI0909794.1", "ipg": "532821632", "start": 18822, "end": 20543, "strand": -1, "sequence": null}, {"id": null, "hits": [{"query": "ACZ57547.1", "subject": "KAI0909800.1", "identity": 50.0, "coverage": 87.95180722891565, "evalue": 0.0, "bitscore": 545.0}], "name": "KAI0909800.1", "ipg": "532821798", "start": 33524, "end": 35219, "strand": 1, "sequence": null}, {"id": null, "hits": [{"query": "ACZ57548.1", "subject": "KAI0909791.1", "identity": 49.958, "coverage": 98.69528619528619, "evalue": 0.0, "bitscore": 2275.0}], "name": "KAI0909791.1", "ipg": "532821696", "start": 3224, "end": 10769, "strand": 1, "sequence": null}], "clusters": [{"indices": [2, 0, 1], "subjects": [], "intermediate_genes": [], "score": 3.3132, "start": 3224, "end": 35219, "number": 375}]}, {"accession": "MU386723.1", "subjects": [{"id": null, "hits": [{"query": "ACZ57547.1", "subject": "KAI0911233.1", "identity": 39.024, "coverage": 96.21342512908778, "evalue": 3.16e-132, "bitscore": 409.0}], "name": "KAI0911233.1", "ipg": "532823216", "start": 10947, "end": 12910, "strand": -1, "sequence": null}], "clusters": []}]}, {"name": "Ustulina deusta", "strain": "IL1129", "scaffolds": [{"accession": "JAJNNX010000001.1", "subjects": [{"id": null, "hits": [{"query": "ACZ57545.1", "subject": "KAI3343475.1", "identity": 39.908, "coverage": 81.62878787878788, "evalue": 2.38e-96, "bitscore": 312.0}], "name": "KAI3343475.1", "ipg": "548628954", "start": 885221, "end": 886942, "strand": -1, "sequence": null}, {"id": null, "hits": [{"query": "ACZ57547.1", "subject": "KAI3343481.1", "identity": 49.281, "coverage": 95.5249569707401, "evalue": 0.0, "bitscore": 582.0}], "name": "KAI3343481.1", "ipg": "548629001", "start": 900034, "end": 902006, "strand": 1, "sequence": null}, {"id": null, "hits": [{"query": "ACZ57548.1", "subject": "KAI3343473.1", "identity": 49.958, "coverage": 98.69528619528619, "evalue": 0.0, "bitscore": 2275.0}], "name": "KAI3343473.1", "ipg": "548628932", "start": 869666, "end": 877211, "strand": 1, "sequence": null}], "clusters": [{"indices": [2, 0, 1], "subjects": [], "intermediate_genes": [], "score": 3.3169, "start": 869666, "end": 902006, "number": 376}]}, {"accession": "JAJNNX010000041.1", "subjects": [{"id": null, "hits": [{"query": "ACZ57547.1", "subject": "KAI3332857.1", "identity": 39.024, "coverage": 96.21342512908778, "evalue": 2.03e-132, "bitscore": 409.0}], "name": "KAI3332857.1", "ipg": "548617727", "start": 165124, "end": 167087, "strand": -1, "sequence": null}], "clusters": []}]}, {"name": "Xanthoria aureola", "strain": "", "scaffolds": [{"accession": "JALAII010002315.1", "subjects": [{"id": null, "hits": [{"query": "ACZ57545.1", "subject": "KAI4221031.1", "identity": 38.71, "coverage": 81.62878787878788, "evalue": 3.39e-96, "bitscore": 311.0}], "name": "KAI4221031.1", "ipg": "555747433", "start": 1631, "end": 3252, "strand": 1, "sequence": null}], "clusters": []}, {"accession": "JALAII010000963.1", "subjects": [{"id": null, "hits": [{"query": "ACZ57546.1", "subject": "KAI4232034.1", "identity": 45.941, "coverage": 95.56737588652481, "evalue": 3.86e-169, "bitscore": 502.0}], "name": "KAI4232034.1", "ipg": "555758226", "start": 3323, "end": 5313, "strand": 1, "sequence": null}, {"id": null, "hits": [{"query": "ACZ57547.1", "subject": "KAI4232033.1", "identity": 49.275, "coverage": 94.83648881239243, "evalue": 0.0, "bitscore": 570.0}], "name": "KAI4232033.1", "ipg": "555758141", "start": 329, "end": 2332, "strand": 1, "sequence": null}], "clusters": []}, {"accession": "JALAII010002246.1", "subjects": [{"id": null, "hits": [{"query": "ACZ57546.1", "subject": "KAI4221501.1", "identity": 48.269, "coverage": 90.60283687943263, "evalue": 1.17e-157, "bitscore": 472.0}], "name": "KAI4221501.1", "ipg": "555747839", "start": 1805, "end": 3988, "strand": 1, "sequence": null}], "clusters": []}, {"accession": "JALAII010000037.1", "subjects": [{"id": null, "hits": [{"query": "ACZ57548.1", "subject": "KAI4238944.1", "identity": 52.499, "coverage": 98.77946127946127, "evalue": 0.0, "bitscore": 2347.0}], "name": "KAI4238944.1", "ipg": "555764961", "start": 40478, "end": 48131, "strand": -1, "sequence": null}], "clusters": []}, {"accession": "JALAII010000414.1", "subjects": [{"id": null, "hits": [{"query": "ACZ57548.1", "subject": "KAI4235095.1", "identity": 39.747, "coverage": 97.85353535353535, "evalue": 0.0, "bitscore": 1573.0}], "name": "KAI4235095.1", "ipg": "555761195", "start": 10515, "end": 17691, "strand": 1, "sequence": null}], "clusters": []}]}, {"name": "Apiospora hydei", "strain": "CBS 114990", "scaffolds": [{"accession": "NW_027117364.1", "subjects": [{"id": null, "hits": [{"query": "ACZ57545.1", "subject": "XP_066670093.1", "identity": 40.909, "coverage": 81.25, "evalue": 4.46e-96, "bitscore": 311.0}], "name": "XP_066670093.1", "ipg": "833207194", "start": 4413087, "end": 4414771, "strand": 1, "sequence": null}], "clusters": []}, {"accession": "XM_066811170.1", "subjects": [{"id": null, "hits": [{"query": "ACZ57545.1", "subject": "XP_066670093.1", "identity": 40.909, "coverage": 81.25, "evalue": 4.46e-96, "bitscore": 311.0}], "name": "XP_066670093.1", "ipg": "833207194", "start": 0, "end": 1434, "strand": 1, "sequence": null}], "clusters": []}, {"accession": "NW_027117369.1", "subjects": [{"id": null, "hits": [{"query": "ACZ57545.1", "subject": "XP_066661058.1", "identity": 35.794, "coverage": 81.81818181818183, "evalue": 2.25e-93, "bitscore": 304.0}], "name": "XP_066661058.1", "ipg": "833188407", "start": 1213753, "end": 1215277, "strand": 1, "sequence": null}, {"id": null, "hits": [{"query": "ACZ57547.1", "subject": "XP_066661055.1", "identity": 48.909, "coverage": 93.63166953528399, "evalue": 0.0, "bitscore": 567.0}], "name": "XP_066661055.1", "ipg": "833188392", "start": 1204935, "end": 1207091, "strand": 1, "sequence": null}, {"id": null, "hits": [{"query": "ACZ57548.1", "subject": "XP_066661053.1", "identity": 47.817, "coverage": 97.89562289562289, "evalue": 0.0, "bitscore": 2016.0}], "name": "XP_066661053.1", "ipg": "833188362", "start": 1194813, "end": 1202131, "strand": -1, "sequence": null}], "clusters": [{"indices": [2, 1, 0], "subjects": [], "intermediate_genes": [], "score": 4.2887, "start": 1194813, "end": 1215277, "number": 377}]}, {"accession": "XM_066818870.1", "subjects": [{"id": null, "hits": [{"query": "ACZ57545.1", "subject": "XP_066661058.1", "identity": 35.794, "coverage": 81.81818181818183, "evalue": 2.25e-93, "bitscore": 304.0}], "name": "XP_066661058.1", "ipg": "833188407", "start": 0, "end": 1422, "strand": 1, "sequence": null}], "clusters": []}, {"accession": "XM_066818867.1", "subjects": [{"id": null, "hits": [{"query": "ACZ57547.1", "subject": "XP_066661055.1", "identity": 48.909, "coverage": 93.63166953528399, "evalue": 0.0, "bitscore": 567.0}], "name": "XP_066661055.1", "ipg": "833188392", "start": 0, "end": 1893, "strand": 1, "sequence": null}], "clusters": []}, {"accession": "XM_066818865.1", "subjects": [{"id": null, "hits": [{"query": "ACZ57548.1", "subject": "XP_066661053.1", "identity": 47.817, "coverage": 97.89562289562289, "evalue": 0.0, "bitscore": 2016.0}], "name": "XP_066661053.1", "ipg": "833188362", "start": 0, "end": 6828, "strand": 1, "sequence": null}], "clusters": []}]}, {"name": "Claussenomyces sp. TS43310", "strain": "", "scaffolds": [{"accession": "JAPETT010000054.1", "subjects": [{"id": null, "hits": [{"query": "ACZ57545.1", "subject": "KAI9730796.1", "identity": 38.979, "coverage": 81.25, "evalue": 8.33e-96, "bitscore": 310.0}], "name": "KAI9730796.1", "ipg": "593203923", "start": 142328, "end": 144064, "strand": 1, "sequence": null}, {"id": null, "hits": [{"query": "ACZ57547.1", "subject": "KAI9730794.1", "identity": 45.862, "coverage": 95.00860585197934, "evalue": 0.0, "bitscore": 538.0}], "name": "KAI9730794.1", "ipg": "593203894", "start": 136679, "end": 138640, "strand": 1, "sequence": null}, {"id": null, "hits": [{"query": "ACZ57548.1", "subject": "KAI9730793.1", "identity": 50.125, "coverage": 98.27441077441077, "evalue": 0.0, "bitscore": 2266.0}], "name": "KAI9730793.1", "ipg": "593203892", "start": 128117, "end": 135478, "strand": -1, "sequence": null}], "clusters": [{"indices": [2, 1, 0], "subjects": [], "intermediate_genes": [], "score": 4.3114, "start": 128117, "end": 144064, "number": 378}]}]}, {"name": "Aplosporella prunicola", "strain": "CBS 121167", "scaffolds": [{"accession": "NW_022983555.1", "subjects": [{"id": null, "hits": [{"query": "ACZ57545.1", "subject": "XP_033393464.1", "identity": 37.701, "coverage": 81.81818181818183, "evalue": 1.03e-95, "bitscore": 310.0}], "name": "XP_033393464.1", "ipg": "297838533", "start": 193095, "end": 194704, "strand": 1, "sequence": null}, {"id": null, "hits": [{"query": "ACZ57547.1", "subject": "XP_033393461.1", "identity": 41.831, "coverage": 94.32013769363166, "evalue": 3.34e-149, "bitscore": 453.0}], "name": "XP_033393461.1", "ipg": "297838567", "start": 188133, "end": 190130, "strand": 1, "sequence": null}, {"id": null, "hits": [{"query": "ACZ57548.1", "subject": "XP_033393459.1", "identity": 39.098, "coverage": 97.43265993265993, "evalue": 0.0, "bitscore": 1531.0}], "name": "XP_033393459.1", "ipg": "297838587", "start": 178769, "end": 186093, "strand": -1, "sequence": null}], "clusters": [{"indices": [2, 1, 0], "subjects": [], "intermediate_genes": [], "score": 4.2294, "start": 178769, "end": 194704, "number": 379}]}, {"accession": "XM_033537426.1", "subjects": [{"id": null, "hits": [{"query": "ACZ57545.1", "subject": "XP_033393464.1", "identity": 37.701, "coverage": 81.81818181818183, "evalue": 1.03e-95, "bitscore": 310.0}], "name": "XP_033393464.1", "ipg": "297838533", "start": 0, "end": 1428, "strand": 1, "sequence": null}], "clusters": []}, {"accession": "ML995500.1", "subjects": [{"id": null, "hits": [{"query": "ACZ57545.1", "subject": "KAF2137749.1", "identity": 37.701, "coverage": 81.81818181818183, "evalue": 1.03e-95, "bitscore": 310.0}], "name": "KAF2137749.1", "ipg": "297838533", "start": 193095, "end": 194704, "strand": 1, "sequence": null}, {"id": null, "hits": [{"query": "ACZ57547.1", "subject": "KAF2137746.1", "identity": 41.831, "coverage": 94.32013769363166, "evalue": 3.34e-149, "bitscore": 453.0}], "name": "KAF2137746.1", "ipg": "297838567", "start": 188133, "end": 190130, "strand": 1, "sequence": null}, {"id": null, "hits": [{"query": "ACZ57548.1", "subject": "KAF2137744.1", "identity": 39.098, "coverage": 97.43265993265993, "evalue": 0.0, "bitscore": 1531.0}], "name": "KAF2137744.1", "ipg": "297838587", "start": 178769, "end": 186093, "strand": -1, "sequence": null}], "clusters": []}, {"accession": "NW_022983535.1", "subjects": [{"id": null, "hits": [{"query": "ACZ57545.1", "subject": "XP_033399664.1", "identity": 38.049, "coverage": 76.89393939393939, "evalue": 1.2e-91, "bitscore": 299.0}], "name": "XP_033399664.1", "ipg": "297844732", "start": 14145, "end": 15756, "strand": -1, "sequence": null}], "clusters": []}, {"accession": "XM_033536662.1", "subjects": [{"id": null, "hits": [{"query": "ACZ57545.1", "subject": "XP_033399664.1", "identity": 38.049, "coverage": 76.89393939393939, "evalue": 1.2e-91, "bitscore": 299.0}], "name": "XP_033399664.1", "ipg": "297844732", "start": 0, "end": 1422, "strand": 1, "sequence": null}], "clusters": []}, {"accession": "ML995480.1", "subjects": [{"id": null, "hits": [{"query": "ACZ57545.1", "subject": "KAF2143952.1", "identity": 38.049, "coverage": 76.89393939393939, "evalue": 1.2e-91, "bitscore": 299.0}], "name": "KAF2143952.1", "ipg": "297844732", "start": 14145, "end": 15756, "strand": -1, "sequence": null}], "clusters": []}, {"accession": "XM_033545326.1", "subjects": [{"id": null, "hits": [{"query": "ACZ57547.1", "subject": "XP_033393461.1", "identity": 41.831, "coverage": 94.32013769363166, "evalue": 3.34e-149, "bitscore": 453.0}], "name": "XP_033393461.1", "ipg": "297838567", "start": 0, "end": 1791, "strand": 1, "sequence": null}], "clusters": []}, {"accession": "XM_033544412.1", "subjects": [{"id": null, "hits": [{"query": "ACZ57548.1", "subject": "XP_033393459.1", "identity": 39.098, "coverage": 97.43265993265993, "evalue": 0.0, "bitscore": 1531.0}], "name": "XP_033393459.1", "ipg": "297838587", "start": 0, "end": 7035, "strand": 1, "sequence": null}], "clusters": []}]}, {"name": "Penicillium odoratum", "strain": "IBT 22623", "scaffolds": [{"accession": "NW_026643146.1", "subjects": [{"id": null, "hits": [{"query": "ACZ57545.1", "subject": "XP_056997105.1", "identity": 37.474, "coverage": 85.98484848484848, "evalue": 1.53e-95, "bitscore": 310.0}], "name": "XP_056997105.1", "ipg": "629927891", "start": 1849506, "end": 1851055, "strand": 1, "sequence": null}, {"id": null, "hits": [{"query": "ACZ57546.1", "subject": "XP_056997098.1", "identity": 47.464, "coverage": 97.51773049645391, "evalue": 3.8e-168, "bitscore": 500.0}], "name": "XP_056997098.1", "ipg": "629927913", "start": 1831933, "end": 1834162, "strand": -1, "sequence": null}, {"id": null, "hits": [{"query": "ACZ57547.1", "subject": "XP_056997102.1", "identity": 40.885, "coverage": 95.00860585197934, "evalue": 1.67e-143, "bitscore": 439.0}], "name": "XP_056997102.1", "ipg": "629927900", "start": 1845017, "end": 1847013, "strand": 1, "sequence": null}, {"id": null, "hits": [{"query": "ACZ57548.1", "subject": "XP_056997100.1", "identity": 40.513, "coverage": 92.55050505050505, "evalue": 0.0, "bitscore": 1485.0}], "name": "XP_056997100.1", "ipg": "629927884", "start": 1835577, "end": 1842498, "strand": -1, "sequence": null}], "clusters": [{"indices": [1, 3, 2, 0], "subjects": [], "intermediate_genes": [], "score": 5.2734, "start": 1831933, "end": 1851055, "number": 381}]}, {"accession": "XM_057138898.1", "subjects": [{"id": null, "hits": [{"query": "ACZ57545.1", "subject": "XP_056997105.1", "identity": 37.474, "coverage": 85.98484848484848, "evalue": 1.53e-95, "bitscore": 310.0}], "name": "XP_056997105.1", "ipg": "629927891", "start": 0, "end": 1497, "strand": 1, "sequence": null}], "clusters": []}, {"accession": "JAQJAR010000004.1", "subjects": [{"id": null, "hits": [{"query": "ACZ57545.1", "subject": "KAJ5765405.1", "identity": 37.474, "coverage": 85.98484848484848, "evalue": 1.53e-95, "bitscore": 310.0}], "name": "KAJ5765405.1", "ipg": "629927891", "start": 1849506, "end": 1851055, "strand": 1, "sequence": null}, {"id": null, "hits": [{"query": "ACZ57546.1", "subject": "KAJ5765398.1", "identity": 47.464, "coverage": 97.51773049645391, "evalue": 3.8e-168, "bitscore": 500.0}], "name": "KAJ5765398.1", "ipg": "629927913", "start": 1831933, "end": 1834162, "strand": -1, "sequence": null}, {"id": null, "hits": [{"query": "ACZ57547.1", "subject": "KAJ5765402.1", "identity": 40.885, "coverage": 95.00860585197934, "evalue": 1.67e-143, "bitscore": 439.0}], "name": "KAJ5765402.1", "ipg": "629927900", "start": 1845017, "end": 1847013, "strand": 1, "sequence": null}, {"id": null, "hits": [{"query": "ACZ57548.1", "subject": "KAJ5765400.1", "identity": 40.513, "coverage": 92.55050505050505, "evalue": 0.0, "bitscore": 1485.0}], "name": "KAJ5765400.1", "ipg": "629927884", "start": 1835577, "end": 1842498, "strand": -1, "sequence": null}], "clusters": []}, {"accession": "XM_057138891.1", "subjects": [{"id": null, "hits": [{"query": "ACZ57546.1", "subject": "XP_056997098.1", "identity": 47.464, "coverage": 97.51773049645391, "evalue": 3.8e-168, "bitscore": 500.0}], "name": "XP_056997098.1", "ipg": "629927913", "start": 0, "end": 1692, "strand": 1, "sequence": null}], "clusters": []}, {"accession": "NW_026643148.1", "subjects": [{"id": null, "hits": [{"query": "ACZ57546.1", "subject": "XP_056991806.1", "identity": 44.102, "coverage": 97.69503546099291, "evalue": 8.63e-157, "bitscore": 471.0}], "name": "XP_056991806.1", "ipg": "629914411", "start": 377665, "end": 379788, "strand": -1, "sequence": null}], "clusters": []}, {"accession": "XM_057142518.1", "subjects": [{"id": null, "hits": [{"query": "ACZ57546.1", "subject": "XP_056991806.1", "identity": 44.102, "coverage": 97.69503546099291, "evalue": 8.63e-157, "bitscore": 471.0}], "name": "XP_056991806.1", "ipg": "629914411", "start": 0, "end": 1698, "strand": 1, "sequence": null}], "clusters": []}, {"accession": "JAQJAR010000006.1", "subjects": [{"id": null, "hits": [{"query": "ACZ57546.1", "subject": "KAJ5751667.1", "identity": 44.102, "coverage": 97.69503546099291, "evalue": 8.63e-157, "bitscore": 471.0}], "name": "KAJ5751667.1", "ipg": "629914411", "start": 377665, "end": 379788, "strand": -1, "sequence": null}], "clusters": []}, {"accession": "XM_057138895.1", "subjects": [{"id": null, "hits": [{"query": "ACZ57547.1", "subject": "XP_056997102.1", "identity": 40.885, "coverage": 95.00860585197934, "evalue": 1.67e-143, "bitscore": 439.0}], "name": "XP_056997102.1", "ipg": "629927900", "start": 0, "end": 1827, "strand": 1, "sequence": null}], "clusters": []}, {"accession": "XM_057138893.1", "subjects": [{"id": null, "hits": [{"query": "ACZ57548.1", "subject": "XP_056997100.1", "identity": 40.513, "coverage": 92.55050505050505, "evalue": 0.0, "bitscore": 1485.0}], "name": "XP_056997100.1", "ipg": "629927884", "start": 0, "end": 6594, "strand": 1, "sequence": null}], "clusters": []}]}, {"name": "Microdochium bolleyi", "strain": "J235TASD1", "scaffolds": [{"accession": "KQ964263.1", "subjects": [{"id": null, "hits": [{"query": "ACZ57545.1", "subject": "KXJ87203.1", "identity": 38.568, "coverage": 81.62878787878788, "evalue": 1.77e-95, "bitscore": 309.0}], "name": "KXJ87203.1", "ipg": "104515658", "start": 55620, "end": 57341, "strand": -1, "sequence": null}, {"id": null, "hits": [{"query": "ACZ57547.1", "subject": "KXJ87200.1", "identity": 38.014, "coverage": 94.49225473321859, "evalue": 6.7e-124, "bitscore": 388.0}], "name": "KXJ87200.1", "ipg": "104515655", "start": 49003, "end": 50945, "strand": 1, "sequence": null}], "clusters": []}]}, {"name": "Bathelium mastoideum", "strain": "", "scaffolds": [{"accession": "JAPETJ010000022.1", "subjects": [{"id": null, "hits": [{"query": "ACZ57545.1", "subject": "KAI9655997.1", "identity": 36.961, "coverage": 83.14393939393939, "evalue": 2.23e-95, "bitscore": 310.0}], "name": "KAI9655997.1", "ipg": "593131275", "start": 176698, "end": 178524, "strand": 1, "sequence": null}, {"id": null, "hits": [{"query": "ACZ57547.1", "subject": "KAI9655991.1", "identity": 41.652, "coverage": 96.04130808950086, "evalue": 2.73e-148, "bitscore": 451.0}], "name": "KAI9655991.1", "ipg": "593131244", "start": 163125, "end": 165130, "strand": 1, "sequence": null}, {"id": null, "hits": [{"query": "ACZ57548.1", "subject": "KAI9655990.1", "identity": 39.925, "coverage": 98.10606060606061, "evalue": 0.0, "bitscore": 1612.0}], "name": "KAI9655990.1", "ipg": "593131197", "start": 153078, "end": 160670, "strand": -1, "sequence": null}], "clusters": [{"indices": [2, 1, 0], "subjects": [], "intermediate_genes": [], "score": 4.237299999999999, "start": 153078, "end": 178524, "number": 383}]}, {"accession": "JAPETK010000007.1", "subjects": [{"id": null, "hits": [{"query": "ACZ57545.1", "subject": "KAI9690115.1", "identity": 36.259, "coverage": 80.49242424242425, "evalue": 2.13e-73, "bitscore": 251.0}], "name": "KAI9690115.1", "ipg": "593164140", "start": 9351, "end": 10967, "strand": 1, "sequence": null}], "clusters": []}, {"accession": "JAPETK010000032.1", "subjects": [{"id": null, "hits": [{"query": "ACZ57547.1", "subject": "KAI9684604.1", "identity": 41.476, "coverage": 96.04130808950086, "evalue": 9.87e-149, "bitscore": 452.0}], "name": "KAI9684604.1", "ipg": "593159550", "start": 265634, "end": 267639, "strand": -1, "sequence": null}, {"id": null, "hits": [{"query": "ACZ57548.1", "subject": "KAI9684606.1", "identity": 40.084, "coverage": 98.10606060606061, "evalue": 0.0, "bitscore": 1622.0}], "name": "KAI9684606.1", "ipg": "593159512", "start": 270090, "end": 277684, "strand": 1, "sequence": null}], "clusters": []}]}, {"name": "Imshaugia aleurites", "strain": "", "scaffolds": [{"accession": "CAJPDT010000035.1", "subjects": [{"id": null, "hits": [{"query": "ACZ57545.1", "subject": "CAF9924069.1", "identity": 38.589, "coverage": 90.53030303030303, "evalue": 2.33e-95, "bitscore": 309.0}], "name": "CAF9924069.1", "ipg": "421210928", "start": 74558, "end": 76172, "strand": -1, "sequence": null}, {"id": null, "hits": [{"query": "ACZ57547.1", "subject": "CAF9924073.1", "identity": 39.247, "coverage": 94.32013769363166, "evalue": 1.17e-135, "bitscore": 418.0}], "name": "CAF9924073.1", "ipg": "421210942", "start": 78910, "end": 80903, "strand": -1, "sequence": null}, {"id": null, "hits": [{"query": "ACZ57548.1", "subject": "CAF9924075.1", "identity": 39.305, "coverage": 97.85353535353535, "evalue": 0.0, "bitscore": 1574.0}], "name": "CAF9924075.1", "ipg": "421210880", "start": 82285, "end": 89769, "strand": 1, "sequence": null}], "clusters": [{"indices": [0, 1, 2], "subjects": [], "intermediate_genes": [], "score": 4.2301, "start": 74558, "end": 89769, "number": 384}]}]}, {"name": "Penicillium brasilianum", "strain": "LaBioMMi 136", "scaffolds": [{"accession": "LJBN01000195.1", "subjects": [{"id": null, "hits": [{"query": "ACZ57545.1", "subject": "OOQ83533.1", "identity": 38.532, "coverage": 82.1969696969697, "evalue": 3.29e-95, "bitscore": 308.0}], "name": "OOQ83533.1", "ipg": "139094488", "start": 132250, "end": 133808, "strand": 1, "sequence": null}, {"id": null, "hits": [{"query": "ACZ57547.1", "subject": "OOQ83530.1", "identity": 39.487, "coverage": 95.00860585197934, "evalue": 3.76e-138, "bitscore": 426.0}], "name": "OOQ83530.1", "ipg": "139094479", "start": 127773, "end": 129778, "strand": 1, "sequence": null}, {"id": null, "hits": [{"query": "ACZ57548.1", "subject": "OOQ83528.1", "identity": 39.992, "coverage": 97.6010101010101, "evalue": 0.0, "bitscore": 1560.0}], "name": "OOQ83528.1", "ipg": "139094461", "start": 111821, "end": 125341, "strand": -1, "sequence": null}], "clusters": [{"indices": [2, 1, 0], "subjects": [], "intermediate_genes": [], "score": 4.2294, "start": 111821, "end": 133808, "number": 385}]}]}, {"name": "Hypoxylon trugodes", "strain": "CBS 135444", "scaffolds": [{"accession": "NW_026250021.1", "subjects": [{"id": null, "hits": [{"query": "ACZ57545.1", "subject": "XP_051313503.1", "identity": 37.85, "coverage": 80.68181818181817, "evalue": 8.72e-95, "bitscore": 308.0}], "name": "XP_051313503.1", "ipg": "535747220", "start": 1905779, "end": 1907517, "strand": 1, "sequence": null}, {"id": null, "hits": [{"query": "ACZ57545.1", "subject": "XP_051313507.1", "identity": 38.298, "coverage": 79.73484848484848, "evalue": 3.61e-92, "bitscore": 302.0}], "name": "XP_051313507.1", "ipg": "535747284", "start": 1912437, "end": 1914241, "strand": 1, "sequence": null}, {"id": null, "hits": [{"query": "ACZ57546.1", "subject": "XP_051313508.1", "identity": 43.548, "coverage": 98.93617021276596, "evalue": 1.58e-160, "bitscore": 480.0}], "name": "XP_051313508.1", "ipg": "535747280", "start": 1914985, "end": 1917315, "strand": 1, "sequence": null}, {"id": null, "hits": [{"query": "ACZ57547.1", "subject": "XP_051313502.1", "identity": 43.448, "coverage": 98.10671256454388, "evalue": 1.19e-172, "bitscore": 514.0}], "name": "XP_051313502.1", "ipg": "535747228", "start": 1902495, "end": 1904498, "strand": 1, "sequence": null}, {"id": null, "hits": [{"query": "ACZ57548.1", "subject": "XP_051313501.1", "identity": 49.747, "coverage": 97.85353535353535, "evalue": 0.0, "bitscore": 2198.0}], "name": "XP_051313501.1", "ipg": "535747221", "start": 1894413, "end": 1901647, "strand": -1, "sequence": null}], "clusters": [{"indices": [4, 3, 0, 1, 2], "subjects": [], "intermediate_genes": [], "score": 7.3802, "start": 1894413, "end": 1917315, "number": 386}]}, {"accession": "XM_051458485.1", "subjects": [{"id": null, "hits": [{"query": "ACZ57545.1", "subject": "XP_051313503.1", "identity": 37.85, "coverage": 80.68181818181817, "evalue": 8.72e-95, "bitscore": 308.0}], "name": "XP_051313503.1", "ipg": "535747220", "start": 235, "end": 1759, "strand": 1, "sequence": null}], "clusters": []}, {"accession": "MU399739.1", "subjects": [{"id": null, "hits": [{"query": "ACZ57545.1", "subject": "KAI1387729.1", "identity": 37.85, "coverage": 80.68181818181817, "evalue": 8.72e-95, "bitscore": 308.0}], "name": "KAI1387729.1", "ipg": "535747220", "start": 1905779, "end": 1907517, "strand": 1, "sequence": null}, {"id": null, "hits": [{"query": "ACZ57545.1", "subject": "KAI1387733.1", "identity": 38.298, "coverage": 79.73484848484848, "evalue": 3.61e-92, "bitscore": 302.0}], "name": "KAI1387733.1", "ipg": "535747284", "start": 1912437, "end": 1914241, "strand": 1, "sequence": null}, {"id": null, "hits": [{"query": "ACZ57546.1", "subject": "KAI1387734.1", "identity": 43.548, "coverage": 98.93617021276596, "evalue": 1.58e-160, "bitscore": 480.0}], "name": "KAI1387734.1", "ipg": "535747280", "start": 1914985, "end": 1917315, "strand": 1, "sequence": null}, {"id": null, "hits": [{"query": "ACZ57547.1", "subject": "KAI1387728.1", "identity": 43.448, "coverage": 98.10671256454388, "evalue": 1.19e-172, "bitscore": 514.0}], "name": "KAI1387728.1", "ipg": "535747228", "start": 1902495, "end": 1904498, "strand": 1, "sequence": null}, {"id": null, "hits": [{"query": "ACZ57548.1", "subject": "KAI1387727.1", "identity": 49.747, "coverage": 97.85353535353535, "evalue": 0.0, "bitscore": 2198.0}], "name": "KAI1387727.1", "ipg": "535747221", "start": 1894413, "end": 1901647, "strand": -1, "sequence": null}], "clusters": []}, {"accession": "XM_051461310.1", "subjects": [{"id": null, "hits": [{"query": "ACZ57545.1", "subject": "XP_051313507.1", "identity": 38.298, "coverage": 79.73484848484848, "evalue": 3.61e-92, "bitscore": 302.0}], "name": "XP_051313507.1", "ipg": "535747284", "start": 0, "end": 1575, "strand": 1, "sequence": null}], "clusters": []}, {"accession": "NW_026250019.1", "subjects": [{"id": null, "hits": [{"query": "ACZ57545.1", "subject": "XP_051315735.1", "identity": 36.449, "coverage": 80.68181818181817, "evalue": 2.84e-86, "bitscore": 286.0}], "name": "XP_051315735.1", "ipg": "535749434", "start": 2430946, "end": 2432613, "strand": -1, "sequence": null}], "clusters": []}, {"accession": "XM_051463061.1", "subjects": [{"id": null, "hits": [{"query": "ACZ57545.1", "subject": "XP_051315735.1", "identity": 36.449, "coverage": 80.68181818181817, "evalue": 2.84e-86, "bitscore": 286.0}], "name": "XP_051315735.1", "ipg": "535749434", "start": 0, "end": 1449, "strand": 1, "sequence": null}], "clusters": []}, {"accession": "MU399737.1", "subjects": [{"id": null, "hits": [{"query": "ACZ57545.1", "subject": "KAI1389961.1", "identity": 36.449, "coverage": 80.68181818181817, "evalue": 2.84e-86, "bitscore": 286.0}], "name": "KAI1389961.1", "ipg": "535749434", "start": 2430946, "end": 2432613, "strand": -1, "sequence": null}], "clusters": []}, {"accession": "XM_051458486.1", "subjects": [{"id": null, "hits": [{"query": "ACZ57546.1", "subject": "XP_051313508.1", "identity": 43.548, "coverage": 98.93617021276596, "evalue": 1.58e-160, "bitscore": 480.0}], "name": "XP_051313508.1", "ipg": "535747280", "start": 412, "end": 2101, "strand": 1, "sequence": null}], "clusters": []}, {"accession": "XM_051455021.1", "subjects": [{"id": null, "hits": [{"query": "ACZ57547.1", "subject": "XP_051313502.1", "identity": 43.448, "coverage": 98.10671256454388, "evalue": 1.19e-172, "bitscore": 514.0}], "name": "XP_051313502.1", "ipg": "535747228", "start": 151, "end": 1978, "strand": 1, "sequence": null}], "clusters": []}, {"accession": "XM_051461308.1", "subjects": [{"id": null, "hits": [{"query": "ACZ57548.1", "subject": "XP_051313501.1", "identity": 49.747, "coverage": 97.85353535353535, "evalue": 0.0, "bitscore": 2198.0}], "name": "XP_051313501.1", "ipg": "535747221", "start": 0, "end": 7107, "strand": 1, "sequence": null}], "clusters": []}, {"accession": "NW_026250017.1", "subjects": [{"id": null, "hits": [{"query": "ACZ57548.1", "subject": "XP_051318778.1", "identity": 36.73, "coverage": 97.6010101010101, "evalue": 0.0, "bitscore": 1450.0}], "name": "XP_051318778.1", "ipg": "535752465", "start": 4090166, "end": 4097846, "strand": 1, "sequence": null}], "clusters": []}, {"accession": "XM_051452951.1", "subjects": [{"id": null, "hits": [{"query": "ACZ57548.1", "subject": "XP_051318778.1", "identity": 36.73, "coverage": 97.6010101010101, "evalue": 0.0, "bitscore": 1450.0}], "name": "XP_051318778.1", "ipg": "535752465", "start": 188, "end": 7250, "strand": 1, "sequence": null}], "clusters": []}, {"accession": "MU399735.1", "subjects": [{"id": null, "hits": [{"query": "ACZ57548.1", "subject": "KAI1393004.1", "identity": 36.73, "coverage": 97.6010101010101, "evalue": 0.0, "bitscore": 1450.0}], "name": "KAI1393004.1", "ipg": "535752465", "start": 4090166, "end": 4097846, "strand": 1, "sequence": null}], "clusters": []}]}, {"name": "Microdochium nivale", "strain": "F00608", "scaffolds": [{"accession": "JANTFD010000001.1", "subjects": [{"id": null, "hits": [{"query": "ACZ57545.1", "subject": "KAJ1337160.1", "identity": 38.182, "coverage": 82.76515151515152, "evalue": 1.39e-94, "bitscore": 308.0}], "name": "KAJ1337160.1", "ipg": "604015488", "start": 27133, "end": 28846, "strand": -1, "sequence": null}, {"id": null, "hits": [{"query": "ACZ57547.1", "subject": "KAJ1337157.1", "identity": 37.889, "coverage": 94.49225473321859, "evalue": 5.31e-124, "bitscore": 389.0}], "name": "KAJ1337157.1", "ipg": "604015477", "start": 20393, "end": 22341, "strand": 1, "sequence": null}], "clusters": []}]}, {"name": "Talaromyces stipitatus", "strain": "ATCC 10500", "scaffolds": [{"accession": "NW_002990115.1", "subjects": [{"id": null, "hits": [{"query": "ACZ57545.1", "subject": "XP_002480269.1", "identity": 39.007, "coverage": 79.73484848484848, "evalue": 1.62e-94, "bitscore": 307.0}], "name": "XP_002480269.1", "ipg": "16228071", "start": 2075172, "end": 2076802, "strand": 1, "sequence": null}, {"id": null, "hits": [{"query": "ACZ57547.1", "subject": "XP_002480266.1", "identity": 42.755, "coverage": 95.35283993115318, "evalue": 3.56e-154, "bitscore": 466.0}], "name": "XP_002480266.1", "ipg": "16228068", "start": 2068891, "end": 2070874, "strand": 1, "sequence": null}, {"id": null, "hits": [{"query": "ACZ57548.1", "subject": "XP_002480264.1", "identity": 40.242, "coverage": 97.85353535353535, "evalue": 0.0, "bitscore": 1604.0}], "name": "XP_002480264.1", "ipg": "16228066", "start": 2059333, "end": 2066642, "strand": -1, "sequence": null}], "clusters": [{"indices": [2, 1, 0], "subjects": [], "intermediate_genes": [], "score": 4.2377, "start": 2059333, "end": 2076802, "number": 388}]}, {"accession": "XM_002480224.1", "subjects": [{"id": null, "hits": [{"query": "ACZ57545.1", "subject": "XP_002480269.1", "identity": 39.007, "coverage": 79.73484848484848, "evalue": 1.62e-94, "bitscore": 307.0}], "name": "XP_002480269.1", "ipg": "16228071", "start": 0, "end": 1470, "strand": 1, "sequence": null}], "clusters": []}, {"accession": "EQ962654.1", "subjects": [{"id": null, "hits": [{"query": "ACZ57545.1", "subject": "EED19835.1", "identity": 39.007, "coverage": 79.73484848484848, "evalue": 1.62e-94, "bitscore": 307.0}], "name": "EED19835.1", "ipg": "16228071", "start": 2075172, "end": 2076802, "strand": 1, "sequence": null}, {"id": null, "hits": [{"query": "ACZ57547.1", "subject": "EED19832.1", "identity": 42.755, "coverage": 95.35283993115318, "evalue": 3.56e-154, "bitscore": 466.0}], "name": "EED19832.1", "ipg": "16228068", "start": 2068891, "end": 2070874, "strand": 1, "sequence": null}, {"id": null, "hits": [{"query": "ACZ57548.1", "subject": "EED19830.1", "identity": 40.242, "coverage": 97.85353535353535, "evalue": 0.0, "bitscore": 1604.0}], "name": "EED19830.1", "ipg": "16228066", "start": 2059333, "end": 2066642, "strand": -1, "sequence": null}], "clusters": []}, {"accession": "NW_002990116.1", "subjects": [{"id": null, "hits": [{"query": "ACZ57546.1", "subject": "XP_002482124.1", "identity": 49.814, "coverage": 94.32624113475178, "evalue": 0.0, "bitscore": 555.0}], "name": "XP_002482124.1", "ipg": "16226418", "start": 2128961, "end": 2131016, "strand": 1, "sequence": null}, {"id": null, "hits": [{"query": "ACZ57547.1", "subject": "XP_002482122.1", "identity": 48.833, "coverage": 95.69707401032701, "evalue": 0.0, "bitscore": 556.0}], "name": "XP_002482122.1", "ipg": "16226416", "start": 2122467, "end": 2124352, "strand": 1, "sequence": null}, {"id": null, "hits": [{"query": "ACZ57548.1", "subject": "XP_002482120.1", "identity": 52.075, "coverage": 99.4949494949495, "evalue": 0.0, "bitscore": 2389.0}], "name": "XP_002482120.1", "ipg": "16226414", "start": 2111598, "end": 2119052, "strand": -1, "sequence": null}], "clusters": [{"indices": [2, 1, 0], "subjects": [], "intermediate_genes": [], "score": 5.35, "start": 2111598, "end": 2131016, "number": 390}]}, {"accession": "XM_002482079.1", "subjects": [{"id": null, "hits": [{"query": "ACZ57546.1", "subject": "XP_002482124.1", "identity": 49.814, "coverage": 94.32624113475178, "evalue": 0.0, "bitscore": 555.0}], "name": "XP_002482124.1", "ipg": "16226418", "start": 98, "end": 1751, "strand": 1, "sequence": null}], "clusters": []}, {"accession": "EQ962655.1", "subjects": [{"id": null, "hits": [{"query": "ACZ57546.1", "subject": "EED18132.1", "identity": 49.814, "coverage": 94.32624113475178, "evalue": 0.0, "bitscore": 555.0}], "name": "EED18132.1", "ipg": "16226418", "start": 2128961, "end": 2131016, "strand": 1, "sequence": null}, {"id": null, "hits": [{"query": "ACZ57547.1", "subject": "EED18130.1", "identity": 48.833, "coverage": 95.69707401032701, "evalue": 0.0, "bitscore": 556.0}], "name": "EED18130.1", "ipg": "16226416", "start": 2122467, "end": 2124352, "strand": 1, "sequence": null}, {"id": null, "hits": [{"query": "ACZ57548.1", "subject": "EED18128.1", "identity": 52.075, "coverage": 99.4949494949495, "evalue": 0.0, "bitscore": 2389.0}], "name": "EED18128.1", "ipg": "16226414", "start": 2111598, "end": 2119052, "strand": -1, "sequence": null}], "clusters": []}, {"accession": "XM_002482077.1", "subjects": [{"id": null, "hits": [{"query": "ACZ57547.1", "subject": "XP_002482122.1", "identity": 48.833, "coverage": 95.69707401032701, "evalue": 0.0, "bitscore": 556.0}], "name": "XP_002482122.1", "ipg": "16226416", "start": 0, "end": 1695, "strand": 1, "sequence": null}], "clusters": []}, {"accession": "XM_002480221.1", "subjects": [{"id": null, "hits": [{"query": "ACZ57547.1", "subject": "XP_002480266.1", "identity": 42.755, "coverage": 95.35283993115318, "evalue": 3.56e-154, "bitscore": 466.0}], "name": "XP_002480266.1", "ipg": "16228068", "start": 0, "end": 1803, "strand": 1, "sequence": null}], "clusters": []}, {"accession": "XM_002482075.1", "subjects": [{"id": null, "hits": [{"query": "ACZ57548.1", "subject": "XP_002482120.1", "identity": 52.075, "coverage": 99.4949494949495, "evalue": 0.0, "bitscore": 2389.0}], "name": "XP_002482120.1", "ipg": "16226414", "start": 0, "end": 7167, "strand": 1, "sequence": null}], "clusters": []}, {"accession": "NW_002990121.1", "subjects": [{"id": null, "hits": [{"query": "ACZ57548.1", "subject": "XP_002488004.1", "identity": 50.945, "coverage": 98.77946127946127, "evalue": 0.0, "bitscore": 2325.0}], "name": "XP_002488004.1", "ipg": "16220751", "start": 1045389, "end": 1052781, "strand": 1, "sequence": null}], "clusters": []}, {"accession": "XM_002487959.1", "subjects": [{"id": null, "hits": [{"query": "ACZ57548.1", "subject": "XP_002488004.1", "identity": 50.945, "coverage": 98.77946127946127, "evalue": 0.0, "bitscore": 2325.0}], "name": "XP_002488004.1", "ipg": "16220751", "start": 0, "end": 7107, "strand": 1, "sequence": null}], "clusters": []}, {"accession": "EQ962660.1", "subjects": [{"id": null, "hits": [{"query": "ACZ57548.1", "subject": "EED12350.1", "identity": 50.945, "coverage": 98.77946127946127, "evalue": 0.0, "bitscore": 2325.0}], "name": "EED12350.1", "ipg": "16220751", "start": 1045389, "end": 1052781, "strand": 1, "sequence": null}], "clusters": []}, {"accession": "XM_002480219.1", "subjects": [{"id": null, "hits": [{"query": "ACZ57548.1", "subject": "XP_002480264.1", "identity": 40.242, "coverage": 97.85353535353535, "evalue": 0.0, "bitscore": 1604.0}], "name": "XP_002480264.1", "ipg": "16228066", "start": 0, "end": 7044, "strand": 1, "sequence": null}], "clusters": []}]}, {"name": "Icmadophila ericetorum", "strain": "", "scaffolds": [{"accession": "JALDZD010000361.1", "subjects": [{"id": null, "hits": [{"query": "ACZ57545.1", "subject": "MCJ1359177.1", "identity": 38.288, "coverage": 82.95454545454545, "evalue": 1.76e-94, "bitscore": 306.0}], "name": "MCJ1359177.1", "ipg": "539988531", "start": 27519, "end": 29277, "strand": 1, "sequence": null}], "clusters": []}, {"accession": "JALDZD010000189.1", "subjects": [{"id": null, "hits": [{"query": "ACZ57547.1", "subject": "MCJ1356958.1", "identity": 40.917, "coverage": 94.83648881239243, "evalue": 4.37e-128, "bitscore": 399.0}], "name": "MCJ1356958.1", "ipg": "539985727", "start": 42961, "end": 44943, "strand": -1, "sequence": null}], "clusters": []}]}, {"name": "Aspergillus niger", "strain": "CBS 124.48", "scaffolds": [{"accession": "JAKJLT010000191.1", "subjects": [{"id": null, "hits": [{"query": "ACZ57545.1", "subject": "KAI2838657.1", "identity": 35.242, "coverage": 84.84848484848484, "evalue": 6.36e-94, "bitscore": 305.0}], "name": "KAI2838657.1", "ipg": "546327256", "start": 2100, "end": 3674, "strand": -1, "sequence": null}, {"id": null, "hits": [{"query": "ACZ57546.1", "subject": "KAI2838661.1", "identity": 46.494, "coverage": 95.39007092198581, "evalue": 9.63e-174, "bitscore": 513.0}], "name": "KAI2838661.1", "ipg": "546327264", "start": 8555, "end": 10668, "strand": 1, "sequence": null}], "clusters": []}, {"accession": "JAKJLT010000211.1", "subjects": [{"id": null, "hits": [{"query": "ACZ57547.1", "subject": "KAI2837439.1", "identity": 47.247, "coverage": 95.00860585197934, "evalue": 6.94e-177, "bitscore": 523.0}], "name": "KAI2837439.1", "ipg": "546327071", "start": 12255, "end": 14157, "strand": 1, "sequence": null}, {"id": null, "hits": [{"query": "ACZ57548.1", "subject": "KAI2837437.1", "identity": 50.189, "coverage": 98.56902356902357, "evalue": 0.0, "bitscore": 2170.0}], "name": "KAI2837437.1", "ipg": "546327073", "start": 2509, "end": 9769, "strand": -1, "sequence": null}], "clusters": []}]}, {"name": "Aspergillus niger", "strain": "CBS 147320", "scaffolds": [{"accession": "JAKJLZ010000160.1", "subjects": [{"id": null, "hits": [{"query": "ACZ57545.1", "subject": "KAI2912370.1", "identity": 35.242, "coverage": 84.84848484848484, "evalue": 4.3e-93, "bitscore": 303.0}], "name": "KAI2912370.1", "ipg": "546337857", "start": 445, "end": 2019, "strand": -1, "sequence": null}, {"id": null, "hits": [{"query": "ACZ57546.1", "subject": "KAI2912374.1", "identity": 46.679, "coverage": 95.39007092198581, "evalue": 4.24e-175, "bitscore": 517.0}], "name": "KAI2912374.1", "ipg": "546337862", "start": 6900, "end": 9013, "strand": 1, "sequence": null}, {"id": null, "hits": [{"query": "ACZ57549.1", "subject": "KAI2912379.1", "identity": 31.163, "coverage": 64.70588235294117, "evalue": 1.26e-33, "bitscore": 149.0}], "name": "KAI2912379.1", "ipg": "546337861", "start": 24730, "end": 26687, "strand": -1, "sequence": null}], "clusters": [{"indices": [0, 1, 2], "subjects": [], "intermediate_genes": [], "score": 4.0969, "start": 445, "end": 26687, "number": 392}]}, {"accession": "JAKJLZ010000171.1", "subjects": [{"id": null, "hits": [{"query": "ACZ57547.1", "subject": "KAI2912117.1", "identity": 47.247, "coverage": 95.00860585197934, "evalue": 6.94e-177, "bitscore": 523.0}], "name": "KAI2912117.1", "ipg": "546327071", "start": 11635, "end": 13537, "strand": 1, "sequence": null}, {"id": null, "hits": [{"query": "ACZ57548.1", "subject": "KAI2912115.1", "identity": 50.105, "coverage": 98.56902356902357, "evalue": 0.0, "bitscore": 2167.0}], "name": "KAI2912115.1", "ipg": "546337836", "start": 1889, "end": 9149, "strand": -1, "sequence": null}], "clusters": []}]}, {"name": "Aspergillus niger", "strain": "IFM 56816", "scaffolds": [{"accession": "BROV01000092.1", "subjects": [{"id": null, "hits": [{"query": "ACZ57545.1", "subject": "GKZ85561.1", "identity": 35.242, "coverage": 84.84848484848484, "evalue": 4.3e-93, "bitscore": 303.0}], "name": "GKZ85561.1", "ipg": "546337857", "start": 85636, "end": 87210, "strand": -1, "sequence": null}, {"id": null, "hits": [{"query": "ACZ57546.1", "subject": "GKZ85565.1", "identity": 44.28, "coverage": 95.39007092198581, "evalue": 4.17e-160, "bitscore": 478.0}], "name": "GKZ85565.1", "ipg": "605773634", "start": 92091, "end": 94204, "strand": 1, "sequence": null}, {"id": null, "hits": [{"query": "ACZ57547.1", "subject": "GKZ85557.1", "identity": 47.247, "coverage": 95.00860585197934, "evalue": 7.65e-177, "bitscore": 523.0}], "name": "GKZ85557.1", "ipg": "605773649", "start": 66497, "end": 68399, "strand": 1, "sequence": null}, {"id": null, "hits": [{"query": "ACZ57548.1", "subject": "GKZ85555.1", "identity": 50.147, "coverage": 98.56902356902357, "evalue": 0.0, "bitscore": 2169.0}], "name": "GKZ85555.1", "ipg": "605773673", "start": 56751, "end": 64011, "strand": -1, "sequence": null}, {"id": null, "hits": [{"query": "ACZ57549.1", "subject": "GKZ85570.1", "identity": 31.163, "coverage": 64.70588235294117, "evalue": 3.04e-35, "bitscore": 152.0}], "name": "GKZ85570.1", "ipg": "605773614", "start": 109934, "end": 111638, "strand": -1, "sequence": null}], "clusters": [{"indices": [3, 2, 0, 1, 4], "subjects": [], "intermediate_genes": [], "score": 7.3625, "start": 56751, "end": 111638, "number": 393}]}]}, {"name": "Aspergillus niger", "strain": "CBS 147346", "scaffolds": [{"accession": "JAKJMI010000125.1", "subjects": [{"id": null, "hits": [{"query": "ACZ57545.1", "subject": "KAI2995272.1", "identity": 35.714, "coverage": 81.62878787878788, "evalue": 1.33e-92, "bitscore": 301.0}], "name": "KAI2995272.1", "ipg": "546345100", "start": 29690, "end": 31263, "strand": 1, "sequence": null}, {"id": null, "hits": [{"query": "ACZ57546.1", "subject": "KAI2995268.1", "identity": 47.103, "coverage": 94.14893617021278, "evalue": 4.01e-174, "bitscore": 515.0}], "name": "KAI2995268.1", "ipg": "546345105", "start": 22696, "end": 24809, "strand": -1, "sequence": null}, {"id": null, "hits": [{"query": "ACZ57547.1", "subject": "KAI2995276.1", "identity": 47.247, "coverage": 95.00860585197934, "evalue": 6.94e-177, "bitscore": 523.0}], "name": "KAI2995276.1", "ipg": "546327071", "start": 47831, "end": 49733, "strand": -1, "sequence": null}, {"id": null, "hits": [{"query": "ACZ57548.1", "subject": "KAI2995278.1", "identity": 50.105, "coverage": 98.56902356902357, "evalue": 0.0, "bitscore": 2167.0}], "name": "KAI2995278.1", "ipg": "546345106", "start": 52219, "end": 59479, "strand": 1, "sequence": null}, {"id": null, "hits": [{"query": "ACZ57549.1", "subject": "KAI2995263.1", "identity": 31.163, "coverage": 64.70588235294117, "evalue": 9.28e-33, "bitscore": 146.0}], "name": "KAI2995263.1", "ipg": "546345098", "start": 5020, "end": 6977, "strand": 1, "sequence": null}], "clusters": [{"indices": [4, 1, 0, 2, 3], "subjects": [], "intermediate_genes": [], "score": 7.3652, "start": 5020, "end": 59479, "number": 394}]}]}, {"name": "Aspergillus niger", "strain": "melanoliber", "scaffolds": [{"accession": "JBECZT010000270.1", "subjects": [{"id": null, "hits": [{"query": "ACZ57545.1", "subject": "KAL3258425.1", "identity": 33.953, "coverage": 80.87121212121212, "evalue": 2.95e-72, "bitscore": 248.0}], "name": "KAL3258425.1", "ipg": "944911838", "start": 5845, "end": 7398, "strand": 1, "sequence": null}], "clusters": []}]}, {"name": "Aspergillus niger", "strain": "IFM 63604", "scaffolds": [{"accession": "BRPB01000121.1", "subjects": [{"id": null, "hits": [{"query": "ACZ57547.1", "subject": "GLA55102.1", "identity": 47.247, "coverage": 95.00860585197934, "evalue": 6.94e-177, "bitscore": 523.0}], "name": "GLA55102.1", "ipg": "546327071", "start": 45267, "end": 47169, "strand": 1, "sequence": null}, {"id": null, "hits": [{"query": "ACZ57548.1", "subject": "GLA55100.1", "identity": 50.105, "coverage": 98.56902356902357, "evalue": 0.0, "bitscore": 2167.0}], "name": "GLA55100.1", "ipg": "605821429", "start": 35521, "end": 42781, "strand": -1, "sequence": null}, {"id": null, "hits": [{"query": "ACZ57549.1", "subject": "GLA55114.1", "identity": 30.156, "coverage": 76.16099071207431, "evalue": 8.68e-36, "bitscore": 154.0}], "name": "GLA55114.1", "ipg": "605821462", "start": 88053, "end": 89843, "strand": -1, "sequence": null}], "clusters": []}]}, {"name": "Aspergillus vadensis", "strain": "CBS 113365", "scaffolds": [{"accession": "NW_020292043.1", "subjects": [{"id": null, "hits": [{"query": "ACZ57545.1", "subject": "XP_025565706.1", "identity": 35.242, "coverage": 84.84848484848484, "evalue": 2.74e-93, "bitscore": 303.0}], "name": "XP_025565706.1", "ipg": "190511514", "start": 1614946, "end": 1616520, "strand": -1, "sequence": null}, {"id": null, "hits": [{"query": "ACZ57546.1", "subject": "XP_025565710.1", "identity": 48.148, "coverage": 90.78014184397163, "evalue": 1.27e-173, "bitscore": 513.0}], "name": "XP_025565710.1", "ipg": "190511510", "start": 1621473, "end": 1623517, "strand": 1, "sequence": null}, {"id": null, "hits": [{"query": "ACZ57547.1", "subject": "XP_025565702.1", "identity": 47.069, "coverage": 95.00860585197934, "evalue": 1.58e-176, "bitscore": 523.0}], "name": "XP_025565702.1", "ipg": "190511472", "start": 1607488, "end": 1609378, "strand": 1, "sequence": null}, {"id": null, "hits": [{"query": "ACZ57548.1", "subject": "XP_025565700.1", "identity": 49.768, "coverage": 98.56902356902357, "evalue": 0.0, "bitscore": 2131.0}], "name": "XP_025565700.1", "ipg": "190511523", "start": 1597729, "end": 1604990, "strand": -1, "sequence": null}, {"id": null, "hits": [{"query": "ACZ57549.1", "subject": "XP_025565715.1", "identity": 31.163, "coverage": 64.70588235294117, "evalue": 1.18e-33, "bitscore": 149.0}], "name": "XP_025565715.1", "ipg": "190511585", "start": 1639235, "end": 1641192, "strand": -1, "sequence": null}], "clusters": [{"indices": [3, 2, 0, 1, 4], "subjects": [], "intermediate_genes": [], "score": 7.3619, "start": 1597729, "end": 1641192, "number": 395}]}, {"accession": "XM_025709948.1", "subjects": [{"id": null, "hits": [{"query": "ACZ57545.1", "subject": "XP_025565706.1", "identity": 35.242, "coverage": 84.84848484848484, "evalue": 2.74e-93, "bitscore": 303.0}], "name": "XP_025565706.1", "ipg": "190511514", "start": 0, "end": 1398, "strand": 1, "sequence": null}], "clusters": []}, {"accession": "KZ821618.1", "subjects": [{"id": null, "hits": [{"query": "ACZ57545.1", "subject": "PYH71912.1", "identity": 35.242, "coverage": 84.84848484848484, "evalue": 2.74e-93, "bitscore": 303.0}], "name": "PYH71912.1", "ipg": "190511514", "start": 1614946, "end": 1616520, "strand": -1, "sequence": null}, {"id": null, "hits": [{"query": "ACZ57546.1", "subject": "PYH71916.1", "identity": 48.148, "coverage": 90.78014184397163, "evalue": 1.27e-173, "bitscore": 513.0}], "name": "PYH71916.1", "ipg": "190511510", "start": 1621473, "end": 1623517, "strand": 1, "sequence": null}, {"id": null, "hits": [{"query": "ACZ57547.1", "subject": "PYH71908.1", "identity": 47.069, "coverage": 95.00860585197934, "evalue": 1.58e-176, "bitscore": 523.0}], "name": "PYH71908.1", "ipg": "190511472", "start": 1607488, "end": 1609378, "strand": 1, "sequence": null}, {"id": null, "hits": [{"query": "ACZ57548.1", "subject": "PYH71906.1", "identity": 49.768, "coverage": 98.56902356902357, "evalue": 0.0, "bitscore": 2131.0}], "name": "PYH71906.1", "ipg": "190511523", "start": 1597729, "end": 1604990, "strand": -1, "sequence": null}, {"id": null, "hits": [{"query": "ACZ57549.1", "subject": "PYH71921.1", "identity": 31.163, "coverage": 64.70588235294117, "evalue": 1.18e-33, "bitscore": 149.0}], "name": "PYH71921.1", "ipg": "190511585", "start": 1639235, "end": 1641192, "strand": -1, "sequence": null}], "clusters": []}, {"accession": "XM_025712033.1", "subjects": [{"id": null, "hits": [{"query": "ACZ57546.1", "subject": "XP_025565710.1", "identity": 48.148, "coverage": 90.78014184397163, "evalue": 1.27e-173, "bitscore": 513.0}], "name": "XP_025565710.1", "ipg": "190511510", "start": 0, "end": 1629, "strand": 1, "sequence": null}], "clusters": []}, {"accession": "XM_025702805.1", "subjects": [{"id": null, "hits": [{"query": "ACZ57547.1", "subject": "XP_025565702.1", "identity": 47.069, "coverage": 95.00860585197934, "evalue": 1.58e-176, "bitscore": 523.0}], "name": "XP_025565702.1", "ipg": "190511472", "start": 0, "end": 1737, "strand": 1, "sequence": null}], "clusters": []}, {"accession": "XM_025712431.1", "subjects": [{"id": null, "hits": [{"query": "ACZ57548.1", "subject": "XP_025565700.1", "identity": 49.768, "coverage": 98.56902356902357, "evalue": 0.0, "bitscore": 2131.0}], "name": "XP_025565700.1", "ipg": "190511523", "start": 12, "end": 7026, "strand": 1, "sequence": null}], "clusters": []}, {"accession": "XM_025710642.1", "subjects": [{"id": null, "hits": [{"query": "ACZ57549.1", "subject": "XP_025565715.1", "identity": 31.163, "coverage": 64.70588235294117, "evalue": 1.18e-33, "bitscore": 149.0}], "name": "XP_025565715.1", "ipg": "190511585", "start": 0, "end": 1725, "strand": 1, "sequence": null}], "clusters": []}]}, {"name": "Bisporella sp.", "strain": "PMI_857", "scaffolds": [{"accession": "JAJSPD010000018.1", "subjects": [{"id": null, "hits": [{"query": "ACZ57545.1", "subject": "KAH8596281.1", "identity": 37.324, "coverage": 80.3030303030303, "evalue": 3.26e-93, "bitscore": 304.0}], "name": "KAH8596281.1", "ipg": "513102165", "start": 108257, "end": 109903, "strand": -1, "sequence": null}, {"id": null, "hits": [{"query": "ACZ57547.1", "subject": "KAH8596286.1", "identity": 40.142, "coverage": 95.00860585197934, "evalue": 3.36e-146, "bitscore": 446.0}], "name": "KAH8596286.1", "ipg": "513102187", "start": 123756, "end": 125764, "strand": 1, "sequence": null}, {"id": null, "hits": [{"query": "ACZ57548.1", "subject": "KAH8596284.1", "identity": 38.789, "coverage": 98.31649831649831, "evalue": 0.0, "bitscore": 1552.0}], "name": "KAH8596284.1", "ipg": "513102202", "start": 114004, "end": 121324, "strand": -1, "sequence": null}], "clusters": [{"indices": [0, 2, 1], "subjects": [], "intermediate_genes": [], "score": 4.2302, "start": 108257, "end": 125764, "number": 397}]}, {"accession": "JAJSPD010000011.1", "subjects": [{"id": null, "hits": [{"query": "ACZ57547.1", "subject": "KAH8598660.1", "identity": 39.576, "coverage": 95.35283993115318, "evalue": 4.97e-133, "bitscore": 411.0}], "name": "KAH8598660.1", "ipg": "513104551", "start": 1040637, "end": 1042530, "strand": -1, "sequence": null}, {"id": null, "hits": [{"query": "ACZ57548.1", "subject": "KAH8598662.1", "identity": 38.714, "coverage": 97.85353535353535, "evalue": 0.0, "bitscore": 1538.0}], "name": "KAH8598662.1", "ipg": "513104609", "start": 1045645, "end": 1053056, "strand": 1, "sequence": null}], "clusters": []}]}, {"name": "Talaromyces marneffei", "strain": "", "scaffolds": [{"accession": "NC_072355.1", "subjects": [{"id": null, "hits": [{"query": "ACZ57545.1", "subject": "XP_054124592.1", "identity": 38.009, "coverage": 83.33333333333334, "evalue": 4.1e-93, "bitscore": 303.0}], "name": "XP_054124592.1", "ipg": "278705372", "start": 30126, "end": 31751, "strand": -1, "sequence": null}, {"id": null, "hits": [{"query": "ACZ57547.1", "subject": "XP_054124595.1", "identity": 40.754, "coverage": 95.35283993115318, "evalue": 3.73e-147, "bitscore": 448.0}], "name": "XP_054124595.1", "ipg": "15756725", "start": 35643, "end": 37616, "strand": -1, "sequence": null}, {"id": null, "hits": [{"query": "ACZ57548.1", "subject": "XP_054124597.1", "identity": 39.298, "coverage": 98.14814814814815, "evalue": 0.0, "bitscore": 1572.0}], "name": "XP_054124597.1", "ipg": "278705371", "start": 39859, "end": 47137, "strand": 1, "sequence": null}], "clusters": [{"indices": [0, 1, 2], "subjects": [], "intermediate_genes": [], "score": 4.2323, "start": 30126, "end": 47137, "number": 398}]}, {"accession": "XM_054268617.1", "subjects": [{"id": null, "hits": [{"query": "ACZ57545.1", "subject": "XP_054124592.1", "identity": 38.009, "coverage": 83.33333333333334, "evalue": 4.1e-93, "bitscore": 303.0}], "name": "XP_054124592.1", "ipg": "278705372", "start": 0, "end": 1392, "strand": 1, "sequence": null}], "clusters": []}, {"accession": "CP045660.1", "subjects": [{"id": null, "hits": [{"query": "ACZ57545.1", "subject": "QGA21656.1", "identity": 38.009, "coverage": 83.33333333333334, "evalue": 4.1e-93, "bitscore": 303.0}], "name": "QGA21656.1", "ipg": "278705372", "start": 30126, "end": 31751, "strand": -1, "sequence": null}, {"id": null, "hits": [{"query": "ACZ57547.1", "subject": "QGA21659.1", "identity": 40.754, "coverage": 95.35283993115318, "evalue": 3.73e-147, "bitscore": 448.0}], "name": "QGA21659.1", "ipg": "15756725", "start": 35643, "end": 37616, "strand": -1, "sequence": null}, {"id": null, "hits": [{"query": "ACZ57548.1", "subject": "QGA21661.1", "identity": 39.298, "coverage": 98.14814814814815, "evalue": 0.0, "bitscore": 1572.0}], "name": "QGA21661.1", "ipg": "278705371", "start": 39859, "end": 47137, "strand": 1, "sequence": null}], "clusters": []}, {"accession": "XM_054268620.1", "subjects": [{"id": null, "hits": [{"query": "ACZ57547.1", "subject": "XP_054124595.1", "identity": 40.754, "coverage": 95.35283993115318, "evalue": 3.73e-147, "bitscore": 448.0}], "name": "XP_054124595.1", "ipg": "15756725", "start": 0, "end": 1806, "strand": 1, "sequence": null}], "clusters": []}, {"accession": "XM_054268622.1", "subjects": [{"id": null, "hits": [{"query": "ACZ57548.1", "subject": "XP_054124597.1", "identity": 39.298, "coverage": 98.14814814814815, "evalue": 0.0, "bitscore": 1572.0}], "name": "XP_054124597.1", "ipg": "278705371", "start": 0, "end": 7011, "strand": 1, "sequence": null}], "clusters": []}]}, {"name": "Talaromyces marneffei", "strain": "11CN-03-130", "scaffolds": [{"accession": "CM018879.1", "subjects": [{"id": null, "hits": [{"query": "ACZ57545.1", "subject": "KAE8548313.1", "identity": 38.009, "coverage": 83.33333333333334, "evalue": 4.1e-93, "bitscore": 303.0}], "name": "KAE8548313.1", "ipg": "278705372", "start": 35434, "end": 37059, "strand": -1, "sequence": null}, {"id": null, "hits": [{"query": "ACZ57547.1", "subject": "KAE8548316.1", "identity": 40.754, "coverage": 95.35283993115318, "evalue": 3.73e-147, "bitscore": 448.0}], "name": "KAE8548316.1", "ipg": "15756725", "start": 40951, "end": 42924, "strand": -1, "sequence": null}, {"id": null, "hits": [{"query": "ACZ57548.1", "subject": "KAE8548318.1", "identity": 39.214, "coverage": 98.14814814814815, "evalue": 0.0, "bitscore": 1572.0}], "name": "KAE8548318.1", "ipg": "15756727", "start": 45148, "end": 52426, "strand": 1, "sequence": null}], "clusters": [{"indices": [0, 1, 2], "subjects": [], "intermediate_genes": [], "score": 4.2323, "start": 35434, "end": 52426, "number": 400}]}, {"accession": "WINJ01000007.1", "subjects": [{"id": null, "hits": [{"query": "ACZ57545.1", "subject": "KAE8548313.1", "identity": 38.009, "coverage": 83.33333333333334, "evalue": 4.1e-93, "bitscore": 303.0}], "name": "KAE8548313.1", "ipg": "278705372", "start": 35434, "end": 37059, "strand": -1, "sequence": null}, {"id": null, "hits": [{"query": "ACZ57547.1", "subject": "KAE8548316.1", "identity": 40.754, "coverage": 95.35283993115318, "evalue": 3.73e-147, "bitscore": 448.0}], "name": "KAE8548316.1", "ipg": "15756725", "start": 40951, "end": 42924, "strand": -1, "sequence": null}, {"id": null, "hits": [{"query": "ACZ57548.1", "subject": "KAE8548318.1", "identity": 39.214, "coverage": 98.14814814814815, "evalue": 0.0, "bitscore": 1572.0}], "name": "KAE8548318.1", "ipg": "15756727", "start": 45148, "end": 52426, "strand": 1, "sequence": null}], "clusters": []}]}, {"name": "Talaromyces marneffei", "strain": "ATCC 18224", "scaffolds": [{"accession": "DS995906.1", "subjects": [{"id": null, "hits": [{"query": "ACZ57545.1", "subject": "EEA18574.1", "identity": 38.009, "coverage": 83.33333333333334, "evalue": 6.85e-93, "bitscore": 303.0}], "name": "EEA18574.1", "ipg": "15756722", "start": 21071, "end": 22704, "strand": -1, "sequence": null}, {"id": null, "hits": [{"query": "ACZ57547.1", "subject": "EEA18577.1", "identity": 40.754, "coverage": 95.35283993115318, "evalue": 3.73e-147, "bitscore": 448.0}], "name": "EEA18577.1", "ipg": "15756725", "start": 26596, "end": 28569, "strand": -1, "sequence": null}, {"id": null, "hits": [{"query": "ACZ57548.1", "subject": "EEA18579.1", "identity": 39.214, "coverage": 98.14814814814815, "evalue": 0.0, "bitscore": 1572.0}], "name": "EEA18579.1", "ipg": "15756727", "start": 30793, "end": 38071, "strand": 1, "sequence": null}], "clusters": [{"indices": [0, 1, 2], "subjects": [], "intermediate_genes": [], "score": 4.2323, "start": 21071, "end": 38071, "number": 402}]}, {"accession": "JBIHLN010000007.1", "subjects": [{"id": null, "hits": [{"query": "ACZ57545.1", "subject": "KAL3703695.1", "identity": 38.009, "coverage": 83.33333333333334, "evalue": 6.85e-93, "bitscore": 303.0}], "name": "KAL3703695.1", "ipg": "15756722", "start": 1795330, "end": 1796963, "strand": 1, "sequence": null}, {"id": null, "hits": [{"query": "ACZ57547.1", "subject": "KAL3703692.1", "identity": 40.754, "coverage": 95.35283993115318, "evalue": 3.73e-147, "bitscore": 448.0}], "name": "KAL3703692.1", "ipg": "15756725", "start": 1789465, "end": 1791438, "strand": 1, "sequence": null}, {"id": null, "hits": [{"query": "ACZ57549.1", "subject": "KAL3703687.1", "identity": 30.476, "coverage": 63.46749226006192, "evalue": 6.74e-37, "bitscore": 158.0}], "name": "KAL3703687.1", "ipg": "953816106", "start": 1764299, "end": 1766218, "strand": -1, "sequence": null}], "clusters": []}]}, {"name": "Talaromyces marneffei", "strain": "PM1", "scaffolds": [{"accession": "HM070057.1", "subjects": [{"id": null, "hits": [{"query": "ACZ57548.1", "subject": "ADH01673.1", "identity": 39.214, "coverage": 98.14814814814815, "evalue": 0.0, "bitscore": 1572.0}], "name": "ADH01673.1", "ipg": "15756727", "start": 0, "end": 7278, "strand": 1, "sequence": null}], "clusters": []}]}, {"name": "Xanthoria sp. 1 TBL-2021", "strain": "", "scaffolds": [{"accession": "JALAIM010000100.1", "subjects": [{"id": null, "hits": [{"query": "ACZ57545.1", "subject": "KAI4264544.1", "identity": 36.404, "coverage": 81.62878787878788, "evalue": 5.41e-93, "bitscore": 304.0}], "name": "KAI4264544.1", "ipg": "555790533", "start": 9496, "end": 11118, "strand": 1, "sequence": null}, {"id": null, "hits": [{"query": "ACZ57546.1", "subject": "KAI4264552.1", "identity": 49.307, "coverage": 89.18439716312056, "evalue": 6.39e-165, "bitscore": 490.0}], "name": "KAI4264552.1", "ipg": "555790473", "start": 40548, "end": 42622, "strand": 1, "sequence": null}, {"id": null, "hits": [{"query": "ACZ57547.1", "subject": "KAI4264548.1", "identity": 38.931, "coverage": 88.2960413080895, "evalue": 2.55e-116, "bitscore": 367.0}], "name": "KAI4264548.1", "ipg": "555790470", "start": 29956, "end": 31709, "strand": 1, "sequence": null}, {"id": null, "hits": [{"query": "ACZ57548.1", "subject": "KAI4264546.1", "identity": 39.816, "coverage": 98.44276094276094, "evalue": 0.0, "bitscore": 1592.0}], "name": "KAI4264546.1", "ipg": "555790538", "start": 20110, "end": 27290, "strand": -1, "sequence": null}], "clusters": [{"indices": [0, 3, 2, 1], "subjects": [], "intermediate_genes": [], "score": 6.2753, "start": 9496, "end": 42622, "number": 403}]}]}, {"name": "Corynascus similis", "strain": "CBS 632.67", "scaffolds": [{"accession": "MU993848.1", "subjects": [{"id": null, "hits": [{"query": "ACZ57545.1", "subject": "KAL2192256.1", "identity": 35.683, "coverage": 85.60606060606061, "evalue": 1.78e-92, "bitscore": 301.0}], "name": "KAL2192256.1", "ipg": "906609624", "start": 7217, "end": 8714, "strand": 1, "sequence": null}, {"id": null, "hits": [{"query": "ACZ57546.1", "subject": "KAL2192263.1", "identity": 48.538, "coverage": 90.60283687943263, "evalue": 4.03e-173, "bitscore": 512.0}], "name": "KAL2192263.1", "ipg": "906609696", "start": 27069, "end": 28995, "strand": 1, "sequence": null}, {"id": null, "hits": [{"query": "ACZ57547.1", "subject": "KAL2192258.1", "identity": 47.11, "coverage": 95.00860585197934, "evalue": 7.82e-180, "bitscore": 532.0}], "name": "KAL2192258.1", "ipg": "906609652", "start": 11655, "end": 13545, "strand": -1, "sequence": null}, {"id": null, "hits": [{"query": "ACZ57548.1", "subject": "KAL2192260.1", "identity": 48.874, "coverage": 98.10606060606061, "evalue": 0.0, "bitscore": 2085.0}], "name": "KAL2192260.1", "ipg": "906609684", "start": 16012, "end": 23446, "strand": 1, "sequence": null}], "clusters": [{"indices": [0, 2, 3, 1], "subjects": [], "intermediate_genes": [], "score": 5.343, "start": 7217, "end": 28995, "number": 404}]}]}, {"name": "Aspergillus felis", "strain": "", "scaffolds": [{"accession": "JACBAE010001200.1", "subjects": [{"id": null, "hits": [{"query": "ACZ57545.1", "subject": "KAF7170860.1", "identity": 35.463, "coverage": 84.84848484848484, "evalue": 2.13e-92, "bitscore": 301.0}], "name": "KAF7170860.1", "ipg": "353297423", "start": 15408, "end": 16979, "strand": -1, "sequence": null}, {"id": null, "hits": [{"query": "ACZ57546.1", "subject": "KAF7170864.1", "identity": 45.818, "coverage": 97.3404255319149, "evalue": 1.77e-176, "bitscore": 521.0}], "name": "KAF7170864.1", "ipg": "353297428", "start": 21870, "end": 23981, "strand": 1, "sequence": null}, {"id": null, "hits": [{"query": "ACZ57547.1", "subject": "KAF7170858.1", "identity": 47.069, "coverage": 95.00860585197934, "evalue": 7.72e-177, "bitscore": 525.0}], "name": "KAF7170858.1", "ipg": "353297409", "start": 10180, "end": 12239, "strand": 1, "sequence": null}, {"id": null, "hits": [{"query": "ACZ57548.1", "subject": "KAF7170856.1", "identity": 50.84, "coverage": 98.56902356902357, "evalue": 0.0, "bitscore": 2219.0}], "name": "KAF7170856.1", "ipg": "353297407", "start": 362, "end": 7623, "strand": -1, "sequence": null}, {"id": null, "hits": [{"query": "ACZ57549.1", "subject": "KAF7170869.1", "identity": 32.407, "coverage": 64.70588235294117, "evalue": 2.11e-37, "bitscore": 159.0}], "name": "KAF7170869.1", "ipg": "353297424", "start": 39542, "end": 41499, "strand": -1, "sequence": null}], "clusters": [{"indices": [3, 2, 0, 1, 4], "subjects": [], "intermediate_genes": [], "score": 7.3725, "start": 362, "end": 41499, "number": 405}]}, {"accession": "JACBAG010001892.1", "subjects": [{"id": null, "hits": [{"query": "ACZ57545.1", "subject": "KAF7177804.1", "identity": 35.463, "coverage": 84.84848484848484, "evalue": 2.13e-92, "bitscore": 301.0}], "name": "KAF7177804.1", "ipg": "353297423", "start": 183643, "end": 185214, "strand": 1, "sequence": null}, {"id": null, "hits": [{"query": "ACZ57546.1", "subject": "KAF7177800.1", "identity": 45.818, "coverage": 97.3404255319149, "evalue": 1.77e-176, "bitscore": 521.0}], "name": "KAF7177800.1", "ipg": "353297428", "start": 176641, "end": 178752, "strand": -1, "sequence": null}, {"id": null, "hits": [{"query": "ACZ57549.1", "subject": "KAF7177795.1", "identity": 32.407, "coverage": 64.70588235294117, "evalue": 1.71e-37, "bitscore": 160.0}], "name": "KAF7177795.1", "ipg": "353301754", "start": 159110, "end": 161067, "strand": 1, "sequence": null}], "clusters": [{"indices": [2, 1, 0], "subjects": [], "intermediate_genes": [], "score": 4.0982, "start": 159110, "end": 185214, "number": 406}]}, {"accession": "JACBAG010001766.1", "subjects": [{"id": null, "hits": [{"query": "ACZ57546.1", "subject": "KAF7182685.1", "identity": 56.383, "coverage": 96.98581560283688, "evalue": 0.0, "bitscore": 655.0}], "name": "KAF7182685.1", "ipg": "353304334", "start": 49908, "end": 52068, "strand": -1, "sequence": null}], "clusters": []}, {"accession": "JACBAG010001771.1", "subjects": [{"id": null, "hits": [{"query": "ACZ57547.1", "subject": "KAF7182589.1", "identity": 47.069, "coverage": 95.00860585197934, "evalue": 3.31e-176, "bitscore": 524.0}], "name": "KAF7182589.1", "ipg": "353304299", "start": 65404, "end": 67463, "strand": 1, "sequence": null}, {"id": null, "hits": [{"query": "ACZ57548.1", "subject": "KAF7182587.1", "identity": 50.966, "coverage": 98.56902356902357, "evalue": 0.0, "bitscore": 2224.0}], "name": "KAF7182587.1", "ipg": "353304289", "start": 55586, "end": 62847, "strand": -1, "sequence": null}], "clusters": []}]}, {"name": "Corynascus sepedonium", "strain": "ATCC 9787", "scaffolds": [{"accession": "MU988365.1", "subjects": [{"id": null, "hits": [{"query": "ACZ57545.1", "subject": "KAL2138827.1", "identity": 35.463, "coverage": 85.60606060606061, "evalue": 2.32e-92, "bitscore": 300.0}], "name": "KAL2138827.1", "ipg": "906561345", "start": 23890, "end": 25387, "strand": 1, "sequence": null}, {"id": null, "hits": [{"query": "ACZ57547.1", "subject": "KAL2138829.1", "identity": 46.935, "coverage": 95.00860585197934, "evalue": 4.21e-179, "bitscore": 530.0}], "name": "KAL2138829.1", "ipg": "906561301", "start": 28443, "end": 30330, "strand": -1, "sequence": null}], "clusters": []}, {"accession": "MU988450.1", "subjects": [{"id": null, "hits": [{"query": "ACZ57546.1", "subject": "KAL2138187.1", "identity": 46.886, "coverage": 96.45390070921985, "evalue": 6.55e-174, "bitscore": 514.0}], "name": "KAL2138187.1", "ipg": "906560694", "start": 4760, "end": 6685, "strand": -1, "sequence": null}, {"id": null, "hits": [{"query": "ACZ57548.1", "subject": "KAL2138189.1", "identity": 49.149, "coverage": 98.02188552188552, "evalue": 0.0, "bitscore": 2103.0}], "name": "KAL2138189.1", "ipg": "906560731", "start": 8924, "end": 17677, "strand": -1, "sequence": null}], "clusters": []}]}, {"name": "Annulohypoxylon stygium", "strain": "FL0470", "scaffolds": [{"accession": "MU402841.1", "subjects": [{"id": null, "hits": [{"query": "ACZ57545.1", "subject": "KAI1444244.1", "identity": 37.47, "coverage": 79.16666666666666, "evalue": 3.47e-92, "bitscore": 300.0}], "name": "KAI1444244.1", "ipg": "535803064", "start": 313526, "end": 314939, "strand": -1, "sequence": null}, {"id": null, "hits": [{"query": "ACZ57547.1", "subject": "KAI1444246.1", "identity": 40.925, "coverage": 94.83648881239243, "evalue": 9.86e-135, "bitscore": 416.0}], "name": "KAI1444246.1", "ipg": "535803101", "start": 316542, "end": 318529, "strand": -1, "sequence": null}, {"id": null, "hits": [{"query": "ACZ57548.1", "subject": "KAI1444248.1", "identity": 38.715, "coverage": 97.81144781144782, "evalue": 0.0, "bitscore": 1516.0}], "name": "KAI1444248.1", "ipg": "535803071", "start": 321241, "end": 328851, "strand": 1, "sequence": null}], "clusters": [{"indices": [0, 1, 2], "subjects": [], "intermediate_genes": [], "score": 4.2232, "start": 313526, "end": 328851, "number": 407}]}]}, {"name": "Rostrohypoxylon terebratum", "strain": "CBS 119137", "scaffolds": [{"accession": "MU385933.1", "subjects": [{"id": null, "hits": [{"query": "ACZ57545.1", "subject": "KAI1089021.1", "identity": 37.995, "coverage": 81.06060606060606, "evalue": 4.53e-92, "bitscore": 300.0}], "name": "KAI1089021.1", "ipg": "534602206", "start": 17490, "end": 18903, "strand": 1, "sequence": null}, {"id": null, "hits": [{"query": "ACZ57547.1", "subject": "KAI1089019.1", "identity": 39.425, "coverage": 99.82788296041308, "evalue": 3.55e-133, "bitscore": 412.0}], "name": "KAI1089019.1", "ipg": "534602202", "start": 13874, "end": 15872, "strand": 1, "sequence": null}, {"id": null, "hits": [{"query": "ACZ57548.1", "subject": "KAI1089017.1", "identity": 39.092, "coverage": 97.81144781144782, "evalue": 0.0, "bitscore": 1522.0}], "name": "KAI1089017.1", "ipg": "534602234", "start": 3524, "end": 11155, "strand": -1, "sequence": null}], "clusters": [{"indices": [2, 1, 0], "subjects": [], "intermediate_genes": [], "score": 4.2234, "start": 3524, "end": 18903, "number": 408}]}]}, {"name": "Thermocarpiscus australiensis", "strain": "ATCC 28236", "scaffolds": [{"accession": "MU983975.1", "subjects": [{"id": null, "hits": [{"query": "ACZ57545.1", "subject": "KAL2019326.1", "identity": 37.705, "coverage": 80.68181818181817, "evalue": 7.64e-92, "bitscore": 300.0}], "name": "KAL2019326.1", "ipg": "904522224", "start": 105851, "end": 107430, "strand": -1, "sequence": null}, {"id": null, "hits": [{"query": "ACZ57547.1", "subject": "KAL2019324.1", "identity": 47.359, "coverage": 95.00860585197934, "evalue": 0.0, "bitscore": 546.0}], "name": "KAL2019324.1", "ipg": "904522202", "start": 100501, "end": 102448, "strand": 1, "sequence": null}, {"id": null, "hits": [{"query": "ACZ57548.1", "subject": "KAL2019322.1", "identity": 48.916, "coverage": 98.10606060606061, "evalue": 0.0, "bitscore": 2125.0}], "name": "KAL2019322.1", "ipg": "904522259", "start": 89883, "end": 97245, "strand": -1, "sequence": null}], "clusters": [{"indices": [2, 1, 0], "subjects": [], "intermediate_genes": [], "score": 4.2971, "start": 89883, "end": 107430, "number": 409}]}]}, {"name": "Dichotomopilus funicola", "strain": "CBS 141.50", "scaffolds": [{"accession": "NW_026944072.1", "subjects": [{"id": null, "hits": [{"query": "ACZ57545.1", "subject": "XP_062635321.1", "identity": 36.534, "coverage": 80.68181818181817, "evalue": 9.79e-92, "bitscore": 299.0}], "name": "XP_062635321.1", "ipg": "718536236", "start": 190221, "end": 191716, "strand": -1, "sequence": null}, {"id": null, "hits": [{"query": "ACZ57546.1", "subject": "XP_062635314.1", "identity": 49.31, "coverage": 89.53900709219859, "evalue": 8.44e-174, "bitscore": 514.0}], "name": "XP_062635314.1", "ipg": "718536283", "start": 169061, "end": 171047, "strand": -1, "sequence": null}, {"id": null, "hits": [{"query": "ACZ57547.1", "subject": "XP_062635319.1", "identity": 45.531, "coverage": 97.59036144578313, "evalue": 1.46e-178, "bitscore": 529.0}], "name": "XP_062635319.1", "ipg": "718536302", "start": 185354, "end": 187270, "strand": 1, "sequence": null}, {"id": null, "hits": [{"query": "ACZ57548.1", "subject": "XP_062635317.1", "identity": 47.379, "coverage": 98.23232323232324, "evalue": 0.0, "bitscore": 2064.0}], "name": "XP_062635317.1", "ipg": "718536299", "start": 174934, "end": 182701, "strand": -1, "sequence": null}], "clusters": [{"indices": [1, 3, 2, 0], "subjects": [], "intermediate_genes": [], "score": 5.3406, "start": 169061, "end": 191716, "number": 410}]}, {"accession": "XM_062781403.1", "subjects": [{"id": null, "hits": [{"query": "ACZ57545.1", "subject": "XP_062635321.1", "identity": 36.534, "coverage": 80.68181818181817, "evalue": 9.79e-92, "bitscore": 299.0}], "name": "XP_062635321.1", "ipg": "718536236", "start": 0, "end": 1359, "strand": 1, "sequence": null}], "clusters": []}, {"accession": "MU853604.1", "subjects": [{"id": null, "hits": [{"query": "ACZ57545.1", "subject": "KAK4141950.1", "identity": 36.534, "coverage": 80.68181818181817, "evalue": 9.79e-92, "bitscore": 299.0}], "name": "KAK4141950.1", "ipg": "718536236", "start": 190221, "end": 191716, "strand": -1, "sequence": null}, {"id": null, "hits": [{"query": "ACZ57546.1", "subject": "KAK4141943.1", "identity": 49.31, "coverage": 89.53900709219859, "evalue": 8.44e-174, "bitscore": 514.0}], "name": "KAK4141943.1", "ipg": "718536283", "start": 169061, "end": 171047, "strand": -1, "sequence": null}, {"id": null, "hits": [{"query": "ACZ57547.1", "subject": "KAK4141948.1", "identity": 45.531, "coverage": 97.59036144578313, "evalue": 1.46e-178, "bitscore": 529.0}], "name": "KAK4141948.1", "ipg": "718536302", "start": 185354, "end": 187270, "strand": 1, "sequence": null}, {"id": null, "hits": [{"query": "ACZ57548.1", "subject": "KAK4141946.1", "identity": 47.379, "coverage": 98.23232323232324, "evalue": 0.0, "bitscore": 2064.0}], "name": "KAK4141946.1", "ipg": "718536299", "start": 174934, "end": 182701, "strand": -1, "sequence": null}], "clusters": []}, {"accession": "XM_062781399.1", "subjects": [{"id": null, "hits": [{"query": "ACZ57546.1", "subject": "XP_062635314.1", "identity": 49.31, "coverage": 89.53900709219859, "evalue": 8.44e-174, "bitscore": 514.0}], "name": "XP_062635314.1", "ipg": "718536283", "start": 0, "end": 1644, "strand": 1, "sequence": null}], "clusters": []}, {"accession": "XM_062777801.1", "subjects": [{"id": null, "hits": [{"query": "ACZ57547.1", "subject": "XP_062635319.1", "identity": 45.531, "coverage": 97.59036144578313, "evalue": 1.46e-178, "bitscore": 529.0}], "name": "XP_062635319.1", "ipg": "718536302", "start": 0, "end": 1836, "strand": 1, "sequence": null}], "clusters": []}, {"accession": "XM_062777819.1", "subjects": [{"id": null, "hits": [{"query": "ACZ57548.1", "subject": "XP_062635317.1", "identity": 47.379, "coverage": 98.23232323232324, "evalue": 0.0, "bitscore": 2064.0}], "name": "XP_062635317.1", "ipg": "718536299", "start": 0, "end": 7725, "strand": 1, "sequence": null}], "clusters": []}]}, {"name": "Hypomontagnella monticulosa", "strain": "FL0542", "scaffolds": [{"accession": "MU281885.1", "subjects": [{"id": null, "hits": [{"query": "ACZ57545.1", "subject": "KAI0384275.1", "identity": 37.232, "coverage": 78.97727272727273, "evalue": 1.4e-91, "bitscore": 299.0}], "name": "KAI0384275.1", "ipg": "530513103", "start": 954583, "end": 956017, "strand": 1, "sequence": null}, {"id": null, "hits": [{"query": "ACZ57547.1", "subject": "KAI0384274.1", "identity": 39.757, "coverage": 97.24612736660929, "evalue": 2.66e-134, "bitscore": 414.0}], "name": "KAI0384274.1", "ipg": "530513082", "start": 951835, "end": 953812, "strand": 1, "sequence": null}, {"id": null, "hits": [{"query": "ACZ57548.1", "subject": "KAI0384272.1", "identity": 38.605, "coverage": 97.81144781144782, "evalue": 0.0, "bitscore": 1461.0}], "name": "KAI0384272.1", "ipg": "530513073", "start": 940288, "end": 947944, "strand": -1, "sequence": null}], "clusters": [{"indices": [2, 1, 0], "subjects": [], "intermediate_genes": [], "score": 4.2174, "start": 940288, "end": 956017, "number": 412}]}, {"accession": "MU281899.1", "subjects": [{"id": null, "hits": [{"query": "ACZ57547.1", "subject": "KAI0380850.1", "identity": 38.704, "coverage": 95.5249569707401, "evalue": 2.76e-119, "bitscore": 376.0}], "name": "KAI0380850.1", "ipg": "530508390", "start": 464559, "end": 466805, "strand": -1, "sequence": null}], "clusters": []}, {"accession": "MU281908.1", "subjects": [{"id": null, "hits": [{"query": "ACZ57548.1", "subject": "KAI0379327.1", "identity": 61.176, "coverage": 99.87373737373737, "evalue": 0.0, "bitscore": 2874.0}], "name": "KAI0379327.1", "ipg": "530506697", "start": 442242, "end": 449476, "strand": -1, "sequence": null}, {"id": null, "hits": [{"query": "ACZ57549.1", "subject": "KAI0379326.1", "identity": 42.383, "coverage": 98.45201238390094, "evalue": 1.33e-159, "bitscore": 484.0}], "name": "KAI0379326.1", "ipg": "530506650", "start": 433765, "end": 435810, "strand": -1, "sequence": null}], "clusters": []}]}, {"name": "Hypoxylon crocopeplum", "strain": "CBS 119004", "scaffolds": [{"accession": "MU399555.1", "subjects": [{"id": null, "hits": [{"query": "ACZ57545.1", "subject": "KAI1381392.1", "identity": 39.545, "coverage": 82.1969696969697, "evalue": 1.7e-91, "bitscore": 300.0}], "name": "KAI1381392.1", "ipg": "535740971", "start": 1049336, "end": 1051037, "strand": 1, "sequence": null}, {"id": null, "hits": [{"query": "ACZ57547.1", "subject": "KAI1381396.1", "identity": 50.36, "coverage": 95.00860585197934, "evalue": 0.0, "bitscore": 586.0}], "name": "KAI1381396.1", "ipg": "535740944", "start": 1060559, "end": 1062437, "strand": -1, "sequence": null}, {"id": null, "hits": [{"query": "ACZ57548.1", "subject": "KAI1381386.1", "identity": 52.429, "coverage": 98.23232323232324, "evalue": 0.0, "bitscore": 2382.0}], "name": "KAI1381386.1", "ipg": "535740934", "start": 1025626, "end": 1032894, "strand": 1, "sequence": null}], "clusters": [{"indices": [2, 0, 1], "subjects": [], "intermediate_genes": [], "score": 3.3268, "start": 1025626, "end": 1062437, "number": 413}]}, {"accession": "MU399613.1", "subjects": [{"id": null, "hits": [{"query": "ACZ57547.1", "subject": "KAI1370876.1", "identity": 40.342, "coverage": 96.72977624784855, "evalue": 2.62e-132, "bitscore": 410.0}], "name": "KAI1370876.1", "ipg": "535730442", "start": 65631, "end": 67740, "strand": -1, "sequence": null}, {"id": null, "hits": [{"query": "ACZ57548.1", "subject": "KAI1370878.1", "identity": 38.723, "coverage": 98.14814814814815, "evalue": 0.0, "bitscore": 1547.0}], "name": "KAI1370878.1", "ipg": "535730456", "start": 70631, "end": 78583, "strand": 1, "sequence": null}], "clusters": []}]}, {"name": "Leptodontidium sp. 2", "strain": "PMI_412", "scaffolds": [{"accession": "MU270444.1", "subjects": [{"id": null, "hits": [{"query": "ACZ57545.1", "subject": "KAH9209740.1", "identity": 38.657, "coverage": 81.06060606060606, "evalue": 1.71e-91, "bitscore": 299.0}], "name": "KAH9209740.1", "ipg": "517815804", "start": 129448, "end": 131291, "strand": -1, "sequence": null}, {"id": null, "hits": [{"query": "ACZ57547.1", "subject": "KAH9209742.1", "identity": 45.026, "coverage": 96.3855421686747, "evalue": 7.1e-173, "bitscore": 514.0}], "name": "KAH9209742.1", "ipg": "517815779", "start": 135025, "end": 136846, "strand": -1, "sequence": null}, {"id": null, "hits": [{"query": "ACZ57548.1", "subject": "KAH9209743.1", "identity": 50.481, "coverage": 98.10606060606061, "evalue": 0.0, "bitscore": 2241.0}], "name": "KAH9209743.1", "ipg": "517815789", "start": 137597, "end": 145445, "strand": 1, "sequence": null}], "clusters": [{"indices": [0, 1, 2], "subjects": [], "intermediate_genes": [], "score": 4.305400000000001, "start": 129448, "end": 145445, "number": 414}]}]}, {"name": "Cadophora sp.", "strain": "DSE1049", "scaffolds": [{"accession": "KZ804279.1", "subjects": [{"id": null, "hits": [{"query": "ACZ57545.1", "subject": "PVH72165.1", "identity": 39.461, "coverage": 76.70454545454545, "evalue": 3.26e-91, "bitscore": 296.0}], "name": "PVH72165.1", "ipg": "186780985", "start": 14943, "end": 18287, "strand": -1, "sequence": null}, {"id": null, "hits": [{"query": "ACZ57547.1", "subject": "PVH72167.1", "identity": 44.677, "coverage": 96.3855421686747, "evalue": 2.17e-170, "bitscore": 507.0}], "name": "PVH72167.1", "ipg": "186780971", "start": 22028, "end": 23849, "strand": -1, "sequence": null}, {"id": null, "hits": [{"query": "ACZ57548.1", "subject": "PVH72168.1", "identity": 50.312, "coverage": 98.10606060606061, "evalue": 0.0, "bitscore": 2226.0}], "name": "PVH72168.1", "ipg": "186780987", "start": 24600, "end": 32451, "strand": 1, "sequence": null}], "clusters": [{"indices": [0, 1, 2], "subjects": [], "intermediate_genes": [], "score": 4.3029, "start": 14943, "end": 32451, "number": 415}]}, {"accession": "KZ804116.1", "subjects": [{"id": null, "hits": [{"query": "ACZ57546.1", "subject": "PVH86320.1", "identity": 62.818, "coverage": 90.60283687943263, "evalue": 0.0, "bitscore": 670.0}], "name": "PVH86320.1", "ipg": "186795070", "start": 500784, "end": 502913, "strand": -1, "sequence": null}, {"id": null, "hits": [{"query": "ACZ57549.1", "subject": "PVH86321.1", "identity": 36.603, "coverage": 62.538699690402474, "evalue": 1.24e-64, "bitscore": 231.0}], "name": "PVH86321.1", "ipg": "186795074", "start": 503567, "end": 505002, "strand": -1, "sequence": null}], "clusters": []}]}, {"name": "Cadophora sp.", "strain": "MPI-SDFR-AT-0126", "scaffolds": [{"accession": "JAGMVK010000014.1", "subjects": [{"id": null, "hits": [{"query": "ACZ57546.1", "subject": "KAH7390153.1", "identity": 61.154, "coverage": 91.66666666666666, "evalue": 0.0, "bitscore": 653.0}], "name": "KAH7390153.1", "ipg": "501077048", "start": 531072, "end": 533233, "strand": 1, "sequence": null}, {"id": null, "hits": [{"query": "ACZ57549.1", "subject": "KAH7390152.1", "identity": 32.774, "coverage": 96.74922600619195, "evalue": 7.9e-76, "bitscore": 266.0}], "name": "KAH7390152.1", "ipg": "501077033", "start": 528304, "end": 530501, "strand": 1, "sequence": null}], "clusters": []}]}, {"name": "Annulohypoxylon sp.", "strain": "FPYF3050", "scaffolds": [{"accession": "CP157663.1", "subjects": [{"id": null, "hits": [{"query": "ACZ57545.1", "subject": "XDG09061.1", "identity": 37.47, "coverage": 79.16666666666666, "evalue": 3.54e-91, "bitscore": 298.0}], "name": "XDG09061.1", "ipg": "884299330", "start": 377378, "end": 378803, "strand": -1, "sequence": null}, {"id": null, "hits": [{"query": "ACZ57547.1", "subject": "XDG09063.1", "identity": 40.747, "coverage": 94.83648881239243, "evalue": 9.73e-134, "bitscore": 413.0}], "name": "XDG09063.1", "ipg": "884299384", "start": 380391, "end": 382383, "strand": -1, "sequence": null}, {"id": null, "hits": [{"query": "ACZ57548.1", "subject": "XDG09065.1", "identity": 38.804, "coverage": 97.81144781144782, "evalue": 0.0, "bitscore": 1521.0}], "name": "XDG09065.1", "ipg": "884299348", "start": 385099, "end": 392708, "strand": 1, "sequence": null}], "clusters": [{"indices": [0, 1, 2], "subjects": [], "intermediate_genes": [], "score": 4.2232, "start": 377378, "end": 392708, "number": 416}]}]}, {"name": "Acarospora aff. strigata", "strain": "", "scaffolds": [{"accession": "JALDZA010000040.1", "subjects": [{"id": null, "hits": [{"query": "ACZ57545.1", "subject": "MCJ1364959.1", "identity": 34.183, "coverage": 88.82575757575758, "evalue": 4.56e-91, "bitscore": 298.0}], "name": "MCJ1364959.1", "ipg": "539971413", "start": 16573, "end": 18236, "strand": 1, "sequence": null}, {"id": null, "hits": [{"query": "ACZ57547.1", "subject": "MCJ1364961.1", "identity": 47.679, "coverage": 95.69707401032701, "evalue": 0.0, "bitscore": 542.0}], "name": "MCJ1364961.1", "ipg": "539973741", "start": 22817, "end": 24813, "strand": -1, "sequence": null}, {"id": null, "hits": [{"query": "ACZ57548.1", "subject": "MCJ1364963.1", "identity": 46.903, "coverage": 97.85353535353535, "evalue": 0.0, "bitscore": 2052.0}], "name": "MCJ1364963.1", "ipg": "539969270", "start": 28226, "end": 36367, "strand": 1, "sequence": null}], "clusters": [{"indices": [0, 1, 2], "subjects": [], "intermediate_genes": [], "score": 4.2892, "start": 16573, "end": 36367, "number": 417}]}]}, {"name": "Corynascus novoguineensis", "strain": "CBS 359.72", "scaffolds": [{"accession": "MU857823.1", "subjects": [{"id": null, "hits": [{"query": "ACZ57545.1", "subject": "KAK4243384.1", "identity": 36.3, "coverage": 80.68181818181817, "evalue": 4.59e-91, "bitscore": 297.0}], "name": "KAK4243384.1", "ipg": "718874750", "start": 21103, "end": 22604, "strand": 1, "sequence": null}], "clusters": []}, {"accession": "MU857850.1", "subjects": [{"id": null, "hits": [{"query": "ACZ57546.1", "subject": "KAK4243211.1", "identity": 47.07, "coverage": 96.45390070921985, "evalue": 1.13e-173, "bitscore": 513.0}], "name": "KAK4243211.1", "ipg": "718874618", "start": 15542, "end": 17470, "strand": 1, "sequence": null}, {"id": null, "hits": [{"query": "ACZ57547.1", "subject": "KAK4243206.1", "identity": 45.854, "coverage": 98.45094664371773, "evalue": 2.58e-180, "bitscore": 533.0}], "name": "KAK4243206.1", "ipg": "718874616", "start": 136, "end": 2023, "strand": -1, "sequence": null}, {"id": null, "hits": [{"query": "ACZ57548.1", "subject": "KAK4243208.1", "identity": 48.988, "coverage": 98.44276094276094, "evalue": 0.0, "bitscore": 2091.0}], "name": "KAK4243208.1", "ipg": "718874571", "start": 4476, "end": 11910, "strand": 1, "sequence": null}], "clusters": [{"indices": [1, 2, 0], "subjects": [], "intermediate_genes": [], "score": 4.3137, "start": 136, "end": 17470, "number": 418}]}]}, {"name": "Nemania serpens", "strain": "AK0226", "scaffolds": [{"accession": "MU390943.1", "subjects": [{"id": null, "hits": [{"query": "ACZ57545.1", "subject": "KAI1185600.1", "identity": 36.385, "coverage": 80.49242424242425, "evalue": 5e-91, "bitscore": 297.0}], "name": "KAI1185600.1", "ipg": "534696003", "start": 3458, "end": 5100, "strand": -1, "sequence": null}, {"id": null, "hits": [{"query": "ACZ57548.1", "subject": "KAI1185601.1", "identity": 49.619, "coverage": 98.14814814814815, "evalue": 0.0, "bitscore": 2171.0}], "name": "KAI1185601.1", "ipg": "534696025", "start": 6395, "end": 13653, "strand": 1, "sequence": null}], "clusters": []}, {"accession": "MU391072.1", "subjects": [{"id": null, "hits": [{"query": "ACZ57547.1", "subject": "KAI1182838.1", "identity": 48.825, "coverage": 93.80378657487091, "evalue": 0.0, "bitscore": 556.0}], "name": "KAI1182838.1", "ipg": "534693220", "start": 324, "end": 2207, "strand": -1, "sequence": null}], "clusters": []}, {"accession": "MU391006.1", "subjects": [{"id": null, "hits": [{"query": "ACZ57547.1", "subject": "KAI1184041.1", "identity": 37.544, "coverage": 95.5249569707401, "evalue": 2.52e-127, "bitscore": 396.0}], "name": "KAI1184041.1", "ipg": "534694383", "start": 77637, "end": 79607, "strand": 1, "sequence": null}], "clusters": []}]}, {"name": "Nemania serpens", "strain": "CBS 679.86", "scaffolds": [{"accession": "MU391527.1", "subjects": [{"id": null, "hits": [{"query": "ACZ57545.1", "subject": "KAI1169348.1", "identity": 39.729, "coverage": 83.14393939393939, "evalue": 4.73e-83, "bitscore": 278.0}], "name": "KAI1169348.1", "ipg": "534679751", "start": 1578848, "end": 1580521, "strand": -1, "sequence": null}], "clusters": []}, {"accession": "MU391628.1", "subjects": [{"id": null, "hits": [{"query": "ACZ57547.1", "subject": "KAI1159263.1", "identity": 38.272, "coverage": 95.00860585197934, "evalue": 1.95e-127, "bitscore": 397.0}], "name": "KAI1159263.1", "ipg": "534669727", "start": 113150, "end": 115117, "strand": 1, "sequence": null}], "clusters": []}]}, {"name": "Nemania serpens", "strain": "AZ0576", "scaffolds": [{"accession": "MU396726.1", "subjects": [{"id": null, "hits": [{"query": "ACZ57547.1", "subject": "KAI1196931.1", "identity": 38.772, "coverage": 95.5249569707401, "evalue": 3.03e-132, "bitscore": 409.0}], "name": "KAI1196931.1", "ipg": "534707170", "start": 221271, "end": 223240, "strand": 1, "sequence": null}], "clusters": []}, {"accession": "MU396867.1", "subjects": [{"id": null, "hits": [{"query": "ACZ57548.1", "subject": "KAI1192399.1", "identity": 36.401, "coverage": 97.55892255892256, "evalue": 0.0, "bitscore": 1433.0}], "name": "KAI1192399.1", "ipg": "534702723", "start": 26540, "end": 34302, "strand": -1, "sequence": null}], "clusters": []}]}, {"name": "Xylariomycetidae sp.", "strain": "FL0641", "scaffolds": [{"accession": "JAJJKE010000064.1", "subjects": [{"id": null, "hits": [{"query": "ACZ57545.1", "subject": "KAI0017756.1", "identity": 38.337, "coverage": 81.43939393939394, "evalue": 5.77e-91, "bitscore": 298.0}], "name": "KAI0017756.1", "ipg": "526738860", "start": 116884, "end": 118697, "strand": 1, "sequence": null}, {"id": null, "hits": [{"query": "ACZ57547.1", "subject": "KAI0017753.1", "identity": 47.723, "coverage": 99.48364888123923, "evalue": 0.0, "bitscore": 571.0}], "name": "KAI0017753.1", "ipg": "526738928", "start": 103079, "end": 105259, "strand": -1, "sequence": null}, {"id": null, "hits": [{"query": "ACZ57548.1", "subject": "KAI0017755.1", "identity": 49.161, "coverage": 98.10606060606061, "evalue": 0.0, "bitscore": 2142.0}], "name": "KAI0017755.1", "ipg": "526738894", "start": 108247, "end": 115544, "strand": 1, "sequence": null}], "clusters": [{"indices": [1, 2, 0], "subjects": [], "intermediate_genes": [], "score": 4.3011, "start": 103079, "end": 118697, "number": 419}]}, {"accession": "JAJJKE010000003.1", "subjects": [{"id": null, "hits": [{"query": "ACZ57548.1", "subject": "KAI0025583.1", "identity": 38.989, "coverage": 97.6010101010101, "evalue": 0.0, "bitscore": 1521.0}], "name": "KAI0025583.1", "ipg": "526746616", "start": 854622, "end": 862231, "strand": -1, "sequence": null}], "clusters": []}]}, {"name": "Xylariomycetidae sp.", "strain": "FL2044", "scaffolds": [{"accession": "JAJNOH010000007.1", "subjects": [{"id": null, "hits": [{"query": "ACZ57546.1", "subject": "KAH9906347.1", "identity": 51.55, "coverage": 91.31205673758865, "evalue": 0.0, "bitscore": 552.0}], "name": "KAH9906347.1", "ipg": "526624788", "start": 786438, "end": 788543, "strand": -1, "sequence": null}], "clusters": []}, {"accession": "JAJNOH010000003.1", "subjects": [{"id": null, "hits": [{"query": "ACZ57549.1", "subject": "KAH9908377.1", "identity": 50.733, "coverage": 51.08359133126935, "evalue": 8.01e-103, "bitscore": 327.0}], "name": "KAH9908377.1", "ipg": "526626771", "start": 336564, "end": 337620, "strand": 1, "sequence": null}], "clusters": []}]}, {"name": "Lophium mytilinum", "strain": "CBS 269.34", "scaffolds": [{"accession": "MU004184.1", "subjects": [{"id": null, "hits": [{"query": "ACZ57545.1", "subject": "KAF2499175.1", "identity": 37.156, "coverage": 82.1969696969697, "evalue": 1.38e-90, "bitscore": 296.0}], "name": "KAF2499175.1", "ipg": "298993280", "start": 551596, "end": 553186, "strand": 1, "sequence": null}], "clusters": []}]}, {"name": "Pleomassaria siparia", "strain": "CBS 279.74", "scaffolds": [{"accession": "MU005768.1", "subjects": [{"id": null, "hits": [{"query": "ACZ57545.1", "subject": "KAF2710678.1", "identity": 39.646, "coverage": 74.43181818181817, "evalue": 1.62e-90, "bitscore": 295.0}], "name": "KAF2710678.1", "ipg": "300439883", "start": 214027, "end": 215521, "strand": 1, "sequence": null}], "clusters": []}]}, {"name": "Aspergillus cavernicola", "strain": "CBS 600.67", "scaffolds": [{"accession": "JBFXLS010000009.1", "subjects": [{"id": null, "hits": [{"query": "ACZ57545.1", "subject": "KAL2831381.1", "identity": 37.156, "coverage": 80.68181818181817, "evalue": 1.98e-90, "bitscore": 297.0}], "name": "KAL2831381.1", "ipg": "930970452", "start": 28964, "end": 30723, "strand": 1, "sequence": null}, {"id": null, "hits": [{"query": "ACZ57546.1", "subject": "KAL2831382.1", "identity": 43.964, "coverage": 97.3404255319149, "evalue": 9.91e-164, "bitscore": 489.0}], "name": "KAL2831382.1", "ipg": "930970469", "start": 30974, "end": 33057, "strand": -1, "sequence": null}, {"id": null, "hits": [{"query": "ACZ57547.1", "subject": "KAL2831376.1", "identity": 48.294, "coverage": 95.00860585197934, "evalue": 0.0, "bitscore": 555.0}], "name": "KAL2831376.1", "ipg": "930970405", "start": 17669, "end": 19504, "strand": 1, "sequence": null}, {"id": null, "hits": [{"query": "ACZ57548.1", "subject": "KAL2831374.1", "identity": 49.313, "coverage": 98.10606060606061, "evalue": 0.0, "bitscore": 2167.0}], "name": "KAL2831374.1", "ipg": "930970374", "start": 7952, "end": 15348, "strand": -1, "sequence": null}, {"id": null, "hits": [{"query": "ACZ57549.1", "subject": "KAL2831390.1", "identity": 36.962, "coverage": 58.978328173374614, "evalue": 4.65e-57, "bitscore": 209.0}], "name": "KAL2831390.1", "ipg": "930970492", "start": 57993, "end": 59380, "strand": 1, "sequence": null}], "clusters": [{"indices": [3, 2, 0, 1], "subjects": [], "intermediate_genes": [], "score": 6.3508, "start": 7952, "end": 33057, "number": 420}]}]}, {"name": "Ophiocordyceps australis", "strain": "1348a", "scaffolds": [{"accession": "NJEU01000627.1", "subjects": [{"id": null, "hits": [{"query": "ACZ57545.1", "subject": "PHH71951.1", "identity": 35.476, "coverage": 79.35606060606061, "evalue": 2.24e-90, "bitscore": 296.0}], "name": "PHH71951.1", "ipg": "164669524", "start": 7549, "end": 9151, "strand": -1, "sequence": null}], "clusters": []}, {"accession": "NJEU01001921.1", "subjects": [{"id": null, "hits": [{"query": "ACZ57547.1", "subject": "PHH59277.1", "identity": 47.706, "coverage": 73.49397590361446, "evalue": 4.6e-141, "bitscore": 427.0}], "name": "PHH59277.1", "ipg": "164656691", "start": 55, "end": 1642, "strand": -1, "sequence": null}], "clusters": []}]}, {"name": "Ophiocordyceps australis", "strain": "Map64", "scaffolds": [{"accession": "NJET01000136.1", "subjects": [{"id": null, "hits": [{"query": "ACZ57545.1", "subject": "PHH60640.1", "identity": 34.24, "coverage": 82.57575757575758, "evalue": 1.34e-85, "bitscore": 283.0}], "name": "PHH60640.1", "ipg": "164658083", "start": 32145, "end": 33712, "strand": -1, "sequence": null}], "clusters": []}, {"accession": "NJET01000236.1", "subjects": [{"id": null, "hits": [{"query": "ACZ57547.1", "subject": "PHH59142.1", "identity": 48.925, "coverage": 95.00860585197934, "evalue": 0.0, "bitscore": 559.0}], "name": "PHH59142.1", "ipg": "164656522", "start": 16350, "end": 18518, "strand": -1, "sequence": null}], "clusters": []}]}, {"name": "Diaporthe amygdali", "strain": "CAA958", "scaffolds": [{"accession": "NW_026517082.1", "subjects": [{"id": null, "hits": [{"query": "ACZ57545.1", "subject": "XP_052986403.1", "identity": 36.697, "coverage": 82.00757575757575, "evalue": 5.7e-90, "bitscore": 295.0}], "name": "XP_052986403.1", "ipg": "595438277", "start": 133230, "end": 134917, "strand": -1, "sequence": null}, {"id": null, "hits": [{"query": "ACZ57546.1", "subject": "XP_052986404.1", "identity": 46.499, "coverage": 97.87234042553192, "evalue": 1.79e-163, "bitscore": 488.0}], "name": "XP_052986404.1", "ipg": "595438266", "start": 135828, "end": 138091, "strand": 1, "sequence": null}, {"id": null, "hits": [{"query": "ACZ57547.1", "subject": "XP_052986405.1", "identity": 44.463, "coverage": 95.5249569707401, "evalue": 2.89e-178, "bitscore": 530.0}], "name": "XP_052986405.1", "ipg": "595438234", "start": 138779, "end": 141278, "strand": -1, "sequence": null}, {"id": null, "hits": [{"query": "ACZ57548.1", "subject": "XP_052986406.1", "identity": 48.429, "coverage": 98.10606060606061, "evalue": 0.0, "bitscore": 2091.0}], "name": "XP_052986406.1", "ipg": "595438250", "start": 142107, "end": 150067, "strand": 1, "sequence": null}], "clusters": [{"indices": [0, 1, 2, 3], "subjects": [], "intermediate_genes": [], "score": 7.3404, "start": 133230, "end": 150067, "number": 421}]}, {"accession": "XM_053136022.1", "subjects": [{"id": null, "hits": [{"query": "ACZ57545.1", "subject": "XP_052986403.1", "identity": 36.697, "coverage": 82.00757575757575, "evalue": 5.7e-90, "bitscore": 295.0}], "name": "XP_052986403.1", "ipg": "595438277", "start": 0, "end": 1431, "strand": 1, "sequence": null}], "clusters": []}, {"accession": "JAJATV010000062.1", "subjects": [{"id": null, "hits": [{"query": "ACZ57545.1", "subject": "KAJ0103979.1", "identity": 36.697, "coverage": 82.00757575757575, "evalue": 5.7e-90, "bitscore": 295.0}], "name": "KAJ0103979.1", "ipg": "595438277", "start": 133230, "end": 134917, "strand": -1, "sequence": null}, {"id": null, "hits": [{"query": "ACZ57546.1", "subject": "KAJ0103980.1", "identity": 46.499, "coverage": 97.87234042553192, "evalue": 1.79e-163, "bitscore": 488.0}], "name": "KAJ0103980.1", "ipg": "595438266", "start": 135828, "end": 138091, "strand": 1, "sequence": null}, {"id": null, "hits": [{"query": "ACZ57547.1", "subject": "KAJ0103981.1", "identity": 44.463, "coverage": 95.5249569707401, "evalue": 2.89e-178, "bitscore": 530.0}], "name": "KAJ0103981.1", "ipg": "595438234", "start": 138779, "end": 141278, "strand": -1, "sequence": null}, {"id": null, "hits": [{"query": "ACZ57548.1", "subject": "KAJ0103982.1", "identity": 48.429, "coverage": 98.10606060606061, "evalue": 0.0, "bitscore": 2091.0}], "name": "KAJ0103982.1", "ipg": "595438250", "start": 142107, "end": 150067, "strand": 1, "sequence": null}], "clusters": []}, {"accession": "NW_026517055.1", "subjects": [{"id": null, "hits": [{"query": "ACZ57546.1", "subject": "XP_052988870.1", "identity": 48.069, "coverage": 91.84397163120568, "evalue": 9.35e-169, "bitscore": 501.0}], "name": "XP_052988870.1", "ipg": "595442756", "start": 31938, "end": 33956, "strand": -1, "sequence": null}], "clusters": []}, {"accession": "XM_053133076.1", "subjects": [{"id": null, "hits": [{"query": "ACZ57546.1", "subject": "XP_052988870.1", "identity": 48.069, "coverage": 91.84397163120568, "evalue": 9.35e-169, "bitscore": 501.0}], "name": "XP_052988870.1", "ipg": "595442756", "start": 0, "end": 1647, "strand": 1, "sequence": null}], "clusters": []}, {"accession": "JAJATV010000035.1", "subjects": [{"id": null, "hits": [{"query": "ACZ57546.1", "subject": "KAJ0108707.1", "identity": 48.069, "coverage": 91.84397163120568, "evalue": 9.35e-169, "bitscore": 501.0}], "name": "KAJ0108707.1", "ipg": "595442756", "start": 31938, "end": 33956, "strand": -1, "sequence": null}], "clusters": []}, {"accession": "XM_053136023.1", "subjects": [{"id": null, "hits": [{"query": "ACZ57546.1", "subject": "XP_052986404.1", "identity": 46.499, "coverage": 97.87234042553192, "evalue": 1.79e-163, "bitscore": 488.0}], "name": "XP_052986404.1", "ipg": "595438266", "start": 0, "end": 1668, "strand": 1, "sequence": null}], "clusters": []}, {"accession": "XM_053136024.1", "subjects": [{"id": null, "hits": [{"query": "ACZ57547.1", "subject": "XP_052986405.1", "identity": 44.463, "coverage": 95.5249569707401, "evalue": 2.89e-178, "bitscore": 530.0}], "name": "XP_052986405.1", "ipg": "595438234", "start": 0, "end": 2010, "strand": 1, "sequence": null}], "clusters": []}, {"accession": "XM_053136025.1", "subjects": [{"id": null, "hits": [{"query": "ACZ57548.1", "subject": "XP_052986406.1", "identity": 48.429, "coverage": 98.10606060606061, "evalue": 0.0, "bitscore": 2091.0}], "name": "XP_052986406.1", "ipg": "595438250", "start": 0, "end": 7473, "strand": 1, "sequence": null}], "clusters": []}]}, {"name": "Diaporthe amygdali", "strain": "DUCC20226", "scaffolds": [{"accession": "JAUJFL010000011.1", "subjects": [{"id": null, "hits": [{"query": "ACZ57545.1", "subject": "KAK2596507.1", "identity": 36.239, "coverage": 82.00757575757575, "evalue": 1.54e-88, "bitscore": 291.0}], "name": "KAK2596507.1", "ipg": "706388652", "start": 823088, "end": 824774, "strand": 1, "sequence": null}, {"id": null, "hits": [{"query": "ACZ57546.1", "subject": "KAK2596506.1", "identity": 46.679, "coverage": 97.87234042553192, "evalue": 3.44e-164, "bitscore": 489.0}], "name": "KAK2596506.1", "ipg": "706388570", "start": 819916, "end": 822178, "strand": -1, "sequence": null}, {"id": null, "hits": [{"query": "ACZ57547.1", "subject": "KAK2596505.1", "identity": 43.952, "coverage": 95.5249569707401, "evalue": 5.94e-176, "bitscore": 523.0}], "name": "KAK2596505.1", "ipg": "706388655", "start": 816802, "end": 819249, "strand": 1, "sequence": null}, {"id": null, "hits": [{"query": "ACZ57548.1", "subject": "KAK2596504.1", "identity": 48.087, "coverage": 97.47474747474747, "evalue": 0.0, "bitscore": 2081.0}], "name": "KAK2596504.1", "ipg": "706388642", "start": 807973, "end": 815761, "strand": -1, "sequence": null}], "clusters": [{"indices": [3, 2, 1, 0], "subjects": [], "intermediate_genes": [], "score": 7.3384, "start": 807973, "end": 824774, "number": 423}]}, {"accession": "JAUJFL010000003.1", "subjects": [{"id": null, "hits": [{"query": "ACZ57546.1", "subject": "KAK2608283.1", "identity": 48.069, "coverage": 91.84397163120568, "evalue": 1.11e-166, "bitscore": 496.0}], "name": "KAK2608283.1", "ipg": "706399902", "start": 5920200, "end": 5922222, "strand": -1, "sequence": null}], "clusters": []}]}, {"name": "Diplodia intermedia", "strain": "M45-28", "scaffolds": [{"accession": "JAKEKT020000064.1", "subjects": [{"id": null, "hits": [{"query": "ACZ57545.1", "subject": "KAL1639417.1", "identity": 38.771, "coverage": 76.70454545454545, "evalue": 1.65e-89, "bitscore": 294.0}], "name": "KAL1639417.1", "ipg": "893858533", "start": 183293, "end": 184828, "strand": -1, "sequence": null}], "clusters": []}]}, {"name": "Trichoderma semiorbis", "strain": "FJ059", "scaffolds": [{"accession": "CM034696.1", "subjects": [{"id": null, "hits": [{"query": "ACZ57545.1", "subject": "KAH0527404.1", "identity": 36.451, "coverage": 78.59848484848484, "evalue": 3.03e-89, "bitscore": 293.0}], "name": "KAH0527404.1", "ipg": "486043045", "start": 1941946, "end": 1943512, "strand": 1, "sequence": null}, {"id": null, "hits": [{"query": "ACZ57547.1", "subject": "KAH0527400.1", "identity": 50.36, "coverage": 94.83648881239243, "evalue": 0.0, "bitscore": 579.0}], "name": "KAH0527400.1", "ipg": "486043068", "start": 1920857, "end": 1922864, "strand": 1, "sequence": null}, {"id": null, "hits": [{"query": "ACZ57548.1", "subject": "KAH0527398.1", "identity": 50.8, "coverage": 98.4006734006734, "evalue": 0.0, "bitscore": 2270.0}], "name": "KAH0527398.1", "ipg": "486042984", "start": 1910012, "end": 1917196, "strand": -1, "sequence": null}], "clusters": [{"indices": [2, 1, 0], "subjects": [], "intermediate_genes": [], "score": 4.3142, "start": 1910012, "end": 1943512, "number": 424}]}, {"accession": "JAIMJC010000003.1", "subjects": [{"id": null, "hits": [{"query": "ACZ57545.1", "subject": "KAH0527404.1", "identity": 36.451, "coverage": 78.59848484848484, "evalue": 3.03e-89, "bitscore": 293.0}], "name": "KAH0527404.1", "ipg": "486043045", "start": 1941946, "end": 1943512, "strand": 1, "sequence": null}, {"id": null, "hits": [{"query": "ACZ57547.1", "subject": "KAH0527400.1", "identity": 50.36, "coverage": 94.83648881239243, "evalue": 0.0, "bitscore": 579.0}], "name": "KAH0527400.1", "ipg": "486043068", "start": 1920857, "end": 1922864, "strand": 1, "sequence": null}, {"id": null, "hits": [{"query": "ACZ57548.1", "subject": "KAH0527398.1", "identity": 50.8, "coverage": 98.4006734006734, "evalue": 0.0, "bitscore": 2270.0}], "name": "KAH0527398.1", "ipg": "486042984", "start": 1910012, "end": 1917196, "strand": -1, "sequence": null}], "clusters": []}]}, {"name": "Trichoderma harzianum", "strain": "CBS 354.33", "scaffolds": [{"accession": "JAWRVH010000016.1", "subjects": [{"id": null, "hits": [{"query": "ACZ57545.1", "subject": "KAK4060917.1", "identity": 36.691, "coverage": 78.59848484848484, "evalue": 3.17e-89, "bitscore": 293.0}], "name": "KAK4060917.1", "ipg": "477798901", "start": 138627, "end": 140153, "strand": -1, "sequence": null}, {"id": null, "hits": [{"query": "ACZ57547.1", "subject": "KAK4060921.1", "identity": 50.36, "coverage": 94.83648881239243, "evalue": 0.0, "bitscore": 578.0}], "name": "KAK4060921.1", "ipg": "303904616", "start": 159215, "end": 161222, "strand": -1, "sequence": null}, {"id": null, "hits": [{"query": "ACZ57548.1", "subject": "KAK4060923.1", "identity": 50.842, "coverage": 98.4006734006734, "evalue": 0.0, "bitscore": 2269.0}], "name": "KAK4060923.1", "ipg": "717849795", "start": 164896, "end": 172054, "strand": 1, "sequence": null}], "clusters": [{"indices": [0, 1, 2], "subjects": [], "intermediate_genes": [], "score": 4.314, "start": 138627, "end": 172054, "number": 426}]}]}, {"name": "Trichoderma harzianum", "strain": "T6776", "scaffolds": [{"accession": "JOKZ01000160.1", "subjects": [{"id": null, "hits": [{"query": "ACZ57545.1", "subject": "KKP02212.1", "identity": 36.451, "coverage": 78.59848484848484, "evalue": 8.57e-89, "bitscore": 291.0}], "name": "KKP02212.1", "ipg": "81612369", "start": 9919, "end": 11484, "strand": -1, "sequence": null}, {"id": null, "hits": [{"query": "ACZ57547.1", "subject": "KKP02216.1", "identity": 50.36, "coverage": 94.83648881239243, "evalue": 0.0, "bitscore": 578.0}], "name": "KKP02216.1", "ipg": "81612373", "start": 30361, "end": 32369, "strand": -1, "sequence": null}, {"id": null, "hits": [{"query": "ACZ57548.1", "subject": "KKP02218.1", "identity": 50.715, "coverage": 98.4006734006734, "evalue": 0.0, "bitscore": 2267.0}], "name": "KKP02218.1", "ipg": "81612375", "start": 36082, "end": 43267, "strand": 1, "sequence": null}], "clusters": [{"indices": [0, 1, 2], "subjects": [], "intermediate_genes": [], "score": 4.3136, "start": 9919, "end": 43267, "number": 427}]}]}, {"name": "Trichoderma harzianum", "strain": "CBS 226.95", "scaffolds": [{"accession": "NW_020209256.1", "subjects": [{"id": null, "hits": [{"query": "ACZ57545.1", "subject": "XP_024772694.1", "identity": 36.451, "coverage": 78.59848484848484, "evalue": 1.01e-88, "bitscore": 291.0}], "name": "XP_024772694.1", "ipg": "172466164", "start": 79288, "end": 80826, "strand": -1, "sequence": null}, {"id": null, "hits": [{"query": "ACZ57547.1", "subject": "XP_024772698.1", "identity": 50.36, "coverage": 94.83648881239243, "evalue": 0.0, "bitscore": 578.0}], "name": "XP_024772698.1", "ipg": "172459178", "start": 99857, "end": 101863, "strand": -1, "sequence": null}, {"id": null, "hits": [{"query": "ACZ57548.1", "subject": "XP_024772700.1", "identity": 50.737, "coverage": 98.4006734006734, "evalue": 0.0, "bitscore": 2268.0}], "name": "XP_024772700.1", "ipg": "172459133", "start": 105532, "end": 112698, "strand": 1, "sequence": null}], "clusters": [{"indices": [0, 1, 2], "subjects": [], "intermediate_genes": [], "score": 4.3137, "start": 79288, "end": 112698, "number": 428}]}, {"accession": "XM_024912709.1", "subjects": [{"id": null, "hits": [{"query": "ACZ57545.1", "subject": "XP_024772694.1", "identity": 36.451, "coverage": 78.59848484848484, "evalue": 1.01e-88, "bitscore": 291.0}], "name": "XP_024772694.1", "ipg": "172466164", "start": 128, "end": 1529, "strand": 1, "sequence": null}], "clusters": []}, {"accession": "KZ679682.1", "subjects": [{"id": null, "hits": [{"query": "ACZ57545.1", "subject": "PTB53017.1", "identity": 36.451, "coverage": 78.59848484848484, "evalue": 1.01e-88, "bitscore": 291.0}], "name": "PTB53017.1", "ipg": "172466164", "start": 79288, "end": 80826, "strand": -1, "sequence": null}, {"id": null, "hits": [{"query": "ACZ57547.1", "subject": "PTB53021.1", "identity": 50.36, "coverage": 94.83648881239243, "evalue": 0.0, "bitscore": 578.0}], "name": "PTB53021.1", "ipg": "172459178", "start": 99857, "end": 101863, "strand": -1, "sequence": null}, {"id": null, "hits": [{"query": "ACZ57548.1", "subject": "PTB53023.1", "identity": 50.737, "coverage": 98.4006734006734, "evalue": 0.0, "bitscore": 2268.0}], "name": "PTB53023.1", "ipg": "172459133", "start": 105532, "end": 112698, "strand": 1, "sequence": null}], "clusters": []}, {"accession": "XM_024912037.1", "subjects": [{"id": null, "hits": [{"query": "ACZ57547.1", "subject": "XP_024772698.1", "identity": 50.36, "coverage": 94.83648881239243, "evalue": 0.0, "bitscore": 578.0}], "name": "XP_024772698.1", "ipg": "172459178", "start": 211, "end": 2050, "strand": 1, "sequence": null}], "clusters": []}, {"accession": "XM_024919284.1", "subjects": [{"id": null, "hits": [{"query": "ACZ57548.1", "subject": "XP_024772700.1", "identity": 50.737, "coverage": 98.4006734006734, "evalue": 0.0, "bitscore": 2268.0}], "name": "XP_024772700.1", "ipg": "172459133", "start": 178, "end": 7219, "strand": 1, "sequence": null}], "clusters": []}]}, {"name": "Trichoderma harzianum", "strain": "PAR3", "scaffolds": [{"accession": "JAOPFW010000023.1", "subjects": [{"id": null, "hits": [{"query": "ACZ57545.1", "subject": "KAK0758250.1", "identity": 36.451, "coverage": 78.59848484848484, "evalue": 1.01e-88, "bitscore": 291.0}], "name": "KAK0758250.1", "ipg": "172466164", "start": 1364993, "end": 1366531, "strand": 1, "sequence": null}, {"id": null, "hits": [{"query": "ACZ57547.1", "subject": "KAK0758246.1", "identity": 50.36, "coverage": 94.83648881239243, "evalue": 0.0, "bitscore": 578.0}], "name": "KAK0758246.1", "ipg": "172459178", "start": 1343956, "end": 1345962, "strand": 1, "sequence": null}, {"id": null, "hits": [{"query": "ACZ57548.1", "subject": "KAK0758244.1", "identity": 50.737, "coverage": 98.4006734006734, "evalue": 0.0, "bitscore": 2268.0}], "name": "KAK0758244.1", "ipg": "172459133", "start": 1333121, "end": 1340287, "strand": -1, "sequence": null}], "clusters": [{"indices": [2, 1, 0], "subjects": [], "intermediate_genes": [], "score": 4.3137, "start": 1333121, "end": 1366531, "number": 430}]}]}, {"name": "Trichoderma harzianum", "strain": "TR274", "scaffolds": [{"accession": "NQLC01000043.1", "subjects": [{"id": null, "hits": [{"query": "ACZ57545.1", "subject": "PKK53441.1", "identity": 36.451, "coverage": 78.59848484848484, "evalue": 1.01e-88, "bitscore": 291.0}], "name": "PKK53441.1", "ipg": "172466164", "start": 83412, "end": 84950, "strand": -1, "sequence": null}], "clusters": []}, {"accession": "NQLC01000446.1", "subjects": [{"id": null, "hits": [{"query": "ACZ57547.1", "subject": "PKK46117.1", "identity": 50.36, "coverage": 94.83648881239243, "evalue": 0.0, "bitscore": 578.0}], "name": "PKK46117.1", "ipg": "172459178", "start": 11066, "end": 13072, "strand": 1, "sequence": null}, {"id": null, "hits": [{"query": "ACZ57548.1", "subject": "PKK46112.1", "identity": 50.737, "coverage": 98.4006734006734, "evalue": 0.0, "bitscore": 2268.0}], "name": "PKK46112.1", "ipg": "172459133", "start": 231, "end": 7397, "strand": -1, "sequence": null}], "clusters": []}]}, {"name": "Trichoderma harzianum", "strain": "Tr1", "scaffolds": [{"accession": "MTYI01000162.1", "subjects": [{"id": null, "hits": [{"query": "ACZ57547.1", "subject": "PNP50329.1", "identity": 47.853, "coverage": 83.30464716006884, "evalue": 7.2e-158, "bitscore": 473.0}], "name": "PNP50329.1", "ipg": "176347900", "start": 253656, "end": 255336, "strand": -1, "sequence": null}, {"id": null, "hits": [{"query": "ACZ57548.1", "subject": "PNP50331.1", "identity": 50.695, "coverage": 98.4006734006734, "evalue": 0.0, "bitscore": 2269.0}], "name": "PNP50331.1", "ipg": "176347878", "start": 259356, "end": 266550, "strand": 1, "sequence": null}], "clusters": []}]}, {"name": "Trichoderma simmonsii", "strain": "GH-Sj1", "scaffolds": [{"accession": "CP075866.1", "subjects": [{"id": null, "hits": [{"query": "ACZ57545.1", "subject": "QYS99554.1", "identity": 36.691, "coverage": 78.59848484848484, "evalue": 3.17e-89, "bitscore": 293.0}], "name": "QYS99554.1", "ipg": "477798901", "start": 4785997, "end": 4787526, "strand": -1, "sequence": null}, {"id": null, "hits": [{"query": "ACZ57547.1", "subject": "QYS99559.1", "identity": 50.36, "coverage": 94.83648881239243, "evalue": 0.0, "bitscore": 578.0}], "name": "QYS99559.1", "ipg": "303904616", "start": 4806589, "end": 4808593, "strand": -1, "sequence": null}, {"id": null, "hits": [{"query": "ACZ57548.1", "subject": "QYS99562.1", "identity": 50.842, "coverage": 98.4006734006734, "evalue": 0.0, "bitscore": 2269.0}], "name": "QYS99562.1", "ipg": "477799040", "start": 4812263, "end": 4819428, "strand": 1, "sequence": null}], "clusters": [{"indices": [0, 1, 2], "subjects": [], "intermediate_genes": [], "score": 4.314, "start": 4785997, "end": 4819428, "number": 431}]}]}, {"name": "Trichoderma breve", "strain": "T069", "scaffolds": [{"accession": "NC_079234.1", "subjects": [{"id": null, "hits": [{"query": "ACZ57545.1", "subject": "XP_056028968.1", "identity": 36.279, "coverage": 80.49242424242425, "evalue": 3.17e-89, "bitscore": 293.0}], "name": "XP_056028968.1", "ipg": "622230799", "start": 1541239, "end": 1542804, "strand": 1, "sequence": null}, {"id": null, "hits": [{"query": "ACZ57547.1", "subject": "XP_056028964.1", "identity": 50.635, "coverage": 94.83648881239243, "evalue": 0.0, "bitscore": 575.0}], "name": "XP_056028964.1", "ipg": "622230745", "start": 1520185, "end": 1522195, "strand": 1, "sequence": null}, {"id": null, "hits": [{"query": "ACZ57548.1", "subject": "XP_056028962.1", "identity": 50.758, "coverage": 98.4006734006734, "evalue": 0.0, "bitscore": 2270.0}], "name": "XP_056028962.1", "ipg": "622230827", "start": 1509326, "end": 1516513, "strand": -1, "sequence": null}], "clusters": [{"indices": [2, 1, 0], "subjects": [], "intermediate_genes": [], "score": 4.3138000000000005, "start": 1509326, "end": 1542804, "number": 432}]}, {"accession": "XM_056172110.1", "subjects": [{"id": null, "hits": [{"query": "ACZ57545.1", "subject": "XP_056028968.1", "identity": 36.279, "coverage": 80.49242424242425, "evalue": 3.17e-89, "bitscore": 293.0}], "name": "XP_056028968.1", "ipg": "622230799", "start": 0, "end": 1401, "strand": 1, "sequence": null}], "clusters": []}, {"accession": "CM052950.1", "subjects": [{"id": null, "hits": [{"query": "ACZ57545.1", "subject": "KAJ4859912.1", "identity": 36.279, "coverage": 80.49242424242425, "evalue": 3.17e-89, "bitscore": 293.0}], "name": "KAJ4859912.1", "ipg": "622230799", "start": 1541239, "end": 1542804, "strand": 1, "sequence": null}, {"id": null, "hits": [{"query": "ACZ57547.1", "subject": "KAJ4859908.1", "identity": 50.635, "coverage": 94.83648881239243, "evalue": 0.0, "bitscore": 575.0}], "name": "KAJ4859908.1", "ipg": "622230745", "start": 1520185, "end": 1522195, "strand": 1, "sequence": null}, {"id": null, "hits": [{"query": "ACZ57548.1", "subject": "KAJ4859906.1", "identity": 50.758, "coverage": 98.4006734006734, "evalue": 0.0, "bitscore": 2270.0}], "name": "KAJ4859906.1", "ipg": "622230827", "start": 1509326, "end": 1516513, "strand": -1, "sequence": null}], "clusters": []}, {"accession": "JAOPEN010000003.1", "subjects": [{"id": null, "hits": [{"query": "ACZ57545.1", "subject": "KAJ4859912.1", "identity": 36.279, "coverage": 80.49242424242425, "evalue": 3.17e-89, "bitscore": 293.0}], "name": "KAJ4859912.1", "ipg": "622230799", "start": 1541239, "end": 1542804, "strand": 1, "sequence": null}, {"id": null, "hits": [{"query": "ACZ57547.1", "subject": "KAJ4859908.1", "identity": 50.635, "coverage": 94.83648881239243, "evalue": 0.0, "bitscore": 575.0}], "name": "KAJ4859908.1", "ipg": "622230745", "start": 1520185, "end": 1522195, "strand": 1, "sequence": null}, {"id": null, "hits": [{"query": "ACZ57548.1", "subject": "KAJ4859906.1", "identity": 50.758, "coverage": 98.4006734006734, "evalue": 0.0, "bitscore": 2270.0}], "name": "KAJ4859906.1", "ipg": "622230827", "start": 1509326, "end": 1516513, "strand": -1, "sequence": null}], "clusters": []}, {"accession": "XM_056172106.1", "subjects": [{"id": null, "hits": [{"query": "ACZ57547.1", "subject": "XP_056028964.1", "identity": 50.635, "coverage": 94.83648881239243, "evalue": 0.0, "bitscore": 575.0}], "name": "XP_056028964.1", "ipg": "622230745", "start": 0, "end": 1788, "strand": 1, "sequence": null}], "clusters": []}, {"accession": "XM_056172104.1", "subjects": [{"id": null, "hits": [{"query": "ACZ57548.1", "subject": "XP_056028962.1", "identity": 50.758, "coverage": 98.4006734006734, "evalue": 0.0, "bitscore": 2270.0}], "name": "XP_056028962.1", "ipg": "622230827", "start": 0, "end": 7041, "strand": 1, "sequence": null}], "clusters": []}]}, {"name": "Trichoderma guizhouense", "strain": "NJAU 4742", "scaffolds": [{"accession": "LVVK01000003.1", "subjects": [{"id": null, "hits": [{"query": "ACZ57545.1", "subject": "OPB46142.1", "identity": 36.279, "coverage": 80.49242424242425, "evalue": 4.66e-89, "bitscore": 292.0}], "name": "OPB46142.1", "ipg": "139606306", "start": 635368, "end": 636933, "strand": -1, "sequence": null}, {"id": null, "hits": [{"query": "ACZ57547.1", "subject": "OPB46146.1", "identity": 50.18, "coverage": 94.83648881239243, "evalue": 0.0, "bitscore": 577.0}], "name": "OPB46146.1", "ipg": "139606347", "start": 655973, "end": 657982, "strand": -1, "sequence": null}, {"id": null, "hits": [{"query": "ACZ57548.1", "subject": "OPB46148.1", "identity": 50.926, "coverage": 98.4006734006734, "evalue": 0.0, "bitscore": 2273.0}], "name": "OPB46148.1", "ipg": "139606309", "start": 661667, "end": 668832, "strand": 1, "sequence": null}], "clusters": [{"indices": [0, 1, 2], "subjects": [], "intermediate_genes": [], "score": 4.3142, "start": 635368, "end": 668832, "number": 435}]}]}, {"name": "Trichoderma lentiforme", "strain": "CFAM-422", "scaffolds": [{"accession": "QLNT01000005.1", "subjects": [{"id": null, "hits": [{"query": "ACZ57545.1", "subject": "KAF3074495.1", "identity": 36.451, "coverage": 78.59848484848484, "evalue": 8.85e-89, "bitscore": 291.0}], "name": "KAF3074495.1", "ipg": "303904792", "start": 1246581, "end": 1248125, "strand": 1, "sequence": null}, {"id": null, "hits": [{"query": "ACZ57547.1", "subject": "KAF3074343.1", "identity": 50.36, "coverage": 94.83648881239243, "evalue": 0.0, "bitscore": 578.0}], "name": "KAF3074343.1", "ipg": "303904616", "start": 1225464, "end": 1227471, "strand": 1, "sequence": null}, {"id": null, "hits": [{"query": "ACZ57548.1", "subject": "KAF3074072.1", "identity": 50.8, "coverage": 98.4006734006734, "evalue": 0.0, "bitscore": 2268.0}], "name": "KAF3074072.1", "ipg": "303904351", "start": 1214630, "end": 1221795, "strand": -1, "sequence": null}], "clusters": [{"indices": [2, 1, 0], "subjects": [], "intermediate_genes": [], "score": 4.3137, "start": 1214630, "end": 1248125, "number": 436}]}]}, {"name": "Trichoderma aggressivum f. europaeum", "strain": "CBS 100526", "scaffolds": [{"accession": "NW_026946399.1", "subjects": [{"id": null, "hits": [{"query": "ACZ57545.1", "subject": "XP_062753579.1", "identity": 35.885, "coverage": 78.78787878787878, "evalue": 2.15e-88, "bitscore": 291.0}], "name": "XP_062753579.1", "ipg": "717856378", "start": 312267, "end": 313833, "strand": -1, "sequence": null}, {"id": null, "hits": [{"query": "ACZ57547.1", "subject": "XP_062753583.1", "identity": 49.47, "coverage": 96.55765920826161, "evalue": 0.0, "bitscore": 579.0}], "name": "XP_062753583.1", "ipg": "717856369", "start": 332549, "end": 334553, "strand": -1, "sequence": null}, {"id": null, "hits": [{"query": "ACZ57548.1", "subject": "XP_062753585.1", "identity": 50.82, "coverage": 98.48484848484848, "evalue": 0.0, "bitscore": 2268.0}], "name": "XP_062753585.1", "ipg": "717856346", "start": 338254, "end": 345452, "strand": 1, "sequence": null}], "clusters": [{"indices": [0, 1, 2], "subjects": [], "intermediate_genes": [], "score": 4.3138000000000005, "start": 312267, "end": 345452, "number": 437}]}, {"accession": "XM_062902267.1", "subjects": [{"id": null, "hits": [{"query": "ACZ57545.1", "subject": "XP_062753579.1", "identity": 35.885, "coverage": 78.78787878787878, "evalue": 2.15e-88, "bitscore": 291.0}], "name": "XP_062753579.1", "ipg": "717856378", "start": 0, "end": 1401, "strand": 1, "sequence": null}], "clusters": []}, {"accession": "JAWRVG010000033.1", "subjects": [{"id": null, "hits": [{"query": "ACZ57545.1", "subject": "KAK4068279.1", "identity": 35.885, "coverage": 78.78787878787878, "evalue": 2.15e-88, "bitscore": 291.0}], "name": "KAK4068279.1", "ipg": "717856378", "start": 312267, "end": 313833, "strand": -1, "sequence": null}, {"id": null, "hits": [{"query": "ACZ57547.1", "subject": "KAK4068283.1", "identity": 49.47, "coverage": 96.55765920826161, "evalue": 0.0, "bitscore": 579.0}], "name": "KAK4068283.1", "ipg": "717856369", "start": 332549, "end": 334553, "strand": -1, "sequence": null}, {"id": null, "hits": [{"query": "ACZ57548.1", "subject": "KAK4068285.1", "identity": 50.82, "coverage": 98.48484848484848, "evalue": 0.0, "bitscore": 2268.0}], "name": "KAK4068285.1", "ipg": "717856346", "start": 338254, "end": 345452, "strand": 1, "sequence": null}], "clusters": []}, {"accession": "XM_062902271.1", "subjects": [{"id": null, "hits": [{"query": "ACZ57547.1", "subject": "XP_062753583.1", "identity": 49.47, "coverage": 96.55765920826161, "evalue": 0.0, "bitscore": 579.0}], "name": "XP_062753583.1", "ipg": "717856369", "start": 0, "end": 1839, "strand": 1, "sequence": null}], "clusters": []}, {"accession": "XM_062902274.1", "subjects": [{"id": null, "hits": [{"query": "ACZ57548.1", "subject": "XP_062753585.1", "identity": 50.82, "coverage": 98.48484848484848, "evalue": 0.0, "bitscore": 2268.0}], "name": "XP_062753585.1", "ipg": "717856346", "start": 0, "end": 7038, "strand": 1, "sequence": null}], "clusters": []}]}, {"name": "Penicillium robsamsonii", "strain": "IBT 29466", "scaffolds": [{"accession": "NW_026643223.1", "subjects": [{"id": null, "hits": [{"query": "ACZ57545.1", "subject": "XP_057083322.1", "identity": 36.879, "coverage": 79.73484848484848, "evalue": 6.07e-88, "bitscore": 289.0}], "name": "XP_057083322.1", "ipg": "630123812", "start": 3943926, "end": 3945529, "strand": 1, "sequence": null}, {"id": null, "hits": [{"query": "ACZ57547.1", "subject": "XP_057083323.1", "identity": 47.687, "coverage": 95.18072289156626, "evalue": 0.0, "bitscore": 550.0}], "name": "XP_057083323.1", "ipg": "630123869", "start": 3946399, "end": 3948392, "strand": -1, "sequence": null}, {"id": null, "hits": [{"query": "ACZ57547.1", "subject": "XP_057083009.1", "identity": 40.541, "coverage": 93.28743545611016, "evalue": 5.93e-126, "bitscore": 392.0}], "name": "XP_057083009.1", "ipg": "630123543", "start": 3110072, "end": 3112150, "strand": -1, "sequence": null}, {"id": null, "hits": [{"query": "ACZ57548.1", "subject": "XP_057083328.1", "identity": 39.174, "coverage": 97.55892255892256, "evalue": 0.0, "bitscore": 1528.0}], "name": "XP_057083328.1", "ipg": "630123839", "start": 3957404, "end": 3964720, "strand": 1, "sequence": null}], "clusters": [{"indices": [0, 1, 3], "subjects": [], "intermediate_genes": [], "score": 4.2367, "start": 3943926, "end": 3964720, "number": 439}]}, {"accession": "XM_057233780.1", "subjects": [{"id": null, "hits": [{"query": "ACZ57545.1", "subject": "XP_057083322.1", "identity": 36.879, "coverage": 79.73484848484848, "evalue": 6.07e-88, "bitscore": 289.0}], "name": "XP_057083322.1", "ipg": "630123812", "start": 0, "end": 1353, "strand": 1, "sequence": null}], "clusters": []}, {"accession": "JAQJAW010000005.1", "subjects": [{"id": null, "hits": [{"query": "ACZ57545.1", "subject": "KAJ5817285.1", "identity": 36.879, "coverage": 79.73484848484848, "evalue": 6.07e-88, "bitscore": 289.0}], "name": "KAJ5817285.1", "ipg": "630123812", "start": 3943926, "end": 3945529, "strand": 1, "sequence": null}, {"id": null, "hits": [{"query": "ACZ57547.1", "subject": "KAJ5817286.1", "identity": 47.687, "coverage": 95.18072289156626, "evalue": 0.0, "bitscore": 550.0}], "name": "KAJ5817286.1", "ipg": "630123869", "start": 3946399, "end": 3948392, "strand": -1, "sequence": null}, {"id": null, "hits": [{"query": "ACZ57547.1", "subject": "KAJ5816972.1", "identity": 40.541, "coverage": 93.28743545611016, "evalue": 5.93e-126, "bitscore": 392.0}], "name": "KAJ5816972.1", "ipg": "630123543", "start": 3110072, "end": 3112150, "strand": -1, "sequence": null}, {"id": null, "hits": [{"query": "ACZ57548.1", "subject": "KAJ5817291.1", "identity": 39.174, "coverage": 97.55892255892256, "evalue": 0.0, "bitscore": 1528.0}], "name": "KAJ5817291.1", "ipg": "630123839", "start": 3957404, "end": 3964720, "strand": 1, "sequence": null}], "clusters": []}, {"accession": "NW_026643221.1", "subjects": [{"id": null, "hits": [{"query": "ACZ57546.1", "subject": "XP_057085659.1", "identity": 47.3, "coverage": 94.14893617021278, "evalue": 6.38e-164, "bitscore": 497.0}], "name": "XP_057085659.1", "ipg": "630150848", "start": 4161823, "end": 4165443, "strand": -1, "sequence": null}], "clusters": []}, {"accession": "XM_057230569.1", "subjects": [{"id": null, "hits": [{"query": "ACZ57546.1", "subject": "XP_057085659.1", "identity": 47.3, "coverage": 94.14893617021278, "evalue": 6.38e-164, "bitscore": 497.0}], "name": "XP_057085659.1", "ipg": "630150848", "start": 0, "end": 2412, "strand": 1, "sequence": null}], "clusters": []}, {"accession": "JAQJAW010000003.1", "subjects": [{"id": null, "hits": [{"query": "ACZ57546.1", "subject": "KAJ5823967.1", "identity": 47.3, "coverage": 94.14893617021278, "evalue": 6.38e-164, "bitscore": 497.0}], "name": "KAJ5823967.1", "ipg": "630150848", "start": 4161823, "end": 4165443, "strand": -1, "sequence": null}], "clusters": []}, {"accession": "XM_057233781.1", "subjects": [{"id": null, "hits": [{"query": "ACZ57547.1", "subject": "XP_057083323.1", "identity": 47.687, "coverage": 95.18072289156626, "evalue": 0.0, "bitscore": 550.0}], "name": "XP_057083323.1", "ipg": "630123869", "start": 0, "end": 1773, "strand": 1, "sequence": null}], "clusters": []}, {"accession": "XM_057233467.1", "subjects": [{"id": null, "hits": [{"query": "ACZ57547.1", "subject": "XP_057083009.1", "identity": 40.541, "coverage": 93.28743545611016, "evalue": 5.93e-126, "bitscore": 392.0}], "name": "XP_057083009.1", "ipg": "630123543", "start": 0, "end": 1671, "strand": 1, "sequence": null}], "clusters": []}, {"accession": "XM_057233786.1", "subjects": [{"id": null, "hits": [{"query": "ACZ57548.1", "subject": "XP_057083328.1", "identity": 39.174, "coverage": 97.55892255892256, "evalue": 0.0, "bitscore": 1528.0}], "name": "XP_057083328.1", "ipg": "630123839", "start": 0, "end": 7005, "strand": 1, "sequence": null}], "clusters": []}]}, {"name": "Aspergillus pseudodeflectus", "strain": "CBS 756.74", "scaffolds": [{"accession": "NW_027263781.1", "subjects": [{"id": null, "hits": [{"query": "ACZ57545.1", "subject": "XP_070903428.1", "identity": 36.184, "coverage": 85.41666666666666, "evalue": 1.74e-87, "bitscore": 289.0}], "name": "XP_070903428.1", "ipg": "930996544", "start": 564936, "end": 566599, "strand": 1, "sequence": null}], "clusters": []}, {"accession": "XM_071044530.1", "subjects": [{"id": null, "hits": [{"query": "ACZ57545.1", "subject": "XP_070903428.1", "identity": 36.184, "coverage": 85.41666666666666, "evalue": 1.74e-87, "bitscore": 289.0}], "name": "XP_070903428.1", "ipg": "930996544", "start": 0, "end": 1437, "strand": 1, "sequence": null}], "clusters": []}, {"accession": "JBFXLR010000005.1", "subjects": [{"id": null, "hits": [{"query": "ACZ57545.1", "subject": "KAL2858259.1", "identity": 36.184, "coverage": 85.41666666666666, "evalue": 1.74e-87, "bitscore": 289.0}], "name": "KAL2858259.1", "ipg": "930996544", "start": 564936, "end": 566599, "strand": 1, "sequence": null}], "clusters": []}]}, {"name": "Paraphaeosphaeria sporulosa", "strain": "AP3s5-JAC2a", "scaffolds": [{"accession": "NW_017253374.1", "subjects": [{"id": null, "hits": [{"query": "ACZ57545.1", "subject": "XP_018029526.1", "identity": 35.092, "coverage": 82.00757575757575, "evalue": 4e-87, "bitscore": 288.0}], "name": "XP_018029526.1", "ipg": "109544416", "start": 22850, "end": 24473, "strand": -1, "sequence": null}, {"id": null, "hits": [{"query": "ACZ57547.1", "subject": "XP_018029522.1", "identity": 48.27, "coverage": 98.9672977624785, "evalue": 0.0, "bitscore": 561.0}], "name": "XP_018029522.1", "ipg": "109544412", "start": 10878, "end": 12846, "strand": 1, "sequence": null}, {"id": null, "hits": [{"query": "ACZ57548.1", "subject": "XP_018029520.1", "identity": 48.576, "coverage": 98.94781144781145, "evalue": 0.0, "bitscore": 2153.0}], "name": "XP_018029520.1", "ipg": "109544410", "start": 1407, "end": 8420, "strand": -1, "sequence": null}], "clusters": [{"indices": [2, 1, 0], "subjects": [], "intermediate_genes": [], "score": 4.3002, "start": 1407, "end": 24473, "number": 441}]}, {"accession": "XM_018175873.1", "subjects": [{"id": null, "hits": [{"query": "ACZ57545.1", "subject": "XP_018029526.1", "identity": 35.092, "coverage": 82.00757575757575, "evalue": 4e-87, "bitscore": 288.0}], "name": "XP_018029526.1", "ipg": "109544416", "start": 126, "end": 1596, "strand": 1, "sequence": null}], "clusters": []}, {"accession": "KV441562.1", "subjects": [{"id": null, "hits": [{"query": "ACZ57545.1", "subject": "OAF99160.1", "identity": 35.092, "coverage": 82.00757575757575, "evalue": 4e-87, "bitscore": 288.0}], "name": "OAF99160.1", "ipg": "109544416", "start": 22850, "end": 24473, "strand": -1, "sequence": null}, {"id": null, "hits": [{"query": "ACZ57547.1", "subject": "OAF99156.1", "identity": 48.27, "coverage": 98.9672977624785, "evalue": 0.0, "bitscore": 561.0}], "name": "OAF99156.1", "ipg": "109544412", "start": 10878, "end": 12846, "strand": 1, "sequence": null}, {"id": null, "hits": [{"query": "ACZ57548.1", "subject": "OAF99154.1", "identity": 48.576, "coverage": 98.94781144781145, "evalue": 0.0, "bitscore": 2153.0}], "name": "OAF99154.1", "ipg": "109544410", "start": 1407, "end": 8420, "strand": -1, "sequence": null}], "clusters": []}, {"accession": "XM_018176993.1", "subjects": [{"id": null, "hits": [{"query": "ACZ57547.1", "subject": "XP_018029522.1", "identity": 48.27, "coverage": 98.9672977624785, "evalue": 0.0, "bitscore": 561.0}], "name": "XP_018029522.1", "ipg": "109544412", "start": 0, "end": 1815, "strand": 1, "sequence": null}], "clusters": []}, {"accession": "XM_018182266.1", "subjects": [{"id": null, "hits": [{"query": "ACZ57548.1", "subject": "XP_018029520.1", "identity": 48.576, "coverage": 98.94781144781145, "evalue": 0.0, "bitscore": 2153.0}], "name": "XP_018029520.1", "ipg": "109544410", "start": 0, "end": 6960, "strand": 1, "sequence": null}], "clusters": []}]}, {"name": "Paraphaeosphaeria sporulosa", "strain": "DISAAA10515", "scaffolds": [{"accession": "JAAQOO010000054.1", "subjects": [{"id": null, "hits": [{"query": "ACZ57545.1", "subject": "KAK7181584.1", "identity": 35.092, "coverage": 82.00757575757575, "evalue": 4e-87, "bitscore": 288.0}], "name": "KAK7181584.1", "ipg": "109544416", "start": 5459, "end": 7082, "strand": -1, "sequence": null}], "clusters": []}, {"accession": "JAAQOO010000174.1", "subjects": [{"id": null, "hits": [{"query": "ACZ57547.1", "subject": "KAK7178340.1", "identity": 48.27, "coverage": 98.9672977624785, "evalue": 0.0, "bitscore": 561.0}], "name": "KAK7178340.1", "ipg": "109544412", "start": 3523, "end": 5491, "strand": -1, "sequence": null}, {"id": null, "hits": [{"query": "ACZ57548.1", "subject": "KAK7178342.1", "identity": 48.576, "coverage": 98.94781144781145, "evalue": 0.0, "bitscore": 2152.0}], "name": "KAK7178342.1", "ipg": "826042855", "start": 7949, "end": 14962, "strand": 1, "sequence": null}], "clusters": []}]}, {"name": "Podospora aff. communis", "strain": "PSN243", "scaffolds": [{"accession": "MU865923.1", "subjects": [{"id": null, "hits": [{"query": "ACZ57545.1", "subject": "KAK4452517.1", "identity": 40.576, "coverage": 72.1590909090909, "evalue": 6.76e-87, "bitscore": 287.0}], "name": "KAK4452517.1", "ipg": "729390100", "start": 74910, "end": 76507, "strand": 1, "sequence": null}, {"id": null, "hits": [{"query": "ACZ57547.1", "subject": "KAK4452523.1", "identity": 47.266, "coverage": 96.90189328743546, "evalue": 1.56e-180, "bitscore": 533.0}], "name": "KAK4452523.1", "ipg": "729390111", "start": 88640, "end": 90429, "strand": -1, "sequence": null}, {"id": null, "hits": [{"query": "ACZ57548.1", "subject": "KAK4452526.1", "identity": 50.751, "coverage": 98.56902356902357, "evalue": 0.0, "bitscore": 2265.0}], "name": "KAK4452526.1", "ipg": "729390095", "start": 93209, "end": 100614, "strand": 1, "sequence": null}], "clusters": [{"indices": [0, 1, 2], "subjects": [], "intermediate_genes": [], "score": 4.3085, "start": 74910, "end": 100614, "number": 443}]}]}, {"name": "Clohesyomyces aquaticus", "strain": "CBS 115471", "scaffolds": [{"accession": "MCFA01000146.1", "subjects": [{"id": null, "hits": [{"query": "ACZ57545.1", "subject": "ORY03474.1", "identity": 35.747, "coverage": 82.76515151515152, "evalue": 1.01e-86, "bitscore": 287.0}], "name": "ORY03474.1", "ipg": "147593080", "start": 30633, "end": 32314, "strand": 1, "sequence": null}, {"id": null, "hits": [{"query": "ACZ57547.1", "subject": "ORY03476.1", "identity": 48.188, "coverage": 94.49225473321859, "evalue": 0.0, "bitscore": 541.0}], "name": "ORY03476.1", "ipg": "147593106", "start": 34127, "end": 36290, "strand": -1, "sequence": null}, {"id": null, "hits": [{"query": "ACZ57548.1", "subject": "ORY03478.1", "identity": 48.889, "coverage": 98.82154882154882, "evalue": 0.0, "bitscore": 2191.0}], "name": "ORY03478.1", "ipg": "147593141", "start": 38886, "end": 46271, "strand": 1, "sequence": null}], "clusters": [{"indices": [0, 1, 2], "subjects": [], "intermediate_genes": [], "score": 4.3019, "start": 30633, "end": 46271, "number": 444}]}]}, {"name": "Aspergillus granulosus", "strain": "CBS 588.65", "scaffolds": [{"accession": "JBFXLT010000132.1", "subjects": [{"id": null, "hits": [{"query": "ACZ57545.1", "subject": "KAL2807716.1", "identity": 37.079, "coverage": 83.33333333333334, "evalue": 1.18e-86, "bitscore": 286.0}], "name": "KAL2807716.1", "ipg": "930946815", "start": 3091, "end": 4722, "strand": 1, "sequence": null}], "clusters": []}, {"accession": "JBFXLT010000186.1", "subjects": [{"id": null, "hits": [{"query": "ACZ57547.1", "subject": "KAL2802401.1", "identity": 45.614, "coverage": 96.21342512908778, "evalue": 1.42e-177, "bitscore": 525.0}], "name": "KAL2802401.1", "ipg": "930942762", "start": 40506, "end": 42534, "strand": 1, "sequence": null}, {"id": null, "hits": [{"query": "ACZ57548.1", "subject": "KAL2802399.1", "identity": 49.414, "coverage": 98.65319865319864, "evalue": 0.0, "bitscore": 2193.0}], "name": "KAL2802399.1", "ipg": "930942725", "start": 31204, "end": 38575, "strand": -1, "sequence": null}], "clusters": []}]}, {"name": "Immersiella caudata", "strain": "CBS 606.72", "scaffolds": [{"accession": "JAULSU010000005.1", "subjects": [{"id": null, "hits": [{"query": "ACZ57545.1", "subject": "KAK0616592.1", "identity": 37.762, "coverage": 80.87121212121212, "evalue": 1.25e-86, "bitscore": 286.0}], "name": "KAK0616592.1", "ipg": "673855639", "start": 1288241, "end": 1289822, "strand": 1, "sequence": null}, {"id": null, "hits": [{"query": "ACZ57547.1", "subject": "KAK0616596.1", "identity": 46.503, "coverage": 97.59036144578313, "evalue": 0.0, "bitscore": 542.0}], "name": "KAK0616596.1", "ipg": "673855696", "start": 1297586, "end": 1299376, "strand": -1, "sequence": null}, {"id": null, "hits": [{"query": "ACZ57548.1", "subject": "KAK0616599.1", "identity": 51.151, "coverage": 98.52693602693603, "evalue": 0.0, "bitscore": 2282.0}], "name": "KAK0616599.1", "ipg": "673855636", "start": 1301996, "end": 1309483, "strand": 1, "sequence": null}], "clusters": [{"indices": [0, 1, 2], "subjects": [], "intermediate_genes": [], "score": 4.311, "start": 1288241, "end": 1309483, "number": 445}]}]}, {"name": "Xylaria scruposa", "strain": "CBS 123580", "scaffolds": [{"accession": "MU280247.1", "subjects": [{"id": null, "hits": [{"query": "ACZ57545.1", "subject": "KAI1734297.1", "identity": 36.028, "coverage": 80.49242424242425, "evalue": 1.31e-86, "bitscore": 286.0}], "name": "KAI1734297.1", "ipg": "540351351", "start": 88964, "end": 90606, "strand": -1, "sequence": null}, {"id": null, "hits": [{"query": "ACZ57547.1", "subject": "KAI1734291.1", "identity": 48.27, "coverage": 93.63166953528399, "evalue": 0.0, "bitscore": 555.0}], "name": "KAI1734291.1", "ipg": "540351342", "start": 72034, "end": 73932, "strand": 1, "sequence": null}, {"id": null, "hits": [{"query": "ACZ57548.1", "subject": "KAI1734298.1", "identity": 50.19, "coverage": 98.10606060606061, "evalue": 0.0, "bitscore": 2163.0}], "name": "KAI1734298.1", "ipg": "540351301", "start": 91911, "end": 99157, "strand": 1, "sequence": null}], "clusters": [{"indices": [1, 0, 2], "subjects": [], "intermediate_genes": [], "score": 3.3004, "start": 72034, "end": 99157, "number": 446}]}, {"accession": "MU280179.1", "subjects": [{"id": null, "hits": [{"query": "ACZ57547.1", "subject": "KAI1745000.1", "identity": 39.298, "coverage": 95.5249569707401, "evalue": 2.36e-131, "bitscore": 407.0}], "name": "KAI1745000.1", "ipg": "540361760", "start": 637052, "end": 639015, "strand": -1, "sequence": null}], "clusters": []}, {"accession": "MU280185.1", "subjects": [{"id": null, "hits": [{"query": "ACZ57548.1", "subject": "KAI1743139.1", "identity": 36.703, "coverage": 97.72727272727273, "evalue": 0.0, "bitscore": 1474.0}], "name": "KAI1743139.1", "ipg": "540360035", "start": 907987, "end": 915847, "strand": -1, "sequence": null}], "clusters": []}]}, {"name": "Pestalotiopsis sp.", "strain": "IQ-011", "scaffolds": [{"accession": "JAJOHL010000021.1", "subjects": [{"id": null, "hits": [{"query": "ACZ57545.1", "subject": "KAK6217893.1", "identity": 36.768, "coverage": 80.49242424242425, "evalue": 4.9e-86, "bitscore": 283.0}], "name": "KAK6217893.1", "ipg": "812615042", "start": 240568, "end": 242239, "strand": 1, "sequence": null}, {"id": null, "hits": [{"query": "ACZ57546.1", "subject": "KAK6217892.1", "identity": 45.992, "coverage": 92.90780141843972, "evalue": 3.4e-170, "bitscore": 505.0}], "name": "KAK6217892.1", "ipg": "812615035", "start": 237837, "end": 239893, "strand": -1, "sequence": null}, {"id": null, "hits": [{"query": "ACZ57548.1", "subject": "KAK6217897.1", "identity": 45.73, "coverage": 82.32323232323232, "evalue": 0.0, "bitscore": 1619.0}], "name": "KAK6217897.1", "ipg": "812615078", "start": 247849, "end": 253984, "strand": 1, "sequence": null}], "clusters": [{"indices": [1, 0, 2], "subjects": [], "intermediate_genes": [], "score": 4.2407, "start": 237837, "end": 253984, "number": 447}]}]}, {"name": "Pestalotiopsis sp.", "strain": "9143b", "scaffolds": [{"accession": "JAHZSN010000006.1", "subjects": [{"id": null, "hits": [{"query": "ACZ57545.1", "subject": "KAI4601743.1", "identity": 39.018, "coverage": 72.91666666666666, "evalue": 3.82e-84, "bitscore": 278.0}], "name": "KAI4601743.1", "ipg": "557258384", "start": 26745, "end": 28448, "strand": -1, "sequence": null}, {"id": null, "hits": [{"query": "ACZ57546.1", "subject": "KAI4601744.1", "identity": 45.349, "coverage": 91.48936170212765, "evalue": 4.88e-159, "bitscore": 477.0}], "name": "KAI4601744.1", "ipg": "557258361", "start": 29122, "end": 31185, "strand": 1, "sequence": null}, {"id": null, "hits": [{"query": "ACZ57547.1", "subject": "KAI4601736.1", "identity": 41.709, "coverage": 93.97590361445783, "evalue": 8.09e-160, "bitscore": 491.0}], "name": "KAI4601736.1", "ipg": "557258210", "start": 9214, "end": 13430, "strand": 1, "sequence": null}, {"id": null, "hits": [{"query": "ACZ57548.1", "subject": "KAI4601735.1", "identity": 51.733, "coverage": 98.14814814814815, "evalue": 0.0, "bitscore": 2300.0}], "name": "KAI4601735.1", "ipg": "557258262", "start": 626, "end": 8305, "strand": -1, "sequence": null}], "clusters": [{"indices": [3, 2, 0, 1], "subjects": [], "intermediate_genes": [], "score": 6.3546, "start": 626, "end": 31185, "number": 448}]}]}, {"name": "Pestalotiopsis sp.", "strain": "", "scaffolds": [{"accession": "MW373496.1", "subjects": [{"id": null, "hits": [{"query": "ACZ57548.1", "subject": "UPN67568.1", "identity": 51.944, "coverage": 98.14814814814815, "evalue": 0.0, "bitscore": 2312.0}], "name": "UPN67568.1", "ipg": "546316162", "start": 0, "end": 7128, "strand": 1, "sequence": null}], "clusters": []}]}, {"name": "Sodiomyces alkalinus", "strain": "F11", "scaffolds": [{"accession": "NW_021167080.1", "subjects": [{"id": null, "hits": [{"query": "ACZ57545.1", "subject": "XP_028468909.1", "identity": 36.303, "coverage": 83.90151515151516, "evalue": 7.81e-86, "bitscore": 284.0}], "name": "XP_028468909.1", "ipg": "218530293", "start": 4175443, "end": 4177207, "strand": 1, "sequence": null}, {"id": null, "hits": [{"query": "ACZ57547.1", "subject": "XP_028468907.1", "identity": 45.375, "coverage": 97.59036144578313, "evalue": 1.03e-170, "bitscore": 506.0}], "name": "XP_028468907.1", "ipg": "218530318", "start": 4171397, "end": 4173502, "strand": 1, "sequence": null}, {"id": null, "hits": [{"query": "ACZ57548.1", "subject": "XP_028468906.1", "identity": 47.748, "coverage": 98.65319865319864, "evalue": 0.0, "bitscore": 2125.0}], "name": "XP_028468906.1", "ipg": "218530315", "start": 4161403, "end": 4168978, "strand": -1, "sequence": null}], "clusters": [{"indices": [2, 1, 0], "subjects": [], "intermediate_genes": [], "score": 4.2915, "start": 4161403, "end": 4177207, "number": 449}]}, {"accession": "XM_028607797.1", "subjects": [{"id": null, "hits": [{"query": "ACZ57545.1", "subject": "XP_028468909.1", "identity": 36.303, "coverage": 83.90151515151516, "evalue": 7.81e-86, "bitscore": 284.0}], "name": "XP_028468909.1", "ipg": "218530293", "start": 0, "end": 1437, "strand": 1, "sequence": null}], "clusters": []}, {"accession": "ML119052.1", "subjects": [{"id": null, "hits": [{"query": "ACZ57545.1", "subject": "ROT41103.1", "identity": 36.303, "coverage": 83.90151515151516, "evalue": 7.81e-86, "bitscore": 284.0}], "name": "ROT41103.1", "ipg": "218530293", "start": 4175443, "end": 4177207, "strand": 1, "sequence": null}, {"id": null, "hits": [{"query": "ACZ57547.1", "subject": "ROT41101.1", "identity": 45.375, "coverage": 97.59036144578313, "evalue": 1.03e-170, "bitscore": 506.0}], "name": "ROT41101.1", "ipg": "218530318", "start": 4171397, "end": 4173502, "strand": 1, "sequence": null}, {"id": null, "hits": [{"query": "ACZ57548.1", "subject": "ROT41100.1", "identity": 47.748, "coverage": 98.65319865319864, "evalue": 0.0, "bitscore": 2125.0}], "name": "ROT41100.1", "ipg": "218530315", "start": 4161403, "end": 4168978, "strand": -1, "sequence": null}], "clusters": []}, {"accession": "NW_021167082.1", "subjects": [{"id": null, "hits": [{"query": "ACZ57546.1", "subject": "XP_028466720.1", "identity": 46.279, "coverage": 97.16312056737588, "evalue": 9.14e-171, "bitscore": 507.0}], "name": "XP_028466720.1", "ipg": "218528023", "start": 170459, "end": 172672, "strand": -1, "sequence": null}], "clusters": []}, {"accession": "XM_028611686.1", "subjects": [{"id": null, "hits": [{"query": "ACZ57546.1", "subject": "XP_028466720.1", "identity": 46.279, "coverage": 97.16312056737588, "evalue": 9.14e-171, "bitscore": 507.0}], "name": "XP_028466720.1", "ipg": "218528023", "start": 239, "end": 1946, "strand": 1, "sequence": null}], "clusters": []}, {"accession": "ML119054.1", "subjects": [{"id": null, "hits": [{"query": "ACZ57546.1", "subject": "ROT38914.1", "identity": 46.279, "coverage": 97.16312056737588, "evalue": 9.14e-171, "bitscore": 507.0}], "name": "ROT38914.1", "ipg": "218528023", "start": 170459, "end": 172672, "strand": -1, "sequence": null}], "clusters": []}, {"accession": "XM_028608670.1", "subjects": [{"id": null, "hits": [{"query": "ACZ57547.1", "subject": "XP_028468907.1", "identity": 45.375, "coverage": 97.59036144578313, "evalue": 1.03e-170, "bitscore": 506.0}], "name": "XP_028468907.1", "ipg": "218530318", "start": 0, "end": 1650, "strand": 1, "sequence": null}], "clusters": []}, {"accession": "XM_028615293.1", "subjects": [{"id": null, "hits": [{"query": "ACZ57548.1", "subject": "XP_028468906.1", "identity": 47.748, "coverage": 98.65319865319864, "evalue": 0.0, "bitscore": 2125.0}], "name": "XP_028468906.1", "ipg": "218530315", "start": 0, "end": 7128, "strand": 1, "sequence": null}], "clusters": []}]}, {"name": "Penicillium paradoxum", "strain": "IBT 22861", "scaffolds": [{"accession": "NW_026643181.1", "subjects": [{"id": null, "hits": [{"query": "ACZ57545.1", "subject": "XP_057034201.1", "identity": 36.449, "coverage": 80.49242424242425, "evalue": 1.32e-85, "bitscore": 283.0}], "name": "XP_057034201.1", "ipg": "629951838", "start": 2956964, "end": 2958560, "strand": 1, "sequence": null}, {"id": null, "hits": [{"query": "ACZ57547.1", "subject": "XP_057034202.1", "identity": 47.173, "coverage": 95.86919104991394, "evalue": 0.0, "bitscore": 549.0}], "name": "XP_057034202.1", "ipg": "629951841", "start": 2959518, "end": 2961480, "strand": -1, "sequence": null}, {"id": null, "hits": [{"query": "ACZ57548.1", "subject": "XP_057034207.1", "identity": 39.143, "coverage": 97.68518518518519, "evalue": 0.0, "bitscore": 1496.0}], "name": "XP_057034207.1", "ipg": "629951864", "start": 2969920, "end": 2977200, "strand": 1, "sequence": null}], "clusters": [{"indices": [0, 1, 2], "subjects": [], "intermediate_genes": [], "score": 4.2328, "start": 2956964, "end": 2977200, "number": 451}]}, {"accession": "XM_057174050.1", "subjects": [{"id": null, "hits": [{"query": "ACZ57545.1", "subject": "XP_057034201.1", "identity": 36.449, "coverage": 80.49242424242425, "evalue": 1.32e-85, "bitscore": 283.0}], "name": "XP_057034201.1", "ipg": "629951838", "start": 0, "end": 1335, "strand": 1, "sequence": null}], "clusters": []}, {"accession": "JAQJAS010000003.1", "subjects": [{"id": null, "hits": [{"query": "ACZ57545.1", "subject": "KAJ5788014.1", "identity": 36.449, "coverage": 80.49242424242425, "evalue": 1.32e-85, "bitscore": 283.0}], "name": "KAJ5788014.1", "ipg": "629951838", "start": 2956964, "end": 2958560, "strand": 1, "sequence": null}, {"id": null, "hits": [{"query": "ACZ57547.1", "subject": "KAJ5788015.1", "identity": 47.173, "coverage": 95.86919104991394, "evalue": 0.0, "bitscore": 549.0}], "name": "KAJ5788015.1", "ipg": "629951841", "start": 2959518, "end": 2961480, "strand": -1, "sequence": null}, {"id": null, "hits": [{"query": "ACZ57548.1", "subject": "KAJ5788020.1", "identity": 39.143, "coverage": 97.68518518518519, "evalue": 0.0, "bitscore": 1496.0}], "name": "KAJ5788020.1", "ipg": "629951864", "start": 2969920, "end": 2977200, "strand": 1, "sequence": null}], "clusters": []}, {"accession": "XM_057174051.1", "subjects": [{"id": null, "hits": [{"query": "ACZ57547.1", "subject": "XP_057034202.1", "identity": 47.173, "coverage": 95.86919104991394, "evalue": 0.0, "bitscore": 549.0}], "name": "XP_057034202.1", "ipg": "629951841", "start": 0, "end": 1722, "strand": 1, "sequence": null}], "clusters": []}, {"accession": "XM_057174056.1", "subjects": [{"id": null, "hits": [{"query": "ACZ57548.1", "subject": "XP_057034207.1", "identity": 39.143, "coverage": 97.68518518518519, "evalue": 0.0, "bitscore": 1496.0}], "name": "XP_057034207.1", "ipg": "629951864", "start": 0, "end": 6957, "strand": 1, "sequence": null}], "clusters": []}]}, {"name": "Tolypocladium paradoxum", "strain": "NRBC 100945", "scaffolds": [{"accession": "PKSG01000452.1", "subjects": [{"id": null, "hits": [{"query": "ACZ57545.1", "subject": "POR35297.1", "identity": 38.063, "coverage": 82.76515151515152, "evalue": 4.1e-85, "bitscore": 283.0}], "name": "POR35297.1", "ipg": "177836218", "start": 48501, "end": 50158, "strand": -1, "sequence": null}], "clusters": []}]}, {"name": "Trichoderma cornu-damae", "strain": "KA19-0412C", "scaffolds": [{"accession": "CM036092.1", "subjects": [{"id": null, "hits": [{"query": "ACZ57545.1", "subject": "KAH6603968.1", "identity": 36.344, "coverage": 82.95454545454545, "evalue": 4.8e-84, "bitscore": 280.0}], "name": "KAH6603968.1", "ipg": "498230862", "start": 1138295, "end": 1139895, "strand": 1, "sequence": null}, {"id": null, "hits": [{"query": "ACZ57547.1", "subject": "KAH6603961.1", "identity": 50.09, "coverage": 95.00860585197934, "evalue": 0.0, "bitscore": 590.0}], "name": "KAH6603961.1", "ipg": "498230855", "start": 1082147, "end": 1084196, "strand": 1, "sequence": null}, {"id": null, "hits": [{"query": "ACZ57548.1", "subject": "KAH6603957.1", "identity": 51.389, "coverage": 98.48484848484848, "evalue": 0.0, "bitscore": 2291.0}], "name": "KAH6603957.1", "ipg": "498230884", "start": 1071336, "end": 1078518, "strand": -1, "sequence": null}], "clusters": []}, {"accession": "JAIWOZ010000006.1", "subjects": [{"id": null, "hits": [{"query": "ACZ57545.1", "subject": "KAH6603968.1", "identity": 36.344, "coverage": 82.95454545454545, "evalue": 4.8e-84, "bitscore": 280.0}], "name": "KAH6603968.1", "ipg": "498230862", "start": 1138295, "end": 1139895, "strand": 1, "sequence": null}, {"id": null, "hits": [{"query": "ACZ57547.1", "subject": "KAH6603961.1", "identity": 50.09, "coverage": 95.00860585197934, "evalue": 0.0, "bitscore": 590.0}], "name": "KAH6603961.1", "ipg": "498230855", "start": 1082147, "end": 1084196, "strand": 1, "sequence": null}, {"id": null, "hits": [{"query": "ACZ57548.1", "subject": "KAH6603957.1", "identity": 51.389, "coverage": 98.48484848484848, "evalue": 0.0, "bitscore": 2291.0}], "name": "KAH6603957.1", "ipg": "498230884", "start": 1071336, "end": 1078518, "strand": -1, "sequence": null}], "clusters": []}]}, {"name": "Trichoderma arundinaceum", "strain": "IBT 40837", "scaffolds": [{"accession": "PXOA01000235.1", "subjects": [{"id": null, "hits": [{"query": "ACZ57545.1", "subject": "RFU78064.1", "identity": 34.773, "coverage": 82.95454545454545, "evalue": 3.17e-83, "bitscore": 276.0}], "name": "RFU78064.1", "ipg": "201864420", "start": 3963, "end": 5529, "strand": 1, "sequence": null}], "clusters": []}, {"accession": "PXOA01000597.1", "subjects": [{"id": null, "hits": [{"query": "ACZ57547.1", "subject": "RFU73856.1", "identity": 49.372, "coverage": 95.00860585197934, "evalue": 0.0, "bitscore": 585.0}], "name": "RFU73856.1", "ipg": "201853790", "start": 44310, "end": 46298, "strand": 1, "sequence": null}, {"id": null, "hits": [{"query": "ACZ57548.1", "subject": "RFU73855.1", "identity": 50.422, "coverage": 98.48484848484848, "evalue": 0.0, "bitscore": 2249.0}], "name": "RFU73855.1", "ipg": "201853805", "start": 33724, "end": 43632, "strand": -1, "sequence": null}], "clusters": []}]}, {"name": "Stachybotrys chartarum", "strain": "IBT 40293", "scaffolds": [{"accession": "KL651531.1", "subjects": [{"id": null, "hits": [{"query": "ACZ57545.1", "subject": "KFA49088.1", "identity": 36.512, "coverage": 80.3030303030303, "evalue": 3.48e-83, "bitscore": 277.0}], "name": "KFA49088.1", "ipg": "60470617", "start": 47656, "end": 49268, "strand": 1, "sequence": null}, {"id": null, "hits": [{"query": "ACZ57546.1", "subject": "KFA49098.1", "identity": 49.365, "coverage": 97.3404255319149, "evalue": 0.0, "bitscore": 536.0}], "name": "KFA49098.1", "ipg": "60319035", "start": 70960, "end": 72873, "strand": 1, "sequence": null}, {"id": null, "hits": [{"query": "ACZ57547.1", "subject": "KFA49123.1", "identity": 47.038, "coverage": 93.63166953528399, "evalue": 4.48e-175, "bitscore": 520.0}], "name": "KFA49123.1", "ipg": "60470638", "start": 52597, "end": 54661, "strand": -1, "sequence": null}, {"id": null, "hits": [{"query": "ACZ57548.1", "subject": "KFA49089.1", "identity": 49.694, "coverage": 99.62121212121212, "evalue": 0.0, "bitscore": 2157.0}], "name": "KFA49089.1", "ipg": "60470618", "start": 57608, "end": 64907, "strand": 1, "sequence": null}], "clusters": [{"indices": [0, 2, 3, 1], "subjects": [], "intermediate_genes": [], "score": 5.349, "start": 47656, "end": 72873, "number": 453}]}]}, {"name": "Stachybotrys chartarum", "strain": "IBT 40288", "scaffolds": [{"accession": "KL657960.1", "subjects": [{"id": null, "hits": [{"query": "ACZ57545.1", "subject": "KFA72171.1", "identity": 36.512, "coverage": 80.3030303030303, "evalue": 3.48e-83, "bitscore": 277.0}], "name": "KFA72171.1", "ipg": "60470617", "start": 34943, "end": 36555, "strand": -1, "sequence": null}, {"id": null, "hits": [{"query": "ACZ57546.1", "subject": "KFA72161.1", "identity": 49.365, "coverage": 97.3404255319149, "evalue": 0.0, "bitscore": 536.0}], "name": "KFA72161.1", "ipg": "60319035", "start": 11320, "end": 13233, "strand": -1, "sequence": null}, {"id": null, "hits": [{"query": "ACZ57547.1", "subject": "KFA72151.1", "identity": 47.038, "coverage": 93.63166953528399, "evalue": 1.84e-176, "bitscore": 524.0}], "name": "KFA72151.1", "ipg": "60503373", "start": 29527, "end": 31591, "strand": 1, "sequence": null}, {"id": null, "hits": [{"query": "ACZ57548.1", "subject": "KFA72169.1", "identity": 49.776, "coverage": 99.62121212121212, "evalue": 0.0, "bitscore": 2158.0}], "name": "KFA72169.1", "ipg": "60503389", "start": 19284, "end": 26583, "strand": -1, "sequence": null}], "clusters": [{"indices": [1, 3, 2, 0], "subjects": [], "intermediate_genes": [], "score": 5.3495, "start": 11320, "end": 36555, "number": 454}]}]}, {"name": "Stachybotrys chartarum", "strain": "IBT 7711", "scaffolds": [{"accession": "KL647400.1", "subjects": [{"id": null, "hits": [{"query": "ACZ57545.1", "subject": "KEY75128.1", "identity": 36.512, "coverage": 80.3030303030303, "evalue": 3.56e-83, "bitscore": 277.0}], "name": "KEY75128.1", "ipg": "60319043", "start": 199370, "end": 200982, "strand": -1, "sequence": null}, {"id": null, "hits": [{"query": "ACZ57546.1", "subject": "KEY75120.1", "identity": 49.365, "coverage": 97.3404255319149, "evalue": 0.0, "bitscore": 536.0}], "name": "KEY75120.1", "ipg": "60319035", "start": 175766, "end": 177679, "strand": -1, "sequence": null}, {"id": null, "hits": [{"query": "ACZ57547.1", "subject": "KEY75126.1", "identity": 47.038, "coverage": 93.63166953528399, "evalue": 4.48e-175, "bitscore": 520.0}], "name": "KEY75126.1", "ipg": "60319041", "start": 193977, "end": 196041, "strand": 1, "sequence": null}, {"id": null, "hits": [{"query": "ACZ57548.1", "subject": "KEY75124.1", "identity": 49.653, "coverage": 99.62121212121212, "evalue": 0.0, "bitscore": 2155.0}], "name": "KEY75124.1", "ipg": "60319039", "start": 183722, "end": 191021, "strand": -1, "sequence": null}], "clusters": [{"indices": [1, 3, 2, 0], "subjects": [], "intermediate_genes": [], "score": 5.3488, "start": 175766, "end": 200982, "number": 455}]}]}, {"name": "Penicillium brevicompactum", "strain": "IBT 35673", "scaffolds": [{"accession": "JAPZBQ010000005.1", "subjects": [{"id": null, "hits": [{"query": "ACZ57545.1", "subject": "KAJ5329229.1", "identity": 37.33, "coverage": 81.62878787878788, "evalue": 3.16e-82, "bitscore": 274.0}], "name": "KAJ5329229.1", "ipg": "629369030", "start": 4158523, "end": 4160071, "strand": 1, "sequence": null}, {"id": null, "hits": [{"query": "ACZ57547.1", "subject": "KAJ5329228.1", "identity": 38.703, "coverage": 83.13253012048193, "evalue": 6.37e-107, "bitscore": 342.0}], "name": "KAJ5329228.1", "ipg": "629369119", "start": 4155574, "end": 4157301, "strand": 1, "sequence": null}], "clusters": []}]}, {"name": "Lasiosphaeris hirsuta", "strain": "SMH4607-1", "scaffolds": [{"accession": "JAUKUA010000002.1", "subjects": [{"id": null, "hits": [{"query": "ACZ57545.1", "subject": "KAK0725997.1", "identity": 37.045, "coverage": 82.00757575757575, "evalue": 3.37e-82, "bitscore": 274.0}], "name": "KAK0725997.1", "ipg": "676702135", "start": 6154938, "end": 6156565, "strand": 1, "sequence": null}, {"id": null, "hits": [{"query": "ACZ57547.1", "subject": "KAK0726005.1", "identity": 48.097, "coverage": 98.2788296041308, "evalue": 0.0, "bitscore": 561.0}], "name": "KAK0726005.1", "ipg": "676702184", "start": 6178710, "end": 6180597, "strand": -1, "sequence": null}, {"id": null, "hits": [{"query": "ACZ57548.1", "subject": "KAK0726009.1", "identity": 51.723, "coverage": 98.27441077441077, "evalue": 0.0, "bitscore": 2325.0}], "name": "KAK0726009.1", "ipg": "676702131", "start": 6183721, "end": 6191047, "strand": 1, "sequence": null}], "clusters": []}]}, {"name": "Lasiosphaeria hispida", "strain": "CBS 955.72", "scaffolds": [{"accession": "JAUIQD010000008.1", "subjects": [{"id": null, "hits": [{"query": "ACZ57545.1", "subject": "KAK3342064.1", "identity": 38.337, "coverage": 81.62878787878788, "evalue": 6.23e-82, "bitscore": 275.0}], "name": "KAK3342064.1", "ipg": "713754633", "start": 3113486, "end": 3115063, "strand": 1, "sequence": null}, {"id": null, "hits": [{"query": "ACZ57547.1", "subject": "KAK3342082.1", "identity": 48.221, "coverage": 95.86919104991394, "evalue": 0.0, "bitscore": 558.0}], "name": "KAK3342082.1", "ipg": "713754678", "start": 3173056, "end": 3174917, "strand": -1, "sequence": null}, {"id": null, "hits": [{"query": "ACZ57548.1", "subject": "KAK3342085.1", "identity": 52.357, "coverage": 98.27441077441077, "evalue": 0.0, "bitscore": 2363.0}], "name": "KAK3342085.1", "ipg": "713754684", "start": 3177815, "end": 3185113, "strand": 1, "sequence": null}], "clusters": []}]}, {"name": "Tolypocladium ophioglossoides", "strain": "CBS 100239", "scaffolds": [{"accession": "LFRF01000021.1", "subjects": [{"id": null, "hits": [{"query": "ACZ57545.1", "subject": "KND89109.1", "identity": 40.404, "coverage": 74.24242424242425, "evalue": 3.32e-81, "bitscore": 273.0}], "name": "KND89109.1", "ipg": "87051897", "start": 381870, "end": 383523, "strand": -1, "sequence": null}], "clusters": []}]}, {"name": "Stachybotrys chlorohalonatus", "strain": "IBT 40285", "scaffolds": [{"accession": "KL660305.1", "subjects": [{"id": null, "hits": [{"query": "ACZ57545.1", "subject": "KFA66958.1", "identity": 35.814, "coverage": 80.3030303030303, "evalue": 4.56e-81, "bitscore": 272.0}], "name": "KFA66958.1", "ipg": "60498622", "start": 68364, "end": 69976, "strand": -1, "sequence": null}, {"id": null, "hits": [{"query": "ACZ57546.1", "subject": "KFA66960.1", "identity": 49.002, "coverage": 97.3404255319149, "evalue": 0.0, "bitscore": 533.0}], "name": "KFA66960.1", "ipg": "60498624", "start": 44744, "end": 46656, "strand": -1, "sequence": null}, {"id": null, "hits": [{"query": "ACZ57547.1", "subject": "KFA66948.1", "identity": 46.858, "coverage": 93.63166953528399, "evalue": 7.3e-176, "bitscore": 523.0}], "name": "KFA66948.1", "ipg": "60498612", "start": 62938, "end": 65006, "strand": 1, "sequence": null}, {"id": null, "hits": [{"query": "ACZ57548.1", "subject": "KFA66952.1", "identity": 49.755, "coverage": 99.62121212121212, "evalue": 0.0, "bitscore": 2150.0}], "name": "KFA66952.1", "ipg": "60498616", "start": 52710, "end": 60010, "strand": -1, "sequence": null}], "clusters": [{"indices": [1, 3, 2, 0], "subjects": [], "intermediate_genes": [], "score": 5.3478, "start": 44744, "end": 69976, "number": 456}]}]}, {"name": "Aspergillus costaricaensis", "strain": "CBS 115574", "scaffolds": [{"accession": "NW_020291812.1", "subjects": [{"id": null, "hits": [{"query": "ACZ57545.1", "subject": "XP_025540554.1", "identity": 37.722, "coverage": 73.10606060606061, "evalue": 6.99e-81, "bitscore": 271.0}], "name": "XP_025540554.1", "ipg": "193762856", "start": 13251, "end": 14877, "strand": -1, "sequence": null}], "clusters": []}, {"accession": "XM_025678420.1", "subjects": [{"id": null, "hits": [{"query": "ACZ57545.1", "subject": "XP_025540554.1", "identity": 37.722, "coverage": 73.10606060606061, "evalue": 6.99e-81, "bitscore": 271.0}], "name": "XP_025540554.1", "ipg": "193762856", "start": 0, "end": 1440, "strand": 1, "sequence": null}], "clusters": []}, {"accession": "KZ824546.1", "subjects": [{"id": null, "hits": [{"query": "ACZ57545.1", "subject": "RAK89719.1", "identity": 37.722, "coverage": 73.10606060606061, "evalue": 6.99e-81, "bitscore": 271.0}], "name": "RAK89719.1", "ipg": "193762856", "start": 13251, "end": 14877, "strand": -1, "sequence": null}], "clusters": []}, {"accession": "NW_020291836.1", "subjects": [{"id": null, "hits": [{"query": "ACZ57545.1", "subject": "XP_025535698.1", "identity": 33.333, "coverage": 80.87121212121212, "evalue": 7.11e-72, "bitscore": 248.0}], "name": "XP_025535698.1", "ipg": "193758218", "start": 124190, "end": 125755, "strand": -1, "sequence": null}], "clusters": []}, {"accession": "XM_025678851.1", "subjects": [{"id": null, "hits": [{"query": "ACZ57545.1", "subject": "XP_025535698.1", "identity": 33.333, "coverage": 80.87121212121212, "evalue": 7.11e-72, "bitscore": 248.0}], "name": "XP_025535698.1", "ipg": "193758218", "start": 0, "end": 1380, "strand": 1, "sequence": null}], "clusters": []}, {"accession": "KZ824570.1", "subjects": [{"id": null, "hits": [{"query": "ACZ57545.1", "subject": "RAK84863.1", "identity": 33.333, "coverage": 80.87121212121212, "evalue": 7.11e-72, "bitscore": 248.0}], "name": "RAK84863.1", "ipg": "193758218", "start": 124190, "end": 125755, "strand": -1, "sequence": null}], "clusters": []}]}, {"name": "Daldinia decipiens", "strain": "CBS 113046", "scaffolds": [{"accession": "NW_026054561.1", "subjects": [{"id": null, "hits": [{"query": "ACZ57545.1", "subject": "XP_049099273.1", "identity": 34.375, "coverage": 83.33333333333334, "evalue": 1.21e-80, "bitscore": 270.0}], "name": "XP_049099273.1", "ipg": "538146706", "start": 470720, "end": 472271, "strand": -1, "sequence": null}], "clusters": []}, {"accession": "XM_049248968.1", "subjects": [{"id": null, "hits": [{"query": "ACZ57545.1", "subject": "XP_049099273.1", "identity": 34.375, "coverage": 83.33333333333334, "evalue": 1.21e-80, "bitscore": 270.0}], "name": "XP_049099273.1", "ipg": "538146706", "start": 249, "end": 1608, "strand": 1, "sequence": null}], "clusters": []}, {"accession": "MU375595.1", "subjects": [{"id": null, "hits": [{"query": "ACZ57545.1", "subject": "KAI1657308.1", "identity": 34.375, "coverage": 83.33333333333334, "evalue": 1.21e-80, "bitscore": 270.0}], "name": "KAI1657308.1", "ipg": "538146706", "start": 470720, "end": 472271, "strand": -1, "sequence": null}], "clusters": []}, {"accession": "NW_026054548.1", "subjects": [{"id": null, "hits": [{"query": "ACZ57546.1", "subject": "XP_049102822.1", "identity": 46.533, "coverage": 96.80851063829788, "evalue": 1.92e-171, "bitscore": 508.0}], "name": "XP_049102822.1", "ipg": "538150172", "start": 630720, "end": 632760, "strand": -1, "sequence": null}, {"id": null, "hits": [{"query": "ACZ57548.1", "subject": "XP_049102623.1", "identity": 57.938, "coverage": 99.87373737373737, "evalue": 0.0, "bitscore": 2725.0}], "name": "XP_049102623.1", "ipg": "538149987", "start": 2192, "end": 9414, "strand": 1, "sequence": null}, {"id": null, "hits": [{"query": "ACZ57549.1", "subject": "XP_049102624.1", "identity": 44.562, "coverage": 98.76160990712074, "evalue": 9.79e-164, "bitscore": 494.0}], "name": "XP_049102624.1", "ipg": "538150030", "start": 13738, "end": 15887, "strand": -1, "sequence": null}], "clusters": []}, {"accession": "XM_049240320.1", "subjects": [{"id": null, "hits": [{"query": "ACZ57546.1", "subject": "XP_049102822.1", "identity": 46.533, "coverage": 96.80851063829788, "evalue": 1.92e-171, "bitscore": 508.0}], "name": "XP_049102822.1", "ipg": "538150172", "start": 226, "end": 1909, "strand": 1, "sequence": null}], "clusters": []}, {"accession": "MU375582.1", "subjects": [{"id": null, "hits": [{"query": "ACZ57546.1", "subject": "KAI1660857.1", "identity": 46.533, "coverage": 96.80851063829788, "evalue": 1.92e-171, "bitscore": 508.0}], "name": "KAI1660857.1", "ipg": "538150172", "start": 630720, "end": 632760, "strand": -1, "sequence": null}, {"id": null, "hits": [{"query": "ACZ57548.1", "subject": "KAI1660658.1", "identity": 57.938, "coverage": 99.87373737373737, "evalue": 0.0, "bitscore": 2725.0}], "name": "KAI1660658.1", "ipg": "538149987", "start": 2192, "end": 9414, "strand": 1, "sequence": null}, {"id": null, "hits": [{"query": "ACZ57549.1", "subject": "KAI1660659.1", "identity": 44.562, "coverage": 98.76160990712074, "evalue": 9.79e-164, "bitscore": 494.0}], "name": "KAI1660659.1", "ipg": "538150030", "start": 13738, "end": 15887, "strand": -1, "sequence": null}], "clusters": []}, {"accession": "XM_049248220.1", "subjects": [{"id": null, "hits": [{"query": "ACZ57548.1", "subject": "XP_049102623.1", "identity": 57.938, "coverage": 99.87373737373737, "evalue": 0.0, "bitscore": 2725.0}], "name": "XP_049102623.1", "ipg": "538149987", "start": 0, "end": 7113, "strand": 1, "sequence": null}], "clusters": []}, {"accession": "XM_049248221.1", "subjects": [{"id": null, "hits": [{"query": "ACZ57549.1", "subject": "XP_049102624.1", "identity": 44.562, "coverage": 98.76160990712074, "evalue": 9.79e-164, "bitscore": 494.0}], "name": "XP_049102624.1", "ipg": "538150030", "start": 0, "end": 1935, "strand": 1, "sequence": null}], "clusters": []}]}, {"name": "Cladobotryum mycophilum", "strain": "ATHUM6906", "scaffolds": [{"accession": "CM071591.1", "subjects": [{"id": null, "hits": [{"query": "ACZ57545.1", "subject": "KAK5999089.1", "identity": 34.967, "coverage": 84.28030303030303, "evalue": 1.82e-80, "bitscore": 270.0}], "name": "KAK5999089.1", "ipg": "798077344", "start": 4892920, "end": 4894503, "strand": 1, "sequence": null}, {"id": null, "hits": [{"query": "ACZ57547.1", "subject": "KAK5999101.1", "identity": 48.294, "coverage": 95.00860585197934, "evalue": 0.0, "bitscore": 569.0}], "name": "KAK5999101.1", "ipg": "798077350", "start": 4926497, "end": 4928516, "strand": 1, "sequence": null}, {"id": null, "hits": [{"query": "ACZ57548.1", "subject": "KAK5999099.1", "identity": 50.085, "coverage": 98.06397306397307, "evalue": 0.0, "bitscore": 2247.0}], "name": "KAK5999099.1", "ipg": "798077396", "start": 4916553, "end": 4923722, "strand": -1, "sequence": null}], "clusters": []}, {"accession": "JAVFKD010000001.1", "subjects": [{"id": null, "hits": [{"query": "ACZ57545.1", "subject": "KAK5999089.1", "identity": 34.967, "coverage": 84.28030303030303, "evalue": 1.82e-80, "bitscore": 270.0}], "name": "KAK5999089.1", "ipg": "798077344", "start": 4892920, "end": 4894503, "strand": 1, "sequence": null}, {"id": null, "hits": [{"query": "ACZ57547.1", "subject": "KAK5999101.1", "identity": 48.294, "coverage": 95.00860585197934, "evalue": 0.0, "bitscore": 569.0}], "name": "KAK5999101.1", "ipg": "798077350", "start": 4926497, "end": 4928516, "strand": 1, "sequence": null}, {"id": null, "hits": [{"query": "ACZ57548.1", "subject": "KAK5999099.1", "identity": 50.085, "coverage": 98.06397306397307, "evalue": 0.0, "bitscore": 2247.0}], "name": "KAK5999099.1", "ipg": "798077396", "start": 4916553, "end": 4923722, "strand": -1, "sequence": null}], "clusters": []}, {"accession": "JAVFKD010000003.1", "subjects": [{"id": null, "hits": [{"query": "ACZ57545.1", "subject": "KAK5996278.1", "identity": 35.049, "coverage": 77.08333333333334, "evalue": 1.13e-78, "bitscore": 265.0}], "name": "KAK5996278.1", "ipg": "798074565", "start": 83845, "end": 85360, "strand": 1, "sequence": null}], "clusters": []}]}, {"name": "Heterodermia speciosa", "strain": "", "scaffolds": [{"accession": "CAJPDS010000017.1", "subjects": [{"id": null, "hits": [{"query": "ACZ57545.1", "subject": "CAF9916248.1", "identity": 33.409, "coverage": 82.95454545454545, "evalue": 4.11e-80, "bitscore": 270.0}], "name": "CAF9916248.1", "ipg": "421395460", "start": 340184, "end": 341802, "strand": -1, "sequence": null}, {"id": null, "hits": [{"query": "ACZ57546.1", "subject": "CAF9916252.1", "identity": 44.544, "coverage": 97.3404255319149, "evalue": 3.23e-155, "bitscore": 467.0}], "name": "CAF9916252.1", "ipg": "421395535", "start": 347840, "end": 350495, "strand": 1, "sequence": null}], "clusters": []}]}, {"name": "Teloschistes flavicans", "strain": "", "scaffolds": [{"accession": "JALAIQ010001370.1", "subjects": [{"id": null, "hits": [{"query": "ACZ57545.1", "subject": "KAI4232213.1", "identity": 39.193, "coverage": 61.93181818181818, "evalue": 5.46e-80, "bitscore": 266.0}], "name": "KAI4232213.1", "ipg": "555758336", "start": 993, "end": 2627, "strand": 1, "sequence": null}], "clusters": []}, {"accession": "JALAIQ010000221.1", "subjects": [{"id": null, "hits": [{"query": "ACZ57546.1", "subject": "KAI4253162.1", "identity": 48.45, "coverage": 91.31205673758865, "evalue": 1.66e-173, "bitscore": 513.0}], "name": "KAI4253162.1", "ipg": "555779149", "start": 5839, "end": 7681, "strand": 1, "sequence": null}, {"id": null, "hits": [{"query": "ACZ57547.1", "subject": "KAI4253165.1", "identity": 44.966, "coverage": 76.592082616179, "evalue": 2.68e-133, "bitscore": 407.0}], "name": "KAI4253165.1", "ipg": "555779138", "start": 11620, "end": 13027, "strand": -1, "sequence": null}], "clusters": []}, {"accession": "JALAIQ010000185.1", "subjects": [{"id": null, "hits": [{"query": "ACZ57547.1", "subject": "KAI4253769.1", "identity": 50.92, "coverage": 84.16523235800344, "evalue": 9.7e-177, "bitscore": 520.0}], "name": "KAI4253769.1", "ipg": "555779697", "start": 26768, "end": 28381, "strand": 1, "sequence": null}, {"id": null, "hits": [{"query": "ACZ57548.1", "subject": "KAI4253768.1", "identity": 52.68, "coverage": 98.77946127946127, "evalue": 0.0, "bitscore": 2389.0}], "name": "KAI4253768.1", "ipg": "555779749", "start": 16130, "end": 23441, "strand": -1, "sequence": null}], "clusters": []}, {"accession": "JALAIQ010001093.1", "subjects": [{"id": null, "hits": [{"query": "ACZ57549.1", "subject": "KAI4237701.1", "identity": 31.09, "coverage": 63.93188854489165, "evalue": 1.14e-49, "bitscore": 193.0}], "name": "KAI4237701.1", "ipg": "555763749", "start": 3351, "end": 5190, "strand": -1, "sequence": null}], "clusters": []}]}, {"name": "Tolypocladium capitatum", "strain": "CBS 113982", "scaffolds": [{"accession": "NRSZ01000978.1", "subjects": [{"id": null, "hits": [{"query": "ACZ57545.1", "subject": "PNY24071.1", "identity": 37.668, "coverage": 82.38636363636364, "evalue": 9.06e-80, "bitscore": 269.0}], "name": "PNY24071.1", "ipg": "176894085", "start": 16584, "end": 18218, "strand": 1, "sequence": null}], "clusters": []}, {"accession": "NRSZ01000867.1", "subjects": [{"id": null, "hits": [{"query": "ACZ57548.1", "subject": "PNY24582.1", "identity": 48.794, "coverage": 97.72727272727273, "evalue": 0.0, "bitscore": 2155.0}], "name": "PNY24582.1", "ipg": "176894538", "start": 15095, "end": 24231, "strand": 1, "sequence": null}], "clusters": []}]}, {"name": "Lachnellula cervina", "strain": "CBS 625.97", "scaffolds": [{"accession": "QGMG01000294.1", "subjects": [{"id": null, "hits": [{"query": "ACZ57545.1", "subject": "TVY54901.1", "identity": 42.902, "coverage": 59.84848484848485, "evalue": 6.32e-79, "bitscore": 261.0}], "name": "TVY54901.1", "ipg": "263967774", "start": 3380, "end": 4542, "strand": -1, "sequence": null}, {"id": null, "hits": [{"query": "ACZ57547.1", "subject": "TVY54902.1", "identity": 45.552, "coverage": 95.00860585197934, "evalue": 4.02e-178, "bitscore": 530.0}], "name": "TVY54902.1", "ipg": "263967775", "start": 5493, "end": 7925, "strand": -1, "sequence": null}], "clusters": []}, {"accession": "QGMG01000462.1", "subjects": [{"id": null, "hits": [{"query": "ACZ57546.1", "subject": "TVY53385.1", "identity": 44.382, "coverage": 94.50354609929079, "evalue": 1.65e-166, "bitscore": 495.0}], "name": "TVY53385.1", "ipg": "263966168", "start": 20803, "end": 22914, "strand": 1, "sequence": null}], "clusters": []}]}, {"name": "Stylonectria norvegica", "strain": "IHI 201603", "scaffolds": [{"accession": "JAANBC010000038.1", "subjects": [{"id": null, "hits": [{"query": "ACZ57545.1", "subject": "KAF7562291.1", "identity": 34.873, "coverage": 81.62878787878788, "evalue": 1.01e-78, "bitscore": 266.0}], "name": "KAF7562291.1", "ipg": "360092841", "start": 92337, "end": 94151, "strand": 1, "sequence": null}, {"id": null, "hits": [{"query": "ACZ57548.1", "subject": "KAF7562295.1", "identity": 38.156, "coverage": 97.47474747474747, "evalue": 0.0, "bitscore": 1412.0}], "name": "KAF7562295.1", "ipg": "360092802", "start": 78224, "end": 85647, "strand": 1, "sequence": null}], "clusters": []}]}, {"name": "Magnaporthiopsis poae", "strain": "ATCC 64411", "scaffolds": [{"accession": "GL876980.1", "subjects": [{"id": null, "hits": [{"query": "ACZ57545.1", "subject": "KLU92409.1", "identity": 34.188, "coverage": 86.17424242424242, "evalue": 1.1e-78, "bitscore": 268.0}], "name": "KLU92409.1", "ipg": "83640937", "start": 392325, "end": 394098, "strand": -1, "sequence": null}, {"id": null, "hits": [{"query": "ACZ57547.1", "subject": "KLU92408.1", "identity": 44.779, "coverage": 95.35283993115318, "evalue": 1.92e-165, "bitscore": 494.0}], "name": "KLU92408.1", "ipg": "83640936", "start": 389337, "end": 391233, "strand": -1, "sequence": null}], "clusters": []}]}, {"name": "Penicillium cf. griseofulvum", "strain": "IBT 16849", "scaffolds": [{"accession": "JAPQKP010000008.1", "subjects": [{"id": null, "hits": [{"query": "ACZ57545.1", "subject": "KAJ5181208.1", "identity": 38.824, "coverage": 64.01515151515152, "evalue": 1.39e-78, "bitscore": 263.0}], "name": "KAJ5181208.1", "ipg": "629208900", "start": 369060, "end": 370411, "strand": 1, "sequence": null}], "clusters": []}]}, {"name": "Penicillium cf. griseofulvum", "strain": "IBT 17755", "scaffolds": [{"accession": "JAPZBY010000004.1", "subjects": [{"id": null, "hits": [{"query": "ACZ57545.1", "subject": "KAJ5442923.1", "identity": 38.824, "coverage": 64.01515151515152, "evalue": 1.39e-78, "bitscore": 263.0}], "name": "KAJ5442923.1", "ipg": "629208900", "start": 520802, "end": 522153, "strand": 1, "sequence": null}], "clusters": []}]}, {"name": "Penicillium cf. griseofulvum", "strain": "IBT 16848", "scaffolds": [{"accession": "JAPZBX010000001.1", "subjects": [{"id": null, "hits": [{"query": "ACZ57545.1", "subject": "KAJ5451581.1", "identity": 38.824, "coverage": 64.01515151515152, "evalue": 1.39e-78, "bitscore": 263.0}], "name": "KAJ5451581.1", "ipg": "629208900", "start": 2161046, "end": 2162397, "strand": 1, "sequence": null}], "clusters": []}]}, {"name": "Mytilinidion resinicola", "strain": "CBS 304.34", "scaffolds": [{"accession": "NW_022985445.1", "subjects": [{"id": null, "hits": [{"query": "ACZ57545.1", "subject": "XP_033577418.1", "identity": 35.011, "coverage": 82.1969696969697, "evalue": 7.77e-78, "bitscore": 262.0}], "name": "XP_033577418.1", "ipg": "300656536", "start": 1658668, "end": 1660146, "strand": -1, "sequence": null}], "clusters": []}, {"accession": "XM_033719988.1", "subjects": [{"id": null, "hits": [{"query": "ACZ57545.1", "subject": "XP_033577418.1", "identity": 35.011, "coverage": 82.1969696969697, "evalue": 7.77e-78, "bitscore": 262.0}], "name": "XP_033577418.1", "ipg": "300656536", "start": 349, "end": 1666, "strand": 1, "sequence": null}], "clusters": []}, {"accession": "MU003700.1", "subjects": [{"id": null, "hits": [{"query": "ACZ57545.1", "subject": "KAF2810454.1", "identity": 35.011, "coverage": 82.1969696969697, "evalue": 7.77e-78, "bitscore": 262.0}], "name": "KAF2810454.1", "ipg": "300656536", "start": 1658668, "end": 1660146, "strand": -1, "sequence": null}], "clusters": []}, {"accession": "NW_022985443.1", "subjects": [{"id": null, "hits": [{"query": "ACZ57547.1", "subject": "XP_033578274.1", "identity": 39.502, "coverage": 94.83648881239243, "evalue": 6.54e-141, "bitscore": 431.0}], "name": "XP_033578274.1", "ipg": "300657303", "start": 50753, "end": 52727, "strand": 1, "sequence": null}], "clusters": []}, {"accession": "XM_033722816.1", "subjects": [{"id": null, "hits": [{"query": "ACZ57547.1", "subject": "XP_033578274.1", "identity": 39.502, "coverage": 94.83648881239243, "evalue": 6.54e-141, "bitscore": 431.0}], "name": "XP_033578274.1", "ipg": "300657303", "start": 0, "end": 1740, "strand": 1, "sequence": null}], "clusters": []}, {"accession": "MU003698.1", "subjects": [{"id": null, "hits": [{"query": "ACZ57547.1", "subject": "KAF2811310.1", "identity": 39.502, "coverage": 94.83648881239243, "evalue": 6.54e-141, "bitscore": 431.0}], "name": "KAF2811310.1", "ipg": "300657303", "start": 50753, "end": 52727, "strand": 1, "sequence": null}], "clusters": []}]}, {"name": "Eremomyces bilateralis", "strain": "CBS 781.70", "scaffolds": [{"accession": "NW_022985101.1", "subjects": [{"id": null, "hits": [{"query": "ACZ57545.1", "subject": "XP_033530104.1", "identity": 35.088, "coverage": 84.84848484848484, "evalue": 3.11e-77, "bitscore": 262.0}], "name": "XP_033530104.1", "ipg": "296810570", "start": 49691, "end": 51267, "strand": -1, "sequence": null}], "clusters": []}, {"accession": "XM_033677784.1", "subjects": [{"id": null, "hits": [{"query": "ACZ57545.1", "subject": "XP_033530104.1", "identity": 35.088, "coverage": 84.84848484848484, "evalue": 3.11e-77, "bitscore": 262.0}], "name": "XP_033530104.1", "ipg": "296810570", "start": 0, "end": 1476, "strand": 1, "sequence": null}], "clusters": []}, {"accession": "ML975183.1", "subjects": [{"id": null, "hits": [{"query": "ACZ57545.1", "subject": "KAF1808473.1", "identity": 35.088, "coverage": 84.84848484848484, "evalue": 3.11e-77, "bitscore": 262.0}], "name": "KAF1808473.1", "ipg": "296810570", "start": 49691, "end": 51267, "strand": -1, "sequence": null}], "clusters": []}]}, {"name": "Diplodia seriata", "strain": "", "scaffolds": [{"accession": "LAQI01000148.1", "subjects": [{"id": null, "hits": [{"query": "ACZ57545.1", "subject": "KKY17544.1", "identity": 42.655, "coverage": 66.85606060606061, "evalue": 7.14e-76, "bitscore": 269.0}], "name": "KKY17544.1", "ipg": "82199140", "start": 25162, "end": 29100, "strand": -1, "sequence": null}, {"id": null, "hits": [{"query": "ACZ57548.1", "subject": "KKY17538.1", "identity": 38.125, "coverage": 97.93771043771044, "evalue": 0.0, "bitscore": 1425.0}], "name": "KKY17538.1", "ipg": "82199134", "start": 7160, "end": 14520, "strand": 1, "sequence": null}], "clusters": []}]}, {"name": "Aspergillus parasiticus", "strain": "MM36", "scaffolds": [{"accession": "JAWDVE010000003.1", "subjects": [{"id": null, "hits": [{"query": "ACZ57545.1", "subject": "KAK6835387.1", "identity": 35.55, "coverage": 81.06060606060606, "evalue": 1.68e-75, "bitscore": 258.0}], "name": "KAK6835387.1", "ipg": "819677789", "start": 1919625, "end": 1921277, "strand": 1, "sequence": null}], "clusters": []}, {"accession": "JAWDVE010000016.1", "subjects": [{"id": null, "hits": [{"query": "ACZ57545.1", "subject": "KAK6819246.1", "identity": 34.499, "coverage": 80.87121212121212, "evalue": 4.97e-73, "bitscore": 251.0}], "name": "KAK6819246.1", "ipg": "819665721", "start": 666720, "end": 668316, "strand": 1, "sequence": null}], "clusters": []}, {"accession": "JAWDVE010000028.1", "subjects": [{"id": null, "hits": [{"query": "ACZ57546.1", "subject": "KAK6812757.1", "identity": 64.481, "coverage": 64.8936170212766, "evalue": 1.05e-160, "bitscore": 477.0}], "name": "KAK6812757.1", "ipg": "819663304", "start": 15673, "end": 17385, "strand": 1, "sequence": null}], "clusters": []}]}, {"name": "Aspergillus parasiticus", "strain": "SU-1", "scaffolds": [{"accession": "JZEE01000026.1", "subjects": [{"id": null, "hits": [{"query": "ACZ57545.1", "subject": "KJK68738.1", "identity": 35.321, "coverage": 81.06060606060606, "evalue": 2.42e-75, "bitscore": 257.0}], "name": "KJK68738.1", "ipg": "78386679", "start": 99391, "end": 101043, "strand": -1, "sequence": null}], "clusters": []}, {"accession": "JZEE01000701.1", "subjects": [{"id": null, "hits": [{"query": "ACZ57545.1", "subject": "KJK60846.1", "identity": 34.266, "coverage": 80.87121212121212, "evalue": 2.33e-72, "bitscore": 249.0}], "name": "KJK60846.1", "ipg": "78378990", "start": 340326, "end": 341922, "strand": 1, "sequence": null}], "clusters": []}]}, {"name": "Aspergillus parasiticus", "strain": "CBS 117618", "scaffolds": [{"accession": "ML735029.1", "subjects": [{"id": null, "hits": [{"query": "ACZ57545.1", "subject": "KAB8201029.1", "identity": 34.361, "coverage": 81.06060606060606, "evalue": 1.51e-71, "bitscore": 248.0}], "name": "KAB8201029.1", "ipg": "276643308", "start": 105781, "end": 107433, "strand": -1, "sequence": null}], "clusters": []}, {"accession": "ML734947.1", "subjects": [{"id": null, "hits": [{"query": "ACZ57545.1", "subject": "KAB8209413.1", "identity": 34.033, "coverage": 80.87121212121212, "evalue": 1.57e-71, "bitscore": 247.0}], "name": "KAB8209413.1", "ipg": "276649858", "start": 517223, "end": 518819, "strand": 1, "sequence": null}], "clusters": []}, {"accession": "ML734945.1", "subjects": [{"id": null, "hits": [{"query": "ACZ57546.1", "subject": "KAB8209760.1", "identity": 59.129, "coverage": 85.46099290780141, "evalue": 0.0, "bitscore": 567.0}], "name": "KAB8209760.1", "ipg": "276650200", "start": 259528, "end": 261750, "strand": -1, "sequence": null}], "clusters": []}]}, {"name": "Aspergillus bombycis", "strain": "NRRL26010", "scaffolds": [{"accession": "NW_019170049.1", "subjects": [{"id": null, "hits": [{"query": "ACZ57545.1", "subject": "XP_022388714.1", "identity": 34.266, "coverage": 80.87121212121212, "evalue": 1.16e-74, "bitscore": 255.0}], "name": "XP_022388714.1", "ipg": "121780842", "start": 154708, "end": 156338, "strand": 1, "sequence": null}], "clusters": []}, {"accession": "XM_022532919.1", "subjects": [{"id": null, "hits": [{"query": "ACZ57545.1", "subject": "XP_022388714.1", "identity": 34.266, "coverage": 80.87121212121212, "evalue": 1.16e-74, "bitscore": 255.0}], "name": "XP_022388714.1", "ipg": "121780842", "start": 0, "end": 1416, "strand": 1, "sequence": null}], "clusters": []}, {"accession": "LYCR01000047.1", "subjects": [{"id": null, "hits": [{"query": "ACZ57545.1", "subject": "OGM44997.1", "identity": 34.266, "coverage": 80.87121212121212, "evalue": 1.16e-74, "bitscore": 255.0}], "name": "OGM44997.1", "ipg": "121780842", "start": 154708, "end": 156338, "strand": 1, "sequence": null}], "clusters": []}]}, {"name": "Aspergillus bertholletiae", "strain": "IBT 29228", "scaffolds": [{"accession": "ML736166.1", "subjects": [{"id": null, "hits": [{"query": "ACZ57545.1", "subject": "KAE8381997.1", "identity": 34.873, "coverage": 81.62878787878788, "evalue": 1.98e-74, "bitscore": 254.0}], "name": "KAE8381997.1", "ipg": "278628179", "start": 219994, "end": 221599, "strand": 1, "sequence": null}], "clusters": []}, {"accession": "ML736176.1", "subjects": [{"id": null, "hits": [{"query": "ACZ57547.1", "subject": "KAE8380933.1", "identity": 36.491, "coverage": 94.49225473321859, "evalue": 5.93e-106, "bitscore": 341.0}], "name": "KAE8380933.1", "ipg": "278627052", "start": 249426, "end": 251269, "strand": -1, "sequence": null}], "clusters": []}]}, {"name": "Aspergillus arachidicola", "strain": "CBS 117610", "scaffolds": [{"accession": "NEXV01000641.1", "subjects": [{"id": null, "hits": [{"query": "ACZ57545.1", "subject": "PIG79997.1", "identity": 34.332, "coverage": 81.06060606060606, "evalue": 1.44e-73, "bitscore": 253.0}], "name": "PIG79997.1", "ipg": "169238464", "start": 82253, "end": 83911, "strand": -1, "sequence": null}], "clusters": []}, {"accession": "NEXV01000738.1", "subjects": [{"id": null, "hits": [{"query": "ACZ57546.1", "subject": "PIG69350.1", "identity": 59.843, "coverage": 89.8936170212766, "evalue": 0.0, "bitscore": 615.0}, {"query": "ACZ57547.1", "subject": "PIG69350.1", "identity": 57.522, "coverage": 77.4526678141136, "evalue": 1.14e-175, "bitscore": 532.0}], "name": "PIG69350.1", "ipg": "169228199", "start": 52862, "end": 56860, "strand": -1, "sequence": null}], "clusters": []}]}, {"name": "Aspergillus arachidicola", "strain": "CBS 117612", "scaffolds": [{"accession": "ML737112.1", "subjects": [{"id": null, "hits": [{"query": "ACZ57546.1", "subject": "KAE8347844.1", "identity": 58.745, "coverage": 93.08510638297872, "evalue": 0.0, "bitscore": 627.0}], "name": "KAE8347844.1", "ipg": "278594504", "start": 805716, "end": 807966, "strand": 1, "sequence": null}, {"id": null, "hits": [{"query": "ACZ57547.1", "subject": "KAE8347843.1", "identity": 58.99, "coverage": 84.50946643717728, "evalue": 0.0, "bitscore": 602.0}], "name": "KAE8347843.1", "ipg": "278594511", "start": 803843, "end": 805578, "strand": 1, "sequence": null}], "clusters": []}]}, {"name": "Lambiella insularis", "strain": "", "scaffolds": [{"accession": "JALDZE010000038.1", "subjects": [{"id": null, "hits": [{"query": "ACZ57545.1", "subject": "MCJ1477777.1", "identity": 36.385, "coverage": 80.3030303030303, "evalue": 1.88e-73, "bitscore": 252.0}], "name": "MCJ1477777.1", "ipg": "539946924", "start": 142596, "end": 144256, "strand": -1, "sequence": null}], "clusters": []}]}, {"name": "Aspergillus avenaceus", "strain": "IBT 18842", "scaffolds": [{"accession": "ML742068.1", "subjects": [{"id": null, "hits": [{"query": "ACZ57545.1", "subject": "KAE8151568.1", "identity": 33.333, "coverage": 83.14393939393939, "evalue": 4.44e-73, "bitscore": 251.0}], "name": "KAE8151568.1", "ipg": "277307643", "start": 29489, "end": 31093, "strand": 1, "sequence": null}], "clusters": []}]}, {"name": "Aspergillus welwitschiae", "strain": "CBS 139.54b", "scaffolds": [{"accession": "NW_020798738.1", "subjects": [{"id": null, "hits": [{"query": "ACZ57545.1", "subject": "XP_026621611.1", "identity": 34.186, "coverage": 80.87121212121212, "evalue": 5.82e-73, "bitscore": 250.0}], "name": "XP_026621611.1", "ipg": "198229354", "start": 199663, "end": 201216, "strand": 1, "sequence": null}], "clusters": []}, {"accession": "XM_026772389.1", "subjects": [{"id": null, "hits": [{"query": "ACZ57545.1", "subject": "XP_026621611.1", "identity": 34.186, "coverage": 80.87121212121212, "evalue": 5.82e-73, "bitscore": 250.0}], "name": "XP_026621611.1", "ipg": "198229354", "start": 0, "end": 1380, "strand": 1, "sequence": null}], "clusters": []}, {"accession": "KZ852075.1", "subjects": [{"id": null, "hits": [{"query": "ACZ57545.1", "subject": "RDH28589.1", "identity": 34.186, "coverage": 80.87121212121212, "evalue": 5.82e-73, "bitscore": 250.0}], "name": "RDH28589.1", "ipg": "198229354", "start": 199663, "end": 201216, "strand": 1, "sequence": null}], "clusters": []}]}, {"name": "Trapelia coarctata", "strain": "", "scaffolds": [{"accession": "JALDZT010000002.1", "subjects": [{"id": null, "hits": [{"query": "ACZ57545.1", "subject": "MCJ1243270.1", "identity": 34.507, "coverage": 80.11363636363636, "evalue": 6.69e-73, "bitscore": 250.0}], "name": "MCJ1243270.1", "ipg": "540143909", "start": 437564, "end": 439151, "strand": 1, "sequence": null}], "clusters": []}]}, {"name": "Aspergillus fijiensis", "strain": "CBS 313.89", "scaffolds": [{"accession": "NW_024469040.1", "subjects": [{"id": null, "hits": [{"query": "ACZ57545.1", "subject": "XP_040797110.1", "identity": 34.739, "coverage": 75.9469696969697, "evalue": 1.55e-72, "bitscore": 249.0}], "name": "XP_040797110.1", "ipg": "193747588", "start": 138415, "end": 140036, "strand": -1, "sequence": null}], "clusters": []}, {"accession": "XM_040949696.1", "subjects": [{"id": null, "hits": [{"query": "ACZ57545.1", "subject": "XP_040797110.1", "identity": 34.739, "coverage": 75.9469696969697, "evalue": 1.55e-72, "bitscore": 249.0}], "name": "XP_040797110.1", "ipg": "193747588", "start": 0, "end": 1404, "strand": 1, "sequence": null}], "clusters": []}, {"accession": "KZ824684.1", "subjects": [{"id": null, "hits": [{"query": "ACZ57545.1", "subject": "RAK73100.1", "identity": 34.739, "coverage": 75.9469696969697, "evalue": 1.55e-72, "bitscore": 249.0}], "name": "RAK73100.1", "ipg": "193747588", "start": 138415, "end": 140036, "strand": -1, "sequence": null}], "clusters": []}]}, {"name": "Morchella snyderi", "strain": "CBS 144464", "scaffolds": [{"accession": "JAJJXB010000004.1", "subjects": [{"id": null, "hits": [{"query": "ACZ57545.1", "subject": "KAI5849277.1", "identity": 32.816, "coverage": 84.46969696969697, "evalue": 2.19e-72, "bitscore": 258.0}], "name": "KAI5849277.1", "ipg": "570312474", "start": 178621, "end": 181324, "strand": 1, "sequence": null}], "clusters": []}]}, {"name": "Morchella conica", "strain": "CCBAS932", "scaffolds": [{"accession": "ML119135.1", "subjects": [{"id": null, "hits": [{"query": "ACZ57545.1", "subject": "RPB11529.1", "identity": 33.185, "coverage": 84.0909090909091, "evalue": 2.53e-72, "bitscore": 257.0}], "name": "RPB11529.1", "ipg": "219031567", "start": 440147, "end": 442856, "strand": -1, "sequence": null}], "clusters": []}]}, {"name": "Agyrium rufum", "strain": "", "scaffolds": [{"accession": "JALDZB010000009.1", "subjects": [{"id": null, "hits": [{"query": "ACZ57545.1", "subject": "MCJ1307875.1", "identity": 33.256, "coverage": 81.62878787878788, "evalue": 2.61e-72, "bitscore": 249.0}], "name": "MCJ1307875.1", "ipg": "539964264", "start": 277434, "end": 279065, "strand": -1, "sequence": null}], "clusters": []}, {"accession": "JALDZB010000024.1", "subjects": [{"id": null, "hits": [{"query": "ACZ57548.1", "subject": "MCJ1309500.1", "identity": 42.052, "coverage": 97.43265993265993, "evalue": 0.0, "bitscore": 1734.0}], "name": "MCJ1309500.1", "ipg": "539963177", "start": 15886, "end": 23576, "strand": -1, "sequence": null}], "clusters": []}]}, {"name": "Aspergillus aculeatinus", "strain": "CBS 121060", "scaffolds": [{"accession": "NW_020291472.1", "subjects": [{"id": null, "hits": [{"query": "ACZ57545.1", "subject": "XP_025508270.1", "identity": 34.739, "coverage": 75.9469696969697, "evalue": 3.69e-72, "bitscore": 248.0}], "name": "XP_025508270.1", "ipg": "193504999", "start": 110715, "end": 112336, "strand": -1, "sequence": null}], "clusters": []}, {"accession": "XM_025651997.1", "subjects": [{"id": null, "hits": [{"query": "ACZ57545.1", "subject": "XP_025508270.1", "identity": 34.739, "coverage": 75.9469696969697, "evalue": 3.69e-72, "bitscore": 248.0}], "name": "XP_025508270.1", "ipg": "193504999", "start": 0, "end": 1404, "strand": 1, "sequence": null}], "clusters": []}, {"accession": "KZ824935.1", "subjects": [{"id": null, "hits": [{"query": "ACZ57545.1", "subject": "RAH74447.1", "identity": 34.739, "coverage": 75.9469696969697, "evalue": 3.69e-72, "bitscore": 248.0}], "name": "RAH74447.1", "ipg": "193504999", "start": 110715, "end": 112336, "strand": -1, "sequence": null}], "clusters": []}]}, {"name": "Morchella importuna", "strain": "M04M26", "scaffolds": [{"accession": "NW_025763423.1", "subjects": [{"id": null, "hits": [{"query": "ACZ57545.1", "subject": "XP_045969333.1", "identity": 32.962, "coverage": 84.0909090909091, "evalue": 3.69e-72, "bitscore": 257.0}], "name": "XP_045969333.1", "ipg": "508982607", "start": 114810, "end": 117519, "strand": 1, "sequence": null}], "clusters": []}, {"accession": "XM_046117348.1", "subjects": [{"id": null, "hits": [{"query": "ACZ57545.1", "subject": "XP_045969333.1", "identity": 32.962, "coverage": 84.0909090909091, "evalue": 3.69e-72, "bitscore": 257.0}], "name": "XP_045969333.1", "ipg": "508982607", "start": 0, "end": 2457, "strand": 1, "sequence": null}], "clusters": []}, {"accession": "QOKS01000026.1", "subjects": [{"id": null, "hits": [{"query": "ACZ57545.1", "subject": "KAH8148029.1", "identity": 32.962, "coverage": 84.0909090909091, "evalue": 3.69e-72, "bitscore": 257.0}], "name": "KAH8148029.1", "ipg": "508982607", "start": 114810, "end": 117519, "strand": 1, "sequence": null}], "clusters": []}]}, {"name": "Letharia lupina", "strain": "", "scaffolds": [{"accession": "NW_023502991.1", "subjects": [{"id": null, "hits": [{"query": "ACZ57545.1", "subject": "XP_037148032.1", "identity": 37.121, "coverage": 74.62121212121212, "evalue": 4.15e-72, "bitscore": 248.0}], "name": "XP_037148032.1", "ipg": "346251671", "start": 980763, "end": 982243, "strand": 1, "sequence": null}], "clusters": []}, {"accession": "XM_037296851.1", "subjects": [{"id": null, "hits": [{"query": "ACZ57545.1", "subject": "XP_037148032.1", "identity": 37.121, "coverage": 74.62121212121212, "evalue": 4.15e-72, "bitscore": 248.0}], "name": "XP_037148032.1", "ipg": "346251671", "start": 0, "end": 1320, "strand": 1, "sequence": null}], "clusters": []}, {"accession": "JACCJB010000022.1", "subjects": [{"id": null, "hits": [{"query": "ACZ57545.1", "subject": "KAF6218597.1", "identity": 37.121, "coverage": 74.62121212121212, "evalue": 4.15e-72, "bitscore": 248.0}], "name": "KAF6218597.1", "ipg": "346251671", "start": 980763, "end": 982243, "strand": 1, "sequence": null}], "clusters": []}]}, {"name": "Daldinia loculata", "strain": "AZ0526", "scaffolds": [{"accession": "JAJKLC010000035.1", "subjects": [{"id": null, "hits": [{"query": "ACZ57545.1", "subject": "KAI2778417.1", "identity": 33.259, "coverage": 83.33333333333334, "evalue": 4.72e-72, "bitscore": 247.0}], "name": "KAI2778417.1", "ipg": "545076125", "start": 206778, "end": 208334, "strand": 1, "sequence": null}], "clusters": []}, {"accession": "JAJKLC010000054.1", "subjects": [{"id": null, "hits": [{"query": "ACZ57548.1", "subject": "KAI2776747.1", "identity": 57.963, "coverage": 99.87373737373737, "evalue": 0.0, "bitscore": 2723.0}], "name": "KAI2776747.1", "ipg": "545072064", "start": 143506, "end": 150720, "strand": 1, "sequence": null}, {"id": null, "hits": [{"query": "ACZ57549.1", "subject": "KAI2776748.1", "identity": 45.551, "coverage": 99.07120743034056, "evalue": 1.74e-171, "bitscore": 514.0}], "name": "KAI2776748.1", "ipg": "545072040", "start": 154933, "end": 157079, "strand": -1, "sequence": null}], "clusters": []}]}, {"name": "Daldinia loculata", "strain": "CBS 113971", "scaffolds": [{"accession": "NW_026054889.1", "subjects": [{"id": null, "hits": [{"query": "ACZ57548.1", "subject": "XP_049157708.1", "identity": 57.987, "coverage": 99.83164983164983, "evalue": 0.0, "bitscore": 2723.0}], "name": "XP_049157708.1", "ipg": "538135545", "start": 287817, "end": 295027, "strand": -1, "sequence": null}, {"id": null, "hits": [{"query": "ACZ57549.1", "subject": "XP_049157707.1", "identity": 45.701, "coverage": 99.07120743034056, "evalue": 1.48e-171, "bitscore": 514.0}], "name": "XP_049157707.1", "ipg": "538135565", "start": 281511, "end": 283656, "strand": 1, "sequence": null}], "clusters": []}, {"accession": "XM_049303870.1", "subjects": [{"id": null, "hits": [{"query": "ACZ57548.1", "subject": "XP_049157708.1", "identity": 57.987, "coverage": 99.83164983164983, "evalue": 0.0, "bitscore": 2723.0}], "name": "XP_049157708.1", "ipg": "538135545", "start": 424, "end": 7527, "strand": 1, "sequence": null}], "clusters": []}, {"accession": "MU284548.1", "subjects": [{"id": null, "hits": [{"query": "ACZ57548.1", "subject": "KAI1645974.1", "identity": 57.987, "coverage": 99.83164983164983, "evalue": 0.0, "bitscore": 2723.0}], "name": "KAI1645974.1", "ipg": "538135545", "start": 287817, "end": 295027, "strand": -1, "sequence": null}, {"id": null, "hits": [{"query": "ACZ57549.1", "subject": "KAI1645973.1", "identity": 45.701, "coverage": 99.07120743034056, "evalue": 1.48e-171, "bitscore": 514.0}], "name": "KAI1645973.1", "ipg": "538135565", "start": 281511, "end": 283656, "strand": 1, "sequence": null}], "clusters": []}, {"accession": "NW_026054882.1", "subjects": [{"id": null, "hits": [{"query": "ACZ57548.1", "subject": "XP_049158453.1", "identity": 38.121, "coverage": 97.55892255892256, "evalue": 0.0, "bitscore": 1540.0}], "name": "XP_049158453.1", "ipg": "538136251", "start": 131056, "end": 138718, "strand": -1, "sequence": null}], "clusters": []}, {"accession": "XM_049300675.1", "subjects": [{"id": null, "hits": [{"query": "ACZ57548.1", "subject": "XP_049158453.1", "identity": 38.121, "coverage": 97.55892255892256, "evalue": 0.0, "bitscore": 1540.0}], "name": "XP_049158453.1", "ipg": "538136251", "start": 0, "end": 7050, "strand": 1, "sequence": null}], "clusters": []}, {"accession": "MU284541.1", "subjects": [{"id": null, "hits": [{"query": "ACZ57548.1", "subject": "KAI1646719.1", "identity": 38.121, "coverage": 97.55892255892256, "evalue": 0.0, "bitscore": 1540.0}], "name": "KAI1646719.1", "ipg": "538136251", "start": 131056, "end": 138718, "strand": -1, "sequence": null}], "clusters": []}, {"accession": "XM_049303869.1", "subjects": [{"id": null, "hits": [{"query": "ACZ57549.1", "subject": "XP_049157707.1", "identity": 45.701, "coverage": 99.07120743034056, "evalue": 1.48e-171, "bitscore": 514.0}], "name": "XP_049157707.1", "ipg": "538135565", "start": 356, "end": 2291, "strand": 1, "sequence": null}], "clusters": []}]}, {"name": "Aspergillus awamori", "strain": "IFM 58123", "scaffolds": [{"accession": "BDHI01000022.1", "subjects": [{"id": null, "hits": [{"query": "ACZ57545.1", "subject": "GCB25725.1", "identity": 33.953, "coverage": 80.87121212121212, "evalue": 7.55e-72, "bitscore": 247.0}], "name": "GCB25725.1", "ipg": "213941235", "start": 460599, "end": 462499, "strand": 1, "sequence": null}], "clusters": []}]}, {"name": "Aspergillus tubingensis", "strain": "CBS 134.48", "scaffolds": [{"accession": "KV878198.1", "subjects": [{"id": null, "hits": [{"query": "ACZ57545.1", "subject": "OJI84701.1", "identity": 33.1, "coverage": 80.87121212121212, "evalue": 7.74e-72, "bitscore": 247.0}], "name": "OJI84701.1", "ipg": "131291763", "start": 186498, "end": 188062, "strand": -1, "sequence": null}], "clusters": []}]}, {"name": "Aspergillus nomiae", "strain": "NRRL 13137", "scaffolds": [{"accession": "NW_015378129.1", "subjects": [{"id": null, "hits": [{"query": "ACZ57545.1", "subject": "XP_015408603.1", "identity": 34.24, "coverage": 82.00757575757575, "evalue": 9.04e-72, "bitscore": 248.0}], "name": "XP_015408603.1", "ipg": "87516329", "start": 9515, "end": 11161, "strand": 1, "sequence": null}], "clusters": []}, {"accession": "XM_015549374.1", "subjects": [{"id": null, "hits": [{"query": "ACZ57545.1", "subject": "XP_015408603.1", "identity": 34.24, "coverage": 82.00757575757575, "evalue": 9.04e-72, "bitscore": 248.0}], "name": "XP_015408603.1", "ipg": "87516329", "start": 0, "end": 1440, "strand": 1, "sequence": null}], "clusters": []}, {"accession": "JNOM01000074.1", "subjects": [{"id": null, "hits": [{"query": "ACZ57545.1", "subject": "KNG87680.1", "identity": 34.24, "coverage": 82.00757575757575, "evalue": 9.04e-72, "bitscore": 248.0}], "name": "KNG87680.1", "ipg": "87516329", "start": 9515, "end": 11161, "strand": 1, "sequence": null}], "clusters": []}, {"accession": "NW_015378070.1", "subjects": [{"id": null, "hits": [{"query": "ACZ57547.1", "subject": "XP_015411244.1", "identity": 36.14, "coverage": 94.49225473321859, "evalue": 1.87e-106, "bitscore": 343.0}], "name": "XP_015411244.1", "ipg": "87518946", "start": 82698, "end": 84541, "strand": 1, "sequence": null}], "clusters": []}, {"accession": "XM_015546702.1", "subjects": [{"id": null, "hits": [{"query": "ACZ57547.1", "subject": "XP_015411244.1", "identity": 36.14, "coverage": 94.49225473321859, "evalue": 1.87e-106, "bitscore": 343.0}], "name": "XP_015411244.1", "ipg": "87518946", "start": 0, "end": 1728, "strand": 1, "sequence": null}], "clusters": []}, {"accession": "JNOM01000015.1", "subjects": [{"id": null, "hits": [{"query": "ACZ57547.1", "subject": "KNG90321.1", "identity": 36.14, "coverage": 94.49225473321859, "evalue": 1.87e-106, "bitscore": 343.0}], "name": "KNG90321.1", "ipg": "87518946", "start": 82698, "end": 84541, "strand": 1, "sequence": null}], "clusters": []}]}, {"name": "Aspergillus brunneoviolaceus", "strain": "CBS 621.78", "scaffolds": [{"accession": "NW_020290797.1", "subjects": [{"id": null, "hits": [{"query": "ACZ57545.1", "subject": "XP_025438784.1", "identity": 34.739, "coverage": 75.9469696969697, "evalue": 9.27e-72, "bitscore": 247.0}], "name": "XP_025438784.1", "ipg": "193475975", "start": 138345, "end": 139966, "strand": -1, "sequence": null}], "clusters": []}, {"accession": "XM_025591126.1", "subjects": [{"id": null, "hits": [{"query": "ACZ57545.1", "subject": "XP_025438784.1", "identity": 34.739, "coverage": 75.9469696969697, "evalue": 9.27e-72, "bitscore": 247.0}], "name": "XP_025438784.1", "ipg": "193475975", "start": 0, "end": 1404, "strand": 1, "sequence": null}], "clusters": []}, {"accession": "KZ825376.1", "subjects": [{"id": null, "hits": [{"query": "ACZ57545.1", "subject": "RAH42263.1", "identity": 34.739, "coverage": 75.9469696969697, "evalue": 9.27e-72, "bitscore": 247.0}], "name": "RAH42263.1", "ipg": "193475975", "start": 138345, "end": 139966, "strand": -1, "sequence": null}], "clusters": []}]}, {"name": "Aspergillus saccharolyticus", "strain": "JOP 1030-1", "scaffolds": [{"accession": "NW_020290626.1", "subjects": [{"id": null, "hits": [{"query": "ACZ57545.1", "subject": "XP_025431046.1", "identity": 32.127, "coverage": 82.76515151515152, "evalue": 1.1e-71, "bitscore": 247.0}], "name": "XP_025431046.1", "ipg": "190492751", "start": 154713, "end": 156346, "strand": -1, "sequence": null}], "clusters": []}, {"accession": "XM_025578550.1", "subjects": [{"id": null, "hits": [{"query": "ACZ57545.1", "subject": "XP_025431046.1", "identity": 32.127, "coverage": 82.76515151515152, "evalue": 1.1e-71, "bitscore": 247.0}], "name": "XP_025431046.1", "ipg": "190492751", "start": 29, "end": 1448, "strand": 1, "sequence": null}], "clusters": []}, {"accession": "KZ821233.1", "subjects": [{"id": null, "hits": [{"query": "ACZ57545.1", "subject": "PYH45064.1", "identity": 32.127, "coverage": 82.76515151515152, "evalue": 1.1e-71, "bitscore": 247.0}], "name": "PYH45064.1", "ipg": "190492751", "start": 154713, "end": 156346, "strand": -1, "sequence": null}], "clusters": []}, {"accession": "NW_020290619.1", "subjects": [{"id": null, "hits": [{"query": "ACZ57546.1", "subject": "XP_025432695.1", "identity": 46.58, "coverage": 94.50354609929079, "evalue": 8.9e-171, "bitscore": 506.0}], "name": "XP_025432695.1", "ipg": "190494371", "start": 23961, "end": 25990, "strand": -1, "sequence": null}], "clusters": []}, {"accession": "XM_025576741.1", "subjects": [{"id": null, "hits": [{"query": "ACZ57546.1", "subject": "XP_025432695.1", "identity": 46.58, "coverage": 94.50354609929079, "evalue": 8.9e-171, "bitscore": 506.0}], "name": "XP_025432695.1", "ipg": "190494371", "start": 0, "end": 1644, "strand": 1, "sequence": null}], "clusters": []}, {"accession": "KZ821226.1", "subjects": [{"id": null, "hits": [{"query": "ACZ57546.1", "subject": "PYH46713.1", "identity": 46.58, "coverage": 94.50354609929079, "evalue": 8.9e-171, "bitscore": 506.0}], "name": "PYH46713.1", "ipg": "190494371", "start": 23961, "end": 25990, "strand": -1, "sequence": null}], "clusters": []}]}, {"name": "Umbelopsis sp.", "strain": "PMI_123", "scaffolds": [{"accession": "JAJSME010000034.1", "subjects": [{"id": null, "hits": [{"query": "ACZ57545.1", "subject": "KAH8547509.1", "identity": 35.581, "coverage": 80.49242424242425, "evalue": 1.51e-71, "bitscore": 245.0}], "name": "KAH8547509.1", "ipg": "511765661", "start": 62938, "end": 64427, "strand": -1, "sequence": null}], "clusters": []}]}, {"name": "Morchella sextelata", "strain": "SCLS", "scaffolds": [{"accession": "NW_025408623.1", "subjects": [{"id": null, "hits": [{"query": "ACZ57545.1", "subject": "XP_044695318.1", "identity": 34.651, "coverage": 80.49242424242425, "evalue": 2.14e-71, "bitscore": 255.0}], "name": "XP_044695318.1", "ipg": "487223028", "start": 1806859, "end": 1809566, "strand": -1, "sequence": null}], "clusters": []}, {"accession": "XM_044844045.1", "subjects": [{"id": null, "hits": [{"query": "ACZ57545.1", "subject": "XP_044695318.1", "identity": 34.651, "coverage": 80.49242424242425, "evalue": 2.14e-71, "bitscore": 255.0}], "name": "XP_044695318.1", "ipg": "487223028", "start": 0, "end": 2457, "strand": 1, "sequence": null}], "clusters": []}, {"accession": "JACLAE010000008.1", "subjects": [{"id": null, "hits": [{"query": "ACZ57545.1", "subject": "KAH0610123.1", "identity": 34.651, "coverage": 80.49242424242425, "evalue": 2.14e-71, "bitscore": 255.0}], "name": "KAH0610123.1", "ipg": "487223028", "start": 1806859, "end": 1809566, "strand": -1, "sequence": null}], "clusters": []}]}, {"name": "Aspergillus minisclerotigenes", "strain": "CBS 117635", "scaffolds": [{"accession": "ML732808.1", "subjects": [{"id": null, "hits": [{"query": "ACZ57545.1", "subject": "KAB8272204.1", "identity": 34.033, "coverage": 80.87121212121212, "evalue": 2.87e-71, "bitscore": 246.0}], "name": "KAB8272204.1", "ipg": "276701835", "start": 217850, "end": 219446, "strand": -1, "sequence": null}], "clusters": []}, {"accession": "ML732774.1", "subjects": [{"id": null, "hits": [{"query": "ACZ57546.1", "subject": "KAB8277037.1", "identity": 59.316, "coverage": 93.08510638297872, "evalue": 0.0, "bitscore": 626.0}], "name": "KAB8277037.1", "ipg": "276706104", "start": 524362, "end": 526605, "strand": 1, "sequence": null}], "clusters": []}, {"accession": "ML732804.1", "subjects": [{"id": null, "hits": [{"query": "ACZ57547.1", "subject": "KAB8272541.1", "identity": 35.651, "coverage": 94.83648881239243, "evalue": 5.32e-108, "bitscore": 346.0}], "name": "KAB8272541.1", "ipg": "276702081", "start": 82268, "end": 84205, "strand": -1, "sequence": null}], "clusters": []}]}, {"name": "Aspergillus neoniger", "strain": "CBS 115656", "scaffolds": [{"accession": "NW_020291154.1", "subjects": [{"id": null, "hits": [{"query": "ACZ57545.1", "subject": "XP_025477495.1", "identity": 33.566, "coverage": 80.87121212121212, "evalue": 2.94e-71, "bitscore": 246.0}], "name": "XP_025477495.1", "ipg": "173922250", "start": 425377, "end": 426942, "strand": 1, "sequence": null}], "clusters": []}, {"accession": "XM_025619629.1", "subjects": [{"id": null, "hits": [{"query": "ACZ57545.1", "subject": "XP_025477495.1", "identity": 33.566, "coverage": 80.87121212121212, "evalue": 2.94e-71, "bitscore": 246.0}], "name": "XP_025477495.1", "ipg": "173922250", "start": 0, "end": 1380, "strand": 1, "sequence": null}], "clusters": []}, {"accession": "KZ821470.1", "subjects": [{"id": null, "hits": [{"query": "ACZ57545.1", "subject": "PYH32017.1", "identity": 33.566, "coverage": 80.87121212121212, "evalue": 2.94e-71, "bitscore": 246.0}], "name": "PYH32017.1", "ipg": "173922250", "start": 425377, "end": 426942, "strand": 1, "sequence": null}], "clusters": []}, {"accession": "NW_020291133.1", "subjects": [{"id": null, "hits": [{"query": "ACZ57549.1", "subject": "XP_025483091.1", "identity": 31.019, "coverage": 64.70588235294117, "evalue": 6.29e-38, "bitscore": 159.0}], "name": "XP_025483091.1", "ipg": "173927233", "start": 5587, "end": 7086, "strand": 1, "sequence": null}], "clusters": []}, {"accession": "XM_025618427.1", "subjects": [{"id": null, "hits": [{"query": "ACZ57549.1", "subject": "XP_025483091.1", "identity": 31.019, "coverage": 64.70588235294117, "evalue": 6.29e-38, "bitscore": 159.0}], "name": "XP_025483091.1", "ipg": "173927233", "start": 210, "end": 1611, "strand": 1, "sequence": null}], "clusters": []}, {"accession": "KZ821449.1", "subjects": [{"id": null, "hits": [{"query": "ACZ57549.1", "subject": "PYH37613.1", "identity": 31.019, "coverage": 64.70588235294117, "evalue": 6.29e-38, "bitscore": 159.0}], "name": "PYH37613.1", "ipg": "173927233", "start": 5587, "end": 7086, "strand": 1, "sequence": null}], "clusters": []}]}, {"name": "Aspergillus japonicus", "strain": "CBS 114.51", "scaffolds": [{"accession": "NW_020291684.1", "subjects": [{"id": null, "hits": [{"query": "ACZ57545.1", "subject": "XP_025525201.1", "identity": 34.243, "coverage": 75.9469696969697, "evalue": 3.52e-71, "bitscore": 246.0}], "name": "XP_025525201.1", "ipg": "190553113", "start": 148030, "end": 149657, "strand": 1, "sequence": null}], "clusters": []}, {"accession": "XM_025676002.1", "subjects": [{"id": null, "hits": [{"query": "ACZ57545.1", "subject": "XP_025525201.1", "identity": 34.243, "coverage": 75.9469696969697, "evalue": 3.52e-71, "bitscore": 246.0}], "name": "XP_025525201.1", "ipg": "190553113", "start": 0, "end": 1404, "strand": 1, "sequence": null}], "clusters": []}, {"accession": "KZ824816.1", "subjects": [{"id": null, "hits": [{"query": "ACZ57545.1", "subject": "RAH79307.1", "identity": 34.243, "coverage": 75.9469696969697, "evalue": 3.52e-71, "bitscore": 246.0}], "name": "RAH79307.1", "ipg": "190553113", "start": 148030, "end": 149657, "strand": 1, "sequence": null}], "clusters": []}, {"accession": "NW_020291656.1", "subjects": [{"id": null, "hits": [{"query": "ACZ57546.1", "subject": "XP_025528522.1", "identity": 46.777, "coverage": 96.09929078014184, "evalue": 3.81e-171, "bitscore": 507.0}], "name": "XP_025528522.1", "ipg": "190559450", "start": 434494, "end": 436468, "strand": -1, "sequence": null}], "clusters": []}, {"accession": "XM_025675581.1", "subjects": [{"id": null, "hits": [{"query": "ACZ57546.1", "subject": "XP_025528522.1", "identity": 46.777, "coverage": 96.09929078014184, "evalue": 3.81e-171, "bitscore": 507.0}], "name": "XP_025528522.1", "ipg": "190559450", "start": 52, "end": 1696, "strand": 1, "sequence": null}], "clusters": []}, {"accession": "KZ824788.1", "subjects": [{"id": null, "hits": [{"query": "ACZ57546.1", "subject": "RAH82628.1", "identity": 46.777, "coverage": 96.09929078014184, "evalue": 3.81e-171, "bitscore": 507.0}], "name": "RAH82628.1", "ipg": "190559450", "start": 434494, "end": 436468, "strand": -1, "sequence": null}], "clusters": []}]}, {"name": "Aspergillus violaceofuscus", "strain": "CBS 115571", "scaffolds": [{"accession": "KZ825217.1", "subjects": [{"id": null, "hits": [{"query": "ACZ57545.1", "subject": "PYI14223.1", "identity": 34.243, "coverage": 75.9469696969697, "evalue": 3.52e-71, "bitscore": 246.0}], "name": "PYI14223.1", "ipg": "190553113", "start": 47047, "end": 48674, "strand": 1, "sequence": null}], "clusters": []}, {"accession": "KZ825122.1", "subjects": [{"id": null, "hits": [{"query": "ACZ57546.1", "subject": "PYI20865.1", "identity": 46.777, "coverage": 96.09929078014184, "evalue": 3.81e-171, "bitscore": 507.0}], "name": "PYI20865.1", "ipg": "190559450", "start": 257133, "end": 259107, "strand": 1, "sequence": null}], "clusters": []}]}, {"name": "Bachmanniomyces sp. S44760", "strain": "", "scaffolds": [{"accession": "JALDZF010000050.1", "subjects": [{"id": null, "hits": [{"query": "ACZ57545.1", "subject": "MCJ1340182.1", "identity": 33.563, "coverage": 80.49242424242425, "evalue": 3.68e-71, "bitscore": 246.0}], "name": "MCJ1340182.1", "ipg": "539943174", "start": 19314, "end": 20949, "strand": -1, "sequence": null}], "clusters": []}]}, {"name": "Curvularia clavata", "strain": "yc1106", "scaffolds": [{"accession": "CP089274.1", "subjects": [{"id": null, "hits": [{"query": "ACZ57546.1", "subject": "USP74006.1", "identity": 82.513, "coverage": 100.0, "evalue": 0.0, "bitscore": 953.0}], "name": "USP74006.1", "ipg": "559997618", "start": 3998032, "end": 4000186, "strand": -1, "sequence": null}, {"id": null, "hits": [{"query": "ACZ57549.1", "subject": "USP74007.1", "identity": 73.322, "coverage": 92.26006191950464, "evalue": 0.0, "bitscore": 849.0}], "name": "USP74007.1", "ipg": "559997664", "start": 4000477, "end": 4002586, "strand": -1, "sequence": null}], "clusters": []}]}, {"name": "Colletotrichum destructivum", "strain": "CBS 520.97", "scaffolds": [{"accession": "NC_085903.1", "subjects": [{"id": null, "hits": [{"query": "ACZ57546.1", "subject": "XP_062785018.1", "identity": 83.688, "coverage": 100.0, "evalue": 0.0, "bitscore": 943.0}], "name": "XP_062785018.1", "ipg": "725872082", "start": 3088186, "end": 3090377, "strand": -1, "sequence": null}, {"id": null, "hits": [{"query": "ACZ57549.1", "subject": "XP_062785020.1", "identity": 68.645, "coverage": 98.76160990712074, "evalue": 0.0, "bitscore": 847.0}], "name": "XP_062785020.1", "ipg": "725872106", "start": 3092956, "end": 3095148, "strand": 1, "sequence": null}], "clusters": []}, {"accession": "XM_062928967.1", "subjects": [{"id": null, "hits": [{"query": "ACZ57546.1", "subject": "XP_062785018.1", "identity": 83.688, "coverage": 100.0, "evalue": 0.0, "bitscore": 943.0}], "name": "XP_062785018.1", "ipg": "725872082", "start": 107, "end": 1802, "strand": 1, "sequence": null}], "clusters": []}, {"accession": "CP137312.1", "subjects": [{"id": null, "hits": [{"query": "ACZ57546.1", "subject": "WQF87797.1", "identity": 83.688, "coverage": 100.0, "evalue": 0.0, "bitscore": 943.0}], "name": "WQF87797.1", "ipg": "725872082", "start": 3088186, "end": 3090377, "strand": -1, "sequence": null}, {"id": null, "hits": [{"query": "ACZ57549.1", "subject": "WQF87799.1", "identity": 68.645, "coverage": 98.76160990712074, "evalue": 0.0, "bitscore": 847.0}], "name": "WQF87799.1", "ipg": "725872106", "start": 3092956, "end": 3095148, "strand": 1, "sequence": null}], "clusters": []}, {"accession": "XM_062928969.1", "subjects": [{"id": null, "hits": [{"query": "ACZ57549.1", "subject": "XP_062785020.1", "identity": 68.645, "coverage": 98.76160990712074, "evalue": 0.0, "bitscore": 847.0}], "name": "XP_062785020.1", "ipg": "725872106", "start": 193, "end": 2203, "strand": 1, "sequence": null}], "clusters": []}]}, {"name": "Alternaria rosae", "strain": "MPI-PUGE-AT-0040", "scaffolds": [{"accession": "NW_025763573.1", "subjects": [{"id": null, "hits": [{"query": "ACZ57546.1", "subject": "XP_046026923.1", "identity": 83.842, "coverage": 98.75886524822694, "evalue": 0.0, "bitscore": 942.0}], "name": "XP_046026923.1", "ipg": "499938063", "start": 3128237, "end": 3130374, "strand": -1, "sequence": null}, {"id": null, "hits": [{"query": "ACZ57549.1", "subject": "XP_046026924.1", "identity": 67.818, "coverage": 98.45201238390094, "evalue": 0.0, "bitscore": 845.0}], "name": "XP_046026924.1", "ipg": "499938083", "start": 3130783, "end": 3132626, "strand": -1, "sequence": null}], "clusters": []}, {"accession": "XM_046173687.1", "subjects": [{"id": null, "hits": [{"query": "ACZ57546.1", "subject": "XP_046026923.1", "identity": 83.842, "coverage": 98.75886524822694, "evalue": 0.0, "bitscore": 942.0}], "name": "XP_046026923.1", "ipg": "499938063", "start": 0, "end": 1695, "strand": 1, "sequence": null}], "clusters": []}, {"accession": "JAHBNI010000004.1", "subjects": [{"id": null, "hits": [{"query": "ACZ57546.1", "subject": "KAH6873340.1", "identity": 83.842, "coverage": 98.75886524822694, "evalue": 0.0, "bitscore": 942.0}], "name": "KAH6873340.1", "ipg": "499938063", "start": 3128237, "end": 3130374, "strand": -1, "sequence": null}, {"id": null, "hits": [{"query": "ACZ57549.1", "subject": "KAH6873341.1", "identity": 67.818, "coverage": 98.45201238390094, "evalue": 0.0, "bitscore": 845.0}], "name": "KAH6873341.1", "ipg": "499938083", "start": 3130783, "end": 3132626, "strand": -1, "sequence": null}], "clusters": []}, {"accession": "XM_046168749.1", "subjects": [{"id": null, "hits": [{"query": "ACZ57549.1", "subject": "XP_046026924.1", "identity": 67.818, "coverage": 98.45201238390094, "evalue": 0.0, "bitscore": 845.0}], "name": "XP_046026924.1", "ipg": "499938083", "start": 10, "end": 1804, "strand": 1, "sequence": null}], "clusters": []}]}, {"name": "Alternaria rosae", "strain": "BMP 2777", "scaffolds": [{"accession": "JAFVLQ010000002.1", "subjects": [{"id": null, "hits": [{"query": "ACZ57546.1", "subject": "KAI4955792.1", "identity": 76.981, "coverage": 93.97163120567376, "evalue": 0.0, "bitscore": 796.0}], "name": "KAI4955792.1", "ipg": "561010166", "start": 2036516, "end": 2038635, "strand": -1, "sequence": null}], "clusters": []}]}, {"name": "Curvularia pallescens", "strain": "DSM 62482", "scaffolds": [{"accession": "LC208781.1", "subjects": [{"id": null, "hits": [{"query": "ACZ57546.1", "subject": "BAZ95819.1", "identity": 78.596, "coverage": 100.0, "evalue": 0.0, "bitscore": 921.0}], "name": "BAZ95819.1", "ipg": "153697028", "start": 1377, "end": 3532, "strand": -1, "sequence": null}, {"id": null, "hits": [{"query": "ACZ57549.1", "subject": "BAZ95820.1", "identity": 75.204, "coverage": 94.89164086687306, "evalue": 0.0, "bitscore": 923.0}], "name": "BAZ95820.1", "ipg": "153697037", "start": 4491, "end": 6384, "strand": -1, "sequence": null}], "clusters": []}]}, {"name": "Alternaria alternata", "strain": "FERA 1177", "scaffolds": [{"accession": "PDXD01000071.1", "subjects": [{"id": null, "hits": [{"query": "ACZ57546.1", "subject": "RYN64863.1", "identity": 80.505, "coverage": 98.22695035460993, "evalue": 0.0, "bitscore": 919.0}], "name": "RYN64863.1", "ipg": "231941696", "start": 58328, "end": 60262, "strand": 1, "sequence": null}, {"id": null, "hits": [{"query": "ACZ57549.1", "subject": "RYN64862.1", "identity": 70.323, "coverage": 71.9814241486068, "evalue": 0.0, "bitscore": 681.0}], "name": "RYN64862.1", "ipg": "231912852", "start": 56448, "end": 57903, "strand": 1, "sequence": null}], "clusters": []}]}, {"name": "Alternaria alternata", "strain": "Z7", "scaffolds": [{"accession": "LPVP01000003.1", "subjects": [{"id": null, "hits": [{"query": "ACZ57546.1", "subject": "OWY46467.1", "identity": 80.952, "coverage": 96.80851063829788, "evalue": 0.0, "bitscore": 907.0}], "name": "OWY46467.1", "ipg": "153618791", "start": 1341899, "end": 1343834, "strand": -1, "sequence": null}, {"id": null, "hits": [{"query": "ACZ57549.1", "subject": "OWY46468.1", "identity": 60.526, "coverage": 100.0, "evalue": 0.0, "bitscore": 758.0}], "name": "OWY46468.1", "ipg": "153618776", "start": 1344259, "end": 1346361, "strand": -1, "sequence": null}], "clusters": []}]}, {"name": "Alternaria alternata", "strain": "SRC1lrK2f", "scaffolds": [{"accession": "NW_017306195.1", "subjects": [{"id": null, "hits": [{"query": "ACZ57546.1", "subject": "XP_018388308.1", "identity": 80.037, "coverage": 95.0354609929078, "evalue": 0.0, "bitscore": 877.0}], "name": "XP_018388308.1", "ipg": "109568053", "start": 1341260, "end": 1343100, "strand": -1, "sequence": null}, {"id": null, "hits": [{"query": "ACZ57549.1", "subject": "XP_018388309.1", "identity": 63.235, "coverage": 94.73684210526315, "evalue": 0.0, "bitscore": 770.0}], "name": "XP_018388309.1", "ipg": "109568054", "start": 1343524, "end": 1345249, "strand": -1, "sequence": null}], "clusters": []}, {"accession": "XM_018526549.1", "subjects": [{"id": null, "hits": [{"query": "ACZ57546.1", "subject": "XP_018388308.1", "identity": 80.037, "coverage": 95.0354609929078, "evalue": 0.0, "bitscore": 877.0}], "name": "XP_018388308.1", "ipg": "109568053", "start": 0, "end": 1602, "strand": 1, "sequence": null}], "clusters": []}, {"accession": "KV441474.1", "subjects": [{"id": null, "hits": [{"query": "ACZ57546.1", "subject": "OAG22887.1", "identity": 80.037, "coverage": 95.0354609929078, "evalue": 0.0, "bitscore": 877.0}], "name": "OAG22887.1", "ipg": "109568053", "start": 1341260, "end": 1343100, "strand": -1, "sequence": null}, {"id": null, "hits": [{"query": "ACZ57549.1", "subject": "OAG22888.1", "identity": 63.235, "coverage": 94.73684210526315, "evalue": 0.0, "bitscore": 770.0}], "name": "OAG22888.1", "ipg": "109568054", "start": 1343524, "end": 1345249, "strand": -1, "sequence": null}], "clusters": []}, {"accession": "XM_018534231.1", "subjects": [{"id": null, "hits": [{"query": "ACZ57549.1", "subject": "XP_018388309.1", "identity": 63.235, "coverage": 94.73684210526315, "evalue": 0.0, "bitscore": 770.0}], "name": "XP_018388309.1", "ipg": "109568054", "start": 0, "end": 1668, "strand": 1, "sequence": null}], "clusters": []}]}, {"name": "Alternaria alternata", "strain": "MPI-PUGE-AT-0064", "scaffolds": [{"accession": "JAHBNJ010000001.1", "subjects": [{"id": null, "hits": [{"query": "ACZ57546.1", "subject": "KAH6864298.1", "identity": 80.037, "coverage": 95.0354609929078, "evalue": 0.0, "bitscore": 877.0}], "name": "KAH6864298.1", "ipg": "109568053", "start": 3557991, "end": 3559831, "strand": -1, "sequence": null}, {"id": null, "hits": [{"query": "ACZ57549.1", "subject": "KAH6864299.1", "identity": 64.551, "coverage": 100.0, "evalue": 0.0, "bitscore": 835.0}], "name": "KAH6864299.1", "ipg": "499929895", "start": 3560255, "end": 3562357, "strand": -1, "sequence": null}], "clusters": []}]}, {"name": "Alternaria alternata", "strain": "EV-MIL-31", "scaffolds": [{"accession": "JADAKD010000002.1", "subjects": [{"id": null, "hits": [{"query": "ACZ57546.1", "subject": "KAH8641800.1", "identity": 88.372, "coverage": 60.99290780141844, "evalue": 0.0, "bitscore": 624.0}], "name": "KAH8641800.1", "ipg": "513153386", "start": 2766325, "end": 2767453, "strand": -1, "sequence": null}, {"id": null, "hits": [{"query": "ACZ57549.1", "subject": "KAH8641802.1", "identity": 70.108, "coverage": 71.9814241486068, "evalue": 0.0, "bitscore": 671.0}], "name": "KAH8641802.1", "ipg": "513153451", "start": 2768123, "end": 2769578, "strand": -1, "sequence": null}], "clusters": []}]}, {"name": "Alternaria tenuissima", "strain": "FERA 1166", "scaffolds": [{"accession": "PDXC01000001.1", "subjects": [{"id": null, "hits": [{"query": "ACZ57546.1", "subject": "RYO68921.1", "identity": 81.204, "coverage": 97.16312056737588, "evalue": 0.0, "bitscore": 912.0}], "name": "RYO68921.1", "ipg": "231982091", "start": 1134088, "end": 1136023, "strand": 1, "sequence": null}, {"id": null, "hits": [{"query": "ACZ57549.1", "subject": "RYO67829.1", "identity": 68.577, "coverage": 78.328173374613, "evalue": 0.0, "bitscore": 716.0}], "name": "RYO67829.1", "ipg": "231981768", "start": 1132097, "end": 1133663, "strand": 1, "sequence": null}], "clusters": []}]}, {"name": "Alternaria tenuissima", "strain": "FERA 24350", "scaffolds": [{"accession": "PDXE01000003.1", "subjects": [{"id": null, "hits": [{"query": "ACZ57546.1", "subject": "RYN67915.1", "identity": 81.413, "coverage": 95.39007092198581, "evalue": 0.0, "bitscore": 905.0}], "name": "RYN67915.1", "ipg": "231943085", "start": 781879, "end": 783718, "strand": 1, "sequence": null}, {"id": null, "hits": [{"query": "ACZ57549.1", "subject": "RYN67922.1", "identity": 70.323, "coverage": 71.9814241486068, "evalue": 0.0, "bitscore": 681.0}], "name": "RYN67922.1", "ipg": "231912852", "start": 779999, "end": 781454, "strand": 1, "sequence": null}], "clusters": []}]}, {"name": "Alternaria tenuissima", "strain": "FERA 648", "scaffolds": [{"accession": "PDXG01000010.1", "subjects": [{"id": null, "hits": [{"query": "ACZ57546.1", "subject": "RYN89665.1", "identity": 81.413, "coverage": 95.39007092198581, "evalue": 0.0, "bitscore": 905.0}], "name": "RYN89665.1", "ipg": "231943085", "start": 799490, "end": 801329, "strand": 1, "sequence": null}], "clusters": []}]}, {"name": "Alternaria tenuissima", "strain": "FERA 1164", "scaffolds": [{"accession": "PDXB01000067.1", "subjects": [{"id": null, "hits": [{"query": "ACZ57546.1", "subject": "RYN16842.1", "identity": 81.227, "coverage": 95.39007092198581, "evalue": 0.0, "bitscore": 903.0}], "name": "RYN16842.1", "ipg": "231912887", "start": 58328, "end": 60167, "strand": 1, "sequence": null}, {"id": null, "hits": [{"query": "ACZ57549.1", "subject": "RYN16843.1", "identity": 70.323, "coverage": 71.9814241486068, "evalue": 0.0, "bitscore": 681.0}], "name": "RYN16843.1", "ipg": "231912852", "start": 56448, "end": 57903, "strand": 1, "sequence": null}], "clusters": []}]}, {"name": "Alternaria tenuissima", "strain": "FERA 635", "scaffolds": [{"accession": "PDXF01000090.1", "subjects": [{"id": null, "hits": [{"query": "ACZ57546.1", "subject": "RYN89189.1", "identity": 81.227, "coverage": 95.39007092198581, "evalue": 0.0, "bitscore": 903.0}], "name": "RYN89189.1", "ipg": "231912887", "start": 34437, "end": 36276, "strand": -1, "sequence": null}, {"id": null, "hits": [{"query": "ACZ57549.1", "subject": "RYN89188.1", "identity": 70.323, "coverage": 71.9814241486068, "evalue": 0.0, "bitscore": 681.0}], "name": "RYN89188.1", "ipg": "231912852", "start": 36701, "end": 38156, "strand": -1, "sequence": null}], "clusters": []}]}, {"name": "Alternaria tenuissima", "strain": "FERA 743", "scaffolds": [{"accession": "PDXH01000077.1", "subjects": [{"id": null, "hits": [{"query": "ACZ57546.1", "subject": "RYO05387.1", "identity": 81.227, "coverage": 95.39007092198581, "evalue": 0.0, "bitscore": 903.0}], "name": "RYO05387.1", "ipg": "231912887", "start": 58328, "end": 60167, "strand": 1, "sequence": null}, {"id": null, "hits": [{"query": "ACZ57549.1", "subject": "RYO05402.1", "identity": 70.323, "coverage": 71.9814241486068, "evalue": 0.0, "bitscore": 681.0}], "name": "RYO05402.1", "ipg": "231912852", "start": 56448, "end": 57903, "strand": 1, "sequence": null}], "clusters": []}]}, {"name": "Alternaria tenuissima", "strain": "FERA 1082", "scaffolds": [{"accession": "PDXA01000068.1", "subjects": [{"id": null, "hits": [{"query": "ACZ57549.1", "subject": "RYN33999.1", "identity": 70.323, "coverage": 71.9814241486068, "evalue": 0.0, "bitscore": 681.0}], "name": "RYN33999.1", "ipg": "231912852", "start": 101145, "end": 102600, "strand": 1, "sequence": null}], "clusters": []}]}, {"name": "Colletotrichum spaethianum", "strain": "MAFF 239500", "scaffolds": [{"accession": "NW_026054773.1", "subjects": [{"id": null, "hits": [{"query": "ACZ57546.1", "subject": "XP_049123686.1", "identity": 81.9, "coverage": 98.93617021276596, "evalue": 0.0, "bitscore": 908.0}], "name": "XP_049123686.1", "ipg": "535947939", "start": 108453, "end": 110661, "strand": -1, "sequence": null}], "clusters": []}, {"accession": "XM_049267729.1", "subjects": [{"id": null, "hits": [{"query": "ACZ57546.1", "subject": "XP_049123686.1", "identity": 81.9, "coverage": 98.93617021276596, "evalue": 0.0, "bitscore": 908.0}], "name": "XP_049123686.1", "ipg": "535947939", "start": 0, "end": 1695, "strand": 1, "sequence": null}], "clusters": []}, {"accession": "BQXU01000003.1", "subjects": [{"id": null, "hits": [{"query": "ACZ57546.1", "subject": "GKT41336.1", "identity": 81.9, "coverage": 98.93617021276596, "evalue": 0.0, "bitscore": 908.0}], "name": "GKT41336.1", "ipg": "535947939", "start": 108453, "end": 110661, "strand": -1, "sequence": null}], "clusters": []}]}, {"name": "Alternaria sp.", "strain": "MG1", "scaffolds": [{"accession": "QPFE01000069.1", "subjects": [{"id": null, "hits": [{"query": "ACZ57546.1", "subject": "RII21622.1", "identity": 82.331, "coverage": 94.32624113475178, "evalue": 0.0, "bitscore": 902.0}], "name": "RII21622.1", "ipg": "209589628", "start": 217685, "end": 219578, "strand": 1, "sequence": null}], "clusters": []}]}, {"name": "Alternaria sp.", "strain": "BMP 0032", "scaffolds": [{"accession": "JAFVMD010000023.1", "subjects": [{"id": null, "hits": [{"query": "ACZ57546.1", "subject": "KAI4608723.1", "identity": 89.044, "coverage": 89.00709219858156, "evalue": 0.0, "bitscore": 888.0}], "name": "KAI4608723.1", "ipg": "558598415", "start": 218492, "end": 220298, "strand": -1, "sequence": null}], "clusters": []}]}, {"name": "Alternaria sp.", "strain": "BMP 2799", "scaffolds": [{"accession": "JAFVLP010000006.1", "subjects": [{"id": null, "hits": [{"query": "ACZ57546.1", "subject": "KAI4700849.1", "identity": 88.024, "coverage": 88.82978723404256, "evalue": 0.0, "bitscore": 858.0}], "name": "KAI4700849.1", "ipg": "558677009", "start": 1092708, "end": 1094502, "strand": 1, "sequence": null}], "clusters": []}]}, {"name": "Colletotrichum jinshuiense", "strain": "", "scaffolds": [{"accession": "CP150805.1", "subjects": [{"id": null, "hits": [{"query": "ACZ57546.1", "subject": "WYZ36517.1", "identity": 79.041, "coverage": 99.46808510638297, "evalue": 0.0, "bitscore": 896.0}], "name": "WYZ36517.1", "ipg": "829850017", "start": 93453, "end": 95651, "strand": -1, "sequence": null}, {"id": null, "hits": [{"query": "ACZ57549.1", "subject": "WYZ36518.1", "identity": 67.278, "coverage": 100.0, "evalue": 0.0, "bitscore": 855.0}], "name": "WYZ36518.1", "ipg": "829850063", "start": 96556, "end": 98733, "strand": -1, "sequence": null}], "clusters": []}]}, {"name": "Alternaria arbusti", "strain": "BMP 1465", "scaffolds": [{"accession": "NW_026249943.1", "subjects": [{"id": null, "hits": [{"query": "ACZ57546.1", "subject": "XP_051305027.1", "identity": 81.35, "coverage": 99.822695035461, "evalue": 0.0, "bitscore": 892.0}], "name": "XP_051305027.1", "ipg": "561012872", "start": 1016272, "end": 1018316, "strand": 1, "sequence": null}], "clusters": []}, {"accession": "XM_051443532.1", "subjects": [{"id": null, "hits": [{"query": "ACZ57546.1", "subject": "XP_051305027.1", "identity": 81.35, "coverage": 99.822695035461, "evalue": 0.0, "bitscore": 892.0}], "name": "XP_051305027.1", "ipg": "561012872", "start": 0, "end": 1635, "strand": 1, "sequence": null}], "clusters": []}, {"accession": "JAFVLW010000003.1", "subjects": [{"id": null, "hits": [{"query": "ACZ57546.1", "subject": "KAI4959254.1", "identity": 81.35, "coverage": 99.822695035461, "evalue": 0.0, "bitscore": 892.0}], "name": "KAI4959254.1", "ipg": "561012872", "start": 1016272, "end": 1018316, "strand": 1, "sequence": null}], "clusters": []}]}, {"name": "Alternaria postmessia", "strain": "BMP 2775", "scaffolds": [{"accession": "NW_026260097.1", "subjects": [{"id": null, "hits": [{"query": "ACZ57546.1", "subject": "XP_051589042.1", "identity": 78.881, "coverage": 98.22695035460993, "evalue": 0.0, "bitscore": 892.0}], "name": "XP_051589042.1", "ipg": "564279745", "start": 61616, "end": 63550, "strand": -1, "sequence": null}], "clusters": []}, {"accession": "XM_051731107.1", "subjects": [{"id": null, "hits": [{"query": "ACZ57546.1", "subject": "XP_051589042.1", "identity": 78.881, "coverage": 98.22695035460993, "evalue": 0.0, "bitscore": 892.0}], "name": "XP_051589042.1", "ipg": "564279745", "start": 0, "end": 1635, "strand": 1, "sequence": null}], "clusters": []}, {"accession": "JAFVLS010000024.1", "subjects": [{"id": null, "hits": [{"query": "ACZ57546.1", "subject": "KAI5376339.1", "identity": 78.881, "coverage": 98.22695035460993, "evalue": 0.0, "bitscore": 892.0}], "name": "KAI5376339.1", "ipg": "564279745", "start": 61616, "end": 63550, "strand": -1, "sequence": null}], "clusters": []}]}, {"name": "Alternaria gaisen", "strain": "FERA 650", "scaffolds": [{"accession": "PDWZ02000001.1", "subjects": [{"id": null, "hits": [{"query": "ACZ57546.1", "subject": "KAB2110584.1", "identity": 80.597, "coverage": 95.0354609929078, "evalue": 0.0, "bitscore": 891.0}], "name": "KAB2110584.1", "ipg": "231976609", "start": 2760933, "end": 2762773, "strand": -1, "sequence": null}, {"id": null, "hits": [{"query": "ACZ57549.1", "subject": "KAB2110800.1", "identity": 64.438, "coverage": 50.92879256965944, "evalue": 1.43e-147, "bitscore": 442.0}], "name": "KAB2110800.1", "ipg": "274908308", "start": 2763724, "end": 2764774, "strand": -1, "sequence": null}], "clusters": []}]}, {"name": "Alternaria infectoria", "strain": "BMP 0036", "scaffolds": [{"accession": "NW_026250695.1", "subjects": [{"id": null, "hits": [{"query": "ACZ57546.1", "subject": "XP_051353770.1", "identity": 89.442, "coverage": 89.00709219858156, "evalue": 0.0, "bitscore": 890.0}], "name": "XP_051353770.1", "ipg": "560988571", "start": 708357, "end": 710163, "strand": -1, "sequence": null}], "clusters": []}, {"accession": "XM_051495930.1", "subjects": [{"id": null, "hits": [{"query": "ACZ57546.1", "subject": "XP_051353770.1", "identity": 89.442, "coverage": 89.00709219858156, "evalue": 0.0, "bitscore": 890.0}], "name": "XP_051353770.1", "ipg": "560988571", "start": 0, "end": 1521, "strand": 1, "sequence": null}], "clusters": []}, {"accession": "JAFVMC010000006.1", "subjects": [{"id": null, "hits": [{"query": "ACZ57546.1", "subject": "KAI4930708.1", "identity": 89.442, "coverage": 89.00709219858156, "evalue": 0.0, "bitscore": 890.0}], "name": "KAI4930708.1", "ipg": "560988571", "start": 708357, "end": 710163, "strand": -1, "sequence": null}], "clusters": []}]}, {"name": "Fusarium babinda", "strain": "NRRL 25539", "scaffolds": [{"accession": "KY582470.1", "subjects": [{"id": null, "hits": [{"query": "ACZ57546.1", "subject": "ART34992.1", "identity": 77.856, "coverage": 99.64539007092199, "evalue": 0.0, "bitscore": 888.0}], "name": "ART34992.1", "ipg": "150197122", "start": 1133, "end": 3259, "strand": -1, "sequence": null}, {"id": null, "hits": [{"query": "ACZ57549.1", "subject": "ART34991.1", "identity": 64.75, "coverage": 100.0, "evalue": 0.0, "bitscore": 838.0}], "name": "ART34991.1", "ipg": "150197142", "start": 25620, "end": 27819, "strand": -1, "sequence": null}], "clusters": []}]}, {"name": "Fusarium annulatum", "strain": "FFSC RH5", "scaffolds": [{"accession": "JAJATS010001741.1", "subjects": [{"id": null, "hits": [{"query": "ACZ57546.1", "subject": "KAI1050268.1", "identity": 80.804, "coverage": 96.80851063829788, "evalue": 0.0, "bitscore": 884.0}], "name": "KAI1050268.1", "ipg": "533756222", "start": 2671156, "end": 2673227, "strand": -1, "sequence": null}, {"id": null, "hits": [{"query": "ACZ57549.1", "subject": "KAI1050270.1", "identity": 59.593, "coverage": 99.69040247678018, "evalue": 0.0, "bitscore": 780.0}], "name": "KAI1050270.1", "ipg": "533756215", "start": 2676904, "end": 2679117, "strand": -1, "sequence": null}], "clusters": []}]}, {"name": "Alternaria novae-zelandiae", "strain": "BMP 2774", "scaffolds": [{"accession": "NW_026056962.1", "subjects": [{"id": null, "hits": [{"query": "ACZ57546.1", "subject": "XP_049259213.1", "identity": 82.301, "coverage": 100.0, "evalue": 0.0, "bitscore": 880.0}], "name": "XP_049259213.1", "ipg": "558670742", "start": 1939379, "end": 1941436, "strand": -1, "sequence": null}], "clusters": []}, {"accession": "XM_049395349.1", "subjects": [{"id": null, "hits": [{"query": "ACZ57546.1", "subject": "XP_049259213.1", "identity": 82.301, "coverage": 100.0, "evalue": 0.0, "bitscore": 880.0}], "name": "XP_049259213.1", "ipg": "558670742", "start": 0, "end": 1647, "strand": 1, "sequence": null}], "clusters": []}, {"accession": "JAFVLT010000002.1", "subjects": [{"id": null, "hits": [{"query": "ACZ57546.1", "subject": "KAI4693309.1", "identity": 82.301, "coverage": 100.0, "evalue": 0.0, "bitscore": 880.0}], "name": "KAI4693309.1", "ipg": "558670742", "start": 1939379, "end": 1941436, "strand": -1, "sequence": null}], "clusters": []}]}, {"name": "Fusarium tjaetaba", "strain": "NRRL 66243", "scaffolds": [{"accession": "NW_023501375.1", "subjects": [{"id": null, "hits": [{"query": "ACZ57546.1", "subject": "XP_037204552.1", "identity": 80.073, "coverage": 96.80851063829788, "evalue": 0.0, "bitscore": 879.0}], "name": "XP_037204552.1", "ipg": "336897452", "start": 23688, "end": 25762, "strand": 1, "sequence": null}], "clusters": []}, {"accession": "XM_037355141.1", "subjects": [{"id": null, "hits": [{"query": "ACZ57546.1", "subject": "XP_037204552.1", "identity": 80.073, "coverage": 96.80851063829788, "evalue": 0.0, "bitscore": 879.0}], "name": "XP_037204552.1", "ipg": "336897452", "start": 0, "end": 1653, "strand": 1, "sequence": null}], "clusters": []}, {"accession": "JAAQRI010000179.1", "subjects": [{"id": null, "hits": [{"query": "ACZ57546.1", "subject": "KAF5629966.1", "identity": 80.073, "coverage": 96.80851063829788, "evalue": 0.0, "bitscore": 879.0}], "name": "KAF5629966.1", "ipg": "336897452", "start": 23688, "end": 25762, "strand": 1, "sequence": null}], "clusters": []}, {"accession": "NW_023501556.1", "subjects": [{"id": null, "hits": [{"query": "ACZ57549.1", "subject": "XP_037200171.1", "identity": 60.769, "coverage": 99.69040247678018, "evalue": 0.0, "bitscore": 743.0}], "name": "XP_037200171.1", "ipg": "336885469", "start": 62104, "end": 65492, "strand": 1, "sequence": null}], "clusters": []}, {"accession": "XM_037345899.1", "subjects": [{"id": null, "hits": [{"query": "ACZ57549.1", "subject": "XP_037200171.1", "identity": 60.769, "coverage": 99.69040247678018, "evalue": 0.0, "bitscore": 743.0}], "name": "XP_037200171.1", "ipg": "336885469", "start": 0, "end": 2280, "strand": 1, "sequence": null}], "clusters": []}, {"accession": "JAAQRI010000360.1", "subjects": [{"id": null, "hits": [{"query": "ACZ57549.1", "subject": "KAF5617059.1", "identity": 60.769, "coverage": 99.69040247678018, "evalue": 0.0, "bitscore": 743.0}], "name": "KAF5617059.1", "ipg": "336885469", "start": 62104, "end": 65492, "strand": 1, "sequence": null}], "clusters": []}]}, {"name": "Fusarium fujikuroi", "strain": "NCIM1100", "scaffolds": [{"accession": "FMJX01000003.1", "subjects": [{"id": null, "hits": [{"query": "ACZ57546.1", "subject": "SCO33907.1", "identity": 79.89, "coverage": 96.80851063829788, "evalue": 0.0, "bitscore": 877.0}], "name": "SCO33907.1", "ipg": "162436275", "start": 732612, "end": 734686, "strand": 1, "sequence": null}, {"id": null, "hits": [{"query": "ACZ57549.1", "subject": "SCO33903.1", "identity": 60.692, "coverage": 97.52321981424149, "evalue": 0.0, "bitscore": 755.0}], "name": "SCO33903.1", "ipg": "162436276", "start": 726897, "end": 728914, "strand": 1, "sequence": null}], "clusters": []}]}, {"name": "Fusarium fujikuroi", "strain": "KSU X-10626", "scaffolds": [{"accession": "JRVG01000122.1", "subjects": [{"id": null, "hits": [{"query": "ACZ57546.1", "subject": "KLO83786.1", "identity": 80.073, "coverage": 96.80851063829788, "evalue": 0.0, "bitscore": 877.0}], "name": "KLO83786.1", "ipg": "83055527", "start": 750983, "end": 753057, "strand": 1, "sequence": null}, {"id": null, "hits": [{"query": "ACZ57549.1", "subject": "KLO83784.1", "identity": 61.874, "coverage": 94.89164086687306, "evalue": 0.0, "bitscore": 746.0}], "name": "KLO83784.1", "ipg": "83055525", "start": 745267, "end": 747284, "strand": 1, "sequence": null}], "clusters": []}]}, {"name": "Fusarium fujikuroi", "strain": "C2S", "scaffolds": [{"accession": "CABFJX010000024.1", "subjects": [{"id": null, "hits": [{"query": "ACZ57546.1", "subject": "VTT58850.1", "identity": 79.89, "coverage": 96.80851063829788, "evalue": 0.0, "bitscore": 876.0}], "name": "VTT58850.1", "ipg": "485599663", "start": 427445, "end": 429519, "strand": -1, "sequence": null}, {"id": null, "hits": [{"query": "ACZ57549.1", "subject": "VTT58852.1", "identity": 62.197, "coverage": 94.89164086687306, "evalue": 0.0, "bitscore": 751.0}], "name": "VTT58852.1", "ipg": "485599671", "start": 433217, "end": 435234, "strand": -1, "sequence": null}], "clusters": []}]}, {"name": "Fusarium fujikuroi", "strain": "IMI 58289", "scaffolds": [{"accession": "NC_036627.1", "subjects": [{"id": null, "hits": [{"query": "ACZ57546.1", "subject": "XP_023432547.1", "identity": 80.037, "coverage": 95.92198581560284, "evalue": 0.0, "bitscore": 874.0}], "name": "XP_023432547.1", "ipg": "39116849", "start": 3573423, "end": 3575497, "strand": -1, "sequence": null}, {"id": null, "hits": [{"query": "ACZ57549.1", "subject": "XP_023432549.1", "identity": 62.197, "coverage": 94.89164086687306, "evalue": 0.0, "bitscore": 752.0}], "name": "XP_023432549.1", "ipg": "39116851", "start": 3579196, "end": 3581126, "strand": -1, "sequence": null}], "clusters": []}, {"accession": "XM_023579769.1", "subjects": [{"id": null, "hits": [{"query": "ACZ57546.1", "subject": "XP_023432547.1", "identity": 80.037, "coverage": 95.92198581560284, "evalue": 0.0, "bitscore": 874.0}], "name": "XP_023432547.1", "ipg": "39116849", "start": 0, "end": 1641, "strand": 1, "sequence": null}], "clusters": []}, {"accession": "HF679028.1", "subjects": [{"id": null, "hits": [{"query": "ACZ57546.1", "subject": "CCT70468.1", "identity": 80.037, "coverage": 95.92198581560284, "evalue": 0.0, "bitscore": 874.0}], "name": "CCT70468.1", "ipg": "39116849", "start": 3573423, "end": 3575497, "strand": -1, "sequence": null}, {"id": null, "hits": [{"query": "ACZ57549.1", "subject": "CCT70470.1", "identity": 62.197, "coverage": 94.89164086687306, "evalue": 0.0, "bitscore": 752.0}], "name": "CCT70470.1", "ipg": "39116851", "start": 3579196, "end": 3581126, "strand": -1, "sequence": null}], "clusters": []}, {"accession": "XM_023579771.1", "subjects": [{"id": null, "hits": [{"query": "ACZ57549.1", "subject": "XP_023432549.1", "identity": 62.197, "coverage": 94.89164086687306, "evalue": 0.0, "bitscore": 752.0}], "name": "XP_023432549.1", "ipg": "39116851", "start": 0, "end": 1872, "strand": 1, "sequence": null}], "clusters": []}]}, {"name": "Fusarium fujikuroi", "strain": "m567", "scaffolds": [{"accession": "FMJV01000003.1", "subjects": [{"id": null, "hits": [{"query": "ACZ57546.1", "subject": "SCN83925.1", "identity": 80.037, "coverage": 95.92198581560284, "evalue": 0.0, "bitscore": 874.0}], "name": "SCN83925.1", "ipg": "39116849", "start": 662738, "end": 664812, "strand": 1, "sequence": null}, {"id": null, "hits": [{"query": "ACZ57549.1", "subject": "SCN83918.1", "identity": 60.502, "coverage": 97.8328173374613, "evalue": 0.0, "bitscore": 751.0}], "name": "SCN83918.1", "ipg": "162423969", "start": 657023, "end": 659040, "strand": 1, "sequence": null}], "clusters": []}]}, {"name": "Fusarium fujikuroi", "strain": "MRC2276", "scaffolds": [{"accession": "FMJW01000006.1", "subjects": [{"id": null, "hits": [{"query": "ACZ57546.1", "subject": "SCO48307.1", "identity": 80.037, "coverage": 95.92198581560284, "evalue": 0.0, "bitscore": 874.0}], "name": "SCO48307.1", "ipg": "39116849", "start": 808251, "end": 810325, "strand": 1, "sequence": null}, {"id": null, "hits": [{"query": "ACZ57549.1", "subject": "SCO48298.1", "identity": 60.502, "coverage": 97.8328173374613, "evalue": 0.0, "bitscore": 751.0}], "name": "SCO48298.1", "ipg": "162423969", "start": 802536, "end": 804553, "strand": 1, "sequence": null}], "clusters": []}]}, {"name": "Fusarium fujikuroi", "strain": "E282", "scaffolds": [{"accession": "FMJT01000004.1", "subjects": [{"id": null, "hits": [{"query": "ACZ57546.1", "subject": "SCN81457.1", "identity": 79.89, "coverage": 96.80851063829788, "evalue": 0.0, "bitscore": 873.0}], "name": "SCN81457.1", "ipg": "162444892", "start": 135596, "end": 137670, "strand": 1, "sequence": null}, {"id": null, "hits": [{"query": "ACZ57549.1", "subject": "SCN81450.1", "identity": 60.502, "coverage": 97.8328173374613, "evalue": 0.0, "bitscore": 751.0}], "name": "SCN81450.1", "ipg": "162423969", "start": 129886, "end": 131903, "strand": 1, "sequence": null}], "clusters": []}]}, {"name": "Fusarium fujikuroi", "strain": "", "scaffolds": [{"accession": "CACRXN010000563.1", "subjects": [{"id": null, "hits": [{"query": "ACZ57546.1", "subject": "VZI10211.1", "identity": 79.89, "coverage": 96.80851063829788, "evalue": 0.0, "bitscore": 873.0}], "name": "VZI10211.1", "ipg": "162444892", "start": 195705, "end": 197779, "strand": -1, "sequence": null}, {"id": null, "hits": [{"query": "ACZ57549.1", "subject": "VZI10213.1", "identity": 62.197, "coverage": 94.89164086687306, "evalue": 0.0, "bitscore": 751.0}], "name": "VZI10213.1", "ipg": "505203144", "start": 201472, "end": 203489, "strand": -1, "sequence": null}], "clusters": []}, {"accession": "FMJS01000116.1", "subjects": [{"id": null, "hits": [{"query": "ACZ57546.1", "subject": "SCO06436.1", "identity": 79.89, "coverage": 96.80851063829788, "evalue": 0.0, "bitscore": 873.0}], "name": "SCO06436.1", "ipg": "83070309", "start": 79004, "end": 81078, "strand": 1, "sequence": null}, {"id": null, "hits": [{"query": "ACZ57549.1", "subject": "SCO06431.1", "identity": 60.692, "coverage": 97.52321981424149, "evalue": 0.0, "bitscore": 756.0}], "name": "SCO06431.1", "ipg": "162445514", "start": 73294, "end": 75311, "strand": 1, "sequence": null}], "clusters": []}]}, {"name": "Fusarium fujikuroi", "strain": "FGSC 8932", "scaffolds": [{"accession": "JRVF01000047.1", "subjects": [{"id": null, "hits": [{"query": "ACZ57546.1", "subject": "KLP11429.1", "identity": 79.89, "coverage": 96.80851063829788, "evalue": 0.0, "bitscore": 873.0}], "name": "KLP11429.1", "ipg": "83070309", "start": 171096, "end": 173170, "strand": 1, "sequence": null}, {"id": null, "hits": [{"query": "ACZ57549.1", "subject": "KLP11427.1", "identity": 62.197, "coverage": 94.89164086687306, "evalue": 0.0, "bitscore": 752.0}], "name": "KLP11427.1", "ipg": "39116851", "start": 165473, "end": 167403, "strand": 1, "sequence": null}], "clusters": []}]}, {"name": "Fusarium fujikuroi", "strain": "C1995", "scaffolds": [{"accession": "FMJU01000003.1", "subjects": [{"id": null, "hits": [{"query": "ACZ57546.1", "subject": "SCN85777.1", "identity": 79.89, "coverage": 96.80851063829788, "evalue": 0.0, "bitscore": 873.0}], "name": "SCN85777.1", "ipg": "83070309", "start": 3710390, "end": 3712464, "strand": -1, "sequence": null}, {"id": null, "hits": [{"query": "ACZ57549.1", "subject": "SCN85795.1", "identity": 60.502, "coverage": 97.8328173374613, "evalue": 0.0, "bitscore": 751.0}], "name": "SCN85795.1", "ipg": "162423969", "start": 3716157, "end": 3718174, "strand": -1, "sequence": null}], "clusters": []}]}, {"name": "Fusarium fujikuroi", "strain": "FSU48", "scaffolds": [{"accession": "FMSM01000004.1", "subjects": [{"id": null, "hits": [{"query": "ACZ57546.1", "subject": "SCV34744.1", "identity": 79.89, "coverage": 96.80851063829788, "evalue": 0.0, "bitscore": 873.0}], "name": "SCV34744.1", "ipg": "83070309", "start": 136671, "end": 138745, "strand": 1, "sequence": null}, {"id": null, "hits": [{"query": "ACZ57549.1", "subject": "SCV34740.1", "identity": 60.502, "coverage": 97.8328173374613, "evalue": 0.0, "bitscore": 751.0}], "name": "SCV34740.1", "ipg": "162423969", "start": 130960, "end": 132977, "strand": 1, "sequence": null}], "clusters": []}]}, {"name": "Fusarium fujikuroi", "strain": "B14", "scaffolds": [{"accession": "FMSL01000004.1", "subjects": [{"id": null, "hits": [{"query": "ACZ57546.1", "subject": "SCV36069.1", "identity": 79.89, "coverage": 96.80851063829788, "evalue": 0.0, "bitscore": 873.0}], "name": "SCV36069.1", "ipg": "83070309", "start": 3410885, "end": 3412959, "strand": -1, "sequence": null}, {"id": null, "hits": [{"query": "ACZ57549.1", "subject": "SCV36074.1", "identity": 60.535, "coverage": 97.52321981424149, "evalue": 0.0, "bitscore": 753.0}], "name": "SCV36074.1", "ipg": "162430632", "start": 3416654, "end": 3418671, "strand": -1, "sequence": null}], "clusters": []}]}, {"name": "Fusarium fujikuroi", "strain": "SG4", "scaffolds": [{"accession": "CABFJW010000001.1", "subjects": [{"id": null, "hits": [{"query": "ACZ57546.1", "subject": "VTT55918.1", "identity": 79.89, "coverage": 96.80851063829788, "evalue": 0.0, "bitscore": 873.0}], "name": "VTT55918.1", "ipg": "83070309", "start": 1072459, "end": 1074533, "strand": -1, "sequence": null}, {"id": null, "hits": [{"query": "ACZ57549.1", "subject": "VTT55920.1", "identity": 62.197, "coverage": 94.89164086687306, "evalue": 0.0, "bitscore": 752.0}], "name": "VTT55920.1", "ipg": "279635693", "start": 1078226, "end": 1080243, "strand": -1, "sequence": null}], "clusters": []}]}, {"name": "Fusarium fujikuroi", "strain": "KSU 3368", "scaffolds": [{"accession": "JRVH01000585.1", "subjects": [{"id": null, "hits": [{"query": "ACZ57546.1", "subject": "KLP20490.1", "identity": 79.707, "coverage": 96.80851063829788, "evalue": 0.0, "bitscore": 869.0}], "name": "KLP20490.1", "ipg": "83073157", "start": 3921, "end": 5996, "strand": -1, "sequence": null}], "clusters": []}, {"accession": "JRVH01002599.1", "subjects": [{"id": null, "hits": [{"query": "ACZ57549.1", "subject": "KLP02133.1", "identity": 62.197, "coverage": 94.89164086687306, "evalue": 0.0, "bitscore": 751.0}], "name": "KLP02133.1", "ipg": "83066323", "start": 512, "end": 2442, "strand": 1, "sequence": null}], "clusters": []}]}, {"name": "Fusarium fujikuroi", "strain": "CSV1", "scaffolds": [{"accession": "CP023082.1", "subjects": [{"id": null, "hits": [{"query": "ACZ57546.1", "subject": "QGI66331.1", "identity": 79.525, "coverage": 96.80851063829788, "evalue": 0.0, "bitscore": 867.0}], "name": "QGI66331.1", "ipg": "279635688", "start": 3551159, "end": 3553233, "strand": -1, "sequence": null}, {"id": null, "hits": [{"query": "ACZ57549.1", "subject": "QGI66332.1", "identity": 62.197, "coverage": 94.89164086687306, "evalue": 0.0, "bitscore": 752.0}], "name": "QGI66332.1", "ipg": "279635693", "start": 3556926, "end": 3558943, "strand": -1, "sequence": null}], "clusters": []}]}, {"name": "Fusarium fujikuroi", "strain": "I1.3", "scaffolds": [{"accession": "CP023106.1", "subjects": [{"id": null, "hits": [{"query": "ACZ57546.1", "subject": "QGI83573.1", "identity": 79.525, "coverage": 96.80851063829788, "evalue": 0.0, "bitscore": 867.0}], "name": "QGI83573.1", "ipg": "279635688", "start": 3706600, "end": 3708674, "strand": -1, "sequence": null}, {"id": null, "hits": [{"query": "ACZ57549.1", "subject": "QGI83574.1", "identity": 62.197, "coverage": 94.89164086687306, "evalue": 0.0, "bitscore": 752.0}], "name": "QGI83574.1", "ipg": "279639285", "start": 3712367, "end": 3714384, "strand": -1, "sequence": null}], "clusters": []}]}, {"name": "Fusarium fujikuroi", "strain": "Augusto2", "scaffolds": [{"accession": "CP023094.1", "subjects": [{"id": null, "hits": [{"query": "ACZ57546.1", "subject": "QGI97217.1", "identity": 79.525, "coverage": 96.80851063829788, "evalue": 0.0, "bitscore": 867.0}], "name": "QGI97217.1", "ipg": "279635688", "start": 3557463, "end": 3559537, "strand": -1, "sequence": null}, {"id": null, "hits": [{"query": "ACZ57549.1", "subject": "QGI97218.1", "identity": 62.197, "coverage": 94.89164086687306, "evalue": 0.0, "bitscore": 752.0}], "name": "QGI97218.1", "ipg": "279635693", "start": 3563230, "end": 3565247, "strand": -1, "sequence": null}], "clusters": []}]}, {"name": "Fusarium redolens", "strain": "NRRL 22901", "scaffolds": [{"accession": "KY582472.1", "subjects": [{"id": null, "hits": [{"query": "ACZ57546.1", "subject": "ART34996.1", "identity": 78.097, "coverage": 98.58156028368793, "evalue": 0.0, "bitscore": 869.0}], "name": "ART34996.1", "ipg": "150197133", "start": 7709, "end": 9794, "strand": 1, "sequence": null}, {"id": null, "hits": [{"query": "ACZ57549.1", "subject": "ART34995.1", "identity": 65.331, "coverage": 99.69040247678018, "evalue": 0.0, "bitscore": 822.0}], "name": "ART34995.1", "ipg": "150197121", "start": 1467, "end": 3687, "strand": 1, "sequence": null}], "clusters": []}]}, {"name": "Fusarium redolens", "strain": "MPI-CAGE-AT-0023", "scaffolds": [{"accession": "NW_025763666.1", "subjects": [{"id": null, "hits": [{"query": "ACZ57546.1", "subject": "XP_046054248.1", "identity": 78.097, "coverage": 98.58156028368793, "evalue": 0.0, "bitscore": 864.0}], "name": "XP_046054248.1", "ipg": "500913139", "start": 2619342, "end": 2621427, "strand": 1, "sequence": null}, {"id": null, "hits": [{"query": "ACZ57549.1", "subject": "XP_046054245.1", "identity": 64.078, "coverage": 94.89164086687306, "evalue": 0.0, "bitscore": 760.0}], "name": "XP_046054245.1", "ipg": "500913120", "start": 2611882, "end": 2615323, "strand": 1, "sequence": null}], "clusters": []}, {"accession": "XM_046195140.1", "subjects": [{"id": null, "hits": [{"query": "ACZ57546.1", "subject": "XP_046054248.1", "identity": 78.097, "coverage": 98.58156028368793, "evalue": 0.0, "bitscore": 864.0}], "name": "XP_046054248.1", "ipg": "500913139", "start": 0, "end": 1635, "strand": 1, "sequence": null}], "clusters": []}, {"accession": "JAGMUX010000003.1", "subjects": [{"id": null, "hits": [{"query": "ACZ57546.1", "subject": "KAH7265513.1", "identity": 78.097, "coverage": 98.58156028368793, "evalue": 0.0, "bitscore": 864.0}], "name": "KAH7265513.1", "ipg": "500913139", "start": 2619342, "end": 2621427, "strand": 1, "sequence": null}, {"id": null, "hits": [{"query": "ACZ57549.1", "subject": "KAH7265510.1", "identity": 64.078, "coverage": 94.89164086687306, "evalue": 0.0, "bitscore": 760.0}], "name": "KAH7265510.1", "ipg": "500913120", "start": 2611882, "end": 2615323, "strand": 1, "sequence": null}], "clusters": []}, {"accession": "XM_046201271.1", "subjects": [{"id": null, "hits": [{"query": "ACZ57549.1", "subject": "XP_046054245.1", "identity": 64.078, "coverage": 94.89164086687306, "evalue": 0.0, "bitscore": 760.0}], "name": "XP_046054245.1", "ipg": "500913120", "start": 0, "end": 2214, "strand": 1, "sequence": null}], "clusters": []}]}, {"name": "Fusarium globosum", "strain": "NRRL 26131", "scaffolds": [{"accession": "JAAQPF010000329.1", "subjects": [{"id": null, "hits": [{"query": "ACZ57546.1", "subject": "KAF5706133.1", "identity": 79.342, "coverage": 96.80851063829788, "evalue": 0.0, "bitscore": 867.0}], "name": "KAF5706133.1", "ipg": "336967553", "start": 37058, "end": 39129, "strand": 1, "sequence": null}, {"id": null, "hits": [{"query": "ACZ57549.1", "subject": "KAF5706131.1", "identity": 61.712, "coverage": 94.89164086687306, "evalue": 0.0, "bitscore": 744.0}], "name": "KAF5706131.1", "ipg": "336967569", "start": 27150, "end": 29171, "strand": 1, "sequence": null}], "clusters": []}]}, {"name": "Fusarium sacchari", "strain": "NRRL 66326", "scaffolds": [{"accession": "KY582479.1", "subjects": [{"id": null, "hits": [{"query": "ACZ57546.1", "subject": "ART35017.1", "identity": 82.205, "coverage": 91.66666666666666, "evalue": 0.0, "bitscore": 866.0}], "name": "ART35017.1", "ipg": "150197190", "start": 5574, "end": 7647, "strand": 1, "sequence": null}, {"id": null, "hits": [{"query": "ACZ57549.1", "subject": "ART35018.1", "identity": 63.183, "coverage": 98.45201238390094, "evalue": 0.0, "bitscore": 795.0}], "name": "ART35018.1", "ipg": "150197183", "start": 125, "end": 2343, "strand": 1, "sequence": null}], "clusters": []}]}, {"name": "Fusarium foetens", "strain": "NRRL 38302", "scaffolds": [{"accession": "KY582471.1", "subjects": [{"id": null, "hits": [{"query": "ACZ57546.1", "subject": "ART34993.1", "identity": 79.707, "coverage": 96.80851063829788, "evalue": 0.0, "bitscore": 863.0}], "name": "ART34993.1", "ipg": "150197114", "start": 4272, "end": 6346, "strand": 1, "sequence": null}, {"id": null, "hits": [{"query": "ACZ57549.1", "subject": "ART34994.1", "identity": 64.0, "coverage": 99.69040247678018, "evalue": 0.0, "bitscore": 820.0}], "name": "ART34994.1", "ipg": "150197119", "start": 208, "end": 2439, "strand": 1, "sequence": null}], "clusters": []}]}, {"name": "Fusarium thapsinum", "strain": "NRRL 22049", "scaffolds": [{"accession": "KY582481.1", "subjects": [{"id": null, "hits": [{"query": "ACZ57546.1", "subject": "ART35021.1", "identity": 78.909, "coverage": 95.56737588652481, "evalue": 0.0, "bitscore": 862.0}], "name": "ART35021.1", "ipg": "150197185", "start": 6155, "end": 8228, "strand": 1, "sequence": null}, {"id": null, "hits": [{"query": "ACZ57549.1", "subject": "ART35022.1", "identity": 62.813, "coverage": 98.14241486068111, "evalue": 0.0, "bitscore": 791.0}], "name": "ART35022.1", "ipg": "150197184", "start": 55, "end": 2268, "strand": 1, "sequence": null}], "clusters": []}]}, {"name": "Fusarium oxysporum f. sp. pisi", "strain": "HDV247", "scaffolds": [{"accession": "JH650973.1", "subjects": [{"id": null, "hits": [{"query": "ACZ57546.1", "subject": "EXA41369.1", "identity": 76.274, "coverage": 98.93617021276596, "evalue": 0.0, "bitscore": 862.0}], "name": "EXA41369.1", "ipg": "48809331", "start": 2912721, "end": 2914797, "strand": 1, "sequence": null}, {"id": null, "hits": [{"query": "ACZ57549.1", "subject": "EXA41365.1", "identity": 63.846, "coverage": 99.69040247678018, "evalue": 0.0, "bitscore": 819.0}], "name": "EXA41365.1", "ipg": "48809327", "start": 2906417, "end": 2908643, "strand": 1, "sequence": null}, {"id": null, "hits": [{"query": "ACZ57549.1", "subject": "EXA41366.1", "identity": 67.129, "coverage": 77.86377708978328, "evalue": 0.0, "bitscore": 684.0}], "name": "EXA41366.1", "ipg": "48809328", "start": 2907081, "end": 2908643, "strand": 1, "sequence": null}], "clusters": []}]}, {"name": "Fusarium xylarioides", "strain": "IMI 127659i", "scaffolds": [{"accession": "JADFTT010000149.1", "subjects": [{"id": null, "hits": [{"query": "ACZ57546.1", "subject": "KAG5766638.1", "identity": 81.333, "coverage": 93.08510638297872, "evalue": 0.0, "bitscore": 860.0}], "name": "KAG5766638.1", "ipg": "449744628", "start": 27482, "end": 29672, "strand": 1, "sequence": null}, {"id": null, "hits": [{"query": "ACZ57549.1", "subject": "KAG5766639.1", "identity": 61.913, "coverage": 91.3312693498452, "evalue": 0.0, "bitscore": 707.0}], "name": "KAG5766639.1", "ipg": "449744637", "start": 20449, "end": 22482, "strand": 1, "sequence": null}], "clusters": []}]}, {"name": "Fusarium xylarioides", "strain": "IMI 392674", "scaffolds": [{"accession": "JADFTY010000248.1", "subjects": [{"id": null, "hits": [{"query": "ACZ57546.1", "subject": "KAG5793005.1", "identity": 80.952, "coverage": 93.08510638297872, "evalue": 0.0, "bitscore": 855.0}], "name": "KAG5793005.1", "ipg": "449760788", "start": 53844, "end": 56034, "strand": -1, "sequence": null}, {"id": null, "hits": [{"query": "ACZ57549.1", "subject": "KAG5793009.1", "identity": 62.081, "coverage": 91.3312693498452, "evalue": 0.0, "bitscore": 710.0}], "name": "KAG5793009.1", "ipg": "449727786", "start": 61052, "end": 63085, "strand": -1, "sequence": null}], "clusters": []}]}, {"name": "Fusarium xylarioides", "strain": "IMI 389563", "scaffolds": [{"accession": "JADFTW010000202.1", "subjects": [{"id": null, "hits": [{"query": "ACZ57546.1", "subject": "KAG5810255.1", "identity": 83.92, "coverage": 70.56737588652481, "evalue": 0.0, "bitscore": 672.0}], "name": "KAG5810255.1", "ipg": "449769388", "start": 60875, "end": 62350, "strand": -1, "sequence": null}], "clusters": []}]}, {"name": "Fusarium xylarioides", "strain": "IMI 375908i", "scaffolds": [{"accession": "JADFTX010000261.1", "subjects": [{"id": null, "hits": [{"query": "ACZ57546.1", "subject": "KAG5823333.1", "identity": 83.92, "coverage": 70.56737588652481, "evalue": 0.0, "bitscore": 672.0}], "name": "KAG5823333.1", "ipg": "449769388", "start": 1725, "end": 3200, "strand": 1, "sequence": null}], "clusters": []}]}, {"name": "Fusarium xylarioides", "strain": "IMI 392277", "scaffolds": [{"accession": "JADFTU010000667.1", "subjects": [{"id": null, "hits": [{"query": "ACZ57549.1", "subject": "KAG5744752.1", "identity": 62.081, "coverage": 91.3312693498452, "evalue": 0.0, "bitscore": 710.0}], "name": "KAG5744752.1", "ipg": "449727786", "start": 19564, "end": 21597, "strand": 1, "sequence": null}], "clusters": []}]}, {"name": "Fusarium xylarioides", "strain": "IMI 392254", "scaffolds": [{"accession": "JADFTV010000674.1", "subjects": [{"id": null, "hits": [{"query": "ACZ57549.1", "subject": "KAG5772490.1", "identity": 62.081, "coverage": 91.3312693498452, "evalue": 0.0, "bitscore": 710.0}], "name": "KAG5772490.1", "ipg": "449727786", "start": 21349, "end": 23382, "strand": 1, "sequence": null}], "clusters": []}]}, {"name": "Alternaria ethzedia", "strain": "BMP 0044", "scaffolds": [{"accession": "NW_026056200.1", "subjects": [{"id": null, "hits": [{"query": "ACZ57546.1", "subject": "XP_049234813.1", "identity": 82.109, "coverage": 93.97163120567376, "evalue": 0.0, "bitscore": 859.0}], "name": "XP_049234813.1", "ipg": "558615845", "start": 1132694, "end": 1134686, "strand": -1, "sequence": null}], "clusters": []}, {"accession": "XM_049375828.1", "subjects": [{"id": null, "hits": [{"query": "ACZ57546.1", "subject": "XP_049234813.1", "identity": 82.109, "coverage": 93.97163120567376, "evalue": 0.0, "bitscore": 859.0}], "name": "XP_049234813.1", "ipg": "558615845", "start": 0, "end": 1554, "strand": 1, "sequence": null}], "clusters": []}, {"accession": "JAFVLZ010000007.1", "subjects": [{"id": null, "hits": [{"query": "ACZ57546.1", "subject": "KAI4627641.1", "identity": 82.109, "coverage": 93.97163120567376, "evalue": 0.0, "bitscore": 859.0}], "name": "KAI4627641.1", "ipg": "558615845", "start": 1132694, "end": 1134686, "strand": -1, "sequence": null}], "clusters": []}]}, {"name": "Fusarium beomiforme", "strain": "NRRL 25174", "scaffolds": [{"accession": "PVQB02000465.1", "subjects": [{"id": null, "hits": [{"query": "ACZ57546.1", "subject": "KAF4336889.1", "identity": 79.096, "coverage": 94.14893617021278, "evalue": 0.0, "bitscore": 858.0}], "name": "KAF4336889.1", "ipg": "319368560", "start": 56769, "end": 58761, "strand": 1, "sequence": null}, {"id": null, "hits": [{"query": "ACZ57549.1", "subject": "KAF4336885.1", "identity": 61.359, "coverage": 78.63777089783281, "evalue": 0.0, "bitscore": 608.0}], "name": "KAF4336885.1", "ipg": "319368575", "start": 51684, "end": 53222, "strand": 1, "sequence": null}], "clusters": []}]}, {"name": "Fusarium mundagurra", "strain": "NRRL 66235", "scaffolds": [{"accession": "JAAOAN010000873.1", "subjects": [{"id": null, "hits": [{"query": "ACZ57546.1", "subject": "KAF5698710.1", "identity": 79.554, "coverage": 95.39007092198581, "evalue": 0.0, "bitscore": 856.0}], "name": "KAF5698710.1", "ipg": "336960942", "start": 7543, "end": 10339, "strand": 1, "sequence": null}], "clusters": []}, {"accession": "JAAOAN010000820.1", "subjects": [{"id": null, "hits": [{"query": "ACZ57549.1", "subject": "KAF5699359.1", "identity": 62.764, "coverage": 94.73684210526315, "evalue": 0.0, "bitscore": 745.0}], "name": "KAF5699359.1", "ipg": "336961433", "start": 2484, "end": 4486, "strand": 1, "sequence": null}], "clusters": []}]}, {"name": "Fusarium acutatum", "strain": "NRRL 13308", "scaffolds": [{"accession": "JAADJF010000065.1", "subjects": [{"id": null, "hits": [{"query": "ACZ57546.1", "subject": "KAF4440842.1", "identity": 77.697, "coverage": 96.80851063829788, "evalue": 0.0, "bitscore": 852.0}], "name": "KAF4440842.1", "ipg": "319966725", "start": 42331, "end": 44402, "strand": 1, "sequence": null}, {"id": null, "hits": [{"query": "ACZ57549.1", "subject": "KAF4440841.1", "identity": 60.061, "coverage": 99.69040247678018, "evalue": 0.0, "bitscore": 732.0}], "name": "KAF4440841.1", "ipg": "319966784", "start": 34890, "end": 38290, "strand": 1, "sequence": null}], "clusters": []}]}, {"name": "Alternaria triticimaculans", "strain": "BMP 0046", "scaffolds": [{"accession": "NW_026055959.1", "subjects": [{"id": null, "hits": [{"query": "ACZ57546.1", "subject": "XP_049225842.1", "identity": 85.742, "coverage": 92.02127659574468, "evalue": 0.0, "bitscore": 851.0}], "name": "XP_049225842.1", "ipg": "558650877", "start": 2799092, "end": 2801054, "strand": -1, "sequence": null}], "clusters": []}, {"accession": "XM_049363250.1", "subjects": [{"id": null, "hits": [{"query": "ACZ57546.1", "subject": "XP_049225842.1", "identity": 85.742, "coverage": 92.02127659574468, "evalue": 0.0, "bitscore": 851.0}], "name": "XP_049225842.1", "ipg": "558650877", "start": 0, "end": 1536, "strand": 1, "sequence": null}], "clusters": []}, {"accession": "JAFVLX010000002.1", "subjects": [{"id": null, "hits": [{"query": "ACZ57546.1", "subject": "KAI4668776.1", "identity": 85.742, "coverage": 92.02127659574468, "evalue": 0.0, "bitscore": 851.0}], "name": "KAI4668776.1", "ipg": "558650877", "start": 2799092, "end": 2801054, "strand": -1, "sequence": null}], "clusters": []}]}, {"name": "Fusarium torulosum", "strain": "", "scaffolds": [{"accession": "ONZP01000222.1", "subjects": [{"id": null, "hits": [{"query": "ACZ57546.1", "subject": "SPJ78277.1", "identity": 75.0, "coverage": 98.22695035460993, "evalue": 0.0, "bitscore": 847.0}], "name": "SPJ78277.1", "ipg": "708409780", "start": 221377, "end": 223422, "strand": 1, "sequence": null}, {"id": null, "hits": [{"query": "ACZ57549.1", "subject": "SPJ78276.1", "identity": 62.818, "coverage": 78.79256965944272, "evalue": 0.0, "bitscore": 636.0}], "name": "SPJ78276.1", "ipg": "708409774", "start": 218885, "end": 220672, "strand": 1, "sequence": null}], "clusters": []}]}, {"name": "Alternaria conjuncta", "strain": "BMP 0040", "scaffolds": [{"accession": "NW_026250097.1", "subjects": [{"id": null, "hits": [{"query": "ACZ57546.1", "subject": "XP_051325966.1", "identity": 85.23, "coverage": 88.82978723404256, "evalue": 0.0, "bitscore": 847.0}], "name": "XP_051325966.1", "ipg": "560986557", "start": 1257046, "end": 1258840, "strand": -1, "sequence": null}], "clusters": []}, {"accession": "XM_051470478.1", "subjects": [{"id": null, "hits": [{"query": "ACZ57546.1", "subject": "XP_051325966.1", "identity": 85.23, "coverage": 88.82978723404256, "evalue": 0.0, "bitscore": 847.0}], "name": "XP_051325966.1", "ipg": "560986557", "start": 0, "end": 1446, "strand": 1, "sequence": null}], "clusters": []}, {"accession": "JAFVMB010000008.1", "subjects": [{"id": null, "hits": [{"query": "ACZ57546.1", "subject": "KAI4927726.1", "identity": 85.23, "coverage": 88.82978723404256, "evalue": 0.0, "bitscore": 847.0}], "name": "KAI4927726.1", "ipg": "560986557", "start": 1257046, "end": 1258840, "strand": -1, "sequence": null}], "clusters": []}]}, {"name": "Alternaria hordeiaustralica", "strain": "BMP 2776", "scaffolds": [{"accession": "NW_026056773.1", "subjects": [{"id": null, "hits": [{"query": "ACZ57546.1", "subject": "XP_049249298.1", "identity": 88.048, "coverage": 89.00709219858156, "evalue": 0.0, "bitscore": 837.0}], "name": "XP_049249298.1", "ipg": "558674767", "start": 3562085, "end": 3563878, "strand": -1, "sequence": null}], "clusters": []}, {"accession": "XM_049383780.1", "subjects": [{"id": null, "hits": [{"query": "ACZ57546.1", "subject": "XP_049249298.1", "identity": 88.048, "coverage": 89.00709219858156, "evalue": 0.0, "bitscore": 837.0}], "name": "XP_049249298.1", "ipg": "558674767", "start": 0, "end": 1488, "strand": 1, "sequence": null}], "clusters": []}, {"accession": "JAFVLR010000001.1", "subjects": [{"id": null, "hits": [{"query": "ACZ57546.1", "subject": "KAI4698012.1", "identity": 88.048, "coverage": 89.00709219858156, "evalue": 0.0, "bitscore": 837.0}], "name": "KAI4698012.1", "ipg": "558674767", "start": 3562085, "end": 3563878, "strand": -1, "sequence": null}], "clusters": []}]}, {"name": "Fusarium tricinctum", "strain": "MPI-SDFR-AT-0068", "scaffolds": [{"accession": "JAGPXF010000004.1", "subjects": [{"id": null, "hits": [{"query": "ACZ57546.1", "subject": "KAH7246518.1", "identity": 77.076, "coverage": 98.22695035460993, "evalue": 0.0, "bitscore": 837.0}], "name": "KAH7246518.1", "ipg": "500894195", "start": 4393571, "end": 4395608, "strand": -1, "sequence": null}, {"id": null, "hits": [{"query": "ACZ57549.1", "subject": "KAH7246519.1", "identity": 58.347, "coverage": 96.90402476780186, "evalue": 0.0, "bitscore": 690.0}], "name": "KAH7246519.1", "ipg": "500894189", "start": 4396173, "end": 4398145, "strand": -1, "sequence": null}], "clusters": []}]}, {"name": "Colletotrichum incanum", "strain": "MAFF238712", "scaffolds": [{"accession": "KV841799.1", "subjects": [{"id": null, "hits": [{"query": "ACZ57546.1", "subject": "OHW99187.1", "identity": 76.157, "coverage": 99.64539007092199, "evalue": 0.0, "bitscore": 829.0}], "name": "OHW99187.1", "ipg": "125735081", "start": 12690, "end": 14900, "strand": -1, "sequence": null}], "clusters": []}]}, {"name": "Colletotrichum incanum", "strain": "MAFF 238704", "scaffolds": [{"accession": "LFIW01002278.1", "subjects": [{"id": null, "hits": [{"query": "ACZ57546.1", "subject": "KZL76644.1", "identity": 81.275, "coverage": 89.00709219858156, "evalue": 0.0, "bitscore": 793.0}], "name": "KZL76644.1", "ipg": "107986072", "start": 256598, "end": 258549, "strand": 1, "sequence": null}], "clusters": []}]}, {"name": "Alternaria ventricosa", "strain": "BMP 2768", "scaffolds": [{"accession": "NW_026055681.1", "subjects": [{"id": null, "hits": [{"query": "ACZ57546.1", "subject": "XP_049204534.1", "identity": 86.454, "coverage": 89.00709219858156, "evalue": 0.0, "bitscore": 827.0}], "name": "XP_049204534.1", "ipg": "558640253", "start": 1996758, "end": 1998554, "strand": -1, "sequence": null}], "clusters": []}, {"accession": "XM_049338649.1", "subjects": [{"id": null, "hits": [{"query": "ACZ57546.1", "subject": "XP_049204534.1", "identity": 86.454, "coverage": 89.00709219858156, "evalue": 0.0, "bitscore": 827.0}], "name": "XP_049204534.1", "ipg": "558640253", "start": 0, "end": 1488, "strand": 1, "sequence": null}], "clusters": []}, {"accession": "JAFVLV010000001.1", "subjects": [{"id": null, "hits": [{"query": "ACZ57546.1", "subject": "KAI4655974.1", "identity": 86.454, "coverage": 89.00709219858156, "evalue": 0.0, "bitscore": 827.0}], "name": "KAI4655974.1", "ipg": "558640253", "start": 1996758, "end": 1998554, "strand": -1, "sequence": null}], "clusters": []}]}, {"name": "Fusarium miscanthi", "strain": "NRRL 26231", "scaffolds": [{"accession": "KY582478.1", "subjects": [{"id": null, "hits": [{"query": "ACZ57546.1", "subject": "ART35015.1", "identity": 80.888, "coverage": 91.84397163120568, "evalue": 0.0, "bitscore": 826.0}], "name": "ART35015.1", "ipg": "150197182", "start": 11510, "end": 13591, "strand": 1, "sequence": null}, {"id": null, "hits": [{"query": "ACZ57549.1", "subject": "ART35016.1", "identity": 63.19, "coverage": 99.69040247678018, "evalue": 0.0, "bitscore": 799.0}], "name": "ART35016.1", "ipg": "150197186", "start": 187, "end": 2394, "strand": 1, "sequence": null}], "clusters": []}]}, {"name": "Fusarium heterosporum", "strain": "NRRL 20693", "scaffolds": [{"accession": "JAAGWQ010000135.1", "subjects": [{"id": null, "hits": [{"query": "ACZ57546.1", "subject": "KAF5664284.1", "identity": 75.985, "coverage": 91.84397163120568, "evalue": 0.0, "bitscore": 808.0}, {"query": "ACZ57549.1", "subject": "KAF5664284.1", "identity": 52.188, "coverage": 95.20123839009288, "evalue": 1.36e-180, "bitscore": 551.0}], "name": "KAF5664284.1", "ipg": "336929133", "start": 111221, "end": 115746, "strand": 1, "sequence": null}], "clusters": []}]}, {"name": "Parastagonospora nodorum", "strain": "WAC9178", "scaffolds": [{"accession": "JAIRDT010000003.1", "subjects": [{"id": null, "hits": [{"query": "ACZ57546.1", "subject": "KAH3919294.1", "identity": 85.903, "coverage": 80.31914893617021, "evalue": 0.0, "bitscore": 778.0}], "name": "KAH3919294.1", "ipg": "401761304", "start": 1296891, "end": 1299043, "strand": -1, "sequence": null}, {"id": null, "hits": [{"query": "ACZ57549.1", "subject": "KAH3919298.1", "identity": 74.673, "coverage": 94.58204334365325, "evalue": 0.0, "bitscore": 927.0}], "name": "KAH3919298.1", "ipg": "497505756", "start": 1307352, "end": 1309355, "strand": -1, "sequence": null}], "clusters": []}, {"accession": "JAIRDT010000014.1", "subjects": [{"id": null, "hits": [{"query": "ACZ57546.1", "subject": "KAH3912816.1", "identity": 42.222, "coverage": 95.74468085106383, "evalue": 2.43e-154, "bitscore": 464.0}], "name": "KAH3912816.1", "ipg": "401763818", "start": 26775, "end": 28641, "strand": -1, "sequence": null}], "clusters": []}]}, {"name": "Parastagonospora nodorum", "strain": "WAC8635", "scaffolds": [{"accession": "JAIRGA010000006.1", "subjects": [{"id": null, "hits": [{"query": "ACZ57546.1", "subject": "KAH3934508.1", "identity": 85.903, "coverage": 80.31914893617021, "evalue": 0.0, "bitscore": 778.0}], "name": "KAH3934508.1", "ipg": "401761304", "start": 39005, "end": 41157, "strand": 1, "sequence": null}, {"id": null, "hits": [{"query": "ACZ57549.1", "subject": "KAH3934123.1", "identity": 74.673, "coverage": 94.58204334365325, "evalue": 0.0, "bitscore": 927.0}], "name": "KAH3934123.1", "ipg": "497505756", "start": 28693, "end": 30696, "strand": 1, "sequence": null}], "clusters": []}, {"accession": "JAIRGA010000046.1", "subjects": [{"id": null, "hits": [{"query": "ACZ57546.1", "subject": "KAH3922310.1", "identity": 42.222, "coverage": 95.74468085106383, "evalue": 2.43e-154, "bitscore": 464.0}], "name": "KAH3922310.1", "ipg": "401763818", "start": 26775, "end": 28641, "strand": -1, "sequence": null}], "clusters": []}]}, {"name": "Parastagonospora nodorum", "strain": "WAC8410", "scaffolds": [{"accession": "JAIRGB010000036.1", "subjects": [{"id": null, "hits": [{"query": "ACZ57546.1", "subject": "KAH3943113.1", "identity": 85.903, "coverage": 80.31914893617021, "evalue": 0.0, "bitscore": 778.0}], "name": "KAH3943113.1", "ipg": "401761304", "start": 359152, "end": 361304, "strand": -1, "sequence": null}, {"id": null, "hits": [{"query": "ACZ57549.1", "subject": "KAH3943124.1", "identity": 74.673, "coverage": 94.58204334365325, "evalue": 0.0, "bitscore": 927.0}], "name": "KAH3943124.1", "ipg": "497505756", "start": 369613, "end": 371616, "strand": -1, "sequence": null}], "clusters": []}, {"accession": "JAIRGB010000009.1", "subjects": [{"id": null, "hits": [{"query": "ACZ57546.1", "subject": "KAH3951053.1", "identity": 42.222, "coverage": 95.74468085106383, "evalue": 2.43e-154, "bitscore": 464.0}], "name": "KAH3951053.1", "ipg": "401763818", "start": 29196, "end": 31062, "strand": -1, "sequence": null}], "clusters": []}]}, {"name": "Parastagonospora nodorum", "strain": "WAC8390", "scaffolds": [{"accession": "JAIRGC010000075.1", "subjects": [{"id": null, "hits": [{"query": "ACZ57546.1", "subject": "KAH3956643.1", "identity": 85.903, "coverage": 80.31914893617021, "evalue": 0.0, "bitscore": 778.0}], "name": "KAH3956643.1", "ipg": "401761304", "start": 39005, "end": 41157, "strand": 1, "sequence": null}, {"id": null, "hits": [{"query": "ACZ57549.1", "subject": "KAH3956612.1", "identity": 74.673, "coverage": 94.58204334365325, "evalue": 0.0, "bitscore": 927.0}], "name": "KAH3956612.1", "ipg": "497505756", "start": 28693, "end": 30696, "strand": 1, "sequence": null}], "clusters": []}, {"accession": "JAIRGC010000015.1", "subjects": [{"id": null, "hits": [{"query": "ACZ57546.1", "subject": "KAH3974435.1", "identity": 42.222, "coverage": 95.74468085106383, "evalue": 2.8e-154, "bitscore": 464.0}], "name": "KAH3974435.1", "ipg": "497520355", "start": 737569, "end": 739435, "strand": 1, "sequence": null}], "clusters": []}]}, {"name": "Parastagonospora nodorum", "strain": "WAC8384", "scaffolds": [{"accession": "JAIRGD010000006.1", "subjects": [{"id": null, "hits": [{"query": "ACZ57546.1", "subject": "KAH3985187.1", "identity": 85.903, "coverage": 80.31914893617021, "evalue": 0.0, "bitscore": 778.0}], "name": "KAH3985187.1", "ipg": "401761304", "start": 39005, "end": 41157, "strand": 1, "sequence": null}, {"id": null, "hits": [{"query": "ACZ57549.1", "subject": "KAH3984802.1", "identity": 74.673, "coverage": 94.58204334365325, "evalue": 0.0, "bitscore": 927.0}], "name": "KAH3984802.1", "ipg": "497505756", "start": 28693, "end": 30696, "strand": 1, "sequence": null}], "clusters": []}, {"accession": "JAIRGD010000012.1", "subjects": [{"id": null, "hits": [{"query": "ACZ57546.1", "subject": "KAH3979015.1", "identity": 42.222, "coverage": 95.74468085106383, "evalue": 2.43e-154, "bitscore": 464.0}], "name": "KAH3979015.1", "ipg": "401763818", "start": 1029662, "end": 1031528, "strand": 1, "sequence": null}], "clusters": []}]}, {"name": "Parastagonospora nodorum", "strain": "WAC741", "scaffolds": [{"accession": "JAIRGE010000003.1", "subjects": [{"id": null, "hits": [{"query": "ACZ57546.1", "subject": "KAH4006209.1", "identity": 85.903, "coverage": 80.31914893617021, "evalue": 0.0, "bitscore": 778.0}], "name": "KAH4006209.1", "ipg": "401761304", "start": 39005, "end": 41157, "strand": 1, "sequence": null}, {"id": null, "hits": [{"query": "ACZ57549.1", "subject": "KAH4005822.1", "identity": 74.673, "coverage": 94.58204334365325, "evalue": 0.0, "bitscore": 927.0}], "name": "KAH4005822.1", "ipg": "497505756", "start": 28693, "end": 30696, "strand": 1, "sequence": null}], "clusters": []}, {"accession": "JAIRGE010000015.1", "subjects": [{"id": null, "hits": [{"query": "ACZ57546.1", "subject": "KAH3999562.1", "identity": 42.222, "coverage": 95.74468085106383, "evalue": 2.43e-154, "bitscore": 464.0}], "name": "KAH3999562.1", "ipg": "401763818", "start": 27764, "end": 29630, "strand": -1, "sequence": null}], "clusters": []}]}, {"name": "Parastagonospora nodorum", "strain": "WAC739", "scaffolds": [{"accession": "JAIRDV010000038.1", "subjects": [{"id": null, "hits": [{"query": "ACZ57546.1", "subject": "KAH4011883.1", "identity": 85.903, "coverage": 80.31914893617021, "evalue": 0.0, "bitscore": 778.0}], "name": "KAH4011883.1", "ipg": "401761304", "start": 39005, "end": 41157, "strand": 1, "sequence": null}, {"id": null, "hits": [{"query": "ACZ57549.1", "subject": "KAH4011877.1", "identity": 74.673, "coverage": 94.58204334365325, "evalue": 0.0, "bitscore": 927.0}], "name": "KAH4011877.1", "ipg": "497505756", "start": 28693, "end": 30696, "strand": 1, "sequence": null}], "clusters": []}, {"accession": "JAIRDV010000030.1", "subjects": [{"id": null, "hits": [{"query": "ACZ57546.1", "subject": "KAH4014531.1", "identity": 42.222, "coverage": 95.74468085106383, "evalue": 2.43e-154, "bitscore": 464.0}], "name": "KAH4014531.1", "ipg": "401763818", "start": 27774, "end": 29640, "strand": -1, "sequence": null}], "clusters": []}]}, {"name": "Parastagonospora nodorum", "strain": "WAC740", "scaffolds": [{"accession": "JAIRDU010000005.1", "subjects": [{"id": null, "hits": [{"query": "ACZ57546.1", "subject": "KAH4038814.1", "identity": 85.903, "coverage": 80.31914893617021, "evalue": 0.0, "bitscore": 778.0}], "name": "KAH4038814.1", "ipg": "401761304", "start": 41325, "end": 43477, "strand": 1, "sequence": null}, {"id": null, "hits": [{"query": "ACZ57549.1", "subject": "KAH4038809.1", "identity": 74.673, "coverage": 94.58204334365325, "evalue": 0.0, "bitscore": 927.0}], "name": "KAH4038809.1", "ipg": "497505756", "start": 31013, "end": 33016, "strand": 1, "sequence": null}], "clusters": []}, {"accession": "JAIRDU010000068.1", "subjects": [{"id": null, "hits": [{"query": "ACZ57546.1", "subject": "KAH4009729.1", "identity": 42.222, "coverage": 95.74468085106383, "evalue": 2.8e-154, "bitscore": 464.0}], "name": "KAH4009729.1", "ipg": "497520355", "start": 35563, "end": 37429, "strand": -1, "sequence": null}], "clusters": []}]}, {"name": "Parastagonospora nodorum", "strain": "WAC4648", "scaffolds": [{"accession": "JAIRDX010000018.1", "subjects": [{"id": null, "hits": [{"query": "ACZ57546.1", "subject": "KAH4066608.1", "identity": 85.903, "coverage": 80.31914893617021, "evalue": 0.0, "bitscore": 778.0}], "name": "KAH4066608.1", "ipg": "401761304", "start": 790163, "end": 792315, "strand": -1, "sequence": null}, {"id": null, "hits": [{"query": "ACZ57549.1", "subject": "KAH4066614.1", "identity": 74.673, "coverage": 94.58204334365325, "evalue": 0.0, "bitscore": 927.0}], "name": "KAH4066614.1", "ipg": "497505756", "start": 800624, "end": 802627, "strand": -1, "sequence": null}], "clusters": []}, {"accession": "JAIRDX010000019.1", "subjects": [{"id": null, "hits": [{"query": "ACZ57546.1", "subject": "KAH4065875.1", "identity": 42.222, "coverage": 95.74468085106383, "evalue": 2.43e-154, "bitscore": 464.0}], "name": "KAH4065875.1", "ipg": "401763818", "start": 34799, "end": 36665, "strand": -1, "sequence": null}], "clusters": []}]}, {"name": "Parastagonospora nodorum", "strain": "WAC4321", "scaffolds": [{"accession": "JAIRGF010000075.1", "subjects": [{"id": null, "hits": [{"query": "ACZ57546.1", "subject": "KAH4078513.1", "identity": 85.903, "coverage": 80.31914893617021, "evalue": 0.0, "bitscore": 778.0}], "name": "KAH4078513.1", "ipg": "401761304", "start": 39008, "end": 41160, "strand": 1, "sequence": null}, {"id": null, "hits": [{"query": "ACZ57549.1", "subject": "KAH4078532.1", "identity": 74.673, "coverage": 94.58204334365325, "evalue": 0.0, "bitscore": 927.0}], "name": "KAH4078532.1", "ipg": "497505756", "start": 28696, "end": 30699, "strand": 1, "sequence": null}], "clusters": []}, {"accession": "JAIRGF010000074.1", "subjects": [{"id": null, "hits": [{"query": "ACZ57546.1", "subject": "KAH4078709.1", "identity": 42.222, "coverage": 95.74468085106383, "evalue": 2.43e-154, "bitscore": 464.0}], "name": "KAH4078709.1", "ipg": "401763818", "start": 28074, "end": 29940, "strand": -1, "sequence": null}], "clusters": []}]}, {"name": "Parastagonospora nodorum", "strain": "WAC4319", "scaffolds": [{"accession": "JAIRDY010000012.1", "subjects": [{"id": null, "hits": [{"query": "ACZ57546.1", "subject": "KAH4089688.1", "identity": 85.903, "coverage": 80.31914893617021, "evalue": 0.0, "bitscore": 778.0}], "name": "KAH4089688.1", "ipg": "401761304", "start": 1011558, "end": 1013710, "strand": -1, "sequence": null}, {"id": null, "hits": [{"query": "ACZ57549.1", "subject": "KAH4089693.1", "identity": 74.673, "coverage": 94.58204334365325, "evalue": 0.0, "bitscore": 927.0}], "name": "KAH4089693.1", "ipg": "497505756", "start": 1022019, "end": 1024022, "strand": -1, "sequence": null}], "clusters": []}, {"accession": "JAIRDY010000037.1", "subjects": [{"id": null, "hits": [{"query": "ACZ57546.1", "subject": "KAH4079418.1", "identity": 42.222, "coverage": 95.74468085106383, "evalue": 2.43e-154, "bitscore": 464.0}], "name": "KAH4079418.1", "ipg": "401763818", "start": 35376, "end": 37242, "strand": -1, "sequence": null}], "clusters": []}]}, {"name": "Parastagonospora nodorum", "strain": "WAC2813", "scaffolds": [{"accession": "JAIRGH010000053.1", "subjects": [{"id": null, "hits": [{"query": "ACZ57546.1", "subject": "KAH4124500.1", "identity": 85.903, "coverage": 80.31914893617021, "evalue": 0.0, "bitscore": 778.0}], "name": "KAH4124500.1", "ipg": "401761304", "start": 39005, "end": 41157, "strand": 1, "sequence": null}, {"id": null, "hits": [{"query": "ACZ57549.1", "subject": "KAH4124462.1", "identity": 74.673, "coverage": 94.58204334365325, "evalue": 0.0, "bitscore": 927.0}], "name": "KAH4124462.1", "ipg": "497505756", "start": 28693, "end": 30696, "strand": 1, "sequence": null}], "clusters": []}, {"accession": "JAIRGH010000013.1", "subjects": [{"id": null, "hits": [{"query": "ACZ57546.1", "subject": "KAH4138720.1", "identity": 42.222, "coverage": 95.74468085106383, "evalue": 2.43e-154, "bitscore": 464.0}], "name": "KAH4138720.1", "ipg": "401763818", "start": 26775, "end": 28641, "strand": -1, "sequence": null}], "clusters": []}]}, {"name": "Parastagonospora nodorum", "strain": "WAC4303", "scaffolds": [{"accession": "JAIRGG010000002.1", "subjects": [{"id": null, "hits": [{"query": "ACZ57546.1", "subject": "KAH4131209.1", "identity": 85.903, "coverage": 80.31914893617021, "evalue": 0.0, "bitscore": 778.0}], "name": "KAH4131209.1", "ipg": "401761304", "start": 39008, "end": 41160, "strand": 1, "sequence": null}, {"id": null, "hits": [{"query": "ACZ57549.1", "subject": "KAH4131258.1", "identity": 74.673, "coverage": 94.58204334365325, "evalue": 0.0, "bitscore": 927.0}], "name": "KAH4131258.1", "ipg": "497505756", "start": 28696, "end": 30699, "strand": 1, "sequence": null}], "clusters": []}, {"accession": "JAIRGG010000035.1", "subjects": [{"id": null, "hits": [{"query": "ACZ57546.1", "subject": "KAH4116003.1", "identity": 42.222, "coverage": 95.74468085106383, "evalue": 2.43e-154, "bitscore": 464.0}], "name": "KAH4116003.1", "ipg": "401763818", "start": 27455, "end": 29321, "strand": -1, "sequence": null}], "clusters": []}]}, {"name": "Parastagonospora nodorum", "strain": "WAC2810", "scaffolds": [{"accession": "JAIRDZ010000030.1", "subjects": [{"id": null, "hits": [{"query": "ACZ57546.1", "subject": "KAH4151166.1", "identity": 85.903, "coverage": 80.31914893617021, "evalue": 0.0, "bitscore": 778.0}], "name": "KAH4151166.1", "ipg": "401761304", "start": 389156, "end": 391308, "strand": -1, "sequence": null}, {"id": null, "hits": [{"query": "ACZ57549.1", "subject": "KAH4151171.1", "identity": 74.673, "coverage": 94.58204334365325, "evalue": 0.0, "bitscore": 927.0}], "name": "KAH4151171.1", "ipg": "497505756", "start": 399617, "end": 401620, "strand": -1, "sequence": null}], "clusters": []}, {"accession": "JAIRDZ010000010.1", "subjects": [{"id": null, "hits": [{"query": "ACZ57546.1", "subject": "KAH4163132.1", "identity": 42.222, "coverage": 95.74468085106383, "evalue": 2.43e-154, "bitscore": 464.0}], "name": "KAH4163132.1", "ipg": "401763818", "start": 26775, "end": 28641, "strand": -1, "sequence": null}], "clusters": []}]}, {"name": "Parastagonospora nodorum", "strain": "WAC2285", "scaffolds": [{"accession": "JAIREA010000007.1", "subjects": [{"id": null, "hits": [{"query": "ACZ57546.1", "subject": "KAH4176092.1", "identity": 85.903, "coverage": 80.31914893617021, "evalue": 0.0, "bitscore": 778.0}], "name": "KAH4176092.1", "ipg": "401761304", "start": 1212175, "end": 1214327, "strand": -1, "sequence": null}, {"id": null, "hits": [{"query": "ACZ57549.1", "subject": "KAH4176098.1", "identity": 74.673, "coverage": 94.58204334365325, "evalue": 0.0, "bitscore": 927.0}], "name": "KAH4176098.1", "ipg": "497505756", "start": 1222636, "end": 1224639, "strand": -1, "sequence": null}], "clusters": []}, {"accession": "JAIREA010000010.1", "subjects": [{"id": null, "hits": [{"query": "ACZ57546.1", "subject": "KAH4172263.1", "identity": 42.222, "coverage": 95.74468085106383, "evalue": 2.8e-154, "bitscore": 464.0}], "name": "KAH4172263.1", "ipg": "497520355", "start": 29239, "end": 31105, "strand": -1, "sequence": null}], "clusters": []}]}, {"name": "Parastagonospora nodorum", "strain": "WAC2216", "scaffolds": [{"accession": "JAIREB010000058.1", "subjects": [{"id": null, "hits": [{"query": "ACZ57546.1", "subject": "KAH4179912.1", "identity": 85.903, "coverage": 80.31914893617021, "evalue": 0.0, "bitscore": 778.0}], "name": "KAH4179912.1", "ipg": "401761304", "start": 24579, "end": 26731, "strand": -1, "sequence": null}, {"id": null, "hits": [{"query": "ACZ57549.1", "subject": "KAH4179917.1", "identity": 74.673, "coverage": 94.58204334365325, "evalue": 0.0, "bitscore": 927.0}], "name": "KAH4179917.1", "ipg": "497505756", "start": 35040, "end": 37043, "strand": -1, "sequence": null}], "clusters": []}, {"accession": "JAIREB010000020.1", "subjects": [{"id": null, "hits": [{"query": "ACZ57546.1", "subject": "KAH4187573.1", "identity": 42.222, "coverage": 95.74468085106383, "evalue": 2.8e-154, "bitscore": 464.0}], "name": "KAH4187573.1", "ipg": "497520355", "start": 660845, "end": 662711, "strand": 1, "sequence": null}], "clusters": []}]}, {"name": "Parastagonospora nodorum", "strain": "WAC13955", "scaffolds": [{"accession": "JAIREC010000003.1", "subjects": [{"id": null, "hits": [{"query": "ACZ57546.1", "subject": "KAH4212764.1", "identity": 85.903, "coverage": 80.31914893617021, "evalue": 0.0, "bitscore": 778.0}], "name": "KAH4212764.1", "ipg": "401761304", "start": 1247282, "end": 1249434, "strand": -1, "sequence": null}, {"id": null, "hits": [{"query": "ACZ57549.1", "subject": "KAH4212769.1", "identity": 74.673, "coverage": 94.58204334365325, "evalue": 0.0, "bitscore": 927.0}], "name": "KAH4212769.1", "ipg": "497505756", "start": 1257743, "end": 1259746, "strand": -1, "sequence": null}], "clusters": []}, {"accession": "JAIREC010000004.1", "subjects": [{"id": null, "hits": [{"query": "ACZ57546.1", "subject": "KAH4211592.1", "identity": 42.222, "coverage": 95.74468085106383, "evalue": 2.43e-154, "bitscore": 464.0}], "name": "KAH4211592.1", "ipg": "401763818", "start": 25994, "end": 27860, "strand": -1, "sequence": null}], "clusters": []}]}, {"name": "Parastagonospora nodorum", "strain": "WAC13691", "scaffolds": [{"accession": "JAIRGI010000008.1", "subjects": [{"id": null, "hits": [{"query": "ACZ57546.1", "subject": "KAH4231970.1", "identity": 85.903, "coverage": 80.31914893617021, "evalue": 0.0, "bitscore": 778.0}], "name": "KAH4231970.1", "ipg": "401761304", "start": 39005, "end": 41157, "strand": 1, "sequence": null}, {"id": null, "hits": [{"query": "ACZ57549.1", "subject": "KAH4231586.1", "identity": 74.51, "coverage": 94.58204334365325, "evalue": 0.0, "bitscore": 924.0}], "name": "KAH4231586.1", "ipg": "497546236", "start": 28693, "end": 30696, "strand": 1, "sequence": null}], "clusters": []}, {"accession": "JAIRGI010000062.1", "subjects": [{"id": null, "hits": [{"query": "ACZ57546.1", "subject": "KAH4215456.1", "identity": 42.222, "coverage": 95.74468085106383, "evalue": 2.43e-154, "bitscore": 464.0}], "name": "KAH4215456.1", "ipg": "401763818", "start": 24501, "end": 26367, "strand": 1, "sequence": null}], "clusters": []}]}, {"name": "Parastagonospora nodorum", "strain": "WAC13690", "scaffolds": [{"accession": "JAIRED010000006.1", "subjects": [{"id": null, "hits": [{"query": "ACZ57546.1", "subject": "KAH4245666.1", "identity": 85.903, "coverage": 80.31914893617021, "evalue": 0.0, "bitscore": 778.0}], "name": "KAH4245666.1", "ipg": "401761304", "start": 39005, "end": 41157, "strand": 1, "sequence": null}, {"id": null, "hits": [{"query": "ACZ57549.1", "subject": "KAH4245661.1", "identity": 74.51, "coverage": 94.58204334365325, "evalue": 0.0, "bitscore": 924.0}], "name": "KAH4245661.1", "ipg": "497546236", "start": 28693, "end": 30696, "strand": 1, "sequence": null}], "clusters": []}, {"accession": "JAIRED010000068.1", "subjects": [{"id": null, "hits": [{"query": "ACZ57546.1", "subject": "KAH4224246.1", "identity": 42.222, "coverage": 95.74468085106383, "evalue": 2.43e-154, "bitscore": 464.0}], "name": "KAH4224246.1", "ipg": "401763818", "start": 29329, "end": 31195, "strand": -1, "sequence": null}], "clusters": []}]}, {"name": "Parastagonospora nodorum", "strain": "WAC13666", "scaffolds": [{"accession": "JAIRGJ010000004.1", "subjects": [{"id": null, "hits": [{"query": "ACZ57546.1", "subject": "KAH4270465.1", "identity": 85.903, "coverage": 80.31914893617021, "evalue": 0.0, "bitscore": 778.0}], "name": "KAH4270465.1", "ipg": "401761304", "start": 39008, "end": 41160, "strand": 1, "sequence": null}, {"id": null, "hits": [{"query": "ACZ57549.1", "subject": "KAH4270518.1", "identity": 74.673, "coverage": 94.58204334365325, "evalue": 0.0, "bitscore": 927.0}], "name": "KAH4270518.1", "ipg": "497505756", "start": 28696, "end": 30699, "strand": 1, "sequence": null}], "clusters": []}, {"accession": "JAIRGJ010000060.1", "subjects": [{"id": null, "hits": [{"query": "ACZ57546.1", "subject": "KAH4250414.1", "identity": 42.222, "coverage": 95.74468085106383, "evalue": 2.43e-154, "bitscore": 464.0}], "name": "KAH4250414.1", "ipg": "401763818", "start": 49774, "end": 51640, "strand": -1, "sequence": null}], "clusters": []}]}, {"name": "Parastagonospora nodorum", "strain": "WAC13667", "scaffolds": [{"accession": "JAIREE010000010.1", "subjects": [{"id": null, "hits": [{"query": "ACZ57546.1", "subject": "KAH4277841.1", "identity": 85.903, "coverage": 80.31914893617021, "evalue": 0.0, "bitscore": 778.0}], "name": "KAH4277841.1", "ipg": "401761304", "start": 39008, "end": 41160, "strand": 1, "sequence": null}, {"id": null, "hits": [{"query": "ACZ57549.1", "subject": "KAH4277836.1", "identity": 74.673, "coverage": 94.58204334365325, "evalue": 0.0, "bitscore": 927.0}], "name": "KAH4277836.1", "ipg": "497505756", "start": 28696, "end": 30699, "strand": 1, "sequence": null}], "clusters": []}, {"accession": "JAIREE010000061.1", "subjects": [{"id": null, "hits": [{"query": "ACZ57546.1", "subject": "KAH4253473.1", "identity": 42.222, "coverage": 95.74468085106383, "evalue": 2.43e-154, "bitscore": 464.0}], "name": "KAH4253473.1", "ipg": "401763818", "start": 49774, "end": 51640, "strand": -1, "sequence": null}], "clusters": []}]}, {"name": "Parastagonospora nodorum", "strain": "WAC13631", "scaffolds": [{"accession": "JAIRGL010000005.1", "subjects": [{"id": null, "hits": [{"query": "ACZ57546.1", "subject": "KAH4307909.1", "identity": 85.903, "coverage": 80.31914893617021, "evalue": 0.0, "bitscore": 778.0}], "name": "KAH4307909.1", "ipg": "401761304", "start": 1236473, "end": 1238625, "strand": -1, "sequence": null}, {"id": null, "hits": [{"query": "ACZ57549.1", "subject": "KAH4308379.1", "identity": 74.51, "coverage": 94.58204334365325, "evalue": 0.0, "bitscore": 925.0}], "name": "KAH4308379.1", "ipg": "497549373", "start": 1246934, "end": 1248937, "strand": -1, "sequence": null}], "clusters": []}, {"accession": "JAIRGL010000013.1", "subjects": [{"id": null, "hits": [{"query": "ACZ57546.1", "subject": "KAH4300976.1", "identity": 42.407, "coverage": 95.74468085106383, "evalue": 4.61e-154, "bitscore": 463.0}], "name": "KAH4300976.1", "ipg": "497549032", "start": 29915, "end": 31781, "strand": -1, "sequence": null}], "clusters": []}]}, {"name": "Parastagonospora nodorum", "strain": "WAC13632", "scaffolds": [{"accession": "JAIRGK010000008.1", "subjects": [{"id": null, "hits": [{"query": "ACZ57546.1", "subject": "KAH4314237.1", "identity": 85.903, "coverage": 80.31914893617021, "evalue": 0.0, "bitscore": 778.0}], "name": "KAH4314237.1", "ipg": "401761304", "start": 1236308, "end": 1238460, "strand": -1, "sequence": null}, {"id": null, "hits": [{"query": "ACZ57549.1", "subject": "KAH4313802.1", "identity": 74.51, "coverage": 94.58204334365325, "evalue": 0.0, "bitscore": 925.0}], "name": "KAH4313802.1", "ipg": "497549373", "start": 1246769, "end": 1248772, "strand": -1, "sequence": null}], "clusters": []}, {"accession": "JAIRGK010000021.1", "subjects": [{"id": null, "hits": [{"query": "ACZ57546.1", "subject": "KAH4299221.1", "identity": 42.407, "coverage": 95.74468085106383, "evalue": 4.61e-154, "bitscore": 463.0}], "name": "KAH4299221.1", "ipg": "497549032", "start": 29915, "end": 31781, "strand": -1, "sequence": null}], "clusters": []}]}, {"name": "Parastagonospora nodorum", "strain": "WAC13630", "scaffolds": [{"accession": "JAIREF010000005.1", "subjects": [{"id": null, "hits": [{"query": "ACZ57546.1", "subject": "KAH4334238.1", "identity": 85.903, "coverage": 80.31914893617021, "evalue": 0.0, "bitscore": 778.0}], "name": "KAH4334238.1", "ipg": "401761304", "start": 1236933, "end": 1239085, "strand": -1, "sequence": null}, {"id": null, "hits": [{"query": "ACZ57549.1", "subject": "KAH4334244.1", "identity": 74.51, "coverage": 94.58204334365325, "evalue": 0.0, "bitscore": 925.0}], "name": "KAH4334244.1", "ipg": "497549373", "start": 1247394, "end": 1249397, "strand": -1, "sequence": null}], "clusters": []}, {"accession": "JAIREF010000069.1", "subjects": [{"id": null, "hits": [{"query": "ACZ57546.1", "subject": "KAH4319448.1", "identity": 42.407, "coverage": 95.74468085106383, "evalue": 4.61e-154, "bitscore": 463.0}], "name": "KAH4319448.1", "ipg": "497549032", "start": 29819, "end": 31685, "strand": -1, "sequence": null}], "clusters": []}]}, {"name": "Parastagonospora nodorum", "strain": "WAC13616", "scaffolds": [{"accession": "JAIREG010000004.1", "subjects": [{"id": null, "hits": [{"query": "ACZ57546.1", "subject": "KAH4350799.1", "identity": 85.903, "coverage": 80.31914893617021, "evalue": 0.0, "bitscore": 778.0}], "name": "KAH4350799.1", "ipg": "401761304", "start": 39008, "end": 41160, "strand": 1, "sequence": null}, {"id": null, "hits": [{"query": "ACZ57549.1", "subject": "KAH4350794.1", "identity": 74.673, "coverage": 94.58204334365325, "evalue": 0.0, "bitscore": 927.0}], "name": "KAH4350794.1", "ipg": "497505756", "start": 28696, "end": 30699, "strand": 1, "sequence": null}], "clusters": []}, {"accession": "JAIREG010000074.1", "subjects": [{"id": null, "hits": [{"query": "ACZ57546.1", "subject": "KAH4333530.1", "identity": 42.222, "coverage": 95.74468085106383, "evalue": 2.43e-154, "bitscore": 464.0}], "name": "KAH4333530.1", "ipg": "401763818", "start": 28176, "end": 30042, "strand": -1, "sequence": null}], "clusters": []}]}, {"name": "Parastagonospora nodorum", "strain": "WAC13532", "scaffolds": [{"accession": "JAIREI010000008.1", "subjects": [{"id": null, "hits": [{"query": "ACZ57546.1", "subject": "KAH4378780.1", "identity": 85.903, "coverage": 80.31914893617021, "evalue": 0.0, "bitscore": 778.0}], "name": "KAH4378780.1", "ipg": "401761304", "start": 45050, "end": 47202, "strand": 1, "sequence": null}, {"id": null, "hits": [{"query": "ACZ57549.1", "subject": "KAH4378774.1", "identity": 74.51, "coverage": 94.58204334365325, "evalue": 0.0, "bitscore": 925.0}], "name": "KAH4378774.1", "ipg": "497549373", "start": 34738, "end": 36741, "strand": 1, "sequence": null}], "clusters": []}, {"accession": "JAIREI010000019.1", "subjects": [{"id": null, "hits": [{"query": "ACZ57546.1", "subject": "KAH4365837.1", "identity": 42.407, "coverage": 95.74468085106383, "evalue": 4.61e-154, "bitscore": 463.0}], "name": "KAH4365837.1", "ipg": "497549032", "start": 686484, "end": 688350, "strand": 1, "sequence": null}], "clusters": []}]}, {"name": "Parastagonospora nodorum", "strain": "WAC13617", "scaffolds": [{"accession": "JAIRGM010000037.1", "subjects": [{"id": null, "hits": [{"query": "ACZ57546.1", "subject": "KAH4381908.1", "identity": 85.903, "coverage": 80.31914893617021, "evalue": 0.0, "bitscore": 778.0}], "name": "KAH4381908.1", "ipg": "401761304", "start": 39007, "end": 41159, "strand": 1, "sequence": null}, {"id": null, "hits": [{"query": "ACZ57549.1", "subject": "KAH4381821.1", "identity": 74.673, "coverage": 94.58204334365325, "evalue": 0.0, "bitscore": 927.0}], "name": "KAH4381821.1", "ipg": "497505756", "start": 28695, "end": 30698, "strand": 1, "sequence": null}], "clusters": []}, {"accession": "JAIRGM010000075.1", "subjects": [{"id": null, "hits": [{"query": "ACZ57546.1", "subject": "KAH4368446.1", "identity": 42.222, "coverage": 95.74468085106383, "evalue": 2.43e-154, "bitscore": 464.0}], "name": "KAH4368446.1", "ipg": "401763818", "start": 13046, "end": 14912, "strand": 1, "sequence": null}], "clusters": []}]}, {"name": "Parastagonospora nodorum", "strain": "WAC13615", "scaffolds": [{"accession": "JAIREH010000011.1", "subjects": [{"id": null, "hits": [{"query": "ACZ57546.1", "subject": "KAH4383287.1", "identity": 85.903, "coverage": 80.31914893617021, "evalue": 0.0, "bitscore": 778.0}], "name": "KAH4383287.1", "ipg": "401761304", "start": 39008, "end": 41160, "strand": 1, "sequence": null}, {"id": null, "hits": [{"query": "ACZ57549.1", "subject": "KAH4383282.1", "identity": 74.673, "coverage": 94.58204334365325, "evalue": 0.0, "bitscore": 927.0}], "name": "KAH4383282.1", "ipg": "497505756", "start": 28696, "end": 30699, "strand": 1, "sequence": null}], "clusters": []}, {"accession": "JAIREH010000085.1", "subjects": [{"id": null, "hits": [{"query": "ACZ57546.1", "subject": "KAH4354849.1", "identity": 42.222, "coverage": 95.74468085106383, "evalue": 2.43e-154, "bitscore": 464.0}], "name": "KAH4354849.1", "ipg": "401763818", "start": 28176, "end": 30042, "strand": -1, "sequence": null}], "clusters": []}]}, {"name": "Parastagonospora nodorum", "strain": "WAC13530", "scaffolds": [{"accession": "JAIREJ010000018.1", "subjects": [{"id": null, "hits": [{"query": "ACZ57546.1", "subject": "KAH4408338.1", "identity": 85.903, "coverage": 80.31914893617021, "evalue": 0.0, "bitscore": 778.0}], "name": "KAH4408338.1", "ipg": "401761304", "start": 791305, "end": 793457, "strand": -1, "sequence": null}, {"id": null, "hits": [{"query": "ACZ57549.1", "subject": "KAH4408343.1", "identity": 74.673, "coverage": 94.58204334365325, "evalue": 0.0, "bitscore": 927.0}], "name": "KAH4408343.1", "ipg": "497505756", "start": 801766, "end": 803769, "strand": -1, "sequence": null}], "clusters": []}, {"accession": "JAIREJ010000015.1", "subjects": [{"id": null, "hits": [{"query": "ACZ57546.1", "subject": "KAH4409421.1", "identity": 42.222, "coverage": 95.74468085106383, "evalue": 2.43e-154, "bitscore": 464.0}], "name": "KAH4409421.1", "ipg": "401763818", "start": 36259, "end": 38125, "strand": -1, "sequence": null}], "clusters": []}]}, {"name": "Parastagonospora nodorum", "strain": "WAC13531", "scaffolds": [{"accession": "JAIRGN010000007.1", "subjects": [{"id": null, "hits": [{"query": "ACZ57546.1", "subject": "KAH4442130.1", "identity": 85.903, "coverage": 80.31914893617021, "evalue": 0.0, "bitscore": 778.0}], "name": "KAH4442130.1", "ipg": "401761304", "start": 1212598, "end": 1214750, "strand": -1, "sequence": null}, {"id": null, "hits": [{"query": "ACZ57549.1", "subject": "KAH4441998.1", "identity": 74.673, "coverage": 94.58204334365325, "evalue": 0.0, "bitscore": 927.0}], "name": "KAH4441998.1", "ipg": "497505756", "start": 1223059, "end": 1225062, "strand": -1, "sequence": null}], "clusters": []}, {"accession": "JAIRGN010000014.1", "subjects": [{"id": null, "hits": [{"query": "ACZ57546.1", "subject": "KAH4433406.1", "identity": 42.222, "coverage": 95.74468085106383, "evalue": 2.43e-154, "bitscore": 464.0}], "name": "KAH4433406.1", "ipg": "401763818", "start": 915698, "end": 917564, "strand": 1, "sequence": null}], "clusters": []}]}, {"name": "Parastagonospora nodorum", "strain": "WAC13529", "scaffolds": [{"accession": "JAIRGO010000009.1", "subjects": [{"id": null, "hits": [{"query": "ACZ57546.1", "subject": "KAH4453910.1", "identity": 85.903, "coverage": 80.31914893617021, "evalue": 0.0, "bitscore": 778.0}], "name": "KAH4453910.1", "ipg": "401761304", "start": 1212567, "end": 1214719, "strand": -1, "sequence": null}, {"id": null, "hits": [{"query": "ACZ57549.1", "subject": "KAH4453769.1", "identity": 74.673, "coverage": 94.58204334365325, "evalue": 0.0, "bitscore": 927.0}], "name": "KAH4453769.1", "ipg": "497505756", "start": 1223028, "end": 1225031, "strand": -1, "sequence": null}], "clusters": []}, {"accession": "JAIRGO010000019.1", "subjects": [{"id": null, "hits": [{"query": "ACZ57546.1", "subject": "KAH4439908.1", "identity": 42.222, "coverage": 95.74468085106383, "evalue": 2.43e-154, "bitscore": 464.0}], "name": "KAH4439908.1", "ipg": "401763818", "start": 36259, "end": 38125, "strand": -1, "sequence": null}], "clusters": []}]}, {"name": "Parastagonospora nodorum", "strain": "WAC13528", "scaffolds": [{"accession": "JAIREK010000005.1", "subjects": [{"id": null, "hits": [{"query": "ACZ57546.1", "subject": "KAH4471895.1", "identity": 85.903, "coverage": 80.31914893617021, "evalue": 0.0, "bitscore": 778.0}], "name": "KAH4471895.1", "ipg": "401761304", "start": 45050, "end": 47202, "strand": 1, "sequence": null}, {"id": null, "hits": [{"query": "ACZ57549.1", "subject": "KAH4471889.1", "identity": 74.51, "coverage": 94.58204334365325, "evalue": 0.0, "bitscore": 925.0}], "name": "KAH4471889.1", "ipg": "497549373", "start": 34738, "end": 36741, "strand": 1, "sequence": null}], "clusters": []}, {"accession": "JAIREK010000013.1", "subjects": [{"id": null, "hits": [{"query": "ACZ57546.1", "subject": "KAH4464798.1", "identity": 42.407, "coverage": 95.74468085106383, "evalue": 4.61e-154, "bitscore": 463.0}], "name": "KAH4464798.1", "ipg": "497549032", "start": 29915, "end": 31781, "strand": -1, "sequence": null}], "clusters": []}]}, {"name": "Parastagonospora nodorum", "strain": "WAC13527", "scaffolds": [{"accession": "JAIRGP010000006.1", "subjects": [{"id": null, "hits": [{"query": "ACZ57546.1", "subject": "KAH4510288.1", "identity": 85.903, "coverage": 80.31914893617021, "evalue": 0.0, "bitscore": 778.0}], "name": "KAH4510288.1", "ipg": "401761304", "start": 1212569, "end": 1214721, "strand": -1, "sequence": null}, {"id": null, "hits": [{"query": "ACZ57549.1", "subject": "KAH4510354.1", "identity": 74.673, "coverage": 94.58204334365325, "evalue": 0.0, "bitscore": 927.0}], "name": "KAH4510354.1", "ipg": "497505756", "start": 1223030, "end": 1225033, "strand": -1, "sequence": null}], "clusters": []}, {"accession": "JAIRGP010000036.1", "subjects": [{"id": null, "hits": [{"query": "ACZ57546.1", "subject": "KAH4490601.1", "identity": 42.222, "coverage": 95.74468085106383, "evalue": 2.43e-154, "bitscore": 464.0}], "name": "KAH4490601.1", "ipg": "401763818", "start": 332198, "end": 334064, "strand": 1, "sequence": null}], "clusters": []}]}, {"name": "Parastagonospora nodorum", "strain": "WAC13526", "scaffolds": [{"accession": "JAIRGQ010000002.1", "subjects": [{"id": null, "hits": [{"query": "ACZ57546.1", "subject": "KAH4515901.1", "identity": 85.903, "coverage": 80.31914893617021, "evalue": 0.0, "bitscore": 778.0}], "name": "KAH4515901.1", "ipg": "401761304", "start": 1653115, "end": 1655267, "strand": -1, "sequence": null}, {"id": null, "hits": [{"query": "ACZ57549.1", "subject": "KAH4515919.1", "identity": 74.51, "coverage": 94.58204334365325, "evalue": 0.0, "bitscore": 925.0}], "name": "KAH4515919.1", "ipg": "497549373", "start": 1663576, "end": 1665579, "strand": -1, "sequence": null}], "clusters": []}, {"accession": "JAIRGQ010000018.1", "subjects": [{"id": null, "hits": [{"query": "ACZ57546.1", "subject": "KAH4482871.1", "identity": 42.407, "coverage": 95.74468085106383, "evalue": 4.61e-154, "bitscore": 463.0}], "name": "KAH4482871.1", "ipg": "497549032", "start": 686666, "end": 688532, "strand": 1, "sequence": null}], "clusters": []}]}, {"name": "Parastagonospora nodorum", "strain": "WAC13525", "scaffolds": [{"accession": "JAIRGR010000006.1", "subjects": [{"id": null, "hits": [{"query": "ACZ57546.1", "subject": "KAH4525300.1", "identity": 85.903, "coverage": 80.31914893617021, "evalue": 0.0, "bitscore": 778.0}], "name": "KAH4525300.1", "ipg": "401761304", "start": 45050, "end": 47202, "strand": 1, "sequence": null}, {"id": null, "hits": [{"query": "ACZ57549.1", "subject": "KAH4525065.1", "identity": 74.51, "coverage": 94.58204334365325, "evalue": 0.0, "bitscore": 925.0}], "name": "KAH4525065.1", "ipg": "497549373", "start": 34738, "end": 36741, "strand": 1, "sequence": null}], "clusters": []}, {"accession": "JAIRGR010000014.1", "subjects": [{"id": null, "hits": [{"query": "ACZ57546.1", "subject": "KAH4519335.1", "identity": 42.407, "coverage": 95.74468085106383, "evalue": 4.61e-154, "bitscore": 463.0}], "name": "KAH4519335.1", "ipg": "497549032", "start": 975165, "end": 977031, "strand": 1, "sequence": null}], "clusters": []}]}, {"name": "Parastagonospora nodorum", "strain": "WAC13524", "scaffolds": [{"accession": "JAIREL010000016.1", "subjects": [{"id": null, "hits": [{"query": "ACZ57546.1", "subject": "KAH4546720.1", "identity": 85.903, "coverage": 80.31914893617021, "evalue": 0.0, "bitscore": 778.0}], "name": "KAH4546720.1", "ipg": "401761304", "start": 791439, "end": 793591, "strand": -1, "sequence": null}, {"id": null, "hits": [{"query": "ACZ57549.1", "subject": "KAH4546725.1", "identity": 74.673, "coverage": 94.58204334365325, "evalue": 0.0, "bitscore": 927.0}], "name": "KAH4546725.1", "ipg": "497505756", "start": 801900, "end": 803903, "strand": -1, "sequence": null}], "clusters": []}, {"accession": "JAIREL010000012.1", "subjects": [{"id": null, "hits": [{"query": "ACZ57546.1", "subject": "KAH4550672.1", "identity": 42.222, "coverage": 95.74468085106383, "evalue": 2.43e-154, "bitscore": 464.0}], "name": "KAH4550672.1", "ipg": "401763818", "start": 36259, "end": 38125, "strand": -1, "sequence": null}], "clusters": []}]}, {"name": "Parastagonospora nodorum", "strain": "WAC13523", "scaffolds": [{"accession": "JAIRGS010000006.1", "subjects": [{"id": null, "hits": [{"query": "ACZ57546.1", "subject": "KAH4547828.1", "identity": 85.903, "coverage": 80.31914893617021, "evalue": 0.0, "bitscore": 778.0}], "name": "KAH4547828.1", "ipg": "401761304", "start": 1212816, "end": 1214968, "strand": -1, "sequence": null}, {"id": null, "hits": [{"query": "ACZ57549.1", "subject": "KAH4548276.1", "identity": 74.673, "coverage": 94.58204334365325, "evalue": 0.0, "bitscore": 927.0}], "name": "KAH4548276.1", "ipg": "497505756", "start": 1223277, "end": 1225280, "strand": -1, "sequence": null}], "clusters": []}, {"accession": "JAIRGS010000015.1", "subjects": [{"id": null, "hits": [{"query": "ACZ57546.1", "subject": "KAH4540861.1", "identity": 42.222, "coverage": 95.74468085106383, "evalue": 2.43e-154, "bitscore": 464.0}], "name": "KAH4540861.1", "ipg": "401763818", "start": 36259, "end": 38125, "strand": -1, "sequence": null}], "clusters": []}]}, {"name": "Parastagonospora nodorum", "strain": "WAC13447", "scaffolds": [{"accession": "JAIRGT010000005.1", "subjects": [{"id": null, "hits": [{"query": "ACZ57546.1", "subject": "KAH4580617.1", "identity": 85.903, "coverage": 80.31914893617021, "evalue": 0.0, "bitscore": 778.0}], "name": "KAH4580617.1", "ipg": "401761304", "start": 39005, "end": 41157, "strand": 1, "sequence": null}, {"id": null, "hits": [{"query": "ACZ57549.1", "subject": "KAH4580242.1", "identity": 74.673, "coverage": 94.58204334365325, "evalue": 0.0, "bitscore": 927.0}], "name": "KAH4580242.1", "ipg": "497505756", "start": 28693, "end": 30696, "strand": 1, "sequence": null}], "clusters": []}, {"accession": "JAIRGT010000049.1", "subjects": [{"id": null, "hits": [{"query": "ACZ57546.1", "subject": "KAH4555700.1", "identity": 42.222, "coverage": 95.74468085106383, "evalue": 2.43e-154, "bitscore": 464.0}], "name": "KAH4555700.1", "ipg": "401763818", "start": 26775, "end": 28641, "strand": -1, "sequence": null}], "clusters": []}]}, {"name": "Parastagonospora nodorum", "strain": "WAC13446", "scaffolds": [{"accession": "JAIREM010000008.1", "subjects": [{"id": null, "hits": [{"query": "ACZ57546.1", "subject": "KAH4592032.1", "identity": 85.903, "coverage": 80.31914893617021, "evalue": 0.0, "bitscore": 778.0}], "name": "KAH4592032.1", "ipg": "401761304", "start": 1236396, "end": 1238548, "strand": -1, "sequence": null}, {"id": null, "hits": [{"query": "ACZ57549.1", "subject": "KAH4592038.1", "identity": 74.51, "coverage": 94.58204334365325, "evalue": 0.0, "bitscore": 925.0}], "name": "KAH4592038.1", "ipg": "497549373", "start": 1246857, "end": 1248860, "strand": -1, "sequence": null}], "clusters": []}, {"accession": "JAIREM010000019.1", "subjects": [{"id": null, "hits": [{"query": "ACZ57546.1", "subject": "KAH4585586.1", "identity": 42.407, "coverage": 95.74468085106383, "evalue": 4.61e-154, "bitscore": 463.0}], "name": "KAH4585586.1", "ipg": "497549032", "start": 686283, "end": 688149, "strand": 1, "sequence": null}], "clusters": []}]}, {"name": "Parastagonospora nodorum", "strain": "WAC13443", "scaffolds": [{"accession": "JAIRGU010000005.1", "subjects": [{"id": null, "hits": [{"query": "ACZ57546.1", "subject": "KAH4610275.1", "identity": 85.903, "coverage": 80.31914893617021, "evalue": 0.0, "bitscore": 778.0}], "name": "KAH4610275.1", "ipg": "401761304", "start": 50296, "end": 52448, "strand": 1, "sequence": null}, {"id": null, "hits": [{"query": "ACZ57549.1", "subject": "KAH4610659.1", "identity": 74.673, "coverage": 94.58204334365325, "evalue": 0.0, "bitscore": 927.0}], "name": "KAH4610659.1", "ipg": "497505756", "start": 39984, "end": 41987, "strand": 1, "sequence": null}], "clusters": []}, {"accession": "JAIRGU010000015.1", "subjects": [{"id": null, "hits": [{"query": "ACZ57546.1", "subject": "KAH4605032.1", "identity": 42.222, "coverage": 95.74468085106383, "evalue": 2.8e-154, "bitscore": 464.0}], "name": "KAH4605032.1", "ipg": "497520355", "start": 995997, "end": 997863, "strand": 1, "sequence": null}], "clusters": []}]}, {"name": "Parastagonospora nodorum", "strain": "WAC13418", "scaffolds": [{"accession": "JAIREN010000003.1", "subjects": [{"id": null, "hits": [{"query": "ACZ57546.1", "subject": "KAH4640494.1", "identity": 85.903, "coverage": 80.31914893617021, "evalue": 0.0, "bitscore": 778.0}], "name": "KAH4640494.1", "ipg": "401761304", "start": 39005, "end": 41157, "strand": 1, "sequence": null}, {"id": null, "hits": [{"query": "ACZ57549.1", "subject": "KAH4640489.1", "identity": 74.673, "coverage": 94.58204334365325, "evalue": 0.0, "bitscore": 927.0}], "name": "KAH4640489.1", "ipg": "497505756", "start": 28693, "end": 30696, "strand": 1, "sequence": null}], "clusters": []}, {"accession": "JAIREN010000001.1", "subjects": [{"id": null, "hits": [{"query": "ACZ57546.1", "subject": "KAH4644141.1", "identity": 42.222, "coverage": 95.74468085106383, "evalue": 2.43e-154, "bitscore": 464.0}], "name": "KAH4644141.1", "ipg": "401763818", "start": 1604507, "end": 1606373, "strand": 1, "sequence": null}], "clusters": []}]}, {"name": "Parastagonospora nodorum", "strain": "WAC13405", "scaffolds": [{"accession": "JAIREO010000001.1", "subjects": [{"id": null, "hits": [{"query": "ACZ57546.1", "subject": "KAH4649127.1", "identity": 85.903, "coverage": 80.31914893617021, "evalue": 0.0, "bitscore": 778.0}], "name": "KAH4649127.1", "ipg": "401761304", "start": 1297212, "end": 1299364, "strand": -1, "sequence": null}, {"id": null, "hits": [{"query": "ACZ57549.1", "subject": "KAH4649132.1", "identity": 74.673, "coverage": 94.58204334365325, "evalue": 0.0, "bitscore": 927.0}], "name": "KAH4649132.1", "ipg": "497505756", "start": 1307673, "end": 1309676, "strand": -1, "sequence": null}], "clusters": []}, {"accession": "JAIREO010000012.1", "subjects": [{"id": null, "hits": [{"query": "ACZ57546.1", "subject": "KAH4640021.1", "identity": 42.222, "coverage": 95.74468085106383, "evalue": 2.43e-154, "bitscore": 464.0}], "name": "KAH4640021.1", "ipg": "401763818", "start": 26775, "end": 28641, "strand": -1, "sequence": null}], "clusters": []}]}, {"name": "Parastagonospora nodorum", "strain": "WAC13403", "scaffolds": [{"accession": "JAIRGW010000036.1", "subjects": [{"id": null, "hits": [{"query": "ACZ57546.1", "subject": "KAH4661214.1", "identity": 85.903, "coverage": 80.31914893617021, "evalue": 0.0, "bitscore": 778.0}], "name": "KAH4661214.1", "ipg": "401761304", "start": 45050, "end": 47202, "strand": 1, "sequence": null}, {"id": null, "hits": [{"query": "ACZ57549.1", "subject": "KAH4661140.1", "identity": 74.51, "coverage": 94.58204334365325, "evalue": 0.0, "bitscore": 925.0}], "name": "KAH4661140.1", "ipg": "497549373", "start": 34738, "end": 36741, "strand": 1, "sequence": null}], "clusters": []}, {"accession": "JAIRGW010000021.1", "subjects": [{"id": null, "hits": [{"query": "ACZ57546.1", "subject": "KAH4672452.1", "identity": 42.407, "coverage": 95.74468085106383, "evalue": 4.61e-154, "bitscore": 463.0}], "name": "KAH4672452.1", "ipg": "497549032", "start": 686477, "end": 688343, "strand": 1, "sequence": null}], "clusters": []}]}, {"name": "Parastagonospora nodorum", "strain": "WAC13404", "scaffolds": [{"accession": "JAIRGV010000012.1", "subjects": [{"id": null, "hits": [{"query": "ACZ57546.1", "subject": "KAH4670435.1", "identity": 85.903, "coverage": 80.31914893617021, "evalue": 0.0, "bitscore": 778.0}], "name": "KAH4670435.1", "ipg": "401761304", "start": 45050, "end": 47202, "strand": 1, "sequence": null}, {"id": null, "hits": [{"query": "ACZ57549.1", "subject": "KAH4670263.1", "identity": 74.51, "coverage": 94.58204334365325, "evalue": 0.0, "bitscore": 925.0}], "name": "KAH4670263.1", "ipg": "497549373", "start": 34738, "end": 36741, "strand": 1, "sequence": null}], "clusters": []}, {"accession": "JAIRGV010000010.1", "subjects": [{"id": null, "hits": [{"query": "ACZ57546.1", "subject": "KAH4673059.1", "identity": 42.407, "coverage": 95.74468085106383, "evalue": 4.61e-154, "bitscore": 463.0}], "name": "KAH4673059.1", "ipg": "497549032", "start": 29915, "end": 31781, "strand": -1, "sequence": null}], "clusters": []}]}, {"name": "Parastagonospora nodorum", "strain": "WAC13402", "scaffolds": [{"accession": "JAIRGX010000019.1", "subjects": [{"id": null, "hits": [{"query": "ACZ57546.1", "subject": "KAH4683296.1", "identity": 85.903, "coverage": 80.31914893617021, "evalue": 0.0, "bitscore": 778.0}], "name": "KAH4683296.1", "ipg": "401761304", "start": 48658, "end": 50810, "strand": 1, "sequence": null}, {"id": null, "hits": [{"query": "ACZ57549.1", "subject": "KAH4683547.1", "identity": 74.673, "coverage": 94.58204334365325, "evalue": 0.0, "bitscore": 927.0}], "name": "KAH4683547.1", "ipg": "497505756", "start": 38346, "end": 40349, "strand": 1, "sequence": null}], "clusters": []}, {"accession": "JAIRGX010000071.1", "subjects": [{"id": null, "hits": [{"query": "ACZ57546.1", "subject": "KAH4658662.1", "identity": 42.222, "coverage": 95.74468085106383, "evalue": 2.8e-154, "bitscore": 464.0}], "name": "KAH4658662.1", "ipg": "497520355", "start": 37056, "end": 38922, "strand": -1, "sequence": null}], "clusters": []}]}, {"name": "Parastagonospora nodorum", "strain": "WAC13077", "scaffolds": [{"accession": "JAIRGY010000002.1", "subjects": [{"id": null, "hits": [{"query": "ACZ57546.1", "subject": "KAH4712170.1", "identity": 85.903, "coverage": 80.31914893617021, "evalue": 0.0, "bitscore": 778.0}], "name": "KAH4712170.1", "ipg": "401761304", "start": 1273964, "end": 1276116, "strand": -1, "sequence": null}, {"id": null, "hits": [{"query": "ACZ57549.1", "subject": "KAH4712219.1", "identity": 74.673, "coverage": 94.58204334365325, "evalue": 0.0, "bitscore": 927.0}], "name": "KAH4712219.1", "ipg": "497505756", "start": 1284425, "end": 1286428, "strand": -1, "sequence": null}], "clusters": []}, {"accession": "JAIRGY010000010.1", "subjects": [{"id": null, "hits": [{"query": "ACZ57546.1", "subject": "KAH4706614.1", "identity": 42.222, "coverage": 95.74468085106383, "evalue": 2.8e-154, "bitscore": 464.0}], "name": "KAH4706614.1", "ipg": "497520355", "start": 36905, "end": 38771, "strand": -1, "sequence": null}], "clusters": []}]}, {"name": "Parastagonospora nodorum", "strain": "WAC13076", "scaffolds": [{"accession": "JAIREP010000008.1", "subjects": [{"id": null, "hits": [{"query": "ACZ57546.1", "subject": "KAH4727976.1", "identity": 85.903, "coverage": 80.31914893617021, "evalue": 0.0, "bitscore": 778.0}], "name": "KAH4727976.1", "ipg": "401761304", "start": 1236340, "end": 1238492, "strand": -1, "sequence": null}, {"id": null, "hits": [{"query": "ACZ57549.1", "subject": "KAH4727981.1", "identity": 74.51, "coverage": 94.58204334365325, "evalue": 0.0, "bitscore": 925.0}], "name": "KAH4727981.1", "ipg": "497549373", "start": 1246801, "end": 1248804, "strand": -1, "sequence": null}], "clusters": []}, {"accession": "JAIREP010000009.1", "subjects": [{"id": null, "hits": [{"query": "ACZ57546.1", "subject": "KAH4727361.1", "identity": 42.407, "coverage": 95.74468085106383, "evalue": 4.61e-154, "bitscore": 463.0}], "name": "KAH4727361.1", "ipg": "497549032", "start": 1246184, "end": 1248050, "strand": 1, "sequence": null}], "clusters": []}]}, {"name": "Parastagonospora nodorum", "strain": "WAC13074", "scaffolds": [{"accession": "JAIRHA010000004.1", "subjects": [{"id": null, "hits": [{"query": "ACZ57546.1", "subject": "KAH4755357.1", "identity": 85.903, "coverage": 80.31914893617021, "evalue": 0.0, "bitscore": 778.0}], "name": "KAH4755357.1", "ipg": "401761304", "start": 45050, "end": 47202, "strand": 1, "sequence": null}, {"id": null, "hits": [{"query": "ACZ57549.1", "subject": "KAH4755112.1", "identity": 74.51, "coverage": 94.58204334365325, "evalue": 0.0, "bitscore": 925.0}], "name": "KAH4755112.1", "ipg": "497549373", "start": 34738, "end": 36741, "strand": 1, "sequence": null}], "clusters": []}, {"accession": "JAIRHA010000005.1", "subjects": [{"id": null, "hits": [{"query": "ACZ57546.1", "subject": "KAH4754836.1", "identity": 42.407, "coverage": 95.74468085106383, "evalue": 4.61e-154, "bitscore": 463.0}], "name": "KAH4754836.1", "ipg": "497549032", "start": 1246021, "end": 1247887, "strand": 1, "sequence": null}], "clusters": []}]}, {"name": "Parastagonospora nodorum", "strain": "WAC13075", "scaffolds": [{"accession": "JAIRGZ010000009.1", "subjects": [{"id": null, "hits": [{"query": "ACZ57546.1", "subject": "KAH4775443.1", "identity": 85.903, "coverage": 80.31914893617021, "evalue": 0.0, "bitscore": 778.0}], "name": "KAH4775443.1", "ipg": "401761304", "start": 45050, "end": 47202, "strand": 1, "sequence": null}, {"id": null, "hits": [{"query": "ACZ57549.1", "subject": "KAH4775199.1", "identity": 74.51, "coverage": 94.58204334365325, "evalue": 0.0, "bitscore": 925.0}], "name": "KAH4775199.1", "ipg": "497549373", "start": 34738, "end": 36741, "strand": 1, "sequence": null}], "clusters": []}, {"accession": "JAIRGZ010000017.1", "subjects": [{"id": null, "hits": [{"query": "ACZ57546.1", "subject": "KAH4762861.1", "identity": 42.407, "coverage": 95.74468085106383, "evalue": 4.61e-154, "bitscore": 463.0}], "name": "KAH4762861.1", "ipg": "497549032", "start": 984175, "end": 986041, "strand": 1, "sequence": null}], "clusters": []}]}, {"name": "Parastagonospora nodorum", "strain": "WAC13073", "scaffolds": [{"accession": "JAIREQ010000018.1", "subjects": [{"id": null, "hits": [{"query": "ACZ57546.1", "subject": "KAH4776729.1", "identity": 85.903, "coverage": 80.31914893617021, "evalue": 0.0, "bitscore": 778.0}], "name": "KAH4776729.1", "ipg": "401761304", "start": 47879, "end": 50031, "strand": 1, "sequence": null}, {"id": null, "hits": [{"query": "ACZ57549.1", "subject": "KAH4776724.1", "identity": 74.673, "coverage": 94.58204334365325, "evalue": 0.0, "bitscore": 927.0}], "name": "KAH4776724.1", "ipg": "497505756", "start": 37567, "end": 39570, "strand": 1, "sequence": null}], "clusters": []}, {"accession": "JAIREQ010000044.1", "subjects": [{"id": null, "hits": [{"query": "ACZ57546.1", "subject": "KAH4759861.1", "identity": 42.222, "coverage": 95.74468085106383, "evalue": 2.8e-154, "bitscore": 464.0}], "name": "KAH4759861.1", "ipg": "497520355", "start": 245923, "end": 247789, "strand": -1, "sequence": null}], "clusters": []}]}, {"name": "Parastagonospora nodorum", "strain": "WAC13072", "scaffolds": [{"accession": "JAIRHB010000006.1", "subjects": [{"id": null, "hits": [{"query": "ACZ57546.1", "subject": "KAH4787473.1", "identity": 85.903, "coverage": 80.31914893617021, "evalue": 0.0, "bitscore": 778.0}], "name": "KAH4787473.1", "ipg": "401761304", "start": 1271045, "end": 1273197, "strand": -1, "sequence": null}, {"id": null, "hits": [{"query": "ACZ57549.1", "subject": "KAH4787522.1", "identity": 74.673, "coverage": 94.58204334365325, "evalue": 0.0, "bitscore": 927.0}], "name": "KAH4787522.1", "ipg": "497505756", "start": 1281506, "end": 1283509, "strand": -1, "sequence": null}], "clusters": []}, {"accession": "JAIRHB010000060.1", "subjects": [{"id": null, "hits": [{"query": "ACZ57546.1", "subject": "KAH4767508.1", "identity": 42.222, "coverage": 95.74468085106383, "evalue": 2.8e-154, "bitscore": 464.0}], "name": "KAH4767508.1", "ipg": "497520355", "start": 37058, "end": 38924, "strand": -1, "sequence": null}], "clusters": []}]}, {"name": "Parastagonospora nodorum", "strain": "WAC13070", "scaffolds": [{"accession": "JAIRHD010000006.1", "subjects": [{"id": null, "hits": [{"query": "ACZ57546.1", "subject": "KAH4832547.1", "identity": 85.903, "coverage": 80.31914893617021, "evalue": 0.0, "bitscore": 778.0}], "name": "KAH4832547.1", "ipg": "401761304", "start": 1236546, "end": 1238698, "strand": -1, "sequence": null}, {"id": null, "hits": [{"query": "ACZ57549.1", "subject": "KAH4832406.1", "identity": 74.51, "coverage": 94.58204334365325, "evalue": 0.0, "bitscore": 925.0}], "name": "KAH4832406.1", "ipg": "497549373", "start": 1247007, "end": 1249010, "strand": -1, "sequence": null}], "clusters": []}, {"accession": "JAIRHD010000014.1", "subjects": [{"id": null, "hits": [{"query": "ACZ57546.1", "subject": "KAH4827339.1", "identity": 42.407, "coverage": 95.74468085106383, "evalue": 4.61e-154, "bitscore": 463.0}], "name": "KAH4827339.1", "ipg": "497549032", "start": 29915, "end": 31781, "strand": -1, "sequence": null}], "clusters": []}]}, {"name": "Parastagonospora nodorum", "strain": "WAC13069", "scaffolds": [{"accession": "JAIRHE010000009.1", "subjects": [{"id": null, "hits": [{"query": "ACZ57546.1", "subject": "KAH4875648.1", "identity": 85.903, "coverage": 80.31914893617021, "evalue": 0.0, "bitscore": 778.0}], "name": "KAH4875648.1", "ipg": "401761304", "start": 1212424, "end": 1214576, "strand": -1, "sequence": null}, {"id": null, "hits": [{"query": "ACZ57549.1", "subject": "KAH4876096.1", "identity": 74.673, "coverage": 94.58204334365325, "evalue": 0.0, "bitscore": 927.0}], "name": "KAH4876096.1", "ipg": "497505756", "start": 1222885, "end": 1224888, "strand": -1, "sequence": null}], "clusters": []}, {"accession": "JAIRHE010000016.1", "subjects": [{"id": null, "hits": [{"query": "ACZ57546.1", "subject": "KAH4868594.1", "identity": 42.222, "coverage": 95.74468085106383, "evalue": 2.43e-154, "bitscore": 464.0}], "name": "KAH4868594.1", "ipg": "401763818", "start": 36228, "end": 38094, "strand": -1, "sequence": null}], "clusters": []}]}, {"name": "Parastagonospora nodorum", "strain": "WAC13068", "scaffolds": [{"accession": "JAIRHF010000007.1", "subjects": [{"id": null, "hits": [{"query": "ACZ57546.1", "subject": "KAH4883705.1", "identity": 85.903, "coverage": 80.31914893617021, "evalue": 0.0, "bitscore": 778.0}], "name": "KAH4883705.1", "ipg": "401761304", "start": 39005, "end": 41157, "strand": 1, "sequence": null}, {"id": null, "hits": [{"query": "ACZ57549.1", "subject": "KAH4883326.1", "identity": 74.673, "coverage": 94.58204334365325, "evalue": 0.0, "bitscore": 927.0}], "name": "KAH4883326.1", "ipg": "497505756", "start": 28693, "end": 30696, "strand": 1, "sequence": null}], "clusters": []}, {"accession": "JAIRHF010000041.1", "subjects": [{"id": null, "hits": [{"query": "ACZ57546.1", "subject": "KAH4857886.1", "identity": 42.222, "coverage": 95.74468085106383, "evalue": 2.43e-154, "bitscore": 464.0}], "name": "KAH4857886.1", "ipg": "401763818", "start": 269237, "end": 271103, "strand": 1, "sequence": null}], "clusters": []}]}, {"name": "Parastagonospora nodorum", "strain": "Northam_WGT", "scaffolds": [{"accession": "JAIRHJ010000006.1", "subjects": [{"id": null, "hits": [{"query": "ACZ57546.1", "subject": "KAH4909166.1", "identity": 85.903, "coverage": 80.31914893617021, "evalue": 0.0, "bitscore": 778.0}], "name": "KAH4909166.1", "ipg": "401761304", "start": 39008, "end": 41160, "strand": 1, "sequence": null}, {"id": null, "hits": [{"query": "ACZ57549.1", "subject": "KAH4909229.1", "identity": 74.673, "coverage": 94.58204334365325, "evalue": 0.0, "bitscore": 927.0}], "name": "KAH4909229.1", "ipg": "497505756", "start": 28696, "end": 30699, "strand": 1, "sequence": null}], "clusters": []}, {"accession": "JAIRHJ010000020.1", "subjects": [{"id": null, "hits": [{"query": "ACZ57546.1", "subject": "KAH4900949.1", "identity": 42.222, "coverage": 95.74468085106383, "evalue": 2.43e-154, "bitscore": 464.0}], "name": "KAH4900949.1", "ipg": "401763818", "start": 25284, "end": 27150, "strand": -1, "sequence": null}], "clusters": []}]}, {"name": "Parastagonospora nodorum", "strain": "Northam_Mace2", "scaffolds": [{"accession": "JAIRES010000015.1", "subjects": [{"id": null, "hits": [{"query": "ACZ57546.1", "subject": "KAH4964359.1", "identity": 85.903, "coverage": 80.31914893617021, "evalue": 0.0, "bitscore": 778.0}], "name": "KAH4964359.1", "ipg": "401761304", "start": 38305, "end": 40457, "strand": 1, "sequence": null}, {"id": null, "hits": [{"query": "ACZ57549.1", "subject": "KAH4964353.1", "identity": 74.673, "coverage": 94.58204334365325, "evalue": 0.0, "bitscore": 927.0}], "name": "KAH4964353.1", "ipg": "497505756", "start": 27993, "end": 29996, "strand": 1, "sequence": null}], "clusters": []}, {"accession": "JAIRES010000011.1", "subjects": [{"id": null, "hits": [{"query": "ACZ57546.1", "subject": "KAH4966948.1", "identity": 42.222, "coverage": 95.74468085106383, "evalue": 2.8e-154, "bitscore": 464.0}], "name": "KAH4966948.1", "ipg": "497520355", "start": 948807, "end": 950673, "strand": 1, "sequence": null}], "clusters": []}]}, {"name": "Parastagonospora nodorum", "strain": "Northam_Emu2", "scaffolds": [{"accession": "JAIRHL010000006.1", "subjects": [{"id": null, "hits": [{"query": "ACZ57546.1", "subject": "KAH4990343.1", "identity": 85.903, "coverage": 80.31914893617021, "evalue": 0.0, "bitscore": 778.0}], "name": "KAH4990343.1", "ipg": "401761304", "start": 39010, "end": 41162, "strand": 1, "sequence": null}, {"id": null, "hits": [{"query": "ACZ57549.1", "subject": "KAH4990377.1", "identity": 74.673, "coverage": 94.58204334365325, "evalue": 0.0, "bitscore": 927.0}], "name": "KAH4990377.1", "ipg": "497505756", "start": 28698, "end": 30701, "strand": 1, "sequence": null}], "clusters": []}, {"accession": "JAIRHL010000007.1", "subjects": [{"id": null, "hits": [{"query": "ACZ57546.1", "subject": "KAH4989237.1", "identity": 42.222, "coverage": 95.74468085106383, "evalue": 2.8e-154, "bitscore": 464.0}], "name": "KAH4989237.1", "ipg": "497520355", "start": 1194976, "end": 1196842, "strand": 1, "sequence": null}], "clusters": []}]}, {"name": "Parastagonospora nodorum", "strain": "Northam_Mace1", "scaffolds": [{"accession": "JAIRHK010000004.1", "subjects": [{"id": null, "hits": [{"query": "ACZ57546.1", "subject": "KAH5020532.1", "identity": 85.903, "coverage": 80.31914893617021, "evalue": 0.0, "bitscore": 778.0}], "name": "KAH5020532.1", "ipg": "401761304", "start": 45267, "end": 47419, "strand": 1, "sequence": null}, {"id": null, "hits": [{"query": "ACZ57549.1", "subject": "KAH5020285.1", "identity": 74.673, "coverage": 94.58204334365325, "evalue": 0.0, "bitscore": 927.0}], "name": "KAH5020285.1", "ipg": "497505756", "start": 34955, "end": 36958, "strand": 1, "sequence": null}], "clusters": []}, {"accession": "JAIRHK010000010.1", "subjects": [{"id": null, "hits": [{"query": "ACZ57546.1", "subject": "KAH5011869.1", "identity": 42.222, "coverage": 95.74468085106383, "evalue": 2.8e-154, "bitscore": 464.0}], "name": "KAH5011869.1", "ipg": "497520355", "start": 999619, "end": 1001485, "strand": 1, "sequence": null}], "clusters": []}]}, {"name": "Parastagonospora nodorum", "strain": "Nor_RAC2182_2", "scaffolds": [{"accession": "JAIRET010000013.1", "subjects": [{"id": null, "hits": [{"query": "ACZ57546.1", "subject": "KAH5025537.1", "identity": 85.903, "coverage": 80.31914893617021, "evalue": 0.0, "bitscore": 778.0}], "name": "KAH5025537.1", "ipg": "401761304", "start": 1023902, "end": 1026054, "strand": -1, "sequence": null}, {"id": null, "hits": [{"query": "ACZ57549.1", "subject": "KAH5025543.1", "identity": 74.51, "coverage": 94.58204334365325, "evalue": 0.0, "bitscore": 925.0}], "name": "KAH5025543.1", "ipg": "497549373", "start": 1034363, "end": 1036366, "strand": -1, "sequence": null}], "clusters": []}, {"accession": "JAIRET010000007.1", "subjects": [{"id": null, "hits": [{"query": "ACZ57546.1", "subject": "KAH5031992.1", "identity": 42.222, "coverage": 95.74468085106383, "evalue": 2.43e-154, "bitscore": 464.0}], "name": "KAH5031992.1", "ipg": "401763818", "start": 31106, "end": 32972, "strand": -1, "sequence": null}], "clusters": []}]}, {"name": "Parastagonospora nodorum", "strain": "Northam_Emu1", "scaffolds": [{"accession": "JAIRHM010000017.1", "subjects": [{"id": null, "hits": [{"query": "ACZ57546.1", "subject": "KAH5031733.1", "identity": 85.903, "coverage": 80.31914893617021, "evalue": 0.0, "bitscore": 778.0}], "name": "KAH5031733.1", "ipg": "401761304", "start": 795534, "end": 797686, "strand": -1, "sequence": null}, {"id": null, "hits": [{"query": "ACZ57549.1", "subject": "KAH5031774.1", "identity": 74.673, "coverage": 94.58204334365325, "evalue": 0.0, "bitscore": 927.0}], "name": "KAH5031774.1", "ipg": "497505756", "start": 805995, "end": 807998, "strand": -1, "sequence": null}], "clusters": []}, {"accession": "JAIRHM010000010.1", "subjects": [{"id": null, "hits": [{"query": "ACZ57546.1", "subject": "KAH5037518.1", "identity": 42.222, "coverage": 95.74468085106383, "evalue": 2.43e-154, "bitscore": 464.0}], "name": "KAH5037518.1", "ipg": "401763818", "start": 24358, "end": 26224, "strand": -1, "sequence": null}], "clusters": []}]}, {"name": "Parastagonospora nodorum", "strain": "Mur_S3", "scaffolds": [{"accession": "JAIRHO010000036.1", "subjects": [{"id": null, "hits": [{"query": "ACZ57546.1", "subject": "KAH5049775.1", "identity": 85.903, "coverage": 80.31914893617021, "evalue": 0.0, "bitscore": 778.0}], "name": "KAH5049775.1", "ipg": "401761304", "start": 41683, "end": 43835, "strand": 1, "sequence": null}, {"id": null, "hits": [{"query": "ACZ57549.1", "subject": "KAH5049836.1", "identity": 74.673, "coverage": 94.58204334365325, "evalue": 0.0, "bitscore": 927.0}], "name": "KAH5049836.1", "ipg": "497505756", "start": 31371, "end": 33374, "strand": 1, "sequence": null}], "clusters": []}, {"accession": "JAIRHO010000012.1", "subjects": [{"id": null, "hits": [{"query": "ACZ57546.1", "subject": "KAH5058687.1", "identity": 42.222, "coverage": 95.74468085106383, "evalue": 2.43e-154, "bitscore": 464.0}], "name": "KAH5058687.1", "ipg": "401763818", "start": 930386, "end": 932252, "strand": 1, "sequence": null}], "clusters": []}]}, {"name": "Parastagonospora nodorum", "strain": "Mur_51", "scaffolds": [{"accession": "JAIRHP010000029.1", "subjects": [{"id": null, "hits": [{"query": "ACZ57546.1", "subject": "KAH5071905.1", "identity": 85.903, "coverage": 80.31914893617021, "evalue": 0.0, "bitscore": 778.0}], "name": "KAH5071905.1", "ipg": "401761304", "start": 416132, "end": 418284, "strand": -1, "sequence": null}, {"id": null, "hits": [{"query": "ACZ57549.1", "subject": "KAH5071929.1", "identity": 74.673, "coverage": 94.58204334365325, "evalue": 0.0, "bitscore": 927.0}], "name": "KAH5071929.1", "ipg": "497505756", "start": 426593, "end": 428596, "strand": -1, "sequence": null}], "clusters": []}, {"accession": "JAIRHP010000066.1", "subjects": [{"id": null, "hits": [{"query": "ACZ57546.1", "subject": "KAH5058573.1", "identity": 42.222, "coverage": 95.74468085106383, "evalue": 2.43e-154, "bitscore": 464.0}], "name": "KAH5058573.1", "ipg": "401763818", "start": 28078, "end": 29944, "strand": -1, "sequence": null}], "clusters": []}]}, {"name": "Parastagonospora nodorum", "strain": "Meck8", "scaffolds": [{"accession": "JAIRHQ010000005.1", "subjects": [{"id": null, "hits": [{"query": "ACZ57546.1", "subject": "KAH5108025.1", "identity": 85.903, "coverage": 80.31914893617021, "evalue": 0.0, "bitscore": 778.0}], "name": "KAH5108025.1", "ipg": "401761304", "start": 1206532, "end": 1208684, "strand": -1, "sequence": null}, {"id": null, "hits": [{"query": "ACZ57549.1", "subject": "KAH5107896.1", "identity": 74.673, "coverage": 94.58204334365325, "evalue": 0.0, "bitscore": 927.0}], "name": "KAH5107896.1", "ipg": "497505756", "start": 1216993, "end": 1218996, "strand": -1, "sequence": null}], "clusters": []}, {"accession": "JAIRHQ010000011.1", "subjects": [{"id": null, "hits": [{"query": "ACZ57546.1", "subject": "KAH5102504.1", "identity": 42.222, "coverage": 95.74468085106383, "evalue": 2.43e-154, "bitscore": 464.0}], "name": "KAH5102504.1", "ipg": "401763818", "start": 905067, "end": 906933, "strand": 1, "sequence": null}], "clusters": []}]}, {"name": "Parastagonospora nodorum", "strain": "Meck6", "scaffolds": [{"accession": "JAIREU010000005.1", "subjects": [{"id": null, "hits": [{"query": "ACZ57546.1", "subject": "KAH5122249.1", "identity": 85.903, "coverage": 80.31914893617021, "evalue": 0.0, "bitscore": 778.0}], "name": "KAH5122249.1", "ipg": "401761304", "start": 1214188, "end": 1216340, "strand": -1, "sequence": null}, {"id": null, "hits": [{"query": "ACZ57549.1", "subject": "KAH5122255.1", "identity": 74.673, "coverage": 94.58204334365325, "evalue": 0.0, "bitscore": 927.0}], "name": "KAH5122255.1", "ipg": "497505756", "start": 1224649, "end": 1226652, "strand": -1, "sequence": null}], "clusters": []}, {"accession": "JAIREU010000016.1", "subjects": [{"id": null, "hits": [{"query": "ACZ57546.1", "subject": "KAH5116061.1", "identity": 42.222, "coverage": 95.74468085106383, "evalue": 2.8e-154, "bitscore": 464.0}], "name": "KAH5116061.1", "ipg": "497520355", "start": 896118, "end": 897984, "strand": 1, "sequence": null}], "clusters": []}]}, {"name": "Parastagonospora nodorum", "strain": "Meck5", "scaffolds": [{"accession": "JAIREV010000005.1", "subjects": [{"id": null, "hits": [{"query": "ACZ57546.1", "subject": "KAH5145697.1", "identity": 85.903, "coverage": 80.31914893617021, "evalue": 0.0, "bitscore": 778.0}], "name": "KAH5145697.1", "ipg": "401761304", "start": 39008, "end": 41160, "strand": 1, "sequence": null}, {"id": null, "hits": [{"query": "ACZ57549.1", "subject": "KAH5145692.1", "identity": 74.51, "coverage": 94.58204334365325, "evalue": 0.0, "bitscore": 925.0}], "name": "KAH5145692.1", "ipg": "497549373", "start": 28696, "end": 30699, "strand": 1, "sequence": null}], "clusters": []}, {"accession": "JAIREV010000042.1", "subjects": [{"id": null, "hits": [{"query": "ACZ57546.1", "subject": "KAH5128820.1", "identity": 42.222, "coverage": 95.74468085106383, "evalue": 2.43e-154, "bitscore": 464.0}], "name": "KAH5128820.1", "ipg": "401763818", "start": 28234, "end": 30100, "strand": -1, "sequence": null}], "clusters": []}]}, {"name": "Parastagonospora nodorum", "strain": "Meck3", "scaffolds": [{"accession": "JAIRHR010000004.1", "subjects": [{"id": null, "hits": [{"query": "ACZ57546.1", "subject": "KAH5161616.1", "identity": 85.903, "coverage": 80.31914893617021, "evalue": 0.0, "bitscore": 778.0}], "name": "KAH5161616.1", "ipg": "401761304", "start": 1209710, "end": 1211862, "strand": -1, "sequence": null}, {"id": null, "hits": [{"query": "ACZ57549.1", "subject": "KAH5161672.1", "identity": 74.673, "coverage": 94.58204334365325, "evalue": 0.0, "bitscore": 927.0}], "name": "KAH5161672.1", "ipg": "497505756", "start": 1220171, "end": 1222174, "strand": -1, "sequence": null}], "clusters": []}, {"accession": "JAIRHR010000078.1", "subjects": [{"id": null, "hits": [{"query": "ACZ57546.1", "subject": "KAH5134881.1", "identity": 42.222, "coverage": 95.74468085106383, "evalue": 2.43e-154, "bitscore": 464.0}], "name": "KAH5134881.1", "ipg": "401763818", "start": 14046, "end": 15912, "strand": 1, "sequence": null}], "clusters": []}]}, {"name": "Parastagonospora nodorum", "strain": "Nor_RAC2182_1", "scaffolds": [{"accession": "JAIRHN010000002.1", "subjects": [{"id": null, "hits": [{"query": "ACZ57546.1", "subject": "KAH5167604.1", "identity": 85.903, "coverage": 80.31914893617021, "evalue": 0.0, "bitscore": 778.0}], "name": "KAH5167604.1", "ipg": "401761304", "start": 39008, "end": 41160, "strand": 1, "sequence": null}, {"id": null, "hits": [{"query": "ACZ57549.1", "subject": "KAH5167670.1", "identity": 74.673, "coverage": 94.58204334365325, "evalue": 0.0, "bitscore": 927.0}], "name": "KAH5167670.1", "ipg": "497580695", "start": 28696, "end": 30699, "strand": 1, "sequence": null}], "clusters": []}, {"accession": "JAIRHN010000006.1", "subjects": [{"id": null, "hits": [{"query": "ACZ57546.1", "subject": "KAH5164529.1", "identity": 42.222, "coverage": 95.74468085106383, "evalue": 2.43e-154, "bitscore": 464.0}], "name": "KAH5164529.1", "ipg": "401763818", "start": 930491, "end": 932357, "strand": 1, "sequence": null}], "clusters": []}]}, {"name": "Parastagonospora nodorum", "strain": "Gerald1", "scaffolds": [{"accession": "JAIRHU010000006.1", "subjects": [{"id": null, "hits": [{"query": "ACZ57546.1", "subject": "KAH5194460.1", "identity": 85.903, "coverage": 80.31914893617021, "evalue": 0.0, "bitscore": 778.0}], "name": "KAH5194460.1", "ipg": "401761304", "start": 39008, "end": 41160, "strand": 1, "sequence": null}, {"id": null, "hits": [{"query": "ACZ57549.1", "subject": "KAH5194512.1", "identity": 74.673, "coverage": 94.58204334365325, "evalue": 0.0, "bitscore": 927.0}], "name": "KAH5194512.1", "ipg": "497505756", "start": 28696, "end": 30699, "strand": 1, "sequence": null}], "clusters": []}, {"accession": "JAIRHU010000027.1", "subjects": [{"id": null, "hits": [{"query": "ACZ57546.1", "subject": "KAH5181688.1", "identity": 42.222, "coverage": 95.74468085106383, "evalue": 2.43e-154, "bitscore": 464.0}], "name": "KAH5181688.1", "ipg": "401763818", "start": 29133, "end": 30999, "strand": -1, "sequence": null}], "clusters": []}]}, {"name": "Parastagonospora nodorum", "strain": "Gerald4", "scaffolds": [{"accession": "JAIRHT010000005.1", "subjects": [{"id": null, "hits": [{"query": "ACZ57546.1", "subject": "KAH5218120.1", "identity": 85.903, "coverage": 80.31914893617021, "evalue": 0.0, "bitscore": 778.0}], "name": "KAH5218120.1", "ipg": "401761304", "start": 1259602, "end": 1261754, "strand": -1, "sequence": null}, {"id": null, "hits": [{"query": "ACZ57549.1", "subject": "KAH5217687.1", "identity": 74.673, "coverage": 94.58204334365325, "evalue": 0.0, "bitscore": 927.0}], "name": "KAH5217687.1", "ipg": "497505756", "start": 1270063, "end": 1272066, "strand": -1, "sequence": null}], "clusters": []}, {"accession": "JAIRHT010000019.1", "subjects": [{"id": null, "hits": [{"query": "ACZ57546.1", "subject": "KAH5190539.1", "identity": 42.222, "coverage": 95.74468085106383, "evalue": 2.8e-154, "bitscore": 464.0}], "name": "KAH5190539.1", "ipg": "497520355", "start": 953240, "end": 955106, "strand": 1, "sequence": null}], "clusters": []}]}, {"name": "Parastagonospora nodorum", "strain": "Meck1", "scaffolds": [{"accession": "JAIRHS010000004.1", "subjects": [{"id": null, "hits": [{"query": "ACZ57546.1", "subject": "KAH5221453.1", "identity": 85.903, "coverage": 80.31914893617021, "evalue": 0.0, "bitscore": 778.0}], "name": "KAH5221453.1", "ipg": "401761304", "start": 49892, "end": 52044, "strand": 1, "sequence": null}, {"id": null, "hits": [{"query": "ACZ57549.1", "subject": "KAH5221069.1", "identity": 74.673, "coverage": 94.58204334365325, "evalue": 0.0, "bitscore": 927.0}], "name": "KAH5221069.1", "ipg": "497505756", "start": 39580, "end": 41583, "strand": 1, "sequence": null}], "clusters": []}, {"accession": "JAIRHS010000013.1", "subjects": [{"id": null, "hits": [{"query": "ACZ57546.1", "subject": "KAH5203712.1", "identity": 42.222, "coverage": 95.74468085106383, "evalue": 2.43e-154, "bitscore": 464.0}], "name": "KAH5203712.1", "ipg": "401763818", "start": 901476, "end": 903342, "strand": 1, "sequence": null}], "clusters": []}]}, {"name": "Parastagonospora nodorum", "strain": "FGW003_5", "scaffolds": [{"accession": "JAIREW010000008.1", "subjects": [{"id": null, "hits": [{"query": "ACZ57546.1", "subject": "KAH5227539.1", "identity": 85.903, "coverage": 80.31914893617021, "evalue": 0.0, "bitscore": 778.0}], "name": "KAH5227539.1", "ipg": "401761304", "start": 74163, "end": 76315, "strand": 1, "sequence": null}, {"id": null, "hits": [{"query": "ACZ57549.1", "subject": "KAH5227534.1", "identity": 74.673, "coverage": 94.58204334365325, "evalue": 0.0, "bitscore": 927.0}], "name": "KAH5227534.1", "ipg": "497505756", "start": 63851, "end": 65854, "strand": 1, "sequence": null}], "clusters": []}, {"accession": "JAIREW010000049.1", "subjects": [{"id": null, "hits": [{"query": "ACZ57546.1", "subject": "KAH5205702.1", "identity": 42.222, "coverage": 95.74468085106383, "evalue": 2.43e-154, "bitscore": 464.0}], "name": "KAH5205702.1", "ipg": "401763818", "start": 24501, "end": 26367, "strand": 1, "sequence": null}], "clusters": []}]}, {"name": "Parastagonospora nodorum", "strain": "FG106", "scaffolds": [{"accession": "JAIREY010000058.1", "subjects": [{"id": null, "hits": [{"query": "ACZ57546.1", "subject": "KAH5243130.1", "identity": 85.903, "coverage": 80.31914893617021, "evalue": 0.0, "bitscore": 778.0}], "name": "KAH5243130.1", "ipg": "401761304", "start": 24558, "end": 26710, "strand": -1, "sequence": null}, {"id": null, "hits": [{"query": "ACZ57549.1", "subject": "KAH5243135.1", "identity": 74.673, "coverage": 94.58204334365325, "evalue": 0.0, "bitscore": 927.0}], "name": "KAH5243135.1", "ipg": "497505756", "start": 35019, "end": 37022, "strand": -1, "sequence": null}], "clusters": []}, {"accession": "JAIREY010000023.1", "subjects": [{"id": null, "hits": [{"query": "ACZ57546.1", "subject": "KAH5260800.1", "identity": 42.222, "coverage": 95.74468085106383, "evalue": 2.43e-154, "bitscore": 464.0}], "name": "KAH5260800.1", "ipg": "401763818", "start": 667662, "end": 669528, "strand": 1, "sequence": null}], "clusters": []}]}, {"name": "Parastagonospora nodorum", "strain": "53FG143_2", "scaffolds": [{"accession": "JAIREZ010000026.1", "subjects": [{"id": null, "hits": [{"query": "ACZ57546.1", "subject": "KAH5294240.1", "identity": 85.903, "coverage": 80.31914893617021, "evalue": 0.0, "bitscore": 778.0}], "name": "KAH5294240.1", "ipg": "401761304", "start": 67997, "end": 70149, "strand": 1, "sequence": null}, {"id": null, "hits": [{"query": "ACZ57549.1", "subject": "KAH5294235.1", "identity": 74.51, "coverage": 94.58204334365325, "evalue": 0.0, "bitscore": 925.0}], "name": "KAH5294235.1", "ipg": "497549373", "start": 57685, "end": 59688, "strand": 1, "sequence": null}], "clusters": []}, {"accession": "JAIREZ010000011.1", "subjects": [{"id": null, "hits": [{"query": "ACZ57546.1", "subject": "KAH5307873.1", "identity": 42.222, "coverage": 95.74468085106383, "evalue": 2.43e-154, "bitscore": 464.0}], "name": "KAH5307873.1", "ipg": "401763818", "start": 920442, "end": 922308, "strand": 1, "sequence": null}], "clusters": []}]}, {"name": "Parastagonospora nodorum", "strain": "206FG68", "scaffolds": [{"accession": "JAIRFA010000004.1", "subjects": [{"id": null, "hits": [{"query": "ACZ57546.1", "subject": "KAH5334014.1", "identity": 85.903, "coverage": 80.31914893617021, "evalue": 0.0, "bitscore": 778.0}], "name": "KAH5334014.1", "ipg": "401761304", "start": 281348, "end": 283500, "strand": 1, "sequence": null}, {"id": null, "hits": [{"query": "ACZ57549.1", "subject": "KAH5334009.1", "identity": 74.673, "coverage": 94.58204334365325, "evalue": 0.0, "bitscore": 927.0}], "name": "KAH5334009.1", "ipg": "497505756", "start": 271036, "end": 273039, "strand": 1, "sequence": null}], "clusters": []}, {"accession": "JAIRFA010000054.1", "subjects": [{"id": null, "hits": [{"query": "ACZ57546.1", "subject": "KAH5293130.1", "identity": 42.222, "coverage": 95.74468085106383, "evalue": 2.8e-154, "bitscore": 464.0}], "name": "KAH5293130.1", "ipg": "497520355", "start": 29516, "end": 31382, "strand": -1, "sequence": null}], "clusters": []}]}, {"name": "Parastagonospora nodorum", "strain": "206FG67", "scaffolds": [{"accession": "JAIRFB010000064.1", "subjects": [{"id": null, "hits": [{"query": "ACZ57546.1", "subject": "KAH5343538.1", "identity": 85.903, "coverage": 80.31914893617021, "evalue": 0.0, "bitscore": 778.0}], "name": "KAH5343538.1", "ipg": "401761304", "start": 53927, "end": 56079, "strand": 1, "sequence": null}, {"id": null, "hits": [{"query": "ACZ57549.1", "subject": "KAH5343533.1", "identity": 74.673, "coverage": 94.58204334365325, "evalue": 0.0, "bitscore": 927.0}], "name": "KAH5343533.1", "ipg": "497505756", "start": 43615, "end": 45618, "strand": 1, "sequence": null}], "clusters": []}, {"accession": "JAIRFB010000010.1", "subjects": [{"id": null, "hits": [{"query": "ACZ57546.1", "subject": "KAH5370657.1", "identity": 42.222, "coverage": 95.74468085106383, "evalue": 2.43e-154, "bitscore": 464.0}], "name": "KAH5370657.1", "ipg": "401763818", "start": 893816, "end": 895682, "strand": 1, "sequence": null}], "clusters": []}]}, {"name": "Parastagonospora nodorum", "strain": "206FG66", "scaffolds": [{"accession": "JAIRHX010000007.1", "subjects": [{"id": null, "hits": [{"query": "ACZ57546.1", "subject": "KAH5364639.1", "identity": 85.903, "coverage": 80.31914893617021, "evalue": 0.0, "bitscore": 778.0}], "name": "KAH5364639.1", "ipg": "401761304", "start": 1239707, "end": 1241859, "strand": -1, "sequence": null}, {"id": null, "hits": [{"query": "ACZ57549.1", "subject": "KAH5364809.1", "identity": 74.673, "coverage": 94.58204334365325, "evalue": 0.0, "bitscore": 927.0}], "name": "KAH5364809.1", "ipg": "497505756", "start": 1250168, "end": 1252171, "strand": -1, "sequence": null}], "clusters": []}, {"accession": "JAIRHX010000064.1", "subjects": [{"id": null, "hits": [{"query": "ACZ57546.1", "subject": "KAH5340431.1", "identity": 42.222, "coverage": 95.74468085106383, "evalue": 2.43e-154, "bitscore": 464.0}], "name": "KAH5340431.1", "ipg": "401763818", "start": 16118, "end": 17984, "strand": 1, "sequence": null}], "clusters": []}]}, {"name": "Parastagonospora nodorum", "strain": "206FG227", "scaffolds": [{"accession": "JAIRHY010000006.1", "subjects": [{"id": null, "hits": [{"query": "ACZ57546.1", "subject": "KAH5387941.1", "identity": 85.903, "coverage": 80.31914893617021, "evalue": 0.0, "bitscore": 778.0}], "name": "KAH5387941.1", "ipg": "401761304", "start": 39008, "end": 41160, "strand": 1, "sequence": null}, {"id": null, "hits": [{"query": "ACZ57549.1", "subject": "KAH5387987.1", "identity": 74.673, "coverage": 94.58204334365325, "evalue": 0.0, "bitscore": 927.0}], "name": "KAH5387987.1", "ipg": "497505756", "start": 28696, "end": 30699, "strand": 1, "sequence": null}], "clusters": []}, {"accession": "JAIRHY010000017.1", "subjects": [{"id": null, "hits": [{"query": "ACZ57546.1", "subject": "KAH5382271.1", "identity": 42.222, "coverage": 95.74468085106383, "evalue": 2.8e-154, "bitscore": 464.0}], "name": "KAH5382271.1", "ipg": "497520355", "start": 29229, "end": 31095, "strand": -1, "sequence": null}], "clusters": []}]}, {"name": "Parastagonospora nodorum", "strain": "205FG410", "scaffolds": [{"accession": "JAIRFD010000005.1", "subjects": [{"id": null, "hits": [{"query": "ACZ57546.1", "subject": "KAH5425643.1", "identity": 85.903, "coverage": 80.31914893617021, "evalue": 0.0, "bitscore": 778.0}], "name": "KAH5425643.1", "ipg": "401761304", "start": 1222768, "end": 1224920, "strand": -1, "sequence": null}, {"id": null, "hits": [{"query": "ACZ57549.1", "subject": "KAH5425648.1", "identity": 74.51, "coverage": 94.58204334365325, "evalue": 0.0, "bitscore": 925.0}], "name": "KAH5425648.1", "ipg": "497549373", "start": 1233229, "end": 1235232, "strand": -1, "sequence": null}], "clusters": []}, {"accession": "JAIRFD010000006.1", "subjects": [{"id": null, "hits": [{"query": "ACZ57546.1", "subject": "KAH5424143.1", "identity": 42.222, "coverage": 95.74468085106383, "evalue": 2.43e-154, "bitscore": 464.0}], "name": "KAH5424143.1", "ipg": "401763818", "start": 29281, "end": 31147, "strand": -1, "sequence": null}], "clusters": []}]}, {"name": "Parastagonospora nodorum", "strain": "206FG226", "scaffolds": [{"accession": "JAIRFC010000006.1", "subjects": [{"id": null, "hits": [{"query": "ACZ57546.1", "subject": "KAH5433442.1", "identity": 85.903, "coverage": 80.31914893617021, "evalue": 0.0, "bitscore": 778.0}], "name": "KAH5433442.1", "ipg": "401761304", "start": 1222432, "end": 1224584, "strand": -1, "sequence": null}, {"id": null, "hits": [{"query": "ACZ57549.1", "subject": "KAH5433447.1", "identity": 74.673, "coverage": 94.58204334365325, "evalue": 0.0, "bitscore": 927.0}], "name": "KAH5433447.1", "ipg": "497505756", "start": 1232893, "end": 1234896, "strand": -1, "sequence": null}], "clusters": []}, {"accession": "JAIRFC010000060.1", "subjects": [{"id": null, "hits": [{"query": "ACZ57546.1", "subject": "KAH5390902.1", "identity": 42.222, "coverage": 95.74468085106383, "evalue": 2.8e-154, "bitscore": 464.0}], "name": "KAH5390902.1", "ipg": "497520355", "start": 28973, "end": 30839, "strand": -1, "sequence": null}], "clusters": []}]}, {"name": "Parastagonospora nodorum", "strain": "205FG216", "scaffolds": [{"accession": "JAIRIB010000054.1", "subjects": [{"id": null, "hits": [{"query": "ACZ57546.1", "subject": "KAH5441669.1", "identity": 85.903, "coverage": 80.31914893617021, "evalue": 0.0, "bitscore": 778.0}], "name": "KAH5441669.1", "ipg": "401761304", "start": 39005, "end": 41157, "strand": 1, "sequence": null}, {"id": null, "hits": [{"query": "ACZ57549.1", "subject": "KAH5441672.1", "identity": 74.673, "coverage": 94.58204334365325, "evalue": 0.0, "bitscore": 927.0}], "name": "KAH5441672.1", "ipg": "497505756", "start": 28693, "end": 30696, "strand": 1, "sequence": null}], "clusters": []}, {"accession": "JAIRIB010000017.1", "subjects": [{"id": null, "hits": [{"query": "ACZ57546.1", "subject": "KAH5450274.1", "identity": 42.222, "coverage": 95.74468085106383, "evalue": 2.8e-154, "bitscore": 464.0}], "name": "KAH5450274.1", "ipg": "497520355", "start": 8880, "end": 10746, "strand": -1, "sequence": null}], "clusters": []}]}, {"name": "Parastagonospora nodorum", "strain": "205FG215_1", "scaffolds": [{"accession": "JAIRIC010000015.1", "subjects": [{"id": null, "hits": [{"query": "ACZ57546.1", "subject": "KAH5474002.1", "identity": 85.903, "coverage": 80.31914893617021, "evalue": 0.0, "bitscore": 778.0}], "name": "KAH5474002.1", "ipg": "401761304", "start": 39008, "end": 41160, "strand": 1, "sequence": null}, {"id": null, "hits": [{"query": "ACZ57549.1", "subject": "KAH5474043.1", "identity": 74.673, "coverage": 94.58204334365325, "evalue": 0.0, "bitscore": 927.0}], "name": "KAH5474043.1", "ipg": "497505756", "start": 28696, "end": 30699, "strand": 1, "sequence": null}], "clusters": []}, {"accession": "JAIRIC010000074.1", "subjects": [{"id": null, "hits": [{"query": "ACZ57546.1", "subject": "KAH5464325.1", "identity": 42.222, "coverage": 95.74468085106383, "evalue": 2.8e-154, "bitscore": 464.0}], "name": "KAH5464325.1", "ipg": "497520355", "start": 33146, "end": 35012, "strand": -1, "sequence": null}], "clusters": []}]}, {"name": "Parastagonospora nodorum", "strain": "205FG225", "scaffolds": [{"accession": "JAIRIA010000004.1", "subjects": [{"id": null, "hits": [{"query": "ACZ57546.1", "subject": "KAH5509864.1", "identity": 85.903, "coverage": 80.31914893617021, "evalue": 0.0, "bitscore": 778.0}], "name": "KAH5509864.1", "ipg": "401761304", "start": 39008, "end": 41160, "strand": 1, "sequence": null}, {"id": null, "hits": [{"query": "ACZ57549.1", "subject": "KAH5509918.1", "identity": 74.673, "coverage": 94.58204334365325, "evalue": 0.0, "bitscore": 927.0}], "name": "KAH5509918.1", "ipg": "497505756", "start": 28696, "end": 30699, "strand": 1, "sequence": null}], "clusters": []}, {"accession": "JAIRIA010000051.1", "subjects": [{"id": null, "hits": [{"query": "ACZ57546.1", "subject": "KAH5463054.1", "identity": 42.222, "coverage": 95.74468085106383, "evalue": 2.43e-154, "bitscore": 464.0}], "name": "KAH5463054.1", "ipg": "401763818", "start": 29953, "end": 31819, "strand": -1, "sequence": null}], "clusters": []}]}, {"name": "Parastagonospora nodorum", "strain": "205FG215_2", "scaffolds": [{"accession": "JAIRFE010000003.1", "subjects": [{"id": null, "hits": [{"query": "ACZ57546.1", "subject": "KAH5523572.1", "identity": 85.903, "coverage": 80.31914893617021, "evalue": 0.0, "bitscore": 778.0}], "name": "KAH5523572.1", "ipg": "401761304", "start": 39010, "end": 41162, "strand": 1, "sequence": null}, {"id": null, "hits": [{"query": "ACZ57549.1", "subject": "KAH5523567.1", "identity": 74.673, "coverage": 94.58204334365325, "evalue": 0.0, "bitscore": 927.0}], "name": "KAH5523567.1", "ipg": "497505756", "start": 28698, "end": 30701, "strand": 1, "sequence": null}], "clusters": []}, {"accession": "JAIRFE010000065.1", "subjects": [{"id": null, "hits": [{"query": "ACZ57546.1", "subject": "KAH5483939.1", "identity": 42.222, "coverage": 95.74468085106383, "evalue": 2.43e-154, "bitscore": 464.0}], "name": "KAH5483939.1", "ipg": "401763818", "start": 28176, "end": 30042, "strand": -1, "sequence": null}], "clusters": []}]}, {"name": "Parastagonospora nodorum", "strain": "205FG142", "scaffolds": [{"accession": "JAIRID010000005.1", "subjects": [{"id": null, "hits": [{"query": "ACZ57546.1", "subject": "KAH5525285.1", "identity": 85.903, "coverage": 80.31914893617021, "evalue": 0.0, "bitscore": 778.0}], "name": "KAH5525285.1", "ipg": "401761304", "start": 39005, "end": 41157, "strand": 1, "sequence": null}, {"id": null, "hits": [{"query": "ACZ57549.1", "subject": "KAH5524893.1", "identity": 74.673, "coverage": 94.58204334365325, "evalue": 0.0, "bitscore": 927.0}], "name": "KAH5524893.1", "ipg": "497505756", "start": 28693, "end": 30696, "strand": 1, "sequence": null}], "clusters": []}, {"accession": "JAIRID010000004.1", "subjects": [{"id": null, "hits": [{"query": "ACZ57546.1", "subject": "KAH5526343.1", "identity": 42.222, "coverage": 95.74468085106383, "evalue": 2.43e-154, "bitscore": 464.0}], "name": "KAH5526343.1", "ipg": "401763818", "start": 25278, "end": 27144, "strand": -1, "sequence": null}], "clusters": []}]}, {"name": "Parastagonospora nodorum", "strain": "204FG223", "scaffolds": [{"accession": "JAIRIE010000008.1", "subjects": [{"id": null, "hits": [{"query": "ACZ57546.1", "subject": "KAH5543570.1", "identity": 85.903, "coverage": 80.31914893617021, "evalue": 0.0, "bitscore": 778.0}], "name": "KAH5543570.1", "ipg": "401761304", "start": 39008, "end": 41160, "strand": 1, "sequence": null}, {"id": null, "hits": [{"query": "ACZ57549.1", "subject": "KAH5543627.1", "identity": 74.673, "coverage": 94.58204334365325, "evalue": 0.0, "bitscore": 927.0}], "name": "KAH5543627.1", "ipg": "497505756", "start": 28696, "end": 30699, "strand": 1, "sequence": null}], "clusters": []}, {"accession": "JAIRIE010000011.1", "subjects": [{"id": null, "hits": [{"query": "ACZ57546.1", "subject": "KAH5541109.1", "identity": 42.222, "coverage": 95.74468085106383, "evalue": 2.8e-154, "bitscore": 464.0}], "name": "KAH5541109.1", "ipg": "497520355", "start": 946410, "end": 948276, "strand": 1, "sequence": null}], "clusters": []}]}, {"name": "Parastagonospora nodorum", "strain": "204FG221", "scaffolds": [{"accession": "JAIRIG010000009.1", "subjects": [{"id": null, "hits": [{"query": "ACZ57546.1", "subject": "KAH5565209.1", "identity": 85.903, "coverage": 80.31914893617021, "evalue": 0.0, "bitscore": 778.0}], "name": "KAH5565209.1", "ipg": "401761304", "start": 39005, "end": 41157, "strand": 1, "sequence": null}, {"id": null, "hits": [{"query": "ACZ57549.1", "subject": "KAH5564867.1", "identity": 74.673, "coverage": 94.58204334365325, "evalue": 0.0, "bitscore": 927.0}], "name": "KAH5564867.1", "ipg": "497505756", "start": 28693, "end": 30696, "strand": 1, "sequence": null}], "clusters": []}, {"accession": "JAIRIG010000069.1", "subjects": [{"id": null, "hits": [{"query": "ACZ57546.1", "subject": "KAH5542126.1", "identity": 42.222, "coverage": 95.74468085106383, "evalue": 2.43e-154, "bitscore": 464.0}], "name": "KAH5542126.1", "ipg": "401763818", "start": 25970, "end": 27836, "strand": -1, "sequence": null}], "clusters": []}]}, {"name": "Parastagonospora nodorum", "strain": "204FG222", "scaffolds": [{"accession": "JAIRIF010000009.1", "subjects": [{"id": null, "hits": [{"query": "ACZ57546.1", "subject": "KAH5604065.1", "identity": 85.903, "coverage": 80.31914893617021, "evalue": 0.0, "bitscore": 778.0}], "name": "KAH5604065.1", "ipg": "401761304", "start": 1013131, "end": 1015283, "strand": -1, "sequence": null}, {"id": null, "hits": [{"query": "ACZ57549.1", "subject": "KAH5604210.1", "identity": 74.673, "coverage": 94.58204334365325, "evalue": 0.0, "bitscore": 927.0}], "name": "KAH5604210.1", "ipg": "497505756", "start": 1023592, "end": 1025595, "strand": -1, "sequence": null}], "clusters": []}, {"accession": "JAIRIF010000048.1", "subjects": [{"id": null, "hits": [{"query": "ACZ57546.1", "subject": "KAH5558257.1", "identity": 42.222, "coverage": 95.74468085106383, "evalue": 2.43e-154, "bitscore": 464.0}], "name": "KAH5558257.1", "ipg": "401763818", "start": 247373, "end": 249239, "strand": 1, "sequence": null}], "clusters": []}]}, {"name": "Parastagonospora nodorum", "strain": "203FG58", "scaffolds": [{"accession": "JAIRII010000005.1", "subjects": [{"id": null, "hits": [{"query": "ACZ57546.1", "subject": "KAH5612686.1", "identity": 85.903, "coverage": 80.31914893617021, "evalue": 0.0, "bitscore": 778.0}], "name": "KAH5612686.1", "ipg": "401761304", "start": 1263654, "end": 1265806, "strand": -1, "sequence": null}, {"id": null, "hits": [{"query": "ACZ57549.1", "subject": "KAH5612548.1", "identity": 74.51, "coverage": 94.58204334365325, "evalue": 0.0, "bitscore": 925.0}], "name": "KAH5612548.1", "ipg": "497549373", "start": 1274115, "end": 1276118, "strand": -1, "sequence": null}], "clusters": []}, {"accession": "JAIRII010000016.1", "subjects": [{"id": null, "hits": [{"query": "ACZ57546.1", "subject": "KAH5601702.1", "identity": 42.222, "coverage": 95.74468085106383, "evalue": 2.43e-154, "bitscore": 464.0}], "name": "KAH5601702.1", "ipg": "401763818", "start": 960911, "end": 962777, "strand": 1, "sequence": null}], "clusters": []}]}, {"name": "Parastagonospora nodorum", "strain": "202FG212", "scaffolds": [{"accession": "JAIRIL010000014.1", "subjects": [{"id": null, "hits": [{"query": "ACZ57546.1", "subject": "KAH5633249.1", "identity": 85.903, "coverage": 80.31914893617021, "evalue": 0.0, "bitscore": 778.0}], "name": "KAH5633249.1", "ipg": "401761304", "start": 1026035, "end": 1028187, "strand": -1, "sequence": null}, {"id": null, "hits": [{"query": "ACZ57549.1", "subject": "KAH5633269.1", "identity": 74.673, "coverage": 94.58204334365325, "evalue": 0.0, "bitscore": 927.0}], "name": "KAH5633269.1", "ipg": "497505756", "start": 1036496, "end": 1038499, "strand": -1, "sequence": null}], "clusters": []}, {"accession": "JAIRIL010000064.1", "subjects": [{"id": null, "hits": [{"query": "ACZ57546.1", "subject": "KAH5617721.1", "identity": 42.222, "coverage": 95.74468085106383, "evalue": 2.8e-154, "bitscore": 464.0}], "name": "KAH5617721.1", "ipg": "497520355", "start": 33026, "end": 34892, "strand": -1, "sequence": null}], "clusters": []}]}, {"name": "Parastagonospora nodorum", "strain": "202FG414", "scaffolds": [{"accession": "JAIRIK010000002.1", "subjects": [{"id": null, "hits": [{"query": "ACZ57546.1", "subject": "KAH5657566.1", "identity": 85.903, "coverage": 80.31914893617021, "evalue": 0.0, "bitscore": 778.0}], "name": "KAH5657566.1", "ipg": "401761304", "start": 39008, "end": 41160, "strand": 1, "sequence": null}, {"id": null, "hits": [{"query": "ACZ57549.1", "subject": "KAH5656828.1", "identity": 74.673, "coverage": 94.58204334365325, "evalue": 0.0, "bitscore": 927.0}], "name": "KAH5656828.1", "ipg": "497505756", "start": 28696, "end": 30699, "strand": 1, "sequence": null}], "clusters": []}, {"accession": "JAIRIK010000008.1", "subjects": [{"id": null, "hits": [{"query": "ACZ57546.1", "subject": "KAH5652222.1", "identity": 42.222, "coverage": 95.74468085106383, "evalue": 2.43e-154, "bitscore": 464.0}], "name": "KAH5652222.1", "ipg": "401763818", "start": 26200, "end": 28066, "strand": -1, "sequence": null}], "clusters": []}]}, {"name": "Parastagonospora nodorum", "strain": "203FG213", "scaffolds": [{"accession": "JAIRIJ010000011.1", "subjects": [{"id": null, "hits": [{"query": "ACZ57546.1", "subject": "KAH5665560.1", "identity": 85.903, "coverage": 80.31914893617021, "evalue": 0.0, "bitscore": 778.0}], "name": "KAH5665560.1", "ipg": "401761304", "start": 39006, "end": 41158, "strand": 1, "sequence": null}, {"id": null, "hits": [{"query": "ACZ57549.1", "subject": "KAH5665502.1", "identity": 74.673, "coverage": 94.58204334365325, "evalue": 0.0, "bitscore": 927.0}], "name": "KAH5665502.1", "ipg": "497505756", "start": 28694, "end": 30697, "strand": 1, "sequence": null}], "clusters": []}, {"accession": "JAIRIJ010000047.1", "subjects": [{"id": null, "hits": [{"query": "ACZ57546.1", "subject": "KAH5638040.1", "identity": 42.222, "coverage": 95.74468085106383, "evalue": 2.43e-154, "bitscore": 464.0}], "name": "KAH5638040.1", "ipg": "401763818", "start": 276005, "end": 277871, "strand": 1, "sequence": null}], "clusters": []}]}, {"name": "Parastagonospora nodorum", "strain": "201FG219", "scaffolds": [{"accession": "JAIRIN010000066.1", "subjects": [{"id": null, "hits": [{"query": "ACZ57546.1", "subject": "KAH5665737.1", "identity": 85.903, "coverage": 80.31914893617021, "evalue": 0.0, "bitscore": 778.0}], "name": "KAH5665737.1", "ipg": "401761304", "start": 24589, "end": 26741, "strand": -1, "sequence": null}, {"id": null, "hits": [{"query": "ACZ57549.1", "subject": "KAH5665720.1", "identity": 74.673, "coverage": 94.58204334365325, "evalue": 0.0, "bitscore": 927.0}], "name": "KAH5665720.1", "ipg": "497505756", "start": 35050, "end": 37053, "strand": -1, "sequence": null}], "clusters": []}, {"accession": "JAIRIN010000010.1", "subjects": [{"id": null, "hits": [{"query": "ACZ57546.1", "subject": "KAH5679136.1", "identity": 42.222, "coverage": 95.74468085106383, "evalue": 2.43e-154, "bitscore": 464.0}], "name": "KAH5679136.1", "ipg": "401763818", "start": 967491, "end": 969357, "strand": 1, "sequence": null}], "clusters": []}]}, {"name": "Parastagonospora nodorum", "strain": "201FG49", "scaffolds": [{"accession": "JAIRIM010000021.1", "subjects": [{"id": null, "hits": [{"query": "ACZ57546.1", "subject": "KAH5694396.1", "identity": 85.903, "coverage": 80.31914893617021, "evalue": 0.0, "bitscore": 778.0}], "name": "KAH5694396.1", "ipg": "401761304", "start": 39008, "end": 41160, "strand": 1, "sequence": null}, {"id": null, "hits": [{"query": "ACZ57549.1", "subject": "KAH5694430.1", "identity": 74.673, "coverage": 94.58204334365325, "evalue": 0.0, "bitscore": 927.0}], "name": "KAH5694430.1", "ipg": "497505756", "start": 28696, "end": 30699, "strand": 1, "sequence": null}], "clusters": []}, {"accession": "JAIRIM010000071.1", "subjects": [{"id": null, "hits": [{"query": "ACZ57546.1", "subject": "KAH5663566.1", "identity": 42.222, "coverage": 95.74468085106383, "evalue": 2.8e-154, "bitscore": 464.0}], "name": "KAH5663566.1", "ipg": "497520355", "start": 28114, "end": 29980, "strand": -1, "sequence": null}], "clusters": []}]}, {"name": "Parastagonospora nodorum", "strain": "201FG218", "scaffolds": [{"accession": "JAIRIO010000002.1", "subjects": [{"id": null, "hits": [{"query": "ACZ57546.1", "subject": "KAH5737947.1", "identity": 85.903, "coverage": 80.31914893617021, "evalue": 0.0, "bitscore": 778.0}], "name": "KAH5737947.1", "ipg": "401761304", "start": 39008, "end": 41160, "strand": 1, "sequence": null}, {"id": null, "hits": [{"query": "ACZ57549.1", "subject": "KAH5738010.1", "identity": 74.51, "coverage": 94.58204334365325, "evalue": 0.0, "bitscore": 924.0}], "name": "KAH5738010.1", "ipg": "497546236", "start": 28696, "end": 30699, "strand": 1, "sequence": null}], "clusters": []}, {"accession": "JAIRIO010000059.1", "subjects": [{"id": null, "hits": [{"query": "ACZ57546.1", "subject": "KAH5706387.1", "identity": 42.222, "coverage": 95.74468085106383, "evalue": 2.43e-154, "bitscore": 464.0}], "name": "KAH5706387.1", "ipg": "401763818", "start": 243344, "end": 245210, "strand": 1, "sequence": null}], "clusters": []}]}, {"name": "Parastagonospora nodorum", "strain": "201FG211", "scaffolds": [{"accession": "JAIRFF010000004.1", "subjects": [{"id": null, "hits": [{"query": "ACZ57546.1", "subject": "KAH5743255.1", "identity": 85.903, "coverage": 80.31914893617021, "evalue": 0.0, "bitscore": 778.0}], "name": "KAH5743255.1", "ipg": "401761304", "start": 1010477, "end": 1012629, "strand": -1, "sequence": null}, {"id": null, "hits": [{"query": "ACZ57549.1", "subject": "KAH5743261.1", "identity": 74.673, "coverage": 94.58204334365325, "evalue": 0.0, "bitscore": 927.0}], "name": "KAH5743261.1", "ipg": "497505756", "start": 1020938, "end": 1022941, "strand": -1, "sequence": null}], "clusters": []}, {"accession": "JAIRFF010000009.1", "subjects": [{"id": null, "hits": [{"query": "ACZ57546.1", "subject": "KAH5737468.1", "identity": 42.222, "coverage": 95.74468085106383, "evalue": 2.8e-154, "bitscore": 464.0}], "name": "KAH5737468.1", "ipg": "497520355", "start": 926032, "end": 927898, "strand": 1, "sequence": null}], "clusters": []}]}, {"name": "Parastagonospora nodorum", "strain": "201FG208", "scaffolds": [{"accession": "JAIRIQ010000059.1", "subjects": [{"id": null, "hits": [{"query": "ACZ57546.1", "subject": "KAH5751040.1", "identity": 85.903, "coverage": 80.31914893617021, "evalue": 0.0, "bitscore": 778.0}], "name": "KAH5751040.1", "ipg": "401761304", "start": 24716, "end": 26868, "strand": -1, "sequence": null}, {"id": null, "hits": [{"query": "ACZ57549.1", "subject": "KAH5751048.1", "identity": 74.673, "coverage": 94.58204334365325, "evalue": 0.0, "bitscore": 927.0}], "name": "KAH5751048.1", "ipg": "497505756", "start": 35177, "end": 37180, "strand": -1, "sequence": null}], "clusters": []}, {"accession": "JAIRIQ010000024.1", "subjects": [{"id": null, "hits": [{"query": "ACZ57546.1", "subject": "KAH5763508.1", "identity": 42.222, "coverage": 95.74468085106383, "evalue": 2.43e-154, "bitscore": 464.0}], "name": "KAH5763508.1", "ipg": "401763818", "start": 616869, "end": 618735, "strand": 1, "sequence": null}], "clusters": []}]}, {"name": "Parastagonospora nodorum", "strain": "201FG209", "scaffolds": [{"accession": "JAIRIP010000005.1", "subjects": [{"id": null, "hits": [{"query": "ACZ57546.1", "subject": "KAH5764224.1", "identity": 85.903, "coverage": 80.31914893617021, "evalue": 0.0, "bitscore": 778.0}], "name": "KAH5764224.1", "ipg": "401761304", "start": 1217062, "end": 1219214, "strand": -1, "sequence": null}, {"id": null, "hits": [{"query": "ACZ57549.1", "subject": "KAH5764284.1", "identity": 74.673, "coverage": 94.58204334365325, "evalue": 0.0, "bitscore": 927.0}], "name": "KAH5764284.1", "ipg": "497505756", "start": 1227523, "end": 1229526, "strand": -1, "sequence": null}], "clusters": []}, {"accession": "JAIRIP010000017.1", "subjects": [{"id": null, "hits": [{"query": "ACZ57546.1", "subject": "KAH5748242.1", "identity": 42.222, "coverage": 95.74468085106383, "evalue": 2.8e-154, "bitscore": 464.0}], "name": "KAH5748242.1", "ipg": "497520355", "start": 699826, "end": 701692, "strand": 1, "sequence": null}], "clusters": []}]}, {"name": "Parastagonospora nodorum", "strain": "16FG171", "scaffolds": [{"accession": "JAIRFG010000006.1", "subjects": [{"id": null, "hits": [{"query": "ACZ57546.1", "subject": "KAH5790187.1", "identity": 85.903, "coverage": 80.31914893617021, "evalue": 0.0, "bitscore": 778.0}], "name": "KAH5790187.1", "ipg": "401761304", "start": 37692, "end": 39844, "strand": 1, "sequence": null}, {"id": null, "hits": [{"query": "ACZ57549.1", "subject": "KAH5790181.1", "identity": 74.673, "coverage": 94.58204334365325, "evalue": 0.0, "bitscore": 927.0}], "name": "KAH5790181.1", "ipg": "497505756", "start": 27380, "end": 29383, "strand": 1, "sequence": null}], "clusters": []}, {"accession": "JAIRFG010000043.1", "subjects": [{"id": null, "hits": [{"query": "ACZ57546.1", "subject": "KAH5757358.1", "identity": 42.222, "coverage": 95.74468085106383, "evalue": 2.8e-154, "bitscore": 464.0}], "name": "KAH5757358.1", "ipg": "497520355", "start": 289253, "end": 291119, "strand": 1, "sequence": null}], "clusters": []}]}, {"name": "Parastagonospora nodorum", "strain": "16FG170", "scaffolds": [{"accession": "JAIRFH010000032.1", "subjects": [{"id": null, "hits": [{"query": "ACZ57546.1", "subject": "KAH5795312.1", "identity": 85.903, "coverage": 80.31914893617021, "evalue": 0.0, "bitscore": 778.0}], "name": "KAH5795312.1", "ipg": "401761304", "start": 373051, "end": 375203, "strand": -1, "sequence": null}, {"id": null, "hits": [{"query": "ACZ57549.1", "subject": "KAH5795317.1", "identity": 74.673, "coverage": 94.58204334365325, "evalue": 0.0, "bitscore": 927.0}], "name": "KAH5795317.1", "ipg": "497505756", "start": 383512, "end": 385515, "strand": -1, "sequence": null}], "clusters": []}, {"accession": "JAIRFH010000009.1", "subjects": [{"id": null, "hits": [{"query": "ACZ57546.1", "subject": "KAH5814216.1", "identity": 42.222, "coverage": 95.74468085106383, "evalue": 2.8e-154, "bitscore": 464.0}], "name": "KAH5814216.1", "ipg": "497520355", "start": 26820, "end": 28686, "strand": -1, "sequence": null}], "clusters": []}]}, {"name": "Parastagonospora nodorum", "strain": "16FG169", "scaffolds": [{"accession": "JAIRFI010000032.1", "subjects": [{"id": null, "hits": [{"query": "ACZ57546.1", "subject": "KAH5808619.1", "identity": 85.903, "coverage": 80.31914893617021, "evalue": 0.0, "bitscore": 778.0}], "name": "KAH5808619.1", "ipg": "401761304", "start": 43071, "end": 45223, "strand": 1, "sequence": null}, {"id": null, "hits": [{"query": "ACZ57549.1", "subject": "KAH5808614.1", "identity": 74.673, "coverage": 94.58204334365325, "evalue": 0.0, "bitscore": 927.0}], "name": "KAH5808614.1", "ipg": "497505756", "start": 32759, "end": 34762, "strand": 1, "sequence": null}], "clusters": []}, {"accession": "JAIRFI010000007.1", "subjects": [{"id": null, "hits": [{"query": "ACZ57546.1", "subject": "KAH5828352.1", "identity": 42.222, "coverage": 95.74468085106383, "evalue": 2.8e-154, "bitscore": 464.0}], "name": "KAH5828352.1", "ipg": "497520355", "start": 26820, "end": 28686, "strand": -1, "sequence": null}], "clusters": []}]}, {"name": "Parastagonospora nodorum", "strain": "16FG168", "scaffolds": [{"accession": "JAIRFJ010000030.1", "subjects": [{"id": null, "hits": [{"query": "ACZ57546.1", "subject": "KAH5822863.1", "identity": 85.903, "coverage": 80.31914893617021, "evalue": 0.0, "bitscore": 778.0}], "name": "KAH5822863.1", "ipg": "401761304", "start": 373061, "end": 375213, "strand": -1, "sequence": null}, {"id": null, "hits": [{"query": "ACZ57549.1", "subject": "KAH5822868.1", "identity": 74.673, "coverage": 94.58204334365325, "evalue": 0.0, "bitscore": 927.0}], "name": "KAH5822868.1", "ipg": "497505756", "start": 383522, "end": 385525, "strand": -1, "sequence": null}], "clusters": []}, {"accession": "JAIRFJ010000008.1", "subjects": [{"id": null, "hits": [{"query": "ACZ57546.1", "subject": "KAH5838532.1", "identity": 42.222, "coverage": 95.74468085106383, "evalue": 2.8e-154, "bitscore": 464.0}], "name": "KAH5838532.1", "ipg": "497520355", "start": 1064963, "end": 1066829, "strand": 1, "sequence": null}], "clusters": []}]}, {"name": "Parastagonospora nodorum", "strain": "16FG166", "scaffolds": [{"accession": "JAIRFL010000035.1", "subjects": [{"id": null, "hits": [{"query": "ACZ57546.1", "subject": "KAH5852330.1", "identity": 85.903, "coverage": 80.31914893617021, "evalue": 0.0, "bitscore": 778.0}], "name": "KAH5852330.1", "ipg": "401761304", "start": 373051, "end": 375203, "strand": -1, "sequence": null}, {"id": null, "hits": [{"query": "ACZ57549.1", "subject": "KAH5852335.1", "identity": 74.673, "coverage": 94.58204334365325, "evalue": 0.0, "bitscore": 927.0}], "name": "KAH5852335.1", "ipg": "497505756", "start": 383512, "end": 385515, "strand": -1, "sequence": null}], "clusters": []}, {"accession": "JAIRFL010000002.1", "subjects": [{"id": null, "hits": [{"query": "ACZ57546.1", "subject": "KAH5883305.1", "identity": 42.222, "coverage": 95.74468085106383, "evalue": 2.8e-154, "bitscore": 464.0}], "name": "KAH5883305.1", "ipg": "497520355", "start": 1353013, "end": 1354879, "strand": 1, "sequence": null}], "clusters": []}]}, {"name": "Parastagonospora nodorum", "strain": "16FG165", "scaffolds": [{"accession": "JAIRFM010000030.1", "subjects": [{"id": null, "hits": [{"query": "ACZ57546.1", "subject": "KAH5859748.1", "identity": 85.903, "coverage": 80.31914893617021, "evalue": 0.0, "bitscore": 778.0}], "name": "KAH5859748.1", "ipg": "401761304", "start": 373059, "end": 375211, "strand": -1, "sequence": null}, {"id": null, "hits": [{"query": "ACZ57549.1", "subject": "KAH5859753.1", "identity": 74.673, "coverage": 94.58204334365325, "evalue": 0.0, "bitscore": 927.0}], "name": "KAH5859753.1", "ipg": "497505756", "start": 383520, "end": 385523, "strand": -1, "sequence": null}], "clusters": []}, {"accession": "JAIRFM010000041.1", "subjects": [{"id": null, "hits": [{"query": "ACZ57546.1", "subject": "KAH5854925.1", "identity": 42.222, "coverage": 95.74468085106383, "evalue": 2.8e-154, "bitscore": 464.0}], "name": "KAH5854925.1", "ipg": "497520355", "start": 289266, "end": 291132, "strand": 1, "sequence": null}], "clusters": []}]}, {"name": "Parastagonospora nodorum", "strain": "16FG167", "scaffolds": [{"accession": "JAIRFK010000033.1", "subjects": [{"id": null, "hits": [{"query": "ACZ57546.1", "subject": "KAH5874428.1", "identity": 85.903, "coverage": 80.31914893617021, "evalue": 0.0, "bitscore": 778.0}], "name": "KAH5874428.1", "ipg": "401761304", "start": 39034, "end": 41186, "strand": 1, "sequence": null}, {"id": null, "hits": [{"query": "ACZ57549.1", "subject": "KAH5874422.1", "identity": 74.673, "coverage": 94.58204334365325, "evalue": 0.0, "bitscore": 927.0}], "name": "KAH5874422.1", "ipg": "497505756", "start": 28722, "end": 30725, "strand": 1, "sequence": null}], "clusters": []}, {"accession": "JAIRFK010000043.1", "subjects": [{"id": null, "hits": [{"query": "ACZ57546.1", "subject": "KAH5866462.1", "identity": 42.222, "coverage": 95.74468085106383, "evalue": 2.8e-154, "bitscore": 464.0}], "name": "KAH5866462.1", "ipg": "497520355", "start": 26804, "end": 28670, "strand": -1, "sequence": null}], "clusters": []}]}, {"name": "Parastagonospora nodorum", "strain": "16FG164", "scaffolds": [{"accession": "JAIRFN010000031.1", "subjects": [{"id": null, "hits": [{"query": "ACZ57546.1", "subject": "KAH5898188.1", "identity": 85.903, "coverage": 80.31914893617021, "evalue": 0.0, "bitscore": 778.0}], "name": "KAH5898188.1", "ipg": "401761304", "start": 43071, "end": 45223, "strand": 1, "sequence": null}, {"id": null, "hits": [{"query": "ACZ57549.1", "subject": "KAH5898183.1", "identity": 74.673, "coverage": 94.58204334365325, "evalue": 0.0, "bitscore": 927.0}], "name": "KAH5898183.1", "ipg": "497505756", "start": 32759, "end": 34762, "strand": 1, "sequence": null}], "clusters": []}, {"accession": "JAIRFN010000009.1", "subjects": [{"id": null, "hits": [{"query": "ACZ57546.1", "subject": "KAH5909911.1", "identity": 42.222, "coverage": 95.74468085106383, "evalue": 2.8e-154, "bitscore": 464.0}], "name": "KAH5909911.1", "ipg": "497520355", "start": 26820, "end": 28686, "strand": -1, "sequence": null}], "clusters": []}]}, {"name": "Parastagonospora nodorum", "strain": "16FG163_2", "scaffolds": [{"accession": "JAIRFO010000030.1", "subjects": [{"id": null, "hits": [{"query": "ACZ57546.1", "subject": "KAH5918971.1", "identity": 85.903, "coverage": 80.31914893617021, "evalue": 0.0, "bitscore": 778.0}], "name": "KAH5918971.1", "ipg": "401761304", "start": 373030, "end": 375182, "strand": -1, "sequence": null}, {"id": null, "hits": [{"query": "ACZ57549.1", "subject": "KAH5918975.1", "identity": 74.673, "coverage": 94.58204334365325, "evalue": 0.0, "bitscore": 927.0}], "name": "KAH5918975.1", "ipg": "497505756", "start": 383491, "end": 385494, "strand": -1, "sequence": null}], "clusters": []}, {"accession": "JAIRFO010000042.1", "subjects": [{"id": null, "hits": [{"query": "ACZ57546.1", "subject": "KAH5910472.1", "identity": 42.222, "coverage": 95.74468085106383, "evalue": 2.8e-154, "bitscore": 464.0}], "name": "KAH5910472.1", "ipg": "497520355", "start": 289270, "end": 291136, "strand": 1, "sequence": null}], "clusters": []}]}, {"name": "Parastagonospora nodorum", "strain": "16FG160", "scaffolds": [{"accession": "JAIRFR010000009.1", "subjects": [{"id": null, "hits": [{"query": "ACZ57546.1", "subject": "KAH5970770.1", "identity": 85.903, "coverage": 80.31914893617021, "evalue": 0.0, "bitscore": 778.0}], "name": "KAH5970770.1", "ipg": "401761304", "start": 351284, "end": 353436, "strand": 1, "sequence": null}, {"id": null, "hits": [{"query": "ACZ57549.1", "subject": "KAH5970765.1", "identity": 74.673, "coverage": 94.58204334365325, "evalue": 0.0, "bitscore": 927.0}], "name": "KAH5970765.1", "ipg": "497505756", "start": 340972, "end": 342975, "strand": 1, "sequence": null}], "clusters": []}, {"accession": "JAIRFR010000005.1", "subjects": [{"id": null, "hits": [{"query": "ACZ57546.1", "subject": "KAH5974620.1", "identity": 42.222, "coverage": 95.74468085106383, "evalue": 2.8e-154, "bitscore": 464.0}], "name": "KAH5974620.1", "ipg": "497520355", "start": 1064906, "end": 1066772, "strand": 1, "sequence": null}], "clusters": []}]}, {"name": "Parastagonospora nodorum", "strain": "16FG162", "scaffolds": [{"accession": "JAIRFP010000003.1", "subjects": [{"id": null, "hits": [{"query": "ACZ57546.1", "subject": "KAH5979239.1", "identity": 85.903, "coverage": 80.31914893617021, "evalue": 0.0, "bitscore": 778.0}], "name": "KAH5979239.1", "ipg": "401761304", "start": 39034, "end": 41186, "strand": 1, "sequence": null}, {"id": null, "hits": [{"query": "ACZ57549.1", "subject": "KAH5979234.1", "identity": 74.673, "coverage": 94.58204334365325, "evalue": 0.0, "bitscore": 927.0}], "name": "KAH5979234.1", "ipg": "497505756", "start": 28722, "end": 30725, "strand": 1, "sequence": null}], "clusters": []}, {"accession": "JAIRFP010000090.1", "subjects": [{"id": null, "hits": [{"query": "ACZ57546.1", "subject": "KAH5920006.1", "identity": 42.222, "coverage": 95.74468085106383, "evalue": 2.8e-154, "bitscore": 464.0}], "name": "KAH5920006.1", "ipg": "497520355", "start": 8759, "end": 10625, "strand": -1, "sequence": null}], "clusters": []}]}, {"name": "Parastagonospora nodorum", "strain": "16FG161", "scaffolds": [{"accession": "JAIRFQ010000002.1", "subjects": [{"id": null, "hits": [{"query": "ACZ57546.1", "subject": "KAH5979866.1", "identity": 85.903, "coverage": 80.31914893617021, "evalue": 0.0, "bitscore": 778.0}], "name": "KAH5979866.1", "ipg": "401761304", "start": 121457, "end": 123609, "strand": 1, "sequence": null}, {"id": null, "hits": [{"query": "ACZ57549.1", "subject": "KAH5979861.1", "identity": 74.673, "coverage": 94.58204334365325, "evalue": 0.0, "bitscore": 927.0}], "name": "KAH5979861.1", "ipg": "497505756", "start": 111145, "end": 113148, "strand": 1, "sequence": null}], "clusters": []}, {"accession": "JAIRFQ010000006.1", "subjects": [{"id": null, "hits": [{"query": "ACZ57546.1", "subject": "KAH5971116.1", "identity": 42.222, "coverage": 95.74468085106383, "evalue": 2.8e-154, "bitscore": 464.0}], "name": "KAH5971116.1", "ipg": "497520355", "start": 26820, "end": 28686, "strand": -1, "sequence": null}], "clusters": []}]}, {"name": "Parastagonospora nodorum", "strain": "16FG06", "scaffolds": [{"accession": "JAIRIS010000036.1", "subjects": [{"id": null, "hits": [{"query": "ACZ57546.1", "subject": "KAH5992567.1", "identity": 85.903, "coverage": 80.31914893617021, "evalue": 0.0, "bitscore": 778.0}], "name": "KAH5992567.1", "ipg": "401761304", "start": 359577, "end": 361729, "strand": -1, "sequence": null}, {"id": null, "hits": [{"query": "ACZ57549.1", "subject": "KAH5992674.1", "identity": 74.673, "coverage": 94.58204334365325, "evalue": 0.0, "bitscore": 927.0}], "name": "KAH5992674.1", "ipg": "497505756", "start": 370038, "end": 372041, "strand": -1, "sequence": null}], "clusters": []}, {"accession": "JAIRIS010000053.1", "subjects": [{"id": null, "hits": [{"query": "ACZ57546.1", "subject": "KAH5983907.1", "identity": 42.222, "coverage": 95.74468085106383, "evalue": 2.43e-154, "bitscore": 464.0}], "name": "KAH5983907.1", "ipg": "401763818", "start": 42975, "end": 44841, "strand": -1, "sequence": null}], "clusters": []}]}, {"name": "Parastagonospora nodorum", "strain": "16FG159", "scaffolds": [{"accession": "JAIRFS010000012.1", "subjects": [{"id": null, "hits": [{"query": "ACZ57546.1", "subject": "KAH6001550.1", "identity": 85.903, "coverage": 80.31914893617021, "evalue": 0.0, "bitscore": 778.0}], "name": "KAH6001550.1", "ipg": "401761304", "start": 790539, "end": 792691, "strand": -1, "sequence": null}, {"id": null, "hits": [{"query": "ACZ57549.1", "subject": "KAH6001556.1", "identity": 74.673, "coverage": 94.58204334365325, "evalue": 0.0, "bitscore": 927.0}], "name": "KAH6001556.1", "ipg": "497505756", "start": 801000, "end": 803003, "strand": -1, "sequence": null}], "clusters": []}, {"accession": "JAIRFS010000001.1", "subjects": [{"id": null, "hits": [{"query": "ACZ57546.1", "subject": "KAH6016469.1", "identity": 42.222, "coverage": 95.74468085106383, "evalue": 2.8e-154, "bitscore": 464.0}], "name": "KAH6016469.1", "ipg": "497520355", "start": 2099975, "end": 2101841, "strand": 1, "sequence": null}], "clusters": []}]}, {"name": "Parastagonospora nodorum", "strain": "16FG158", "scaffolds": [{"accession": "JAIRIR010000037.1", "subjects": [{"id": null, "hits": [{"query": "ACZ57546.1", "subject": "KAH6006088.1", "identity": 85.903, "coverage": 80.31914893617021, "evalue": 0.0, "bitscore": 778.0}], "name": "KAH6006088.1", "ipg": "401761304", "start": 53971, "end": 56123, "strand": 1, "sequence": null}, {"id": null, "hits": [{"query": "ACZ57549.1", "subject": "KAH6006157.1", "identity": 74.673, "coverage": 94.58204334365325, "evalue": 0.0, "bitscore": 927.0}], "name": "KAH6006157.1", "ipg": "497505756", "start": 43659, "end": 45662, "strand": 1, "sequence": null}], "clusters": []}, {"accession": "JAIRIR010000054.1", "subjects": [{"id": null, "hits": [{"query": "ACZ57546.1", "subject": "KAH5998630.1", "identity": 42.222, "coverage": 95.74468085106383, "evalue": 2.43e-154, "bitscore": 464.0}], "name": "KAH5998630.1", "ipg": "401763818", "start": 29022, "end": 30888, "strand": -1, "sequence": null}], "clusters": []}]}, {"name": "Parastagonospora nodorum", "strain": "15FG49", "scaffolds": [{"accession": "JAIRFT010000056.1", "subjects": [{"id": null, "hits": [{"query": "ACZ57546.1", "subject": "KAH6044545.1", "identity": 85.903, "coverage": 80.31914893617021, "evalue": 0.0, "bitscore": 778.0}], "name": "KAH6044545.1", "ipg": "401761304", "start": 24633, "end": 26785, "strand": -1, "sequence": null}, {"id": null, "hits": [{"query": "ACZ57549.1", "subject": "KAH6044550.1", "identity": 74.673, "coverage": 94.58204334365325, "evalue": 0.0, "bitscore": 927.0}], "name": "KAH6044550.1", "ipg": "497505756", "start": 35094, "end": 37097, "strand": -1, "sequence": null}], "clusters": []}, {"accession": "JAIRFT010000020.1", "subjects": [{"id": null, "hits": [{"query": "ACZ57546.1", "subject": "KAH6060089.1", "identity": 42.222, "coverage": 95.74468085106383, "evalue": 2.43e-154, "bitscore": 464.0}], "name": "KAH6060089.1", "ipg": "401763818", "start": 22182, "end": 24048, "strand": -1, "sequence": null}], "clusters": []}]}, {"name": "Parastagonospora nodorum", "strain": "15FG99", "scaffolds": [{"accession": "JAIRIT010000007.1", "subjects": [{"id": null, "hits": [{"query": "ACZ57546.1", "subject": "KAH6048237.1", "identity": 85.903, "coverage": 80.31914893617021, "evalue": 0.0, "bitscore": 778.0}], "name": "KAH6048237.1", "ipg": "401761304", "start": 44691, "end": 46843, "strand": 1, "sequence": null}, {"id": null, "hits": [{"query": "ACZ57549.1", "subject": "KAH6048609.1", "identity": 74.673, "coverage": 94.58204334365325, "evalue": 0.0, "bitscore": 927.0}], "name": "KAH6048609.1", "ipg": "497505756", "start": 34379, "end": 36382, "strand": 1, "sequence": null}], "clusters": []}, {"accession": "JAIRIT010000008.1", "subjects": [{"id": null, "hits": [{"query": "ACZ57546.1", "subject": "KAH6047501.1", "identity": 42.222, "coverage": 95.74468085106383, "evalue": 2.8e-154, "bitscore": 464.0}], "name": "KAH6047501.1", "ipg": "497520355", "start": 31935, "end": 33801, "strand": -1, "sequence": null}], "clusters": []}]}, {"name": "Parastagonospora nodorum", "strain": "15FG47", "scaffolds": [{"accession": "JAIRIU010000068.1", "subjects": [{"id": null, "hits": [{"query": "ACZ57546.1", "subject": "KAH6051282.1", "identity": 85.903, "coverage": 80.31914893617021, "evalue": 0.0, "bitscore": 778.0}], "name": "KAH6051282.1", "ipg": "401761304", "start": 39005, "end": 41157, "strand": 1, "sequence": null}, {"id": null, "hits": [{"query": "ACZ57549.1", "subject": "KAH6051284.1", "identity": 74.673, "coverage": 94.58204334365325, "evalue": 0.0, "bitscore": 927.0}], "name": "KAH6051284.1", "ipg": "497505756", "start": 28693, "end": 30696, "strand": 1, "sequence": null}], "clusters": []}, {"accession": "JAIRIU010000040.1", "subjects": [{"id": null, "hits": [{"query": "ACZ57546.1", "subject": "KAH6060033.1", "identity": 42.222, "coverage": 95.74468085106383, "evalue": 2.43e-154, "bitscore": 464.0}], "name": "KAH6060033.1", "ipg": "401763818", "start": 22182, "end": 24048, "strand": -1, "sequence": null}], "clusters": []}]}, {"name": "Parastagonospora nodorum", "strain": "15FG38", "scaffolds": [{"accession": "JAIRIV010000003.1", "subjects": [{"id": null, "hits": [{"query": "ACZ57546.1", "subject": "KAH6105641.1", "identity": 85.903, "coverage": 80.31914893617021, "evalue": 0.0, "bitscore": 778.0}], "name": "KAH6105641.1", "ipg": "401761304", "start": 1237454, "end": 1239606, "strand": -1, "sequence": null}, {"id": null, "hits": [{"query": "ACZ57549.1", "subject": "KAH6106019.1", "identity": 74.673, "coverage": 94.58204334365325, "evalue": 0.0, "bitscore": 927.0}], "name": "KAH6106019.1", "ipg": "497505756", "start": 1247915, "end": 1249918, "strand": -1, "sequence": null}], "clusters": []}, {"accession": "JAIRIV010000007.1", "subjects": [{"id": null, "hits": [{"query": "ACZ57546.1", "subject": "KAH6100490.1", "identity": 42.222, "coverage": 95.74468085106383, "evalue": 2.8e-154, "bitscore": 464.0}], "name": "KAH6100490.1", "ipg": "497520355", "start": 1003169, "end": 1005035, "strand": 1, "sequence": null}], "clusters": []}]}, {"name": "Parastagonospora nodorum", "strain": "15FG28", "scaffolds": [{"accession": "JAIRIY010000071.1", "subjects": [{"id": null, "hits": [{"query": "ACZ57546.1", "subject": "KAH6135095.1", "identity": 85.903, "coverage": 80.31914893617021, "evalue": 0.0, "bitscore": 778.0}], "name": "KAH6135095.1", "ipg": "401761304", "start": 39008, "end": 41160, "strand": 1, "sequence": null}, {"id": null, "hits": [{"query": "ACZ57549.1", "subject": "KAH6135113.1", "identity": 74.673, "coverage": 94.58204334365325, "evalue": 0.0, "bitscore": 927.0}], "name": "KAH6135113.1", "ipg": "497505756", "start": 28696, "end": 30699, "strand": 1, "sequence": null}], "clusters": []}, {"accession": "JAIRIY010000006.1", "subjects": [{"id": null, "hits": [{"query": "ACZ57546.1", "subject": "KAH6179212.1", "identity": 42.222, "coverage": 95.74468085106383, "evalue": 2.43e-154, "bitscore": 464.0}], "name": "KAH6179212.1", "ipg": "401763818", "start": 24784, "end": 26650, "strand": -1, "sequence": null}], "clusters": []}]}, {"name": "Parastagonospora nodorum", "strain": "15FG237", "scaffolds": [{"accession": "JAIRIZ010000003.1", "subjects": [{"id": null, "hits": [{"query": "ACZ57546.1", "subject": "KAH6162704.1", "identity": 85.903, "coverage": 80.31914893617021, "evalue": 0.0, "bitscore": 778.0}], "name": "KAH6162704.1", "ipg": "401761304", "start": 49862, "end": 52014, "strand": 1, "sequence": null}, {"id": null, "hits": [{"query": "ACZ57549.1", "subject": "KAH6163714.1", "identity": 74.673, "coverage": 94.58204334365325, "evalue": 0.0, "bitscore": 927.0}], "name": "KAH6163714.1", "ipg": "497505756", "start": 39550, "end": 41553, "strand": 1, "sequence": null}], "clusters": []}, {"accession": "JAIRIZ010000057.1", "subjects": [{"id": null, "hits": [{"query": "ACZ57546.1", "subject": "KAH6134301.1", "identity": 42.222, "coverage": 95.74468085106383, "evalue": 2.43e-154, "bitscore": 464.0}], "name": "KAH6134301.1", "ipg": "401763818", "start": 28078, "end": 29944, "strand": -1, "sequence": null}], "clusters": []}]}, {"name": "Parastagonospora nodorum", "strain": "15FG229", "scaffolds": [{"accession": "JAIRJA010000005.1", "subjects": [{"id": null, "hits": [{"query": "ACZ57546.1", "subject": "KAH6185510.1", "identity": 85.903, "coverage": 80.31914893617021, "evalue": 0.0, "bitscore": 778.0}], "name": "KAH6185510.1", "ipg": "401761304", "start": 46918, "end": 49070, "strand": 1, "sequence": null}, {"id": null, "hits": [{"query": "ACZ57549.1", "subject": "KAH6185453.1", "identity": 74.673, "coverage": 94.58204334365325, "evalue": 0.0, "bitscore": 927.0}], "name": "KAH6185453.1", "ipg": "497505756", "start": 36606, "end": 38609, "strand": 1, "sequence": null}], "clusters": []}, {"accession": "JAIRJA010000060.1", "subjects": [{"id": null, "hits": [{"query": "ACZ57546.1", "subject": "KAH6158486.1", "identity": 42.222, "coverage": 95.74468085106383, "evalue": 2.43e-154, "bitscore": 464.0}], "name": "KAH6158486.1", "ipg": "401763818", "start": 28078, "end": 29944, "strand": -1, "sequence": null}], "clusters": []}]}, {"name": "Parastagonospora nodorum", "strain": "15FG226", "scaffolds": [{"accession": "JAIRJB010000003.1", "subjects": [{"id": null, "hits": [{"query": "ACZ57546.1", "subject": "KAH6232152.1", "identity": 85.903, "coverage": 80.31914893617021, "evalue": 0.0, "bitscore": 778.0}], "name": "KAH6232152.1", "ipg": "401761304", "start": 39005, "end": 41157, "strand": 1, "sequence": null}, {"id": null, "hits": [{"query": "ACZ57549.1", "subject": "KAH6231764.1", "identity": 74.673, "coverage": 94.58204334365325, "evalue": 0.0, "bitscore": 927.0}], "name": "KAH6231764.1", "ipg": "497505756", "start": 28693, "end": 30696, "strand": 1, "sequence": null}], "clusters": []}, {"accession": "JAIRJB010000016.1", "subjects": [{"id": null, "hits": [{"query": "ACZ57546.1", "subject": "KAH6209575.1", "identity": 42.222, "coverage": 95.74468085106383, "evalue": 2.43e-154, "bitscore": 464.0}], "name": "KAH6209575.1", "ipg": "401763818", "start": 796648, "end": 798514, "strand": 1, "sequence": null}], "clusters": []}]}, {"name": "Parastagonospora nodorum", "strain": "15FG120", "scaffolds": [{"accession": "JAIRFU010000001.1", "subjects": [{"id": null, "hits": [{"query": "ACZ57546.1", "subject": "KAH6241300.1", "identity": 85.903, "coverage": 80.31914893617021, "evalue": 0.0, "bitscore": 778.0}], "name": "KAH6241300.1", "ipg": "401761304", "start": 39008, "end": 41160, "strand": 1, "sequence": null}, {"id": null, "hits": [{"query": "ACZ57549.1", "subject": "KAH6241295.1", "identity": 74.673, "coverage": 94.58204334365325, "evalue": 0.0, "bitscore": 927.0}], "name": "KAH6241295.1", "ipg": "497505756", "start": 28696, "end": 30699, "strand": 1, "sequence": null}], "clusters": []}, {"accession": "JAIRFU010000073.1", "subjects": [{"id": null, "hits": [{"query": "ACZ57546.1", "subject": "KAH6193057.1", "identity": 42.222, "coverage": 95.74468085106383, "evalue": 2.43e-154, "bitscore": 464.0}], "name": "KAH6193057.1", "ipg": "401763818", "start": 24458, "end": 26324, "strand": -1, "sequence": null}], "clusters": []}]}, {"name": "Parastagonospora nodorum", "strain": "15FG117", "scaffolds": [{"accession": "JAIRFV010000013.1", "subjects": [{"id": null, "hits": [{"query": "ACZ57546.1", "subject": "KAH6266289.1", "identity": 85.903, "coverage": 80.31914893617021, "evalue": 0.0, "bitscore": 778.0}], "name": "KAH6266289.1", "ipg": "401761304", "start": 53927, "end": 56079, "strand": 1, "sequence": null}, {"id": null, "hits": [{"query": "ACZ57549.1", "subject": "KAH6266284.1", "identity": 74.673, "coverage": 94.58204334365325, "evalue": 0.0, "bitscore": 927.0}], "name": "KAH6266284.1", "ipg": "497505756", "start": 43615, "end": 45618, "strand": 1, "sequence": null}], "clusters": []}, {"accession": "JAIRFV010000069.1", "subjects": [{"id": null, "hits": [{"query": "ACZ57546.1", "subject": "KAH6244588.1", "identity": 42.222, "coverage": 95.74468085106383, "evalue": 2.8e-154, "bitscore": 464.0}], "name": "KAH6244588.1", "ipg": "497520355", "start": 48074, "end": 49940, "strand": 1, "sequence": null}], "clusters": []}]}, {"name": "Parastagonospora nodorum", "strain": "15FG116", "scaffolds": [{"accession": "JAIRJE010000004.1", "subjects": [{"id": null, "hits": [{"query": "ACZ57546.1", "subject": "KAH6300120.1", "identity": 85.903, "coverage": 80.31914893617021, "evalue": 0.0, "bitscore": 778.0}], "name": "KAH6300120.1", "ipg": "401761304", "start": 1221649, "end": 1223801, "strand": -1, "sequence": null}, {"id": null, "hits": [{"query": "ACZ57549.1", "subject": "KAH6299893.1", "identity": 74.673, "coverage": 94.58204334365325, "evalue": 0.0, "bitscore": 927.0}], "name": "KAH6299893.1", "ipg": "497505756", "start": 1232110, "end": 1234113, "strand": -1, "sequence": null}], "clusters": []}, {"accession": "JAIRJE010000076.1", "subjects": [{"id": null, "hits": [{"query": "ACZ57546.1", "subject": "KAH6261293.1", "identity": 42.222, "coverage": 95.74468085106383, "evalue": 2.8e-154, "bitscore": 464.0}], "name": "KAH6261293.1", "ipg": "497520355", "start": 29290, "end": 31156, "strand": -1, "sequence": null}], "clusters": []}]}, {"name": "Parastagonospora nodorum", "strain": "15FG115", "scaffolds": [{"accession": "JAIRJF010000008.1", "subjects": [{"id": null, "hits": [{"query": "ACZ57546.1", "subject": "KAH6310456.1", "identity": 85.903, "coverage": 80.31914893617021, "evalue": 0.0, "bitscore": 778.0}], "name": "KAH6310456.1", "ipg": "401761304", "start": 1229043, "end": 1231195, "strand": -1, "sequence": null}, {"id": null, "hits": [{"query": "ACZ57549.1", "subject": "KAH6310918.1", "identity": 74.673, "coverage": 94.58204334365325, "evalue": 0.0, "bitscore": 927.0}], "name": "KAH6310918.1", "ipg": "497505756", "start": 1239504, "end": 1241507, "strand": -1, "sequence": null}], "clusters": []}, {"accession": "JAIRJF010000018.1", "subjects": [{"id": null, "hits": [{"query": "ACZ57546.1", "subject": "KAH6297501.1", "identity": 42.222, "coverage": 95.74468085106383, "evalue": 2.43e-154, "bitscore": 464.0}], "name": "KAH6297501.1", "ipg": "401763818", "start": 920512, "end": 922378, "strand": 1, "sequence": null}], "clusters": []}]}, {"name": "Parastagonospora nodorum", "strain": "15FG114", "scaffolds": [{"accession": "JAIRJG010000014.1", "subjects": [{"id": null, "hits": [{"query": "ACZ57546.1", "subject": "KAH6320709.1", "identity": 85.903, "coverage": 80.31914893617021, "evalue": 0.0, "bitscore": 778.0}], "name": "KAH6320709.1", "ipg": "401761304", "start": 803323, "end": 805475, "strand": -1, "sequence": null}, {"id": null, "hits": [{"query": "ACZ57549.1", "subject": "KAH6321013.1", "identity": 74.673, "coverage": 94.58204334365325, "evalue": 0.0, "bitscore": 927.0}], "name": "KAH6321013.1", "ipg": "497580695", "start": 813784, "end": 815787, "strand": -1, "sequence": null}], "clusters": []}, {"accession": "JAIRJG010000011.1", "subjects": [{"id": null, "hits": [{"query": "ACZ57546.1", "subject": "KAH6322599.1", "identity": 42.222, "coverage": 95.74468085106383, "evalue": 2.43e-154, "bitscore": 464.0}], "name": "KAH6322599.1", "ipg": "401763818", "start": 901632, "end": 903498, "strand": 1, "sequence": null}], "clusters": []}]}, {"name": "Parastagonospora nodorum", "strain": "15FG113", "scaffolds": [{"accession": "JAIRFW010000004.1", "subjects": [{"id": null, "hits": [{"query": "ACZ57546.1", "subject": "KAH6353329.1", "identity": 85.903, "coverage": 80.31914893617021, "evalue": 0.0, "bitscore": 778.0}], "name": "KAH6353329.1", "ipg": "401761304", "start": 1192153, "end": 1194305, "strand": -1, "sequence": null}, {"id": null, "hits": [{"query": "ACZ57549.1", "subject": "KAH6353334.1", "identity": 74.673, "coverage": 94.58204334365325, "evalue": 0.0, "bitscore": 927.0}], "name": "KAH6353334.1", "ipg": "497505756", "start": 1202614, "end": 1204617, "strand": -1, "sequence": null}], "clusters": []}, {"accession": "JAIRFW010000011.1", "subjects": [{"id": null, "hits": [{"query": "ACZ57546.1", "subject": "KAH6344651.1", "identity": 42.222, "coverage": 95.74468085106383, "evalue": 2.43e-154, "bitscore": 464.0}], "name": "KAH6344651.1", "ipg": "401763818", "start": 28133, "end": 29999, "strand": -1, "sequence": null}], "clusters": []}]}, {"name": "Parastagonospora nodorum", "strain": "15FG110", "scaffolds": [{"accession": "JAIRJI010000035.1", "subjects": [{"id": null, "hits": [{"query": "ACZ57546.1", "subject": "KAH6362197.1", "identity": 85.903, "coverage": 80.31914893617021, "evalue": 0.0, "bitscore": 778.0}], "name": "KAH6362197.1", "ipg": "401761304", "start": 39300, "end": 41452, "strand": 1, "sequence": null}, {"id": null, "hits": [{"query": "ACZ57549.1", "subject": "KAH6362312.1", "identity": 74.673, "coverage": 94.58204334365325, "evalue": 0.0, "bitscore": 927.0}], "name": "KAH6362312.1", "ipg": "497505756", "start": 28988, "end": 30991, "strand": 1, "sequence": null}], "clusters": []}, {"accession": "JAIRJI010000010.1", "subjects": [{"id": null, "hits": [{"query": "ACZ57546.1", "subject": "KAH6373443.1", "identity": 42.222, "coverage": 95.74468085106383, "evalue": 2.43e-154, "bitscore": 464.0}], "name": "KAH6373443.1", "ipg": "401763818", "start": 39197, "end": 41063, "strand": -1, "sequence": null}], "clusters": []}]}, {"name": "Parastagonospora nodorum", "strain": "15FG112", "scaffolds": [{"accession": "JAIRJH010000006.1", "subjects": [{"id": null, "hits": [{"query": "ACZ57546.1", "subject": "KAH6364311.1", "identity": 85.903, "coverage": 80.31914893617021, "evalue": 0.0, "bitscore": 778.0}], "name": "KAH6364311.1", "ipg": "401761304", "start": 1194465, "end": 1196617, "strand": -1, "sequence": null}, {"id": null, "hits": [{"query": "ACZ57549.1", "subject": "KAH6364372.1", "identity": 74.673, "coverage": 94.58204334365325, "evalue": 0.0, "bitscore": 927.0}], "name": "KAH6364372.1", "ipg": "497505756", "start": 1204926, "end": 1206929, "strand": -1, "sequence": null}], "clusters": []}, {"accession": "JAIRJH010000010.1", "subjects": [{"id": null, "hits": [{"query": "ACZ57546.1", "subject": "KAH6358039.1", "identity": 42.222, "coverage": 95.74468085106383, "evalue": 2.43e-154, "bitscore": 464.0}], "name": "KAH6358039.1", "ipg": "401763818", "start": 28035, "end": 29901, "strand": -1, "sequence": null}], "clusters": []}]}, {"name": "Parastagonospora nodorum", "strain": "15FG105", "scaffolds": [{"accession": "JAIRFY010000006.1", "subjects": [{"id": null, "hits": [{"query": "ACZ57546.1", "subject": "KAH6402361.1", "identity": 85.903, "coverage": 80.31914893617021, "evalue": 0.0, "bitscore": 778.0}], "name": "KAH6402361.1", "ipg": "401761304", "start": 39008, "end": 41160, "strand": 1, "sequence": null}, {"id": null, "hits": [{"query": "ACZ57549.1", "subject": "KAH6402356.1", "identity": 74.673, "coverage": 94.58204334365325, "evalue": 0.0, "bitscore": 927.0}], "name": "KAH6402356.1", "ipg": "497505756", "start": 28696, "end": 30699, "strand": 1, "sequence": null}], "clusters": []}, {"accession": "JAIRFY010000014.1", "subjects": [{"id": null, "hits": [{"query": "ACZ57546.1", "subject": "KAH6396355.1", "identity": 42.222, "coverage": 95.74468085106383, "evalue": 2.43e-154, "bitscore": 464.0}], "name": "KAH6396355.1", "ipg": "401763818", "start": 897931, "end": 899797, "strand": 1, "sequence": null}], "clusters": []}]}, {"name": "Parastagonospora nodorum", "strain": "15FG104", "scaffolds": [{"accession": "JAIRJK010000075.1", "subjects": [{"id": null, "hits": [{"query": "ACZ57546.1", "subject": "KAH6418447.1", "identity": 85.903, "coverage": 80.31914893617021, "evalue": 0.0, "bitscore": 778.0}], "name": "KAH6418447.1", "ipg": "401761304", "start": 39005, "end": 41157, "strand": 1, "sequence": null}, {"id": null, "hits": [{"query": "ACZ57549.1", "subject": "KAH6418450.1", "identity": 74.673, "coverage": 94.58204334365325, "evalue": 0.0, "bitscore": 927.0}], "name": "KAH6418450.1", "ipg": "497505756", "start": 28693, "end": 30696, "strand": 1, "sequence": null}], "clusters": []}, {"accession": "JAIRJK010000001.1", "subjects": [{"id": null, "hits": [{"query": "ACZ57546.1", "subject": "KAH6475979.1", "identity": 42.222, "coverage": 95.74468085106383, "evalue": 2.43e-154, "bitscore": 464.0}], "name": "KAH6475979.1", "ipg": "401763818", "start": 1223278, "end": 1225144, "strand": 1, "sequence": null}], "clusters": []}]}, {"name": "Parastagonospora nodorum", "strain": "15FG109", "scaffolds": [{"accession": "JAIRFX010000002.1", "subjects": [{"id": null, "hits": [{"query": "ACZ57546.1", "subject": "KAH6435284.1", "identity": 85.903, "coverage": 80.31914893617021, "evalue": 0.0, "bitscore": 778.0}], "name": "KAH6435284.1", "ipg": "401761304", "start": 1654753, "end": 1656905, "strand": -1, "sequence": null}, {"id": null, "hits": [{"query": "ACZ57549.1", "subject": "KAH6435289.1", "identity": 74.673, "coverage": 94.58204334365325, "evalue": 0.0, "bitscore": 927.0}], "name": "KAH6435289.1", "ipg": "497505756", "start": 1665214, "end": 1667217, "strand": -1, "sequence": null}], "clusters": []}, {"accession": "JAIRFX010000012.1", "subjects": [{"id": null, "hits": [{"query": "ACZ57546.1", "subject": "KAH6417375.1", "identity": 42.222, "coverage": 95.74468085106383, "evalue": 2.43e-154, "bitscore": 464.0}], "name": "KAH6417375.1", "ipg": "401763818", "start": 32131, "end": 33997, "strand": -1, "sequence": null}], "clusters": []}]}, {"name": "Parastagonospora nodorum", "strain": "15FG103", "scaffolds": [{"accession": "JAIRFZ010000053.1", "subjects": [{"id": null, "hits": [{"query": "ACZ57546.1", "subject": "KAH6442712.1", "identity": 85.903, "coverage": 80.31914893617021, "evalue": 0.0, "bitscore": 778.0}], "name": "KAH6442712.1", "ipg": "401761304", "start": 182936, "end": 185088, "strand": -1, "sequence": null}, {"id": null, "hits": [{"query": "ACZ57549.1", "subject": "KAH6442717.1", "identity": 74.673, "coverage": 94.58204334365325, "evalue": 0.0, "bitscore": 927.0}], "name": "KAH6442717.1", "ipg": "497505756", "start": 193397, "end": 195400, "strand": -1, "sequence": null}], "clusters": []}, {"accession": "JAIRFZ010000009.1", "subjects": [{"id": null, "hits": [{"query": "ACZ57546.1", "subject": "KAH6484102.1", "identity": 42.222, "coverage": 95.74468085106383, "evalue": 2.43e-154, "bitscore": 464.0}], "name": "KAH6484102.1", "ipg": "401763818", "start": 28178, "end": 30044, "strand": -1, "sequence": null}], "clusters": []}]}, {"name": "Parastagonospora nodorum", "strain": "15FG102", "scaffolds": [{"accession": "JAIRJL010000003.1", "subjects": [{"id": null, "hits": [{"query": "ACZ57546.1", "subject": "KAH6466897.1", "identity": 85.903, "coverage": 80.31914893617021, "evalue": 0.0, "bitscore": 778.0}], "name": "KAH6466897.1", "ipg": "401761304", "start": 39008, "end": 41160, "strand": 1, "sequence": null}, {"id": null, "hits": [{"query": "ACZ57549.1", "subject": "KAH6466956.1", "identity": 74.673, "coverage": 94.58204334365325, "evalue": 0.0, "bitscore": 927.0}], "name": "KAH6466956.1", "ipg": "497505756", "start": 28696, "end": 30699, "strand": 1, "sequence": null}], "clusters": []}, {"accession": "JAIRJL010000099.1", "subjects": [{"id": null, "hits": [{"query": "ACZ57546.1", "subject": "KAH6443805.1", "identity": 42.222, "coverage": 95.74468085106383, "evalue": 2.43e-154, "bitscore": 464.0}], "name": "KAH6443805.1", "ipg": "401763818", "start": 17003, "end": 18869, "strand": 1, "sequence": null}], "clusters": []}]}, {"name": "Parastagonospora nodorum", "strain": "15FG04", "scaffolds": [{"accession": "JAIRJO010000075.1", "subjects": [{"id": null, "hits": [{"query": "ACZ57546.1", "subject": "KAH6511084.1", "identity": 85.903, "coverage": 80.31914893617021, "evalue": 0.0, "bitscore": 778.0}], "name": "KAH6511084.1", "ipg": "401761304", "start": 49893, "end": 52045, "strand": -1, "sequence": null}, {"id": null, "hits": [{"query": "ACZ57549.1", "subject": "KAH6511087.1", "identity": 74.673, "coverage": 94.58204334365325, "evalue": 0.0, "bitscore": 927.0}], "name": "KAH6511087.1", "ipg": "497505756", "start": 60354, "end": 62357, "strand": -1, "sequence": null}], "clusters": []}, {"accession": "JAIRJO010000013.1", "subjects": [{"id": null, "hits": [{"query": "ACZ57546.1", "subject": "KAH6532595.1", "identity": 42.222, "coverage": 95.74468085106383, "evalue": 2.43e-154, "bitscore": 464.0}], "name": "KAH6532595.1", "ipg": "401763818", "start": 811040, "end": 812906, "strand": 1, "sequence": null}], "clusters": []}]}, {"name": "Parastagonospora nodorum", "strain": "15FG101", "scaffolds": [{"accession": "JAIRJM010000013.1", "subjects": [{"id": null, "hits": [{"query": "ACZ57546.1", "subject": "KAH6516111.1", "identity": 85.903, "coverage": 80.31914893617021, "evalue": 0.0, "bitscore": 778.0}], "name": "KAH6516111.1", "ipg": "401761304", "start": 790000, "end": 792152, "strand": -1, "sequence": null}, {"id": null, "hits": [{"query": "ACZ57549.1", "subject": "KAH6516045.1", "identity": 74.673, "coverage": 94.58204334365325, "evalue": 0.0, "bitscore": 927.0}], "name": "KAH6516045.1", "ipg": "497505756", "start": 800461, "end": 802464, "strand": -1, "sequence": null}], "clusters": []}, {"accession": "JAIRJM010000068.1", "subjects": [{"id": null, "hits": [{"query": "ACZ57546.1", "subject": "KAH6477498.1", "identity": 42.222, "coverage": 95.74468085106383, "evalue": 2.43e-154, "bitscore": 464.0}], "name": "KAH6477498.1", "ipg": "401763818", "start": 27980, "end": 29846, "strand": -1, "sequence": null}], "clusters": []}]}, {"name": "Parastagonospora nodorum", "strain": "SN15", "scaffolds": [{"accession": "CP069031.1", "subjects": [{"id": null, "hits": [{"query": "ACZ57546.1", "subject": "QRC99345.1", "identity": 85.903, "coverage": 80.31914893617021, "evalue": 0.0, "bitscore": 778.0}], "name": "QRC99345.1", "ipg": "401761304", "start": 1297964, "end": 1300116, "strand": -1, "sequence": null}, {"id": null, "hits": [{"query": "ACZ57549.1", "subject": "QRC99349.1", "identity": 56.137, "coverage": 94.58204334365325, "evalue": 0.0, "bitscore": 592.0}], "name": "QRC99349.1", "ipg": "5912965", "start": 1308425, "end": 1310428, "strand": -1, "sequence": null}], "clusters": []}, {"accession": "CP069037.1", "subjects": [{"id": null, "hits": [{"query": "ACZ57546.1", "subject": "QRD03155.1", "identity": 42.222, "coverage": 95.74468085106383, "evalue": 2.43e-154, "bitscore": 464.0}], "name": "QRD03155.1", "ipg": "401763818", "start": 27508, "end": 29374, "strand": -1, "sequence": null}], "clusters": []}, {"accession": "NW_001884557.1", "subjects": [{"id": null, "hits": [{"query": "ACZ57549.1", "subject": "XP_001797040.1", "identity": 56.137, "coverage": 94.58204334365325, "evalue": 0.0, "bitscore": 592.0}], "name": "XP_001797040.1", "ipg": "5912965", "start": 1303367, "end": 1305371, "strand": -1, "sequence": null}], "clusters": []}, {"accession": "XM_001796988.1", "subjects": [{"id": null, "hits": [{"query": "ACZ57549.1", "subject": "XP_001797040.1", "identity": 56.137, "coverage": 94.58204334365325, "evalue": 0.0, "bitscore": 592.0}], "name": "XP_001797040.1", "ipg": "5912965", "start": 0, "end": 1524, "strand": 1, "sequence": null}], "clusters": []}, {"accession": "CH445333.1", "subjects": [{"id": null, "hits": [{"query": "ACZ57549.1", "subject": "EAT86509.1", "identity": 56.137, "coverage": 94.58204334365325, "evalue": 0.0, "bitscore": 592.0}], "name": "EAT86509.1", "ipg": "5912965", "start": 1303367, "end": 1305371, "strand": -1, "sequence": null}], "clusters": []}]}, {"name": "Parastagonospora nodorum", "strain": "WAC13071", "scaffolds": [{"accession": "JAIRHC010000078.1", "subjects": [{"id": null, "hits": [{"query": "ACZ57546.1", "subject": "KAH4798315.1", "identity": 85.683, "coverage": 80.31914893617021, "evalue": 0.0, "bitscore": 776.0}], "name": "KAH4798315.1", "ipg": "497561588", "start": 39008, "end": 41160, "strand": 1, "sequence": null}, {"id": null, "hits": [{"query": "ACZ57549.1", "subject": "KAH4798333.1", "identity": 74.673, "coverage": 94.58204334365325, "evalue": 0.0, "bitscore": 927.0}], "name": "KAH4798333.1", "ipg": "497505756", "start": 28696, "end": 30699, "strand": 1, "sequence": null}], "clusters": []}, {"accession": "JAIRHC010000071.1", "subjects": [{"id": null, "hits": [{"query": "ACZ57546.1", "subject": "KAH4798542.1", "identity": 42.222, "coverage": 95.74468085106383, "evalue": 2.43e-154, "bitscore": 464.0}], "name": "KAH4798542.1", "ipg": "401763818", "start": 79869, "end": 81735, "strand": 1, "sequence": null}], "clusters": []}]}, {"name": "Parastagonospora nodorum", "strain": "S1FT3A", "scaffolds": [{"accession": "JAIRHI010000072.1", "subjects": [{"id": null, "hits": [{"query": "ACZ57546.1", "subject": "KAH4914853.1", "identity": 85.683, "coverage": 80.31914893617021, "evalue": 0.0, "bitscore": 776.0}], "name": "KAH4914853.1", "ipg": "497561588", "start": 39005, "end": 41157, "strand": 1, "sequence": null}, {"id": null, "hits": [{"query": "ACZ57549.1", "subject": "KAH4914856.1", "identity": 74.51, "coverage": 94.58204334365325, "evalue": 0.0, "bitscore": 925.0}], "name": "KAH4914856.1", "ipg": "497566268", "start": 28693, "end": 30696, "strand": 1, "sequence": null}], "clusters": []}, {"accession": "JAIRHI010000011.1", "subjects": [{"id": null, "hits": [{"query": "ACZ57546.1", "subject": "KAH4955851.1", "identity": 42.222, "coverage": 95.74468085106383, "evalue": 2.43e-154, "bitscore": 464.0}], "name": "KAH4955851.1", "ipg": "401763818", "start": 903631, "end": 905497, "strand": 1, "sequence": null}], "clusters": []}]}, {"name": "Parastagonospora nodorum", "strain": "S1FT3B", "scaffolds": [{"accession": "JAIRHH010000004.1", "subjects": [{"id": null, "hits": [{"query": "ACZ57546.1", "subject": "KAH4949854.1", "identity": 85.683, "coverage": 80.31914893617021, "evalue": 0.0, "bitscore": 776.0}], "name": "KAH4949854.1", "ipg": "497561588", "start": 53145, "end": 55297, "strand": -1, "sequence": null}, {"id": null, "hits": [{"query": "ACZ57549.1", "subject": "KAH4949904.1", "identity": 74.51, "coverage": 94.58204334365325, "evalue": 0.0, "bitscore": 925.0}], "name": "KAH4949904.1", "ipg": "497566268", "start": 63606, "end": 65609, "strand": -1, "sequence": null}], "clusters": []}, {"accession": "JAIRHH010000003.1", "subjects": [{"id": null, "hits": [{"query": "ACZ57546.1", "subject": "KAH4950919.1", "identity": 42.222, "coverage": 95.74468085106383, "evalue": 2.43e-154, "bitscore": 464.0}], "name": "KAH4950919.1", "ipg": "401763818", "start": 230268, "end": 232134, "strand": -1, "sequence": null}], "clusters": []}]}, {"name": "Parastagonospora nodorum", "strain": "204FG214", "scaffolds": [{"accession": "JAIRIH010000017.1", "subjects": [{"id": null, "hits": [{"query": "ACZ57546.1", "subject": "KAH5581788.1", "identity": 85.683, "coverage": 80.31914893617021, "evalue": 0.0, "bitscore": 776.0}], "name": "KAH5581788.1", "ipg": "497561588", "start": 798427, "end": 800579, "strand": -1, "sequence": null}, {"id": null, "hits": [{"query": "ACZ57549.1", "subject": "KAH5581619.1", "identity": 74.673, "coverage": 94.58204334365325, "evalue": 0.0, "bitscore": 927.0}], "name": "KAH5581619.1", "ipg": "497505756", "start": 808888, "end": 810891, "strand": -1, "sequence": null}], "clusters": []}, {"accession": "JAIRIH010000061.1", "subjects": [{"id": null, "hits": [{"query": "ACZ57546.1", "subject": "KAH5563488.1", "identity": 42.222, "coverage": 95.74468085106383, "evalue": 2.43e-154, "bitscore": 464.0}], "name": "KAH5563488.1", "ipg": "401763818", "start": 26619, "end": 28485, "strand": -1, "sequence": null}], "clusters": []}]}, {"name": "Parastagonospora nodorum", "strain": "15FG37", "scaffolds": [{"accession": "JAIRIW010000072.1", "subjects": [{"id": null, "hits": [{"query": "ACZ57546.1", "subject": "KAH6103779.1", "identity": 85.683, "coverage": 80.31914893617021, "evalue": 0.0, "bitscore": 776.0}], "name": "KAH6103779.1", "ipg": "497561588", "start": 39005, "end": 41157, "strand": 1, "sequence": null}, {"id": null, "hits": [{"query": "ACZ57549.1", "subject": "KAH6103782.1", "identity": 74.673, "coverage": 94.58204334365325, "evalue": 0.0, "bitscore": 927.0}], "name": "KAH6103782.1", "ipg": "497505756", "start": 28693, "end": 30696, "strand": 1, "sequence": null}], "clusters": []}, {"accession": "JAIRIW010000029.1", "subjects": [{"id": null, "hits": [{"query": "ACZ57546.1", "subject": "KAH6118563.1", "identity": 42.222, "coverage": 95.74468085106383, "evalue": 2.43e-154, "bitscore": 464.0}], "name": "KAH6118563.1", "ipg": "401763818", "start": 28102, "end": 29968, "strand": -1, "sequence": null}], "clusters": []}]}, {"name": "Parastagonospora nodorum", "strain": "15FG100", "scaffolds": [{"accession": "JAIRJN010000078.1", "subjects": [{"id": null, "hits": [{"query": "ACZ57546.1", "subject": "KAH6481218.1", "identity": 85.683, "coverage": 80.31914893617021, "evalue": 0.0, "bitscore": 776.0}], "name": "KAH6481218.1", "ipg": "497561588", "start": 39006, "end": 41158, "strand": 1, "sequence": null}, {"id": null, "hits": [{"query": "ACZ57549.1", "subject": "KAH6481238.1", "identity": 74.673, "coverage": 94.58204334365325, "evalue": 0.0, "bitscore": 927.0}], "name": "KAH6481238.1", "ipg": "497505756", "start": 28694, "end": 30697, "strand": 1, "sequence": null}], "clusters": []}, {"accession": "JAIRJN010000011.1", "subjects": [{"id": null, "hits": [{"query": "ACZ57546.1", "subject": "KAH6498259.1", "identity": 42.222, "coverage": 95.74468085106383, "evalue": 2.8e-154, "bitscore": 464.0}], "name": "KAH6498259.1", "ipg": "497520355", "start": 8869, "end": 10735, "strand": -1, "sequence": null}], "clusters": []}]}, {"name": "Parastagonospora nodorum", "strain": "14FG141", "scaffolds": [{"accession": "JAIRJP010000041.1", "subjects": [{"id": null, "hits": [{"query": "ACZ57546.1", "subject": "KAH6528397.1", "identity": 85.683, "coverage": 80.31914893617021, "evalue": 0.0, "bitscore": 776.0}], "name": "KAH6528397.1", "ipg": "497863393", "start": 39360, "end": 41512, "strand": 1, "sequence": null}, {"id": null, "hits": [{"query": "ACZ57549.1", "subject": "KAH6528406.1", "identity": 74.673, "coverage": 94.58204334365325, "evalue": 0.0, "bitscore": 927.0}], "name": "KAH6528406.1", "ipg": "497505756", "start": 29048, "end": 31051, "strand": 1, "sequence": null}], "clusters": []}, {"accession": "JAIRJP010000032.1", "subjects": [{"id": null, "hits": [{"query": "ACZ57546.1", "subject": "KAH6532766.1", "identity": 42.222, "coverage": 95.74468085106383, "evalue": 2.43e-154, "bitscore": 464.0}], "name": "KAH6532766.1", "ipg": "401763818", "start": 439116, "end": 440982, "strand": 1, "sequence": null}], "clusters": []}]}, {"name": "Parastagonospora nodorum", "strain": "S4FT3A", "scaffolds": [{"accession": "JAIRHG010000006.1", "subjects": [{"id": null, "hits": [{"query": "ACZ57546.1", "subject": "KAH4858854.1", "identity": 85.683, "coverage": 80.31914893617021, "evalue": 0.0, "bitscore": 776.0}], "name": "KAH4858854.1", "ipg": "497564143", "start": 1228202, "end": 1230354, "strand": -1, "sequence": null}, {"id": null, "hits": [{"query": "ACZ57549.1", "subject": "KAH4858703.1", "identity": 74.673, "coverage": 94.58204334365325, "evalue": 0.0, "bitscore": 927.0}], "name": "KAH4858703.1", "ipg": "497505756", "start": 1238663, "end": 1240666, "strand": -1, "sequence": null}], "clusters": []}, {"accession": "JAIRHG010000017.1", "subjects": [{"id": null, "hits": [{"query": "ACZ57546.1", "subject": "KAH4852094.1", "identity": 42.222, "coverage": 95.74468085106383, "evalue": 2.43e-154, "bitscore": 464.0}], "name": "KAH4852094.1", "ipg": "401763818", "start": 26052, "end": 27918, "strand": -1, "sequence": null}], "clusters": []}]}, {"name": "Parastagonospora nodorum", "strain": "FG107", "scaffolds": [{"accession": "JAIRHV010000004.1", "subjects": [{"id": null, "hits": [{"query": "ACZ57546.1", "subject": "KAH5273997.1", "identity": 85.683, "coverage": 80.31914893617021, "evalue": 0.0, "bitscore": 776.0}], "name": "KAH5273997.1", "ipg": "497564143", "start": 329327, "end": 331479, "strand": 1, "sequence": null}, {"id": null, "hits": [{"query": "ACZ57549.1", "subject": "KAH5273940.1", "identity": 74.673, "coverage": 94.58204334365325, "evalue": 0.0, "bitscore": 927.0}], "name": "KAH5273940.1", "ipg": "497505756", "start": 319015, "end": 321018, "strand": 1, "sequence": null}], "clusters": []}, {"accession": "JAIRHV010000010.1", "subjects": [{"id": null, "hits": [{"query": "ACZ57546.1", "subject": "KAH5263102.1", "identity": 42.222, "coverage": 95.74468085106383, "evalue": 2.43e-154, "bitscore": 464.0}], "name": "KAH5263102.1", "ipg": "401763818", "start": 1173025, "end": 1174891, "strand": 1, "sequence": null}], "clusters": []}]}, {"name": "Parastagonospora nodorum", "strain": "FG108", "scaffolds": [{"accession": "JAIREX010000003.1", "subjects": [{"id": null, "hits": [{"query": "ACZ57546.1", "subject": "KAH5277503.1", "identity": 85.683, "coverage": 80.31914893617021, "evalue": 0.0, "bitscore": 776.0}], "name": "KAH5277503.1", "ipg": "497564143", "start": 492236, "end": 494388, "strand": 1, "sequence": null}, {"id": null, "hits": [{"query": "ACZ57549.1", "subject": "KAH5277498.1", "identity": 74.673, "coverage": 94.58204334365325, "evalue": 0.0, "bitscore": 927.0}], "name": "KAH5277498.1", "ipg": "497505756", "start": 481924, "end": 483927, "strand": 1, "sequence": null}], "clusters": []}, {"accession": "JAIREX010000008.1", "subjects": [{"id": null, "hits": [{"query": "ACZ57546.1", "subject": "KAH5267273.1", "identity": 42.222, "coverage": 95.74468085106383, "evalue": 2.43e-154, "bitscore": 464.0}], "name": "KAH5267273.1", "ipg": "401763818", "start": 1193957, "end": 1195823, "strand": 1, "sequence": null}], "clusters": []}]}, {"name": "Parastagonospora nodorum", "strain": "15FG33", "scaffolds": [{"accession": "JAIRIX010000016.1", "subjects": [{"id": null, "hits": [{"query": "ACZ57546.1", "subject": "KAH6114412.1", "identity": 85.683, "coverage": 80.31914893617021, "evalue": 0.0, "bitscore": 776.0}], "name": "KAH6114412.1", "ipg": "497564143", "start": 799578, "end": 801730, "strand": -1, "sequence": null}, {"id": null, "hits": [{"query": "ACZ57549.1", "subject": "KAH6114521.1", "identity": 74.673, "coverage": 94.58204334365325, "evalue": 0.0, "bitscore": 927.0}], "name": "KAH6114521.1", "ipg": "497505756", "start": 810039, "end": 812042, "strand": -1, "sequence": null}], "clusters": []}, {"accession": "JAIRIX010000013.1", "subjects": [{"id": null, "hits": [{"query": "ACZ57546.1", "subject": "KAH6116292.1", "identity": 42.222, "coverage": 95.74468085106383, "evalue": 2.8e-154, "bitscore": 464.0}], "name": "KAH6116292.1", "ipg": "497520355", "start": 924747, "end": 926613, "strand": 1, "sequence": null}], "clusters": []}]}, {"name": "Parastagonospora nodorum", "strain": "15FG107", "scaffolds": [{"accession": "JAIRJJ010000004.1", "subjects": [{"id": null, "hits": [{"query": "ACZ57546.1", "subject": "KAH6429758.1", "identity": 85.683, "coverage": 80.31914893617021, "evalue": 0.0, "bitscore": 776.0}], "name": "KAH6429758.1", "ipg": "497564143", "start": 38574, "end": 40726, "strand": 1, "sequence": null}, {"id": null, "hits": [{"query": "ACZ57549.1", "subject": "KAH6430131.1", "identity": 74.673, "coverage": 94.58204334365325, "evalue": 0.0, "bitscore": 927.0}], "name": "KAH6430131.1", "ipg": "497505756", "start": 28262, "end": 30265, "strand": 1, "sequence": null}], "clusters": []}, {"accession": "JAIRJJ010000005.1", "subjects": [{"id": null, "hits": [{"query": "ACZ57546.1", "subject": "KAH6427712.1", "identity": 42.222, "coverage": 95.74468085106383, "evalue": 2.43e-154, "bitscore": 464.0}], "name": "KAH6427712.1", "ipg": "401763818", "start": 1183429, "end": 1185295, "strand": 1, "sequence": null}], "clusters": []}]}, {"name": "Parastagonospora nodorum", "strain": "Northam_Magenta", "scaffolds": [{"accession": "JAIRER010000003.1", "subjects": [{"id": null, "hits": [{"query": "ACZ57546.1", "subject": "KAH4942796.1", "identity": 85.683, "coverage": 80.31914893617021, "evalue": 0.0, "bitscore": 775.0}], "name": "KAH4942796.1", "ipg": "497568935", "start": 1223544, "end": 1225696, "strand": -1, "sequence": null}, {"id": null, "hits": [{"query": "ACZ57549.1", "subject": "KAH4942802.1", "identity": 74.673, "coverage": 94.58204334365325, "evalue": 0.0, "bitscore": 927.0}], "name": "KAH4942802.1", "ipg": "497505756", "start": 1234005, "end": 1236008, "strand": -1, "sequence": null}], "clusters": []}, {"accession": "JAIRER010000022.1", "subjects": [{"id": null, "hits": [{"query": "ACZ57546.1", "subject": "KAH4928367.1", "identity": 42.222, "coverage": 95.74468085106383, "evalue": 2.43e-154, "bitscore": 464.0}], "name": "KAH4928367.1", "ipg": "401763818", "start": 25489, "end": 27355, "strand": -1, "sequence": null}], "clusters": []}]}, {"name": "Parastagonospora nodorum", "strain": "53FG143_1", "scaffolds": [{"accession": "JAIRHW010000006.1", "subjects": [{"id": null, "hits": [{"query": "ACZ57546.1", "subject": "KAH5332020.1", "identity": 85.683, "coverage": 80.31914893617021, "evalue": 0.0, "bitscore": 775.0}], "name": "KAH5332020.1", "ipg": "497568935", "start": 36781, "end": 38933, "strand": 1, "sequence": null}, {"id": null, "hits": [{"query": "ACZ57549.1", "subject": "KAH5332350.1", "identity": 74.673, "coverage": 94.58204334365325, "evalue": 0.0, "bitscore": 927.0}], "name": "KAH5332350.1", "ipg": "497505756", "start": 26469, "end": 28472, "strand": 1, "sequence": null}], "clusters": []}, {"accession": "JAIRHW010000027.1", "subjects": [{"id": null, "hits": [{"query": "ACZ57546.1", "subject": "KAH5307393.1", "identity": 42.222, "coverage": 95.74468085106383, "evalue": 2.8e-154, "bitscore": 464.0}], "name": "KAH5307393.1", "ipg": "497520355", "start": 39416, "end": 41282, "strand": -1, "sequence": null}], "clusters": []}]}, {"name": "Parastagonospora nodorum", "strain": "205FG63", "scaffolds": [{"accession": "JAIRHZ010000013.1", "subjects": [{"id": null, "hits": [{"query": "ACZ57546.1", "subject": "KAH5433495.1", "identity": 85.683, "coverage": 80.31914893617021, "evalue": 0.0, "bitscore": 775.0}], "name": "KAH5433495.1", "ipg": "497568935", "start": 1061418, "end": 1063570, "strand": -1, "sequence": null}, {"id": null, "hits": [{"query": "ACZ57549.1", "subject": "KAH5433782.1", "identity": 74.673, "coverage": 94.58204334365325, "evalue": 0.0, "bitscore": 927.0}], "name": "KAH5433782.1", "ipg": "497505756", "start": 1071879, "end": 1073882, "strand": -1, "sequence": null}], "clusters": []}, {"accession": "JAIRHZ010000081.1", "subjects": [{"id": null, "hits": [{"query": "ACZ57546.1", "subject": "KAH5394095.1", "identity": 42.407, "coverage": 95.74468085106383, "evalue": 4.61e-154, "bitscore": 463.0}], "name": "KAH5394095.1", "ipg": "497549032", "start": 32665, "end": 34531, "strand": 1, "sequence": null}], "clusters": []}]}, {"name": "Parastagonospora nodorum", "strain": "15FG119", "scaffolds": [{"accession": "JAIRJC010000006.1", "subjects": [{"id": null, "hits": [{"query": "ACZ57546.1", "subject": "KAH6229199.1", "identity": 85.683, "coverage": 80.31914893617021, "evalue": 0.0, "bitscore": 775.0}], "name": "KAH6229199.1", "ipg": "497568935", "start": 1187207, "end": 1189359, "strand": -1, "sequence": null}, {"id": null, "hits": [{"query": "ACZ57549.1", "subject": "KAH6229080.1", "identity": 74.673, "coverage": 94.58204334365325, "evalue": 0.0, "bitscore": 927.0}], "name": "KAH6229080.1", "ipg": "497505756", "start": 1197668, "end": 1199671, "strand": -1, "sequence": null}], "clusters": []}, {"accession": "JAIRJC010000070.1", "subjects": [{"id": null, "hits": [{"query": "ACZ57546.1", "subject": "KAH6198611.1", "identity": 42.222, "coverage": 95.74468085106383, "evalue": 2.8e-154, "bitscore": 464.0}], "name": "KAH6198611.1", "ipg": "497520355", "start": 39114, "end": 40980, "strand": -1, "sequence": null}], "clusters": []}]}, {"name": "Parastagonospora nodorum", "strain": "15FG118", "scaffolds": [{"accession": "JAIRJD010000005.1", "subjects": [{"id": null, "hits": [{"query": "ACZ57546.1", "subject": "KAH6268524.1", "identity": 85.683, "coverage": 80.31914893617021, "evalue": 0.0, "bitscore": 775.0}], "name": "KAH6268524.1", "ipg": "497568935", "start": 87009, "end": 89161, "strand": 1, "sequence": null}, {"id": null, "hits": [{"query": "ACZ57549.1", "subject": "KAH6268442.1", "identity": 74.673, "coverage": 94.58204334365325, "evalue": 0.0, "bitscore": 927.0}], "name": "KAH6268442.1", "ipg": "497505756", "start": 76697, "end": 78700, "strand": 1, "sequence": null}], "clusters": []}, {"accession": "JAIRJD010000067.1", "subjects": [{"id": null, "hits": [{"query": "ACZ57546.1", "subject": "KAH6242261.1", "identity": 42.222, "coverage": 95.74468085106383, "evalue": 2.8e-154, "bitscore": 464.0}], "name": "KAH6242261.1", "ipg": "497520355", "start": 39105, "end": 40971, "strand": -1, "sequence": null}], "clusters": []}]}, {"name": "Parastagonospora nodorum", "strain": "WAC4808", "scaffolds": [{"accession": "JAIRDW010000007.1", "subjects": [{"id": null, "hits": [{"query": "ACZ57546.1", "subject": "KAH4054593.1", "identity": 85.463, "coverage": 80.31914893617021, "evalue": 0.0, "bitscore": 773.0}], "name": "KAH4054593.1", "ipg": "497531808", "start": 36501, "end": 38653, "strand": 1, "sequence": null}, {"id": null, "hits": [{"query": "ACZ57549.1", "subject": "KAH4054588.1", "identity": 74.673, "coverage": 94.58204334365325, "evalue": 0.0, "bitscore": 927.0}], "name": "KAH4054588.1", "ipg": "497505756", "start": 26189, "end": 28192, "strand": 1, "sequence": null}], "clusters": []}, {"accession": "JAIRDW010000018.1", "subjects": [{"id": null, "hits": [{"query": "ACZ57546.1", "subject": "KAH4049042.1", "identity": 42.222, "coverage": 95.74468085106383, "evalue": 2.43e-154, "bitscore": 464.0}], "name": "KAH4049042.1", "ipg": "401763818", "start": 929828, "end": 931694, "strand": 1, "sequence": null}], "clusters": []}]}, {"name": "Sarocladium strictum", "strain": "DS1bioAY4a", "scaffolds": [{"accession": "MU993787.1", "subjects": [{"id": null, "hits": [{"query": "ACZ57546.1", "subject": "KAL2208463.1", "identity": 67.864, "coverage": 98.40425531914893, "evalue": 0.0, "bitscore": 751.0}], "name": "KAL2208463.1", "ipg": "906625155", "start": 363506, "end": 365625, "strand": -1, "sequence": null}, {"id": null, "hits": [{"query": "ACZ57549.1", "subject": "KAL2208464.1", "identity": 47.943, "coverage": 96.90402476780186, "evalue": 1.78e-171, "bitscore": 512.0}], "name": "KAL2208464.1", "ipg": "906625133", "start": 366172, "end": 368088, "strand": -1, "sequence": null}], "clusters": []}]}, {"name": "Sarocladium strictum", "strain": "F4-1", "scaffolds": [{"accession": "JAPDFR010000006.1", "subjects": [{"id": null, "hits": [{"query": "ACZ57546.1", "subject": "KAK0385481.1", "identity": 68.343, "coverage": 93.79432624113475, "evalue": 0.0, "bitscore": 733.0}], "name": "KAK0385481.1", "ipg": "665092670", "start": 27160, "end": 30676, "strand": 1, "sequence": null}, {"id": null, "hits": [{"query": "ACZ57549.1", "subject": "KAK0385480.1", "identity": 52.208, "coverage": 97.8328173374613, "evalue": 0.0, "bitscore": 595.0}], "name": "KAK0385480.1", "ipg": "665092637", "start": 24636, "end": 26681, "strand": 1, "sequence": null}], "clusters": []}]}, {"name": "Xylaria bambusicola", "strain": "CBS 139988", "scaffolds": [{"accession": "NW_025953623.1", "subjects": [{"id": null, "hits": [{"query": "ACZ57546.1", "subject": "XP_047825894.1", "identity": 69.942, "coverage": 91.31205673758865, "evalue": 0.0, "bitscore": 733.0}], "name": "XP_047825894.1", "ipg": "530743798", "start": 205389, "end": 207798, "strand": 1, "sequence": null}, {"id": null, "hits": [{"query": "ACZ57549.1", "subject": "XP_047825895.1", "identity": 41.815, "coverage": 97.8328173374613, "evalue": 5.56e-140, "bitscore": 435.0}], "name": "XP_047825895.1", "ipg": "530743749", "start": 208083, "end": 210335, "strand": -1, "sequence": null}], "clusters": []}, {"accession": "XM_047977771.1", "subjects": [{"id": null, "hits": [{"query": "ACZ57546.1", "subject": "XP_047825894.1", "identity": 69.942, "coverage": 91.31205673758865, "evalue": 0.0, "bitscore": 733.0}], "name": "XP_047825894.1", "ipg": "530743798", "start": 0, "end": 1680, "strand": 1, "sequence": null}], "clusters": []}, {"accession": "MU377897.1", "subjects": [{"id": null, "hits": [{"query": "ACZ57546.1", "subject": "KAI0505656.1", "identity": 69.942, "coverage": 91.31205673758865, "evalue": 0.0, "bitscore": 733.0}], "name": "KAI0505656.1", "ipg": "530743798", "start": 205389, "end": 207798, "strand": 1, "sequence": null}, {"id": null, "hits": [{"query": "ACZ57549.1", "subject": "KAI0505657.1", "identity": 41.815, "coverage": 97.8328173374613, "evalue": 5.56e-140, "bitscore": 435.0}], "name": "KAI0505657.1", "ipg": "530743749", "start": 208083, "end": 210335, "strand": -1, "sequence": null}], "clusters": []}, {"accession": "NW_025953560.1", "subjects": [{"id": null, "hits": [{"query": "ACZ57547.1", "subject": "XP_047833995.1", "identity": 39.192, "coverage": 95.35283993115318, "evalue": 1.46e-130, "bitscore": 405.0}], "name": "XP_047833995.1", "ipg": "530760110", "start": 840366, "end": 842334, "strand": 1, "sequence": null}], "clusters": []}, {"accession": "XM_047972545.1", "subjects": [{"id": null, "hits": [{"query": "ACZ57547.1", "subject": "XP_047833995.1", "identity": 39.192, "coverage": 95.35283993115318, "evalue": 1.46e-130, "bitscore": 405.0}], "name": "XP_047833995.1", "ipg": "530760110", "start": 208, "end": 1930, "strand": 1, "sequence": null}], "clusters": []}, {"accession": "MU377834.1", "subjects": [{"id": null, "hits": [{"query": "ACZ57547.1", "subject": "KAI0521978.1", "identity": 39.192, "coverage": 95.35283993115318, "evalue": 1.46e-130, "bitscore": 405.0}], "name": "KAI0521978.1", "ipg": "530760110", "start": 840366, "end": 842334, "strand": 1, "sequence": null}], "clusters": []}, {"accession": "NW_025953627.1", "subjects": [{"id": null, "hits": [{"query": "ACZ57548.1", "subject": "XP_047825619.1", "identity": 39.104, "coverage": 97.93771043771044, "evalue": 0.0, "bitscore": 1493.0}], "name": "XP_047825619.1", "ipg": "530743333", "start": 76130, "end": 83944, "strand": -1, "sequence": null}], "clusters": []}, {"accession": "XM_047972681.1", "subjects": [{"id": null, "hits": [{"query": "ACZ57548.1", "subject": "XP_047825619.1", "identity": 39.104, "coverage": 97.93771043771044, "evalue": 0.0, "bitscore": 1493.0}], "name": "XP_047825619.1", "ipg": "530743333", "start": 456, "end": 7578, "strand": 1, "sequence": null}], "clusters": []}, {"accession": "MU377901.1", "subjects": [{"id": null, "hits": [{"query": "ACZ57548.1", "subject": "KAI0505381.1", "identity": 39.104, "coverage": 97.93771043771044, "evalue": 0.0, "bitscore": 1493.0}], "name": "KAI0505381.1", "ipg": "530743333", "start": 76130, "end": 83944, "strand": -1, "sequence": null}], "clusters": []}, {"accession": "XM_047979490.1", "subjects": [{"id": null, "hits": [{"query": "ACZ57549.1", "subject": "XP_047825895.1", "identity": 41.815, "coverage": 97.8328173374613, "evalue": 5.56e-140, "bitscore": 435.0}], "name": "XP_047825895.1", "ipg": "530743749", "start": 0, "end": 2028, "strand": 1, "sequence": null}], "clusters": []}]}, {"name": "Cadophora malorum", "strain": "M34", "scaffolds": [{"accession": "JAFJYH010000334.1", "subjects": [{"id": null, "hits": [{"query": "ACZ57546.1", "subject": "KAG4413094.1", "identity": 63.636, "coverage": 89.71631205673759, "evalue": 0.0, "bitscore": 706.0}, {"query": "ACZ57549.1", "subject": "KAG4413094.1", "identity": 36.077, "coverage": 60.371517027863774, "evalue": 4.75e-54, "bitscore": 213.0}], "name": "KAG4413094.1", "ipg": "417657270", "start": 29409, "end": 38361, "strand": -1, "sequence": null}], "clusters": []}, {"accession": "JAFJYH010000112.1", "subjects": [{"id": null, "hits": [{"query": "ACZ57546.1", "subject": "KAG4419109.1", "identity": 48.611, "coverage": 89.36170212765957, "evalue": 1.09e-158, "bitscore": 476.0}], "name": "KAG4419109.1", "ipg": "417663307", "start": 3765, "end": 5959, "strand": 1, "sequence": null}], "clusters": []}]}, {"name": "Fusarium oxysporum f. sp. raphani", "strain": "Tf1262", "scaffolds": [{"accession": "JAELUR010000006.1", "subjects": [{"id": null, "hits": [{"query": "ACZ57546.1", "subject": "KAG7430328.1", "identity": 66.667, "coverage": 98.93617021276596, "evalue": 0.0, "bitscore": 692.0}], "name": "KAG7430328.1", "ipg": "468616450", "start": 3471232, "end": 3473308, "strand": 1, "sequence": null}, {"id": null, "hits": [{"query": "ACZ57549.1", "subject": "KAG7430316.1", "identity": 64.0, "coverage": 99.69040247678018, "evalue": 0.0, "bitscore": 820.0}], "name": "KAG7430316.1", "ipg": "49220059", "start": 3464923, "end": 3467154, "strand": 1, "sequence": null}], "clusters": []}, {"accession": "JAELUR010000005.1", "subjects": [{"id": null, "hits": [{"query": "ACZ57546.1", "subject": "KAG7431728.1", "identity": 59.75, "coverage": 98.93617021276596, "evalue": 0.0, "bitscore": 593.0}], "name": "KAG7431728.1", "ipg": "468616763", "start": 3430041, "end": 3432115, "strand": 1, "sequence": null}, {"id": null, "hits": [{"query": "ACZ57549.1", "subject": "KAG7431731.1", "identity": 57.011, "coverage": 67.02786377708978, "evalue": 1.41e-154, "bitscore": 461.0}], "name": "KAG7431731.1", "ipg": "468616781", "start": 3424431, "end": 3425795, "strand": 1, "sequence": null}], "clusters": []}]}, {"name": "Fusarium oxysporum f. sp. raphani", "strain": "54005", "scaffolds": [{"accession": "JH658363.1", "subjects": [{"id": null, "hits": [{"query": "ACZ57546.1", "subject": "EXK99491.1", "identity": 76.119, "coverage": 59.39716312056738, "evalue": 8.69e-174, "bitscore": 505.0}], "name": "EXK99491.1", "ipg": "49220062", "start": 2640259, "end": 2641445, "strand": 1, "sequence": null}, {"id": null, "hits": [{"query": "ACZ57549.1", "subject": "EXK99488.1", "identity": 64.0, "coverage": 99.69040247678018, "evalue": 0.0, "bitscore": 820.0}], "name": "EXK99488.1", "ipg": "49220059", "start": 2633950, "end": 2636181, "strand": 1, "sequence": null}, {"id": null, "hits": [{"query": "ACZ57549.1", "subject": "EXK99489.1", "identity": 66.931, "coverage": 77.86377708978328, "evalue": 0.0, "bitscore": 682.0}], "name": "EXK99489.1", "ipg": "49220060", "start": 2634619, "end": 2636181, "strand": 1, "sequence": null}], "clusters": []}]}, {"name": "Fusarium falciforme", "strain": "CF00175", "scaffolds": [{"accession": "JAOQBJ010000028.1", "subjects": [{"id": null, "hits": [{"query": "ACZ57546.1", "subject": "KAJ4172474.1", "identity": 60.398, "coverage": 98.04964539007092, "evalue": 0.0, "bitscore": 685.0}], "name": "KAJ4172474.1", "ipg": "613970258", "start": 1202278, "end": 1204393, "strand": 1, "sequence": null}], "clusters": []}]}, {"name": "Fusarium falciforme", "strain": "A04", "scaffolds": [{"accession": "JAOQAW010000069.1", "subjects": [{"id": null, "hits": [{"query": "ACZ57546.1", "subject": "KAJ4239502.1", "identity": 63.232, "coverage": 87.7659574468085, "evalue": 0.0, "bitscore": 649.0}], "name": "KAJ4239502.1", "ipg": "614005421", "start": 90657, "end": 92559, "strand": 1, "sequence": null}], "clusters": []}]}, {"name": "Fusarium falciforme", "strain": "Fu3.1", "scaffolds": [{"accession": "NC_070555.1", "subjects": [{"id": null, "hits": [{"query": "ACZ57546.1", "subject": "XP_053015243.1", "identity": 63.918, "coverage": 85.99290780141844, "evalue": 0.0, "bitscore": 637.0}], "name": "XP_053015243.1", "ipg": "605287461", "start": 1072792, "end": 1074694, "strand": 1, "sequence": null}, {"id": null, "hits": [{"query": "ACZ57549.1", "subject": "XP_053015244.1", "identity": 32.663, "coverage": 96.43962848297214, "evalue": 1.39e-89, "bitscore": 302.0}], "name": "XP_053015244.1", "ipg": "605287525", "start": 1075182, "end": 1077324, "strand": 1, "sequence": null}], "clusters": []}, {"accession": "XM_053159268.1", "subjects": [{"id": null, "hits": [{"query": "ACZ57546.1", "subject": "XP_053015243.1", "identity": 63.918, "coverage": 85.99290780141844, "evalue": 0.0, "bitscore": 637.0}], "name": "XP_053015243.1", "ipg": "605287461", "start": 0, "end": 1542, "strand": 1, "sequence": null}], "clusters": []}, {"accession": "CP104061.1", "subjects": [{"id": null, "hits": [{"query": "ACZ57546.1", "subject": "WAO96433.1", "identity": 63.918, "coverage": 85.99290780141844, "evalue": 0.0, "bitscore": 637.0}], "name": "WAO96433.1", "ipg": "605287461", "start": 1072792, "end": 1074694, "strand": 1, "sequence": null}, {"id": null, "hits": [{"query": "ACZ57549.1", "subject": "WAO96434.1", "identity": 32.663, "coverage": 96.43962848297214, "evalue": 1.39e-89, "bitscore": 302.0}], "name": "WAO96434.1", "ipg": "605287525", "start": 1075182, "end": 1077324, "strand": 1, "sequence": null}], "clusters": []}, {"accession": "XM_053159269.1", "subjects": [{"id": null, "hits": [{"query": "ACZ57549.1", "subject": "XP_053015244.1", "identity": 32.663, "coverage": 96.43962848297214, "evalue": 1.39e-89, "bitscore": 302.0}], "name": "XP_053015244.1", "ipg": "605287525", "start": 0, "end": 1854, "strand": 1, "sequence": null}], "clusters": []}]}, {"name": "Colletotrichum graminicola", "strain": "M1.001", "scaffolds": [{"accession": "NW_007361034.1", "subjects": [{"id": null, "hits": [{"query": "ACZ57546.1", "subject": "XP_008096245.1", "identity": 73.684, "coverage": 87.2340425531915, "evalue": 0.0, "bitscore": 684.0}], "name": "XP_008096245.1", "ipg": "21283096", "start": 347169, "end": 348900, "strand": -1, "sequence": null}, {"id": null, "hits": [{"query": "ACZ57549.1", "subject": "XP_008096248.1", "identity": 60.482, "coverage": 81.88854489164086, "evalue": 0.0, "bitscore": 607.0}], "name": "XP_008096248.1", "ipg": "21283099", "start": 351130, "end": 352883, "strand": -1, "sequence": null}], "clusters": []}, {"accession": "XM_008098054.1", "subjects": [{"id": null, "hits": [{"query": "ACZ57546.1", "subject": "XP_008096245.1", "identity": 73.684, "coverage": 87.2340425531915, "evalue": 0.0, "bitscore": 684.0}], "name": "XP_008096245.1", "ipg": "21283096", "start": 0, "end": 1410, "strand": 1, "sequence": null}], "clusters": []}, {"accession": "GG697360.1", "subjects": [{"id": null, "hits": [{"query": "ACZ57546.1", "subject": "EFQ32225.1", "identity": 73.684, "coverage": 87.2340425531915, "evalue": 0.0, "bitscore": 684.0}], "name": "EFQ32225.1", "ipg": "21283096", "start": 347169, "end": 348900, "strand": -1, "sequence": null}, {"id": null, "hits": [{"query": "ACZ57549.1", "subject": "EFQ32228.1", "identity": 60.482, "coverage": 81.88854489164086, "evalue": 0.0, "bitscore": 607.0}], "name": "EFQ32228.1", "ipg": "21283099", "start": 351130, "end": 352883, "strand": -1, "sequence": null}], "clusters": []}, {"accession": "NW_007361078.1", "subjects": [{"id": null, "hits": [{"query": "ACZ57547.1", "subject": "XP_008099966.1", "identity": 48.325, "coverage": 97.07401032702238, "evalue": 0.0, "bitscore": 573.0}], "name": "XP_008099966.1", "ipg": "21286807", "start": 59881, "end": 61711, "strand": -1, "sequence": null}, {"id": null, "hits": [{"query": "ACZ57548.1", "subject": "XP_008099968.1", "identity": 48.613, "coverage": 99.62121212121212, "evalue": 0.0, "bitscore": 2187.0}], "name": "XP_008099968.1", "ipg": "21286809", "start": 64696, "end": 71917, "strand": 1, "sequence": null}], "clusters": []}, {"accession": "XM_008101775.1", "subjects": [{"id": null, "hits": [{"query": "ACZ57547.1", "subject": "XP_008099966.1", "identity": 48.325, "coverage": 97.07401032702238, "evalue": 0.0, "bitscore": 573.0}], "name": "XP_008099966.1", "ipg": "21286807", "start": 0, "end": 1722, "strand": 1, "sequence": null}], "clusters": []}, {"accession": "GG697404.1", "subjects": [{"id": null, "hits": [{"query": "ACZ57547.1", "subject": "EFQ35946.1", "identity": 48.325, "coverage": 97.07401032702238, "evalue": 0.0, "bitscore": 573.0}], "name": "EFQ35946.1", "ipg": "21286807", "start": 59881, "end": 61711, "strand": -1, "sequence": null}, {"id": null, "hits": [{"query": "ACZ57548.1", "subject": "EFQ35948.1", "identity": 48.613, "coverage": 99.62121212121212, "evalue": 0.0, "bitscore": 2187.0}], "name": "EFQ35948.1", "ipg": "21286809", "start": 64696, "end": 71917, "strand": 1, "sequence": null}], "clusters": []}, {"accession": "XM_008101777.1", "subjects": [{"id": null, "hits": [{"query": "ACZ57548.1", "subject": "XP_008099968.1", "identity": 48.613, "coverage": 99.62121212121212, "evalue": 0.0, "bitscore": 2187.0}], "name": "XP_008099968.1", "ipg": "21286809", "start": 0, "end": 7116, "strand": 1, "sequence": null}], "clusters": []}, {"accession": "XM_008098057.1", "subjects": [{"id": null, "hits": [{"query": "ACZ57549.1", "subject": "XP_008096248.1", "identity": 60.482, "coverage": 81.88854489164086, "evalue": 0.0, "bitscore": 607.0}], "name": "XP_008096248.1", "ipg": "21283099", "start": 0, "end": 1587, "strand": 1, "sequence": null}], "clusters": []}]}, {"name": "Colletotrichum graminicola", "strain": "", "scaffolds": [{"accession": "CP117783.1", "subjects": [{"id": null, "hits": [{"query": "ACZ57546.1", "subject": "WDK09395.1", "identity": 84.795, "coverage": 60.63829787234043, "evalue": 0.0, "bitscore": 577.0}], "name": "WDK09395.1", "ipg": "637260358", "start": 3237357, "end": 3240495, "strand": 1, "sequence": null}], "clusters": []}, {"accession": "CP117786.1", "subjects": [{"id": null, "hits": [{"query": "ACZ57547.1", "subject": "WDK16365.1", "identity": 48.325, "coverage": 97.07401032702238, "evalue": 0.0, "bitscore": 573.0}], "name": "WDK16365.1", "ipg": "21286807", "start": 5000353, "end": 5002183, "strand": 1, "sequence": null}, {"id": null, "hits": [{"query": "ACZ57548.1", "subject": "WDK16362.1", "identity": 48.613, "coverage": 99.62121212121212, "evalue": 0.0, "bitscore": 2187.0}], "name": "WDK16362.1", "ipg": "21286809", "start": 4990147, "end": 4997368, "strand": -1, "sequence": null}], "clusters": []}]}, {"name": "Aspergillus coremiiformis", "strain": "CBS 553.77", "scaffolds": [{"accession": "ML739138.1", "subjects": [{"id": null, "hits": [{"query": "ACZ57546.1", "subject": "KAE8352205.1", "identity": 60.254, "coverage": 97.69503546099291, "evalue": 0.0, "bitscore": 677.0}], "name": "KAE8352205.1", "ipg": "278598799", "start": 21284, "end": 23503, "strand": 1, "sequence": null}, {"id": null, "hits": [{"query": "ACZ57549.1", "subject": "KAE8352203.1", "identity": 36.212, "coverage": 97.52321981424149, "evalue": 1.71e-106, "bitscore": 348.0}], "name": "KAE8352203.1", "ipg": "278598776", "start": 17779, "end": 20069, "strand": 1, "sequence": null}], "clusters": []}]}, {"name": "Phialemonium atrogriseum", "strain": "8032-3", "scaffolds": [{"accession": "NW_026848154.1", "subjects": [{"id": null, "hits": [{"query": "ACZ57546.1", "subject": "XP_060282099.1", "identity": 62.637, "coverage": 96.27659574468085, "evalue": 0.0, "bitscore": 676.0}], "name": "XP_060282099.1", "ipg": "689910247", "start": 239856, "end": 242259, "strand": -1, "sequence": null}], "clusters": []}, {"accession": "XM_060431120.1", "subjects": [{"id": null, "hits": [{"query": "ACZ57546.1", "subject": "XP_060282099.1", "identity": 62.637, "coverage": 96.27659574468085, "evalue": 0.0, "bitscore": 676.0}], "name": "XP_060282099.1", "ipg": "689910247", "start": 0, "end": 1584, "strand": 1, "sequence": null}], "clusters": []}, {"accession": "MU839013.1", "subjects": [{"id": null, "hits": [{"query": "ACZ57546.1", "subject": "KAK1765886.1", "identity": 62.637, "coverage": 96.27659574468085, "evalue": 0.0, "bitscore": 676.0}], "name": "KAK1765886.1", "ipg": "689910247", "start": 239856, "end": 242259, "strand": -1, "sequence": null}], "clusters": []}]}, {"name": "Penicillium expansum", "strain": "IBT 35385", "scaffolds": [{"accession": "JAPWDR010000002.1", "subjects": [{"id": null, "hits": [{"query": "ACZ57546.1", "subject": "KAJ5512001.1", "identity": 60.113, "coverage": 93.61702127659575, "evalue": 0.0, "bitscore": 674.0}], "name": "KAJ5512001.1", "ipg": "629519925", "start": 5388450, "end": 5390690, "strand": 1, "sequence": null}, {"id": null, "hits": [{"query": "ACZ57549.1", "subject": "KAJ5512002.1", "identity": 35.429, "coverage": 97.21362229102168, "evalue": 1.17e-93, "bitscore": 314.0}], "name": "KAJ5512002.1", "ipg": "629519892", "start": 5391846, "end": 5394098, "strand": -1, "sequence": null}], "clusters": []}]}, {"name": "Penicillium expansum", "strain": "MD-8", "scaffolds": [{"accession": "NW_015971498.1", "subjects": [{"id": null, "hits": [{"query": "ACZ57546.1", "subject": "XP_016593513.1", "identity": 59.735, "coverage": 93.61702127659575, "evalue": 0.0, "bitscore": 669.0}], "name": "XP_016593513.1", "ipg": "65283740", "start": 95722, "end": 97962, "strand": -1, "sequence": null}, {"id": null, "hits": [{"query": "ACZ57549.1", "subject": "XP_016593512.1", "identity": 36.308, "coverage": 97.36842105263158, "evalue": 2.55e-102, "bitscore": 337.0}], "name": "XP_016593512.1", "ipg": "65286012", "start": 92317, "end": 94568, "strand": 1, "sequence": null}], "clusters": []}, {"accession": "XM_016740102.1", "subjects": [{"id": null, "hits": [{"query": "ACZ57546.1", "subject": "XP_016593513.1", "identity": 59.735, "coverage": 93.61702127659575, "evalue": 0.0, "bitscore": 669.0}], "name": "XP_016593513.1", "ipg": "65283740", "start": 0, "end": 1632, "strand": 1, "sequence": null}], "clusters": []}, {"accession": "JQFZ01000344.1", "subjects": [{"id": null, "hits": [{"query": "ACZ57546.1", "subject": "KGO50262.1", "identity": 59.735, "coverage": 93.61702127659575, "evalue": 0.0, "bitscore": 669.0}], "name": "KGO50262.1", "ipg": "65283740", "start": 95722, "end": 97962, "strand": -1, "sequence": null}, {"id": null, "hits": [{"query": "ACZ57549.1", "subject": "KGO50261.1", "identity": 36.308, "coverage": 97.36842105263158, "evalue": 2.55e-102, "bitscore": 337.0}], "name": "KGO50261.1", "ipg": "65286012", "start": 92317, "end": 94568, "strand": 1, "sequence": null}], "clusters": []}, {"accession": "XM_016740101.1", "subjects": [{"id": null, "hits": [{"query": "ACZ57549.1", "subject": "XP_016593512.1", "identity": 36.308, "coverage": 97.36842105263158, "evalue": 2.55e-102, "bitscore": 337.0}], "name": "XP_016593512.1", "ipg": "65286012", "start": 0, "end": 2010, "strand": 1, "sequence": null}], "clusters": []}]}, {"name": "Penicillium expansum", "strain": "d1", "scaffolds": [{"accession": "JQFY01000049.1", "subjects": [{"id": null, "hits": [{"query": "ACZ57546.1", "subject": "KGO46507.1", "identity": 59.735, "coverage": 93.61702127659575, "evalue": 0.0, "bitscore": 669.0}], "name": "KGO46507.1", "ipg": "65283740", "start": 95692, "end": 97932, "strand": -1, "sequence": null}, {"id": null, "hits": [{"query": "ACZ57549.1", "subject": "KGO46506.1", "identity": 36.308, "coverage": 97.36842105263158, "evalue": 1.85e-102, "bitscore": 337.0}], "name": "KGO46506.1", "ipg": "65283739", "start": 92287, "end": 94538, "strand": 1, "sequence": null}], "clusters": []}]}, {"name": "Penicillium expansum", "strain": "CMP-1", "scaffolds": [{"accession": "JQFX01000206.1", "subjects": [{"id": null, "hits": [{"query": "ACZ57546.1", "subject": "KGO70864.1", "identity": 59.735, "coverage": 93.61702127659575, "evalue": 0.0, "bitscore": 669.0}], "name": "KGO70864.1", "ipg": "65283740", "start": 4252, "end": 6492, "strand": -1, "sequence": null}, {"id": null, "hits": [{"query": "ACZ57549.1", "subject": "KGO70863.1", "identity": 36.308, "coverage": 97.36842105263158, "evalue": 1.85e-102, "bitscore": 337.0}], "name": "KGO70863.1", "ipg": "65283739", "start": 847, "end": 3098, "strand": 1, "sequence": null}], "clusters": []}]}, {"name": "Penicillium expansum", "strain": "", "scaffolds": [{"accession": "JAJPGR010000006.1", "subjects": [{"id": null, "hits": [{"query": "ACZ57546.1", "subject": "KAK4861978.1", "identity": 60.123, "coverage": 85.81560283687944, "evalue": 0.0, "bitscore": 613.0}], "name": "KAK4861978.1", "ipg": "761500224", "start": 212473, "end": 215363, "strand": 1, "sequence": null}, {"id": null, "hits": [{"query": "ACZ57549.1", "subject": "KAK4861979.1", "identity": 36.615, "coverage": 97.36842105263158, "evalue": 3.93e-104, "bitscore": 342.0}], "name": "KAK4861979.1", "ipg": "761500181", "start": 215868, "end": 218119, "strand": -1, "sequence": null}], "clusters": []}]}, {"name": "Fusarium solani", "strain": "A01-1", "scaffolds": [{"accession": "JAOQAT010000019.1", "subjects": [{"id": null, "hits": [{"query": "ACZ57546.1", "subject": "KAJ4221102.1", "identity": 60.838, "coverage": 97.3404255319149, "evalue": 0.0, "bitscore": 674.0}], "name": "KAJ4221102.1", "ipg": "613999943", "start": 585647, "end": 587762, "strand": -1, "sequence": null}, {"id": null, "hits": [{"query": "ACZ57549.1", "subject": "KAJ4221101.1", "identity": 31.532, "coverage": 96.43962848297214, "evalue": 3.32e-85, "bitscore": 291.0}], "name": "KAJ4221101.1", "ipg": "613999961", "start": 583025, "end": 585171, "strand": -1, "sequence": null}], "clusters": []}]}, {"name": "Fusarium solani", "strain": "SB1", "scaffolds": [{"accession": "NW_027072149.1", "subjects": [{"id": null, "hits": [{"query": "ACZ57546.1", "subject": "XP_065475288.1", "identity": 60.656, "coverage": 97.3404255319149, "evalue": 0.0, "bitscore": 669.0}], "name": "XP_065475288.1", "ipg": "611403017", "start": 1200018, "end": 1204262, "strand": 1, "sequence": null}, {"id": null, "hits": [{"query": "ACZ57549.1", "subject": "XP_065475289.1", "identity": 36.188, "coverage": 51.857585139318886, "evalue": 1.03e-57, "bitscore": 213.0}], "name": "XP_065475289.1", "ipg": "611403009", "start": 1205055, "end": 1206587, "strand": 1, "sequence": null}], "clusters": []}, {"accession": "XM_065619216.1", "subjects": [{"id": null, "hits": [{"query": "ACZ57546.1", "subject": "XP_065475288.1", "identity": 60.656, "coverage": 97.3404255319149, "evalue": 0.0, "bitscore": 669.0}], "name": "XP_065475288.1", "ipg": "611403017", "start": 0, "end": 3369, "strand": 1, "sequence": null}], "clusters": []}, {"accession": "JAMBZA010000011.1", "subjects": [{"id": null, "hits": [{"query": "ACZ57546.1", "subject": "KAJ3459376.1", "identity": 60.656, "coverage": 97.3404255319149, "evalue": 0.0, "bitscore": 669.0}], "name": "KAJ3459376.1", "ipg": "611403017", "start": 1200018, "end": 1204262, "strand": 1, "sequence": null}, {"id": null, "hits": [{"query": "ACZ57549.1", "subject": "KAJ3459377.1", "identity": 36.188, "coverage": 51.857585139318886, "evalue": 1.03e-57, "bitscore": 213.0}], "name": "KAJ3459377.1", "ipg": "611403009", "start": 1205055, "end": 1206587, "strand": 1, "sequence": null}], "clusters": []}, {"accession": "XM_065619217.1", "subjects": [{"id": null, "hits": [{"query": "ACZ57549.1", "subject": "XP_065475289.1", "identity": 36.188, "coverage": 51.857585139318886, "evalue": 1.03e-57, "bitscore": 213.0}], "name": "XP_065475289.1", "ipg": "611403009", "start": 0, "end": 1422, "strand": 1, "sequence": null}], "clusters": []}]}, {"name": "Fusarium solani", "strain": "FSSC 5 MPI-SDFR-AT-0091", "scaffolds": [{"accession": "JAGTJS010000011.1", "subjects": [{"id": null, "hits": [{"query": "ACZ57546.1", "subject": "KAH7253400.1", "identity": 61.41, "coverage": 95.56737588652481, "evalue": 0.0, "bitscore": 664.0}], "name": "KAH7253400.1", "ipg": "500900992", "start": 1394702, "end": 1396817, "strand": -1, "sequence": null}, {"id": null, "hits": [{"query": "ACZ57549.1", "subject": "KAH7253399.1", "identity": 32.303, "coverage": 96.43962848297214, "evalue": 1.78e-88, "bitscore": 299.0}], "name": "KAH7253399.1", "ipg": "500901006", "start": 1392080, "end": 1394226, "strand": -1, "sequence": null}], "clusters": []}]}, {"name": "Penicillium samsonianum", "strain": "IBT 33392", "scaffolds": [{"accession": "NW_026643265.1", "subjects": [{"id": null, "hits": [{"query": "ACZ57546.1", "subject": "XP_057131226.1", "identity": 60.517, "coverage": 95.92198581560284, "evalue": 0.0, "bitscore": 671.0}], "name": "XP_057131226.1", "ipg": "630907526", "start": 3682039, "end": 3684261, "strand": 1, "sequence": null}, {"id": null, "hits": [{"query": "ACZ57549.1", "subject": "XP_057131227.1", "identity": 36.866, "coverage": 97.36842105263158, "evalue": 1.79e-103, "bitscore": 339.0}], "name": "XP_057131227.1", "ipg": "630907555", "start": 3684516, "end": 3686724, "strand": -1, "sequence": null}], "clusters": []}, {"accession": "XM_057284960.1", "subjects": [{"id": null, "hits": [{"query": "ACZ57546.1", "subject": "XP_057131226.1", "identity": 60.517, "coverage": 95.92198581560284, "evalue": 0.0, "bitscore": 671.0}], "name": "XP_057131226.1", "ipg": "630907526", "start": 0, "end": 1656, "strand": 1, "sequence": null}], "clusters": []}, {"accession": "JAQJZT010000007.1", "subjects": [{"id": null, "hits": [{"query": "ACZ57546.1", "subject": "KAJ6124924.1", "identity": 60.517, "coverage": 95.92198581560284, "evalue": 0.0, "bitscore": 671.0}], "name": "KAJ6124924.1", "ipg": "630907526", "start": 3682039, "end": 3684261, "strand": 1, "sequence": null}, {"id": null, "hits": [{"query": "ACZ57549.1", "subject": "KAJ6124925.1", "identity": 36.866, "coverage": 97.36842105263158, "evalue": 1.79e-103, "bitscore": 339.0}], "name": "KAJ6124925.1", "ipg": "630907555", "start": 3684516, "end": 3686724, "strand": -1, "sequence": null}], "clusters": []}, {"accession": "NW_026643260.1", "subjects": [{"id": null, "hits": [{"query": "ACZ57546.1", "subject": "XP_057139567.1", "identity": 46.369, "coverage": 95.0354609929078, "evalue": 1.05e-154, "bitscore": 465.0}], "name": "XP_057139567.1", "ipg": "630922083", "start": 945525, "end": 947754, "strand": 1, "sequence": null}], "clusters": []}, {"accession": "XM_057274929.1", "subjects": [{"id": null, "hits": [{"query": "ACZ57546.1", "subject": "XP_057139567.1", "identity": 46.369, "coverage": 95.0354609929078, "evalue": 1.05e-154, "bitscore": 465.0}], "name": "XP_057139567.1", "ipg": "630922083", "start": 0, "end": 1635, "strand": 1, "sequence": null}], "clusters": []}, {"accession": "JAQJZT010000002.1", "subjects": [{"id": null, "hits": [{"query": "ACZ57546.1", "subject": "KAJ6142756.1", "identity": 46.369, "coverage": 95.0354609929078, "evalue": 1.05e-154, "bitscore": 465.0}], "name": "KAJ6142756.1", "ipg": "630922083", "start": 945525, "end": 947754, "strand": 1, "sequence": null}], "clusters": []}, {"accession": "XM_057284961.1", "subjects": [{"id": null, "hits": [{"query": "ACZ57549.1", "subject": "XP_057131227.1", "identity": 36.866, "coverage": 97.36842105263158, "evalue": 1.79e-103, "bitscore": 339.0}], "name": "XP_057131227.1", "ipg": "630907555", "start": 0, "end": 1917, "strand": 1, "sequence": null}], "clusters": []}]}, {"name": "Fusarium irregulare", "strain": "CF00137", "scaffolds": [{"accession": "JAOQBA010000022.1", "subjects": [{"id": null, "hits": [{"query": "ACZ57546.1", "subject": "KAJ4006272.1", "identity": 60.421, "coverage": 92.73049645390071, "evalue": 0.0, "bitscore": 667.0}], "name": "KAJ4006272.1", "ipg": "613901539", "start": 411512, "end": 413618, "strand": -1, "sequence": null}, {"id": null, "hits": [{"query": "ACZ57549.1", "subject": "KAJ4006271.1", "identity": 30.248, "coverage": 66.40866873065015, "evalue": 1.28e-49, "bitscore": 192.0}], "name": "KAJ4006271.1", "ipg": "613901557", "start": 409108, "end": 410726, "strand": -1, "sequence": null}], "clusters": []}]}, {"name": "Fusarium irregulare", "strain": "CF00143", "scaffolds": [{"accession": "JAPDHF010000025.1", "subjects": [{"id": null, "hits": [{"query": "ACZ57549.1", "subject": "KAJ4003997.1", "identity": 30.17, "coverage": 61.45510835913313, "evalue": 7.21e-47, "bitscore": 182.0}], "name": "KAJ4003997.1", "ipg": "613900157", "start": 172983, "end": 174255, "strand": 1, "sequence": null}], "clusters": []}]}, {"name": "Fusarium flagelliforme", "strain": "FIESC 12 MPI-CAGE-AA-0113", "scaffolds": [{"accession": "NW_025763505.1", "subjects": [{"id": null, "hits": [{"query": "ACZ57546.1", "subject": "XP_045984025.1", "identity": 60.819, "coverage": 90.95744680851064, "evalue": 0.0, "bitscore": 664.0}], "name": "XP_045984025.1", "ipg": "500850426", "start": 273403, "end": 277899, "strand": -1, "sequence": null}], "clusters": []}, {"accession": "XM_046131205.1", "subjects": [{"id": null, "hits": [{"query": "ACZ57546.1", "subject": "XP_045984025.1", "identity": 60.819, "coverage": 90.95744680851064, "evalue": 0.0, "bitscore": 664.0}], "name": "XP_045984025.1", "ipg": "500850426", "start": 0, "end": 3384, "strand": 1, "sequence": null}], "clusters": []}, {"accession": "JAHBOO010000003.1", "subjects": [{"id": null, "hits": [{"query": "ACZ57546.1", "subject": "KAH7188111.1", "identity": 60.819, "coverage": 90.95744680851064, "evalue": 0.0, "bitscore": 664.0}], "name": "KAH7188111.1", "ipg": "500850426", "start": 273403, "end": 277899, "strand": -1, "sequence": null}], "clusters": []}]}, {"name": "Fusarium flagelliforme", "strain": "NRRL 13405", "scaffolds": [{"accession": "PXXK01000026.1", "subjects": [{"id": null, "hits": [{"query": "ACZ57546.1", "subject": "RFN54547.1", "identity": 59.847, "coverage": 92.73049645390071, "evalue": 0.0, "bitscore": 664.0}], "name": "RFN54547.1", "ipg": "201509638", "start": 85541, "end": 90037, "strand": -1, "sequence": null}], "clusters": []}]}, {"name": "Penicillium verrucosum", "strain": "IBT 35672", "scaffolds": [{"accession": "NW_026643211.1", "subjects": [{"id": null, "hits": [{"query": "ACZ57546.1", "subject": "XP_057074419.1", "identity": 61.598, "coverage": 90.95744680851064, "evalue": 0.0, "bitscore": 664.0}], "name": "XP_057074419.1", "ipg": "630694745", "start": 5294795, "end": 5297055, "strand": 1, "sequence": null}], "clusters": []}, {"accession": "XM_057220328.1", "subjects": [{"id": null, "hits": [{"query": "ACZ57546.1", "subject": "XP_057074419.1", "identity": 61.598, "coverage": 90.95744680851064, "evalue": 0.0, "bitscore": 664.0}], "name": "XP_057074419.1", "ipg": "630694745", "start": 0, "end": 1644, "strand": 1, "sequence": null}], "clusters": []}, {"accession": "JAQKAO010000002.1", "subjects": [{"id": null, "hits": [{"query": "ACZ57546.1", "subject": "KAJ5933119.1", "identity": 61.598, "coverage": 90.95744680851064, "evalue": 0.0, "bitscore": 664.0}], "name": "KAJ5933119.1", "ipg": "630694745", "start": 5294795, "end": 5297055, "strand": 1, "sequence": null}], "clusters": []}]}, {"name": "Colletotrichum gloeosporioides", "strain": "Cg-14", "scaffolds": [{"accession": "AMYD01004365.1", "subjects": [{"id": null, "hits": [{"query": "ACZ57546.1", "subject": "EQB43279.1", "identity": 74.833, "coverage": 76.59574468085107, "evalue": 0.0, "bitscore": 663.0}], "name": "EQB43279.1", "ipg": "42660129", "start": 35120, "end": 36915, "strand": 1, "sequence": null}], "clusters": []}]}, {"name": "Aspergillus tanneri", "strain": "NIH1004", "scaffolds": [{"accession": "NW_022984628.1", "subjects": [{"id": null, "hits": [{"query": "ACZ57546.1", "subject": "XP_033430448.1", "identity": 61.714, "coverage": 93.08510638297872, "evalue": 0.0, "bitscore": 663.0}], "name": "XP_033430448.1", "ipg": "273276424", "start": 5494626, "end": 5498406, "strand": 1, "sequence": null}, {"id": null, "hits": [{"query": "ACZ57547.1", "subject": "XP_033428793.1", "identity": 53.309, "coverage": 95.5249569707401, "evalue": 0.0, "bitscore": 620.0}], "name": "XP_033428793.1", "ipg": "273275436", "start": 83213, "end": 85060, "strand": -1, "sequence": null}], "clusters": []}, {"accession": "XM_033568453.1", "subjects": [{"id": null, "hits": [{"query": "ACZ57546.1", "subject": "XP_033430448.1", "identity": 61.714, "coverage": 93.08510638297872, "evalue": 0.0, "bitscore": 663.0}], "name": "XP_033430448.1", "ipg": "273276424", "start": 0, "end": 2073, "strand": 1, "sequence": null}], "clusters": []}, {"accession": "QUQM01000001.1", "subjects": [{"id": null, "hits": [{"query": "ACZ57546.1", "subject": "KAA8651087.1", "identity": 61.714, "coverage": 93.08510638297872, "evalue": 0.0, "bitscore": 663.0}], "name": "KAA8651087.1", "ipg": "273276424", "start": 5494626, "end": 5498406, "strand": 1, "sequence": null}, {"id": null, "hits": [{"query": "ACZ57547.1", "subject": "KAA8649432.1", "identity": 53.309, "coverage": 95.5249569707401, "evalue": 0.0, "bitscore": 620.0}], "name": "KAA8649432.1", "ipg": "273275436", "start": 83213, "end": 85060, "strand": -1, "sequence": null}], "clusters": []}, {"accession": "SOSA01000418.1", "subjects": [{"id": null, "hits": [{"query": "ACZ57546.1", "subject": "THC91405.1", "identity": 59.524, "coverage": 96.80851063829788, "evalue": 0.0, "bitscore": 651.0}], "name": "THC91405.1", "ipg": "244493681", "start": 7798, "end": 9976, "strand": 1, "sequence": null}], "clusters": []}, {"accession": "NW_022984634.1", "subjects": [{"id": null, "hits": [{"query": "ACZ57547.1", "subject": "XP_033425477.1", "identity": 61.733, "coverage": 95.00860585197934, "evalue": 0.0, "bitscore": 707.0}], "name": "XP_033425477.1", "ipg": "244497364", "start": 2831795, "end": 2833692, "strand": 1, "sequence": null}], "clusters": []}, {"accession": "XM_033572162.1", "subjects": [{"id": null, "hits": [{"query": "ACZ57547.1", "subject": "XP_033425477.1", "identity": 61.733, "coverage": 95.00860585197934, "evalue": 0.0, "bitscore": 707.0}], "name": "XP_033425477.1", "ipg": "244497364", "start": 0, "end": 1722, "strand": 1, "sequence": null}], "clusters": []}, {"accession": "QUQM01000007.1", "subjects": [{"id": null, "hits": [{"query": "ACZ57547.1", "subject": "KAA8646116.1", "identity": 61.733, "coverage": 95.00860585197934, "evalue": 0.0, "bitscore": 707.0}], "name": "KAA8646116.1", "ipg": "244497364", "start": 2831795, "end": 2833692, "strand": 1, "sequence": null}], "clusters": []}, {"accession": "SOSA01000178.1", "subjects": [{"id": null, "hits": [{"query": "ACZ57547.1", "subject": "THC95014.1", "identity": 61.733, "coverage": 95.00860585197934, "evalue": 0.0, "bitscore": 707.0}], "name": "THC95014.1", "ipg": "244497364", "start": 36603, "end": 38500, "strand": -1, "sequence": null}], "clusters": []}, {"accession": "XM_033566798.1", "subjects": [{"id": null, "hits": [{"query": "ACZ57547.1", "subject": "XP_033428793.1", "identity": 53.309, "coverage": 95.5249569707401, "evalue": 0.0, "bitscore": 620.0}], "name": "XP_033428793.1", "ipg": "273275436", "start": 0, "end": 1713, "strand": 1, "sequence": null}], "clusters": []}, {"accession": "SOSA01000718.1", "subjects": [{"id": null, "hits": [{"query": "ACZ57547.1", "subject": "THC89058.1", "identity": 52.19, "coverage": 93.63166953528399, "evalue": 0.0, "bitscore": 584.0}], "name": "THC89058.1", "ipg": "244491393", "start": 5584, "end": 7839, "strand": -1, "sequence": null}], "clusters": []}]}, {"name": "Fusarium sp. LHS14.1", "strain": "", "scaffolds": [{"accession": "CM046487.1", "subjects": [{"id": null, "hits": [{"query": "ACZ57546.1", "subject": "KAI8711671.1", "identity": 60.656, "coverage": 97.3404255319149, "evalue": 0.0, "bitscore": 662.0}], "name": "KAI8711671.1", "ipg": "582736025", "start": 1103757, "end": 1105871, "strand": 1, "sequence": null}], "clusters": []}, {"accession": "JANGYB010000013.1", "subjects": [{"id": null, "hits": [{"query": "ACZ57546.1", "subject": "KAI8711671.1", "identity": 60.656, "coverage": 97.3404255319149, "evalue": 0.0, "bitscore": 662.0}], "name": "KAI8711671.1", "ipg": "582736025", "start": 1103757, "end": 1105871, "strand": 1, "sequence": null}], "clusters": []}]}, {"name": "Penicillium nordicum", "strain": "DAOMC 185683", "scaffolds": [{"accession": "LHQQ01000003.1", "subjects": [{"id": null, "hits": [{"query": "ACZ57546.1", "subject": "KOS48639.1", "identity": 61.598, "coverage": 90.95744680851064, "evalue": 0.0, "bitscore": 662.0}], "name": "KOS48639.1", "ipg": "91242296", "start": 60166, "end": 62416, "strand": -1, "sequence": null}, {"id": null, "hits": [{"query": "ACZ57549.1", "subject": "KOS48642.1", "identity": 41.136, "coverage": 65.94427244582043, "evalue": 3.74e-89, "bitscore": 302.0}], "name": "KOS48642.1", "ipg": "91242299", "start": 57424, "end": 59682, "strand": 1, "sequence": null}], "clusters": []}]}, {"name": "Fusarium kuroshium", "strain": "", "scaffolds": [{"accession": "NKUJ01000046.1", "subjects": [{"id": null, "hits": [{"query": "ACZ57546.1", "subject": "RMJ16529.1", "identity": 61.101, "coverage": 96.63120567375887, "evalue": 0.0, "bitscore": 658.0}], "name": "RMJ16529.1", "ipg": "215937870", "start": 131969, "end": 134008, "strand": 1, "sequence": null}], "clusters": []}]}, {"name": "Fusarium euwallaceae", "strain": "UCR1854", "scaffolds": [{"accession": "MIKF01000142.1", "subjects": [{"id": null, "hits": [{"query": "ACZ57546.1", "subject": "RTE76755.1", "identity": 60.367, "coverage": 96.63120567375887, "evalue": 0.0, "bitscore": 657.0}], "name": "RTE76755.1", "ipg": "225666154", "start": 30124, "end": 32200, "strand": -1, "sequence": null}], "clusters": []}]}, {"name": "Thyridium curvatum", "strain": "D216", "scaffolds": [{"accession": "NW_022156794.1", "subjects": [{"id": null, "hits": [{"query": "ACZ57546.1", "subject": "XP_030994540.1", "identity": 61.553, "coverage": 95.74468085106383, "evalue": 0.0, "bitscore": 654.0}], "name": "XP_030994540.1", "ipg": "257656208", "start": 111602, "end": 113778, "strand": -1, "sequence": null}, {"id": null, "hits": [{"query": "ACZ57549.1", "subject": "XP_030994542.1", "identity": 35.423, "coverage": 95.97523219814241, "evalue": 1.62e-101, "bitscore": 334.0}], "name": "XP_030994542.1", "ipg": "257656244", "start": 116298, "end": 118503, "strand": -1, "sequence": null}], "clusters": []}, {"accession": "XM_031141372.1", "subjects": [{"id": null, "hits": [{"query": "ACZ57546.1", "subject": "XP_030994540.1", "identity": 61.553, "coverage": 95.74468085106383, "evalue": 0.0, "bitscore": 654.0}], "name": "XP_030994540.1", "ipg": "257656208", "start": 0, "end": 1671, "strand": 1, "sequence": null}], "clusters": []}, {"accession": "SKBQ01000039.1", "subjects": [{"id": null, "hits": [{"query": "ACZ57546.1", "subject": "TPX12829.1", "identity": 61.553, "coverage": 95.74468085106383, "evalue": 0.0, "bitscore": 654.0}], "name": "TPX12829.1", "ipg": "257656208", "start": 111602, "end": 113778, "strand": -1, "sequence": null}, {"id": null, "hits": [{"query": "ACZ57549.1", "subject": "TPX12831.1", "identity": 35.423, "coverage": 95.97523219814241, "evalue": 1.62e-101, "bitscore": 334.0}], "name": "TPX12831.1", "ipg": "257656244", "start": 116298, "end": 118503, "strand": -1, "sequence": null}], "clusters": []}, {"accession": "XM_031141374.1", "subjects": [{"id": null, "hits": [{"query": "ACZ57549.1", "subject": "XP_030994542.1", "identity": 35.423, "coverage": 95.97523219814241, "evalue": 1.62e-101, "bitscore": 334.0}], "name": "XP_030994542.1", "ipg": "257656244", "start": 0, "end": 1923, "strand": 1, "sequence": null}], "clusters": []}]}, {"name": "Fusarium keratoplasticum", "strain": "", "scaffolds": [{"accession": "NC_070540.1", "subjects": [{"id": null, "hits": [{"query": "ACZ57546.1", "subject": "XP_052906875.1", "identity": 61.48, "coverage": 92.90780141843972, "evalue": 0.0, "bitscore": 652.0}], "name": "XP_052906875.1", "ipg": "582684146", "start": 977720, "end": 979780, "strand": 1, "sequence": null}, {"id": null, "hits": [{"query": "ACZ57549.1", "subject": "XP_052906876.1", "identity": 32.864, "coverage": 96.43962848297214, "evalue": 9.38e-92, "bitscore": 308.0}], "name": "XP_052906876.1", "ipg": "582684147", "start": 980326, "end": 982477, "strand": 1, "sequence": null}], "clusters": []}, {"accession": "XM_053063542.1", "subjects": [{"id": null, "hits": [{"query": "ACZ57546.1", "subject": "XP_052906875.1", "identity": 61.48, "coverage": 92.90780141843972, "evalue": 0.0, "bitscore": 652.0}], "name": "XP_052906875.1", "ipg": "582684146", "start": 0, "end": 1650, "strand": 1, "sequence": null}], "clusters": []}, {"accession": "CM046514.1", "subjects": [{"id": null, "hits": [{"query": "ACZ57546.1", "subject": "KAI8650581.1", "identity": 61.48, "coverage": 92.90780141843972, "evalue": 0.0, "bitscore": 652.0}], "name": "KAI8650581.1", "ipg": "582684146", "start": 977720, "end": 979780, "strand": 1, "sequence": null}, {"id": null, "hits": [{"query": "ACZ57549.1", "subject": "KAI8650582.1", "identity": 32.864, "coverage": 96.43962848297214, "evalue": 9.38e-92, "bitscore": 308.0}], "name": "KAI8650582.1", "ipg": "582684147", "start": 980326, "end": 982477, "strand": 1, "sequence": null}], "clusters": []}, {"accession": "JANGXZ010000012.1", "subjects": [{"id": null, "hits": [{"query": "ACZ57546.1", "subject": "KAI8650581.1", "identity": 61.48, "coverage": 92.90780141843972, "evalue": 0.0, "bitscore": 652.0}], "name": "KAI8650581.1", "ipg": "582684146", "start": 977720, "end": 979780, "strand": 1, "sequence": null}, {"id": null, "hits": [{"query": "ACZ57549.1", "subject": "KAI8650582.1", "identity": 32.864, "coverage": 96.43962848297214, "evalue": 9.38e-92, "bitscore": 308.0}], "name": "KAI8650582.1", "ipg": "582684147", "start": 980326, "end": 982477, "strand": 1, "sequence": null}], "clusters": []}, {"accession": "CM046499.1", "subjects": [{"id": null, "hits": [{"query": "ACZ57546.1", "subject": "KAI8651396.1", "identity": 59.274, "coverage": 87.94326241134752, "evalue": 0.0, "bitscore": 573.0}, {"query": "ACZ57549.1", "subject": "KAI8651396.1", "identity": 35.076, "coverage": 68.42105263157895, "evalue": 2.1e-71, "bitscore": 261.0}], "name": "KAI8651396.1", "ipg": "582684813", "start": 1041655, "end": 1046207, "strand": 1, "sequence": null}], "clusters": []}, {"accession": "JANGYA010000015.1", "subjects": [{"id": null, "hits": [{"query": "ACZ57546.1", "subject": "KAI8651396.1", "identity": 59.274, "coverage": 87.94326241134752, "evalue": 0.0, "bitscore": 573.0}, {"query": "ACZ57549.1", "subject": "KAI8651396.1", "identity": 35.076, "coverage": 68.42105263157895, "evalue": 2.1e-71, "bitscore": 261.0}], "name": "KAI8651396.1", "ipg": "582684813", "start": 1041655, "end": 1046207, "strand": 1, "sequence": null}], "clusters": []}, {"accession": "XM_053063543.1", "subjects": [{"id": null, "hits": [{"query": "ACZ57549.1", "subject": "XP_052906876.1", "identity": 32.864, "coverage": 96.43962848297214, "evalue": 9.38e-92, "bitscore": 308.0}], "name": "XP_052906876.1", "ipg": "582684147", "start": 0, "end": 1851, "strand": 1, "sequence": null}], "clusters": []}]}, {"name": "Fusarium ambrosium", "strain": "NRRL 20438", "scaffolds": [{"accession": "NIZV01000080.1", "subjects": [{"id": null, "hits": [{"query": "ACZ57546.1", "subject": "RSM11310.1", "identity": 60.221, "coverage": 96.27659574468085, "evalue": 0.0, "bitscore": 651.0}], "name": "RSM11310.1", "ipg": "224636502", "start": 101359, "end": 105531, "strand": 1, "sequence": null}, {"id": null, "hits": [{"query": "ACZ57549.1", "subject": "RSM11311.1", "identity": 36.682, "coverage": 64.08668730650155, "evalue": 5.6e-73, "bitscore": 256.0}], "name": "RSM11311.1", "ipg": "224636551", "start": 106382, "end": 108217, "strand": 1, "sequence": null}], "clusters": []}]}, {"name": "Fusarium oligoseptatum", "strain": "NRRL62579", "scaffolds": [{"accession": "NKCK01000153.1", "subjects": [{"id": null, "hits": [{"query": "ACZ57546.1", "subject": "RSL95403.1", "identity": 59.034, "coverage": 99.11347517730496, "evalue": 0.0, "bitscore": 650.0}], "name": "RSL95403.1", "ipg": "224623633", "start": 8556, "end": 10718, "strand": 1, "sequence": null}], "clusters": []}]}, {"name": "Fusarium sarcochroum", "strain": "NRRL 20472", "scaffolds": [{"accession": "JABEXW010000593.1", "subjects": [{"id": null, "hits": [{"query": "ACZ57546.1", "subject": "KAF4961863.1", "identity": 57.786, "coverage": 94.50354609929079, "evalue": 0.0, "bitscore": 642.0}], "name": "KAF4961863.1", "ipg": "328077891", "start": 13315, "end": 17386, "strand": 1, "sequence": null}], "clusters": []}]}, {"name": "Fusarium floridanum", "strain": "NRRL62606", "scaffolds": [{"accession": "NKCL01000001.1", "subjects": [{"id": null, "hits": [{"query": "ACZ57546.1", "subject": "RSL91754.1", "identity": 62.823, "coverage": 89.18439716312056, "evalue": 0.0, "bitscore": 640.0}], "name": "RSL91754.1", "ipg": "224620581", "start": 206356, "end": 208584, "strand": -1, "sequence": null}, {"id": null, "hits": [{"query": "ACZ57549.1", "subject": "RSL91829.1", "identity": 37.5, "coverage": 50.464396284829725, "evalue": 2.7e-59, "bitscore": 216.0}], "name": "RSL91829.1", "ipg": "224620730", "start": 203984, "end": 205475, "strand": -1, "sequence": null}], "clusters": []}]}, {"name": "Trichothecium roseum", "strain": "YXFP-22015", "scaffolds": [{"accession": "CM047943.1", "subjects": [{"id": null, "hits": [{"query": "ACZ57546.1", "subject": "KAI9900340.1", "identity": 58.757, "coverage": 93.43971631205675, "evalue": 0.0, "bitscore": 640.0}], "name": "KAI9900340.1", "ipg": "594686257", "start": 1908441, "end": 1910527, "strand": 1, "sequence": null}, {"id": null, "hits": [{"query": "ACZ57549.1", "subject": "KAI9900339.1", "identity": 32.715, "coverage": 87.77089783281734, "evalue": 5.93e-69, "bitscore": 247.0}], "name": "KAI9900339.1", "ipg": "594686279", "start": 1906080, "end": 1907992, "strand": 1, "sequence": null}], "clusters": []}, {"accession": "JAOAPZ010000004.1", "subjects": [{"id": null, "hits": [{"query": "ACZ57546.1", "subject": "KAI9900340.1", "identity": 58.757, "coverage": 93.43971631205675, "evalue": 0.0, "bitscore": 640.0}], "name": "KAI9900340.1", "ipg": "594686257", "start": 1908441, "end": 1910527, "strand": 1, "sequence": null}, {"id": null, "hits": [{"query": "ACZ57549.1", "subject": "KAI9900339.1", "identity": 32.715, "coverage": 87.77089783281734, "evalue": 5.93e-69, "bitscore": 247.0}], "name": "KAI9900339.1", "ipg": "594686279", "start": 1906080, "end": 1907992, "strand": 1, "sequence": null}], "clusters": []}]}, {"name": "Fusarium vanettenii 77-13-4", "strain": "", "scaffolds": [{"accession": "NW_003315856.1", "subjects": [{"id": null, "hits": [{"query": "ACZ57546.1", "subject": "XP_003043274.1", "identity": 64.3, "coverage": 87.41134751773049, "evalue": 0.0, "bitscore": 637.0}], "name": "XP_003043274.1", "ipg": "18375411", "start": 134157, "end": 136066, "strand": 1, "sequence": null}, {"id": null, "hits": [{"query": "ACZ57549.1", "subject": "XP_003043275.1", "identity": 33.754, "coverage": 96.43962848297214, "evalue": 1.38e-91, "bitscore": 307.0}], "name": "XP_003043275.1", "ipg": "18375412", "start": 136564, "end": 138721, "strand": 1, "sequence": null}], "clusters": []}, {"accession": "XM_003043228.1", "subjects": [{"id": null, "hits": [{"query": "ACZ57546.1", "subject": "XP_003043274.1", "identity": 64.3, "coverage": 87.41134751773049, "evalue": 0.0, "bitscore": 637.0}], "name": "XP_003043274.1", "ipg": "18375411", "start": 0, "end": 1545, "strand": 1, "sequence": null}], "clusters": []}, {"accession": "GG698921.1", "subjects": [{"id": null, "hits": [{"query": "ACZ57546.1", "subject": "EEU37561.1", "identity": 64.3, "coverage": 87.41134751773049, "evalue": 0.0, "bitscore": 637.0}], "name": "EEU37561.1", "ipg": "18375411", "start": 134157, "end": 136066, "strand": 1, "sequence": null}, {"id": null, "hits": [{"query": "ACZ57549.1", "subject": "EEU37562.1", "identity": 33.754, "coverage": 96.43962848297214, "evalue": 1.38e-91, "bitscore": 307.0}], "name": "EEU37562.1", "ipg": "18375412", "start": 136564, "end": 138721, "strand": 1, "sequence": null}], "clusters": []}, {"accession": "XM_003043229.1", "subjects": [{"id": null, "hits": [{"query": "ACZ57549.1", "subject": "XP_003043275.1", "identity": 33.754, "coverage": 96.43962848297214, "evalue": 1.38e-91, "bitscore": 307.0}], "name": "XP_003043275.1", "ipg": "18375412", "start": 0, "end": 1854, "strand": 1, "sequence": null}], "clusters": []}]}, {"name": "Fusarium sp. Ph1", "strain": "", "scaffolds": [{"accession": "JANGYC010000018.1", "subjects": [{"id": null, "hits": [{"query": "ACZ57546.1", "subject": "KAI8649905.1", "identity": 59.559, "coverage": 96.45390070921985, "evalue": 0.0, "bitscore": 637.0}], "name": "KAI8649905.1", "ipg": "582683542", "start": 228605, "end": 230722, "strand": 1, "sequence": null}, {"id": null, "hits": [{"query": "ACZ57549.1", "subject": "KAI8649906.1", "identity": 32.591, "coverage": 94.89164086687306, "evalue": 1.59e-83, "bitscore": 286.0}], "name": "KAI8649906.1", "ipg": "582683492", "start": 231206, "end": 233332, "strand": 1, "sequence": null}], "clusters": []}]}, {"name": "Fusarium duplospermum", "strain": "NRRL62584", "scaffolds": [{"accession": "NKCI01000482.1", "subjects": [{"id": null, "hits": [{"query": "ACZ57546.1", "subject": "RSL40628.1", "identity": 64.3, "coverage": 87.41134751773049, "evalue": 0.0, "bitscore": 628.0}], "name": "RSL40628.1", "ipg": "224575054", "start": 6647, "end": 9954, "strand": -1, "sequence": null}, {"id": null, "hits": [{"query": "ACZ57549.1", "subject": "RSL40629.1", "identity": 37.34, "coverage": 58.51393188854489, "evalue": 2.26e-64, "bitscore": 231.0}], "name": "RSL40629.1", "ipg": "224574996", "start": 4103, "end": 5800, "strand": -1, "sequence": null}], "clusters": []}]}, {"name": "Aspergillus pseudotamarii", "strain": "CBS 117625", "scaffolds": [{"accession": "NW_022475019.1", "subjects": [{"id": null, "hits": [{"query": "ACZ57546.1", "subject": "XP_031918339.1", "identity": 59.188, "coverage": 91.66666666666666, "evalue": 0.0, "bitscore": 625.0}], "name": "XP_031918339.1", "ipg": "277298352", "start": 608345, "end": 610610, "strand": -1, "sequence": null}, {"id": null, "hits": [{"query": "ACZ57547.1", "subject": "XP_031918340.1", "identity": 51.735, "coverage": 54.38898450946644, "evalue": 1.02e-105, "bitscore": 331.0}], "name": "XP_031918340.1", "ipg": "277298398", "start": 611184, "end": 612197, "strand": -1, "sequence": null}, {"id": null, "hits": [{"query": "ACZ57549.1", "subject": "XP_031918341.1", "identity": 41.743, "coverage": 65.63467492260062, "evalue": 5.13e-90, "bitscore": 305.0}], "name": "XP_031918341.1", "ipg": "277298303", "start": 613351, "end": 615617, "strand": 1, "sequence": null}], "clusters": [{"indices": [0, 1, 2], "subjects": [], "intermediate_genes": [], "score": 4.1261, "start": 608345, "end": 615617, "number": 457}]}, {"accession": "XM_032062631.1", "subjects": [{"id": null, "hits": [{"query": "ACZ57546.1", "subject": "XP_031918339.1", "identity": 59.188, "coverage": 91.66666666666666, "evalue": 0.0, "bitscore": 625.0}], "name": "XP_031918339.1", "ipg": "277298352", "start": 0, "end": 1581, "strand": 1, "sequence": null}], "clusters": []}, {"accession": "ML743555.1", "subjects": [{"id": null, "hits": [{"query": "ACZ57546.1", "subject": "KAE8142276.1", "identity": 59.188, "coverage": 91.66666666666666, "evalue": 0.0, "bitscore": 625.0}], "name": "KAE8142276.1", "ipg": "277298352", "start": 608345, "end": 610610, "strand": -1, "sequence": null}, {"id": null, "hits": [{"query": "ACZ57547.1", "subject": "KAE8142277.1", "identity": 51.735, "coverage": 54.38898450946644, "evalue": 1.02e-105, "bitscore": 331.0}], "name": "KAE8142277.1", "ipg": "277298398", "start": 611184, "end": 612197, "strand": -1, "sequence": null}, {"id": null, "hits": [{"query": "ACZ57549.1", "subject": "KAE8142278.1", "identity": 41.743, "coverage": 65.63467492260062, "evalue": 5.13e-90, "bitscore": 305.0}], "name": "KAE8142278.1", "ipg": "277298303", "start": 613351, "end": 615617, "strand": 1, "sequence": null}], "clusters": []}, {"accession": "XM_032058720.1", "subjects": [{"id": null, "hits": [{"query": "ACZ57547.1", "subject": "XP_031918340.1", "identity": 51.735, "coverage": 54.38898450946644, "evalue": 1.02e-105, "bitscore": 331.0}], "name": "XP_031918340.1", "ipg": "277298398", "start": 0, "end": 876, "strand": 1, "sequence": null}], "clusters": []}, {"accession": "XM_032062632.1", "subjects": [{"id": null, "hits": [{"query": "ACZ57549.1", "subject": "XP_031918341.1", "identity": 41.743, "coverage": 65.63467492260062, "evalue": 5.13e-90, "bitscore": 305.0}], "name": "XP_031918341.1", "ipg": "277298303", "start": 0, "end": 2004, "strand": 1, "sequence": null}], "clusters": []}]}, {"name": "Penicillium desertorum", "strain": "IBT 17660", "scaffolds": [{"accession": "JAPWDO010000006.1", "subjects": [{"id": null, "hits": [{"query": "ACZ57546.1", "subject": "KAJ5465805.1", "identity": 58.674, "coverage": 90.95744680851064, "evalue": 0.0, "bitscore": 625.0}], "name": "KAJ5465805.1", "ipg": "629477335", "start": 1258307, "end": 1260557, "strand": -1, "sequence": null}, {"id": null, "hits": [{"query": "ACZ57549.1", "subject": "KAJ5465804.1", "identity": 40.455, "coverage": 65.94427244582043, "evalue": 2.81e-86, "bitscore": 293.0}], "name": "KAJ5465804.1", "ipg": "629477325", "start": 1255613, "end": 1257867, "strand": 1, "sequence": null}], "clusters": []}]}, {"name": "Fusarium decemcellulare", "strain": "Babe19", "scaffolds": [{"accession": "JANRMS010000113.1", "subjects": [{"id": null, "hits": [{"query": "ACZ57546.1", "subject": "KAJ3546442.1", "identity": 58.64, "coverage": 96.45390070921985, "evalue": 0.0, "bitscore": 625.0}, {"query": "ACZ57549.1", "subject": "KAJ3546442.1", "identity": 30.782, "coverage": 89.62848297213623, "evalue": 3.83e-64, "bitscore": 242.0}], "name": "KAJ3546442.1", "ipg": "611510711", "start": 18703, "end": 23427, "strand": -1, "sequence": null}], "clusters": []}]}, {"name": "Fusarium decemcellulare", "strain": "NRRL 13412", "scaffolds": [{"accession": "JAAGWO010000199.1", "subjects": [{"id": null, "hits": [{"query": "ACZ57546.1", "subject": "KAF5011073.1", "identity": 58.242, "coverage": 80.67375886524822, "evalue": 2.1e-166, "bitscore": 526.0}, {"query": "ACZ57549.1", "subject": "KAF5011073.1", "identity": 31.115, "coverage": 89.62848297213623, "evalue": 2.68e-67, "bitscore": 252.0}], "name": "KAF5011073.1", "ipg": "328126317", "start": 63094, "end": 70030, "strand": -1, "sequence": null}], "clusters": []}]}, {"name": "Xylaria longipes", "strain": "CBS 148.73", "scaffolds": [{"accession": "MU619726.1", "subjects": [{"id": null, "hits": [{"query": "ACZ57546.1", "subject": "KAI8950706.1", "identity": 59.961, "coverage": 91.66666666666666, "evalue": 0.0, "bitscore": 622.0}], "name": "KAI8950706.1", "ipg": "585211198", "start": 222381, "end": 224586, "strand": -1, "sequence": null}, {"id": null, "hits": [{"query": "ACZ57549.1", "subject": "KAI8950705.1", "identity": 43.922, "coverage": 74.30340557275542, "evalue": 3.19e-125, "bitscore": 393.0}], "name": "KAI8950705.1", "ipg": "585211238", "start": 220071, "end": 221971, "strand": 1, "sequence": null}], "clusters": []}, {"accession": "MU620016.1", "subjects": [{"id": null, "hits": [{"query": "ACZ57547.1", "subject": "KAI8943986.1", "identity": 45.878, "coverage": 95.5249569707401, "evalue": 6.84e-173, "bitscore": 513.0}], "name": "KAI8943986.1", "ipg": "585205729", "start": 6748, "end": 8692, "strand": -1, "sequence": null}], "clusters": []}, {"accession": "MU619858.1", "subjects": [{"id": null, "hits": [{"query": "ACZ57547.1", "subject": "KAI8945141.1", "identity": 38.529, "coverage": 95.69707401032701, "evalue": 3.21e-128, "bitscore": 399.0}], "name": "KAI8945141.1", "ipg": "231178834", "start": 40501, "end": 42468, "strand": 1, "sequence": null}], "clusters": []}]}, {"name": "Xylaria longipes", "strain": "IHI A66", "scaffolds": [{"accession": "NQIL01000086.1", "subjects": [{"id": null, "hits": [{"query": "ACZ57546.1", "subject": "RYC62530.1", "identity": 57.246, "coverage": 95.92198581560284, "evalue": 0.0, "bitscore": 612.0}], "name": "RYC62530.1", "ipg": "231183083", "start": 86188, "end": 88362, "strand": 1, "sequence": null}], "clusters": []}, {"accession": "NQIL01000103.1", "subjects": [{"id": null, "hits": [{"query": "ACZ57547.1", "subject": "RYC61997.1", "identity": 50.27, "coverage": 63.51118760757315, "evalue": 1.09e-129, "bitscore": 404.0}], "name": "RYC61997.1", "ipg": "231182482", "start": 22849, "end": 26065, "strand": -1, "sequence": null}], "clusters": []}, {"accession": "NQIL01000276.1", "subjects": [{"id": null, "hits": [{"query": "ACZ57547.1", "subject": "RYC58312.1", "identity": 38.529, "coverage": 95.69707401032701, "evalue": 3.21e-128, "bitscore": 399.0}], "name": "RYC58312.1", "ipg": "231178834", "start": 30365, "end": 32332, "strand": -1, "sequence": null}], "clusters": []}]}, {"name": "Microsporum canis", "strain": "CBS 113480", "scaffolds": [{"accession": "NW_003299162.1", "subjects": [{"id": null, "hits": [{"query": "ACZ57546.1", "subject": "XP_002843078.1", "identity": 56.618, "coverage": 96.45390070921985, "evalue": 0.0, "bitscore": 619.0}], "name": "XP_002843078.1", "ipg": "17748169", "start": 605882, "end": 608070, "strand": -1, "sequence": null}, {"id": null, "hits": [{"query": "ACZ57547.1", "subject": "XP_002843079.1", "identity": 55.726, "coverage": 98.9672977624785, "evalue": 0.0, "bitscore": 640.0}], "name": "XP_002843079.1", "ipg": "17748170", "start": 608354, "end": 610545, "strand": -1, "sequence": null}], "clusters": []}, {"accession": "XM_002843032.1", "subjects": [{"id": null, "hits": [{"query": "ACZ57546.1", "subject": "XP_002843078.1", "identity": 56.618, "coverage": 96.45390070921985, "evalue": 0.0, "bitscore": 619.0}], "name": "XP_002843078.1", "ipg": "17748169", "start": 0, "end": 1602, "strand": 1, "sequence": null}], "clusters": []}, {"accession": "DS995708.1", "subjects": [{"id": null, "hits": [{"query": "ACZ57546.1", "subject": "EEQ35342.1", "identity": 56.618, "coverage": 96.45390070921985, "evalue": 0.0, "bitscore": 619.0}], "name": "EEQ35342.1", "ipg": "17748169", "start": 605882, "end": 608070, "strand": -1, "sequence": null}, {"id": null, "hits": [{"query": "ACZ57547.1", "subject": "EEQ35343.1", "identity": 55.726, "coverage": 98.9672977624785, "evalue": 0.0, "bitscore": 640.0}], "name": "EEQ35343.1", "ipg": "17748170", "start": 608354, "end": 610545, "strand": -1, "sequence": null}], "clusters": []}, {"accession": "XM_002843033.1", "subjects": [{"id": null, "hits": [{"query": "ACZ57547.1", "subject": "XP_002843079.1", "identity": 55.726, "coverage": 98.9672977624785, "evalue": 0.0, "bitscore": 640.0}], "name": "XP_002843079.1", "ipg": "17748170", "start": 0, "end": 1758, "strand": 1, "sequence": null}], "clusters": []}]}, {"name": "Aulographum hederae", "strain": "CBS 113979", "scaffolds": [{"accession": "ML977141.1", "subjects": [{"id": null, "hits": [{"query": "ACZ57546.1", "subject": "KAF1990826.1", "identity": 57.401, "coverage": 97.87234042553192, "evalue": 0.0, "bitscore": 614.0}], "name": "KAF1990826.1", "ipg": "297593172", "start": 695039, "end": 697301, "strand": 1, "sequence": null}], "clusters": []}]}, {"name": "Fusarium scirpi", "strain": "NRRL 66328", "scaffolds": [{"accession": "KY582480.1", "subjects": [{"id": null, "hits": [{"query": "ACZ57546.1", "subject": "ART35019.1", "identity": 57.946, "coverage": 91.48936170212765, "evalue": 0.0, "bitscore": 614.0}], "name": "ART35019.1", "ipg": "150197179", "start": 298, "end": 2022, "strand": 1, "sequence": null}], "clusters": []}]}, {"name": "Fusarium albosuccineum", "strain": "NRRL 20459", "scaffolds": [{"accession": "JAADYS010000360.1", "subjects": [{"id": null, "hits": [{"query": "ACZ57546.1", "subject": "KAF4470368.1", "identity": 58.113, "coverage": 91.13475177304964, "evalue": 0.0, "bitscore": 607.0}], "name": "KAF4470368.1", "ipg": "320003383", "start": 217, "end": 3690, "strand": -1, "sequence": null}], "clusters": []}]}, {"name": "Fusarium solani-melongenae", "strain": "CRI 24-3", "scaffolds": [{"accession": "CP090037.1", "subjects": [{"id": null, "hits": [{"query": "ACZ57546.1", "subject": "UPK99988.1", "identity": 57.248, "coverage": 96.63120567375887, "evalue": 0.0, "bitscore": 605.0}], "name": "UPK99988.1", "ipg": "546192582", "start": 985127, "end": 987643, "strand": 1, "sequence": null}], "clusters": []}]}, {"name": "Fusarium coffeatum", "strain": "FIESC_28", "scaffolds": [{"accession": "NW_022157869.1", "subjects": [{"id": null, "hits": [{"query": "ACZ57546.1", "subject": "XP_031018346.1", "identity": 60.417, "coverage": 84.75177304964538, "evalue": 0.0, "bitscore": 602.0}], "name": "XP_031018346.1", "ipg": "196142902", "start": 49888, "end": 56614, "strand": -1, "sequence": null}], "clusters": []}, {"accession": "XM_031157609.1", "subjects": [{"id": null, "hits": [{"query": "ACZ57546.1", "subject": "XP_031018346.1", "identity": 60.417, "coverage": 84.75177304964538, "evalue": 0.0, "bitscore": 602.0}], "name": "XP_031018346.1", "ipg": "196142902", "start": 0, "end": 5079, "strand": 1, "sequence": null}], "clusters": []}, {"accession": "QKXC01000070.1", "subjects": [{"id": null, "hits": [{"query": "ACZ57546.1", "subject": "RBR23755.1", "identity": 60.417, "coverage": 84.75177304964538, "evalue": 0.0, "bitscore": 602.0}], "name": "RBR23755.1", "ipg": "196142902", "start": 49888, "end": 56614, "strand": -1, "sequence": null}], "clusters": []}]}, {"name": "Fusarium equiseti", "strain": "", "scaffolds": [{"accession": "CAJSTJ010000128.1", "subjects": [{"id": null, "hits": [{"query": "ACZ57546.1", "subject": "CAG7559076.1", "identity": 56.19, "coverage": 89.36170212765957, "evalue": 0.0, "bitscore": 601.0}], "name": "CAG7559076.1", "ipg": "468522258", "start": 288846, "end": 295576, "strand": -1, "sequence": null}], "clusters": []}]}, {"name": "Camillea tinctor", "strain": "CBS 203.56", "scaffolds": [{"accession": "MU394056.1", "subjects": [{"id": null, "hits": [{"query": "ACZ57546.1", "subject": "KAI5926646.1", "identity": 58.171, "coverage": 86.70212765957447, "evalue": 0.0, "bitscore": 595.0}], "name": "KAI5926646.1", "ipg": "570978740", "start": 93817, "end": 96124, "strand": -1, "sequence": null}, {"id": null, "hits": [{"query": "ACZ57549.1", "subject": "KAI5926647.1", "identity": 36.364, "coverage": 86.06811145510835, "evalue": 8.77e-85, "bitscore": 288.0}], "name": "KAI5926647.1", "ipg": "570978803", "start": 97050, "end": 98987, "strand": -1, "sequence": null}], "clusters": []}]}, {"name": "Neonectria magnoliae", "strain": "NRRL 64651", "scaffolds": [{"accession": "JAZAVK010000054.1", "subjects": [{"id": null, "hits": [{"query": "ACZ57546.1", "subject": "KAK7427341.1", "identity": 58.871, "coverage": 87.94326241134752, "evalue": 0.0, "bitscore": 593.0}], "name": "KAK7427341.1", "ipg": "827620090", "start": 47805, "end": 49758, "strand": 1, "sequence": null}], "clusters": []}]}, {"name": "Aspergillus novoparasiticus", "strain": "CBS 126849", "scaffolds": [{"accession": "ML733429.1", "subjects": [{"id": null, "hits": [{"query": "ACZ57546.1", "subject": "KAB8220340.1", "identity": 55.92, "coverage": 96.45390070921985, "evalue": 0.0, "bitscore": 590.0}], "name": "KAB8220340.1", "ipg": "276659534", "start": 9714, "end": 11946, "strand": 1, "sequence": null}], "clusters": []}]}, {"name": "Biscogniauxia sp.", "strain": "FL1348", "scaffolds": [{"accession": "JAJNNV010000013.1", "subjects": [{"id": null, "hits": [{"query": "ACZ57546.1", "subject": "KAI0599998.1", "identity": 53.717, "coverage": 89.8936170212766, "evalue": 0.0, "bitscore": 568.0}], "name": "KAI0599998.1", "ipg": "530890318", "start": 101079, "end": 103604, "strand": 1, "sequence": null}], "clusters": []}]}, {"name": "Lecanicillium sp. MT-2017a", "strain": "AZ2", "scaffolds": [{"accession": "PXYO02000059.1", "subjects": [{"id": null, "hits": [{"query": "ACZ57546.1", "subject": "KAK3180952.1", "identity": 58.14, "coverage": 83.51063829787235, "evalue": 0.0, "bitscore": 540.0}], "name": "KAK3180952.1", "ipg": "712563494", "start": 120246, "end": 122184, "strand": -1, "sequence": null}, {"id": null, "hits": [{"query": "ACZ57549.1", "subject": "KAK3180951.1", "identity": 40.749, "coverage": 67.64705882352942, "evalue": 1.8e-97, "bitscore": 321.0}], "name": "KAK3180951.1", "ipg": "712563566", "start": 117965, "end": 119745, "strand": 1, "sequence": null}], "clusters": []}]}, {"name": "Alternaria atra", "strain": "", "scaffolds": [{"accession": "NW_025091323.1", "subjects": [{"id": null, "hits": [{"query": "ACZ57546.1", "subject": "XP_043168957.1", "identity": 76.62, "coverage": 62.76595744680851, "evalue": 2.2e-178, "bitscore": 521.0}], "name": "XP_043168957.1", "ipg": "451694898", "start": 1220406, "end": 1222402, "strand": 1, "sequence": null}, {"id": null, "hits": [{"query": "ACZ57549.1", "subject": "XP_043168956.1", "identity": 61.075, "coverage": 71.9814241486068, "evalue": 0.0, "bitscore": 553.0}], "name": "XP_043168956.1", "ipg": "451694923", "start": 1218675, "end": 1219971, "strand": 1, "sequence": null}], "clusters": []}, {"accession": "XM_043313022.1", "subjects": [{"id": null, "hits": [{"query": "ACZ57546.1", "subject": "XP_043168957.1", "identity": 76.62, "coverage": 62.76595744680851, "evalue": 2.2e-178, "bitscore": 521.0}], "name": "XP_043168957.1", "ipg": "451694898", "start": 0, "end": 1341, "strand": 1, "sequence": null}], "clusters": []}, {"accession": "CAJRGZ010000019.1", "subjects": [{"id": null, "hits": [{"query": "ACZ57546.1", "subject": "CAG5159081.1", "identity": 76.62, "coverage": 62.76595744680851, "evalue": 2.2e-178, "bitscore": 521.0}], "name": "CAG5159081.1", "ipg": "451694898", "start": 1220406, "end": 1222402, "strand": 1, "sequence": null}, {"id": null, "hits": [{"query": "ACZ57549.1", "subject": "CAG5159079.1", "identity": 61.075, "coverage": 71.9814241486068, "evalue": 0.0, "bitscore": 553.0}], "name": "CAG5159079.1", "ipg": "451694923", "start": 1218675, "end": 1219971, "strand": 1, "sequence": null}], "clusters": []}, {"accession": "XM_043313021.1", "subjects": [{"id": null, "hits": [{"query": "ACZ57549.1", "subject": "XP_043168956.1", "identity": 61.075, "coverage": 71.9814241486068, "evalue": 0.0, "bitscore": 553.0}], "name": "XP_043168956.1", "ipg": "451694923", "start": 0, "end": 1182, "strand": 1, "sequence": null}], "clusters": []}]}, {"name": "Alternaria incomplexa", "strain": "BMP 0042", "scaffolds": [{"accession": "NW_026249850.1", "subjects": [{"id": null, "hits": [{"query": "ACZ57546.1", "subject": "XP_051295433.1", "identity": 87.762, "coverage": 50.70921985815603, "evalue": 3.35e-177, "bitscore": 516.0}], "name": "XP_051295433.1", "ipg": "560982180", "start": 994887, "end": 996678, "strand": 1, "sequence": null}], "clusters": []}, {"accession": "XM_051429946.1", "subjects": [{"id": null, "hits": [{"query": "ACZ57546.1", "subject": "XP_051295433.1", "identity": 87.762, "coverage": 50.70921985815603, "evalue": 3.35e-177, "bitscore": 516.0}], "name": "XP_051295433.1", "ipg": "560982180", "start": 0, "end": 1182, "strand": 1, "sequence": null}], "clusters": []}, {"accession": "JAFVMA010000001.1", "subjects": [{"id": null, "hits": [{"query": "ACZ57546.1", "subject": "KAI4921922.1", "identity": 87.762, "coverage": 50.70921985815603, "evalue": 3.35e-177, "bitscore": 516.0}], "name": "KAI4921922.1", "ipg": "560982180", "start": 994887, "end": 996678, "strand": 1, "sequence": null}], "clusters": []}]}, {"name": "Diaporthe ampelina", "strain": "", "scaffolds": [{"accession": "LCUC01000158.1", "subjects": [{"id": null, "hits": [{"query": "ACZ57546.1", "subject": "KKY35449.1", "identity": 45.931, "coverage": 97.51773049645391, "evalue": 1.81e-174, "bitscore": 516.0}], "name": "KKY35449.1", "ipg": "82217012", "start": 19607, "end": 21659, "strand": 1, "sequence": null}], "clusters": []}]}, {"name": "Trichoderma gamsii", "strain": "A5MH", "scaffolds": [{"accession": "MTYH01000003.1", "subjects": [{"id": null, "hits": [{"query": "ACZ57546.1", "subject": "PNP48667.1", "identity": 45.389, "coverage": 97.51773049645391, "evalue": 6.85e-174, "bitscore": 514.0}], "name": "PNP48667.1", "ipg": "176346408", "start": 292795, "end": 294862, "strand": -1, "sequence": null}], "clusters": []}]}, {"name": "Trichoderma gamsii", "strain": "T6085", "scaffolds": [{"accession": "NW_020171361.1", "subjects": [{"id": null, "hits": [{"query": "ACZ57546.1", "subject": "XP_018662515.1", "identity": 45.389, "coverage": 97.51773049645391, "evalue": 2.05e-173, "bitscore": 513.0}], "name": "XP_018662515.1", "ipg": "100284143", "start": 57141, "end": 59207, "strand": 1, "sequence": null}], "clusters": []}, {"accession": "XM_018804400.1", "subjects": [{"id": null, "hits": [{"query": "ACZ57546.1", "subject": "XP_018662515.1", "identity": 45.389, "coverage": 97.51773049645391, "evalue": 2.05e-173, "bitscore": 513.0}], "name": "XP_018662515.1", "ipg": "100284143", "start": 0, "end": 1707, "strand": 1, "sequence": null}], "clusters": []}, {"accession": "JPDN02000024.1", "subjects": [{"id": null, "hits": [{"query": "ACZ57546.1", "subject": "PON24158.1", "identity": 45.389, "coverage": 97.51773049645391, "evalue": 2.05e-173, "bitscore": 513.0}], "name": "PON24158.1", "ipg": "100284143", "start": 57141, "end": 59207, "strand": 1, "sequence": null}], "clusters": []}]}, {"name": "Daldinia caldariorum", "strain": "CBS 122874", "scaffolds": [{"accession": "NW_025953039.1", "subjects": [{"id": null, "hits": [{"query": "ACZ57546.1", "subject": "XP_047792709.1", "identity": 46.364, "coverage": 96.45390070921985, "evalue": 2.06e-173, "bitscore": 514.0}], "name": "XP_047792709.1", "ipg": "535828468", "start": 575852, "end": 577962, "strand": 1, "sequence": null}, {"id": null, "hits": [{"query": "ACZ57548.1", "subject": "XP_047792884.1", "identity": 57.72, "coverage": 99.87373737373737, "evalue": 0.0, "bitscore": 2729.0}], "name": "XP_047792884.1", "ipg": "535828588", "start": 1163505, "end": 1170745, "strand": -1, "sequence": null}, {"id": null, "hits": [{"query": "ACZ57549.1", "subject": "XP_047792883.1", "identity": 44.444, "coverage": 99.22600619195046, "evalue": 2.52e-162, "bitscore": 491.0}], "name": "XP_047792883.1", "ipg": "535828578", "start": 1156765, "end": 1158923, "strand": 1, "sequence": null}], "clusters": []}, {"accession": "XM_047938835.1", "subjects": [{"id": null, "hits": [{"query": "ACZ57546.1", "subject": "XP_047792709.1", "identity": 46.364, "coverage": 96.45390070921985, "evalue": 2.06e-173, "bitscore": 514.0}], "name": "XP_047792709.1", "ipg": "535828468", "start": 0, "end": 1716, "strand": 1, "sequence": null}], "clusters": []}, {"accession": "MU284776.1", "subjects": [{"id": null, "hits": [{"query": "ACZ57546.1", "subject": "KAI1470394.1", "identity": 46.364, "coverage": 96.45390070921985, "evalue": 2.06e-173, "bitscore": 514.0}], "name": "KAI1470394.1", "ipg": "535828468", "start": 575852, "end": 577962, "strand": 1, "sequence": null}, {"id": null, "hits": [{"query": "ACZ57548.1", "subject": "KAI1470569.1", "identity": 57.72, "coverage": 99.87373737373737, "evalue": 0.0, "bitscore": 2729.0}], "name": "KAI1470569.1", "ipg": "535828588", "start": 1163505, "end": 1170745, "strand": -1, "sequence": null}, {"id": null, "hits": [{"query": "ACZ57549.1", "subject": "KAI1470568.1", "identity": 44.444, "coverage": 99.22600619195046, "evalue": 2.52e-162, "bitscore": 491.0}], "name": "KAI1470568.1", "ipg": "535828578", "start": 1156765, "end": 1158923, "strand": 1, "sequence": null}], "clusters": []}, {"accession": "XM_047938848.1", "subjects": [{"id": null, "hits": [{"query": "ACZ57548.1", "subject": "XP_047792884.1", "identity": 57.72, "coverage": 99.87373737373737, "evalue": 0.0, "bitscore": 2729.0}], "name": "XP_047792884.1", "ipg": "535828588", "start": 0, "end": 7110, "strand": 1, "sequence": null}], "clusters": []}, {"accession": "NW_025953044.1", "subjects": [{"id": null, "hits": [{"query": "ACZ57548.1", "subject": "XP_047790420.1", "identity": 38.51, "coverage": 97.6010101010101, "evalue": 0.0, "bitscore": 1510.0}], "name": "XP_047790420.1", "ipg": "535826192", "start": 1275032, "end": 1282821, "strand": -1, "sequence": null}], "clusters": []}, {"accession": "XM_047939088.1", "subjects": [{"id": null, "hits": [{"query": "ACZ57548.1", "subject": "XP_047790420.1", "identity": 38.51, "coverage": 97.6010101010101, "evalue": 0.0, "bitscore": 1510.0}], "name": "XP_047790420.1", "ipg": "535826192", "start": 0, "end": 7095, "strand": 1, "sequence": null}], "clusters": []}, {"accession": "MU284781.1", "subjects": [{"id": null, "hits": [{"query": "ACZ57548.1", "subject": "KAI1468105.1", "identity": 38.51, "coverage": 97.6010101010101, "evalue": 0.0, "bitscore": 1510.0}], "name": "KAI1468105.1", "ipg": "535826192", "start": 1275032, "end": 1282821, "strand": -1, "sequence": null}], "clusters": []}, {"accession": "XM_047937011.1", "subjects": [{"id": null, "hits": [{"query": "ACZ57549.1", "subject": "XP_047792883.1", "identity": 44.444, "coverage": 99.22600619195046, "evalue": 2.52e-162, "bitscore": 491.0}], "name": "XP_047792883.1", "ipg": "535828578", "start": 0, "end": 1929, "strand": 1, "sequence": null}], "clusters": []}]}, {"name": "Sodiomyces alcalophilus", "strain": "JCM 7366", "scaffolds": [{"accession": "NW_027263539.1", "subjects": [{"id": null, "hits": [{"query": "ACZ57546.1", "subject": "XP_070871625.1", "identity": 47.08, "coverage": 97.16312056737588, "evalue": 1.55e-172, "bitscore": 511.0}], "name": "XP_070871625.1", "ipg": "930564590", "start": 954092, "end": 956249, "strand": 1, "sequence": null}], "clusters": []}, {"accession": "XM_071015945.1", "subjects": [{"id": null, "hits": [{"query": "ACZ57546.1", "subject": "XP_070871625.1", "identity": 47.08, "coverage": 97.16312056737588, "evalue": 1.55e-172, "bitscore": 511.0}], "name": "XP_070871625.1", "ipg": "930564590", "start": 0, "end": 1701, "strand": 1, "sequence": null}], "clusters": []}, {"accession": "MU993693.1", "subjects": [{"id": null, "hits": [{"query": "ACZ57546.1", "subject": "KAL2752595.1", "identity": 47.08, "coverage": 97.16312056737588, "evalue": 1.55e-172, "bitscore": 511.0}], "name": "KAL2752595.1", "ipg": "930564590", "start": 954092, "end": 956249, "strand": 1, "sequence": null}], "clusters": []}]}, {"name": "Diaporthe eres", "strain": "M169", "scaffolds": [{"accession": "JAKNSF020000032.1", "subjects": [{"id": null, "hits": [{"query": "ACZ57546.1", "subject": "KAK7728661.1", "identity": 48.155, "coverage": 91.31205673758865, "evalue": 6.55e-172, "bitscore": 509.0}], "name": "KAK7728661.1", "ipg": "831988062", "start": 159960, "end": 162206, "strand": -1, "sequence": null}], "clusters": []}]}, {"name": "Diaporthe eres", "strain": "CBS 160.32", "scaffolds": [{"accession": "JAJATR010000177.1", "subjects": [{"id": null, "hits": [{"query": "ACZ57546.1", "subject": "KAI7777142.1", "identity": 48.35, "coverage": 91.31205673758865, "evalue": 9.53e-164, "bitscore": 507.0}], "name": "KAI7777142.1", "ipg": "576672568", "start": 97305, "end": 102347, "strand": -1, "sequence": null}], "clusters": []}]}, {"name": "Daldinia sp.", "strain": "EC12", "scaffolds": [{"accession": "KZ112975.1", "subjects": [{"id": null, "hits": [{"query": "ACZ57546.1", "subject": "OTB10564.1", "identity": 46.812, "coverage": 97.3404255319149, "evalue": 1.85e-171, "bitscore": 508.0}], "name": "OTB10564.1", "ipg": "148989463", "start": 141133, "end": 143189, "strand": -1, "sequence": null}], "clusters": []}, {"accession": "KZ112950.1", "subjects": [{"id": null, "hits": [{"query": "ACZ57548.1", "subject": "OTB13077.1", "identity": 58.17, "coverage": 99.87373737373737, "evalue": 0.0, "bitscore": 2738.0}], "name": "OTB13077.1", "ipg": "148991996", "start": 68150, "end": 75370, "strand": 1, "sequence": null}, {"id": null, "hits": [{"query": "ACZ57549.1", "subject": "OTB13078.1", "identity": 44.662, "coverage": 99.22600619195046, "evalue": 3.69e-170, "bitscore": 511.0}], "name": "OTB13078.1", "ipg": "148992019", "start": 79830, "end": 82000, "strand": -1, "sequence": null}], "clusters": []}, {"accession": "KZ112955.1", "subjects": [{"id": null, "hits": [{"query": "ACZ57548.1", "subject": "OTB12391.1", "identity": 38.626, "coverage": 97.85353535353535, "evalue": 0.0, "bitscore": 1526.0}], "name": "OTB12391.1", "ipg": "148991287", "start": 235042, "end": 242809, "strand": 1, "sequence": null}], "clusters": []}]}, {"name": "Daldinia sp.", "strain": "FL1419", "scaffolds": [{"accession": "MU623347.1", "subjects": [{"id": null, "hits": [{"query": "ACZ57546.1", "subject": "KAI8965612.1", "identity": 46.499, "coverage": 97.51773049645391, "evalue": 3.47e-171, "bitscore": 508.0}], "name": "KAI8965612.1", "ipg": "585225048", "start": 32749, "end": 34828, "strand": 1, "sequence": null}], "clusters": []}, {"accession": "MU623492.1", "subjects": [{"id": null, "hits": [{"query": "ACZ57548.1", "subject": "KAI8957683.1", "identity": 58.201, "coverage": 99.83164983164983, "evalue": 0.0, "bitscore": 2722.0}], "name": "KAI8957683.1", "ipg": "585217175", "start": 13299, "end": 20512, "strand": -1, "sequence": null}, {"id": null, "hits": [{"query": "ACZ57549.1", "subject": "KAI8957682.1", "identity": 44.225, "coverage": 97.8328173374613, "evalue": 2.68e-166, "bitscore": 501.0}], "name": "KAI8957682.1", "ipg": "585217132", "start": 6248, "end": 8493, "strand": 1, "sequence": null}], "clusters": []}]}, {"name": "Daldinia eschscholtzii", "strain": "FL0578", "scaffolds": [{"accession": "MU375750.1", "subjects": [{"id": null, "hits": [{"query": "ACZ57546.1", "subject": "KAI1474602.1", "identity": 46.812, "coverage": 97.3404255319149, "evalue": 2.43e-171, "bitscore": 508.0}], "name": "KAI1474602.1", "ipg": "535832315", "start": 36363, "end": 38419, "strand": -1, "sequence": null}], "clusters": []}, {"accession": "MU375766.1", "subjects": [{"id": null, "hits": [{"query": "ACZ57548.1", "subject": "KAI1474013.1", "identity": 58.087, "coverage": 99.87373737373737, "evalue": 0.0, "bitscore": 2735.0}], "name": "KAI1474013.1", "ipg": "535831824", "start": 26073, "end": 33293, "strand": -1, "sequence": null}, {"id": null, "hits": [{"query": "ACZ57549.1", "subject": "KAI1474011.1", "identity": 44.662, "coverage": 99.22600619195046, "evalue": 3.69e-170, "bitscore": 511.0}], "name": "KAI1474011.1", "ipg": "148992019", "start": 19428, "end": 21598, "strand": 1, "sequence": null}], "clusters": []}, {"accession": "MU375677.1", "subjects": [{"id": null, "hits": [{"query": "ACZ57548.1", "subject": "KAI1483084.1", "identity": 38.703, "coverage": 97.97979797979798, "evalue": 0.0, "bitscore": 1531.0}], "name": "KAI1483084.1", "ipg": "535839099", "start": 348373, "end": 356141, "strand": 1, "sequence": null}], "clusters": []}]}, {"name": "Daldinia eschscholtzii", "strain": "", "scaffolds": [{"accession": "JBANMG010000001.1", "subjects": [{"id": null, "hits": [{"query": "ACZ57548.1", "subject": "KAK6957260.1", "identity": 58.004, "coverage": 99.87373737373737, "evalue": 0.0, "bitscore": 2737.0}], "name": "KAK6957260.1", "ipg": "820255838", "start": 188006, "end": 195226, "strand": 1, "sequence": null}, {"id": null, "hits": [{"query": "ACZ57549.1", "subject": "KAK6957261.1", "identity": 44.962, "coverage": 99.22600619195046, "evalue": 2.39e-168, "bitscore": 506.0}], "name": "KAK6957261.1", "ipg": "820255801", "start": 199608, "end": 201761, "strand": -1, "sequence": null}], "clusters": []}]}, {"name": "Penicillium coprophilum", "strain": "IBT 31321", "scaffolds": [{"accession": "MDDG01000003.1", "subjects": [{"id": null, "hits": [{"query": "ACZ57546.1", "subject": "OQE43376.1", "identity": 46.642, "coverage": 97.51773049645391, "evalue": 5.25e-171, "bitscore": 507.0}], "name": "OQE43376.1", "ipg": "142148191", "start": 1746263, "end": 1748210, "strand": 1, "sequence": null}], "clusters": []}]}, {"name": "Aspergillus indologenus", "strain": "CBS 114.80", "scaffolds": [{"accession": "KZ825713.1", "subjects": [{"id": null, "hits": [{"query": "ACZ57546.1", "subject": "PYI24916.1", "identity": 46.765, "coverage": 94.50354609929079, "evalue": 7.16e-171, "bitscore": 506.0}], "name": "PYI24916.1", "ipg": "190563307", "start": 3079, "end": 5048, "strand": -1, "sequence": null}], "clusters": []}]}, {"name": "Fusarium acuminatum", "strain": "", "scaffolds": [{"accession": "CP151263.1", "subjects": [{"id": null, "hits": [{"query": "ACZ57546.1", "subject": "WZH45926.1", "identity": 74.545, "coverage": 58.51063829787234, "evalue": 2.07e-170, "bitscore": 496.0}], "name": "WZH45926.1", "ipg": "832151077", "start": 715073, "end": 716218, "strand": 1, "sequence": null}, {"id": null, "hits": [{"query": "ACZ57549.1", "subject": "WZH45925.1", "identity": 63.878, "coverage": 75.54179566563467, "evalue": 0.0, "bitscore": 612.0}], "name": "WZH45925.1", "ipg": "832151099", "start": 713004, "end": 714502, "strand": 1, "sequence": null}], "clusters": []}]}, {"name": "Xanthoria mediterranea", "strain": "", "scaffolds": [{"accession": "JALAIA010000029.1", "subjects": [{"id": null, "hits": [{"query": "ACZ57546.1", "subject": "KAI4105904.1", "identity": 45.902, "coverage": 96.09929078014184, "evalue": 5.06e-170, "bitscore": 504.0}], "name": "KAI4105904.1", "ipg": "555633757", "start": 96410, "end": 98400, "strand": -1, "sequence": null}, {"id": null, "hits": [{"query": "ACZ57547.1", "subject": "KAI4105905.1", "identity": 49.094, "coverage": 94.83648881239243, "evalue": 0.0, "bitscore": 571.0}], "name": "KAI4105905.1", "ipg": "555633684", "start": 99394, "end": 101400, "strand": -1, "sequence": null}, {"id": null, "hits": [{"query": "ACZ57548.1", "subject": "KAI4105907.1", "identity": 52.714, "coverage": 98.61111111111111, "evalue": 0.0, "bitscore": 2340.0}], "name": "KAI4105907.1", "ipg": "555633713", "start": 105259, "end": 113735, "strand": 1, "sequence": null}], "clusters": [{"indices": [0, 1, 2], "subjects": [], "intermediate_genes": [], "score": 5.3415, "start": 96410, "end": 113735, "number": 459}]}, {"accession": "JALAIA010000052.1", "subjects": [{"id": null, "hits": [{"query": "ACZ57547.1", "subject": "KAI4102236.1", "identity": 41.105, "coverage": 96.72977624784855, "evalue": 3.69e-133, "bitscore": 411.0}], "name": "KAI4102236.1", "ipg": "555630046", "start": 147477, "end": 149743, "strand": 1, "sequence": null}], "clusters": []}]}, {"name": "Aspergillus uvarum", "strain": "CBS 121591", "scaffolds": [{"accession": "NW_020291364.1", "subjects": [{"id": null, "hits": [{"query": "ACZ57546.1", "subject": "XP_025487679.1", "identity": 49.008, "coverage": 89.36170212765957, "evalue": 5.91e-170, "bitscore": 504.0}], "name": "XP_025487679.1", "ipg": "190516752", "start": 850, "end": 2832, "strand": 1, "sequence": null}], "clusters": []}, {"accession": "XM_025640246.1", "subjects": [{"id": null, "hits": [{"query": "ACZ57546.1", "subject": "XP_025487679.1", "identity": 49.008, "coverage": 89.36170212765957, "evalue": 5.91e-170, "bitscore": 504.0}], "name": "XP_025487679.1", "ipg": "190516752", "start": 129, "end": 1776, "strand": 1, "sequence": null}], "clusters": []}, {"accession": "KZ821740.1", "subjects": [{"id": null, "hits": [{"query": "ACZ57546.1", "subject": "PYH77479.1", "identity": 49.008, "coverage": 89.36170212765957, "evalue": 5.91e-170, "bitscore": 504.0}], "name": "PYH77479.1", "ipg": "190516752", "start": 850, "end": 2832, "strand": 1, "sequence": null}], "clusters": []}]}, {"name": "Xanthoria steineri", "strain": "", "scaffolds": [{"accession": "JALAIK010000297.1", "subjects": [{"id": null, "hits": [{"query": "ACZ57546.1", "subject": "KAI4222501.1", "identity": 45.719, "coverage": 96.09929078014184, "evalue": 1.36e-169, "bitscore": 503.0}], "name": "KAI4222501.1", "ipg": "555748809", "start": 2937, "end": 4927, "strand": -1, "sequence": null}, {"id": null, "hits": [{"query": "ACZ57547.1", "subject": "KAI4222502.1", "identity": 49.275, "coverage": 94.83648881239243, "evalue": 0.0, "bitscore": 574.0}], "name": "KAI4222502.1", "ipg": "555748767", "start": 5917, "end": 7922, "strand": -1, "sequence": null}, {"id": null, "hits": [{"query": "ACZ57548.1", "subject": "KAI4222504.1", "identity": 52.583, "coverage": 98.77946127946127, "evalue": 0.0, "bitscore": 2338.0}], "name": "KAI4222504.1", "ipg": "555748750", "start": 11886, "end": 19132, "strand": 1, "sequence": null}], "clusters": [{"indices": [0, 1, 2], "subjects": [], "intermediate_genes": [], "score": 5.3415, "start": 2937, "end": 19132, "number": 460}]}]}, {"name": "Trichoderma atroviride", "strain": "P1", "scaffolds": [{"accession": "NC_089402.1", "subjects": [{"id": null, "hits": [{"query": "ACZ57546.1", "subject": "XP_013937516.2", "identity": 46.422, "coverage": 91.66666666666666, "evalue": 7.57e-169, "bitscore": 501.0}], "name": "XP_013937516.2", "ipg": "524557327", "start": 5614123, "end": 5616116, "strand": -1, "sequence": null}], "clusters": []}, {"accession": "XM_014082041.2", "subjects": [{"id": null, "hits": [{"query": "ACZ57546.1", "subject": "XP_013937516.2", "identity": 46.422, "coverage": 91.66666666666666, "evalue": 7.57e-169, "bitscore": 501.0}], "name": "XP_013937516.2", "ipg": "524557327", "start": 0, "end": 1632, "strand": 1, "sequence": null}], "clusters": []}, {"accession": "CP084937.1", "subjects": [{"id": null, "hits": [{"query": "ACZ57546.1", "subject": "UKZ66001.1", "identity": 46.422, "coverage": 91.66666666666666, "evalue": 7.57e-169, "bitscore": 501.0}], "name": "UKZ66001.1", "ipg": "524557327", "start": 5614123, "end": 5616116, "strand": -1, "sequence": null}], "clusters": []}]}, {"name": "Trichoderma atroviride", "strain": "IMI 206040", "scaffolds": [{"accession": "ABDG02000029.1", "subjects": [{"id": null, "hits": [{"query": "ACZ57546.1", "subject": "EHK39352.1", "identity": 47.151, "coverage": 90.24822695035462, "evalue": 1.12e-168, "bitscore": 501.0}], "name": "EHK39352.1", "ipg": "25895476", "start": 41027, "end": 43002, "strand": 1, "sequence": null}], "clusters": []}]}, {"name": "Poronia punctata", "strain": "CBS 180.79", "scaffolds": [{"accession": "MU401551.1", "subjects": [{"id": null, "hits": [{"query": "ACZ57546.1", "subject": "KAI1812658.1", "identity": 45.588, "coverage": 96.45390070921985, "evalue": 1.06e-168, "bitscore": 501.0}], "name": "KAI1812658.1", "ipg": "540658107", "start": 115329, "end": 117449, "strand": -1, "sequence": null}], "clusters": []}]}, {"name": "[Neocosmospora] sp. MSC-2022a", "strain": "MFLUCC 17-0253", "scaffolds": [{"accession": "JAZGUX010000012.1", "subjects": [{"id": null, "hits": [{"query": "ACZ57546.1", "subject": "KAL2672456.1", "identity": 62.374, "coverage": 70.2127659574468, "evalue": 1.54e-168, "bitscore": 494.0}], "name": "KAL2672456.1", "ipg": "927998817", "start": 1023739, "end": 1025283, "strand": 1, "sequence": null}], "clusters": []}]}, {"name": "Diaporthe sp.", "strain": "PMI_573", "scaffolds": [{"accession": "JAJTUP010000057.1", "subjects": [{"id": null, "hits": [{"query": "ACZ57546.1", "subject": "KAH8751290.1", "identity": 48.008, "coverage": 92.37588652482269, "evalue": 1.25e-167, "bitscore": 498.0}], "name": "KAH8751290.1", "ipg": "514910061", "start": 103554, "end": 105620, "strand": 1, "sequence": null}], "clusters": []}]}, {"name": "Valsa mali var. pyri (nom. inval.)", "strain": "SXYL134", "scaffolds": [{"accession": "KN714672.1", "subjects": [{"id": null, "hits": [{"query": "ACZ57546.1", "subject": "KUI54174.1", "identity": 45.191, "coverage": 96.98581560283688, "evalue": 6.98e-167, "bitscore": 496.0}], "name": "KUI54174.1", "ipg": "100715633", "start": 550141, "end": 552218, "strand": -1, "sequence": null}], "clusters": []}, {"accession": "KN714777.1", "subjects": [{"id": null, "hits": [{"query": "ACZ57548.1", "subject": "KUI61467.1", "identity": 37.925, "coverage": 97.85353535353535, "evalue": 0.0, "bitscore": 1409.0}], "name": "KUI61467.1", "ipg": "100723337", "start": 46180, "end": 53715, "strand": -1, "sequence": null}], "clusters": []}]}, {"name": "Pyrenochaeta sp.", "strain": "MPI-SDFR-AT-0127", "scaffolds": [{"accession": "JAGTJM010000018.1", "subjects": [{"id": null, "hits": [{"query": "ACZ57546.1", "subject": "KAH7383963.1", "identity": 43.863, "coverage": 97.69503546099291, "evalue": 8.47e-167, "bitscore": 496.0}], "name": "KAH7383963.1", "ipg": "501071049", "start": 586846, "end": 588861, "strand": 1, "sequence": null}], "clusters": []}]}, {"name": "Exophiala dermatitidis", "strain": "EXF-9187", "scaffolds": [{"accession": "JBDUEV010000016.1", "subjects": [{"id": null, "hits": [{"query": "ACZ57546.1", "subject": "KAL2423834.1", "identity": 46.252, "coverage": 96.63120567375887, "evalue": 1.16e-166, "bitscore": 496.0}], "name": "KAL2423834.1", "ipg": "926224511", "start": 434017, "end": 436007, "strand": 1, "sequence": null}, {"id": null, "hits": [{"query": "ACZ57546.1", "subject": "KAL2423865.1", "identity": 46.606, "coverage": 96.45390070921985, "evalue": 2.42e-164, "bitscore": 492.0}], "name": "KAL2423865.1", "ipg": "926224529", "start": 523246, "end": 525307, "strand": 1, "sequence": null}], "clusters": []}]}, {"name": "Exophiala dermatitidis", "strain": "EXF-5586", "scaffolds": [{"accession": "JBDUEY010000112.1", "subjects": [{"id": null, "hits": [{"query": "ACZ57546.1", "subject": "KAL2429379.1", "identity": 46.252, "coverage": 96.63120567375887, "evalue": 1.16e-166, "bitscore": 496.0}], "name": "KAL2429379.1", "ipg": "926224511", "start": 20823, "end": 22813, "strand": -1, "sequence": null}], "clusters": []}, {"accession": "JBDUEY010000016.1", "subjects": [{"id": null, "hits": [{"query": "ACZ57546.1", "subject": "KAL2439457.1", "identity": 46.364, "coverage": 97.3404255319149, "evalue": 3.81e-166, "bitscore": 495.0}], "name": "KAL2439457.1", "ipg": "926231826", "start": 500625, "end": 502622, "strand": 1, "sequence": null}], "clusters": []}]}, {"name": "Exophiala dermatitidis", "strain": "NIH/UT8656", "scaffolds": [{"accession": "NW_008751648.1", "subjects": [{"id": null, "hits": [{"query": "ACZ57546.1", "subject": "XP_009155447.1", "identity": 45.887, "coverage": 96.63120567375887, "evalue": 8.48e-166, "bitscore": 494.0}], "name": "XP_009155447.1", "ipg": "27071484", "start": 404445, "end": 406433, "strand": 1, "sequence": null}], "clusters": []}, {"accession": "XM_009157199.1", "subjects": [{"id": null, "hits": [{"query": "ACZ57546.1", "subject": "XP_009155447.1", "identity": 45.887, "coverage": 96.63120567375887, "evalue": 8.48e-166, "bitscore": 494.0}], "name": "XP_009155447.1", "ipg": "27071484", "start": 379, "end": 2056, "strand": 1, "sequence": null}], "clusters": []}, {"accession": "JH226132.1", "subjects": [{"id": null, "hits": [{"query": "ACZ57546.1", "subject": "EHY54986.1", "identity": 45.887, "coverage": 96.63120567375887, "evalue": 8.48e-166, "bitscore": 494.0}], "name": "EHY54986.1", "ipg": "27071484", "start": 404445, "end": 406433, "strand": 1, "sequence": null}], "clusters": []}]}, {"name": "Exophiala dermatitidis", "strain": "Ex1", "scaffolds": [{"accession": "JAJGCI010000021.1", "subjects": [{"id": null, "hits": [{"query": "ACZ57546.1", "subject": "KAJ4508664.1", "identity": 45.887, "coverage": 96.63120567375887, "evalue": 8.48e-166, "bitscore": 494.0}], "name": "KAJ4508664.1", "ipg": "27071484", "start": 144886, "end": 146874, "strand": -1, "sequence": null}], "clusters": []}]}, {"name": "Exophiala dermatitidis", "strain": "Ex3", "scaffolds": [{"accession": "JAJGCG010000013.1", "subjects": [{"id": null, "hits": [{"query": "ACZ57546.1", "subject": "KAJ4510915.1", "identity": 45.887, "coverage": 96.63120567375887, "evalue": 8.48e-166, "bitscore": 494.0}], "name": "KAJ4510915.1", "ipg": "27071484", "start": 405776, "end": 407764, "strand": -1, "sequence": null}], "clusters": []}]}, {"name": "Exophiala dermatitidis", "strain": "Ex2", "scaffolds": [{"accession": "JAJGCH010000013.1", "subjects": [{"id": null, "hits": [{"query": "ACZ57546.1", "subject": "KAJ4513312.1", "identity": 45.887, "coverage": 96.63120567375887, "evalue": 8.48e-166, "bitscore": 494.0}], "name": "KAJ4513312.1", "ipg": "27071484", "start": 405776, "end": 407764, "strand": -1, "sequence": null}], "clusters": []}]}, {"name": "Exophiala dermatitidis", "strain": "Ex5", "scaffolds": [{"accession": "JAJGCE010000020.1", "subjects": [{"id": null, "hits": [{"query": "ACZ57546.1", "subject": "KAJ4538137.1", "identity": 45.887, "coverage": 96.63120567375887, "evalue": 8.48e-166, "bitscore": 494.0}], "name": "KAJ4538137.1", "ipg": "27071484", "start": 357610, "end": 359598, "strand": 1, "sequence": null}], "clusters": []}]}, {"name": "Exophiala dermatitidis", "strain": "DCF04", "scaffolds": [{"accession": "JAJGCF010000003.1", "subjects": [{"id": null, "hits": [{"query": "ACZ57546.1", "subject": "KAJ4539872.1", "identity": 45.887, "coverage": 96.63120567375887, "evalue": 8.48e-166, "bitscore": 494.0}], "name": "KAJ4539872.1", "ipg": "27071484", "start": 415059, "end": 417047, "strand": 1, "sequence": null}], "clusters": []}]}, {"name": "Exophiala dermatitidis", "strain": "Ex6", "scaffolds": [{"accession": "JAJGCD010000011.1", "subjects": [{"id": null, "hits": [{"query": "ACZ57546.1", "subject": "KAJ4547208.1", "identity": 45.887, "coverage": 96.63120567375887, "evalue": 8.48e-166, "bitscore": 494.0}], "name": "KAJ4547208.1", "ipg": "27071484", "start": 357609, "end": 359597, "strand": 1, "sequence": null}], "clusters": []}]}, {"name": "Exophiala dermatitidis", "strain": "Ex7", "scaffolds": [{"accession": "JAJGCC010000016.1", "subjects": [{"id": null, "hits": [{"query": "ACZ57546.1", "subject": "KAJ4562429.1", "identity": 45.887, "coverage": 96.63120567375887, "evalue": 8.48e-166, "bitscore": 494.0}], "name": "KAJ4562429.1", "ipg": "27071484", "start": 414864, "end": 416852, "strand": 1, "sequence": null}], "clusters": []}]}, {"name": "Exophiala dermatitidis", "strain": "Ex9", "scaffolds": [{"accession": "JAJGCA010000014.1", "subjects": [{"id": null, "hits": [{"query": "ACZ57546.1", "subject": "KAJ4567969.1", "identity": 45.887, "coverage": 96.63120567375887, "evalue": 8.48e-166, "bitscore": 494.0}], "name": "KAJ4567969.1", "ipg": "27071484", "start": 405786, "end": 407774, "strand": -1, "sequence": null}], "clusters": []}]}, {"name": "Exophiala dermatitidis", "strain": "Ex10", "scaffolds": [{"accession": "JAJGBZ010000011.1", "subjects": [{"id": null, "hits": [{"query": "ACZ57546.1", "subject": "KAJ4577497.1", "identity": 45.887, "coverage": 96.63120567375887, "evalue": 8.48e-166, "bitscore": 494.0}], "name": "KAJ4577497.1", "ipg": "27071484", "start": 357606, "end": 359594, "strand": 1, "sequence": null}], "clusters": []}]}, {"name": "Exophiala dermatitidis", "strain": "Ex11", "scaffolds": [{"accession": "JAJGBY010000011.1", "subjects": [{"id": null, "hits": [{"query": "ACZ57546.1", "subject": "KAJ4595049.1", "identity": 45.887, "coverage": 96.63120567375887, "evalue": 8.48e-166, "bitscore": 494.0}], "name": "KAJ4595049.1", "ipg": "27071484", "start": 622564, "end": 624552, "strand": -1, "sequence": null}], "clusters": []}]}, {"name": "Exophiala dermatitidis", "strain": "Ex12", "scaffolds": [{"accession": "JAJJCG010000007.1", "subjects": [{"id": null, "hits": [{"query": "ACZ57546.1", "subject": "KAJ4597541.1", "identity": 45.887, "coverage": 96.63120567375887, "evalue": 8.48e-166, "bitscore": 494.0}], "name": "KAJ4597541.1", "ipg": "27071484", "start": 414976, "end": 416964, "strand": 1, "sequence": null}], "clusters": []}]}, {"name": "Exophiala dermatitidis", "strain": "Ex13", "scaffolds": [{"accession": "JAJGBX010000017.1", "subjects": [{"id": null, "hits": [{"query": "ACZ57546.1", "subject": "KAJ4609286.1", "identity": 45.887, "coverage": 96.63120567375887, "evalue": 8.48e-166, "bitscore": 494.0}], "name": "KAJ4609286.1", "ipg": "27071484", "start": 357612, "end": 359600, "strand": 1, "sequence": null}], "clusters": []}]}, {"name": "Exophiala dermatitidis", "strain": "Ex16", "scaffolds": [{"accession": "JAJJCE010000015.1", "subjects": [{"id": null, "hits": [{"query": "ACZ57546.1", "subject": "KAJ4620359.1", "identity": 45.887, "coverage": 96.63120567375887, "evalue": 8.48e-166, "bitscore": 494.0}], "name": "KAJ4620359.1", "ipg": "27071484", "start": 357624, "end": 359612, "strand": 1, "sequence": null}], "clusters": []}]}, {"name": "Exophiala dermatitidis", "strain": "Ex14", "scaffolds": [{"accession": "JAJGBW010000011.1", "subjects": [{"id": null, "hits": [{"query": "ACZ57546.1", "subject": "KAJ4624779.1", "identity": 45.887, "coverage": 96.63120567375887, "evalue": 8.48e-166, "bitscore": 494.0}], "name": "KAJ4624779.1", "ipg": "27071484", "start": 405936, "end": 407924, "strand": -1, "sequence": null}], "clusters": []}]}, {"name": "Exophiala dermatitidis", "strain": "Ex17", "scaffolds": [{"accession": "JAJJCD010000015.1", "subjects": [{"id": null, "hits": [{"query": "ACZ57546.1", "subject": "KAJ4637898.1", "identity": 45.887, "coverage": 96.63120567375887, "evalue": 8.48e-166, "bitscore": 494.0}], "name": "KAJ4637898.1", "ipg": "27071484", "start": 188933, "end": 190921, "strand": 1, "sequence": null}], "clusters": []}]}, {"name": "Exophiala dermatitidis", "strain": "Ex18", "scaffolds": [{"accession": "JAJJCC010000035.1", "subjects": [{"id": null, "hits": [{"query": "ACZ57546.1", "subject": "KAJ4645537.1", "identity": 45.887, "coverage": 96.63120567375887, "evalue": 8.48e-166, "bitscore": 494.0}], "name": "KAJ4645537.1", "ipg": "27071484", "start": 126773, "end": 128761, "strand": 1, "sequence": null}], "clusters": []}]}, {"name": "Exophiala dermatitidis", "strain": "Ex19", "scaffolds": [{"accession": "JAJJCB010000017.1", "subjects": [{"id": null, "hits": [{"query": "ACZ57546.1", "subject": "KAJ4647450.1", "identity": 45.887, "coverage": 96.63120567375887, "evalue": 8.48e-166, "bitscore": 494.0}], "name": "KAJ4647450.1", "ipg": "27071484", "start": 144872, "end": 146860, "strand": -1, "sequence": null}], "clusters": []}]}, {"name": "Exophiala dermatitidis", "strain": "Ex20", "scaffolds": [{"accession": "JAJJCA010000020.1", "subjects": [{"id": null, "hits": [{"query": "ACZ57546.1", "subject": "KAJ4669759.1", "identity": 45.887, "coverage": 96.63120567375887, "evalue": 8.48e-166, "bitscore": 494.0}], "name": "KAJ4669759.1", "ipg": "27071484", "start": 287545, "end": 289533, "strand": 1, "sequence": null}], "clusters": []}]}, {"name": "Exophiala dermatitidis", "strain": "Ex21", "scaffolds": [{"accession": "JAJGBV010000014.1", "subjects": [{"id": null, "hits": [{"query": "ACZ57546.1", "subject": "KAJ4670079.1", "identity": 45.887, "coverage": 96.63120567375887, "evalue": 8.48e-166, "bitscore": 494.0}], "name": "KAJ4670079.1", "ipg": "27071484", "start": 357631, "end": 359619, "strand": 1, "sequence": null}], "clusters": []}]}, {"name": "Exophiala dermatitidis", "strain": "Ex23", "scaffolds": [{"accession": "JAJGBU010000020.1", "subjects": [{"id": null, "hits": [{"query": "ACZ57546.1", "subject": "KAJ4670632.1", "identity": 45.887, "coverage": 96.63120567375887, "evalue": 8.48e-166, "bitscore": 494.0}], "name": "KAJ4670632.1", "ipg": "27071484", "start": 144940, "end": 146928, "strand": -1, "sequence": null}], "clusters": []}]}, {"name": "Exophiala dermatitidis", "strain": "Ex15", "scaffolds": [{"accession": "JAJJCF010000020.1", "subjects": [{"id": null, "hits": [{"query": "ACZ57546.1", "subject": "KAJ4692075.1", "identity": 45.887, "coverage": 96.63120567375887, "evalue": 8.48e-166, "bitscore": 494.0}], "name": "KAJ4692075.1", "ipg": "27071484", "start": 301295, "end": 303283, "strand": 1, "sequence": null}], "clusters": []}]}, {"name": "Exophiala dermatitidis", "strain": "Ex8", "scaffolds": [{"accession": "JAJGCB010000019.1", "subjects": [{"id": null, "hits": [{"query": "ACZ57546.1", "subject": "KAJ8988319.1", "identity": 45.887, "coverage": 96.63120567375887, "evalue": 8.48e-166, "bitscore": 494.0}], "name": "KAJ8988319.1", "ipg": "27071484", "start": 357609, "end": 359597, "strand": 1, "sequence": null}], "clusters": []}]}, {"name": "Exophiala dermatitidis", "strain": "Ex22", "scaffolds": [{"accession": "JAJJBZ010000019.1", "subjects": [{"id": null, "hits": [{"query": "ACZ57546.1", "subject": "KAJ8998354.1", "identity": 45.887, "coverage": 96.63120567375887, "evalue": 8.48e-166, "bitscore": 494.0}], "name": "KAJ8998354.1", "ipg": "27071484", "start": 144876, "end": 146864, "strand": -1, "sequence": null}], "clusters": []}]}, {"name": "Exophiala dermatitidis", "strain": "EXF-10123", "scaffolds": [{"accession": "JBDUEW010000013.1", "subjects": [{"id": null, "hits": [{"query": "ACZ57546.1", "subject": "KAL2394926.1", "identity": 45.887, "coverage": 96.63120567375887, "evalue": 8.48e-166, "bitscore": 494.0}], "name": "KAL2394926.1", "ipg": "27071484", "start": 415062, "end": 417050, "strand": 1, "sequence": null}], "clusters": []}]}, {"name": "Exophiala dermatitidis", "strain": "EXF-13310", "scaffolds": [{"accession": "JBDUEX010000008.1", "subjects": [{"id": null, "hits": [{"query": "ACZ57546.1", "subject": "KAL2415090.1", "identity": 45.887, "coverage": 96.63120567375887, "evalue": 8.48e-166, "bitscore": 494.0}], "name": "KAL2415090.1", "ipg": "27071484", "start": 404161, "end": 406149, "strand": 1, "sequence": null}], "clusters": []}]}, {"name": "Exophiala dermatitidis", "strain": "EXF-8193", "scaffolds": [{"accession": "JBDUEU010000013.1", "subjects": [{"id": null, "hits": [{"query": "ACZ57546.1", "subject": "KAL2394045.1", "identity": 45.554, "coverage": 96.63120567375887, "evalue": 8.22e-163, "bitscore": 486.0}], "name": "KAL2394045.1", "ipg": "926214649", "start": 425303, "end": 427290, "strand": 1, "sequence": null}], "clusters": []}]}, {"name": "Xylaria sp.", "strain": "FL1777", "scaffolds": [{"accession": "MU400531.1", "subjects": [{"id": null, "hits": [{"query": "ACZ57546.1", "subject": "KAI1426173.1", "identity": 44.602, "coverage": 96.80851063829788, "evalue": 2.61e-166, "bitscore": 495.0}], "name": "KAI1426173.1", "ipg": "535785474", "start": 133862, "end": 135981, "strand": 1, "sequence": null}], "clusters": []}, {"accession": "MU400544.1", "subjects": [{"id": null, "hits": [{"query": "ACZ57547.1", "subject": "KAI1425014.1", "identity": 38.772, "coverage": 96.21342512908778, "evalue": 1.77e-130, "bitscore": 404.0}], "name": "KAI1425014.1", "ipg": "535784298", "start": 132332, "end": 134298, "strand": -1, "sequence": null}], "clusters": []}, {"accession": "MU400552.1", "subjects": [{"id": null, "hits": [{"query": "ACZ57548.1", "subject": "KAI1424314.1", "identity": 49.979, "coverage": 97.89562289562289, "evalue": 0.0, "bitscore": 2228.0}], "name": "KAI1424314.1", "ipg": "535783576", "start": 241910, "end": 249170, "strand": 1, "sequence": null}], "clusters": []}]}, {"name": "Xylaria sp.", "strain": "FL0933", "scaffolds": [{"accession": "MU389791.1", "subjects": [{"id": null, "hits": [{"query": "ACZ57547.1", "subject": "KAI1272461.1", "identity": 39.054, "coverage": 95.69707401032701, "evalue": 6.34e-135, "bitscore": 416.0}], "name": "KAI1272461.1", "ipg": "535633039", "start": 131341, "end": 133285, "strand": -1, "sequence": null}], "clusters": []}]}, {"name": "Xylaria sp.", "strain": "FL0043", "scaffolds": [{"accession": "MU397298.1", "subjects": [{"id": null, "hits": [{"query": "ACZ57547.1", "subject": "KAI1348951.1", "identity": 39.054, "coverage": 95.69707401032701, "evalue": 1.93e-134, "bitscore": 415.0}], "name": "KAI1348951.1", "ipg": "535708937", "start": 221182, "end": 223142, "strand": 1, "sequence": null}], "clusters": []}]}, {"name": "Xylaria sp.", "strain": "FL0064", "scaffolds": [{"accession": "JAJKLE010000011.1", "subjects": [{"id": null, "hits": [{"query": "ACZ57547.1", "subject": "KAI0811454.1", "identity": 39.229, "coverage": 95.69707401032701, "evalue": 7.63e-134, "bitscore": 413.0}], "name": "KAI0811454.1", "ipg": "532723190", "start": 626737, "end": 628698, "strand": -1, "sequence": null}], "clusters": []}]}, {"name": "Xylaria sp.", "strain": "FL1042", "scaffolds": [{"accession": "MU380185.1", "subjects": [{"id": null, "hits": [{"query": "ACZ57547.1", "subject": "KAI0430712.1", "identity": 39.054, "coverage": 95.69707401032701, "evalue": 4.62e-132, "bitscore": 409.0}], "name": "KAI0430712.1", "ipg": "530575915", "start": 172886, "end": 174846, "strand": 1, "sequence": null}], "clusters": []}, {"accession": "MU380425.1", "subjects": [{"id": null, "hits": [{"query": "ACZ57548.1", "subject": "KAI0424099.1", "identity": 38.049, "coverage": 97.89562289562289, "evalue": 0.0, "bitscore": 1471.0}], "name": "KAI0424099.1", "ipg": "530565406", "start": 2761, "end": 10812, "strand": 1, "sequence": null}], "clusters": []}]}, {"name": "Xylaria sp.", "strain": "CBS 124048", "scaffolds": [{"accession": "MU279437.1", "subjects": [{"id": null, "hits": [{"query": "ACZ57547.1", "subject": "KAI1437787.1", "identity": 39.821, "coverage": 94.32013769363166, "evalue": 1.38e-131, "bitscore": 407.0}], "name": "KAI1437787.1", "ipg": "535797043", "start": 44431, "end": 46428, "strand": -1, "sequence": null}], "clusters": []}]}, {"name": "Penicillium lividum", "strain": "IBT 13676", "scaffolds": [{"accession": "JAQJAG010000003.1", "subjects": [{"id": null, "hits": [{"query": "ACZ57546.1", "subject": "KAJ5641725.1", "identity": 46.448, "coverage": 97.16312056737588, "evalue": 4.88e-166, "bitscore": 494.0}], "name": "KAJ5641725.1", "ipg": "629634002", "start": 1550053, "end": 1552280, "strand": 1, "sequence": null}], "clusters": []}]}, {"name": "Aureobasidium melanogenum", "strain": "EXF-9539", "scaffolds": [{"accession": "JAHFXL010000109.1", "subjects": [{"id": null, "hits": [{"query": "ACZ57546.1", "subject": "KAG9768794.1", "identity": 46.069, "coverage": 96.63120567375887, "evalue": 6.26e-166, "bitscore": 494.0}], "name": "KAG9768794.1", "ipg": "484882023", "start": 51835, "end": 53820, "strand": 1, "sequence": null}], "clusters": []}]}, {"name": "Penicillium concentricum", "strain": "IBT 3081", "scaffolds": [{"accession": "NW_026622755.1", "subjects": [{"id": null, "hits": [{"query": "ACZ57546.1", "subject": "XP_056580184.1", "identity": 47.802, "coverage": 96.27659574468085, "evalue": 7.32e-166, "bitscore": 493.0}], "name": "XP_056580184.1", "ipg": "629408790", "start": 6556902, "end": 6558958, "strand": 1, "sequence": null}], "clusters": []}, {"accession": "XM_056723934.1", "subjects": [{"id": null, "hits": [{"query": "ACZ57546.1", "subject": "XP_056580184.1", "identity": 47.802, "coverage": 96.27659574468085, "evalue": 7.32e-166, "bitscore": 493.0}], "name": "XP_056580184.1", "ipg": "629408790", "start": 0, "end": 1647, "strand": 1, "sequence": null}], "clusters": []}, {"accession": "JAPZBT010000002.1", "subjects": [{"id": null, "hits": [{"query": "ACZ57546.1", "subject": "KAJ5374198.1", "identity": 47.802, "coverage": 96.27659574468085, "evalue": 7.32e-166, "bitscore": 493.0}], "name": "KAJ5374198.1", "ipg": "629408790", "start": 6556902, "end": 6558958, "strand": 1, "sequence": null}], "clusters": []}, {"accession": "NW_026622754.1", "subjects": [{"id": null, "hits": [{"query": "ACZ57548.1", "subject": "XP_056582119.1", "identity": 39.324, "coverage": 97.51683501683502, "evalue": 0.0, "bitscore": 1484.0}], "name": "XP_056582119.1", "ipg": "629416821", "start": 665075, "end": 672375, "strand": -1, "sequence": null}], "clusters": []}, {"accession": "XM_056717984.1", "subjects": [{"id": null, "hits": [{"query": "ACZ57548.1", "subject": "XP_056582119.1", "identity": 39.324, "coverage": 97.51683501683502, "evalue": 0.0, "bitscore": 1484.0}], "name": "XP_056582119.1", "ipg": "629416821", "start": 0, "end": 7065, "strand": 1, "sequence": null}], "clusters": []}, {"accession": "JAPZBT010000001.1", "subjects": [{"id": null, "hits": [{"query": "ACZ57548.1", "subject": "KAJ5382343.1", "identity": 39.324, "coverage": 97.51683501683502, "evalue": 0.0, "bitscore": 1484.0}], "name": "KAJ5382343.1", "ipg": "629416821", "start": 665075, "end": 672375, "strand": -1, "sequence": null}], "clusters": []}]}, {"name": "Coniochaeta pulveracea", "strain": "CAB683", "scaffolds": [{"accession": "QVQW01000014.1", "subjects": [{"id": null, "hits": [{"query": "ACZ57546.1", "subject": "RKU46356.1", "identity": 45.688, "coverage": 96.63120567375887, "evalue": 1.34e-165, "bitscore": 493.0}], "name": "RKU46356.1", "ipg": "212627408", "start": 40926, "end": 42887, "strand": 1, "sequence": null}, {"id": null, "hits": [{"query": "ACZ57547.1", "subject": "RKU46357.1", "identity": 47.34, "coverage": 95.18072289156626, "evalue": 0.0, "bitscore": 553.0}], "name": "RKU46357.1", "ipg": "212627485", "start": 43286, "end": 45190, "strand": -1, "sequence": null}, {"id": null, "hits": [{"query": "ACZ57548.1", "subject": "RKU46359.1", "identity": 49.607, "coverage": 98.10606060606061, "evalue": 0.0, "bitscore": 2216.0}], "name": "RKU46359.1", "ipg": "212627491", "start": 47949, "end": 55311, "strand": 1, "sequence": null}], "clusters": [{"indices": [0, 1, 2], "subjects": [], "intermediate_genes": [], "score": 5.3262, "start": 40926, "end": 55311, "number": 461}]}]}, {"name": "Lomentospora prolificans", "strain": "JHH-5317", "scaffolds": [{"accession": "NLAX01001036.1", "subjects": [{"id": null, "hits": [{"query": "ACZ57546.1", "subject": "PKS06149.1", "identity": 47.348, "coverage": 92.90780141843972, "evalue": 3.2e-164, "bitscore": 490.0}], "name": "PKS06149.1", "ipg": "173335659", "start": 98182, "end": 100253, "strand": -1, "sequence": null}], "clusters": []}]}, {"name": "Valsa mali", "strain": "03-8", "scaffolds": [{"accession": "CM003102.1", "subjects": [{"id": null, "hits": [{"query": "ACZ57546.1", "subject": "KUI70046.1", "identity": 44.936, "coverage": 96.27659574468085, "evalue": 3.34e-164, "bitscore": 490.0}], "name": "KUI70046.1", "ipg": "100733308", "start": 17389, "end": 19466, "strand": 1, "sequence": null}], "clusters": []}, {"accession": "JUIY01001075.1", "subjects": [{"id": null, "hits": [{"query": "ACZ57548.1", "subject": "KUI63312.1", "identity": 37.634, "coverage": 97.85353535353535, "evalue": 0.0, "bitscore": 1405.0}], "name": "KUI63312.1", "ipg": "100726757", "start": 36635, "end": 44172, "strand": -1, "sequence": null}], "clusters": []}]}, {"name": "Aspergillus homomorphus", "strain": "CBS 101889", "scaffolds": [{"accession": "NW_020291896.1", "subjects": [{"id": null, "hits": [{"query": "ACZ57546.1", "subject": "XP_025553229.1", "identity": 49.803, "coverage": 90.0709219858156, "evalue": 1.07e-163, "bitscore": 487.0}], "name": "XP_025553229.1", "ipg": "193786497", "start": 399196, "end": 401404, "strand": -1, "sequence": null}], "clusters": []}, {"accession": "XM_025698832.1", "subjects": [{"id": null, "hits": [{"query": "ACZ57546.1", "subject": "XP_025553229.1", "identity": 49.803, "coverage": 90.0709219858156, "evalue": 1.07e-163, "bitscore": 487.0}], "name": "XP_025553229.1", "ipg": "193786497", "start": 0, "end": 1554, "strand": 1, "sequence": null}], "clusters": []}, {"accession": "KZ824276.1", "subjects": [{"id": null, "hits": [{"query": "ACZ57546.1", "subject": "RAL14075.1", "identity": 49.803, "coverage": 90.0709219858156, "evalue": 1.07e-163, "bitscore": 487.0}], "name": "RAL14075.1", "ipg": "193786497", "start": 399196, "end": 401404, "strand": -1, "sequence": null}], "clusters": []}]}, {"name": "Penicillium canariense", "strain": "IBT 26290", "scaffolds": [{"accession": "NW_026622728.1", "subjects": [{"id": null, "hits": [{"query": "ACZ57546.1", "subject": "XP_056546385.1", "identity": 46.168, "coverage": 99.11347517730496, "evalue": 1.27e-163, "bitscore": 488.0}], "name": "XP_056546385.1", "ipg": "629202487", "start": 1900745, "end": 1902975, "strand": 1, "sequence": null}], "clusters": []}, {"accession": "XM_056682779.1", "subjects": [{"id": null, "hits": [{"query": "ACZ57546.1", "subject": "XP_056546385.1", "identity": 46.168, "coverage": 99.11347517730496, "evalue": 1.27e-163, "bitscore": 488.0}], "name": "XP_056546385.1", "ipg": "629202487", "start": 0, "end": 1692, "strand": 1, "sequence": null}], "clusters": []}, {"accession": "JAPQKN010000001.1", "subjects": [{"id": null, "hits": [{"query": "ACZ57546.1", "subject": "KAJ5174777.1", "identity": 46.168, "coverage": 99.11347517730496, "evalue": 1.27e-163, "bitscore": 488.0}], "name": "KAJ5174777.1", "ipg": "629202487", "start": 1900745, "end": 1902975, "strand": 1, "sequence": null}], "clusters": []}]}, {"name": "Aspergillus californicus", "strain": "CBS 123895", "scaffolds": [{"accession": "MU996644.1", "subjects": [{"id": null, "hits": [{"query": "ACZ57546.1", "subject": "KAL3470869.1", "identity": 43.942, "coverage": 97.3404255319149, "evalue": 3.68e-163, "bitscore": 487.0}], "name": "KAL3470869.1", "ipg": "950072965", "start": 31390, "end": 33403, "strand": -1, "sequence": null}], "clusters": []}]}, {"name": "Trichoderma sp.", "strain": "CBMAI-0020", "scaffolds": [{"accession": "JAJNCI010000001.1", "subjects": [{"id": null, "hits": [{"query": "ACZ57546.1", "subject": "KAK1255554.1", "identity": 46.422, "coverage": 91.66666666666666, "evalue": 2.78e-162, "bitscore": 485.0}], "name": "KAK1255554.1", "ipg": "682390996", "start": 5547818, "end": 5549886, "strand": 1, "sequence": null}], "clusters": []}]}, {"name": "Penicillium frequentans", "strain": "IBT 35677", "scaffolds": [{"accession": "JAQIZY010000007.1", "subjects": [{"id": null, "hits": [{"query": "ACZ57546.1", "subject": "KAJ5548536.1", "identity": 46.209, "coverage": 94.68085106382979, "evalue": 2.41e-161, "bitscore": 483.0}], "name": "KAJ5548536.1", "ipg": "629551031", "start": 3155114, "end": 3157338, "strand": 1, "sequence": null}], "clusters": []}]}, {"name": "Penicillium frequentans", "strain": "IBT 35679", "scaffolds": [{"accession": "JAQIZZ010000006.1", "subjects": [{"id": null, "hits": [{"query": "ACZ57546.1", "subject": "KAJ5537821.1", "identity": 45.536, "coverage": 94.68085106382979, "evalue": 3.48e-154, "bitscore": 464.0}], "name": "KAJ5537821.1", "ipg": "629541220", "start": 926170, "end": 928395, "strand": 1, "sequence": null}], "clusters": []}]}, {"name": "Penicillium tannophilum", "strain": "IBT 21756", "scaffolds": [{"accession": "JAQKAK010000003.1", "subjects": [{"id": null, "hits": [{"query": "ACZ57546.1", "subject": "KAJ5910390.1", "identity": 48.387, "coverage": 87.7659574468085, "evalue": 5.01e-161, "bitscore": 480.0}], "name": "KAJ5910390.1", "ipg": "630560320", "start": 2867525, "end": 2869586, "strand": -1, "sequence": null}], "clusters": []}]}, {"name": "Coniochaeta sp.", "strain": "2T2.1", "scaffolds": [{"accession": "VSMA01000006.1", "subjects": [{"id": null, "hits": [{"query": "ACZ57546.1", "subject": "KAB5572498.1", "identity": 45.315, "coverage": 92.73049645390071, "evalue": 2.35e-160, "bitscore": 479.0}], "name": "KAB5572498.1", "ipg": "275832198", "start": 2327642, "end": 2329668, "strand": -1, "sequence": null}], "clusters": []}]}, {"name": "Xylographa bjoerkii", "strain": "", "scaffolds": [{"accession": "JALDZV010000038.1", "subjects": [{"id": null, "hits": [{"query": "ACZ57546.1", "subject": "MCJ1390359.1", "identity": 52.392, "coverage": 77.6595744680851, "evalue": 4.49e-159, "bitscore": 473.0}], "name": "MCJ1390359.1", "ipg": "540052897", "start": 595, "end": 2114, "strand": 1, "sequence": null}], "clusters": []}, {"accession": "JALDZV010000238.1", "subjects": [{"id": null, "hits": [{"query": "ACZ57547.1", "subject": "MCJ1396071.1", "identity": 37.455, "coverage": 94.49225473321859, "evalue": 6.34e-114, "bitscore": 362.0}], "name": "MCJ1396071.1", "ipg": "540045352", "start": 15207, "end": 17106, "strand": 1, "sequence": null}, {"id": null, "hits": [{"query": "ACZ57548.1", "subject": "MCJ1396070.1", "identity": 37.276, "coverage": 97.51683501683502, "evalue": 0.0, "bitscore": 1451.0}], "name": "MCJ1396070.1", "ipg": "540045968", "start": 5062, "end": 14202, "strand": -1, "sequence": null}], "clusters": []}]}, {"name": "Nemania sp.", "strain": "NC0429", "scaffolds": [{"accession": "MU392155.1", "subjects": [{"id": null, "hits": [{"query": "ACZ57546.1", "subject": "KAI1119044.1", "identity": 43.704, "coverage": 95.74468085106383, "evalue": 5.04e-159, "bitscore": 477.0}], "name": "KAI1119044.1", "ipg": "534632934", "start": 163643, "end": 165719, "strand": 1, "sequence": null}], "clusters": []}, {"accession": "MU392157.1", "subjects": [{"id": null, "hits": [{"query": "ACZ57547.1", "subject": "KAI1118583.1", "identity": 37.719, "coverage": 95.5249569707401, "evalue": 1.35e-126, "bitscore": 394.0}], "name": "KAI1118583.1", "ipg": "534632517", "start": 520888, "end": 522856, "strand": 1, "sequence": null}], "clusters": []}, {"accession": "MU392160.1", "subjects": [{"id": null, "hits": [{"query": "ACZ57548.1", "subject": "KAI1117711.1", "identity": 38.474, "coverage": 97.55892255892256, "evalue": 0.0, "bitscore": 1476.0}], "name": "KAI1117711.1", "ipg": "534631581", "start": 227900, "end": 235868, "strand": 1, "sequence": null}], "clusters": []}]}, {"name": "Nemania sp.", "strain": "FL0031", "scaffolds": [{"accession": "JAJKKK010000121.1", "subjects": [{"id": null, "hits": [{"query": "ACZ57547.1", "subject": "KAI0095845.1", "identity": 39.254, "coverage": 95.00860585197934, "evalue": 1.09e-127, "bitscore": 397.0}], "name": "KAI0095845.1", "ipg": "528063077", "start": 37544, "end": 39505, "strand": 1, "sequence": null}], "clusters": []}]}, {"name": "Nemania sp.", "strain": "FL0916", "scaffolds": [{"accession": "MU390319.1", "subjects": [{"id": null, "hits": [{"query": "ACZ57548.1", "subject": "KAI1172338.1", "identity": 50.856, "coverage": 99.87373737373737, "evalue": 0.0, "bitscore": 2247.0}], "name": "KAI1172338.1", "ipg": "534682678", "start": 37945, "end": 45258, "strand": 1, "sequence": null}], "clusters": []}, {"accession": "MU390254.1", "subjects": [{"id": null, "hits": [{"query": "ACZ57549.1", "subject": "KAI1176575.1", "identity": 31.286, "coverage": 97.36842105263158, "evalue": 8.26e-73, "bitscore": 259.0}], "name": "KAI1176575.1", "ipg": "534686907", "start": 160245, "end": 162801, "strand": 1, "sequence": null}], "clusters": []}]}, {"name": "Lojkania enalia", "strain": "CBS 304.66", "scaffolds": [{"accession": "ML986740.1", "subjects": [{"id": null, "hits": [{"query": "ACZ57546.1", "subject": "KAF2258791.1", "identity": 44.624, "coverage": 97.3404255319149, "evalue": 6.06e-159, "bitscore": 476.0}], "name": "KAF2258791.1", "ipg": "297961685", "start": 83225, "end": 85359, "strand": 1, "sequence": null}], "clusters": []}]}, {"name": "Onygenales sp.", "strain": "PD_40", "scaffolds": [{"accession": "JANTQD010000005.1", "subjects": [{"id": null, "hits": [{"query": "ACZ57546.1", "subject": "KAK2752570.1", "identity": 42.011, "coverage": 98.75886524822694, "evalue": 2.11e-158, "bitscore": 475.0}], "name": "KAK2752570.1", "ipg": "711040950", "start": 184458, "end": 186875, "strand": 1, "sequence": null}], "clusters": []}]}, {"name": "Onygenales sp.", "strain": "PD_12", "scaffolds": [{"accession": "JANTQG010000002.1", "subjects": [{"id": null, "hits": [{"query": "ACZ57546.1", "subject": "KAK2795848.1", "identity": 42.011, "coverage": 98.75886524822694, "evalue": 2.11e-158, "bitscore": 475.0}], "name": "KAK2795848.1", "ipg": "711040950", "start": 601235, "end": 603652, "strand": -1, "sequence": null}], "clusters": []}]}, {"name": "Onygenales sp.", "strain": "PD_10", "scaffolds": [{"accession": "JANTQH010000069.1", "subjects": [{"id": null, "hits": [{"query": "ACZ57546.1", "subject": "KAK2798032.1", "identity": 42.011, "coverage": 98.75886524822694, "evalue": 2.11e-158, "bitscore": 475.0}], "name": "KAK2798032.1", "ipg": "711040950", "start": 75321, "end": 77738, "strand": -1, "sequence": null}], "clusters": []}]}, {"name": "Nemania diffusa", "strain": "NC0034", "scaffolds": [{"accession": "MU394753.1", "subjects": [{"id": null, "hits": [{"query": "ACZ57546.1", "subject": "KAI1157041.1", "identity": 43.462, "coverage": 96.09929078014184, "evalue": 4.23e-158, "bitscore": 474.0}], "name": "KAI1157041.1", "ipg": "532786361", "start": 678764, "end": 680861, "strand": -1, "sequence": null}], "clusters": []}, {"accession": "MU395100.1", "subjects": [{"id": null, "hits": [{"query": "ACZ57547.1", "subject": "KAI1145534.1", "identity": 37.833, "coverage": 95.00860585197934, "evalue": 1.89e-126, "bitscore": 394.0}], "name": "KAI1145534.1", "ipg": "532782360", "start": 9690, "end": 11674, "strand": -1, "sequence": null}], "clusters": []}]}, {"name": "Hypoxylon argillaceum", "strain": "CBS 527.63", "scaffolds": [{"accession": "MU378103.1", "subjects": [{"id": null, "hits": [{"query": "ACZ57546.1", "subject": "KAI0875438.1", "identity": 43.462, "coverage": 96.09929078014184, "evalue": 4.23e-158, "bitscore": 474.0}], "name": "KAI0875438.1", "ipg": "532786361", "start": 56492, "end": 58589, "strand": 1, "sequence": null}], "clusters": []}, {"accession": "MU378185.1", "subjects": [{"id": null, "hits": [{"query": "ACZ57547.1", "subject": "KAI0871498.1", "identity": 37.833, "coverage": 95.00860585197934, "evalue": 1.89e-126, "bitscore": 394.0}], "name": "KAI0871498.1", "ipg": "532782360", "start": 22279, "end": 24263, "strand": 1, "sequence": null}], "clusters": []}]}, {"name": "Emmonsiellopsis sp.", "strain": "PD_33", "scaffolds": [{"accession": "JANTQF010000210.1", "subjects": [{"id": null, "hits": [{"query": "ACZ57546.1", "subject": "KAK2776213.1", "identity": 42.011, "coverage": 98.75886524822694, "evalue": 9.96e-158, "bitscore": 473.0}], "name": "KAK2776213.1", "ipg": "711062941", "start": 41807, "end": 44223, "strand": 1, "sequence": null}], "clusters": []}]}, {"name": "Astrocystis sublimbata", "strain": "CBS 130006", "scaffolds": [{"accession": "JAJNNY010000050.1", "subjects": [{"id": null, "hits": [{"query": "ACZ57546.1", "subject": "KAI0197902.1", "identity": 44.208, "coverage": 91.84397163120568, "evalue": 1.18e-157, "bitscore": 473.0}], "name": "KAI0197902.1", "ipg": "529031010", "start": 94606, "end": 96695, "strand": -1, "sequence": null}], "clusters": []}, {"accession": "JAJNNY010000001.1", "subjects": [{"id": null, "hits": [{"query": "ACZ57547.1", "subject": "KAI0206712.1", "identity": 39.649, "coverage": 95.5249569707401, "evalue": 6.87e-129, "bitscore": 400.0}], "name": "KAI0206712.1", "ipg": "529039715", "start": 449931, "end": 451891, "strand": -1, "sequence": null}], "clusters": []}, {"accession": "JAJNNY010000056.1", "subjects": [{"id": null, "hits": [{"query": "ACZ57548.1", "subject": "KAI0197013.1", "identity": 38.509, "coverage": 97.81144781144782, "evalue": 0.0, "bitscore": 1452.0}], "name": "KAI0197013.1", "ipg": "529030270", "start": 198330, "end": 206217, "strand": 1, "sequence": null}], "clusters": []}]}, {"name": "Alternaria arborescens", "strain": "RGR 97.0016", "scaffolds": [{"accession": "PEJP01000026.1", "subjects": [{"id": null, "hits": [{"query": "ACZ57546.1", "subject": "RYO60254.1", "identity": 78.799, "coverage": 50.177304964539005, "evalue": 2.18e-157, "bitscore": 462.0}], "name": "RYO60254.1", "ipg": "231979719", "start": 444431, "end": 445462, "strand": 1, "sequence": null}], "clusters": []}]}, {"name": "Scedosporium apiospermum", "strain": "IHEM 14462", "scaffolds": [{"accession": "NW_015971778.1", "subjects": [{"id": null, "hits": [{"query": "ACZ57546.1", "subject": "XP_016645434.1", "identity": 44.898, "coverage": 95.39007092198581, "evalue": 3.05e-157, "bitscore": 472.0}], "name": "XP_016645434.1", "ipg": "60404670", "start": 1243024, "end": 1245166, "strand": -1, "sequence": null}], "clusters": []}, {"accession": "XM_016785137.1", "subjects": [{"id": null, "hits": [{"query": "ACZ57546.1", "subject": "XP_016645434.1", "identity": 44.898, "coverage": 95.39007092198581, "evalue": 3.05e-157, "bitscore": 472.0}], "name": "XP_016645434.1", "ipg": "60404670", "start": 0, "end": 1686, "strand": 1, "sequence": null}], "clusters": []}, {"accession": "JOWA01000077.1", "subjects": [{"id": null, "hits": [{"query": "ACZ57546.1", "subject": "KEZ45635.1", "identity": 44.898, "coverage": 95.39007092198581, "evalue": 3.05e-157, "bitscore": 472.0}], "name": "KEZ45635.1", "ipg": "60404670", "start": 1243024, "end": 1245166, "strand": -1, "sequence": null}], "clusters": []}]}, {"name": "Zopfia rhizophila", "strain": "CBS 207.26", "scaffolds": [{"accession": "ML994684.1", "subjects": [{"id": null, "hits": [{"query": "ACZ57546.1", "subject": "KAF2177777.1", "identity": 45.0, "coverage": 95.56737588652481, "evalue": 9.52e-157, "bitscore": 471.0}], "name": "KAF2177777.1", "ipg": "297878498", "start": 514009, "end": 516154, "strand": -1, "sequence": null}], "clusters": []}]}, {"name": "Phialemonium thermophilum", "strain": "ATCC 24622", "scaffolds": [{"accession": "JAZHXJ010000130.1", "subjects": [{"id": null, "hits": [{"query": "ACZ57546.1", "subject": "KAL1872810.1", "identity": 51.163, "coverage": 83.86524822695036, "evalue": 9.69e-157, "bitscore": 469.0}], "name": "KAL1872810.1", "ipg": "903269569", "start": 32590, "end": 34599, "strand": -1, "sequence": null}], "clusters": []}]}, {"name": "Melanomma pulvis-pyrius", "strain": "CBS 109.77", "scaffolds": [{"accession": "MU001981.1", "subjects": [{"id": null, "hits": [{"query": "ACZ57546.1", "subject": "KAF2792189.1", "identity": 45.558, "coverage": 93.61702127659575, "evalue": 1.26e-156, "bitscore": 471.0}], "name": "KAF2792189.1", "ipg": "300637283", "start": 6610, "end": 8753, "strand": -1, "sequence": null}], "clusters": []}, {"accession": "MU002050.1", "subjects": [{"id": null, "hits": [{"query": "ACZ57548.1", "subject": "KAF2790859.1", "identity": 40.169, "coverage": 97.6010101010101, "evalue": 0.0, "bitscore": 1623.0}], "name": "KAF2790859.1", "ipg": "300636018", "start": 4964, "end": 12690, "strand": -1, "sequence": null}], "clusters": []}]}, {"name": "Staphylotrichum longicolle", "strain": "FW57", "scaffolds": [{"accession": "JAHCVI010000003.1", "subjects": [{"id": null, "hits": [{"query": "ACZ57546.1", "subject": "KAG7287446.1", "identity": 49.467, "coverage": 83.15602836879432, "evalue": 1.15e-155, "bitscore": 469.0}], "name": "KAG7287446.1", "ipg": "467234729", "start": 1715114, "end": 1717590, "strand": 1, "sequence": null}], "clusters": []}]}, {"name": "Cytospora leucostoma", "strain": "SXYLt", "scaffolds": [{"accession": "LKEB01000080.1", "subjects": [{"id": null, "hits": [{"query": "ACZ57546.1", "subject": "ROV93459.1", "identity": 43.243, "coverage": 97.69503546099291, "evalue": 5.57e-155, "bitscore": 466.0}], "name": "ROV93459.1", "ipg": "218864857", "start": 66504, "end": 68632, "strand": 1, "sequence": null}, {"id": null, "hits": [{"query": "ACZ57547.1", "subject": "ROV93455.1", "identity": 44.293, "coverage": 99.65576592082617, "evalue": 7.62e-177, "bitscore": 524.0}], "name": "ROV93455.1", "ipg": "218864812", "start": 75458, "end": 77516, "strand": -1, "sequence": null}, {"id": null, "hits": [{"query": "ACZ57548.1", "subject": "ROV93464.1", "identity": 51.077, "coverage": 98.31649831649831, "evalue": 0.0, "bitscore": 2269.0}], "name": "ROV93464.1", "ipg": "218864801", "start": 80754, "end": 88254, "strand": 1, "sequence": null}], "clusters": [{"indices": [0, 1, 2], "subjects": [], "intermediate_genes": [], "score": 5.3259, "start": 66504, "end": 88254, "number": 462}]}]}, {"name": "Cytospora paraplurivora", "strain": "FDS-564", "scaffolds": [{"accession": "JAJSPL020000022.1", "subjects": [{"id": null, "hits": [{"query": "ACZ57546.1", "subject": "KAK7739640.1", "identity": 43.297, "coverage": 97.69503546099291, "evalue": 1.63e-154, "bitscore": 465.0}], "name": "KAK7739640.1", "ipg": "831995948", "start": 43358, "end": 45529, "strand": -1, "sequence": null}, {"id": null, "hits": [{"query": "ACZ57547.1", "subject": "KAK7739636.1", "identity": 45.377, "coverage": 98.79518072289156, "evalue": 4.67e-178, "bitscore": 527.0}], "name": "KAK7739636.1", "ipg": "831995966", "start": 34636, "end": 36676, "strand": 1, "sequence": null}, {"id": null, "hits": [{"query": "ACZ57548.1", "subject": "KAK7739634.1", "identity": 51.093, "coverage": 98.31649831649831, "evalue": 0.0, "bitscore": 2262.0}], "name": "KAK7739634.1", "ipg": "831995933", "start": 23932, "end": 31411, "strand": -1, "sequence": null}], "clusters": [{"indices": [2, 1, 0], "subjects": [], "intermediate_genes": [], "score": 5.3254, "start": 23932, "end": 45529, "number": 463}]}, {"accession": "JAJSPL020000010.1", "subjects": [{"id": null, "hits": [{"query": "ACZ57548.1", "subject": "KAK7744551.1", "identity": 37.427, "coverage": 96.8013468013468, "evalue": 0.0, "bitscore": 1365.0}], "name": "KAK7744551.1", "ipg": "831999884", "start": 467239, "end": 474543, "strand": 1, "sequence": null}], "clusters": []}]}, {"name": "Sclerotinia trifoliorum", "strain": "", "scaffolds": [{"accession": "CAJHIA010000007.1", "subjects": [{"id": null, "hits": [{"query": "ACZ57546.1", "subject": "CAD6441947.1", "identity": 43.97, "coverage": 94.32624113475178, "evalue": 1.1e-153, "bitscore": 462.0}], "name": "CAD6441947.1", "ipg": "375780958", "start": 920865, "end": 923333, "strand": -1, "sequence": null}], "clusters": []}]}, {"name": "Lachnellula suecica", "strain": "CBS 268.59", "scaffolds": [{"accession": "QGMK01000015.1", "subjects": [{"id": null, "hits": [{"query": "ACZ57547.1", "subject": "TVY85300.1", "identity": 49.113, "coverage": 95.69707401032701, "evalue": 0.0, "bitscore": 588.0}], "name": "TVY85300.1", "ipg": "263992789", "start": 46999, "end": 48921, "strand": -1, "sequence": null}, {"id": null, "hits": [{"query": "ACZ57548.1", "subject": "TVY85299.1", "identity": 52.445, "coverage": 98.10606060606061, "evalue": 0.0, "bitscore": 2384.0}], "name": "TVY85299.1", "ipg": "263992798", "start": 51884, "end": 59137, "strand": 1, "sequence": null}], "clusters": []}]}, {"name": "Clathrospora elynae", "strain": "CBS 161.51", "scaffolds": [{"accession": "ML976345.1", "subjects": [{"id": null, "hits": [{"query": "ACZ57547.1", "subject": "KAF1934914.1", "identity": 51.268, "coverage": 94.49225473321859, "evalue": 0.0, "bitscore": 586.0}], "name": "KAF1934914.1", "ipg": "297537693", "start": 4298, "end": 6222, "strand": -1, "sequence": null}, {"id": null, "hits": [{"query": "ACZ57548.1", "subject": "KAF1934915.1", "identity": 51.79, "coverage": 99.7895622895623, "evalue": 0.0, "bitscore": 2326.0}], "name": "KAF1934915.1", "ipg": "297537747", "start": 6967, "end": 14244, "strand": 1, "sequence": null}, {"id": null, "hits": [{"query": "ACZ57549.1", "subject": "KAF1934913.1", "identity": 30.804, "coverage": 96.59442724458205, "evalue": 1.29e-76, "bitscore": 268.0}], "name": "KAF1934913.1", "ipg": "297537649", "start": 2025, "end": 4095, "strand": 1, "sequence": null}], "clusters": [{"indices": [2, 0, 1], "subjects": [], "intermediate_genes": [], "score": 4.318, "start": 2025, "end": 14244, "number": 464}]}]}, {"name": "Xylaria multiplex", "strain": "DSM 110363", "scaffolds": [{"accession": "WUBL01000095.1", "subjects": [{"id": null, "hits": [{"query": "ACZ57547.1", "subject": "KAF2966204.1", "identity": 49.281, "coverage": 95.5249569707401, "evalue": 0.0, "bitscore": 583.0}], "name": "KAF2966204.1", "ipg": "302534246", "start": 64965, "end": 67745, "strand": 1, "sequence": null}, {"id": null, "hits": [{"query": "ACZ57548.1", "subject": "KAF2966211.1", "identity": 48.879, "coverage": 98.14814814814815, "evalue": 0.0, "bitscore": 2229.0}], "name": "KAF2966211.1", "ipg": "302534211", "start": 36596, "end": 47255, "strand": 1, "sequence": null}], "clusters": []}, {"accession": "WUBL01000108.1", "subjects": [{"id": null, "hits": [{"query": "ACZ57547.1", "subject": "KAF2965679.1", "identity": 38.011, "coverage": 95.00860585197934, "evalue": 4.43e-126, "bitscore": 393.0}], "name": "KAF2965679.1", "ipg": "302533138", "start": 111375, "end": 113343, "strand": 1, "sequence": null}], "clusters": []}]}, {"name": "Whalleya microplaca", "strain": "YMJ 1829", "scaffolds": [{"accession": "MU385727.1", "subjects": [{"id": null, "hits": [{"query": "ACZ57547.1", "subject": "KAI1080408.1", "identity": 49.107, "coverage": 95.18072289156626, "evalue": 0.0, "bitscore": 578.0}], "name": "KAI1080408.1", "ipg": "534593617", "start": 636128, "end": 638102, "strand": 1, "sequence": null}, {"id": null, "hits": [{"query": "ACZ57548.1", "subject": "KAI1080407.1", "identity": 53.17, "coverage": 98.14814814814815, "evalue": 0.0, "bitscore": 2442.0}], "name": "KAI1080407.1", "ipg": "534593634", "start": 625753, "end": 633032, "strand": -1, "sequence": null}], "clusters": []}]}, {"name": "Hypoxylon fragiforme", "strain": "CBS 206.31", "scaffolds": [{"accession": "NW_026054758.1", "subjects": [{"id": null, "hits": [{"query": "ACZ57547.1", "subject": "XP_049119150.1", "identity": 47.257, "coverage": 96.72977624784855, "evalue": 0.0, "bitscore": 573.0}], "name": "XP_049119150.1", "ipg": "542986720", "start": 2656051, "end": 2657933, "strand": -1, "sequence": null}, {"id": null, "hits": [{"query": "ACZ57548.1", "subject": "XP_049119147.1", "identity": 51.524, "coverage": 98.14814814814815, "evalue": 0.0, "bitscore": 2348.0}], "name": "XP_049119147.1", "ipg": "542986706", "start": 2640521, "end": 2647788, "strand": 1, "sequence": null}], "clusters": []}, {"accession": "XM_049256731.1", "subjects": [{"id": null, "hits": [{"query": "ACZ57547.1", "subject": "XP_049119150.1", "identity": 47.257, "coverage": 96.72977624784855, "evalue": 0.0, "bitscore": 573.0}], "name": "XP_049119150.1", "ipg": "542986720", "start": 293, "end": 1991, "strand": 1, "sequence": null}], "clusters": []}, {"accession": "JAJKLD010000003.1", "subjects": [{"id": null, "hits": [{"query": "ACZ57547.1", "subject": "KAI2611379.1", "identity": 47.257, "coverage": 96.72977624784855, "evalue": 0.0, "bitscore": 573.0}], "name": "KAI2611379.1", "ipg": "542986720", "start": 2656051, "end": 2657933, "strand": -1, "sequence": null}, {"id": null, "hits": [{"query": "ACZ57548.1", "subject": "KAI2611376.1", "identity": 51.524, "coverage": 98.14814814814815, "evalue": 0.0, "bitscore": 2348.0}], "name": "KAI2611376.1", "ipg": "542986706", "start": 2640521, "end": 2647788, "strand": 1, "sequence": null}], "clusters": []}, {"accession": "XM_049265351.1", "subjects": [{"id": null, "hits": [{"query": "ACZ57548.1", "subject": "XP_049119147.1", "identity": 51.524, "coverage": 98.14814814814815, "evalue": 0.0, "bitscore": 2348.0}], "name": "XP_049119147.1", "ipg": "542986706", "start": 0, "end": 7149, "strand": 1, "sequence": null}], "clusters": []}, {"accession": "NW_026054760.1", "subjects": [{"id": null, "hits": [{"query": "ACZ57548.1", "subject": "XP_049116716.1", "identity": 37.844, "coverage": 98.4006734006734, "evalue": 0.0, "bitscore": 1432.0}], "name": "XP_049116716.1", "ipg": "542983804", "start": 1916218, "end": 1924136, "strand": -1, "sequence": null}], "clusters": []}, {"accession": "XM_049264104.1", "subjects": [{"id": null, "hits": [{"query": "ACZ57548.1", "subject": "XP_049116716.1", "identity": 37.844, "coverage": 98.4006734006734, "evalue": 0.0, "bitscore": 1432.0}], "name": "XP_049116716.1", "ipg": "542983804", "start": 0, "end": 7194, "strand": 1, "sequence": null}], "clusters": []}, {"accession": "JAJKLD010000005.1", "subjects": [{"id": null, "hits": [{"query": "ACZ57548.1", "subject": "KAI2608571.1", "identity": 37.844, "coverage": 98.4006734006734, "evalue": 0.0, "bitscore": 1432.0}], "name": "KAI2608571.1", "ipg": "542983804", "start": 1916218, "end": 1924136, "strand": -1, "sequence": null}], "clusters": []}]}, {"name": "Xylaria telfairii", "strain": "CBS 121673", "scaffolds": [{"accession": "MU383888.1", "subjects": [{"id": null, "hits": [{"query": "ACZ57547.1", "subject": "KAI0443000.1", "identity": 46.953, "coverage": 95.18072289156626, "evalue": 0.0, "bitscore": 566.0}], "name": "KAI0443000.1", "ipg": "530590611", "start": 171039, "end": 172976, "strand": 1, "sequence": null}, {"id": null, "hits": [{"query": "ACZ57548.1", "subject": "KAI0442997.1", "identity": 48.963, "coverage": 97.93771043771044, "evalue": 0.0, "bitscore": 2146.0}], "name": "KAI0442997.1", "ipg": "530590621", "start": 158501, "end": 165967, "strand": -1, "sequence": null}], "clusters": []}, {"accession": "MU383995.1", "subjects": [{"id": null, "hits": [{"query": "ACZ57547.1", "subject": "KAI0438131.1", "identity": 39.474, "coverage": 95.5249569707401, "evalue": 3.53e-133, "bitscore": 411.0}], "name": "KAI0438131.1", "ipg": "530585035", "start": 34998, "end": 36960, "strand": -1, "sequence": null}], "clusters": []}, {"accession": "MU383864.1", "subjects": [{"id": null, "hits": [{"query": "ACZ57548.1", "subject": "KAI0445189.1", "identity": 39.434, "coverage": 97.85353535353535, "evalue": 0.0, "bitscore": 1496.0}], "name": "KAI0445189.1", "ipg": "530593014", "start": 100094, "end": 108026, "strand": -1, "sequence": null}], "clusters": []}]}, {"name": "Biscogniauxia marginata", "strain": "CBS 124505", "scaffolds": [{"accession": "MU404071.1", "subjects": [{"id": null, "hits": [{"query": "ACZ57547.1", "subject": "KAI1503396.1", "identity": 47.445, "coverage": 93.63166953528399, "evalue": 0.0, "bitscore": 562.0}], "name": "KAI1503396.1", "ipg": "535858986", "start": 72839, "end": 75448, "strand": 1, "sequence": null}, {"id": null, "hits": [{"query": "ACZ57548.1", "subject": "KAI1503395.1", "identity": 49.324, "coverage": 97.93771043771044, "evalue": 0.0, "bitscore": 2159.0}], "name": "KAI1503395.1", "ipg": "535858958", "start": 63356, "end": 70824, "strand": -1, "sequence": null}], "clusters": []}, {"accession": "MU404075.1", "subjects": [{"id": null, "hits": [{"query": "ACZ57548.1", "subject": "KAI1502975.1", "identity": 36.692, "coverage": 97.68518518518519, "evalue": 0.0, "bitscore": 1434.0}], "name": "KAI1502975.1", "ipg": "535858600", "start": 266921, "end": 274772, "strand": -1, "sequence": null}], "clusters": []}]}, {"name": "Kalmusia sp.", "strain": "IMI 367209", "scaffolds": [{"accession": "JAPEUQ010000009.1", "subjects": [{"id": null, "hits": [{"query": "ACZ57547.1", "subject": "KAJ4293185.1", "identity": 49.369, "coverage": 95.00860585197934, "evalue": 0.0, "bitscore": 553.0}], "name": "KAJ4293185.1", "ipg": "614038143", "start": 466996, "end": 468899, "strand": -1, "sequence": null}, {"id": null, "hits": [{"query": "ACZ57548.1", "subject": "KAJ4293186.1", "identity": 48.536, "coverage": 98.61111111111111, "evalue": 0.0, "bitscore": 2111.0}], "name": "KAJ4293186.1", "ipg": "614038126", "start": 470990, "end": 478221, "strand": 1, "sequence": null}], "clusters": []}]}, {"name": "Rhinocladiella mackenziei", "strain": "CBS 650.93", "scaffolds": [{"accession": "NW_013550604.1", "subjects": [{"id": null, "hits": [{"query": "ACZ57547.1", "subject": "XP_013276556.1", "identity": 48.921, "coverage": 94.83648881239243, "evalue": 0.0, "bitscore": 540.0}], "name": "XP_013276556.1", "ipg": "76136297", "start": 1425352, "end": 1427401, "strand": -1, "sequence": null}], "clusters": []}, {"accession": "XM_013421102.1", "subjects": [{"id": null, "hits": [{"query": "ACZ57547.1", "subject": "XP_013276556.1", "identity": 48.921, "coverage": 94.83648881239243, "evalue": 0.0, "bitscore": 540.0}], "name": "XP_013276556.1", "ipg": "76136297", "start": 0, "end": 1872, "strand": 1, "sequence": null}], "clusters": []}, {"accession": "KN847475.1", "subjects": [{"id": null, "hits": [{"query": "ACZ57547.1", "subject": "KIX09420.1", "identity": 48.921, "coverage": 94.83648881239243, "evalue": 0.0, "bitscore": 540.0}], "name": "KIX09420.1", "ipg": "76136297", "start": 1425352, "end": 1427401, "strand": -1, "sequence": null}], "clusters": []}]}, {"name": "Podospora australis", "strain": "PSN309", "scaffolds": [{"accession": "MU864592.1", "subjects": [{"id": null, "hits": [{"query": "ACZ57547.1", "subject": "KAK4182963.1", "identity": 48.506, "coverage": 95.00860585197934, "evalue": 0.0, "bitscore": 540.0}], "name": "KAK4182963.1", "ipg": "718576672", "start": 22514, "end": 25894, "strand": 1, "sequence": null}, {"id": null, "hits": [{"query": "ACZ57548.1", "subject": "KAK4182962.1", "identity": 48.628, "coverage": 98.56902356902357, "evalue": 0.0, "bitscore": 2090.0}], "name": "KAK4182962.1", "ipg": "718576639", "start": 11588, "end": 21765, "strand": -1, "sequence": null}], "clusters": []}]}, {"name": "Diaporthe helianthi", "strain": "7/96", "scaffolds": [{"accession": "MAVT02001688.1", "subjects": [{"id": null, "hits": [{"query": "ACZ57547.1", "subject": "POS70310.1", "identity": 45.763, "coverage": 99.65576592082617, "evalue": 0.0, "bitscore": 535.0}], "name": "POS70310.1", "ipg": "114741150", "start": 5415, "end": 7507, "strand": -1, "sequence": null}], "clusters": []}, {"accession": "MAVT02001809.1", "subjects": [{"id": null, "hits": [{"query": "ACZ57548.1", "subject": "POS70096.1", "identity": 51.229, "coverage": 98.31649831649831, "evalue": 0.0, "bitscore": 2266.0}], "name": "POS70096.1", "ipg": "178008754", "start": 781, "end": 8230, "strand": -1, "sequence": null}], "clusters": []}]}, {"name": "Diaporthe helianthi", "strain": "", "scaffolds": [{"accession": "KR153150.1", "subjects": [{"id": null, "hits": [{"query": "ACZ57548.1", "subject": "ALP31864.1", "identity": 51.27, "coverage": 98.31649831649831, "evalue": 0.0, "bitscore": 2270.0}], "name": "ALP31864.1", "ipg": "98465364", "start": 0, "end": 7449, "strand": 1, "sequence": null}], "clusters": []}]}, {"name": "Penicillium malachiteum", "strain": "IBT 17515", "scaffolds": [{"accession": "NW_026643094.1", "subjects": [{"id": null, "hits": [{"query": "ACZ57547.1", "subject": "XP_056951613.1", "identity": 49.516, "coverage": 86.57487091222032, "evalue": 0.0, "bitscore": 533.0}], "name": "XP_056951613.1", "ipg": "629899876", "start": 5418441, "end": 5420206, "strand": -1, "sequence": null}, {"id": null, "hits": [{"query": "ACZ57548.1", "subject": "XP_056951615.1", "identity": 47.993, "coverage": 98.77946127946127, "evalue": 0.0, "bitscore": 2064.0}], "name": "XP_056951615.1", "ipg": "629899913", "start": 5423082, "end": 5430473, "strand": 1, "sequence": null}], "clusters": []}, {"accession": "XM_057085464.1", "subjects": [{"id": null, "hits": [{"query": "ACZ57547.1", "subject": "XP_056951613.1", "identity": 49.516, "coverage": 86.57487091222032, "evalue": 0.0, "bitscore": 533.0}], "name": "XP_056951613.1", "ipg": "629899876", "start": 0, "end": 1653, "strand": 1, "sequence": null}], "clusters": []}, {"accession": "JAQJAO010000001.1", "subjects": [{"id": null, "hits": [{"query": "ACZ57547.1", "subject": "KAJ5736902.1", "identity": 49.516, "coverage": 86.57487091222032, "evalue": 0.0, "bitscore": 533.0}], "name": "KAJ5736902.1", "ipg": "629899876", "start": 5418441, "end": 5420206, "strand": -1, "sequence": null}, {"id": null, "hits": [{"query": "ACZ57548.1", "subject": "KAJ5736904.1", "identity": 47.993, "coverage": 98.77946127946127, "evalue": 0.0, "bitscore": 2064.0}], "name": "KAJ5736904.1", "ipg": "629899913", "start": 5423082, "end": 5430473, "strand": 1, "sequence": null}], "clusters": []}, {"accession": "XM_057085466.1", "subjects": [{"id": null, "hits": [{"query": "ACZ57548.1", "subject": "XP_056951615.1", "identity": 47.993, "coverage": 98.77946127946127, "evalue": 0.0, "bitscore": 2064.0}], "name": "XP_056951615.1", "ipg": "629899913", "start": 0, "end": 6957, "strand": 1, "sequence": null}], "clusters": []}]}, {"name": "Thozetella sp.", "strain": "PMI_491", "scaffolds": [{"accession": "MU270039.1", "subjects": [{"id": null, "hits": [{"query": "ACZ57547.1", "subject": "KAH8890706.1", "identity": 46.41, "coverage": 97.07401032702238, "evalue": 2.2e-180, "bitscore": 533.0}], "name": "KAH8890706.1", "ipg": "516393587", "start": 455806, "end": 457821, "strand": -1, "sequence": null}, {"id": null, "hits": [{"query": "ACZ57548.1", "subject": "KAH8890708.1", "identity": 50.568, "coverage": 98.10606060606061, "evalue": 0.0, "bitscore": 2230.0}], "name": "KAH8890708.1", "ipg": "516393602", "start": 460648, "end": 468024, "strand": 1, "sequence": null}], "clusters": []}]}, {"name": "Diaporthe ilicicola", "strain": "FPH2015-502", "scaffolds": [{"accession": "JALPVH010000225.1", "subjects": [{"id": null, "hits": [{"query": "ACZ57547.1", "subject": "KAI3393102.1", "identity": 46.337, "coverage": 99.31153184165233, "evalue": 1.12e-179, "bitscore": 531.0}], "name": "KAI3393102.1", "ipg": "549781256", "start": 27933, "end": 30090, "strand": -1, "sequence": null}, {"id": null, "hits": [{"query": "ACZ57548.1", "subject": "KAI3393104.1", "identity": 51.474, "coverage": 98.31649831649831, "evalue": 0.0, "bitscore": 2263.0}], "name": "KAI3393104.1", "ipg": "549781243", "start": 33868, "end": 64094, "strand": 1, "sequence": null}], "clusters": []}]}, {"name": "Neophaeococcomyces mojaviensis", "strain": "JES_112", "scaffolds": [{"accession": "JAPDRQ010000003.1", "subjects": [{"id": null, "hits": [{"query": "ACZ57547.1", "subject": "KAJ9664379.1", "identity": 46.168, "coverage": 95.69707401032701, "evalue": 1.51e-179, "bitscore": 531.0}], "name": "KAJ9664379.1", "ipg": "658531443", "start": 229058, "end": 230967, "strand": -1, "sequence": null}], "clusters": []}]}, {"name": "Podospora fimiseda", "strain": "CBS 990.96", "scaffolds": [{"accession": "MU865561.1", "subjects": [{"id": null, "hits": [{"query": "ACZ57547.1", "subject": "KAK4221310.1", "identity": 46.737, "coverage": 95.5249569707401, "evalue": 2.6e-177, "bitscore": 525.0}], "name": "KAK4221310.1", "ipg": "718852811", "start": 15714, "end": 17498, "strand": 1, "sequence": null}, {"id": null, "hits": [{"query": "ACZ57548.1", "subject": "KAK4221309.1", "identity": 47.813, "coverage": 98.10606060606061, "evalue": 0.0, "bitscore": 2037.0}], "name": "KAK4221309.1", "ipg": "718852766", "start": 8123, "end": 15302, "strand": -1, "sequence": null}], "clusters": []}]}, {"name": "Knufia fluminis", "strain": "FJI-L2-BK-P2", "scaffolds": [{"accession": "JAKLMC020000002.1", "subjects": [{"id": null, "hits": [{"query": "ACZ57547.1", "subject": "KAK5957876.1", "identity": 45.878, "coverage": 95.18072289156626, "evalue": 1.63e-176, "bitscore": 524.0}], "name": "KAK5957876.1", "ipg": "790935649", "start": 834234, "end": 836143, "strand": 1, "sequence": null}], "clusters": []}]}, {"name": "Knufia obscura", "strain": "CCFEE 5817", "scaffolds": [{"accession": "NW_027042691.1", "subjects": [{"id": null, "hits": [{"query": "ACZ57547.1", "subject": "XP_064730734.1", "identity": 46.057, "coverage": 95.18072289156626, "evalue": 4.19e-176, "bitscore": 523.0}], "name": "XP_064730734.1", "ipg": "790925313", "start": 1124337, "end": 1126246, "strand": 1, "sequence": null}], "clusters": []}, {"accession": "XM_064873630.1", "subjects": [{"id": null, "hits": [{"query": "ACZ57547.1", "subject": "XP_064730734.1", "identity": 46.057, "coverage": 95.18072289156626, "evalue": 4.19e-176, "bitscore": 523.0}], "name": "XP_064730734.1", "ipg": "790925313", "start": 0, "end": 1854, "strand": 1, "sequence": null}], "clusters": []}, {"accession": "JAVHJV010000005.1", "subjects": [{"id": null, "hits": [{"query": "ACZ57547.1", "subject": "KAK5942644.1", "identity": 46.057, "coverage": 95.18072289156626, "evalue": 4.19e-176, "bitscore": 523.0}], "name": "KAK5942644.1", "ipg": "790925313", "start": 1124337, "end": 1126246, "strand": 1, "sequence": null}], "clusters": []}]}, {"name": "Valsa sordida", "strain": "YSFL", "scaffolds": [{"accession": "LJZO01000032.1", "subjects": [{"id": null, "hits": [{"query": "ACZ57547.1", "subject": "ROV93496.1", "identity": 45.035, "coverage": 95.69707401032701, "evalue": 5.28e-175, "bitscore": 519.0}], "name": "ROV93496.1", "ipg": "218864959", "start": 39771, "end": 41847, "strand": 1, "sequence": null}, {"id": null, "hits": [{"query": "ACZ57548.1", "subject": "ROV93555.1", "identity": 50.042, "coverage": 98.31649831649831, "evalue": 0.0, "bitscore": 2182.0}], "name": "ROV93555.1", "ipg": "218864900", "start": 28880, "end": 36348, "strand": -1, "sequence": null}], "clusters": []}]}, {"name": "Cyphellophora europaea", "strain": "CBS 101466", "scaffolds": [{"accession": "NW_008481799.1", "subjects": [{"id": null, "hits": [{"query": "ACZ57547.1", "subject": "XP_008712726.1", "identity": 44.7, "coverage": 95.69707401032701, "evalue": 2.74e-172, "bitscore": 513.0}], "name": "XP_008712726.1", "ipg": "46719009", "start": 453668, "end": 455778, "strand": 1, "sequence": null}], "clusters": []}, {"accession": "XM_008714504.1", "subjects": [{"id": null, "hits": [{"query": "ACZ57547.1", "subject": "XP_008712726.1", "identity": 44.7, "coverage": 95.69707401032701, "evalue": 2.74e-172, "bitscore": 513.0}], "name": "XP_008712726.1", "ipg": "46719009", "start": 0, "end": 1896, "strand": 1, "sequence": null}], "clusters": []}, {"accession": "KB822713.1", "subjects": [{"id": null, "hits": [{"query": "ACZ57547.1", "subject": "ETN44956.1", "identity": 44.7, "coverage": 95.69707401032701, "evalue": 2.74e-172, "bitscore": 513.0}], "name": "ETN44956.1", "ipg": "46719009", "start": 453668, "end": 455778, "strand": 1, "sequence": null}], "clusters": []}]}, {"name": "Alectoria sarmentosa", "strain": "", "scaffolds": [{"accession": "CAJHER010000196.1", "subjects": [{"id": null, "hits": [{"query": "ACZ57547.1", "subject": "CAD6586336.1", "identity": 44.821, "coverage": 95.69707401032701, "evalue": 2.99e-172, "bitscore": 513.0}], "name": "CAD6586336.1", "ipg": "673566629", "start": 10789, "end": 12836, "strand": 1, "sequence": null}], "clusters": []}, {"accession": "CAJHES010000235.1", "subjects": [{"id": null, "hits": [{"query": "ACZ57547.1", "subject": "CAD6588541.1", "identity": 44.821, "coverage": 95.69707401032701, "evalue": 2.99e-172, "bitscore": 513.0}], "name": "CAD6588541.1", "ipg": "673566629", "start": 10735, "end": 12782, "strand": 1, "sequence": null}], "clusters": []}]}, {"name": "Metarhizium majus", "strain": "ARSEF 297", "scaffolds": [{"accession": "AZNE01000192.1", "subjects": [{"id": null, "hits": [{"query": "ACZ57547.1", "subject": "KID93457.1", "identity": 44.87, "coverage": 98.79518072289156, "evalue": 1.93e-171, "bitscore": 508.0}], "name": "KID93457.1", "ipg": "71598637", "start": 9824, "end": 11834, "strand": 1, "sequence": null}], "clusters": []}]}, {"name": "Coniochaeta ligniaria", "strain": "NRRL 30616", "scaffolds": [{"accession": "KV875096.1", "subjects": [{"id": null, "hits": [{"query": "ACZ57547.1", "subject": "OIW31081.1", "identity": 45.063, "coverage": 94.49225473321859, "evalue": 4.04e-170, "bitscore": 507.0}], "name": "OIW31081.1", "ipg": "129487433", "start": 2236493, "end": 2238488, "strand": -1, "sequence": null}, {"id": null, "hits": [{"query": "ACZ57548.1", "subject": "OIW31083.1", "identity": 50.646, "coverage": 98.10606060606061, "evalue": 0.0, "bitscore": 2274.0}], "name": "OIW31083.1", "ipg": "129487435", "start": 2241465, "end": 2248859, "strand": 1, "sequence": null}], "clusters": []}]}, {"name": "Alectoria fallacina", "strain": "", "scaffolds": [{"accession": "CAJPDR010000319.1", "subjects": [{"id": null, "hits": [{"query": "ACZ57547.1", "subject": "CAF9932070.1", "identity": 44.865, "coverage": 94.83648881239243, "evalue": 2.17e-169, "bitscore": 505.0}], "name": "CAF9932070.1", "ipg": "421221483", "start": 25996, "end": 28039, "strand": 1, "sequence": null}], "clusters": []}]}, {"name": "Coleophoma cylindrospora", "strain": "BP6252", "scaffolds": [{"accession": "PDLM01000004.1", "subjects": [{"id": null, "hits": [{"query": "ACZ57547.1", "subject": "RDW80311.1", "identity": 44.502, "coverage": 99.82788296041308, "evalue": 1.56e-168, "bitscore": 500.0}], "name": "RDW80311.1", "ipg": "200179807", "start": 2893577, "end": 2895599, "strand": -1, "sequence": null}, {"id": null, "hits": [{"query": "ACZ57548.1", "subject": "RDW80312.1", "identity": 48.47, "coverage": 98.69528619528619, "evalue": 0.0, "bitscore": 2180.0}], "name": "RDW80312.1", "ipg": "200179802", "start": 2898020, "end": 2905414, "strand": 1, "sequence": null}], "clusters": []}]}, {"name": "Oidiodendron maius", "strain": "Zn", "scaffolds": [{"accession": "KN832872.1", "subjects": [{"id": null, "hits": [{"query": "ACZ57547.1", "subject": "KIN05354.1", "identity": 44.685, "coverage": 94.83648881239243, "evalue": 2.13e-167, "bitscore": 499.0}], "name": "KIN05354.1", "ipg": "73857492", "start": 2660227, "end": 2662258, "strand": -1, "sequence": null}], "clusters": []}]}, {"name": "Pycnora praestabilis", "strain": "", "scaffolds": [{"accession": "JAPEUB010000008.1", "subjects": [{"id": null, "hits": [{"query": "ACZ57547.1", "subject": "KAI9819301.1", "identity": 47.951, "coverage": 83.8209982788296, "evalue": 1.23e-161, "bitscore": 482.0}], "name": "KAI9819301.1", "ipg": "593291955", "start": 647629, "end": 649272, "strand": 1, "sequence": null}, {"id": null, "hits": [{"query": "ACZ57548.1", "subject": "KAI9819300.1", "identity": 52.261, "coverage": 98.23232323232324, "evalue": 0.0, "bitscore": 2370.0}], "name": "KAI9819300.1", "ipg": "593291922", "start": 639042, "end": 646581, "strand": -1, "sequence": null}], "clusters": []}]}, {"name": "Umbilicaria vellea", "strain": "", "scaffolds": [{"accession": "JALAID010000048.1", "subjects": [{"id": null, "hits": [{"query": "ACZ57547.1", "subject": "KAI4135171.1", "identity": 46.263, "coverage": 85.02581755593803, "evalue": 3.02e-154, "bitscore": 464.0}], "name": "KAI4135171.1", "ipg": "555662806", "start": 37320, "end": 39036, "strand": -1, "sequence": null}], "clusters": []}, {"accession": "JALAID010000151.1", "subjects": [{"id": null, "hits": [{"query": "ACZ57548.1", "subject": "KAI4134015.1", "identity": 51.672, "coverage": 98.77946127946127, "evalue": 0.0, "bitscore": 2345.0}], "name": "KAI4134015.1", "ipg": "555661658", "start": 18174, "end": 25644, "strand": -1, "sequence": null}], "clusters": []}]}, {"name": "Colletotrichum lupini", "strain": "CBS 109225", "scaffolds": [{"accession": "JAHMHT010000092.1", "subjects": [{"id": null, "hits": [{"query": "ACZ57547.1", "subject": "KAK1701888.1", "identity": 58.388, "coverage": 78.48537005163512, "evalue": 1.02e-150, "bitscore": 449.0}], "name": "KAK1701888.1", "ipg": "689790558", "start": 82313, "end": 85605, "strand": -1, "sequence": null}], "clusters": []}]}, {"name": "Stictis urceolata", "strain": "", "scaffolds": [{"accession": "JALDZQ010000016.1", "subjects": [{"id": null, "hits": [{"query": "ACZ57547.1", "subject": "MCJ1441563.1", "identity": 42.159, "coverage": 98.79518072289156, "evalue": 1.24e-150, "bitscore": 457.0}], "name": "MCJ1441563.1", "ipg": "540174218", "start": 46654, "end": 48667, "strand": -1, "sequence": null}], "clusters": []}]}, {"name": "Botrytis deweyae", "strain": "B1", "scaffolds": [{"accession": "NW_024066249.1", "subjects": [{"id": null, "hits": [{"query": "ACZ57547.1", "subject": "XP_038805085.1", "identity": 39.261, "coverage": 95.18072289156626, "evalue": 4.25e-136, "bitscore": 419.0}], "name": "XP_038805085.1", "ipg": "366433252", "start": 189503, "end": 191411, "strand": -1, "sequence": null}, {"id": null, "hits": [{"query": "ACZ57548.1", "subject": "XP_038805079.1", "identity": 38.747, "coverage": 97.43265993265993, "evalue": 0.0, "bitscore": 1538.0}], "name": "XP_038805079.1", "ipg": "366433220", "start": 166517, "end": 173930, "strand": -1, "sequence": null}], "clusters": []}, {"accession": "XM_038958571.1", "subjects": [{"id": null, "hits": [{"query": "ACZ57547.1", "subject": "XP_038805085.1", "identity": 39.261, "coverage": 95.18072289156626, "evalue": 4.25e-136, "bitscore": 419.0}], "name": "XP_038805085.1", "ipg": "366433252", "start": 0, "end": 1731, "strand": 1, "sequence": null}], "clusters": []}, {"accession": "RCSX01000042.1", "subjects": [{"id": null, "hits": [{"query": "ACZ57547.1", "subject": "KAF7915869.1", "identity": 39.261, "coverage": 95.18072289156626, "evalue": 4.25e-136, "bitscore": 419.0}], "name": "KAF7915869.1", "ipg": "366433252", "start": 189503, "end": 191411, "strand": -1, "sequence": null}, {"id": null, "hits": [{"query": "ACZ57548.1", "subject": "KAF7915863.1", "identity": 38.747, "coverage": 97.43265993265993, "evalue": 0.0, "bitscore": 1538.0}], "name": "KAF7915863.1", "ipg": "366433220", "start": 166517, "end": 173930, "strand": -1, "sequence": null}], "clusters": []}, {"accession": "NW_024066233.1", "subjects": [{"id": null, "hits": [{"query": "ACZ57548.1", "subject": "XP_038806877.1", "identity": 40.898, "coverage": 97.6010101010101, "evalue": 0.0, "bitscore": 1688.0}], "name": "XP_038806877.1", "ipg": "366435813", "start": 364289, "end": 372325, "strand": -1, "sequence": null}], "clusters": []}, {"accession": "XM_038956811.1", "subjects": [{"id": null, "hits": [{"query": "ACZ57548.1", "subject": "XP_038806877.1", "identity": 40.898, "coverage": 97.6010101010101, "evalue": 0.0, "bitscore": 1688.0}], "name": "XP_038806877.1", "ipg": "366435813", "start": 0, "end": 7041, "strand": 1, "sequence": null}], "clusters": []}, {"accession": "RCSX01000026.1", "subjects": [{"id": null, "hits": [{"query": "ACZ57548.1", "subject": "KAF7919956.1", "identity": 40.898, "coverage": 97.6010101010101, "evalue": 0.0, "bitscore": 1688.0}], "name": "KAF7919956.1", "ipg": "366435813", "start": 364289, "end": 372325, "strand": -1, "sequence": null}], "clusters": []}, {"accession": "XM_038958565.1", "subjects": [{"id": null, "hits": [{"query": "ACZ57548.1", "subject": "XP_038805079.1", "identity": 38.747, "coverage": 97.43265993265993, "evalue": 0.0, "bitscore": 1538.0}], "name": "XP_038805079.1", "ipg": "366433220", "start": 0, "end": 7062, "strand": 1, "sequence": null}], "clusters": []}]}, {"name": "Botrytis elliptica", "strain": "Be9612", "scaffolds": [{"accession": "RCSY01000024.1", "subjects": [{"id": null, "hits": [{"query": "ACZ57547.1", "subject": "KAF7923639.1", "identity": 39.261, "coverage": 95.18072289156626, "evalue": 4.84e-136, "bitscore": 419.0}], "name": "KAF7923639.1", "ipg": "243933885", "start": 487655, "end": 489563, "strand": 1, "sequence": null}, {"id": null, "hits": [{"query": "ACZ57548.1", "subject": "KAF7923645.1", "identity": 37.871, "coverage": 97.43265993265993, "evalue": 0.0, "bitscore": 1486.0}], "name": "KAF7923645.1", "ipg": "366438164", "start": 504527, "end": 511940, "strand": 1, "sequence": null}], "clusters": []}, {"accession": "RCSY01000002.1", "subjects": [{"id": null, "hits": [{"query": "ACZ57548.1", "subject": "KAF7941341.1", "identity": 40.847, "coverage": 97.6010101010101, "evalue": 0.0, "bitscore": 1647.0}], "name": "KAF7941341.1", "ipg": "366450021", "start": 1258465, "end": 1266502, "strand": -1, "sequence": null}], "clusters": []}]}, {"name": "Botrytis elliptica", "strain": "Be9601", "scaffolds": [{"accession": "PQXM01000682.1", "subjects": [{"id": null, "hits": [{"query": "ACZ57547.1", "subject": "TGO70686.1", "identity": 39.261, "coverage": 95.18072289156626, "evalue": 4.84e-136, "bitscore": 419.0}], "name": "TGO70686.1", "ipg": "243933885", "start": 12306, "end": 14214, "strand": 1, "sequence": null}], "clusters": []}, {"accession": "PQXM01000017.1", "subjects": [{"id": null, "hits": [{"query": "ACZ57548.1", "subject": "TGO80020.1", "identity": 41.737, "coverage": 97.6010101010101, "evalue": 0.0, "bitscore": 1721.0}], "name": "TGO80020.1", "ipg": "243942622", "start": 105385, "end": 113420, "strand": 1, "sequence": null}], "clusters": []}, {"accession": "PQXM01000349.1", "subjects": [{"id": null, "hits": [{"query": "ACZ57548.1", "subject": "TGO73554.1", "identity": 37.912, "coverage": 97.43265993265993, "evalue": 0.0, "bitscore": 1489.0}], "name": "TGO73554.1", "ipg": "243936501", "start": 7375, "end": 14788, "strand": 1, "sequence": null}], "clusters": []}]}, {"name": "Xylaria hypoxylon", "strain": "DSM 108379", "scaffolds": [{"accession": "SKBN01000192.1", "subjects": [{"id": null, "hits": [{"query": "ACZ57547.1", "subject": "TGJ80975.1", "identity": 39.506, "coverage": 95.00860585197934, "evalue": 9.77e-136, "bitscore": 418.0}], "name": "TGJ80975.1", "ipg": "243429133", "start": 13142, "end": 15118, "strand": -1, "sequence": null}], "clusters": []}]}, {"name": "Annulohypoxylon nitens", "strain": "CBS 120705", "scaffolds": [{"accession": "MU386644.1", "subjects": [{"id": null, "hits": [{"query": "ACZ57547.1", "subject": "KAI0892643.1", "identity": 40.925, "coverage": 94.83648881239243, "evalue": 1.27e-133, "bitscore": 413.0}], "name": "KAI0892643.1", "ipg": "532804695", "start": 95508, "end": 97500, "strand": 1, "sequence": null}, {"id": null, "hits": [{"query": "ACZ57548.1", "subject": "KAI0892641.1", "identity": 38.829, "coverage": 97.81144781144782, "evalue": 0.0, "bitscore": 1518.0}], "name": "KAI0892641.1", "ipg": "532804634", "start": 85177, "end": 92787, "strand": -1, "sequence": null}], "clusters": []}]}, {"name": "Jackrogersella minutella", "strain": "CBS 135445", "scaffolds": [{"accession": "MU388286.1", "subjects": [{"id": null, "hits": [{"query": "ACZ57547.1", "subject": "KAI1101539.1", "identity": 40.246, "coverage": 95.86919104991394, "evalue": 1.99e-132, "bitscore": 410.0}], "name": "KAI1101539.1", "ipg": "534614968", "start": 52846, "end": 54920, "strand": 1, "sequence": null}], "clusters": []}]}, {"name": "Xylaria castorea", "strain": "CBS 124033", "scaffolds": [{"accession": "MU382627.1", "subjects": [{"id": null, "hits": [{"query": "ACZ57547.1", "subject": "KAI1756302.1", "identity": 39.123, "coverage": 95.5249569707401, "evalue": 4.87e-132, "bitscore": 409.0}], "name": "KAI1756302.1", "ipg": "540373091", "start": 1007509, "end": 1009478, "strand": -1, "sequence": null}], "clusters": []}, {"accession": "MU382651.1", "subjects": [{"id": null, "hits": [{"query": "ACZ57548.1", "subject": "KAI1751035.1", "identity": 39.308, "coverage": 97.85353535353535, "evalue": 0.0, "bitscore": 1501.0}], "name": "KAI1751035.1", "ipg": "540367777", "start": 51465, "end": 59314, "strand": 1, "sequence": null}], "clusters": []}, {"accession": "MU382714.1", "subjects": [{"id": null, "hits": [{"query": "ACZ57548.1", "subject": "KAI1746913.1", "identity": 35.429, "coverage": 97.6010101010101, "evalue": 0.0, "bitscore": 1367.0}], "name": "KAI1746913.1", "ipg": "540363691", "start": 51220, "end": 59172, "strand": -1, "sequence": null}], "clusters": []}]}, {"name": "Xylaria cubensis", "strain": "CBS 116.85", "scaffolds": [{"accession": "MU279095.1", "subjects": [{"id": null, "hits": [{"query": "ACZ57547.1", "subject": "KAI0855939.1", "identity": 38.704, "coverage": 95.18072289156626, "evalue": 7.34e-132, "bitscore": 408.0}], "name": "KAI0855939.1", "ipg": "532767265", "start": 88085, "end": 90034, "strand": 1, "sequence": null}], "clusters": []}, {"accession": "MU279033.1", "subjects": [{"id": null, "hits": [{"query": "ACZ57548.1", "subject": "KAI0860776.1", "identity": 38.081, "coverage": 97.93771043771044, "evalue": 0.0, "bitscore": 1466.0}], "name": "KAI0860776.1", "ipg": "532771764", "start": 5826, "end": 13857, "strand": -1, "sequence": null}], "clusters": []}]}, {"name": "Xylaria flabelliformis", "strain": "NC1011", "scaffolds": [{"accession": "JAJLYR010000026.1", "subjects": [{"id": null, "hits": [{"query": "ACZ57547.1", "subject": "KAI0189161.1", "identity": 39.054, "coverage": 95.18072289156626, "evalue": 1.12e-131, "bitscore": 407.0}], "name": "KAI0189161.1", "ipg": "529022483", "start": 283693, "end": 285644, "strand": -1, "sequence": null}], "clusters": []}]}, {"name": "Xylaria flabelliformis", "strain": "G536", "scaffolds": [{"accession": "VFLP01000007.1", "subjects": [{"id": null, "hits": [{"query": "ACZ57547.1", "subject": "TRX97269.1", "identity": 38.947, "coverage": 95.5249569707401, "evalue": 1.1e-130, "bitscore": 405.0}], "name": "TRX97269.1", "ipg": "260830891", "start": 855568, "end": 857524, "strand": 1, "sequence": null}], "clusters": []}]}, {"name": "Xylaria nigripes", "strain": "YMJ 653", "scaffolds": [{"accession": "JAJJKC010000021.1", "subjects": [{"id": null, "hits": [{"query": "ACZ57547.1", "subject": "KAI2630026.1", "identity": 40.78, "coverage": 95.00860585197934, "evalue": 4.92e-131, "bitscore": 406.0}], "name": "KAI2630026.1", "ipg": "543006337", "start": 145709, "end": 147599, "strand": -1, "sequence": null}], "clusters": []}, {"accession": "JAJJKC010000014.1", "subjects": [{"id": null, "hits": [{"query": "ACZ57548.1", "subject": "KAI2634451.1", "identity": 38.6, "coverage": 97.85353535353535, "evalue": 0.0, "bitscore": 1474.0}], "name": "KAI2634451.1", "ipg": "543010750", "start": 90645, "end": 98558, "strand": 1, "sequence": null}], "clusters": []}]}, {"name": "Xylaria arbuscula", "strain": "FL1030", "scaffolds": [{"accession": "MU398445.1", "subjects": [{"id": null, "hits": [{"query": "ACZ57547.1", "subject": "KAI1357815.1", "identity": 38.246, "coverage": 95.5249569707401, "evalue": 1.16e-130, "bitscore": 405.0}], "name": "KAI1357815.1", "ipg": "535717426", "start": 30601, "end": 32563, "strand": 1, "sequence": null}], "clusters": []}]}, {"name": "Xylaria arbuscula", "strain": "VT107", "scaffolds": [{"accession": "JANPWZ010000068.1", "subjects": [{"id": null, "hits": [{"query": "ACZ57547.1", "subject": "KAJ3579696.1", "identity": 38.596, "coverage": 95.5249569707401, "evalue": 4.68e-130, "bitscore": 406.0}], "name": "KAJ3579696.1", "ipg": "611543089", "start": 25717, "end": 28207, "strand": -1, "sequence": null}], "clusters": []}]}, {"name": "Xylaria arbuscula", "strain": "CBS 124340", "scaffolds": [{"accession": "MU279352.1", "subjects": [{"id": null, "hits": [{"query": "ACZ57547.1", "subject": "KAI0972372.1", "identity": 37.828, "coverage": 95.69707401032701, "evalue": 3.2e-127, "bitscore": 396.0}], "name": "KAI0972372.1", "ipg": "533662493", "start": 819241, "end": 821210, "strand": 1, "sequence": null}], "clusters": []}]}, {"name": "Rosellinia necatrix", "strain": "W97", "scaffolds": [{"accession": "DF977449.1", "subjects": [{"id": null, "hits": [{"query": "ACZ57547.1", "subject": "GAP83080.1", "identity": 39.609, "coverage": 94.32013769363166, "evalue": 1.34e-130, "bitscore": 405.0}], "name": "GAP83080.1", "ipg": "97759224", "start": 256224, "end": 258227, "strand": -1, "sequence": null}], "clusters": []}]}, {"name": "Xylaria grammica", "strain": "CBS 120713", "scaffolds": [{"accession": "MU384902.1", "subjects": [{"id": null, "hits": [{"query": "ACZ57547.1", "subject": "KAI0417119.1", "identity": 39.076, "coverage": 95.00860585197934, "evalue": 2.31e-129, "bitscore": 402.0}], "name": "KAI0417119.1", "ipg": "530555740", "start": 21587, "end": 23554, "strand": -1, "sequence": null}], "clusters": []}]}, {"name": "Xylaria grammica", "strain": "IHI A82", "scaffolds": [{"accession": "RYZI01000219.1", "subjects": [{"id": null, "hits": [{"query": "ACZ57547.1", "subject": "RWA08088.1", "identity": 38.801, "coverage": 95.00860585197934, "evalue": 7.28e-128, "bitscore": 398.0}], "name": "RWA08088.1", "ipg": "228492858", "start": 10784, "end": 12751, "strand": 1, "sequence": null}], "clusters": []}, {"accession": "RYZI01000662.1", "subjects": [{"id": null, "hits": [{"query": "ACZ57548.1", "subject": "RWA03950.1", "identity": 38.43, "coverage": 97.47474747474747, "evalue": 0.0, "bitscore": 1459.0}], "name": "RWA03950.1", "ipg": "228488917", "start": 45, "end": 7914, "strand": 1, "sequence": null}], "clusters": []}]}, {"name": "Xylaria venustula", "strain": "FL0490", "scaffolds": [{"accession": "MU389346.1", "subjects": [{"id": null, "hits": [{"query": "ACZ57547.1", "subject": "KAI1308310.1", "identity": 38.529, "coverage": 95.69707401032701, "evalue": 3.25e-128, "bitscore": 399.0}], "name": "KAI1308310.1", "ipg": "535668523", "start": 323815, "end": 325784, "strand": 1, "sequence": null}], "clusters": []}]}, {"name": "Xylaria digitata", "strain": "CBS 161.22", "scaffolds": [{"accession": "MU376973.1", "subjects": [{"id": null, "hits": [{"query": "ACZ57547.1", "subject": "KAI0538851.1", "identity": 38.354, "coverage": 95.69707401032701, "evalue": 1.33e-126, "bitscore": 395.0}], "name": "KAI0538851.1", "ipg": "530777077", "start": 273787, "end": 275759, "strand": -1, "sequence": null}], "clusters": []}, {"accession": "MU377098.1", "subjects": [{"id": null, "hits": [{"query": "ACZ57547.1", "subject": "KAI0533357.1", "identity": 35.273, "coverage": 95.35283993115318, "evalue": 5.61e-109, "bitscore": 349.0}], "name": "KAI0533357.1", "ipg": "530771526", "start": 19213, "end": 21252, "strand": -1, "sequence": null}], "clusters": []}, {"accession": "MU377269.1", "subjects": [{"id": null, "hits": [{"query": "ACZ57548.1", "subject": "KAI0529971.1", "identity": 45.044, "coverage": 94.1919191919192, "evalue": 0.0, "bitscore": 1826.0}], "name": "KAI0529971.1", "ipg": "530768154", "start": 10572, "end": 17390, "strand": 1, "sequence": null}], "clusters": []}]}, {"name": "Xylaria polymorpha", "strain": "DSM 105756", "scaffolds": [{"accession": "NQIM01000388.1", "subjects": [{"id": null, "hits": [{"query": "ACZ57547.1", "subject": "KAH8158694.1", "identity": 39.115, "coverage": 94.32013769363166, "evalue": 7.18e-126, "bitscore": 394.0}], "name": "KAH8158694.1", "ipg": "509882318", "start": 30898, "end": 33038, "strand": 1, "sequence": null}], "clusters": []}]}, {"name": "Monosporascus sp. mg162", "strain": "MG162", "scaffolds": [{"accession": "QJNY01000890.1", "subjects": [{"id": null, "hits": [{"query": "ACZ57547.1", "subject": "RYP35019.1", "identity": 40.53, "coverage": 88.2960413080895, "evalue": 8.8e-123, "bitscore": 383.0}], "name": "RYP35019.1", "ipg": "232030318", "start": 11112, "end": 12965, "strand": 1, "sequence": null}, {"id": null, "hits": [{"query": "ACZ57548.1", "subject": "RYP35017.1", "identity": 39.098, "coverage": 97.97979797979798, "evalue": 0.0, "bitscore": 1514.0}], "name": "RYP35017.1", "ipg": "232044637", "start": 516, "end": 8179, "strand": -1, "sequence": null}], "clusters": []}]}, {"name": "Botrytis sinoallii", "strain": "Bc 23", "scaffolds": [{"accession": "NW_024066028.1", "subjects": [{"id": null, "hits": [{"query": "ACZ57547.1", "subject": "XP_038763143.1", "identity": 38.636, "coverage": 88.2960413080895, "evalue": 2.94e-119, "bitscore": 374.0}], "name": "XP_038763143.1", "ipg": "366416383", "start": 1097382, "end": 1099096, "strand": -1, "sequence": null}], "clusters": []}, {"accession": "XM_038896284.1", "subjects": [{"id": null, "hits": [{"query": "ACZ57547.1", "subject": "XP_038763143.1", "identity": 38.636, "coverage": 88.2960413080895, "evalue": 2.94e-119, "bitscore": 374.0}], "name": "XP_038763143.1", "ipg": "366416383", "start": 0, "end": 1593, "strand": 1, "sequence": null}], "clusters": []}, {"accession": "RCTB01000001.1", "subjects": [{"id": null, "hits": [{"query": "ACZ57547.1", "subject": "KAF7892698.1", "identity": 38.636, "coverage": 88.2960413080895, "evalue": 2.94e-119, "bitscore": 374.0}], "name": "KAF7892698.1", "ipg": "366416383", "start": 1097382, "end": 1099096, "strand": -1, "sequence": null}], "clusters": []}]}, {"name": "Penicilliopsis zonata", "strain": "CBS 506.65", "scaffolds": [{"accession": "NW_019208938.1", "subjects": [{"id": null, "hits": [{"query": "ACZ57547.1", "subject": "XP_022576759.1", "identity": 37.949, "coverage": 95.69707401032701, "evalue": 1.29e-117, "bitscore": 372.0}], "name": "XP_022576759.1", "ipg": "131355984", "start": 27140, "end": 29174, "strand": -1, "sequence": null}], "clusters": []}, {"accession": "XM_022730163.1", "subjects": [{"id": null, "hits": [{"query": "ACZ57547.1", "subject": "XP_022576759.1", "identity": 37.949, "coverage": 95.69707401032701, "evalue": 1.29e-117, "bitscore": 372.0}], "name": "XP_022576759.1", "ipg": "131355984", "start": 0, "end": 1764, "strand": 1, "sequence": null}], "clusters": []}, {"accession": "KV878363.1", "subjects": [{"id": null, "hits": [{"query": "ACZ57547.1", "subject": "OJJ42249.1", "identity": 37.949, "coverage": 95.69707401032701, "evalue": 1.29e-117, "bitscore": 372.0}], "name": "OJJ42249.1", "ipg": "131355984", "start": 27140, "end": 29174, "strand": -1, "sequence": null}], "clusters": []}]}, {"name": "Colletotrichum phormii", "strain": "CBS 102054", "scaffolds": [{"accession": "NW_026851484.1", "subjects": [{"id": null, "hits": [{"query": "ACZ57547.1", "subject": "XP_060437865.1", "identity": 37.434, "coverage": 94.66437177280551, "evalue": 5.7e-117, "bitscore": 370.0}], "name": "XP_060437865.1", "ipg": "689713261", "start": 88440, "end": 90483, "strand": 1, "sequence": null}], "clusters": []}, {"accession": "XM_060595750.1", "subjects": [{"id": null, "hits": [{"query": "ACZ57547.1", "subject": "XP_060437865.1", "identity": 37.434, "coverage": 94.66437177280551, "evalue": 5.7e-117, "bitscore": 370.0}], "name": "XP_060437865.1", "ipg": "689713261", "start": 0, "end": 1707, "strand": 1, "sequence": null}], "clusters": []}, {"accession": "JAHMHQ010000042.1", "subjects": [{"id": null, "hits": [{"query": "ACZ57547.1", "subject": "KAK1621870.1", "identity": 37.434, "coverage": 94.66437177280551, "evalue": 5.7e-117, "bitscore": 370.0}], "name": "KAK1621870.1", "ipg": "689713261", "start": 88440, "end": 90483, "strand": 1, "sequence": null}], "clusters": []}]}, {"name": "Glonium stellatum", "strain": "CBS 207.34", "scaffolds": [{"accession": "KV749313.1", "subjects": [{"id": null, "hits": [{"query": "ACZ57547.1", "subject": "OCL10069.1", "identity": 37.722, "coverage": 95.18072289156626, "evalue": 7.06e-113, "bitscore": 360.0}], "name": "OCL10069.1", "ipg": "114049825", "start": 16263, "end": 18383, "strand": -1, "sequence": null}], "clusters": []}]}, {"name": "Peziza echinospora", "strain": "CBS 144458", "scaffolds": [{"accession": "JAJLQT010000004.1", "subjects": [{"id": null, "hits": [{"query": "ACZ57547.1", "subject": "KAI5808008.1", "identity": 38.256, "coverage": 93.28743545611016, "evalue": 3.02e-109, "bitscore": 351.0}], "name": "KAI5808008.1", "ipg": "570122372", "start": 1100144, "end": 1102125, "strand": -1, "sequence": null}], "clusters": []}]}, {"name": "Ophidiomyces ophidiicola", "strain": "UAMH 6688", "scaffolds": [{"accession": "JALAZI010000005.1", "subjects": [{"id": null, "hits": [{"query": "ACZ57547.1", "subject": "KAI1932864.1", "identity": 36.861, "coverage": 95.86919104991394, "evalue": 9.11e-109, "bitscore": 349.0}], "name": "KAI1932864.1", "ipg": "540788247", "start": 68649, "end": 70686, "strand": -1, "sequence": null}], "clusters": []}]}, {"name": "Ophidiomyces ophidiicola", "strain": "UAMH 10296", "scaffolds": [{"accession": "JALAZO010000006.1", "subjects": [{"id": null, "hits": [{"query": "ACZ57547.1", "subject": "KAI1963959.1", "identity": 36.861, "coverage": 95.86919104991394, "evalue": 9.11e-109, "bitscore": 349.0}], "name": "KAI1963959.1", "ipg": "540788247", "start": 359854, "end": 361891, "strand": 1, "sequence": null}], "clusters": []}]}, {"name": "Ophidiomyces ophidiicola", "strain": "UAMH 9985", "scaffolds": [{"accession": "JALAZH010000002.1", "subjects": [{"id": null, "hits": [{"query": "ACZ57547.1", "subject": "KAI1943668.1", "identity": 36.861, "coverage": 95.86919104991394, "evalue": 1.59e-108, "bitscore": 348.0}], "name": "KAI1943668.1", "ipg": "540794716", "start": 755618, "end": 757655, "strand": -1, "sequence": null}], "clusters": []}]}, {"name": "Ophidiomyces ophidiicola", "strain": "UAMH 11295", "scaffolds": [{"accession": "JALAZL010000002.1", "subjects": [{"id": null, "hits": [{"query": "ACZ57547.1", "subject": "KAI1918032.1", "identity": 36.861, "coverage": 95.86919104991394, "evalue": 2.9e-108, "bitscore": 348.0}], "name": "KAI1918032.1", "ipg": "540781617", "start": 429222, "end": 431259, "strand": 1, "sequence": null}], "clusters": []}]}, {"name": "Ophidiomyces ophidiicola", "strain": "UAMH 10949", "scaffolds": [{"accession": "JALAZM010000002.1", "subjects": [{"id": null, "hits": [{"query": "ACZ57547.1", "subject": "KAI1931505.1", "identity": 36.861, "coverage": 95.86919104991394, "evalue": 2.9e-108, "bitscore": 348.0}], "name": "KAI1931505.1", "ipg": "540781617", "start": 77896, "end": 79933, "strand": -1, "sequence": null}], "clusters": []}]}, {"name": "Ophidiomyces ophidiicola", "strain": "UAMH 10768", "scaffolds": [{"accession": "JALAZN010000002.1", "subjects": [{"id": null, "hits": [{"query": "ACZ57547.1", "subject": "KAI1969162.1", "identity": 36.861, "coverage": 95.86919104991394, "evalue": 2.9e-108, "bitscore": 348.0}], "name": "KAI1969162.1", "ipg": "540781617", "start": 527439, "end": 529476, "strand": 1, "sequence": null}], "clusters": []}]}, {"name": "Ophidiomyces ophidiicola", "strain": "NWHC 45707-83", "scaffolds": [{"accession": "JALAZR010000002.1", "subjects": [{"id": null, "hits": [{"query": "ACZ57547.1", "subject": "KAI1982330.1", "identity": 36.861, "coverage": 95.86919104991394, "evalue": 2.9e-108, "bitscore": 348.0}], "name": "KAI1982330.1", "ipg": "540781617", "start": 254756, "end": 256793, "strand": -1, "sequence": null}], "clusters": []}]}, {"name": "Ophidiomyces ophidiicola", "strain": "NWHC 45707-82", "scaffolds": [{"accession": "JALAZS010000008.1", "subjects": [{"id": null, "hits": [{"query": "ACZ57547.1", "subject": "KAI1995834.1", "identity": 36.861, "coverage": 95.86919104991394, "evalue": 2.9e-108, "bitscore": 348.0}], "name": "KAI1995834.1", "ipg": "540781617", "start": 124074, "end": 126111, "strand": 1, "sequence": null}], "clusters": []}]}, {"name": "Ophidiomyces ophidiicola", "strain": "NWHC 45707-81", "scaffolds": [{"accession": "JALAZT010000002.1", "subjects": [{"id": null, "hits": [{"query": "ACZ57547.1", "subject": "KAI1998253.1", "identity": 36.861, "coverage": 95.86919104991394, "evalue": 2.9e-108, "bitscore": 348.0}], "name": "KAI1998253.1", "ipg": "540781617", "start": 63212, "end": 65249, "strand": -1, "sequence": null}], "clusters": []}]}, {"name": "Ophidiomyces ophidiicola", "strain": "NWHC 45692-2", "scaffolds": [{"accession": "JALAZU010000003.1", "subjects": [{"id": null, "hits": [{"query": "ACZ57547.1", "subject": "KAI2000820.1", "identity": 36.861, "coverage": 95.86919104991394, "evalue": 2.9e-108, "bitscore": 348.0}], "name": "KAI2000820.1", "ipg": "540781617", "start": 784340, "end": 786377, "strand": -1, "sequence": null}], "clusters": []}]}, {"name": "Ophidiomyces ophidiicola", "strain": "NWHC 44736-45", "scaffolds": [{"accession": "JALBAL010000002.1", "subjects": [{"id": null, "hits": [{"query": "ACZ57547.1", "subject": "KAI2105296.1", "identity": 36.861, "coverage": 95.86919104991394, "evalue": 2.9e-108, "bitscore": 348.0}], "name": "KAI2105296.1", "ipg": "540781617", "start": 360625, "end": 362662, "strand": 1, "sequence": null}], "clusters": []}]}, {"name": "Ophidiomyces ophidiicola", "strain": "NWHC 27466-1", "scaffolds": [{"accession": "JALBAQ010000003.1", "subjects": [{"id": null, "hits": [{"query": "ACZ57547.1", "subject": "KAI2150419.1", "identity": 36.861, "coverage": 95.86919104991394, "evalue": 2.9e-108, "bitscore": 348.0}], "name": "KAI2150419.1", "ipg": "540781617", "start": 298057, "end": 300094, "strand": 1, "sequence": null}], "clusters": []}]}, {"name": "Ophidiomyces ophidiicola", "strain": "NWHC 27421-1", "scaffolds": [{"accession": "JALBAS010000006.1", "subjects": [{"id": null, "hits": [{"query": "ACZ57547.1", "subject": "KAI2165373.1", "identity": 36.861, "coverage": 95.86919104991394, "evalue": 2.9e-108, "bitscore": 348.0}], "name": "KAI2165373.1", "ipg": "540781617", "start": 77904, "end": 79941, "strand": -1, "sequence": null}], "clusters": []}]}, {"name": "Ophidiomyces ophidiicola", "strain": "NWHC 26330-2", "scaffolds": [{"accession": "JALBBD010000002.1", "subjects": [{"id": null, "hits": [{"query": "ACZ57547.1", "subject": "KAI2247162.1", "identity": 36.861, "coverage": 95.86919104991394, "evalue": 2.9e-108, "bitscore": 348.0}], "name": "KAI2247162.1", "ipg": "540781617", "start": 402386, "end": 404423, "strand": -1, "sequence": null}], "clusters": []}]}, {"name": "Ophidiomyces ophidiicola", "strain": "NWHC 24281-1", "scaffolds": [{"accession": "JALBBY010000009.1", "subjects": [{"id": null, "hits": [{"query": "ACZ57547.1", "subject": "KAI2418146.1", "identity": 36.861, "coverage": 95.86919104991394, "evalue": 2.9e-108, "bitscore": 348.0}], "name": "KAI2418146.1", "ipg": "540781617", "start": 35486, "end": 37523, "strand": -1, "sequence": null}], "clusters": []}]}, {"name": "Ophidiomyces ophidiicola", "strain": "UAMH 6218", "scaffolds": [{"accession": "JALAZK010000016.1", "subjects": [{"id": null, "hits": [{"query": "ACZ57547.1", "subject": "KAI1952268.1", "identity": 36.861, "coverage": 95.86919104991394, "evalue": 4.5e-108, "bitscore": 347.0}], "name": "KAI1952268.1", "ipg": "540797887", "start": 35206, "end": 37243, "strand": 1, "sequence": null}], "clusters": []}]}, {"name": "Ophidiomyces ophidiicola", "strain": "CBS 102663", "scaffolds": [{"accession": "JALAZQ010000007.1", "subjects": [{"id": null, "hits": [{"query": "ACZ57547.1", "subject": "KAI1975420.1", "identity": 36.861, "coverage": 95.86919104991394, "evalue": 4.5e-108, "bitscore": 347.0}], "name": "KAI1975420.1", "ipg": "540797887", "start": 68414, "end": 70451, "strand": -1, "sequence": null}], "clusters": []}]}, {"name": "Ophidiomyces ophidiicola", "strain": "NWHC 44781-26", "scaffolds": [{"accession": "JALAZV010000075.1", "subjects": [{"id": null, "hits": [{"query": "ACZ57547.1", "subject": "KAI2002618.1", "identity": 36.861, "coverage": 95.86919104991394, "evalue": 4.5e-108, "bitscore": 347.0}], "name": "KAI2002618.1", "ipg": "540797887", "start": 68458, "end": 70495, "strand": -1, "sequence": null}], "clusters": []}]}, {"name": "Ophidiomyces ophidiicola", "strain": "NWHC 44736-93", "scaffolds": [{"accession": "JALBAA010000031.1", "subjects": [{"id": null, "hits": [{"query": "ACZ57547.1", "subject": "KAI2026545.1", "identity": 36.861, "coverage": 95.86919104991394, "evalue": 4.5e-108, "bitscore": 347.0}], "name": "KAI2026545.1", "ipg": "540797887", "start": 68402, "end": 70439, "strand": -1, "sequence": null}], "clusters": []}]}, {"name": "Ophidiomyces ophidiicola", "strain": "NWHC 44736-95", "scaffolds": [{"accession": "JALAZY010000004.1", "subjects": [{"id": null, "hits": [{"query": "ACZ57547.1", "subject": "KAI2041595.1", "identity": 36.861, "coverage": 95.86919104991394, "evalue": 4.5e-108, "bitscore": 347.0}], "name": "KAI2041595.1", "ipg": "540797887", "start": 297763, "end": 299800, "strand": 1, "sequence": null}], "clusters": []}]}, {"name": "Ophidiomyces ophidiicola", "strain": "NWHC 44736-83", "scaffolds": [{"accession": "JALBAG010000070.1", "subjects": [{"id": null, "hits": [{"query": "ACZ57547.1", "subject": "KAI2048286.1", "identity": 36.861, "coverage": 95.86919104991394, "evalue": 4.5e-108, "bitscore": 347.0}], "name": "KAI2048286.1", "ipg": "540797887", "start": 68383, "end": 70420, "strand": -1, "sequence": null}], "clusters": []}]}, {"name": "Ophidiomyces ophidiicola", "strain": "NWHC 44736-90", "scaffolds": [{"accession": "JALBAB010000021.1", "subjects": [{"id": null, "hits": [{"query": "ACZ57547.1", "subject": "KAI2057107.1", "identity": 36.861, "coverage": 95.86919104991394, "evalue": 4.5e-108, "bitscore": 347.0}], "name": "KAI2057107.1", "ipg": "540797887", "start": 68150, "end": 70187, "strand": -1, "sequence": null}], "clusters": []}]}, {"name": "Ophidiomyces ophidiicola", "strain": "NWHC 44736-87", "scaffolds": [{"accession": "JALBAE010000011.1", "subjects": [{"id": null, "hits": [{"query": "ACZ57547.1", "subject": "KAI2073426.1", "identity": 36.861, "coverage": 95.86919104991394, "evalue": 4.5e-108, "bitscore": 347.0}], "name": "KAI2073426.1", "ipg": "540797887", "start": 168273, "end": 170310, "strand": 1, "sequence": null}], "clusters": []}]}, {"name": "Ophidiomyces ophidiicola", "strain": "NWHC 44736-86", "scaffolds": [{"accession": "JALBAF010000017.1", "subjects": [{"id": null, "hits": [{"query": "ACZ57547.1", "subject": "KAI2078788.1", "identity": 36.861, "coverage": 95.86919104991394, "evalue": 4.5e-108, "bitscore": 347.0}], "name": "KAI2078788.1", "ipg": "540797887", "start": 163765, "end": 165802, "strand": 1, "sequence": null}], "clusters": []}]}, {"name": "Ophidiomyces ophidiicola", "strain": "NWHC 44736-81", "scaffolds": [{"accession": "JALBAH010000015.1", "subjects": [{"id": null, "hits": [{"query": "ACZ57547.1", "subject": "KAI2081762.1", "identity": 36.861, "coverage": 95.86919104991394, "evalue": 4.5e-108, "bitscore": 347.0}], "name": "KAI2081762.1", "ipg": "540797887", "start": 127231, "end": 129268, "strand": 1, "sequence": null}], "clusters": []}]}, {"name": "Ophidiomyces ophidiicola", "strain": "NWHC 44736-65", "scaffolds": [{"accession": "JALBAJ010000016.1", "subjects": [{"id": null, "hits": [{"query": "ACZ57547.1", "subject": "KAI2099963.1", "identity": 36.861, "coverage": 95.86919104991394, "evalue": 4.5e-108, "bitscore": 347.0}], "name": "KAI2099963.1", "ipg": "540797887", "start": 127192, "end": 129229, "strand": 1, "sequence": null}], "clusters": []}]}, {"name": "Ophidiomyces ophidiicola", "strain": "NWHC 44736-52", "scaffolds": [{"accession": "JALBAK010000028.1", "subjects": [{"id": null, "hits": [{"query": "ACZ57547.1", "subject": "KAI2107968.1", "identity": 36.861, "coverage": 95.86919104991394, "evalue": 4.5e-108, "bitscore": 347.0}], "name": "KAI2107968.1", "ipg": "540797887", "start": 68419, "end": 70456, "strand": -1, "sequence": null}], "clusters": []}]}, {"name": "Ophidiomyces ophidiicola", "strain": "NWHC 44736-88", "scaffolds": [{"accession": "JALBAD010000004.1", "subjects": [{"id": null, "hits": [{"query": "ACZ57547.1", "subject": "KAI2123321.1", "identity": 36.861, "coverage": 95.86919104991394, "evalue": 4.5e-108, "bitscore": 347.0}], "name": "KAI2123321.1", "ipg": "540797887", "start": 168004, "end": 170041, "strand": 1, "sequence": null}], "clusters": []}]}, {"name": "Ophidiomyces ophidiicola", "strain": "NWHC 44781-8", "scaffolds": [{"accession": "JALBAM010000002.1", "subjects": [{"id": null, "hits": [{"query": "ACZ57547.1", "subject": "KAI2126646.1", "identity": 36.861, "coverage": 95.86919104991394, "evalue": 4.5e-108, "bitscore": 347.0}], "name": "KAI2126646.1", "ipg": "540797887", "start": 427336, "end": 429373, "strand": 1, "sequence": null}], "clusters": []}]}, {"name": "Ophidiomyces ophidiicola", "strain": "NWHC 44781-7", "scaffolds": [{"accession": "JALBAN010000002.1", "subjects": [{"id": null, "hits": [{"query": "ACZ57547.1", "subject": "KAI2132380.1", "identity": 36.861, "coverage": 95.86919104991394, "evalue": 4.5e-108, "bitscore": 347.0}], "name": "KAI2132380.1", "ipg": "540797887", "start": 384604, "end": 386641, "strand": 1, "sequence": null}], "clusters": []}]}, {"name": "Ophidiomyces ophidiicola", "strain": "NWHC 27422-1", "scaffolds": [{"accession": "JALBAR010000009.1", "subjects": [{"id": null, "hits": [{"query": "ACZ57547.1", "subject": "KAI2164668.1", "identity": 36.861, "coverage": 95.86919104991394, "evalue": 4.5e-108, "bitscore": 347.0}], "name": "KAI2164668.1", "ipg": "540797887", "start": 176718, "end": 178755, "strand": -1, "sequence": null}], "clusters": []}]}, {"name": "Ophidiomyces ophidiicola", "strain": "NWHC 27242-3", "scaffolds": [{"accession": "JALBAU010000018.1", "subjects": [{"id": null, "hits": [{"query": "ACZ57547.1", "subject": "KAI2168964.1", "identity": 36.861, "coverage": 95.86919104991394, "evalue": 4.5e-108, "bitscore": 347.0}], "name": "KAI2168964.1", "ipg": "540797887", "start": 168586, "end": 170623, "strand": 1, "sequence": null}], "clusters": []}]}, {"name": "Ophidiomyces ophidiicola", "strain": "NWHC 27242-4", "scaffolds": [{"accession": "JALBAT010000008.1", "subjects": [{"id": null, "hits": [{"query": "ACZ57547.1", "subject": "KAI2180779.1", "identity": 36.861, "coverage": 95.86919104991394, "evalue": 4.5e-108, "bitscore": 347.0}], "name": "KAI2180779.1", "ipg": "540797887", "start": 221265, "end": 223302, "strand": -1, "sequence": null}], "clusters": []}]}, {"name": "Ophidiomyces ophidiicola", "strain": "NWHC 27242-2", "scaffolds": [{"accession": "JALBAV010000010.1", "subjects": [{"id": null, "hits": [{"query": "ACZ57547.1", "subject": "KAI2187330.1", "identity": 36.861, "coverage": 95.86919104991394, "evalue": 4.5e-108, "bitscore": 347.0}], "name": "KAI2187330.1", "ipg": "540797887", "start": 68431, "end": 70468, "strand": -1, "sequence": null}], "clusters": []}]}, {"name": "Ophidiomyces ophidiicola", "strain": "NWHC 27239-1", "scaffolds": [{"accession": "JALBAW010000008.1", "subjects": [{"id": null, "hits": [{"query": "ACZ57547.1", "subject": "KAI2193075.1", "identity": 36.861, "coverage": 95.86919104991394, "evalue": 4.5e-108, "bitscore": 347.0}], "name": "KAI2193075.1", "ipg": "540797887", "start": 127193, "end": 129230, "strand": 1, "sequence": null}], "clusters": []}]}, {"name": "Ophidiomyces ophidiicola", "strain": "NWHC 26671-1", "scaffolds": [{"accession": "JALBAX010000002.1", "subjects": [{"id": null, "hits": [{"query": "ACZ57547.1", "subject": "KAI2205451.1", "identity": 36.861, "coverage": 95.86919104991394, "evalue": 4.5e-108, "bitscore": 347.0}], "name": "KAI2205451.1", "ipg": "540797887", "start": 527140, "end": 529177, "strand": 1, "sequence": null}], "clusters": []}]}, {"name": "Ophidiomyces ophidiicola", "strain": "NWHC 26583-2", "scaffolds": [{"accession": "JALBAY010000002.1", "subjects": [{"id": null, "hits": [{"query": "ACZ57547.1", "subject": "KAI2206118.1", "identity": 36.861, "coverage": 95.86919104991394, "evalue": 4.5e-108, "bitscore": 347.0}], "name": "KAI2206118.1", "ipg": "540797887", "start": 420379, "end": 422416, "strand": 1, "sequence": null}], "clusters": []}]}, {"name": "Ophidiomyces ophidiicola", "strain": "NWHC 26465-1", "scaffolds": [{"accession": "JALBBA010000003.1", "subjects": [{"id": null, "hits": [{"query": "ACZ57547.1", "subject": "KAI2215804.1", "identity": 36.861, "coverage": 95.86919104991394, "evalue": 4.5e-108, "bitscore": 347.0}], "name": "KAI2215804.1", "ipg": "540797887", "start": 68428, "end": 70465, "strand": -1, "sequence": null}], "clusters": []}]}, {"name": "Ophidiomyces ophidiicola", "strain": "NWHC 26480-1", "scaffolds": [{"accession": "JALBAZ010000025.1", "subjects": [{"id": null, "hits": [{"query": "ACZ57547.1", "subject": "KAI2221668.1", "identity": 36.861, "coverage": 95.86919104991394, "evalue": 4.5e-108, "bitscore": 347.0}], "name": "KAI2221668.1", "ipg": "540797887", "start": 63370, "end": 65407, "strand": -1, "sequence": null}], "clusters": []}]}, {"name": "Ophidiomyces ophidiicola", "strain": "NWHC 26049-1", "scaffolds": [{"accession": "JALBBE010000003.1", "subjects": [{"id": null, "hits": [{"query": "ACZ57547.1", "subject": "KAI2236628.1", "identity": 36.861, "coverage": 95.86919104991394, "evalue": 4.5e-108, "bitscore": 347.0}], "name": "KAI2236628.1", "ipg": "540797887", "start": 214604, "end": 216641, "strand": -1, "sequence": null}], "clusters": []}]}, {"name": "Ophidiomyces ophidiicola", "strain": "NWHC 26341-1", "scaffolds": [{"accession": "JALBBC010000003.1", "subjects": [{"id": null, "hits": [{"query": "ACZ57547.1", "subject": "KAI2244198.1", "identity": 36.861, "coverage": 95.86919104991394, "evalue": 4.5e-108, "bitscore": 347.0}], "name": "KAI2244198.1", "ipg": "540797887", "start": 527088, "end": 529125, "strand": 1, "sequence": null}], "clusters": []}]}, {"name": "Ophidiomyces ophidiicola", "strain": "NWHC 24900-1", "scaffolds": [{"accession": "JALBBF010000003.1", "subjects": [{"id": null, "hits": [{"query": "ACZ57547.1", "subject": "KAI2256758.1", "identity": 36.861, "coverage": 95.86919104991394, "evalue": 4.5e-108, "bitscore": 347.0}], "name": "KAI2256758.1", "ipg": "540797887", "start": 384519, "end": 386556, "strand": 1, "sequence": null}], "clusters": []}]}, {"name": "Ophidiomyces ophidiicola", "strain": "NWHC 24885-1", "scaffolds": [{"accession": "JALBBH010000003.1", "subjects": [{"id": null, "hits": [{"query": "ACZ57547.1", "subject": "KAI2264087.1", "identity": 36.861, "coverage": 95.86919104991394, "evalue": 4.5e-108, "bitscore": 347.0}], "name": "KAI2264087.1", "ipg": "540797887", "start": 68414, "end": 70451, "strand": -1, "sequence": null}], "clusters": []}]}, {"name": "Ophidiomyces ophidiicola", "strain": "NWHC 24894-1", "scaffolds": [{"accession": "JALBBG010000006.1", "subjects": [{"id": null, "hits": [{"query": "ACZ57547.1", "subject": "KAI2270756.1", "identity": 36.861, "coverage": 95.86919104991394, "evalue": 4.5e-108, "bitscore": 347.0}], "name": "KAI2270756.1", "ipg": "540797887", "start": 127387, "end": 129424, "strand": 1, "sequence": null}], "clusters": []}]}, {"name": "Ophidiomyces ophidiicola", "strain": "NWHC 24874-1", "scaffolds": [{"accession": "JALBBL010000014.1", "subjects": [{"id": null, "hits": [{"query": "ACZ57547.1", "subject": "KAI2279000.1", "identity": 36.861, "coverage": 95.86919104991394, "evalue": 4.5e-108, "bitscore": 347.0}], "name": "KAI2279000.1", "ipg": "540797887", "start": 159929, "end": 161966, "strand": 1, "sequence": null}], "clusters": []}]}, {"name": "Ophidiomyces ophidiicola", "strain": "NWHC 24878-1", "scaffolds": [{"accession": "JALBBK010000002.1", "subjects": [{"id": null, "hits": [{"query": "ACZ57547.1", "subject": "KAI2279733.1", "identity": 36.861, "coverage": 95.86919104991394, "evalue": 4.5e-108, "bitscore": 347.0}], "name": "KAI2279733.1", "ipg": "540797887", "start": 395897, "end": 397934, "strand": 1, "sequence": null}], "clusters": []}]}, {"name": "Ophidiomyces ophidiicola", "strain": "NWHC 24828-1", "scaffolds": [{"accession": "JALBBN010000010.1", "subjects": [{"id": null, "hits": [{"query": "ACZ57547.1", "subject": "KAI2285707.1", "identity": 36.861, "coverage": 95.86919104991394, "evalue": 4.5e-108, "bitscore": 347.0}], "name": "KAI2285707.1", "ipg": "540797887", "start": 168096, "end": 170133, "strand": 1, "sequence": null}], "clusters": []}]}, {"name": "Ophidiomyces ophidiicola", "strain": "NWHC 24852-1", "scaffolds": [{"accession": "JALBBM010000012.1", "subjects": [{"id": null, "hits": [{"query": "ACZ57547.1", "subject": "KAI2295952.1", "identity": 36.861, "coverage": 95.86919104991394, "evalue": 4.5e-108, "bitscore": 347.0}], "name": "KAI2295952.1", "ipg": "540797887", "start": 63374, "end": 65411, "strand": -1, "sequence": null}], "clusters": []}]}, {"name": "Ophidiomyces ophidiicola", "strain": "NWHC 24878-6", "scaffolds": [{"accession": "JALBBI010000041.1", "subjects": [{"id": null, "hits": [{"query": "ACZ57547.1", "subject": "KAI2299594.1", "identity": 36.861, "coverage": 95.86919104991394, "evalue": 4.5e-108, "bitscore": 347.0}], "name": "KAI2299594.1", "ipg": "540797887", "start": 63359, "end": 65396, "strand": -1, "sequence": null}], "clusters": []}]}, {"name": "Ophidiomyces ophidiicola", "strain": "NWHC 24746-1", "scaffolds": [{"accession": "JALBBQ010000002.1", "subjects": [{"id": null, "hits": [{"query": "ACZ57547.1", "subject": "KAI2311265.1", "identity": 36.861, "coverage": 95.86919104991394, "evalue": 4.5e-108, "bitscore": 347.0}], "name": "KAI2311265.1", "ipg": "540797887", "start": 420436, "end": 422473, "strand": 1, "sequence": null}], "clusters": []}]}, {"name": "Ophidiomyces ophidiicola", "strain": "NWHC 24878-5", "scaffolds": [{"accession": "JALBBJ010000038.1", "subjects": [{"id": null, "hits": [{"query": "ACZ57547.1", "subject": "KAI2311955.1", "identity": 36.861, "coverage": 95.86919104991394, "evalue": 4.5e-108, "bitscore": 347.0}], "name": "KAI2311955.1", "ipg": "540797887", "start": 68401, "end": 70438, "strand": -1, "sequence": null}], "clusters": []}]}, {"name": "Ophidiomyces ophidiicola", "strain": "NWHC 24824-1", "scaffolds": [{"accession": "JALBBP010000006.1", "subjects": [{"id": null, "hits": [{"query": "ACZ57547.1", "subject": "KAI2321507.1", "identity": 36.861, "coverage": 95.86919104991394, "evalue": 4.5e-108, "bitscore": 347.0}], "name": "KAI2321507.1", "ipg": "540797887", "start": 127192, "end": 129229, "strand": 1, "sequence": null}], "clusters": []}]}, {"name": "Ophidiomyces ophidiicola", "strain": "NWHC 24825-2", "scaffolds": [{"accession": "JALBBO010000002.1", "subjects": [{"id": null, "hits": [{"query": "ACZ57547.1", "subject": "KAI2334372.1", "identity": 36.861, "coverage": 95.86919104991394, "evalue": 4.5e-108, "bitscore": 347.0}], "name": "KAI2334372.1", "ipg": "540797887", "start": 176895, "end": 178932, "strand": -1, "sequence": null}], "clusters": []}]}, {"name": "Ophidiomyces ophidiicola", "strain": "NWHC 24415-1", "scaffolds": [{"accession": "JALBBS010000023.1", "subjects": [{"id": null, "hits": [{"query": "ACZ57547.1", "subject": "KAI2336914.1", "identity": 36.861, "coverage": 95.86919104991394, "evalue": 4.5e-108, "bitscore": 347.0}], "name": "KAI2336914.1", "ipg": "540797887", "start": 127412, "end": 129449, "strand": 1, "sequence": null}], "clusters": []}]}, {"name": "Ophidiomyces ophidiicola", "strain": "NWHC 24564-1", "scaffolds": [{"accession": "JALBBR010000009.1", "subjects": [{"id": null, "hits": [{"query": "ACZ57547.1", "subject": "KAI2339348.1", "identity": 36.861, "coverage": 95.86919104991394, "evalue": 4.5e-108, "bitscore": 347.0}], "name": "KAI2339348.1", "ipg": "540797887", "start": 97567, "end": 99604, "strand": 1, "sequence": null}], "clusters": []}]}, {"name": "Ophidiomyces ophidiicola", "strain": "NWHC 24393-1", "scaffolds": [{"accession": "JALBBW010000003.1", "subjects": [{"id": null, "hits": [{"query": "ACZ57547.1", "subject": "KAI2357273.1", "identity": 36.861, "coverage": 95.86919104991394, "evalue": 4.5e-108, "bitscore": 347.0}], "name": "KAI2357273.1", "ipg": "540797887", "start": 420361, "end": 422398, "strand": 1, "sequence": null}], "clusters": []}]}, {"name": "Ophidiomyces ophidiicola", "strain": "NWHC 24411-1", "scaffolds": [{"accession": "JALBBU010000003.1", "subjects": [{"id": null, "hits": [{"query": "ACZ57547.1", "subject": "KAI2358096.1", "identity": 36.861, "coverage": 95.86919104991394, "evalue": 4.5e-108, "bitscore": 347.0}], "name": "KAI2358096.1", "ipg": "540797887", "start": 68413, "end": 70450, "strand": -1, "sequence": null}], "clusters": []}]}, {"name": "Ophidiomyces ophidiicola", "strain": "NWHC 24414-1", "scaffolds": [{"accession": "JALBBT010000002.1", "subjects": [{"id": null, "hits": [{"query": "ACZ57547.1", "subject": "KAI2362028.1", "identity": 36.861, "coverage": 95.86919104991394, "evalue": 4.5e-108, "bitscore": 347.0}], "name": "KAI2362028.1", "ipg": "540797887", "start": 176924, "end": 178961, "strand": -1, "sequence": null}], "clusters": []}]}, {"name": "Ophidiomyces ophidiicola", "strain": "NWHC 24395-1", "scaffolds": [{"accession": "JALBBV010000002.1", "subjects": [{"id": null, "hits": [{"query": "ACZ57547.1", "subject": "KAI2376689.1", "identity": 36.861, "coverage": 95.86919104991394, "evalue": 4.5e-108, "bitscore": 347.0}], "name": "KAI2376689.1", "ipg": "540797887", "start": 176883, "end": 178920, "strand": -1, "sequence": null}], "clusters": []}]}, {"name": "Ophidiomyces ophidiicola", "strain": "NWHC 24392-1", "scaffolds": [{"accession": "JALBBX010000008.1", "subjects": [{"id": null, "hits": [{"query": "ACZ57547.1", "subject": "KAI2379649.1", "identity": 36.861, "coverage": 95.86919104991394, "evalue": 4.5e-108, "bitscore": 347.0}], "name": "KAI2379649.1", "ipg": "540797887", "start": 63360, "end": 65397, "strand": -1, "sequence": null}], "clusters": []}]}, {"name": "Ophidiomyces ophidiicola", "strain": "NWHC 24266-6", "scaffolds": [{"accession": "JALBBZ010000002.1", "subjects": [{"id": null, "hits": [{"query": "ACZ57547.1", "subject": "KAI2381470.1", "identity": 36.861, "coverage": 95.86919104991394, "evalue": 4.5e-108, "bitscore": 347.0}], "name": "KAI2381470.1", "ipg": "540797887", "start": 68407, "end": 70444, "strand": -1, "sequence": null}], "clusters": []}]}, {"name": "Ophidiomyces ophidiicola", "strain": "NWHC 24266-5", "scaffolds": [{"accession": "JALBCA010000008.1", "subjects": [{"id": null, "hits": [{"query": "ACZ57547.1", "subject": "KAI2392151.1", "identity": 36.861, "coverage": 95.86919104991394, "evalue": 4.5e-108, "bitscore": 347.0}], "name": "KAI2392151.1", "ipg": "540797887", "start": 176883, "end": 178920, "strand": -1, "sequence": null}], "clusters": []}]}, {"name": "Ophidiomyces ophidiicola", "strain": "NWHC 24266-3", "scaffolds": [{"accession": "JALBCB010000002.1", "subjects": [{"id": null, "hits": [{"query": "ACZ57547.1", "subject": "KAI2397980.1", "identity": 36.861, "coverage": 95.86919104991394, "evalue": 4.5e-108, "bitscore": 347.0}], "name": "KAI2397980.1", "ipg": "540797887", "start": 176878, "end": 178915, "strand": -1, "sequence": null}], "clusters": []}]}, {"name": "Ophidiomyces ophidiicola", "strain": "NWHC 24266-2", "scaffolds": [{"accession": "JALBCC010000011.1", "subjects": [{"id": null, "hits": [{"query": "ACZ57547.1", "subject": "KAI2399315.1", "identity": 36.861, "coverage": 95.86919104991394, "evalue": 4.5e-108, "bitscore": 347.0}], "name": "KAI2399315.1", "ipg": "540797887", "start": 427209, "end": 429246, "strand": 1, "sequence": null}], "clusters": []}]}, {"name": "Ophidiomyces ophidiicola", "strain": "NWHC 24042-1", "scaffolds": [{"accession": "JALBCF010000100.1", "subjects": [{"id": null, "hits": [{"query": "ACZ57547.1", "subject": "KAI2412874.1", "identity": 36.861, "coverage": 95.86919104991394, "evalue": 4.5e-108, "bitscore": 347.0}], "name": "KAI2412874.1", "ipg": "540797887", "start": 63437, "end": 65474, "strand": -1, "sequence": null}], "clusters": []}]}, {"name": "Ophidiomyces ophidiicola", "strain": "NWHC 24216-1", "scaffolds": [{"accession": "JALBCE010000078.1", "subjects": [{"id": null, "hits": [{"query": "ACZ57547.1", "subject": "KAI2424248.1", "identity": 36.861, "coverage": 95.86919104991394, "evalue": 4.5e-108, "bitscore": 347.0}], "name": "KAI2424248.1", "ipg": "540797887", "start": 68514, "end": 70551, "strand": -1, "sequence": null}], "clusters": []}]}, {"name": "Ophidiomyces ophidiicola", "strain": "NWHC 24266-1", "scaffolds": [{"accession": "JALBCD010000002.1", "subjects": [{"id": null, "hits": [{"query": "ACZ57547.1", "subject": "KAI2426230.1", "identity": 36.861, "coverage": 95.86919104991394, "evalue": 4.5e-108, "bitscore": 347.0}], "name": "KAI2426230.1", "ipg": "540797887", "start": 396054, "end": 398091, "strand": 1, "sequence": null}], "clusters": []}]}, {"name": "Ophidiomyces ophidiicola", "strain": "NWHC 23913-1", "scaffolds": [{"accession": "JALBCH010000020.1", "subjects": [{"id": null, "hits": [{"query": "ACZ57547.1", "subject": "KAI2442658.1", "identity": 36.861, "coverage": 95.86919104991394, "evalue": 4.5e-108, "bitscore": 347.0}], "name": "KAI2442658.1", "ipg": "540797887", "start": 68407, "end": 70444, "strand": -1, "sequence": null}], "clusters": []}]}, {"name": "Ophidiomyces ophidiicola", "strain": "NWHC 23942-1", "scaffolds": [{"accession": "JALBCG010000003.1", "subjects": [{"id": null, "hits": [{"query": "ACZ57547.1", "subject": "KAI2451017.1", "identity": 36.861, "coverage": 95.86919104991394, "evalue": 4.5e-108, "bitscore": 347.0}], "name": "KAI2451017.1", "ipg": "540797887", "start": 454600, "end": 456637, "strand": 1, "sequence": null}], "clusters": []}]}, {"name": "Ophidiomyces ophidiicola", "strain": "CBS 122913", "scaffolds": [{"accession": "NW_026054642.1", "subjects": [{"id": null, "hits": [{"query": "ACZ57547.1", "subject": "XP_049110980.1", "identity": 36.861, "coverage": 95.86919104991394, "evalue": 9.73e-108, "bitscore": 346.0}], "name": "XP_049110980.1", "ipg": "540784876", "start": 323198, "end": 325235, "strand": -1, "sequence": null}], "clusters": []}, {"accession": "XM_049249820.1", "subjects": [{"id": null, "hits": [{"query": "ACZ57547.1", "subject": "XP_049110980.1", "identity": 36.861, "coverage": 95.86919104991394, "evalue": 9.73e-108, "bitscore": 346.0}], "name": "XP_049110980.1", "ipg": "540784876", "start": 0, "end": 1752, "strand": 1, "sequence": null}], "clusters": []}, {"accession": "JALAZP010000003.1", "subjects": [{"id": null, "hits": [{"query": "ACZ57547.1", "subject": "KAI1952643.1", "identity": 36.861, "coverage": 95.86919104991394, "evalue": 9.73e-108, "bitscore": 346.0}], "name": "KAI1952643.1", "ipg": "540784876", "start": 323198, "end": 325235, "strand": -1, "sequence": null}], "clusters": []}]}, {"name": "Ophidiomyces ophidiicola", "strain": "UAMH 6642", "scaffolds": [{"accession": "JALAZJ010000006.1", "subjects": [{"id": null, "hits": [{"query": "ACZ57547.1", "subject": "KAI1924733.1", "identity": 36.861, "coverage": 95.86919104991394, "evalue": 9.73e-108, "bitscore": 346.0}], "name": "KAI1924733.1", "ipg": "540784876", "start": 206218, "end": 208255, "strand": -1, "sequence": null}], "clusters": []}]}, {"name": "Ophidiomyces ophidiicola", "strain": "NWHC 44781-25", "scaffolds": [{"accession": "JALAZW010000006.1", "subjects": [{"id": null, "hits": [{"query": "ACZ57547.1", "subject": "KAI2015854.1", "identity": 36.861, "coverage": 95.86919104991394, "evalue": 9.73e-108, "bitscore": 346.0}], "name": "KAI2015854.1", "ipg": "540784876", "start": 163632, "end": 165669, "strand": 1, "sequence": null}], "clusters": []}]}, {"name": "Ophidiomyces ophidiicola", "strain": "NWHC 44736-94", "scaffolds": [{"accession": "JALAZZ010000003.1", "subjects": [{"id": null, "hits": [{"query": "ACZ57547.1", "subject": "KAI2026439.1", "identity": 36.861, "coverage": 95.86919104991394, "evalue": 9.73e-108, "bitscore": 346.0}], "name": "KAI2026439.1", "ipg": "540784876", "start": 533229, "end": 535266, "strand": 1, "sequence": null}], "clusters": []}]}, {"name": "Ophidiomyces ophidiicola", "strain": "NWHC 44736-89", "scaffolds": [{"accession": "JALBAC010000015.1", "subjects": [{"id": null, "hits": [{"query": "ACZ57547.1", "subject": "KAI2061486.1", "identity": 36.861, "coverage": 95.86919104991394, "evalue": 9.73e-108, "bitscore": 346.0}], "name": "KAI2061486.1", "ipg": "540784876", "start": 63305, "end": 65342, "strand": -1, "sequence": null}], "clusters": []}]}, {"name": "Ophidiomyces ophidiicola", "strain": "NWHC 44736-75", "scaffolds": [{"accession": "JALBAI010000017.1", "subjects": [{"id": null, "hits": [{"query": "ACZ57547.1", "subject": "KAI2090737.1", "identity": 36.861, "coverage": 95.86919104991394, "evalue": 9.73e-108, "bitscore": 346.0}], "name": "KAI2090737.1", "ipg": "540784876", "start": 63280, "end": 65317, "strand": -1, "sequence": null}], "clusters": []}]}, {"name": "Ophidiomyces ophidiicola", "strain": "NWHC 44736-31", "scaffolds": [{"accession": "JALBAO010000004.1", "subjects": [{"id": null, "hits": [{"query": "ACZ57547.1", "subject": "KAI2145228.1", "identity": 36.861, "coverage": 95.86919104991394, "evalue": 9.73e-108, "bitscore": 346.0}], "name": "KAI2145228.1", "ipg": "540784876", "start": 68396, "end": 70433, "strand": -1, "sequence": null}], "clusters": []}]}, {"name": "Ophidiomyces ophidiicola", "strain": "NWHC 44736-14", "scaffolds": [{"accession": "JALBAP010000002.1", "subjects": [{"id": null, "hits": [{"query": "ACZ57547.1", "subject": "KAI2147576.1", "identity": 36.861, "coverage": 95.86919104991394, "evalue": 9.73e-108, "bitscore": 346.0}], "name": "KAI2147576.1", "ipg": "540784876", "start": 247864, "end": 249901, "strand": -1, "sequence": null}], "clusters": []}]}, {"name": "Ophidiomyces ophidiicola", "strain": "NWHC 26452-1", "scaffolds": [{"accession": "JALBBB010000002.1", "subjects": [{"id": null, "hits": [{"query": "ACZ57547.1", "subject": "KAI2226302.1", "identity": 36.861, "coverage": 95.86919104991394, "evalue": 9.73e-108, "bitscore": 346.0}], "name": "KAI2226302.1", "ipg": "540784876", "start": 429374, "end": 431411, "strand": 1, "sequence": null}], "clusters": []}]}, {"name": "Ophidiomyces ophidiicola", "strain": "NWHC 23906-1", "scaffolds": [{"accession": "JALBCI010000005.1", "subjects": [{"id": null, "hits": [{"query": "ACZ57547.1", "subject": "KAI2446854.1", "identity": 36.861, "coverage": 95.86919104991394, "evalue": 9.73e-108, "bitscore": 346.0}], "name": "KAI2446854.1", "ipg": "540784876", "start": 354248, "end": 356285, "strand": -1, "sequence": null}], "clusters": []}]}, {"name": "Ophidiomyces ophidiicola", "strain": "NWHC 22687-1", "scaffolds": [{"accession": "JALBCK010000005.1", "subjects": [{"id": null, "hits": [{"query": "ACZ57547.1", "subject": "KAI2455408.1", "identity": 36.861, "coverage": 95.86919104991394, "evalue": 9.73e-108, "bitscore": 346.0}], "name": "KAI2455408.1", "ipg": "540784876", "start": 696052, "end": 698089, "strand": -1, "sequence": null}], "clusters": []}]}, {"name": "Ophidiomyces ophidiicola", "strain": "NWHC 22747-6", "scaffolds": [{"accession": "JALBCJ010000008.1", "subjects": [{"id": null, "hits": [{"query": "ACZ57547.1", "subject": "KAI2462166.1", "identity": 36.861, "coverage": 95.86919104991394, "evalue": 9.73e-108, "bitscore": 346.0}], "name": "KAI2462166.1", "ipg": "540784876", "start": 68390, "end": 70427, "strand": -1, "sequence": null}], "clusters": []}]}, {"name": "Xylographa pallens", "strain": "", "scaffolds": [{"accession": "JALDZY010000027.1", "subjects": [{"id": null, "hits": [{"query": "ACZ57547.1", "subject": "MCJ1434766.1", "identity": 36.014, "coverage": 95.35283993115318, "evalue": 2.04e-108, "bitscore": 349.0}], "name": "MCJ1434766.1", "ipg": "540083837", "start": 85727, "end": 87845, "strand": 1, "sequence": null}], "clusters": []}]}, {"name": "Aspergillus pseudonomiae", "strain": "CBS 119388", "scaffolds": [{"accession": "NW_022475998.1", "subjects": [{"id": null, "hits": [{"query": "ACZ57547.1", "subject": "XP_031945792.1", "identity": 36.316, "coverage": 94.49225473321859, "evalue": 2.86e-107, "bitscore": 345.0}], "name": "XP_031945792.1", "ipg": "276694038", "start": 357051, "end": 358894, "strand": 1, "sequence": null}], "clusters": []}, {"accession": "XM_032086207.1", "subjects": [{"id": null, "hits": [{"query": "ACZ57547.1", "subject": "XP_031945792.1", "identity": 36.316, "coverage": 94.49225473321859, "evalue": 2.86e-107, "bitscore": 345.0}], "name": "XP_031945792.1", "ipg": "276694038", "start": 0, "end": 1728, "strand": 1, "sequence": null}], "clusters": []}, {"accession": "ML736743.1", "subjects": [{"id": null, "hits": [{"query": "ACZ57547.1", "subject": "KAE8408473.1", "identity": 36.316, "coverage": 94.49225473321859, "evalue": 2.86e-107, "bitscore": 345.0}], "name": "KAE8408473.1", "ipg": "276694038", "start": 357051, "end": 358894, "strand": 1, "sequence": null}], "clusters": []}]}, {"name": "Aspergillus pseudonomiae", "strain": "IBT 12657", "scaffolds": [{"accession": "ML734269.1", "subjects": [{"id": null, "hits": [{"query": "ACZ57547.1", "subject": "KAB8263609.1", "identity": 36.316, "coverage": 94.49225473321859, "evalue": 2.86e-107, "bitscore": 345.0}], "name": "KAB8263609.1", "ipg": "276694038", "start": 441642, "end": 443485, "strand": 1, "sequence": null}], "clusters": []}]}, {"name": "Penicillium olsonii", "strain": "", "scaffolds": [{"accession": "CAJVNK010000054.1", "subjects": [{"id": null, "hits": [{"query": "ACZ57547.1", "subject": "CAG7918792.1", "identity": 36.077, "coverage": 94.49225473321859, "evalue": 1.04e-106, "bitscore": 343.0}], "name": "CAG7918792.1", "ipg": "581665350", "start": 334628, "end": 336485, "strand": 1, "sequence": null}], "clusters": []}, {"accession": "CAJVNJ010000014.1", "subjects": [{"id": null, "hits": [{"query": "ACZ57547.1", "subject": "CAG7921544.1", "identity": 36.077, "coverage": 94.49225473321859, "evalue": 1.04e-106, "bitscore": 343.0}], "name": "CAG7921544.1", "ipg": "581665350", "start": 25537, "end": 27394, "strand": 1, "sequence": null}], "clusters": []}, {"accession": "CAJVNO010000012.1", "subjects": [{"id": null, "hits": [{"query": "ACZ57547.1", "subject": "CAG8060676.1", "identity": 35.201, "coverage": 94.49225473321859, "evalue": 2.97e-106, "bitscore": 342.0}], "name": "CAG8060676.1", "ipg": "581677703", "start": 66892, "end": 68740, "strand": -1, "sequence": null}], "clusters": []}, {"accession": "CAJVOS010000016.1", "subjects": [{"id": null, "hits": [{"query": "ACZ57547.1", "subject": "CAG8038937.1", "identity": 35.201, "coverage": 94.49225473321859, "evalue": 1.18e-105, "bitscore": 340.0}], "name": "CAG8038937.1", "ipg": "581685483", "start": 902308, "end": 904156, "strand": -1, "sequence": null}], "clusters": []}, {"accession": "CAJVNP010000097.1", "subjects": [{"id": null, "hits": [{"query": "ACZ57547.1", "subject": "CAG8048884.1", "identity": 35.201, "coverage": 94.49225473321859, "evalue": 1.18e-105, "bitscore": 340.0}], "name": "CAG8048884.1", "ipg": "581685483", "start": 443315, "end": 445163, "strand": 1, "sequence": null}], "clusters": []}]}, {"name": "Venturia inaequalis", "strain": "05/172", "scaffolds": [{"accession": "QFBF01000015.1", "subjects": [{"id": null, "hits": [{"query": "ACZ57547.1", "subject": "RDI84027.1", "identity": 36.299, "coverage": 94.66437177280551, "evalue": 7.61e-106, "bitscore": 342.0}], "name": "RDI84027.1", "ipg": "198348127", "start": 1111017, "end": 1112986, "strand": -1, "sequence": null}], "clusters": []}]}, {"name": "Venturia inaequalis", "strain": "DMI_063113", "scaffolds": [{"accession": "WNWR01000481.1", "subjects": [{"id": null, "hits": [{"query": "ACZ57547.1", "subject": "KAE9977061.1", "identity": 35.085, "coverage": 99.48364888123923, "evalue": 1.81e-105, "bitscore": 342.0}], "name": "KAE9977061.1", "ipg": "285769138", "start": 15000, "end": 16969, "strand": 1, "sequence": null}], "clusters": []}]}, {"name": "Venturia inaequalis", "strain": "120213", "scaffolds": [{"accession": "WNWS01000349.1", "subjects": [{"id": null, "hits": [{"query": "ACZ57547.1", "subject": "KAE9969950.1", "identity": 35.324, "coverage": 98.79518072289156, "evalue": 5.26e-105, "bitscore": 340.0}], "name": "KAE9969950.1", "ipg": "285764533", "start": 38744, "end": 40713, "strand": -1, "sequence": null}], "clusters": []}]}, {"name": "Aspergillus viridinutans", "strain": "IFM 47045", "scaffolds": [{"accession": "NW_025091217.1", "subjects": [{"id": null, "hits": [{"query": "ACZ57547.1", "subject": "XP_043121083.1", "identity": 36.121, "coverage": 94.83648881239243, "evalue": 2.51e-105, "bitscore": 340.0}], "name": "XP_043121083.1", "ipg": "416726340", "start": 52808, "end": 54861, "strand": 1, "sequence": null}, {"id": null, "hits": [{"query": "ACZ57549.1", "subject": "XP_043121105.1", "identity": 30.958, "coverage": 65.94427244582043, "evalue": 4.6e-32, "bitscore": 144.0}], "name": "XP_043121105.1", "ipg": "416726343", "start": 136872, "end": 138840, "strand": -1, "sequence": null}], "clusters": []}, {"accession": "XM_043265148.1", "subjects": [{"id": null, "hits": [{"query": "ACZ57547.1", "subject": "XP_043121083.1", "identity": 36.121, "coverage": 94.83648881239243, "evalue": 2.51e-105, "bitscore": 340.0}], "name": "XP_043121083.1", "ipg": "416726340", "start": 0, "end": 1770, "strand": 1, "sequence": null}], "clusters": []}, {"accession": "BOPL01000001.1", "subjects": [{"id": null, "hits": [{"query": "ACZ57547.1", "subject": "GIJ97896.1", "identity": 36.121, "coverage": 94.83648881239243, "evalue": 2.51e-105, "bitscore": 340.0}], "name": "GIJ97896.1", "ipg": "416726340", "start": 52808, "end": 54861, "strand": 1, "sequence": null}, {"id": null, "hits": [{"query": "ACZ57549.1", "subject": "GIJ97918.1", "identity": 30.958, "coverage": 65.94427244582043, "evalue": 4.6e-32, "bitscore": 144.0}], "name": "GIJ97918.1", "ipg": "416726343", "start": 136872, "end": 138840, "strand": -1, "sequence": null}], "clusters": []}, {"accession": "XM_043265170.1", "subjects": [{"id": null, "hits": [{"query": "ACZ57549.1", "subject": "XP_043121105.1", "identity": 30.958, "coverage": 65.94427244582043, "evalue": 4.6e-32, "bitscore": 144.0}], "name": "XP_043121105.1", "ipg": "416726343", "start": 0, "end": 1722, "strand": 1, "sequence": null}], "clusters": []}]}, {"name": "Penicillium salamii", "strain": "", "scaffolds": [{"accession": "CAJVRH010001042.1", "subjects": [{"id": null, "hits": [{"query": "ACZ57547.1", "subject": "CAG8948533.1", "identity": 36.192, "coverage": 96.72977624784855, "evalue": 3.2e-105, "bitscore": 340.0}], "name": "CAG8948533.1", "ipg": "561683555", "start": 497770, "end": 499617, "strand": 1, "sequence": null}], "clusters": []}, {"accession": "CAJVNX010000277.1", "subjects": [{"id": null, "hits": [{"query": "ACZ57547.1", "subject": "CAG8126033.1", "identity": 35.726, "coverage": 96.72977624784855, "evalue": 5.46e-105, "bitscore": 339.0}], "name": "CAG8126033.1", "ipg": "581726461", "start": 207145, "end": 208992, "strand": 1, "sequence": null}], "clusters": []}, {"accession": "CAJVPH010000299.1", "subjects": [{"id": null, "hits": [{"query": "ACZ57547.1", "subject": "CAG8380084.1", "identity": 35.726, "coverage": 96.72977624784855, "evalue": 5.46e-105, "bitscore": 339.0}], "name": "CAG8380084.1", "ipg": "581726461", "start": 98383, "end": 100230, "strand": -1, "sequence": null}], "clusters": []}, {"accession": "CAJVOR010000066.1", "subjects": [{"id": null, "hits": [{"query": "ACZ57547.1", "subject": "CAG8003768.1", "identity": 36.285, "coverage": 95.35283993115318, "evalue": 1e-103, "bitscore": 335.0}], "name": "CAG8003768.1", "ipg": "581768999", "start": 365748, "end": 367589, "strand": 1, "sequence": null}], "clusters": []}, {"accession": "CAJVOC010000088.1", "subjects": [{"id": null, "hits": [{"query": "ACZ57547.1", "subject": "CAG8011447.1", "identity": 36.285, "coverage": 95.35283993115318, "evalue": 1e-103, "bitscore": 335.0}], "name": "CAG8011447.1", "ipg": "581768999", "start": 384785, "end": 386626, "strand": 1, "sequence": null}], "clusters": []}, {"accession": "CAJVOU010000155.1", "subjects": [{"id": null, "hits": [{"query": "ACZ57547.1", "subject": "CAG8068974.1", "identity": 36.285, "coverage": 95.35283993115318, "evalue": 1e-103, "bitscore": 335.0}], "name": "CAG8068974.1", "ipg": "581768999", "start": 364999, "end": 366840, "strand": 1, "sequence": null}], "clusters": []}, {"accession": "CAJVOO010000359.1", "subjects": [{"id": null, "hits": [{"query": "ACZ57547.1", "subject": "CAG8252742.1", "identity": 36.285, "coverage": 95.35283993115318, "evalue": 1e-103, "bitscore": 335.0}], "name": "CAG8252742.1", "ipg": "581768999", "start": 365757, "end": 367598, "strand": 1, "sequence": null}], "clusters": []}, {"accession": "CAJVPG010000077.1", "subjects": [{"id": null, "hits": [{"query": "ACZ57547.1", "subject": "CAG8311521.1", "identity": 36.285, "coverage": 95.35283993115318, "evalue": 1e-103, "bitscore": 335.0}], "name": "CAG8311521.1", "ipg": "581768999", "start": 366021, "end": 367862, "strand": 1, "sequence": null}], "clusters": []}, {"accession": "CAJVOQ010000546.1", "subjects": [{"id": null, "hits": [{"query": "ACZ57547.1", "subject": "CAG8327437.1", "identity": 36.285, "coverage": 95.35283993115318, "evalue": 1e-103, "bitscore": 335.0}], "name": "CAG8327437.1", "ipg": "581768999", "start": 365868, "end": 367709, "strand": 1, "sequence": null}], "clusters": []}, {"accession": "CAJVOP010000360.1", "subjects": [{"id": null, "hits": [{"query": "ACZ57547.1", "subject": "CAG8333579.1", "identity": 36.285, "coverage": 95.35283993115318, "evalue": 1e-103, "bitscore": 335.0}], "name": "CAG8333579.1", "ipg": "581768999", "start": 551774, "end": 553615, "strand": -1, "sequence": null}], "clusters": []}, {"accession": "CAJVPF010000177.1", "subjects": [{"id": null, "hits": [{"query": "ACZ57547.1", "subject": "CAG8364131.1", "identity": 36.285, "coverage": 95.35283993115318, "evalue": 1e-103, "bitscore": 335.0}], "name": "CAG8364131.1", "ipg": "581768999", "start": 230932, "end": 232773, "strand": 1, "sequence": null}], "clusters": []}, {"accession": "CAJVPC010000188.1", "subjects": [{"id": null, "hits": [{"query": "ACZ57547.1", "subject": "CAG8372893.1", "identity": 36.285, "coverage": 95.35283993115318, "evalue": 1e-103, "bitscore": 335.0}], "name": "CAG8372893.1", "ipg": "581768999", "start": 365768, "end": 367609, "strand": 1, "sequence": null}], "clusters": []}, {"accession": "CAJVQD010000011.1", "subjects": [{"id": null, "hits": [{"query": "ACZ57547.1", "subject": "CAG8531980.1", "identity": 36.285, "coverage": 95.35283993115318, "evalue": 1e-103, "bitscore": 335.0}], "name": "CAG8531980.1", "ipg": "581768999", "start": 157396, "end": 159237, "strand": -1, "sequence": null}], "clusters": []}, {"accession": "CAJVRA010000016.1", "subjects": [{"id": null, "hits": [{"query": "ACZ57547.1", "subject": "CAG8881503.1", "identity": 36.285, "coverage": 95.35283993115318, "evalue": 1e-103, "bitscore": 335.0}], "name": "CAG8881503.1", "ipg": "581768999", "start": 955091, "end": 956932, "strand": -1, "sequence": null}], "clusters": []}]}, {"name": "Hypomontagnella submonticulosa", "strain": "NC0708", "scaffolds": [{"accession": "JAJKLF010000027.1", "subjects": [{"id": null, "hits": [{"query": "ACZ57547.1", "subject": "KAI2622149.1", "identity": 36.615, "coverage": 95.00860585197934, "evalue": 6.26e-105, "bitscore": 338.0}], "name": "KAI2622149.1", "ipg": "542998445", "start": 203289, "end": 205484, "strand": -1, "sequence": null}], "clusters": []}, {"accession": "JAJKLF010000042.1", "subjects": [{"id": null, "hits": [{"query": "ACZ57548.1", "subject": "KAI2618022.1", "identity": 60.722, "coverage": 96.88552188552188, "evalue": 0.0, "bitscore": 2805.0}], "name": "KAI2618022.1", "ipg": "543013488", "start": 92191, "end": 99143, "strand": -1, "sequence": null}, {"id": null, "hits": [{"query": "ACZ57549.1", "subject": "KAI2618021.1", "identity": 42.081, "coverage": 98.45201238390094, "evalue": 3.3e-157, "bitscore": 478.0}], "name": "KAI2618021.1", "ipg": "543013528", "start": 83428, "end": 85482, "strand": -1, "sequence": null}], "clusters": []}]}, {"name": "Daldinia bambusicola", "strain": "CBS 122872", "scaffolds": [{"accession": "MU284224.1", "subjects": [{"id": null, "hits": [{"query": "ACZ57548.1", "subject": "KAI1799045.1", "identity": 58.201, "coverage": 99.87373737373737, "evalue": 0.0, "bitscore": 2731.0}], "name": "KAI1799045.1", "ipg": "540643024", "start": 27265, "end": 34492, "strand": -1, "sequence": null}, {"id": null, "hits": [{"query": "ACZ57549.1", "subject": "KAI1799043.1", "identity": 44.578, "coverage": 99.22600619195046, "evalue": 7.84e-166, "bitscore": 500.0}], "name": "KAI1799043.1", "ipg": "540642983", "start": 21078, "end": 23252, "strand": 1, "sequence": null}], "clusters": []}, {"accession": "MU284079.1", "subjects": [{"id": null, "hits": [{"query": "ACZ57548.1", "subject": "KAI1806790.1", "identity": 38.481, "coverage": 97.6010101010101, "evalue": 0.0, "bitscore": 1524.0}], "name": "KAI1806790.1", "ipg": "540651537", "start": 199522, "end": 207364, "strand": 1, "sequence": null}], "clusters": []}]}, {"name": "Daldinia grandis", "strain": "CBS 114736", "scaffolds": [{"accession": "JAJKLB010000009.1", "subjects": [{"id": null, "hits": [{"query": "ACZ57548.1", "subject": "KAI0109770.1", "identity": 57.879, "coverage": 99.87373737373737, "evalue": 0.0, "bitscore": 2722.0}], "name": "KAI0109770.1", "ipg": "528076938", "start": 167098, "end": 174345, "strand": 1, "sequence": null}, {"id": null, "hits": [{"query": "ACZ57549.1", "subject": "KAI0109771.1", "identity": 45.289, "coverage": 97.8328173374613, "evalue": 1.92e-168, "bitscore": 507.0}], "name": "KAI0109771.1", "ipg": "528076913", "start": 178709, "end": 180858, "strand": -1, "sequence": null}], "clusters": []}]}, {"name": "Daldinia vernicosa", "strain": "CBS 139.73", "scaffolds": [{"accession": "NW_025953945.1", "subjects": [{"id": null, "hits": [{"query": "ACZ57548.1", "subject": "XP_047863959.1", "identity": 57.886, "coverage": 99.87373737373737, "evalue": 0.0, "bitscore": 2695.0}], "name": "XP_047863959.1", "ipg": "532759599", "start": 162324, "end": 169541, "strand": 1, "sequence": null}, {"id": null, "hits": [{"query": "ACZ57549.1", "subject": "XP_047863960.1", "identity": 45.4, "coverage": 99.07120743034056, "evalue": 1.14e-169, "bitscore": 509.0}], "name": "XP_047863960.1", "ipg": "532759591", "start": 173661, "end": 175796, "strand": -1, "sequence": null}], "clusters": []}, {"accession": "XM_048012616.1", "subjects": [{"id": null, "hits": [{"query": "ACZ57548.1", "subject": "XP_047863959.1", "identity": 57.886, "coverage": 99.87373737373737, "evalue": 0.0, "bitscore": 2695.0}], "name": "XP_047863959.1", "ipg": "532759599", "start": 0, "end": 7110, "strand": 1, "sequence": null}], "clusters": []}, {"accession": "MU386290.1", "subjects": [{"id": null, "hits": [{"query": "ACZ57548.1", "subject": "KAI0848030.1", "identity": 57.886, "coverage": 99.87373737373737, "evalue": 0.0, "bitscore": 2695.0}], "name": "KAI0848030.1", "ipg": "532759599", "start": 162324, "end": 169541, "strand": 1, "sequence": null}, {"id": null, "hits": [{"query": "ACZ57549.1", "subject": "KAI0848031.1", "identity": 45.4, "coverage": 99.07120743034056, "evalue": 1.14e-169, "bitscore": 509.0}], "name": "KAI0848031.1", "ipg": "532759591", "start": 173661, "end": 175796, "strand": -1, "sequence": null}], "clusters": []}, {"accession": "XM_048011458.1", "subjects": [{"id": null, "hits": [{"query": "ACZ57549.1", "subject": "XP_047863960.1", "identity": 45.4, "coverage": 99.07120743034056, "evalue": 1.14e-169, "bitscore": 509.0}], "name": "XP_047863960.1", "ipg": "532759591", "start": 0, "end": 1926, "strand": 1, "sequence": null}], "clusters": []}]}, {"name": "Daldinia childiae", "strain": "JS-1345", "scaffolds": [{"accession": "NW_022984644.1", "subjects": [{"id": null, "hits": [{"query": "ACZ57548.1", "subject": "XP_033436738.1", "identity": 57.601, "coverage": 99.87373737373737, "evalue": 0.0, "bitscore": 2679.0}], "name": "XP_033436738.1", "ipg": "303892413", "start": 3362222, "end": 3369456, "strand": -1, "sequence": null}, {"id": null, "hits": [{"query": "ACZ57549.1", "subject": "XP_033436741.1", "identity": 45.195, "coverage": 99.07120743034056, "evalue": 6.88e-169, "bitscore": 508.0}], "name": "XP_033436741.1", "ipg": "303892396", "start": 3355682, "end": 3357829, "strand": 1, "sequence": null}], "clusters": []}, {"accession": "XM_033580203.1", "subjects": [{"id": null, "hits": [{"query": "ACZ57548.1", "subject": "XP_033436738.1", "identity": 57.601, "coverage": 99.87373737373737, "evalue": 0.0, "bitscore": 2679.0}], "name": "XP_033436738.1", "ipg": "303892413", "start": 0, "end": 7062, "strand": 1, "sequence": null}], "clusters": []}, {"accession": "VYXO01000003.1", "subjects": [{"id": null, "hits": [{"query": "ACZ57548.1", "subject": "KAF3061589.1", "identity": 57.601, "coverage": 99.87373737373737, "evalue": 0.0, "bitscore": 2679.0}], "name": "KAF3061589.1", "ipg": "303892413", "start": 3362222, "end": 3369456, "strand": -1, "sequence": null}, {"id": null, "hits": [{"query": "ACZ57549.1", "subject": "KAF3061592.1", "identity": 45.195, "coverage": 99.07120743034056, "evalue": 6.88e-169, "bitscore": 508.0}], "name": "KAF3061592.1", "ipg": "303892396", "start": 3355682, "end": 3357829, "strand": 1, "sequence": null}], "clusters": []}, {"accession": "XM_033580202.1", "subjects": [{"id": null, "hits": [{"query": "ACZ57549.1", "subject": "XP_033436741.1", "identity": 45.195, "coverage": 99.07120743034056, "evalue": 6.88e-169, "bitscore": 508.0}], "name": "XP_033436741.1", "ipg": "303892396", "start": 0, "end": 1935, "strand": 1, "sequence": null}], "clusters": []}]}, {"name": "Penicillium griseofulvum", "strain": "PG3", "scaffolds": [{"accession": "NW_024467420.1", "subjects": [{"id": null, "hits": [{"query": "ACZ57548.1", "subject": "XP_040652399.1", "identity": 54.106, "coverage": 99.53703703703704, "evalue": 0.0, "bitscore": 2521.0}], "name": "XP_040652399.1", "ipg": "104165191", "start": 2707715, "end": 2714903, "strand": 1, "sequence": null}, {"id": null, "hits": [{"query": "ACZ57549.1", "subject": "XP_040652398.1", "identity": 35.963, "coverage": 66.09907120743034, "evalue": 1.42e-67, "bitscore": 239.0}], "name": "XP_040652398.1", "ipg": "104165190", "start": 2704619, "end": 2706297, "strand": 1, "sequence": null}], "clusters": []}, {"accession": "XM_040788627.1", "subjects": [{"id": null, "hits": [{"query": "ACZ57548.1", "subject": "XP_040652399.1", "identity": 54.106, "coverage": 99.53703703703704, "evalue": 0.0, "bitscore": 2521.0}], "name": "XP_040652399.1", "ipg": "104165191", "start": 0, "end": 7071, "strand": 1, "sequence": null}], "clusters": []}, {"accession": "LHQR01000014.1", "subjects": [{"id": null, "hits": [{"query": "ACZ57548.1", "subject": "KXG53864.1", "identity": 54.106, "coverage": 99.53703703703704, "evalue": 0.0, "bitscore": 2521.0}], "name": "KXG53864.1", "ipg": "104165191", "start": 2707715, "end": 2714903, "strand": 1, "sequence": null}, {"id": null, "hits": [{"query": "ACZ57549.1", "subject": "KXG53863.1", "identity": 35.963, "coverage": 66.09907120743034, "evalue": 1.42e-67, "bitscore": 239.0}], "name": "KXG53863.1", "ipg": "104165190", "start": 2704619, "end": 2706297, "strand": 1, "sequence": null}], "clusters": []}, {"accession": "XM_040788626.1", "subjects": [{"id": null, "hits": [{"query": "ACZ57549.1", "subject": "XP_040652398.1", "identity": 35.963, "coverage": 66.09907120743034, "evalue": 1.42e-67, "bitscore": 239.0}], "name": "XP_040652398.1", "ipg": "104165190", "start": 0, "end": 1374, "strand": 1, "sequence": null}], "clusters": []}]}, {"name": "Lobaria immixta", "strain": "", "scaffolds": [{"accession": "JALDZH010000019.1", "subjects": [{"id": null, "hits": [{"query": "ACZ57548.1", "subject": "MCJ1261266.1", "identity": 50.208, "coverage": 98.86363636363636, "evalue": 0.0, "bitscore": 2302.0}], "name": "MCJ1261266.1", "ipg": "540022190", "start": 52858, "end": 60680, "strand": -1, "sequence": null}], "clusters": []}]}, {"name": "Peltigera membranacea", "strain": "", "scaffolds": [{"accession": "GU477350.1", "subjects": [{"id": null, "hits": [{"query": "ACZ57548.1", "subject": "ADF28670.1", "identity": 50.294, "coverage": 98.73737373737373, "evalue": 0.0, "bitscore": 2278.0}], "name": "ADF28670.1", "ipg": "19864528", "start": 0, "end": 7420, "strand": 1, "sequence": null}], "clusters": []}, {"accession": "GU460164.1", "subjects": [{"id": null, "hits": [{"query": "ACZ57548.1", "subject": "ADF28669.1", "identity": 50.249, "coverage": 99.7895622895623, "evalue": 0.0, "bitscore": 2253.0}], "name": "ADF28669.1", "ipg": "19864527", "start": 0, "end": 7613, "strand": 1, "sequence": null}], "clusters": []}]}, {"name": "Pestalotiopsis microspora", "strain": "", "scaffolds": [{"accession": "KX190795.1", "subjects": [{"id": null, "hits": [{"query": "ACZ57548.1", "subject": "APX43984.1", "identity": 50.021, "coverage": 98.31649831649831, "evalue": 0.0, "bitscore": 2217.0}], "name": "APX43984.1", "ipg": "136656056", "start": 0, "end": 7053, "strand": 1, "sequence": null}], "clusters": []}, {"accession": "KX190801.1", "subjects": [{"id": null, "hits": [{"query": "ACZ57548.1", "subject": "APX43990.1", "identity": 48.162, "coverage": 98.61111111111111, "evalue": 0.0, "bitscore": 2056.0}], "name": "APX43990.1", "ipg": "136656088", "start": 0, "end": 7134, "strand": 1, "sequence": null}], "clusters": []}, {"accession": "KX190815.1", "subjects": [{"id": null, "hits": [{"query": "ACZ57548.1", "subject": "APX44004.1", "identity": 36.731, "coverage": 97.51683501683502, "evalue": 0.0, "bitscore": 1405.0}], "name": "APX44004.1", "ipg": "136656069", "start": 0, "end": 7182, "strand": 1, "sequence": null}], "clusters": []}]}, {"name": "Bipolaris victoriae", "strain": "FI3", "scaffolds": [{"accession": "NW_014575167.1", "subjects": [{"id": null, "hits": [{"query": "ACZ57548.1", "subject": "XP_014550227.1", "identity": 50.104, "coverage": 99.95791245791246, "evalue": 0.0, "bitscore": 2189.0}], "name": "XP_014550227.1", "ipg": "48005916", "start": 3025, "end": 10222, "strand": -1, "sequence": null}], "clusters": []}, {"accession": "XM_014694741.1", "subjects": [{"id": null, "hits": [{"query": "ACZ57548.1", "subject": "XP_014550227.1", "identity": 50.104, "coverage": 99.95791245791246, "evalue": 0.0, "bitscore": 2189.0}], "name": "XP_014550227.1", "ipg": "48005916", "start": 0, "end": 6939, "strand": 1, "sequence": null}], "clusters": []}]}, {"name": "Loxospora ochrophaea", "strain": "", "scaffolds": [{"accession": "JALDZI010000002.1", "subjects": [{"id": null, "hits": [{"query": "ACZ57548.1", "subject": "MCJ1369216.1", "identity": 43.476, "coverage": 97.72727272727273, "evalue": 0.0, "bitscore": 1879.0}], "name": "MCJ1369216.1", "ipg": "539957456", "start": 165537, "end": 173603, "strand": -1, "sequence": null}], "clusters": []}]}, {"name": "Microdochium trichocladiopsis", "strain": "MPI-CAGE-CH-0230", "scaffolds": [{"accession": "NW_025763564.1", "subjects": [{"id": null, "hits": [{"query": "ACZ57548.1", "subject": "XP_046003760.1", "identity": 43.805, "coverage": 99.57912457912458, "evalue": 0.0, "bitscore": 1838.0}], "name": "XP_046003760.1", "ipg": "500429540", "start": 181776, "end": 189589, "strand": 1, "sequence": null}], "clusters": []}, {"accession": "XM_046161777.1", "subjects": [{"id": null, "hits": [{"query": "ACZ57548.1", "subject": "XP_046003760.1", "identity": 43.805, "coverage": 99.57912457912458, "evalue": 0.0, "bitscore": 1838.0}], "name": "XP_046003760.1", "ipg": "500429540", "start": 0, "end": 7389, "strand": 1, "sequence": null}], "clusters": []}, {"accession": "JAGTJQ010000021.1", "subjects": [{"id": null, "hits": [{"query": "ACZ57548.1", "subject": "KAH7007972.1", "identity": 43.805, "coverage": 99.57912457912458, "evalue": 0.0, "bitscore": 1838.0}], "name": "KAH7007972.1", "ipg": "500429540", "start": 181776, "end": 189589, "strand": 1, "sequence": null}], "clusters": []}, {"accession": "NW_025763557.1", "subjects": [{"id": null, "hits": [{"query": "ACZ57548.1", "subject": "XP_046004857.1", "identity": 43.079, "coverage": 98.69528619528619, "evalue": 0.0, "bitscore": 1797.0}], "name": "XP_046004857.1", "ipg": "500434022", "start": 613695, "end": 622261, "strand": -1, "sequence": null}], "clusters": []}, {"accession": "XM_046161638.1", "subjects": [{"id": null, "hits": [{"query": "ACZ57548.1", "subject": "XP_046004857.1", "identity": 43.079, "coverage": 98.69528619528619, "evalue": 0.0, "bitscore": 1797.0}], "name": "XP_046004857.1", "ipg": "500434022", "start": 0, "end": 7356, "strand": 1, "sequence": null}], "clusters": []}, {"accession": "JAGTJQ010000014.1", "subjects": [{"id": null, "hits": [{"query": "ACZ57548.1", "subject": "KAH7012592.1", "identity": 43.079, "coverage": 98.69528619528619, "evalue": 0.0, "bitscore": 1797.0}], "name": "KAH7012592.1", "ipg": "500434022", "start": 613695, "end": 622261, "strand": -1, "sequence": null}], "clusters": []}, {"accession": "NW_025763547.1", "subjects": [{"id": null, "hits": [{"query": "ACZ57548.1", "subject": "XP_046013421.1", "identity": 42.484, "coverage": 97.13804713804713, "evalue": 0.0, "bitscore": 1675.0}], "name": "XP_046013421.1", "ipg": "500453462", "start": 109955, "end": 117553, "strand": 1, "sequence": null}], "clusters": []}, {"accession": "XM_046160179.1", "subjects": [{"id": null, "hits": [{"query": "ACZ57548.1", "subject": "XP_046013421.1", "identity": 42.484, "coverage": 97.13804713804713, "evalue": 0.0, "bitscore": 1675.0}], "name": "XP_046013421.1", "ipg": "500453462", "start": 0, "end": 6648, "strand": 1, "sequence": null}], "clusters": []}, {"accession": "JAGTJQ010000004.1", "subjects": [{"id": null, "hits": [{"query": "ACZ57548.1", "subject": "KAH7032589.1", "identity": 42.484, "coverage": 97.13804713804713, "evalue": 0.0, "bitscore": 1675.0}], "name": "KAH7032589.1", "ipg": "500453462", "start": 109955, "end": 117553, "strand": 1, "sequence": null}], "clusters": []}]}, {"name": "Xylographa soralifera", "strain": "", "scaffolds": [{"accession": "JALEAA010000043.1", "subjects": [{"id": null, "hits": [{"query": "ACZ57548.1", "subject": "MCJ1381253.1", "identity": 43.061, "coverage": 97.64309764309765, "evalue": 0.0, "bitscore": 1815.0}], "name": "MCJ1381253.1", "ipg": "540153982", "start": 116959, "end": 124913, "strand": -1, "sequence": null}], "clusters": []}]}, {"name": "Xylographa opegraphella", "strain": "", "scaffolds": [{"accession": "JALDZX010000018.1", "subjects": [{"id": null, "hits": [{"query": "ACZ57548.1", "subject": "MCJ1284085.1", "identity": 42.605, "coverage": 97.64309764309765, "evalue": 0.0, "bitscore": 1785.0}], "name": "MCJ1284085.1", "ipg": "540088956", "start": 371777, "end": 379923, "strand": -1, "sequence": null}], "clusters": []}]}, {"name": "Xylographa vitiligo", "strain": "", "scaffolds": [{"accession": "JALEAC010000015.1", "subjects": [{"id": null, "hits": [{"query": "ACZ57548.1", "subject": "MCJ1317737.1", "identity": 43.016, "coverage": 96.506734006734, "evalue": 0.0, "bitscore": 1773.0}], "name": "MCJ1317737.1", "ipg": "540070753", "start": 63413, "end": 71346, "strand": 1, "sequence": null}], "clusters": []}]}, {"name": "Lindgomyces ingoldianus", "strain": "ATCC 200398", "scaffolds": [{"accession": "NW_022985166.1", "subjects": [{"id": null, "hits": [{"query": "ACZ57548.1", "subject": "XP_033552116.1", "identity": 41.162, "coverage": 97.64309764309765, "evalue": 0.0, "bitscore": 1669.0}], "name": "XP_033552116.1", "ipg": "298968817", "start": 932140, "end": 940099, "strand": -1, "sequence": null}], "clusters": []}, {"accession": "XM_033687742.1", "subjects": [{"id": null, "hits": [{"query": "ACZ57548.1", "subject": "XP_033552116.1", "identity": 41.162, "coverage": 97.64309764309765, "evalue": 0.0, "bitscore": 1669.0}], "name": "XP_033552116.1", "ipg": "298968817", "start": 50, "end": 7010, "strand": 1, "sequence": null}], "clusters": []}, {"accession": "MU003496.1", "subjects": [{"id": null, "hits": [{"query": "ACZ57548.1", "subject": "KAF2475276.1", "identity": 41.162, "coverage": 97.64309764309765, "evalue": 0.0, "bitscore": 1669.0}], "name": "KAF2475276.1", "ipg": "298968817", "start": 932140, "end": 940099, "strand": -1, "sequence": null}], "clusters": []}]}, {"name": "Lentithecium fluviatile", "strain": "CBS 122367", "scaffolds": [{"accession": "MU005585.1", "subjects": [{"id": null, "hits": [{"query": "ACZ57548.1", "subject": "KAF2682950.1", "identity": 40.538, "coverage": 97.64309764309765, "evalue": 0.0, "bitscore": 1621.0}], "name": "KAF2682950.1", "ipg": "300332678", "start": 197774, "end": 205527, "strand": -1, "sequence": null}], "clusters": []}]}, {"name": "Trematosphaeria pertusa", "strain": "CBS 122368", "scaffolds": [{"accession": "NW_022987217.1", "subjects": [{"id": null, "hits": [{"query": "ACZ57548.1", "subject": "XP_033685013.1", "identity": 40.329, "coverage": 97.43265993265993, "evalue": 0.0, "bitscore": 1617.0}], "name": "XP_033685013.1", "ipg": "297951821", "start": 1189277, "end": 1197085, "strand": -1, "sequence": null}], "clusters": []}, {"accession": "XM_033835511.1", "subjects": [{"id": null, "hits": [{"query": "ACZ57548.1", "subject": "XP_033685013.1", "identity": 40.329, "coverage": 97.43265993265993, "evalue": 0.0, "bitscore": 1617.0}], "name": "XP_033685013.1", "ipg": "297951821", "start": 60, "end": 7077, "strand": 1, "sequence": null}], "clusters": []}, {"accession": "ML987194.1", "subjects": [{"id": null, "hits": [{"query": "ACZ57548.1", "subject": "KAF2250009.1", "identity": 40.329, "coverage": 97.43265993265993, "evalue": 0.0, "bitscore": 1617.0}], "name": "KAF2250009.1", "ipg": "297951821", "start": 1189277, "end": 1197085, "strand": -1, "sequence": null}], "clusters": []}]}, {"name": "Rutstroemia sp.", "strain": "NJR-2017a BVV2", "scaffolds": [{"accession": "NJPS01000008.1", "subjects": [{"id": null, "hits": [{"query": "ACZ57548.1", "subject": "PQE24865.1", "identity": 39.286, "coverage": 97.93771043771044, "evalue": 0.0, "bitscore": 1569.0}], "name": "PQE24865.1", "ipg": "180749929", "start": 407922, "end": 415334, "strand": -1, "sequence": null}], "clusters": []}]}, {"name": "Pseudovirgaria hyperparasitica", "strain": "CBS 121739", "scaffolds": [{"accession": "NW_022985551.1", "subjects": [{"id": null, "hits": [{"query": "ACZ57548.1", "subject": "XP_033603232.1", "identity": 38.178, "coverage": 97.55892255892256, "evalue": 0.0, "bitscore": 1501.0}], "name": "XP_033603232.1", "ipg": "300489904", "start": 276485, "end": 284494, "strand": 1, "sequence": null}], "clusters": []}, {"accession": "XM_033742641.1", "subjects": [{"id": null, "hits": [{"query": "ACZ57548.1", "subject": "XP_033603232.1", "identity": 38.178, "coverage": 97.55892255892256, "evalue": 0.0, "bitscore": 1501.0}], "name": "XP_033603232.1", "ipg": "300489904", "start": 10, "end": 7114, "strand": 1, "sequence": null}], "clusters": []}, {"accession": "ML996567.1", "subjects": [{"id": null, "hits": [{"query": "ACZ57548.1", "subject": "KAF2760781.1", "identity": 38.178, "coverage": 97.55892255892256, "evalue": 0.0, "bitscore": 1501.0}], "name": "KAF2760781.1", "ipg": "300489904", "start": 276485, "end": 284494, "strand": 1, "sequence": null}], "clusters": []}]}, {"name": "Talaromyces islandicus", "strain": "", "scaffolds": [{"accession": "CVMT01000001.1", "subjects": [{"id": null, "hits": [{"query": "ACZ57548.1", "subject": "CRG83700.1", "identity": 38.618, "coverage": 98.02188552188552, "evalue": 0.0, "bitscore": 1496.0}], "name": "CRG83700.1", "ipg": "81018857", "start": 3386240, "end": 3393509, "strand": -1, "sequence": null}], "clusters": []}]}, {"name": "Monosporascus ibericus", "strain": "CBS 110550", "scaffolds": [{"accession": "QJNU01000011.1", "subjects": [{"id": null, "hits": [{"query": "ACZ57548.1", "subject": "RYP10853.1", "identity": 38.634, "coverage": 98.02188552188552, "evalue": 0.0, "bitscore": 1479.0}], "name": "RYP10853.1", "ipg": "232012534", "start": 310519, "end": 318186, "strand": -1, "sequence": null}], "clusters": []}]}, {"name": "Annulohypoxylon moriforme", "strain": "CBS 123579", "scaffolds": [{"accession": "MU403097.1", "subjects": [{"id": null, "hits": [{"query": "ACZ57548.1", "subject": "KAI1460205.1", "identity": 37.149, "coverage": 97.68518518518519, "evalue": 0.0, "bitscore": 1476.0}], "name": "KAI1460205.1", "ipg": "535818329", "start": 566381, "end": 574179, "strand": -1, "sequence": null}], "clusters": []}]}, {"name": "Diplocarpon rosae", "strain": "DortE4", "scaffolds": [{"accession": "MVNX01000027.1", "subjects": [{"id": null, "hits": [{"query": "ACZ57548.1", "subject": "PBP25423.1", "identity": 38.151, "coverage": 97.51683501683502, "evalue": 0.0, "bitscore": 1461.0}], "name": "PBP25423.1", "ipg": "160895490", "start": 372984, "end": 380805, "strand": -1, "sequence": null}], "clusters": []}]}, {"name": "Purpureocillium lilacinum", "strain": "36-1", "scaffolds": [{"accession": "LCWV01000022.1", "subjects": [{"id": null, "hits": [{"query": "ACZ57548.1", "subject": "PWI66751.1", "identity": 37.437, "coverage": 97.51683501683502, "evalue": 0.0, "bitscore": 1418.0}], "name": "PWI66751.1", "ipg": "188067635", "start": 13833, "end": 21441, "strand": 1, "sequence": null}], "clusters": []}]}, {"name": "Purpureocillium lilacinum", "strain": "CBS 150709", "scaffolds": [{"accession": "JAWRVI010000013.1", "subjects": [{"id": null, "hits": [{"query": "ACZ57548.1", "subject": "KAK4090975.1", "identity": 37.495, "coverage": 97.51683501683502, "evalue": 0.0, "bitscore": 1417.0}], "name": "KAK4090975.1", "ipg": "717874726", "start": 205024, "end": 212632, "strand": -1, "sequence": null}], "clusters": []}]}, {"name": "Penicillium alfredii", "strain": "IBT 34128", "scaffolds": [{"accession": "NW_026622708.1", "subjects": [{"id": null, "hits": [{"query": "ACZ57548.1", "subject": "XP_056507892.1", "identity": 37.823, "coverage": 98.35858585858585, "evalue": 0.0, "bitscore": 1387.0}], "name": "XP_056507892.1", "ipg": "629117948", "start": 1737386, "end": 1744479, "strand": 1, "sequence": null}], "clusters": []}, {"accession": "XM_056659599.1", "subjects": [{"id": null, "hits": [{"query": "ACZ57548.1", "subject": "XP_056507892.1", "identity": 37.823, "coverage": 98.35858585858585, "evalue": 0.0, "bitscore": 1387.0}], "name": "XP_056507892.1", "ipg": "629117948", "start": 0, "end": 6882, "strand": 1, "sequence": null}], "clusters": []}, {"accession": "JAPMSZ010000011.1", "subjects": [{"id": null, "hits": [{"query": "ACZ57548.1", "subject": "KAJ5084495.1", "identity": 37.823, "coverage": 98.35858585858585, "evalue": 0.0, "bitscore": 1387.0}], "name": "KAJ5084495.1", "ipg": "629117948", "start": 1737386, "end": 1744479, "strand": 1, "sequence": null}], "clusters": []}]}, {"name": "Stemphylium lycopersici", "strain": "CIDEFI 216", "scaffolds": [{"accession": "LGLR01000318.1", "subjects": [{"id": null, "hits": [{"query": "ACZ57548.1", "subject": "KNG45813.1", "identity": 37.563, "coverage": 98.02188552188552, "evalue": 0.0, "bitscore": 1379.0}], "name": "KNG45813.1", "ipg": "87416489", "start": 397416, "end": 404845, "strand": -1, "sequence": null}], "clusters": []}]}, {"name": "Stemphylium lycopersici", "strain": "CIDEFI 212", "scaffolds": [{"accession": "QGDG01000146.1", "subjects": [{"id": null, "hits": [{"query": "ACZ57548.1", "subject": "RAQ99023.1", "identity": 37.563, "coverage": 98.02188552188552, "evalue": 0.0, "bitscore": 1379.0}], "name": "RAQ99023.1", "ipg": "87416489", "start": 11963, "end": 19392, "strand": -1, "sequence": null}], "clusters": []}]}, {"name": "Stemphylium lycopersici", "strain": "CIDEFI 213", "scaffolds": [{"accession": "QGDH01000225.1", "subjects": [{"id": null, "hits": [{"query": "ACZ57548.1", "subject": "RAR02194.1", "identity": 37.563, "coverage": 98.02188552188552, "evalue": 0.0, "bitscore": 1379.0}], "name": "RAR02194.1", "ipg": "194248898", "start": 1547, "end": 8976, "strand": -1, "sequence": null}], "clusters": []}]}, {"name": "Fusarium dlaminii", "strain": "NRRL 13164", "scaffolds": [{"accession": "KY582476.1", "subjects": [{"id": null, "hits": [{"query": "ACZ57549.1", "subject": "ART35010.1", "identity": 63.396, "coverage": 98.45201238390094, "evalue": 0.0, "bitscore": 792.0}], "name": "ART35010.1", "ipg": "150197177", "start": 367, "end": 2565, "strand": 1, "sequence": null}], "clusters": []}]}, {"name": "Aspergillus oryzae var. brunneus", "strain": "NBRC 4377", "scaffolds": [{"accession": "BSYB01000057.1", "subjects": [{"id": null, "hits": [{"query": "ACZ57549.1", "subject": "GMG52305.1", "identity": 43.498, "coverage": 66.87306501547987, "evalue": 5e-96, "bitscore": 318.0}], "name": "GMG52305.1", "ipg": "653130198", "start": 48510, "end": 50782, "strand": -1, "sequence": null}], "clusters": []}]}, {"name": "Aspergillus campestris", "strain": "IBT 28561", "scaffolds": [{"accession": "NW_020194341.1", "subjects": [{"id": null, "hits": [{"query": "ACZ57549.1", "subject": "XP_024692969.1", "identity": 40.92, "coverage": 65.94427244582043, "evalue": 8.5e-87, "bitscore": 295.0}], "name": "XP_024692969.1", "ipg": "173742780", "start": 1208190, "end": 1210450, "strand": -1, "sequence": null}], "clusters": []}, {"accession": "XM_024841837.1", "subjects": [{"id": null, "hits": [{"query": "ACZ57549.1", "subject": "XP_024692969.1", "identity": 40.92, "coverage": 65.94427244582043, "evalue": 8.5e-87, "bitscore": 295.0}], "name": "XP_024692969.1", "ipg": "173742780", "start": 0, "end": 1929, "strand": 1, "sequence": null}], "clusters": []}, {"accession": "MSFM01000006.1", "subjects": [{"id": null, "hits": [{"query": "ACZ57549.1", "subject": "PKY04375.1", "identity": 40.92, "coverage": 65.94427244582043, "evalue": 8.5e-87, "bitscore": 295.0}], "name": "PKY04375.1", "ipg": "173742780", "start": 1208190, "end": 1210450, "strand": -1, "sequence": null}], "clusters": []}, {"accession": "NW_020194339.1", "subjects": [{"id": null, "hits": [{"query": "ACZ57549.1", "subject": "XP_024694728.1", "identity": 36.39, "coverage": 52.1671826625387, "evalue": 1.62e-52, "bitscore": 197.0}], "name": "XP_024694728.1", "ipg": "173744465", "start": 2154342, "end": 2155645, "strand": -1, "sequence": null}], "clusters": []}, {"accession": "XM_024841805.1", "subjects": [{"id": null, "hits": [{"query": "ACZ57549.1", "subject": "XP_024694728.1", "identity": 36.39, "coverage": 52.1671826625387, "evalue": 1.62e-52, "bitscore": 197.0}], "name": "XP_024694728.1", "ipg": "173744465", "start": 110, "end": 1256, "strand": 1, "sequence": null}], "clusters": []}, {"accession": "MSFM01000004.1", "subjects": [{"id": null, "hits": [{"query": "ACZ57549.1", "subject": "PKY06134.1", "identity": 36.39, "coverage": 52.1671826625387, "evalue": 1.62e-52, "bitscore": 197.0}], "name": "PKY06134.1", "ipg": "173744465", "start": 2154342, "end": 2155645, "strand": -1, "sequence": null}], "clusters": []}]}, {"name": "Aspergillus sclerotialis", "strain": "CBS 366.77", "scaffolds": [{"accession": "MVGC01000023.1", "subjects": [{"id": null, "hits": [{"query": "ACZ57549.1", "subject": "RJE26386.1", "identity": 40.185, "coverage": 65.47987616099071, "evalue": 9.57e-85, "bitscore": 288.0}], "name": "RJE26386.1", "ipg": "210347940", "start": 55939, "end": 58129, "strand": 1, "sequence": null}], "clusters": []}]}, {"name": "Sarocladium implicatum", "strain": "TR", "scaffolds": [{"accession": "JAJEVK010000004.1", "subjects": [{"id": null, "hits": [{"query": "ACZ57549.1", "subject": "KAH8175141.1", "identity": 41.262, "coverage": 62.07430340557275, "evalue": 6.58e-69, "bitscore": 249.0}], "name": "KAH8175141.1", "ipg": "509907239", "start": 3465390, "end": 3467959, "strand": 1, "sequence": null}], "clusters": []}]}]}
```
