## Additional File 11 for "Genome sequencing and physiological characterization of three *Neoarthrinium moseri* strains": C631G175R412W55_summary.txt

```
cblaster search
===============
Alternaria brassicicola MUCL 202097
===================================
FJ977165.1
----------
Cluster 1, score 12.04:
Query       Subject     Identity  Coverage  E-value  Bitscore  Start  End    Strand
ACZ57550.1  ACZ57550.1  100       100       0        745       1267   2377   -     
ACZ57545.1  ACZ57545.1  100       100       0        1102      2840   4622   +     
ACZ57546.1  ACZ57546.1  100       100       0        1130      5197   7358   -     
ACZ57547.1  ACZ57547.1  100       100       0        1208      7884   9848   -     
ACZ57548.1  ACZ57548.1  100       100       0        4922      11124  18528  +     
ACZ57549.1  ACZ57549.1  100       100       0        1342      19448  21753  -     


Phaeosphaeriaceae sp. PMI808
============================
JAJTIZ010000197.1
-----------------
Cluster 2, score 11.85:
Query         Subject       Identity  Coverage  E-value  Bitscore  Start  End    Strand
intermediate  KAH8692499.1  -         -         -        -         20183  20483  -     
intermediate  KAH8692500.1  -         -         -        -         21700  22604  -     
ACZ57549.1    KAH8692501.1  80.26     94.89     0        1027      24279  26199  +     
ACZ57548.1    KAH8692502.1  81.84     99.87     0        4000      26727  34122  -     
ACZ57547.1    KAH8692503.1  87.33     88.3      0        949       36209  38021  +     
intermediate  KAH8692504.1  -         -         -        -         40409  41386  +     
intermediate  KAH8692505.1  -         -         -        -         42611  43349  +     
ACZ57546.1    KAH8692506.1  86.05     97.87     0        956       44924  47077  +     
ACZ57545.1    KAH8692507.1  85.01     99.81     0        948       47581  49391  -     
ACZ57550.1    KAH8692508.1  85.09     100       0        638       49891  51001  +     
intermediate  KAH8692509.1  -         -         -        -         52733  54711  +     


Cucurbitaria berberidis CBS 394.84
==================================
NW_024468940.1
--------------
Cluster 3, score 11.87:
Query         Subject         Identity  Coverage  E-value  Bitscore  Start    End      Strand
intermediate  XP_040783750.1  -         -         -        -         1572713  1572940  -     
intermediate  XP_040783751.1  -         -         -        -         1573607  1575565  -     
intermediate  XP_040783752.1  -         -         -        -         1575643  1577457  +     
ACZ57550.1    XP_040783753.1  84.01     100       0        621       1577713  1578823  -     
ACZ57545.1    XP_040783754.1  85.39     99.81     0        950       1579256  1581046  +     
ACZ57546.1    XP_040783755.1  85.82     100       0        949       1581457  1583639  -     
ACZ57547.1    XP_040783756.1  86.64     99.48     0        1057      1584182  1586183  -     
ACZ57548.1    XP_040783757.1  82.52     99.87     0        3999      1587228  1594623  +     
ACZ57549.1    XP_040783758.1  81.89     100       0        1095      1595275  1597573  -     
intermediate  XP_040783759.1  -         -         -        -         1599464  1600830  +     
intermediate  XP_040783760.1  -         -         -        -         1601220  1602439  +     


Colletotrichum tabaci YC1
=========================
JASAOK010000043.1
-----------------
Cluster 5, score 11.79:
Query         Subject       Identity  Coverage  E-value  Bitscore  Start    End      Strand
intermediate  KAK6215284.1  -         -         -        -         2100100  2100592  -     
intermediate  KAK6215285.1  -         -         -        -         2102149  2103666  +     
ACZ57550.1    KAK6215286.1  75.07     100       0        573       2104947  2106057  -     
ACZ57545.1    KAK6215287.1  79.43     99.05     0        884       2106549  2108370  +     
ACZ57546.1    KAK6215288.1  81.74     100       0        912       2108874  2111063  -     
ACZ57547.1    KAK6215289.1  83.76     99.66     0        1028      2111829  2114347  -     
ACZ57548.1    KAK6215290.1  75.79     99.87     0        3706      2114521  2121896  +     
ACZ57549.1    KAK6215291.1  67.67     91.18     0        781       2123462  2125390  +     
intermediate  KAK6215292.1  -         -         -        -         2126093  2127722  +     
intermediate  KAK6215293.1  -         -         -        -         2129329  2129662  -     


Colletotrichum higginsianum MAFF305635-RFP
==========================================
MWPZ01000010.1
--------------
Cluster 6, score 11.77:
Query         Subject     Identity  Coverage  E-value  Bitscore  Start   End     Strand
intermediate  TIC91069.1  -         -         -        -         927316  928514  -     
ACZ57549.1    TIC91078.1  74.3      98.76     0        964       929154  931325  -     
ACZ57548.1    TIC91077.1  75.54     99.87     0        3695      932652  940027  -     
ACZ57547.1    TIC90860.1  84.47     97.59     0        1008      940225  942719  +     
ACZ57546.1    TIC90861.1  79.06     60.11     0        539       943467  944729  +     
intermediate  TIC90858.1  -         -         -        -         944856  945665  +     
ACZ57545.1    TIC90859.1  79.05     99.05     0        883       946164  947985  -     
ACZ57550.1    TIC90864.1  75.07     100       0        570       948477  949587  +     
intermediate  TIC90865.1  -         -         -        -         950878  952544  -     
intermediate  TIC90862.1  -         -         -        -         953940  954432  +     


Colletotrichum higginsianum IMI 349063
======================================
NC_030957.1
-----------
Cluster 7, score 11.79:
Query         Subject         Identity  Coverage  E-value  Bitscore  Start    End      Strand
intermediate  XP_018159135.1  -         -         -        -         3309000  3309492  -     
intermediate  XP_018159136.1  -         -         -        -         3311052  3312560  +     
ACZ57550.1    XP_018159137.1  74.8      100       0        568       3313846  3314956  -     
ACZ57545.1    XP_018159138.1  79.24     99.05     0        884       3315448  3317269  +     
ACZ57546.1    XP_018159139.1  84.04     100       0        944       3317768  3319966  -     
ACZ57547.1    XP_018159140.1  84.27     99.66     0        1031      3320714  3322690  -     
ACZ57548.1    XP_018159141.1  75.54     99.87     0        3695      3323406  3330781  +     
ACZ57549.1    XP_018159142.1  68.91     90.71     0        788       3332283  3336117  +     
intermediate  XP_018159143.1  -         -         -        -         3337483  3337816  -     
intermediate  XP_018159144.1  -         -         -        -         3339493  3340979  +     

CACQ02000680.1
--------------
Cluster 10, score 5.57:
Query       Subject     Identity  Coverage  E-value  Bitscore  Start  End    Strand
ACZ57548.1  CCF33226.1  75.54     99.87     0        3695      14380  21755  -     
ACZ57547.1  CCF33227.1  84.27     99.66     0        1031      22471  24447  +     
ACZ57546.1  CCF33228.1  84.04     100       0        944       25195  27393  +     


Colletotrichum higginsianum MAFF 245053
=======================================
BPPY01000012.1
--------------
Cluster 11, score 11.63:
Query         Subject     Identity  Coverage  E-value  Bitscore  Start   End     Strand
intermediate  GJD04902.1  -         -         -        -         316615  317107  -     
intermediate  GJD04903.1  -         -         -        -         318659  320166  +     
ACZ57550.1    GJD04904.1  74.8      100       0        568       321456  322566  -     
ACZ57545.1    GJD04905.1  75.43     99.05     0        816       323058  324879  +     
ACZ57546.1    GJD04906.1  81.38     100       0        907       325382  327573  -     
ACZ57547.1    GJD04907.1  84.36     96.9      0        1001      328321  330196  -     
ACZ57548.1    GJD04908.1  81.24     59.18     0        2410      331013  335483  +     
intermediate  GJD04909.1  -         -         -        -         335740  338387  +     
ACZ57549.1    GJD04910.1  68.59     71.98     0        642       340419  341884  +     
intermediate  GJD04911.1  -         -         -        -         342524  343722  +     


Colletotrichum orchidophilum IMI 309357
=======================================
NW_019173017.1
--------------
Cluster 12, score 11.80:
Query         Subject         Identity  Coverage  E-value  Bitscore  Start   End     Strand
intermediate  XP_022474299.1  -         -         -        -         184301  185116  +     
intermediate  XP_022474300.1  -         -         -        -         188111  188472  +     
ACZ57550.1    XP_022474301.1  71.55     100       0        536       189301  190411  -     
ACZ57545.1    XP_022474302.1  80.88     99.05     0        895       190886  192690  +     
ACZ57546.1    XP_022474303.1  84.93     100       0        949       193173  195380  -     
ACZ57547.1    XP_022474304.1  84.67     98.8      0        1025      196128  198109  -     
ACZ57548.1    XP_022474305.1  75.02     99.87     0        3653      198806  206201  +     
ACZ57549.1    XP_022474306.1  74.71     93.19     0        919       206569  208710  -     
intermediate  XP_022474307.1  -         -         -        -         213326  213710  -     


Colletotrichum navitas CBS 125086
=================================
NW_026850553.1
--------------
Cluster 14, score 11.78:
Query         Subject         Identity  Coverage  E-value  Bitscore  Start   End     Strand
intermediate  XP_060418464.1  -         -         -        -         439934  441456  -     
intermediate  XP_060418465.1  -         -         -        -         443204  443736  +     
ACZ57549.1    XP_060418466.1  69.98     99.69     0        895       444274  446482  +     
ACZ57548.1    XP_060418467.1  74.46     99.87     0        3601      446908  454340  -     
ACZ57547.1    XP_060418468.1  83.39     99.48     0        1021      455060  457070  +     
ACZ57546.1    XP_060418469.1  84.12     98.23     0        929       457847  460139  +     
ACZ57545.1    XP_060418470.1  77.88     98.86     0        860       460629  462518  -     
ACZ57550.1    XP_060418471.1  70.19     100       0        529       463090  464191  +     
intermediate  XP_060418472.1  -         -         -        -         464834  468022  -     
intermediate  XP_060418473.1  -         -         -        -         468153  469136  -     


Colletotrichum acutatum L51
===========================
JBBDHJ010000045.1
-----------------
Cluster 16, score 8.67:
Query         Subject       Identity  Coverage  E-value  Bitscore  Start   End     Strand
intermediate  KAK7441503.1  -         -         -        -         371006  372406  +     
intermediate  KAK7441504.1  -         -         -        -         373643  375628  +     
ACZ57550.1    KAK7441505.1  69.11     100       0        525       376006  377116  -     
ACZ57545.1    KAK7441506.1  73.28     99.81     0        813       377611  379411  +     
ACZ57546.1    KAK7441507.1  86.58     92.91     0        912       379922  384811  -     
ACZ57547.1    KAK7441507.1  83.42     96.56     0        1003      379922  384811  -     
ACZ57548.1    KAK7441508.1  72.39     99.87     0        3552      385518  392950  +     
ACZ57549.1    KAK7441509.1  70.1      91.33     0        844       393301  395321  -     


Colletotrichum acutatum COL14
=============================
JAZDWV010000008.1
-----------------
Cluster 17, score 11.76:
Query         Subject       Identity  Coverage  E-value  Bitscore  Start    End      Strand
intermediate  KAL0769512.1  -         -         -        -         3168511  3170373  +     
intermediate  KAL0769513.1  -         -         -        -         3171148  3172771  +     
ACZ57550.1    KAL0769514.1  69.11     100       0        525       3173511  3174621  -     
ACZ57545.1    KAL0769515.1  76.66     99.81     0        845       3175116  3176916  +     
ACZ57546.1    KAL0769516.1  83.3      98.76     0        918       3177427  3179663  -     
ACZ57547.1    KAL0769517.1  83.42     96.56     0        994       3180363  3182316  -     
ACZ57548.1    KAL0769518.1  73        99.87     0        3563      3183023  3190455  +     
ACZ57549.1    KAL0769519.1  74.38     74.61     0        739       3190806  3192324  -     


Colletotrichum salicis CBS 607.94
=================================
JFFI01001901.1
--------------
Cluster 18, score 6.50:
Query       Subject     Identity  Coverage  E-value  Bitscore  Start  End    Strand
ACZ57548.1  KXH50581.1  73.86     74.71     0        2745      515    7945   -     
ACZ57546.1  KXH50582.1  83.69     98.94     0        916       11247  13483  +     
ACZ57545.1  KXH50583.1  77.73     98.67     0        862       14001  15805  -     
ACZ57550.1  KXH50584.1  69.11     100       0        522       16302  17412  +     


Colletotrichum fioriniae PJ7
============================
JARH01000874.1
--------------
Cluster 19, score 8.67:
Query         Subject     Identity  Coverage  E-value   Bitscore  Start  End    Strand
ACZ57549.1    EXF75877.1  70.47     91.95     0         853       895    2749   +     
ACZ57548.1    EXF75878.1  72.58     99.87     0         3518      3101   10535  -     
ACZ57546.1    EXF75879.1  83.51     98.94     0         921       13890  16126  +     
ACZ57545.1    EXF75880.1  77.61     99.81     0         855       16648  18447  -     
ACZ57550.1    EXF75881.1  68.02     100       2.2e-179  513       18948  20058  +     
intermediate  EXF75882.1  -         -         -         -         21590  22550  -     
intermediate  EXF75883.1  -         -         -         -         23618  24227  -     


Colletotrichum fioriniae ACFK16
===============================
JANUHL010000092.1
-----------------
Cluster 20, score 7.50:
Query       Subject       Identity  Coverage  E-value  Bitscore  Start  End    Strand
ACZ57548.1  KAJ0295368.1  72.6      81.23     0        2903      4653   12085  -     
ACZ57547.1  KAJ0295369.1  82.61     51.46     0        526       12789  13769  +     
ACZ57546.1  KAJ0295370.1  81        98.94     0        914       15453  17689  +     
ACZ57545.1  KAJ0295371.1  75.81     75.95     0        640       18204  19799  -     


Colletotrichum fioriniae IMI 355084
===================================
NW_027076840.1
--------------
Cluster 21, score 5.49:
Query       Subject         Identity  Coverage  E-value  Bitscore  Start    End      Strand
ACZ57548.1  XP_065614380.1  71.99     99.87     0        3481      2940358  2947793  -     
ACZ57547.1  XP_053043159.2  82.94     51.46     0        528       2948497  2949477  +     
ACZ57546.1  XP_053043160.2  80.83     98.94     0        912       2951161  2953397  +     


Fusarium langsethiae MFG 217701
===============================
BQKT01000317.1
--------------
Cluster 23, score 11.72:
Query         Subject     Identity  Coverage  E-value   Bitscore  Start  End    Strand
ACZ57549.1    GKU06431.1  62.27     92.41     0         717       739    2493   +     
ACZ57548.1    GKU06432.1  70.25     99.96     0         3373      2746   10122  -     
ACZ57547.1    GKU06433.1  79.32     96.56     0         957       10712  12621  +     
ACZ57546.1    GKU06434.1  81.85     95.57     0         865       13909  15986  +     
ACZ57545.1    GKU06435.1  74.42     97.73     0         808       16437  18173  -     
ACZ57550.1    GKU06436.1  69.65     100       1.1e-178  511       18646  19744  +     
intermediate  GKU06437.1  -         -         -         -         20183  20808  -     


Fusarium langsethiae Fl201059
=============================
JXCE01000338.1
--------------
Cluster 24, score 11.72:
Query         Subject     Identity  Coverage  E-value   Bitscore  Start  End    Strand
intermediate  KPA37939.1  -         -         -         -         262    1848   -     
ACZ57549.1    KPA37940.1  60.32     96.59     0         716       3026   4921   +     
ACZ57548.1    KPA37941.1  70.25     99.96     0         3373      5174   12550  -     
ACZ57547.1    KPA37942.1  79.32     96.56     0         957       13119  15028  +     
ACZ57546.1    KPA37943.1  81.85     95.57     0         865       16234  18311  +     
ACZ57545.1    KPA37944.1  74.42     97.73     0         808       18762  20498  -     
ACZ57550.1    KPA37945.1  69.65     100       1.1e-178  511       20971  22069  +     


Fusarium langsethiae MFG 217702
===============================
BQKU01000817.1
--------------
Cluster 25, score 5.22:
Query       Subject     Identity  Coverage  E-value   Bitscore  Start  End   Strand
ACZ57546.1  GKU11095.1  81.85     95.57     0         865       280    2357  +     
ACZ57545.1  GKU11098.1  74.42     97.73     0         808       2808   4544  -     
ACZ57550.1  GKU11100.1  69.38     100       1.3e-177  508       5017   6115  +     


Colletotrichum scovillei TJNH1
==============================
NW_023336265.1
--------------
Cluster 26, score 5.22:
Query       Subject         Identity  Coverage  E-value   Bitscore  Start  End    Strand
ACZ57546.1  XP_035331373.1  87.65     89.01     0         879       36105  38062  +     
ACZ57545.1  XP_035331495.1  76.28     99.81     0         851       38561  40360  -     
ACZ57550.1  XP_035331398.1  66.4      100       6.1e-178  509       40865  41984  +     


Colletotrichum scovillei Coll-153
=================================
JAESDN010000011.1
-----------------
Cluster 28, score 5.23:
Query       Subject       Identity  Coverage  E-value   Bitscore  Start  End   Strand
ACZ57546.1  KAG7043644.1  87.11     92.2      0         910       2      2192  +     
ACZ57545.1  KAG7043653.1  76.28     99.81     0         851       2691   4490  -     
ACZ57550.1  KAG7043641.1  66.4      100       6.1e-178  509       4995   6114  +     


Colletotrichum scovillei Coll-524
=================================
JAESDM010000011.1
-----------------
Cluster 29, score 5.23:
Query       Subject       Identity  Coverage  E-value   Bitscore  Start  End   Strand
ACZ57546.1  KAG7045744.1  87.11     92.2      0         910       2      2192  +     
ACZ57545.1  KAG7045755.1  76.28     99.81     0         851       2691   4490  -     
ACZ57550.1  KAG7045742.1  66.4      100       6.1e-178  509       4995   6114  +     


Colletotrichum scovillei Coll-365
=================================
JAESDO010000011.1
-----------------
Cluster 30, score 5.23:
Query       Subject       Identity  Coverage  E-value   Bitscore  Start  End   Strand
ACZ57546.1  KAG7063093.1  87.11     92.2      0         910       2      2192  +     
ACZ57545.1  KAG7063102.1  76.28     99.81     0         851       2691   4490  -     
ACZ57550.1  KAG7063090.1  66.4      100       6.1e-178  509       4995   6114  +     


Fusarium oxysporum 09-002
=========================
JANKHN010000962.1
-----------------
Cluster 31, score 11.72:
Query         Subject       Identity  Coverage  E-value   Bitscore  Start  End    Strand
intermediate  KAI7762435.1  -         -         -         -         67501  67564  +     
intermediate  KAI7762437.1  -         -         -         -         67775  68889  -     
intermediate  KAI7762398.1  -         -         -         -         69567  71564  +     
ACZ57549.1    KAI7762439.1  63.81     94.89     0         769       72501  75837  +     
intermediate  KAI7762174.1  -         -         -         -         76265  77152  -     
ACZ57548.1    KAI7762379.1  68.31     99.87     0         3304      78544  85857  -     
ACZ57547.1    KAI7762388.1  81.13     97.42     0         974       86451  88362  +     
ACZ57546.1    KAI7762424.1  80.07     96.81     0         884       88934  91006  +     
ACZ57545.1    KAI7762192.1  75.05     96.4      0         808       91476  93185  -     
ACZ57550.1    KAI7762233.1  69.11     100       1.8e-177  508       93565  94660  +     
intermediate  KAI7762401.1  -         -         -         -         95061  99660  -     


Fusarium oxysporum Fo5176
=========================
CM046200.1
----------
Cluster 32, score 11.70:
Query         Subject       Identity  Coverage  E-value   Bitscore  Start    End      Strand
intermediate  KAI8408873.1  -         -         -         -         3285397  3285702  -     
intermediate  KAI8408874.1  -         -         -         -         3286375  3288372  +     
intermediate  KAI8408875.1  -         -         -         -         3289140  3289625  +     
ACZ57549.1    KAI8408876.1  63.35     92.41     0         738       3290397  3292437  +     
intermediate  KAI8408877.1  -         -         -         -         3292977  3294167  -     
ACZ57548.1    KAI8408878.1  68.03     99.87     0         3277      3295040  3302354  -     
ACZ57547.1    KAI8408879.1  81.34     97.76     0         984       3302945  3304853  +     
ACZ57546.1    KAI8408880.1  80.99     96.81     0         886       3305415  3307491  +     
ACZ57545.1    KAI8408881.1  82.13     71.02     0         662       3308361  3309650  -     
ACZ57550.1    KAI8408882.1  68.48     99.73     9.4e-174  499       3310030  3311125  +     
intermediate  KAI8408883.1  -         -         -         -         3311650  3316125  -     


Fusarium oxysporum MPI-SDFR-AT-0094
===================================
JAHEWL010000002.1
-----------------
Cluster 34, score 11.60:
Query         Subject       Identity  Coverage  E-value   Bitscore  Start   End     Strand
intermediate  KAH7227543.1  -         -         -         -         717789  722325  +     
ACZ57550.1    KAH7227544.1  68.56     100       2.1e-173  498       722789  723884  -     
ACZ57545.1    KAH7227545.1  73.57     96.02     0         785       724266  725987  +     
ACZ57546.1    KAH7227546.1  81.72     96.81     0         902       726442  728518  -     
ACZ57547.1    KAH7227547.1  77.58     88.3      0         836       729284  730998  -     
ACZ57548.1    KAH7227548.1  67.26     66.67     0         2173      731589  738994  +     
intermediate  KAH7227549.1  -         -         -         -         739604  740960  +     
ACZ57549.1    KAH7227550.1  64.46     99.69     0         823       741387  743618  -     
intermediate  KAH7227551.1  -         -         -         -         744191  744737  -     
intermediate  KAH7227552.1  -         -         -         -         745445  747442  -     
intermediate  KAH7227553.1  -         -         -         -         747689  748618  +     


Fusarium oxysporum Fo_A13
=========================
MRCX01000155.1
--------------
Cluster 35, score 11.58:
Query         Subject     Identity  Coverage  E-value   Bitscore  Start  End    Strand
intermediate  RKK69518.1  -         -         -         -         39947  44422  +     
ACZ57550.1    RKK69495.1  68.56     100       2.1e-173  498       44947  46042  -     
ACZ57545.1    RKK69516.1  75.94     96.02     0         817       46424  48145  +     
ACZ57546.1    RKK69509.1  74.04     96.81     0         789       48600  50676  -     
ACZ57547.1    RKK69508.1  80.88     70.22     0         704       51246  53138  -     
intermediate  RKK69498.1  -         -         -         -         53747  53954  +     
ACZ57548.1    RKK69506.1  70.48     64.02     0         2261      54021  60890  +     
intermediate  RKK69505.1  -         -         -         -         62031  63118  +     
ACZ57549.1    RKK69512.1  61.68     91.33     0         696       63545  65585  -     
intermediate  RKK69513.1  -         -         -         -         63545  65585  -     
intermediate  RKK69494.1  -         -         -         -         66349  66834  -     
intermediate  RKK69511.1  -         -         -         -         67603  69600  -     
intermediate  RKK69510.1  -         -         -         -         70272  70585  +     


Fusarium oxysporum BPOP18
=========================
JAULRZ010000037.1
-----------------
Cluster 36, score 9.58:
Query         Subject       Identity  Coverage  E-value   Bitscore  Start   End     Strand
intermediate  KAK2691445.1  -         -         -         -         386295  390816  +     
ACZ57550.1    KAK2691442.1  68.48     99.73     4.4e-173  497       391295  392390  -     
ACZ57545.1    KAK2691443.1  74.41     96.21     0         799       392770  394443  +     
ACZ57546.1    KAK2691440.1  81.54     96.81     0         899       394942  397018  -     
ACZ57547.1    KAK2691441.1  80.81     97.76     0         979       397580  399488  -     
ACZ57548.1    KAK2691438.1  68.99     78.54     0         2674      400078  405833  +     
intermediate  KAK2691439.1  -         -         -         -         405884  407392  +     
intermediate  KAK2691448.1  -         -         -         -         408197  409651  +     


Fusarium oxysporum MPI-CAGE-CH-0212
===================================
JAHEVI010000008.1
-----------------
Cluster 37, score 11.72:
Query         Subject       Identity  Coverage  E-value   Bitscore  Start   End     Strand
intermediate  KAH7199515.1  -         -         -         -         709231  713701  +     
ACZ57550.1    KAH7199516.1  67.75     100       4.9e-173  497       714231  715326  -     
ACZ57545.1    KAH7199517.1  72.58     96.02     0         774       715706  717427  +     
ACZ57546.1    KAH7199518.1  81.95     96.1      0         899       717883  719959  -     
ACZ57547.1    KAH7199519.1  81.68     88.3      0         897       720722  722437  -     
ACZ57548.1    KAH7199520.1  68.15     100       0         3281      723032  732574  +     
ACZ57549.1    KAH7199521.1  64.31     99.69     0         818       733010  735227  -     
intermediate  KAH7199522.1  -         -         -         -         735805  736290  -     
intermediate  KAH7199523.1  -         -         -         -         736986  739333  -     
intermediate  KAH7199524.1  -         -         -         -         739333  740227  +     


Fusarium oxysporum NRRL 39464
=============================
JAAFOW010001935.1
-----------------
Cluster 38, score 5.18:
Query       Subject       Identity  Coverage  E-value  Bitscore  Start  End   Strand
ACZ57546.1  KAF5258647.1  77.88     96.81     0        799       4343   6420  +     
ACZ57545.1  KAF5258648.1  69.5      60.23     9e-154   457       6874   8376  -     
ACZ57550.1  KAF5258649.1  67.48     100       3e-172   495       8756   9851  +     


Fusarium oxysporum Fo_CB3
=========================
MRCZ01000044.1
--------------
Cluster 39, score 6.25:
Query       Subject     Identity  Coverage  E-value   Bitscore  Start  End    Strand
ACZ57550.1  RKK97146.1  67.48     100       9.4e-172  494       13121  14216  -     
ACZ57545.1  RKK97147.1  67.83     59.47     4.7e-153  454       14596  16098  +     
ACZ57546.1  RKK97142.1  80.07     96.81     0         855       16551  18632  -     
ACZ57549.1  RKK97209.1  63.02     92.41     0         731       24459  26499  -     


Fusarium oxysporum Fo_A28
=========================
MRCY01000009.1
--------------
Cluster 40, score 6.24:
Query       Subject     Identity  Coverage  E-value   Bitscore  Start   End     Strand
ACZ57550.1  RKL20261.1  67.48     100       1.9e-171  493       631270  632365  -     
ACZ57545.1  RKL20263.1  72.01     60.23     1.8e-166  485       633197  634247  +     
ACZ57546.1  RKL20254.1  71.3      96.81     0         724       634701  636778  -     
ACZ57549.1  RKL20404.1  63.02     92.41     0         735       644186  646226  -     


Fusarium oxysporum CF00159
==========================
JAOQBI010000032.1
-----------------
Cluster 41, score 6.25:
Query       Subject       Identity  Coverage  E-value   Bitscore  Start   End     Strand
ACZ57550.1  KAJ4151878.1  66.58     99.73     2.6e-167  482       549903  550998  -     
ACZ57545.1  KAJ4151879.1  72.96     60.23     5.7e-167  491       551378  552880  +     
ACZ57546.1  KAJ4151880.1  72.21     96.81     0         718       553334  555410  -     
ACZ57549.1  KAJ4151884.1  64.31     99.69     0         819       562534  564765  -     


Fusarium oxysporum CF00132
==========================
JAOQAY010000001.1
-----------------
Cluster 42, score 7.32:
Query       Subject       Identity  Coverage  E-value   Bitscore  Start   End     Strand
ACZ57550.1  KAJ4284973.1  66.58     99.73     2.6e-167  482       683320  684415  -     
ACZ57545.1  KAJ4284974.1  72.96     60.23     5.7e-167  491       684795  686297  +     
ACZ57546.1  KAJ4284975.1  72.21     96.81     0         718       686751  688827  -     
ACZ57549.1  KAJ4284980.1  67.53     77.86     0         684       695951  697513  -     
ACZ57549.1  KAJ4284979.1  64.31     99.69     0         819       695951  698182  -     


Fusarium oxysporum V64-1
========================
FMJY01000006.1
--------------
Cluster 43, score 11.72:
Query         Subject     Identity  Coverage  E-value   Bitscore  Start   End     Strand
intermediate  SCO86409.1  -         -         -         -         757659  762134  +     
ACZ57550.1    SCO86410.1  66.03     99.73     7.4e-162  468       762659  763753  -     
ACZ57545.1    SCO86411.1  75.94     96.02     0         819       764133  765854  +     
ACZ57546.1    SCO86412.1  80.99     96.81     0         886       766310  768386  -     
ACZ57547.1    SCO86413.1  80.99     97.76     0         982       768948  770856  -     
ACZ57548.1    SCO86414.1  68.07     99.87     0         3278      771447  778761  +     
intermediate  SCO86415.1  -         -         -         -         780111  780998  +     
ACZ57549.1    SCO86416.1  63.33     94.89     0         761       781426  783466  -     
intermediate  SCO86417.1  -         -         -         -         784238  784723  -     
intermediate  SCO86418.1  -         -         -         -         785491  787488  -     
intermediate  SCO86419.1  -         -         -         -         788159  788466  +     


Fusarium oxysporum II5
======================
CM063121.1
----------
Cluster 44, score 11.72:
Query         Subject       Identity  Coverage  E-value   Bitscore  Start   End     Strand
intermediate  KAK2127922.1  -         -         -         -         751669  756139  +     
ACZ57550.1    KAK2127923.1  67.16     92.41     9.5e-155  449       756669  757680  -     
ACZ57545.1    KAK2127924.1  75.74     96.02     0         816       758144  759865  +     
ACZ57546.1    KAK2127925.1  80.62     96.81     0         882       760320  762396  -     
ACZ57547.1    KAK2127926.1  77.92     97.42     0         928       762966  764874  -     
ACZ57548.1    KAK2127927.1  67.98     100       0         3274      765465  775007  +     
ACZ57549.1    KAK2127928.1  64.42     99.69     0         814       775443  777660  -     
intermediate  KAK2127929.1  -         -         -         -         778002  778803  -     
intermediate  KAK2127930.1  -         -         -         -         779173  781492  -     
intermediate  KAK2127931.1  -         -         -         -         781978  782660  +     


Fusarium oxysporum Fo4287
=========================
MU838958.1
----------
Cluster 46, score 9.62:
Query         Subject       Identity  Coverage  E-value  Bitscore  Start    End      Strand
intermediate  KAJ9421066.1  -         -         -        -         3423901  3424700  -     
intermediate  KAJ9421067.1  -         -         -        -         3425035  3427158  +     
intermediate  KAJ9421068.1  -         -         -        -         3427789  3428687  +     
ACZ57549.1    KAJ9421069.1  64.15     99.69     0        816       3428901  3431132  +     
intermediate  KAJ9421070.1  -         -         -        -         3431560  3432924  -     
ACZ57548.1    KAJ9421071.1  63.03     99.83     0        2922      3433796  3441107  -     
ACZ57547.1    KAJ9421072.1  75.97     97.42     0        905       3441698  3443606  +     
ACZ57546.1    KAJ9421073.1  80.07     96.81     0        879       3444168  3446244  +     
ACZ57545.1    KAJ9421074.1  79.51     77.65     0        703       3446998  3448416  -     
intermediate  KAJ9421075.1  -         -         -        -         3448809  3449783  -     
intermediate  KAJ9421076.1  -         -         -        -         3450205  3451183  -     
intermediate  KAJ9421077.1  -         -         -        -         3451863  3453108  -     


Fusarium oxysporum Fo47
=======================
JH717900.1
----------
Cluster 47, score 9.58:
Query         Subject     Identity  Coverage  E-value  Bitscore  Start    End      Strand
intermediate  EWZ40578.1  -         -         -        -         3151223  3151902  -     
intermediate  EWZ40579.1  -         -         -        -         3152185  3154705  +     
intermediate  EWZ40580.1  -         -         -        -         3155074  3155877  +     
ACZ57549.1    EWZ40581.1  64.31     99.69     0        819       3156223  3158454  +     
ACZ57549.1    EWZ40583.1  63.17     94.89     0        758       3156502  3158454  +     
ACZ57549.1    EWZ40588.1  67.53     77.86     0        684       3156892  3158454  +     
ACZ57549.1    EWZ40589.1  69.38     71.98     0        657       3156997  3158454  +     
intermediate  EWZ40590.1  -         -         -        -         3158822  3160403  -     
ACZ57548.1    EWZ40591.1  55.32     56.48     0        1392      3161120  3165178  -     
ACZ57546.1    EWZ40592.1  79.89     96.81     0        846       3165851  3167928  +     
ACZ57545.1    EWZ40593.1  68.69     81.06     0        621       3168382  3170197  -     
intermediate  EWZ40594.1  -         -         -        -         3170618  3171665  -     
intermediate  EWZ40595.1  -         -         -        -         3172248  3173639  -     
intermediate  EWZ40596.1  -         -         -        -         3174881  3175197  +     

NC_072845.1
-----------
Cluster 48, score 6.36:
Query       Subject         Identity  Coverage  E-value  Bitscore  Start    End      Strand
ACZ57549.1  XP_059465208.1  63.17     94.89     0        758       3606735  3608687  +     
ACZ57548.1  XP_059465209.1  55.32     56.48     0        1392      3611353  3615411  -     
ACZ57546.1  XP_054561145.1  80.26     96.81     0        850       3616084  3618161  +     
ACZ57545.1  XP_059465210.1  67.29     81.06     0        604       3618615  3621691  -     


Fusarium oxysporum NRRL 32931
=============================
JH717844.1
----------
Cluster 50, score 5.29:
Query       Subject     Identity  Coverage  E-value   Bitscore  Start   End     Strand
ACZ57545.1  EWY87928.1  69.53     64.02     3.1e-169  493       634402  635571  +     
ACZ57546.1  EWY87929.1  80.07     96.81     0         878       636025  638102  -     
ACZ57549.1  EWY87932.1  63.18     84.98     0         684       639937  641679  -     
ACZ57549.1  EWY87930.1  63.19     99.69     0         802       639937  642169  -     


Colletotrichum simmondsii CBS122122
===================================
JFBX01000828.1
--------------
Cluster 51, score 11.76:
Query         Subject     Identity  Coverage  E-value   Bitscore  Start  End    Strand
ACZ57549.1    KXH27266.1  69.09     91.33     0         818       1768   3787   +     
ACZ57548.1    KXH27267.1  71.91     99.87     0         3502      4146   11582  -     
ACZ57547.1    KXH27268.1  83.07     97.59     0         1004      12274  14228  +     
ACZ57546.1    KXH27269.1  82.47     99.11     0         917       14956  17185  +     
ACZ57545.1    KXH27270.1  76.85     99.81     0         853       23994  25790  -     
ACZ57550.1    KXH27271.1  66.13     100       2.6e-177  508       26295  27414  +     
intermediate  KXH27272.1  -         -         -         -         28306  30166  -     
intermediate  KXH27273.1  -         -         -         -         30666  32289  -     


Fusarium commune NRRL 28387
===========================
KY582468.1
----------
Cluster 52, score 9.65:
Query         Subject     Identity  Coverage  E-value   Bitscore  Start  End    Strand
ACZ57550.1    ART34980.1  68.83     100       3.2e-175  502       261    1356   -     
ACZ57545.1    ART34981.1  75.05     96.4      0         808       1736   3445   +     
ACZ57546.1    ART34982.1  80.89     91.84     0         847       3982   5987   -     
ACZ57547.1    ART34983.1  81.27     97.42     0         978       6559   8461   -     
ACZ57548.1    ART34984.1  69.08     99.87     0         3346      9061   16374  +     
intermediate  DEP6        -         -         -         -         19081  21315  -     


Fusarium sp. MPI-SDFR-AT-0072
=============================
JAHBOG010000004.1
-----------------
Cluster 53, score 11.71:
Query         Subject       Identity  Coverage  E-value   Bitscore  Start   End     Strand
intermediate  KAH7168419.1  -         -         -         -         795302  795677  -     
intermediate  KAH7168420.1  -         -         -         -         795677  798282  +     
intermediate  KAH7168421.1  -         -         -         -         799007  799492  +     
ACZ57549.1    KAH7168422.1  63.65     94.89     0         767       800302  802343  +     
ACZ57548.1    KAH7168423.1  68.39     99.75     0         3292      802779  812364  -     
ACZ57547.1    KAH7168424.1  81.87     88.3      0         897       812958  814673  +     
ACZ57546.1    KAH7168425.1  80.8      96.81     0         893       815438  817510  +     
ACZ57545.1    KAH7168426.1  71.91     96.4      0         762       817980  819689  -     
ACZ57550.1    KAH7168427.1  68.83     100       3.2e-175  502       820069  821164  +     
intermediate  KAH7168428.1  -         -         -         -         821506  826164  -     


Fusarium sp. NRRL 52700
=======================
KY582469.1
----------
Cluster 54, score 11.72:
Query       Subject     Identity  Coverage  E-value  Bitscore  Start  End    Strand
ACZ57550.1  ART34985.1  66.67     100       2e-169   488       225    1320   -     
ACZ57545.1  ART34986.1  73.47     95.64     0        799       1713   3433   +     
ACZ57546.1  ART34987.1  80.62     96.81     0        886       3896   5968   -     
ACZ57547.1  ART34988.1  81.32     96.73     0        976       6505   8414   -     
ACZ57548.1  ART34989.1  67.47     99.87     0        3252      8995   16307  +     
ACZ57549.1  ART34990.1  65.03     99.69     0        835       18609  20844  -     

JAAQRM010000049.1
-----------------
Cluster 55, score 11.70:
Query         Subject       Identity  Coverage  E-value  Bitscore  Start  End    Strand
intermediate  KAF5647461.1  -         -         -        -         3809   8122   +     
ACZ57549.1    KAF5647462.1  56.45     97.21     0        657       8809   12172  +     
intermediate  KAF5647463.1  -         -         -        -         12627  12948  -     
ACZ57548.1    KAF5647464.1  67.47     99.87     0        3252      14474  21786  -     
ACZ57547.1    KAF5647465.1  81.32     96.73     0        976       22367  24276  +     
ACZ57546.1    KAF5647466.1  79.34     96.81     0        869       24813  26885  +     
ACZ57545.1    KAF5647467.1  73.47     95.64     0        799       27348  29068  -     
ACZ57550.1    KAF5647468.1  66.67     100       2e-169   488       29461  30556  +     
intermediate  KAF5647469.1  -         -         -        -         32180  33782  +     
intermediate  KAF5647470.1  -         -         -        -         34243  35161  -     


Fusarium sp. NRRL 25303
=======================
JAAOAY010000097.1
-----------------
Cluster 56, score 8.56:
Query         Subject       Identity  Coverage  E-value   Bitscore  Start  End    Strand
intermediate  KAF5651816.1  -         -         -         -         23174  27795  +     
ACZ57550.1    KAF5651817.1  60.16     100       4.2e-135  399       28174  29268  -     
ACZ57545.1    KAF5651818.1  60.16     96.02     0         614       29639  31331  +     
ACZ57546.1    KAF5651819.1  79.82     96.81     0         879       31828  33901  -     
ACZ57548.1    KAF5651820.1  64.92     96        0         2989      34096  41458  +     
intermediate  KAF5651821.1  -         -         -         -         42818  43706  +     
ACZ57549.1    KAF5651822.1  63.26     91.33     0         729       44219  46288  -     
intermediate  KAF5651823.1  -         -         -         -         46943  47428  -     
intermediate  KAF5651824.1  -         -         -         -         48185  50175  -     
intermediate  KAF5651825.1  -         -         -         -         50850  51288  +     


Fusarium sp. NRRL 25184
=======================
KY582473.1
----------
Cluster 57, score 4.24:
Query       Subject     Identity  Coverage  E-value  Bitscore  Start  End    Strand
ACZ57549.1  ART34999.1  62.58     99.69     0        795       1260   3431   +     
ACZ57546.1  ART34998.1  80.07     96.81     0        860       6409   8486   +     
ACZ57545.1  ART34997.1  72.58     96.02     0        775       8960   10742  -     


Conoideocrella luteorostrata ARSEF 14590
========================================
JASWJB010000018.1
-----------------
Cluster 58, score 11.74:
Query         Subject       Identity  Coverage  E-value   Bitscore  Start   End     Strand
intermediate  KAK2612300.1  -         -         -         -         198622  199846  +     
intermediate  KAK2612301.1  -         -         -         -         201366  201771  -     
ACZ57549.1    KAK2612302.1  66.72     92.88     0         769       203622  205627  +     
ACZ57548.1    KAK2612303.1  71.75     99.79     0         3475      206503  213905  -     
ACZ57547.1    KAK2612304.1  80.11     97.76     0         965       214419  216344  +     
ACZ57546.1    KAK2612305.1  79.27     96.63     0         862       217001  219108  +     
ACZ57545.1    KAK2612306.1  75.39     96.21     0         807       220195  221925  -     
ACZ57550.1    KAK2612307.1  69.65     100       3.3e-175  502       222363  223458  +     
intermediate  KAK2612308.1  -         -         -         -         227024  227588  -     


Fusarium oxysporum f. sp. rapae Tf1208
======================================
JAELUQ010000006.1
-----------------
Cluster 59, score 11.72:
Query         Subject       Identity  Coverage  E-value   Bitscore  Start    End      Strand
intermediate  KAG7412839.1  -         -         -         -         3327000  3331599  +     
ACZ57550.1    KAG7411886.1  68.56     100       6.2e-175  501       3332000  3333095  -     
ACZ57545.1    KAG7411888.1  74.26     96.4      0         803       3333475  3335184  +     
ACZ57546.1    KAG7411887.1  79.71     96.81     0         877       3335654  3337726  -     
ACZ57547.1    KAG7411885.1  81.45     97.42     0         979       3338298  3340188  -     
ACZ57548.1    KAG7411884.1  68.77     99.87     0         3334      3340800  3348113  +     
intermediate  KAG7412837.1  -         -         -         -         3349280  3350394  +     
ACZ57549.1    KAG7412533.1  63.26     91.33     0         729       3350822  3352863  -     
intermediate  KAG7411883.1  -         -         -         -         3353673  3354158  -     
intermediate  KAG7411882.1  -         -         -         -         3355095  3357092  -     
intermediate  KAG7411976.1  -         -         -         -         3357770  3357863  +     


Fusarium bulbicola NRRL 22947
=============================
KY582475.1
----------
Cluster 60, score 11.72:
Query       Subject     Identity  Coverage  E-value   Bitscore  Start  End    Strand
ACZ57550.1  ART35004.1  68.56     100       7.1e-174  499       316    1411   -     
ACZ57545.1  ART35005.1  73.47     95.64     0         793       1792   3512   +     
ACZ57546.1  ART35006.1  79.89     96.81     0         881       4014   6083   -     
ACZ57547.1  ART35007.1  79.71     95.87     0         953       6652   8560   -     
ACZ57548.1  ART35008.1  68.03     99.87     0         3286      9155   16467  +     
ACZ57549.1  ART35009.1  64.42     99.69     0         820       25023  27234  -     


Fusarium bulbicola NRRL 25176
=============================
JAAOAI010000771.1
-----------------
Cluster 61, score 5.21:
Query       Subject       Identity  Coverage  E-value  Bitscore  Start  End   Strand
ACZ57546.1  KAF5966737.1  80.8      96.81     0        892       337    2406  +     
ACZ57545.1  KAF5966738.1  75.42     90.15     0        764       2828   4627  -     
ACZ57550.1  KAF5966739.1  68.02     100       5e-172   494       5008   6103  +     


Fusarium oxysporum f. sp. conglutinans Fo5176
=============================================
AFQF01002688.1
--------------
Cluster 62, score 5.22:
Query       Subject     Identity  Coverage  E-value   Bitscore  Start  End    Strand
ACZ57550.1  EGU79317.1  68.48     99.73     9.4e-174  499       42849  43944  -     
ACZ57545.1  EGU79318.1  72.58     96.02     0         775       44324  46045  +     
ACZ57546.1  EGU79319.1  80.62     96.81     0         881       46483  48559  -     

CM024366.1
----------
Cluster 63, score 11.72:
Query         Subject       Identity  Coverage  E-value   Bitscore  Start   End     Strand
intermediate  KAF6520741.1  -         -         -         -         758636  763111  +     
ACZ57550.1    KAF6520742.1  68.48     99.73     9.4e-174  499       763636  764731  -     
ACZ57545.1    KAF6520743.1  75.74     96.02     0         820       765111  766832  +     
ACZ57546.1    KAF6520744.1  80.62     96.81     0         881       767270  769346  -     
ACZ57547.1    KAF6520745.1  81.34     97.76     0         984       769908  771816  -     
ACZ57548.1    KAF6520746.1  68.39     99.87     0         3297      772407  779721  +     
intermediate  KAF6520747.1  -         -         -         -         781071  781784  +     
ACZ57549.1    KAF6520748.1  63.35     92.41     0         738       782324  784364  -     
intermediate  KAF6520749.1  -         -         -         -         785136  785621  -     
intermediate  KAF6520750.1  -         -         -         -         786389  788386  -     
intermediate  KAF6520751.1  -         -         -         -         789059  789364  +     

AFQF01003251.1
--------------
Cluster 65, score 5.49:
Query       Subject     Identity  Coverage  E-value  Bitscore  Start  End    Strand
ACZ57547.1  EGU76620.1  82.07     88.3      0        901       24     1694   -     
ACZ57548.1  EGU76621.1  67.9      100       0        3270      2285   11662  +     
ACZ57549.1  EGU76622.1  63.27     94.74     0        759       12202  14242  -     


Fusarium oxysporum f. sp. conglutinans Cong1-1
==============================================
RSAI01000006.1
--------------
Cluster 66, score 11.72:
Query         Subject       Identity  Coverage  E-value   Bitscore  Start   End     Strand
intermediate  KAG6995189.1  -         -         -         -         801766  806241  +     
ACZ57550.1    KAG6995335.1  68.48     99.73     9.4e-174  499       806766  807861  -     
ACZ57545.1    KAG6994732.1  75.74     96.02     0         820       808241  809962  +     
ACZ57546.1    KAG6994731.1  80.99     96.81     0         889       810400  812476  -     
ACZ57547.1    KAG6994730.1  81.34     97.76     0         984       813038  814946  -     
ACZ57548.1    KAG6994728.1  68.75     96.8      0         3234      815811  822851  +     
intermediate  KAG6994432.1  -         -         -         -         824201  824914  +     
ACZ57549.1    KAG6994737.1  63.35     92.41     0         738       825454  827494  -     
intermediate  KAG6994735.1  -         -         -         -         828266  828751  -     
intermediate  KAG6994734.1  -         -         -         -         829519  831516  -     
intermediate  KAG6994486.1  -         -         -         -         832189  832494  +     


Fusarium oxysporum f. sp. conglutinans race 2 54008
===================================================
JH658869.1
----------
Cluster 67, score 13.87:
Query         Subject     Identity  Coverage  E-value   Bitscore  Start   End     Strand
intermediate  EXL74092.1  -         -         -         -         110372  114847  +     
ACZ57550.1    EXL74093.1  68.48     99.73     9.4e-174  499       115372  116467  -     
ACZ57545.1    EXL74094.1  75.74     96.02     0         820       116847  118568  +     
ACZ57546.1    EXL74095.1  80.99     96.81     0         886       119006  121082  -     
ACZ57547.1    EXL74096.1  81.34     97.76     0         983       121644  123534  -     
ACZ57548.1    EXL74097.1  67.99     99.87     0         3270      124143  131457  +     
intermediate  EXL74098.1  -         -         -         -         132173  133539  +     
intermediate  EXL74101.1  -         -         -         -         133890  136522  -     
ACZ57549.1    EXL74106.1  64.49     84.98     0         701       134060  135802  -     
ACZ57549.1    EXL74102.1  63.33     94.89     0         761       134060  135958  -     
ACZ57549.1    EXL74099.1  64.46     99.69     0         822       134060  136291  -     
intermediate  EXL74108.1  -         -         -         -         136633  137434  -     
intermediate  EXL74109.1  -         -         -         -         137805  140122  -     
intermediate  EXL74110.1  -         -         -         -         140698  140802  +     


Fusarium oxysporum f. sp. radicis-lycopersici 26381
===================================================
JH651397.1
----------
Cluster 68, score 8.40:
Query         Subject     Identity  Coverage  E-value   Bitscore  Start   End     Strand
intermediate  EXL44487.1  -         -         -         -         486932  489506  +     
intermediate  EXL44488.1  -         -         -         -         489604  490334  +     
intermediate  EXL44489.1  -         -         -         -         490746  491421  +     
ACZ57550.1    EXL44490.1  68.29     100       2.7e-173  498       491932  493027  -     
ACZ57545.1    EXL44491.1  59.12     60.23     2.5e-122  375       493407  494909  +     
ACZ57546.1    EXL44492.1  79.71     96.81     0         850       495363  497440  -     
intermediate  EXL44493.1  -         -         -         -         498113  501469  +     
intermediate  EXL44494.1  -         -         -         -         501496  502186  +     
intermediate  EXL44495.1  -         -         -         -         502901  504482  +     
intermediate  EXL44497.1  -         -         -         -         504680  507316  -     
ACZ57549.1    EXL44500.1  67.53     77.86     0         684       504850  506412  -     
ACZ57549.1    EXL44498.1  63.17     94.89     0         760       504850  506802  -     
ACZ57549.1    EXL44496.1  64.31     99.69     0         820       504850  507081  -     
intermediate  EXL44501.1  -         -         -         -         507427  508230  -     
intermediate  EXL44502.1  -         -         -         -         508605  510973  -     
intermediate  FOCG_13474  -         -         -         -         511402  511412  +     


Fusarium aywerte NRRL 25410
===========================
KY582474.1
----------
Cluster 69, score 6.29:
Query       Subject     Identity  Coverage  E-value  Bitscore  Start  End    Strand
ACZ57550.1  ART35000.1  67.12     100       3e-173   498       221    1322   -     
ACZ57545.1  ART35001.1  72.48     97.73     0        773       1773   3538   +     
ACZ57546.1  ART35002.1  76.28     99.29     0        831       4127   6229   -     
ACZ57549.1  ART35003.1  61.91     100       0        771       10604  12973  -     


Fusarium oxysporum f. sp. vasinfectum 25433
===========================================
JH657919.1
----------
Cluster 70, score 12.80:
Query         Subject     Identity  Coverage  E-value   Bitscore  Start  End    Strand
intermediate  EXM34310.1  -         -         -         -         36565  41040  +     
ACZ57550.1    EXM34311.1  68.48     99.73     9.3e-173  496       41565  42660  -     
ACZ57545.1    EXM34312.1  75.15     96.02     0         815       43040  44761  +     
ACZ57546.1    EXM34313.1  80.44     96.81     0         880       45199  47275  -     
ACZ57547.1    EXM34314.1  81.09     97.42     0         977       47845  49735  -     
ACZ57548.1    EXM34315.1  68.74     99.83     0         3316      50345  57659  +     
intermediate  EXM34316.1  -         -         -         -         58374  59955  +     
intermediate  EXM34319.1  -         -         -         -         60152  62784  -     
ACZ57549.1    EXM34320.1  64.49     84.98     0         702       60322  62064  -     
ACZ57549.1    EXM34317.1  64.46     99.69     0         822       60322  62553  -     
intermediate  EXM34326.1  -         -         -         -         62895  63696  -     
intermediate  EXM34327.1  -         -         -         -         64058  66393  -     
intermediate  EXM34328.1  -         -         -         -         66864  67064  +     


Fusarium oxysporum f. sp. vasinfectum
=====================================
JAVSMJ010000007.1
-----------------
Cluster 71, score 11.70:
Query         Subject       Identity  Coverage  E-value   Bitscore  Start    End      Strand
intermediate  KAK2673808.1  -         -         -         -         3516234  3516546  -     
intermediate  KAK2673809.1  -         -         -         -         3517219  3519216  +     
intermediate  KAK2673810.1  -         -         -         -         3519977  3520462  +     
ACZ57549.1    KAK2673811.1  63.27     94.74     0         760       3521234  3523274  +     
intermediate  KAK2673812.1  -         -         -         -         3523701  3525065  -     
ACZ57548.1    KAK2673813.1  68.55     99.83     0         3306      3525938  3533253  -     
ACZ57547.1    KAK2673814.1  81.09     97.42     0         979       3533845  3535753  +     
ACZ57546.1    KAK2673815.1  78.79     96.81     0         856       3536323  3538400  +     
ACZ57545.1    KAK2673816.1  73.17     77.65     0         621       3539121  3540560  -     
ACZ57550.1    KAK2673817.1  68.48     99.73     9.3e-173  496       3540940  3542035  +     
intermediate  KAK2673818.1  -         -         -         -         3542560  3547035  -     

JAVENW010000006.1
-----------------
Cluster 72, score 11.70:
Query         Subject       Identity  Coverage  E-value   Bitscore  Start    End      Strand
intermediate  KAK2930222.1  -         -         -         -         3558189  3558501  -     
intermediate  KAK2930223.1  -         -         -         -         3559174  3561171  +     
intermediate  KAK2930224.1  -         -         -         -         3561932  3562417  +     
ACZ57549.1    KAK2930225.1  63.27     94.74     0         760       3563189  3565229  +     
intermediate  KAK2930226.1  -         -         -         -         3565656  3567020  -     
ACZ57548.1    KAK2930227.1  68.86     99.83     0         3321      3567892  3575206  -     
ACZ57547.1    KAK2930228.1  80.56     97.42     0         947       3575798  3577705  +     
ACZ57546.1    KAK2930229.1  82.82     91.84     0         869       3578275  3580312  +     
ACZ57545.1    KAK2930230.1  73.17     77.65     0         621       3581073  3582512  -     
ACZ57550.1    KAK2930231.1  68.48     99.73     9.3e-173  496       3582892  3583987  +     
intermediate  KAK2930232.1  -         -         -         -         3584512  3588987  -     


Fusarium oxysporum f. sp. vasinfectum F17
=========================================
JBBJCF010000007.1
-----------------
Cluster 73, score 12.80:
Query         Subject       Identity  Coverage  E-value   Bitscore  Start   End     Strand
intermediate  KAK7584628.1  -         -         -         -         817372  821847  +     
ACZ57550.1    KAK7584629.1  68.48     99.73     9.3e-173  496       822372  823467  -     
ACZ57545.1    KAK7584630.1  75.15     96.02     0         815       823847  825568  +     
ACZ57546.1    KAK7584631.1  80.8      96.81     0         886       826006  828082  -     
ACZ57547.1    KAK7584632.1  81.09     97.42     0         977       828652  830542  -     
ACZ57548.1    KAK7584633.1  68.74     99.83     0         3316      831152  838466  +     
intermediate  KAK7584634.1  -         -         -         -         839815  840702  +     
ACZ57549.1    KAK7584635.1  64.49     84.98     0         702       841129  842871  -     
ACZ57549.1    KAK7584636.1  64.46     99.69     0         822       841129  843360  -     
intermediate  KAK7584637.1  -         -         -         -         843941  844426  -     
intermediate  KAK7584638.1  -         -         -         -         845097  847251  -     
intermediate  KAK7584639.1  -         -         -         -         847293  847871  +     


Fusarium napiforme NRRL 25196
=============================
JAAOAO010000066.1
-----------------
Cluster 74, score 11.71:
Query         Subject       Identity  Coverage  E-value   Bitscore  Start  End    Strand
intermediate  KAF5564990.1  -         -         -         -         47895  51073  +     
intermediate  KAF5564991.1  -         -         -         -         51113  52572  +     
ACZ57550.1    KAF5564992.1  68.28     100       1.9e-172  495       52895  53990  -     
ACZ57545.1    KAF5564993.1  73.41     95.45     0         797       54372  56090  +     
ACZ57546.1    KAF5564994.1  78.27     96.81     0         885       56611  58680  -     
ACZ57547.1    KAF5564995.1  80.28     97.76     0         971       59209  61117  -     
ACZ57548.1    KAF5564996.1  67.58     99.87     0         3283      61684  68994  +     
intermediate  KAF5564997.1  -         -         -         -         70341  71227  +     
ACZ57549.1    KAF5564998.1  57.85     99.69     0         696       71518  74865  -     
intermediate  KAF5564999.1  -         -         -         -         75634  77619  -     
intermediate  KAF5565000.1  -         -         -         -         78287  79397  +     
intermediate  KAF5565001.1  -         -         -         -         79581  79865  -     


Fusarium phyllophilum NRRL 13617
================================
JAAOAQ010000038.1
-----------------
Cluster 75, score 11.72:
Query         Subject       Identity  Coverage  E-value   Bitscore  Start  End    Strand
intermediate  KAF5570486.1  -         -         -         -         14501  14795  +     
intermediate  KAF5570487.1  -         -         -         -         14997  16108  -     
intermediate  KAF5570488.1  -         -         -         -         16753  18726  +     
ACZ57549.1    KAF5570489.1  63.65     94.89     0         757       19501  22910  +     
ACZ57548.1    KAF5570490.1  67.9      99.87     0         3286      25398  32710  -     
ACZ57547.1    KAF5570491.1  81.69     95.87     0         974       33317  35209  +     
ACZ57546.1    KAF5570492.1  81.52     95.92     0         891       35737  37810  +     
ACZ57545.1    KAF5570493.1  74.26     95.64     0         799       38280  40000  -     
ACZ57550.1    KAF5570494.1  68.02     100       2.4e-172  495       40374  41469  +     
intermediate  KAF5570495.1  -         -         -         -         42475  45130  -     
intermediate  KAF5570496.1  -         -         -         -         45659  46469  +     


Fusarium verticillioides NRRL 20984
===================================
KY582482.1
----------
Cluster 76, score 11.72:
Query       Subject     Identity  Coverage  E-value   Bitscore  Start  End    Strand
ACZ57550.1  ART35023.1  67.21     100       3.2e-172  495       228    1323   -     
ACZ57545.1  ART35024.1  73.02     95.45     0         796       1701   3418   +     
ACZ57546.1  ART35025.1  79.82     98.23     0         884       3920   5994   -     
ACZ57547.1  ART35026.1  81.15     95.87     0         967       6535   8442   -     
ACZ57548.1  ART35027.1  67.14     99.87     0         3252      9033   16343  +     
ACZ57549.1  ART35028.1  64.15     99.69     0         819       18789  21014  -     


Fusarium verticillioides BRIP14953
==================================
CM010972.1
----------
Cluster 77, score 11.70:
Query         Subject     Identity  Coverage  E-value  Bitscore  Start    End      Strand
intermediate  RBQ77415.1  -         -         -        -         1246786  1247270  +     
ACZ57549.1    RBQ77433.1  68.95     71.98     0        656       1248728  1250185  +     
intermediate  RBQ77416.1  -         -         -        -         1250406  1250952  -     
ACZ57548.1    RBQ77417.1  67.28     96.8      0        3168      1252631  1259667  -     
ACZ57547.1    RBQ77418.1  81.15     95.87     0        967       1260529  1262439  +     
ACZ57546.1    RBQ77419.1  79.82     98.23     0        884       1262980  1265054  +     
ACZ57545.1    RBQ77420.1  73.02     95.45     0        796       1265575  1267292  -     
ACZ57550.1    RBQ77421.1  67.21     100       4e-172   494       1267670  1268765  +     
intermediate  RBQ77422.1  -         -         -        -         1269163  1273765  -     


Fusarium verticillioides BRIP53263
==================================
QJUS01000225.1
--------------
Cluster 79, score 11.70:
Query         Subject     Identity  Coverage  E-value  Bitscore  Start  End    Strand
intermediate  RBQ92850.1  -         -         -        -         60982  61256  +     
intermediate  RBQ92870.1  -         -         -        -         61455  62565  -     
intermediate  RBQ92851.1  -         -         -        -         63232  65217  +     
ACZ57549.1    RBQ92852.1  62.42     91.33     0        719       65982  69381  +     
intermediate  RBQ92853.1  -         -         -        -         69602  70488  -     
ACZ57548.1    RBQ92854.1  67.19     96.8      0        3165      71827  78863  -     
ACZ57547.1    RBQ92855.1  81.15     95.87     0        969       79726  81636  +     
ACZ57546.1    RBQ92856.1  79.82     98.23     0        884       82177  84251  +     
ACZ57545.1    RBQ92857.1  73.02     95.45     0        796       84772  86489  -     
ACZ57550.1    RBQ92858.1  67.21     100       4e-172   494       86867  87962  +     
intermediate  RBQ92859.1  -         -         -        -         88360  92962  -     


Fusarium verticillioides 7600
=============================
NC_031680.1
-----------
Cluster 80, score 11.70:
Query         Subject         Identity  Coverage  E-value   Bitscore  Start    End      Strand
intermediate  XP_018744742.1  -         -         -         -         3306326  3310928  +     
ACZ57550.1    XP_018744741.1  66.94     100       1.4e-170  491       3311326  3312421  -     
ACZ57545.1    XP_018744740.1  64.29     95.45     0         681       3312799  3314516  +     
ACZ57546.1    XP_018744739.1  79.64     98.23     0         884       3315037  3317111  -     
ACZ57547.1    XP_018744738.1  81.15     95.87     0         967       3317652  3319559  -     
ACZ57548.1    XP_018744737.1  66.5      99.87     0         3203      3320151  3327461  +     
intermediate  XP_018744736.1  -         -         -         -         3328249  3329784  +     
ACZ57549.1    XP_018744735.1  64.15     99.69     0         819       3329901  3332126  -     
intermediate  XP_018744733.1  -         -         -         -         3332816  3333300  -     
intermediate  XP_018744732.1  -         -         -         -         3333993  3336067  -     
intermediate  XP_018744731.1  -         -         -         -         3336582  3337126  +     

DS022243.1
----------
Cluster 82, score 11.70:
Query         Subject     Identity  Coverage  E-value   Bitscore  Start   End     Strand
intermediate  EWG38540.1  -         -         -         -         564592  565136  -     
intermediate  EWG38541.1  -         -         -         -         565651  567725  +     
intermediate  EWG38542.1  -         -         -         -         568418  568902  +     
intermediate  EWG38543.1  -         -         -         -         569472  571932  +     
ACZ57549.1    EWG38544.1  64.15     99.69     0         819       569592  571817  +     
intermediate  EWG38545.1  -         -         -         -         571934  573469  -     
ACZ57548.1    EWG38546.1  66.5      99.87     0         3203      574257  581567  -     
ACZ57547.1    EWG38547.1  81.15     95.87     0         967       582159  584066  +     
ACZ57546.1    EWG38548.1  79.64     98.23     0         884       584607  586681  +     
ACZ57545.1    EWG38549.1  64.29     95.45     0         681       587202  588919  -     
ACZ57550.1    EWG38550.1  66.94     100       1.4e-170  491       589297  590392  +     
intermediate  EWG38551.1  -         -         -         -         590790  595392  -     


Fusarium verticillioides BRIP53590
==================================
CM010983.1
----------
Cluster 83, score 11.71:
Query         Subject     Identity  Coverage  E-value   Bitscore  Start    End      Strand
intermediate  RBR11162.1  -         -         -         -         1217143  1217611  -     
intermediate  RBR21451.1  -         -         -         -         1219868  1220421  +     
ACZ57549.1    RBR21464.1  64.31     99.69     0         821       1221111  1223336  +     
intermediate  RBR21452.1  -         -         -         -         1223557  1224899  -     
ACZ57548.1    RBR21453.1  67.1      96.8      0         3159      1225787  1232823  -     
ACZ57547.1    RBR21454.1  80.97     95.87     0         966       1233686  1235596  +     
ACZ57546.1    RBR21455.1  79.82     98.23     0         884       1236137  1238211  +     
ACZ57545.1    RBR21456.1  72.82     95.45     0         793       1238713  1240430  -     
ACZ57550.1    RBR21457.1  66.67     100       1.7e-170  490       1240808  1241903  +     
intermediate  RBR21458.1  -         -         -         -         1242301  1243117  -     
intermediate  RBR21459.1  -         -         -         -         1246000  1246903  +     

QKXB01000041.1
--------------
Cluster 84, score 11.71:
Query         Subject     Identity  Coverage  E-value   Bitscore  Start  End    Strand
intermediate  RBR21459.1  -         -         -         -         11434  12337  -     
intermediate  RBR21458.1  -         -         -         -         15220  16036  +     
ACZ57550.1    RBR21457.1  66.67     100       1.7e-170  490       16434  17529  -     
ACZ57545.1    RBR21456.1  72.82     95.45     0         793       17907  19624  +     
ACZ57546.1    RBR21455.1  79.82     98.23     0         884       20126  22200  -     
ACZ57547.1    RBR21454.1  80.97     95.87     0         966       22741  24651  -     
ACZ57548.1    RBR21453.1  67.1      96.8      0         3159      25514  32550  +     
intermediate  RBR21452.1  -         -         -         -         33438  34780  +     
ACZ57549.1    RBR21464.1  64.31     99.69     0         821       35001  37226  -     
intermediate  RBR21451.1  -         -         -         -         37916  38469  -     


Fusarium succisae NRRL 13298
============================
KY582466.1
----------
Cluster 85, score 11.73:
Query       Subject     Identity  Coverage  E-value   Bitscore  Start  End    Strand
ACZ57550.1  ART34968.1  68.02     100       1.5e-171  493       104    1199   -     
ACZ57545.1  ART34969.1  74.06     95.64     0         800       1579   3299   +     
ACZ57546.1  ART34970.1  80.62     96.81     0         887       3762   5835   -     
ACZ57547.1  ART34971.1  80.43     95.87     0         958       6371   8277   -     
ACZ57548.1  ART34972.1  68.41     99.87     0         3306      8872   16185  +     
ACZ57549.1  ART34973.1  64.61     99.69     0         824       24163  26375  -     


Fusarium musae F31
==================
NC_058392.1
-----------
Cluster 86, score 6.27:
Query       Subject         Identity  Coverage  E-value   Bitscore  Start   End     Strand
ACZ57549.1  XP_044678641.1  67.88     71.98     0         647       707052  708508  +     
ACZ57546.1  XP_044678643.1  75.32     96.81     0         805       715363  717437  +     
ACZ57545.1  XP_044678644.1  77.14     85.04     0         755       717821  719676  -     
ACZ57550.1  XP_044678645.1  66.94     100       1.4e-170  491       720051  721146  +     


Fusarium agapanthi NRRL 31653
=============================
LUFC02000754.1
--------------
Cluster 89, score 11.60:
Query         Subject       Identity  Coverage  E-value   Bitscore  Start  End    Strand
intermediate  KAF4494553.1  -         -         -         -         20422  20435  -     
intermediate  KAF4494554.1  -         -         -         -         20906  25017  +     
ACZ57550.1    KAF4494555.1  68.02     100       8.5e-170  489       25422  26517  -     
ACZ57545.1    KAF4494556.1  75        90.15     0         756       26903  28623  +     
ACZ57546.1    KAF4494557.1  79.89     96.81     0         874       29072  31147  -     
intermediate  KAF4494558.1  -         -         -         -         31686  32020  -     
ACZ57547.1    KAF4494559.1  79.51     70.57     0         703       32230  33596  -     
intermediate  KAF4494560.1  -         -         -         -         34186  35611  +     
ACZ57548.1    KAF4494561.1  63.17     80.64     0         2438      35665  41498  +     
ACZ57549.1    KAF4494562.1  62.17     91.33     0         709       44099  46108  -     


Fusarium chuoi FFSC RH1
=======================
JAJALE010000858.1
-----------------
Cluster 90, score 11.63:
Query         Subject       Identity  Coverage  E-value   Bitscore  Start   End     Strand
ACZ57549.1    KAI1026336.1  62.93     93.03     0         737       120314  123486  +     
intermediate  KAI1026325.1  -         -         -         -         123997  125348  -     
intermediate  KAI1026382.1  -         -         -         -         126289  127433  -     
ACZ57548.1    KAI1026381.1  65.47     82.07     0         2680      127534  133600  -     
ACZ57547.1    KAI1026374.1  70.8      98.11     0         825       134154  136062  +     
ACZ57546.1    KAI1026379.1  80        96.81     0         884       136575  138644  +     
ACZ57545.1    KAI1026380.1  72.01     83.9      0         672       139278  140834  -     
ACZ57550.1    KAI1026373.1  66.4      100       9.6e-170  488       141213  142308  +     
intermediate  KAI1026372.1  -         -         -         -         142943  144307  -     
intermediate  KAI1026371.1  -         -         -         -         144362  146261  -     


Fusarium subglutinans NRRL 66333
================================
NW_023502251.1
--------------
Cluster 91, score 11.71:
Query         Subject         Identity  Coverage  E-value   Bitscore  Start  End    Strand
intermediate  XP_036533825.1  -         -         -         -         43054  44242  +     
intermediate  XP_036533826.1  -         -         -         -         44260  46372  +     
ACZ57550.1    XP_036533827.1  67.48     100       5.9e-169  486       47050  48145  -     
ACZ57545.1    XP_036533828.1  75        90.15     0         758       48526  50246  +     
ACZ57546.1    XP_036533829.1  79.34     95.92     0         865       50710  52779  -     
ACZ57547.1    XP_036533830.1  81.15     95.87     0         966       53309  55217  -     
ACZ57548.1    XP_036533831.1  68.32     99.87     0         3298      55804  63116  +     
intermediate  XP_036533832.1  -         -         -         -         63851  65173  +     
intermediate  XP_036533833.1  -         -         -         -         65593  66652  -     
ACZ57549.1    XP_036533834.1  63.65     94.89     0         766       68789  70825  -     
intermediate  XP_036533835.1  -         -         -         -         71682  72167  -     
intermediate  XP_036533836.1  -         -         -         -         72901  74879  -     
intermediate  XP_036533837.1  -         -         -         -         75550  75825  +     

KY582465.1
----------
Cluster 92, score 11.72:
Query       Subject     Identity  Coverage  E-value   Bitscore  Start  End    Strand
ACZ57550.1  ART34962.1  67.48     100       5.9e-169  486       172    1267   -     
ACZ57545.1  ART34963.1  72.87     95.64     0         784       1648   3368   +     
ACZ57546.1  ART34964.1  80.96     95.92     0         886       3832   5901   -     
ACZ57547.1  ART34965.1  81.15     95.87     0         966       6431   8339   -     
ACZ57548.1  ART34966.1  68.32     99.87     0         3298      8926   16238  +     
ACZ57549.1  ART34967.1  64.77     99.69     0         826       21911  24137  -     


Fusarium denticulatum NRRL 25311
================================
JAAOAK010000115.1
-----------------
Cluster 94, score 8.63:
Query         Subject       Identity  Coverage  E-value   Bitscore  Start   End     Strand
intermediate  KAF5688674.1  -         -         -         -         71801   72049   -     
intermediate  KAF5688675.1  -         -         -         -         72712   74693   +     
intermediate  KAF5688676.1  -         -         -         -         75439   75925   +     
ACZ57549.1    KAF5688677.1  63.42     91.33     0         733       76801   78842   +     
intermediate  KAF5688678.1  -         -         -         -         79137   80023   -     
ACZ57548.1    KAF5688679.1  67.25     99.87     0         3266      81375   88686   -     
ACZ57547.1    KAF5688680.1  79.48     98.97     0         967       89291   91181   +     
ACZ57546.1    KAF5688681.1  80.69     96.81     0         890       91711   93791   +     
intermediate  KAF5688682.1  -         -         -         -         94414   94714   -     
ACZ57550.1    KAF5688683.1  65.31     100       1.7e-168  485       94792   95887   +     
intermediate  KAF5688684.1  -         -         -         -         97402   99997   -     
intermediate  KAF5688685.1  -         -         -         -         100258  100887  +     


Fusarium circinatum NRRL 25331
==============================
JAAQPE010000387.1
-----------------
Cluster 95, score 5.36:
Query       Subject       Identity  Coverage  E-value   Bitscore  Start  End    Strand
ACZ57549.1  KAF5665733.1  59.73     91.33     0         667       35506  38862  +     
ACZ57548.1  KAF5665736.1  60.04     58.42     0         1641      44650  50415  -     
ACZ57546.1  KAF5665737.1  75.56     95.39     0         808       50743  52816  +     
ACZ57550.1  KAF5665739.1  66.67     100       1.9e-167  483       55405  56500  +     


Fusarium anthophilum NRRL 25214
===============================
KY582467.1
----------
Cluster 96, score 11.73:
Query       Subject     Identity  Coverage  E-value   Bitscore  Start  End    Strand
ACZ57549.1  ART34979.1  64.61     99.69     0         826       398    2609   +     
ACZ57548.1  ART34978.1  68.28     99.87     0         3304      11150  18463  -     
ACZ57547.1  ART34977.1  80.79     95.87     0         961       19056  20962  +     
ACZ57546.1  ART34976.1  80.62     96.81     0         889       21490  23558  +     
ACZ57545.1  ART34975.1  72.78     96.02     0         793       24021  25741  -     
ACZ57550.1  ART34974.1  68.29     100       7.9e-167  481       26123  27218  +     

JABEVY010000214.1
-----------------
Cluster 97, score 11.70:
Query         Subject       Identity  Coverage  E-value   Bitscore  Start   End     Strand
intermediate  KAF5242176.1  -         -         -         -         82141   83281   +     
intermediate  KAF5242177.1  -         -         -         -         84942   86572   +     
ACZ57550.1    KAF5242178.1  68.29     100       7.9e-167  481       87141   88236   -     
ACZ57545.1    KAF5242179.1  74.79     90.15     0         761       88618   91152   +     
ACZ57546.1    KAF5242180.1  82.47     78.9      0         753       91194   92869   -     
ACZ57547.1    KAF5242181.1  80.79     95.87     0         961       93397   95303   -     
ACZ57548.1    KAF5242182.1  68.24     99.87     0         3301      95897   103210  +     
intermediate  KAF5242183.1  -         -         -         -         104029  105367  +     
intermediate  KAF5242184.1  -         -         -         -         105848  106907  -     
intermediate  KAF5242185.1  -         -         -         -         108368  110882  +     
ACZ57549.1    KAF5242186.1  63.49     94.89     0         766       111760  113781  -     
intermediate  KAF5242187.1  -         -         -         -         114620  115105  -     
intermediate  KAF5242188.1  -         -         -         -         117062  118750  +     


Fusarium gaditjirri NRRL 45417
==============================
KY582477.1
----------
Cluster 98, score 5.31:
Query       Subject     Identity  Coverage  E-value   Bitscore  Start  End    Strand
ACZ57550.1  ART35011.1  66.12     100       3.3e-166  479       285    1380   -     
ACZ57546.1  ART35012.1  79.56     97.16     0         878       3914   5988   -     
ACZ57547.1  ART35013.1  81.51     95.87     0         969       6543   8445   -     
ACZ57549.1  ART35014.1  64.41     99.69     0         817       22412  24571  -     

JABFAI010000052.1
-----------------
Cluster 99, score 11.64:
Query         Subject       Identity  Coverage  E-value   Bitscore  Start  End    Strand
intermediate  KAF4958438.1  -         -         -         -         56591  61146  +     
ACZ57550.1    KAF4958439.1  66.12     100       3.3e-166  479       61591  62686  -     
ACZ57545.1    KAF4958440.1  70.11     71.59     0         550       63055  64361  +     
ACZ57546.1    KAF4958441.1  79.2      97.16     0         873       65220  67294  -     
ACZ57547.1    KAF4958442.1  81.51     95.87     0         969       67849  69751  -     
ACZ57548.1    KAF4958443.1  60.82     96.8      0         2775      70624  77505  +     
intermediate  KAF4958444.1  -         -         -         -         78832  82313  +     
intermediate  KAF4958445.1  -         -         -         -         82346  83168  +     
ACZ57549.1    KAF4958446.1  63.27     94.89     0         757       83718  85687  -     
intermediate  KAF4958447.1  -         -         -         -         86437  86921  -     
intermediate  KAF4958448.1  -         -         -         -         88788  90687  +     


Fusarium mangiferae MRC7560
===========================
NW_024573924.1
--------------
Cluster 100, score 6.26:
Query       Subject         Identity  Coverage  E-value   Bitscore  Start    End      Strand
ACZ57550.1  XP_041680965.1  65.31     100       1.8e-162  470       2752793  2753888  -     
ACZ57545.1  XP_041680966.1  78.3      60.23     0         544       2754270  2755392  +     
ACZ57546.1  XP_041680967.1  82.54     93.26     0         882       2756454  2758515  -     
ACZ57549.1  XP_041680970.1  66        76.63     0         655       2766093  2767630  -     


Fusarium graminum NRRL 20692
============================
JAAGWP010000340.1
-----------------
Cluster 102, score 11.71:
Query         Subject       Identity  Coverage  E-value   Bitscore  Start  End    Strand
intermediate  KAF4990926.1  -         -         -         -         25883  26684  +     
intermediate  KAF4990927.1  -         -         -         -         27475  28879  +     
intermediate  KAF4990928.1  -         -         -         -         29308  30719  +     
ACZ57550.1    KAF4990929.1  67.21     100       1.6e-160  465       30883  31984  -     
ACZ57545.1    KAF4990930.1  73.47     95.45     0         784       32379  34112  +     
ACZ57546.1    KAF4990931.1  79.93     97.16     0         891       34627  36712  -     
ACZ57547.1    KAF4990932.1  78.02     95.52     0         939       37267  39147  -     
ACZ57548.1    KAF4990933.1  67.97     99.87     0         3261      39739  47092  +     
ACZ57549.1    KAF4990934.1  57.89     100       0         715       47433  49569  -     


Fusarium odoratissimum NRRL 54006
=================================
NW_022158688.1
--------------
Cluster 103, score 12.78:
Query         Subject         Identity  Coverage  E-value   Bitscore  Start   End     Strand
intermediate  XP_031070865.1  -         -         -         -         637749  642219  +     
ACZ57550.1    XP_031070866.1  67.16     92.41     9.5e-155  449       642749  643760  -     
ACZ57545.1    XP_031070867.1  75.74     96.02     0         816       644224  645945  +     
ACZ57546.1    XP_031070868.1  80.62     96.81     0         882       646400  648476  -     
ACZ57547.1    XP_031070869.1  77.92     97.42     0         928       649046  650954  -     
intermediate  XP_031070870.1  -         -         -         -         651545  651752  +     
ACZ57548.1    XP_031070871.1  68.85     96.84     0         3239      651816  658859  +     
intermediate  XP_031070872.1  -         -         -         -         659637  661155  +     
intermediate  XP_031070875.1  -         -         -         -         661353  663971  -     
ACZ57549.1    XP_031070876.1  64.44     84.98     0         697       661523  663265  -     
ACZ57549.1    XP_031070873.1  64.42     99.69     0         819       661523  663740  -     
intermediate  XP_031070882.1  -         -         -         -         664082  664883  -     
intermediate  XP_031070883.1  -         -         -         -         665253  667572  -     
intermediate  XP_031070884.1  -         -         -         -         668058  668265  +     


Fusarium oxysporum f. sp. cubense TR4
=====================================
VMNF01000006.1
--------------
Cluster 105, score 11.71:
Query         Subject     Identity  Coverage  E-value   Bitscore  Start   End     Strand
intermediate  TXC06599.1  -         -         -         -         733210  737680  +     
ACZ57550.1    TXC06600.1  67.16     92.41     9.5e-155  449       738210  739221  -     
ACZ57545.1    TXC06593.1  75.74     96.02     0         816       739685  741406  +     
ACZ57546.1    TXC06594.1  80.62     96.81     0         882       741861  743937  -     
ACZ57547.1    TXC06595.1  77.92     97.42     0         928       744507  746415  -     
intermediate  TXC06596.1  -         -         -         -         747006  747213  +     
ACZ57548.1    TXC06601.1  68.84     96.8      0         3237      747280  754320  +     
intermediate  TXC06602.1  -         -         -         -         755192  755961  +     
intermediate  TXC05844.1  -         -         -         -         756010  756532  +     
ACZ57549.1    TXC05843.1  63.28     94.89     0         758       756984  759010  -     
intermediate  TXC05842.1  -         -         -         -         759782  760267  -     
intermediate  TXC05841.1  -         -         -         -         761036  763033  -     
intermediate  TXC05840.1  -         -         -         -         763704  764010  +     


Fusarium oxysporum f. sp. cubense race 1
========================================
KB731260.1
----------
Cluster 106, score 11.54:
Query         Subject     Identity  Coverage  E-value   Bitscore  Start    End      Strand
intermediate  ENH62179.1  -         -         -         -         1418684  1418989  -     
intermediate  ENH62180.1  -         -         -         -         1419662  1421659  +     
intermediate  ENH62181.1  -         -         -         -         1422427  1422912  +     
ACZ57549.1    ENH62182.1  63.35     92.41     0         738       1423684  1425724  +     
intermediate  ENH62183.1  -         -         -         -         1426264  1427312  -     
intermediate  ENH62184.1  -         -         -         -         1428276  1429424  -     
ACZ57548.1    ENH62185.1  70.19     63.22     0         2210      1430711  1435318  -     
ACZ57547.1    ENH62186.1  77.47     50.43     8.8e-160  475       1436180  1438055  +     
ACZ57546.1    ENH62187.1  80.99     96.81     0         886       1438617  1440693  +     
ACZ57545.1    ENH62188.1  75.74     96.02     0         817       1441149  1442870  -     
ACZ57550.1    ENH62189.1  63.6      67.75     3.6e-95   295       1443604  1444345  +     
intermediate  ENH62190.1  -         -         -         -         1444870  1447080  -     
intermediate  ENH62191.1  -         -         -         -         1447456  1448206  -     


Fusarium oxysporum f. sp. cubense 160527
========================================
SRMI01000011.1
--------------
Cluster 107, score 11.60:
Query         Subject     Identity  Coverage  E-value  Bitscore  Start   End     Strand
intermediate  TVY61669.1  -         -         -        -         744433  749028  +     
ACZ57550.1    TVY61684.1  62.55     65.85     4.4e-88  277       749433  750237  -     
ACZ57545.1    TVY61394.1  71.01     96.02     0        745       750969  752691  +     
ACZ57546.1    TVY61077.1  74.77     96.81     0        806       752967  755043  -     
ACZ57547.1    TVY61223.1  80.74     97.42     0        974       755612  757514  -     
intermediate  TVY62128.1  -         -         -        -         758382  759532  +     
ACZ57548.1    TVY61224.1  62.32     80.6      0        2391      759592  765384  +     
intermediate  TVY61085.1  -         -         -        -         766733  767620  +     
ACZ57549.1    TVY61225.1  63.17     94.89     0        759       768048  769988  -     
intermediate  TVY61227.1  -         -         -        -         770865  771350  -     
intermediate  TVY61226.1  -         -         -        -         772119  774116  -     
intermediate  TVY61055.1  -         -         -        -         774787  774988  +     


Xylaria curta Babe10
====================
JAPDGR010000419.1
-----------------
Cluster 108, score 4.39:
Query       Subject       Identity  Coverage  E-value   Bitscore  Start  End    Strand
ACZ57548.1  KAJ2990433.1  60.33     99.75     0         2854      624    8051   +     
ACZ57545.1  KAJ2990432.1  63.62     95.27     0         676       8894   10617  -     
ACZ57550.1  KAJ2990436.1  57.95     100       2.7e-139  411       11283  12535  +     


Nemania abortiva FL1152
=======================
MU392541.1
----------
Cluster 109, score 9.59:
Query         Subject       Identity  Coverage  E-value   Bitscore  Start   End     Strand
intermediate  KAI1132335.1  -         -         -         -         278233  278825  -     
intermediate  KAI1132336.1  -         -         -         -         279710  281252  +     
ACZ57549.1    KAI1132337.1  42.08     97.83     4.3e-148  455       283233  285495  +     
ACZ57546.1    KAI1132338.1  65.64     98.05     0         740       285901  288281  -     
ACZ57547.1    KAI1132339.1  73.55     97.59     0         849       289126  291079  -     
ACZ57548.1    KAI1132340.1  59.32     99.79     0         2806      291628  299304  +     
ACZ57545.1    KAI1132341.1  65.09     95.45     0         691       300133  301878  -     
ACZ57550.1    KAI1132342.1  58.49     100       5.8e-138  408       302467  303574  +     
intermediate  KAI1132343.1  -         -         -         -         304673  308201  +     

MU392607.1
----------
Cluster 110, score 6.38:
Query       Subject       Identity  Coverage  E-value   Bitscore  Start   End     Strand
ACZ57550.1  KAI1126926.1  39.83     93.77     1.8e-61   213       106349  107590  -     
ACZ57545.1  KAI1126927.1  49.77     81.82     1.9e-147  444       108499  110186  -     
ACZ57547.1  KAI1126932.1  57.53     95.87     0         676       123828  125658  -     
ACZ57548.1  KAI1126933.1  53.29     99.33     0         2434      126521  133954  +     


Xylaria palmicola CBS 124036
============================
MU281365.1
----------
Cluster 111, score 9.59:
Query         Subject       Identity  Coverage  E-value   Bitscore  Start   End     Strand
intermediate  KAI0403606.1  -         -         -         -         289731  291153  -     
intermediate  KAI0403607.1  -         -         -         -         292114  293320  +     
intermediate  KAI0403608.1  -         -         -         -         293861  294546  -     
ACZ57549.1    KAI0403609.1  41.08     97.83     1.4e-147  454       294731  297004  +     
ACZ57546.1    KAI0403610.1  65.77     97.87     0         740       297399  299779  -     
ACZ57547.1    KAI0403611.1  71.72     99.83     0         851       300578  303031  -     
ACZ57548.1    KAI0403612.1  59.32     99.79     0         2821      303159  310821  +     
ACZ57545.1    KAI0403613.1  61.11     95.45     0         641       311210  313043  -     
ACZ57550.1    KAI0403614.1  57.41     100       6.3e-137  405       313646  314753  +     
intermediate  KAI0403615.1  -         -         -         -         316811  318684  -     


Emydomyces testavorans 16-2883
==============================
CP120628.1
----------
Cluster 112, score 8.45:
Query         Subject     Identity  Coverage  E-value   Bitscore  Start    End      Strand
intermediate  WEW58620.1  -         -         -         -         6549528  6551397  -     
intermediate  WEW58621.1  -         -         -         -         6552339  6553908  -     
ACZ57546.1    WEW58622.1  55.23     95.39     0         593       6554528  6556727  -     
ACZ57547.1    WEW58623.1  65.4      95.01     0         749       6557921  6559908  -     
ACZ57548.1    WEW58624.1  49.36     99.66     0         2269      6560659  6567996  +     
ACZ57550.1    WEW58625.1  47.63     100       2.7e-104  323       6568647  6569886  -     
ACZ57545.1    WEW58626.1  57.68     96.21     0         613       6570613  6572310  -     
intermediate  WEW58627.1  -         -         -         -         6573347  6574064  +     
intermediate  WEW58628.1  -         -         -         -         6574843  6576346  -     


Lignoscripta atroalba
=====================
JALDZG010000100.1
-----------------
Cluster 113, score 9.54:
Query         Subject       Identity  Coverage  E-value   Bitscore  Start  End    Strand
intermediate  MCJ1258959.1  -         -         -         -         29046  30069  +     
intermediate  MCJ1258960.1  -         -         -         -         30535  31524  -     
ACZ57549.1    MCJ1258961.1  38.41     98.61     9.2e-118  377       34046  36489  +     
ACZ57546.1    MCJ1258962.1  64.09     91.84     0         695       37450  39698  -     
ACZ57547.1    MCJ1258963.1  63.49     95.7      0         744       40991  42979  -     
ACZ57548.1    MCJ1258964.1  57.28     99.24     0         2692      43742  51009  +     
ACZ57550.1    MCJ1258965.1  46.19     100       1.7e-102  318       52182  53418  -     
intermediate  MCJ1258966.1  -         -         -         -         54149  55637  +     
ACZ57545.1    MCJ1258967.1  53.15     96.21     0         559       55944  57664  -     
intermediate  MCJ1258968.1  -         -         -         -         59147  59960  +     

JALDZG010000001.1
-----------------
Cluster 114, score 4.24:
Query       Subject       Identity  Coverage  E-value   Bitscore  Start   End     Strand
ACZ57548.1  MCJ1252391.1  39.41     97.85     0         1617      649035  656547  -     
ACZ57547.1  MCJ1252393.1  41.49     95.7      7.4e-145  441       659795  661762  +     
ACZ57545.1  MCJ1252398.1  38.84     94.51     3.6e-109  345       670448  672070  -     


Canariomyces notabilis CBS 508.74
=================================
NW_027041831.1
--------------
Cluster 115, score 3.35:
Query       Subject         Identity  Coverage  E-value  Bitscore  Start   End     Strand
ACZ57547.1  XP_064670874.1  64.63     88.12     0        693       929196  931032  +     
ACZ57550.1  XP_064670875.1  48.44     99.46     2e-96    304       931082  932363  +     
ACZ57548.1  XP_064670876.1  54.8      98.61     0        2489      933274  940687  +     


Coccidioides immitis RS
=======================
NW_004504310.1
--------------
Cluster 117, score 6.40:
Query       Subject         Identity  Coverage  E-value  Bitscore  Start    End      Strand
ACZ57550.1  XP_001248628.1  48.41     100       2.5e-96  303       1911746  1912962  +     
ACZ57548.1  XP_001248627.2  49.15     99.87     0        2256      1913508  1920723  -     
ACZ57547.1  XP_001248626.2  66.91     95.7      0        785       1921411  1923352  +     
ACZ57546.1  XP_001248625.2  62.74     93.09     0        682       1925260  1927481  +     


Coccidioides immitis RMSCC 2394
===============================
DS028100.1
----------
Cluster 119, score 6.40:
Query       Subject     Identity  Coverage  E-value  Bitscore  Start   End     Strand
ACZ57546.1  KMP09970.1  65        88.48     0        676       895754  897927  -     
ACZ57547.1  KMP09972.1  66.91     95.7      0        785       899883  901824  -     
ACZ57548.1  KMP09973.1  48.86     99.87     0        2231      902512  909727  +     
ACZ57550.1  KMP09974.1  48.41     100       2.5e-96  303       910273  911489  -     


Coccidioides immitis RMSCC 3703
===============================
DS268125.1
----------
Cluster 120, score 4.28:
Query       Subject     Identity  Coverage  E-value  Bitscore  Start   End     Strand
ACZ57550.1  KMU81131.1  48.41     100       2.5e-96  303       202734  203950  +     
ACZ57548.1  KMU81132.1  45.87     89.18     0        1797      204496  211882  -     
ACZ57547.1  KMU81133.1  66.21     88.12     0        710       212426  214175  +     


Coccidioides immitis H538.4
===========================
DS016993.1
----------
Cluster 121, score 6.39:
Query       Subject     Identity  Coverage  E-value  Bitscore  Start  End    Strand
ACZ57546.1  KMU86485.1  65        88.48     0        676       17877  20050  -     
ACZ57547.1  KMU86487.1  64.03     95.7      0        738       22006  23945  -     
ACZ57548.1  KMU86488.1  49.14     98.78     0        2227      24633  31848  +     
ACZ57550.1  KMU86489.1  48.41     100       2.5e-96  303       32394  33610  -     


Coccidioides immitis WA_211
===========================
RHJW02000001.1
--------------
Cluster 122, score 6.40:
Query       Subject     Identity  Coverage  E-value  Bitscore  Start    End      Strand
ACZ57550.1  TPX24929.1  48.41     100       2.5e-96  303       1562513  1563729  +     
ACZ57548.1  TPX24930.1  49.35     98.78     0        2244      1564275  1571490  -     
ACZ57547.1  TPX24931.1  66.19     95.7      0        769       1572178  1574119  +     
ACZ57546.1  TPX24932.1  62.74     93.09     0        682       1576027  1578248  +     


Coccidioides posadasii C735 delta SOWgp
=======================================
ACFW01000014.1
--------------
Cluster 123, score 6.39:
Query       Subject     Identity  Coverage  E-value  Bitscore  Start   End     Strand
ACZ57546.1  EER28765.1  56.08     93.09     0        575       792314  794534  -     
ACZ57547.1  EER28767.1  66.91     95.7      0        784       796441  798382  -     
ACZ57548.1  EER28768.1  49.14     98.78     0        2224      799080  806295  +     
ACZ57550.1  EER28769.1  48.01     100       8.2e-95  299       806849  808065  -     


Coccidioides posadasii RMSCC 3488
=================================
DS268109.1
----------
Cluster 124, score 6.40:
Query       Subject     Identity  Coverage  E-value  Bitscore  Start    End      Strand
ACZ57550.1  KMM64103.1  48.01     100       1.1e-94  298       1468875  1470091  +     
ACZ57548.1  KMM64104.1  49.06     98.78     0        2218      1470645  1477860  -     
ACZ57547.1  KMM64105.1  66.91     95.7      0        783       1478558  1480499  +     
ACZ57546.1  KMM64107.1  64.8      88.48     0        675       1482454  1484626  +     


Coccidioides posadasii str. Silveira
====================================
NC_089407.1
-----------
Cluster 125, score 4.18:
Query       Subject         Identity  Coverage  E-value  Bitscore  Start    End      Strand
ACZ57550.1  XP_003070914.2  48.01     100       1.1e-94  298       3310088  3311304  +     
ACZ57547.1  XP_003070912.2  66.73     95.7      0        781       3319771  3321712  +     
ACZ57546.1  XP_065979469.1  62.55     93.09     0        681       3323619  3325839  +     

GL636486.1
----------
Cluster 126, score 6.39:
Query       Subject     Identity  Coverage  E-value  Bitscore  Start   End     Strand
ACZ57546.1  EFW22347.1  64.8      88.48     0        674       794028  796200  -     
ACZ57547.1  EFW22348.1  66.73     95.7      0        781       798155  800096  -     
ACZ57548.1  EFW22349.1  48.33     98.78     0        2164      800794  808009  +     
ACZ57550.1  EFW22350.1  48.01     100       1.1e-94  298       808563  809779  -     


Fusarium proliferatum FFSC RH7
==============================
JAJALB010000648.1
-----------------
Cluster 128, score 6.25:
Query       Subject       Identity  Coverage  E-value  Bitscore  Start   End     Strand
ACZ57549.1  KAI1017871.1  60.84     95.51     0        732       762334  764703  +     
ACZ57546.1  KAI1017869.1  78.72     93.62     0        837       772251  774357  +     
ACZ57545.1  KAI1017868.1  69.02     83.14     0        632       774910  776534  -     
ACZ57550.1  KAI1017867.1  72.58     50.41     1.2e-93  289       776673  777261  +     


Fusarium proliferatum Fp_A8
===========================
MRDB01000009.1
--------------
Cluster 129, score 3.17:
Query       Subject     Identity  Coverage  E-value  Bitscore  Start   End     Strand
ACZ57550.1  RKL44842.1  42.19     52.03     5.5e-25  112       288423  289032  -     
ACZ57546.1  RKL44843.1  80.11     97.16     0        856       290495  292569  -     
ACZ57549.1  RKL45052.1  62.1      94.89     0        740       296241  299582  -     


Rhynchosporium graminicola WAI453
=================================
CP167070.1
----------
Cluster 130, score 9.51:
Query         Subject     Identity  Coverage  E-value   Bitscore  Start    End      Strand
intermediate  XMA08373.1  -         -         -         -         4520942  4522151  -     
intermediate  XMA08374.1  -         -         -         -         4523740  4525086  -     
ACZ57550.1    XMA08375.1  43.54     100       3.1e-90   287       4525460  4526682  +     
ACZ57545.1    XMA08376.1  52.63     92.99     0         533       4527359  4528977  -     
ACZ57549.1    XMA08377.1  35.76     98.14     8.5e-101  332       4532227  4534451  +     
ACZ57546.1    XMA08378.1  60.34     93.79     0         658       4534829  4536923  -     
ACZ57547.1    XMA08379.1  59.19     96.73     0         714       4537731  4539794  -     
ACZ57548.1    XMA08380.1  55.28     98.86     0         2591      4540471  4547909  +     
intermediate  XMA08381.1  -         -         -         -         4549116  4550313  +     
intermediate  XMA08382.1  -         -         -         -         4551344  4552909  +     


Rhynchosporium graminicola UK7
==============================
FJUW01000007.1
--------------
Cluster 131, score 9.51:
Query         Subject     Identity  Coverage  E-value  Bitscore  Start    End      Strand
intermediate  CZS93673.1  -         -         -        -         1794037  1795251  -     
intermediate  CZS93676.1  -         -         -        -         1796839  1798185  -     
ACZ57550.1    CZS93678.1  43.54     100       3.1e-90  287       1798559  1799781  +     
ACZ57545.1    CZS93680.1  52.63     92.99     0        533       1800457  1802075  -     
intermediate  CZS93682.1  -         -         -        -         1804146  1804509  -     
ACZ57549.1    CZS93684.1  39.91     65.79     2.1e-89  301       1805325  1807549  +     
ACZ57546.1    CZS93687.1  60.34     93.79     0        657       1807927  1810021  -     
ACZ57547.1    CZS93689.1  57.76     96.73     0        704       1810829  1812892  -     
ACZ57548.1    CZS93691.1  55.28     98.86     0        2591      1813569  1821007  +     
intermediate  CZS93694.1  -         -         -        -         1822214  1823411  +     
intermediate  CZS93696.1  -         -         -        -         1824442  1826007  +     


Rhynchosporium secalis 02CH4-6a.1
=================================
FJVC01000484.1
--------------
Cluster 132, score 9.51:
Query         Subject     Identity  Coverage  E-value   Bitscore  Start   End     Strand
intermediate  CZT51333.1  -         -         -         -         100124  101671  -     
intermediate  CZT51334.1  -         -         -         -         102712  103915  -     
ACZ57548.1    CZT51335.1  55.37     98.86     0         2600      105124  112562  -     
ACZ57547.1    CZT51336.1  57.64     96.73     0         698       113236  115298  +     
ACZ57546.1    CZT51337.1  60.34     93.79     0         657       116108  118202  +     
ACZ57549.1    CZT51338.1  35.76     98.14     6.7e-101  333       118582  120806  -     
intermediate  CZT51339.1  -         -         -         -         121622  121985  +     
ACZ57545.1    CZT51340.1  52.23     92.99     0         531       124049  125667  +     
ACZ57550.1    CZT51341.1  43.27     100       2.8e-89   285       126213  127435  -     
intermediate  CZT51342.1  -         -         -         -         127809  129155  +     
intermediate  CZT51343.1  -         -         -         -         130739  131944  +     


Aspergillus nanangensis MST-FP2251
==================================
VCAU01000107.1
--------------
Cluster 133, score 9.50:
Query         Subject       Identity  Coverage  E-value   Bitscore  Start  End    Strand
intermediate  KAF9884957.1  -         -         -         -         32532  35376  -     
intermediate  KAF9884958.1  -         -         -         -         35976  37417  +     
ACZ57545.1    KAF9884959.1  53.7      81.82     6.9e-173  508       37532  39118  -     
ACZ57550.1    KAF9884960.1  45.07     100       3.7e-88   281       39572  40755  +     
ACZ57548.1    KAF9884961.1  54.46     99.2      0         2528      42786  53500  -     
ACZ57547.1    KAF9884962.1  58.42     95.87     0         692       53959  55881  +     
ACZ57546.1    KAF9884963.1  62.92     89.89     0         674       56274  58548  +     
ACZ57549.1    KAF9884964.1  39.95     65.94     5.9e-92   310       60472  62810  +     
intermediate  KAF9884965.1  -         -         -         -         63160  64219  +     
intermediate  KAF9884966.1  -         -         -         -         65380  65884  +     
intermediate  KAF9884967.1  -         -         -         -         66212  67649  +     
intermediate  KAF9884968.1  -         -         -         -         67744  67810  -     


Rhynchosporium agropyri 04CH-RAC-A.6.1
======================================
FJUX01000077.1
--------------
Cluster 134, score 9.50:
Query         Subject     Identity  Coverage  E-value   Bitscore  Start  End    Strand
intermediate  CZT05500.1  -         -         -         -         53128  54333  -     
intermediate  CZT05502.1  -         -         -         -         55910  57256  -     
ACZ57550.1    CZT05504.1  42.74     100       1.2e-87   281       57630  58852  +     
ACZ57545.1    CZT05505.1  52.43     92.99     0         533       59528  61146  -     
intermediate  CZT05508.1  -         -         -         -         63214  63577  -     
ACZ57549.1    CZT05510.1  35.76     98.14     5.6e-100  330       64393  66617  +     
ACZ57546.1    CZT05512.1  60.34     93.79     0         657       66997  69091  -     
ACZ57547.1    CZT05514.1  57.75     81.07     0         580       70364  71963  -     
ACZ57548.1    CZT05515.1  55.18     98.86     0         2587      72635  80074  +     
intermediate  CZT05518.1  -         -         -         -         81282  82484  +     
intermediate  CZT05520.1  -         -         -         -         83507  85074  +     


Nannizzia gypsea CBS 118893
===========================
NW_003345195.1
--------------
Cluster 135, score 9.51:
Query         Subject         Identity  Coverage  E-value  Bitscore  Start   End     Strand
intermediate  XP_003170081.1  -         -         -        -         98212   100266  -     
intermediate  MGYG_10574      -         -         -        -         101090  101199  -     
intermediate  MGYG_10023      -         -         -        -         101737  101853  +     
intermediate  XP_003170082.1  -         -         -        -         102185  102638  +     
ACZ57548.1    XP_003170083.1  53.6      99.49     0        2505      103212  110432  -     
ACZ57547.1    XP_003170084.1  62.22     98.97     0        768       110993  113186  +     
ACZ57546.1    XP_003170085.1  61.17     92.2      0        667       113477  115653  +     
ACZ57549.1    XP_003170086.1  39.6      65.79     9.9e-80  277       116258  118514  -     
ACZ57545.1    XP_003170087.1  65.05     81.82     0        598       119615  121354  +     
ACZ57550.1    XP_003170088.1  42.09     98.37     4e-85    275       122295  123588  +     
intermediate  XP_003170089.1  -         -         -        -         123957  125002  -     


Aspergillus tamarii CBS 117626
==============================
ML738742.1
----------
Cluster 137, score 10.49:
Query         Subject       Identity  Coverage  E-value   Bitscore  Start  End    Strand
intermediate  KAE8156897.1  -         -         -         -         28777  29088  +     
intermediate  KAE8156898.1  -         -         -         -         30878  31922  +     
intermediate  KAE8156899.1  -         -         -         -         32131  33546  +     
ACZ57546.1    KAE8156900.1  56.75     95.92     0         611       33777  36025  -     
ACZ57547.1    KAE8156901.1  63.19     96.56     0         760       36219  38202  -     
ACZ57548.1    KAE8156902.1  56.96     98.82     0         2649      38920  46177  +     
ACZ57549.1    KAE8156903.1  42.14     66.25     3.3e-89   303       47778  50046  +     
ACZ57545.1    KAE8156904.1  56.84     53.79     5.9e-107  332       50559  51438  -     
ACZ57550.1    KAE8156905.1  41.07     97.56     4.4e-84   272       52679  53966  +     
intermediate  KAE8156906.1  -         -         -         -         54753  55427  -     
intermediate  KAE8156907.1  -         -         -         -         56724  58024  -     


Aspergillus pseudocaelatus CBS 117616
=====================================
ML735689.1
----------
Cluster 138, score 10.53:
Query         Subject       Identity  Coverage  E-value  Bitscore  Start  End    Strand
intermediate  KAE8423261.1  -         -         -        -         28897  29293  +     
intermediate  KAE8423262.1  -         -         -        -         31038  31815  +     
intermediate  KAE8423263.1  -         -         -        -         32222  33561  +     
ACZ57546.1    KAE8423264.1  61.02     95.92     0        671       33897  36150  -     
ACZ57547.1    KAE8423265.1  63.89     96.56     0        769       36344  38322  -     
ACZ57548.1    KAE8423266.1  56.79     98.82     0        2611      39038  46292  +     
ACZ57549.1    KAE8423267.1  42.2      65.94     4.2e-92  310       47783  50086  +     
ACZ57545.1    KAE8423268.1  61.02     92.61     0        623       50602  52505  -     
ACZ57550.1    KAE8423269.1  40.31     97.02     5e-84    273       52582  53993  +     
intermediate  KAE8423270.1  -         -         -        -         54321  55347  -     
intermediate  KAE8423271.1  -         -         -        -         56242  57897  -     
intermediate  KAE8423272.1  -         -         -        -         58797  58993  +     


Aspergillus caelatus CBS 763.97
===============================
NW_022475390.1
--------------
Cluster 139, score 10.49:
Query         Subject         Identity  Coverage  E-value   Bitscore  Start  End    Strand
intermediate  XP_031925997.1  -         -         -         -         17     1408   +     
intermediate  XP_031925998.1  -         -         -         -         2319   3332   +     
ACZ57550.1    XP_031925999.1  40.57     97.02     1.1e-83   271       3643   5054   -     
ACZ57545.1    XP_031926000.1  57.45     53.22     7.7e-108  334       6155   7034   +     
ACZ57549.1    XP_031926001.1  42.2      65.94     2.3e-92   311       7551   9855   -     
ACZ57548.1    XP_031926002.1  57.04     98.82     0         2621      11349  18603  -     
ACZ57547.1    XP_031926003.1  63.89     96.56     0         769       19316  21294  +     
ACZ57546.1    XP_031926004.1  58.97     95.92     0         636       21488  23741  +     
intermediate  XP_031926005.1  -         -         -         -         24043  25416  -     
intermediate  XP_031926006.1  -         -         -         -         25755  26499  -     
intermediate  XP_031926007.1  -         -         -         -         28177  28741  -     


Penicillium egyptiacum
======================
CAJVRC010000882.1
-----------------
Cluster 141, score 9.53:
Query         Subject       Identity  Coverage  E-value   Bitscore  Start    End      Strand
intermediate  CAG8903904.1  -         -         -         -         1423016  1424762  +     
ACZ57549.1    CAG8903905.1  36.46     96.75     4.9e-103  339       1427429  1429682  +     
ACZ57545.1    CAG8903906.1  60.76     94.89     0         628       1430036  1431709  -     
ACZ57550.1    CAG8903907.1  40.97     97.56     9.9e-82   266       1432114  1433404  +     
ACZ57546.1    CAG8903908.1  62.82     89.18     0         666       1433880  1436099  -     
ACZ57547.1    CAG8903909.1  63.9      95.01     0         748       1436350  1438259  -     
ACZ57548.1    CAG8903910.1  56.02     98.74     0         2632      1438994  1446240  +     
intermediate  CAG8903911.1  -         -         -         -         1450702  1451240  -     


Aspergillus pseudoviridinutans IFM 55266
========================================
NW_025091286.1
--------------
Cluster 142, score 9.49:
Query         Subject         Identity  Coverage  E-value   Bitscore  Start    End      Strand
ACZ57549.1    XP_043161089.1  41.83     66.87     4.9e-95   317       2483066  2485187  +     
intermediate  XP_043161090.1  -         -         -         -         2485465  2486867  +     
ACZ57545.1    XP_043161091.1  53.47     83.52     1.2e-172  507       2486925  2488470  -     
ACZ57550.1    XP_043161092.1  42.4      100       1.7e-80   261       2488846  2490019  +     
ACZ57548.1    XP_043161093.1  54.65     98.86     0         2503      2490275  2497542  -     
ACZ57547.1    XP_043161094.1  58.53     95.7      0         694       2497848  2499876  +     
ACZ57546.1    XP_043161095.1  56.74     96.99     0         661       2500597  2502768  +     
intermediate  XP_043161096.1  -         -         -         -         2504199  2505363  -     


Aspergillus hiratsukae
======================
JACBAD010001953.1
-----------------
Cluster 144, score 6.43:
Query       Subject       Identity  Coverage  E-value   Bitscore  Start  End    Strand
ACZ57549.1  KAF7126022.1  37.22     99.23     2.3e-103  338       12596  14719  +     
ACZ57545.1  KAF7126024.1  54.55     83.33     6e-177    518       16443  17988  -     
ACZ57550.1  KAF7126025.1  42.13     100       2e-80     261       18364  19537  +     
ACZ57548.1  KAF7126026.1  54.92     98.86     0         2505      19807  27086  -     
ACZ57546.1  KAF7126027.1  56.74     96.99     0         660       27195  32112  +     
ACZ57547.1  KAF7126027.1  59.45     88.12     0         654       27195  32112  +     


Aspergillus leporis CBS 151.66
==============================
ML732321.1
----------
Cluster 146, score 9.49:
Query         Subject       Identity  Coverage  E-value   Bitscore  Start  End    Strand
ACZ57546.1    KAB8069922.1  58.41     95.92     0         633       14369  16576  -     
ACZ57547.1    KAB8069923.1  63.91     95.52     0         758       16782  18764  -     
ACZ57548.1    KAB8069924.1  56.14     99.07     0         2598      18806  26032  +     
ACZ57550.1    KAB8069925.1  41.18     97.56     2.2e-78   257       26834  28117  -     
ACZ57545.1    KAB8069926.1  56.53     61.74     2.9e-126  383       29197  30264  +     
ACZ57549.1    KAB8069927.1  42.53     65.94     2.7e-92   311       30798  33153  -     
intermediate  KAB8069928.1  -         -         -         -         36672  38153  -     


Aspergillus egyptiacus CBS 656.73
=================================
MU628566.1
----------
Cluster 147, score 9.48:
Query         Subject          Identity  Coverage  E-value   Bitscore  Start  End    Strand
ACZ57546.1    KAI9370357.1     54.65     97.34     0         611       3304   5492   -     
ACZ57547.1    KAI9370358.1     58.27     95.52     0         689       6114   8002   -     
ACZ57548.1    KAI9370359.1     54.2      98.86     0         2493      8478   15763  +     
ACZ57550.1    KAI9370360.1     43.77     96.21     2.3e-78   256       16632  17824  -     
ACZ57545.1    KAI9370361.1     56.25     78.6      2.8e-170  501       18214  19811  +     
intermediate  KAI9370362.1     -         -         -         -         19851  21266  -     
ACZ57549.1    KAI9370363.1     41.55     52.32     3.1e-72   249       21598  22869  -     
intermediate  BJX61DRAFT_t116  -         -         -         -         25216  25317  +     
intermediate  KAI9370364.1     -         -         -         -         26968  27266  -     
intermediate  KAI9370365.1     -         -         -         -         27597  27869  +     


Penicillium manginii IBT 31320
==============================
NW_026643103.1
--------------
Cluster 148, score 7.24:
Query       Subject         Identity  Coverage  E-value  Bitscore  Start   End     Strand
ACZ57547.1  XP_056963109.1  57.17     80.38     0        551       110519  112131  +     
ACZ57546.1  XP_056963110.1  60.81     95.92     0        679       112697  114954  +     
ACZ57550.1  XP_056963111.1  40.54     92.41     7.6e-74  245       115519  116716  -     
ACZ57545.1  XP_056963112.1  59.88     94.89     0        627       117232  118914  +     
ACZ57549.1  XP_056963113.1  39.73     65.94     7.3e-86  290       119243  121043  -     


Penicillium chermesinum IBT 19713
=================================
NW_026695314.1
--------------
Cluster 150, score 10.52:
Query         Subject         Identity  Coverage  E-value  Bitscore  Start    End      Strand
intermediate  XP_058331182.1  -         -         -        -         3307673  3308690  +     
intermediate  XP_058331183.1  -         -         -        -         3309318  3309795  -     
intermediate  XP_058331184.1  -         -         -        -         3309815  3311018  -     
ACZ57546.1    XP_058331185.1  62.24     94.86     0        684       3312673  3314831  -     
ACZ57547.1    XP_058331186.1  63.06     99.31     0        773       3315006  3316966  -     
ACZ57548.1    XP_058331187.1  55.96     98.61     0        2548      3317696  3324951  +     
ACZ57549.1    XP_058331188.1  41.49     64.86     1.5e-89  303       3326267  3328555  +     
ACZ57545.1    XP_058331189.1  60.57     92.8      0        622       3329020  3330663  -     
ACZ57550.1    XP_058331190.1  39.28     95.39     9.3e-72  240       3331027  3333317  +     

NW_026695317.1
--------------
Cluster 152, score 4.28:
Query       Subject         Identity  Coverage  E-value   Bitscore  Start  End    Strand
ACZ57548.1  XP_058326333.1  48.2      98.65     0         2114      38403  45812  -     
ACZ57547.1  XP_058326334.1  45.76     82.1      4.8e-148  448       48052  49798  +     
ACZ57545.1  XP_058326338.1  36.75     82.95     6.7e-84   279       53402  55045  -     


Penicillium chermesinum IBT 22717
=================================
JAQJZV010000001.1
-----------------
Cluster 154, score 10.45:
Query         Subject       Identity  Coverage  E-value   Bitscore  Start    End      Strand
intermediate  KAJ6172824.1  -         -         -         -         5060049  5061067  +     
intermediate  KAJ6172825.1  -         -         -         -         5061694  5062171  -     
intermediate  KAJ6172826.1  -         -         -         -         5062191  5063394  -     
ACZ57546.1    KAJ6172827.1  62.35     72.52     0         528       5065049  5066723  -     
intermediate  KAJ6172828.1  -         -         -         -         5066883  5067206  -     
ACZ57547.1    KAJ6172829.1  57.73     99.31     0         683       5067381  5069341  -     
ACZ57548.1    KAJ6172830.1  55.27     98.82     0         2457      5070073  5077318  +     
ACZ57549.1    KAJ6172831.1  40.19     64.86     4.1e-79   275       5078642  5080932  +     
ACZ57545.1    KAJ6172832.1  58.3      55.49     2.6e-116  356       5081397  5082276  -     
intermediate  KAJ6172833.1  -         -         -         -         5082347  5083169  -     
ACZ57550.1    KAJ6172834.1  39.28     95.39     9.3e-72   240       5083405  5085695  +     

JAQJZV010000008.1
-----------------
Cluster 155, score 3.27:
Query       Subject       Identity  Coverage  E-value   Bitscore  Start  End    Strand
ACZ57548.1  KAJ6153521.1  48.66     98.65     0         2144      16108  23515  -     
ACZ57550.1  KAJ6153522.1  32.2      70.46     1.5e-16   91.7      24465  25408  -     
ACZ57547.1  KAJ6153523.1  45.65     78.14     3.4e-140  425       25757  27266  +     


Xylariaceae sp. FL1651
======================
MU624240.1
----------
Cluster 156, score 6.37:
Query       Subject       Identity  Coverage  E-value   Bitscore  Start   End     Strand
ACZ57548.1  KAI8630512.1  52.73     99.24     0         2401      503167  510672  -     
ACZ57547.1  KAI8630513.1  56.06     95.01     0         648       511649  513506  +     
ACZ57545.1  KAI8630518.1  49.54     81.82     1.1e-151  455       531060  532752  +     
ACZ57550.1  KAI8630519.1  41.44     94.58     1e-71     240       533649  534902  +     


Xylariaceae sp. FL0804
======================
JAJKLG010000006.1
-----------------
Cluster 157, score 5.30:
Query       Subject       Identity  Coverage  E-value   Bitscore  Start    End      Strand
ACZ57546.1  KAI0476265.1  46.72     97.16     1.4e-169  503       1914021  1916029  -     
ACZ57547.1  KAI0476271.1  45.31     95.18     2.1e-168  503       1931314  1933660  -     
ACZ57548.1  KAI0476273.1  51.54     85.94     0         2019      1936581  1943404  +     


Usnochroma carphineum
=====================
JALAHV010000043.1
-----------------
Cluster 158, score 3.32:
Query       Subject       Identity  Coverage  E-value  Bitscore  Start  End    Strand
ACZ57547.1  KAI4130692.1  49.82     92.6      0        564       759    2767   -     
ACZ57550.1  KAI4130693.1  39.51     98.64     8.5e-64  219       3024   4306   +     
ACZ57548.1  KAI4130694.1  53.46     98.65     0        2427      5982   13306  +     


Cercophora newfieldiana SMH2532-1
=================================
JAULSV010000005.1
-----------------
Cluster 159, score 6.38:
Query       Subject       Identity  Coverage  E-value   Bitscore  Start    End      Strand
ACZ57548.1  KAK0644424.1  53.81     98.53     0         2456      4224068  4231304  -     
ACZ57547.1  KAK0644425.1  58.38     95.01     0         673       4232174  4233997  +     
ACZ57545.1  KAK0644427.1  52.55     81.82     1.7e-155  464       4237715  4239376  +     
ACZ57550.1  KAK0644428.1  40        99.46     1.3e-59   209       4240400  4241763  +     


Monosporascus sp. GIB2
======================
QJNV01000049.1
--------------
Cluster 160, score 9.41:
Query         Subject     Identity  Coverage  E-value   Bitscore  Start   End     Strand
ACZ57548.1    RYP20500.1  51.85     99.75     0         2387      121466  128859  -     
ACZ57547.1    RYP20501.1  52.9      95.01     0         596       129518  131433  +     
ACZ57546.1    RYP20502.1  49.35     95.74     2.8e-175  517       133001  135177  +     
ACZ57545.1    RYP20503.1  49.77     82.2      2.9e-146  443       135929  138051  -     
intermediate  RYP20504.1  -         -         -         -         138653  139877  -     
ACZ57550.1    RYP20505.1  36.19     99.46     9.8e-54   193       140354  141610  +     

QJNV01000054.1
--------------
Cluster 161, score 4.22:
Query       Subject     Identity  Coverage  E-value   Bitscore  Start   End     Strand
ACZ57545.1  RYP20235.1  39.73     82.01     8.7e-96   311       185277  187547  +     
ACZ57547.1  RYP20243.1  41.03     88.3      6.9e-123  384       206481  208402  -     
ACZ57548.1  RYP20245.1  39.32     97.94     0         1513      211328  219010  +     


Monosporascus sp. CRB-9-2
=========================
QJOA01000320.1
--------------
Cluster 162, score 6.24:
Query       Subject     Identity  Coverage  E-value   Bitscore  Start  End    Strand
ACZ57549.1  RYP76534.1  31.11     79.41     5.2e-50   196       1876   3982   +     
ACZ57548.1  RYP76535.1  44.92     83.16     0         1567      5189   13112  -     
ACZ57545.1  RYP76539.1  50.93     81.44     1.3e-148  446       23053  24720  -     
ACZ57550.1  RYP76541.1  35.92     99.46     3.9e-51   187       26937  28194  +     


Monosporascus sp. MG133
=======================
QJNX01000059.1
--------------
Cluster 163, score 7.37:
Query       Subject     Identity  Coverage  E-value   Bitscore  Start  End    Strand
ACZ57549.1  RYP37971.1  30.57     89.47     7e-56     214       34703  37504  +     
ACZ57548.1  RYP37972.1  52.17     99.49     0         2362      38090  45837  -     
ACZ57547.1  RYP37973.1  53.44     95.01     0         604       46493  48405  +     
ACZ57546.1  RYP37974.1  53.08     89.01     2.7e-177  521       49478  51603  +     


Apiospora arundinis CBS 124788
==============================
JAQSVG010000003.1
-----------------
Cluster 164, score 9.41:
Query         Subject       Identity  Coverage  E-value   Bitscore  Start    End      Strand
intermediate  KAK6859152.1  -         -         -         -         1428679  1430179  +     
ACZ57550.1    KAK6859153.1  36.74     97.02     3.1e-55   196       1433679  1434852  -     
ACZ57545.1    KAK6859154.1  51.51     81.63     2.4e-145  439       1435335  1437107  +     
intermediate  KAK6859155.1  -         -         -         -         1438397  1441216  +     
intermediate  KAK6859156.1  -         -         -         -         1441864  1443220  -     
ACZ57546.1    KAK6859157.1  51.74     96.28     0         566       1447660  1450034  -     
intermediate  KAK6859158.1  -         -         -         -         1450216  1452946  -     
ACZ57547.1    KAK6859159.1  51.87     94.32     0         581       1453794  1455847  -     
ACZ57548.1    KAK6859160.1  51.89     98.86     0         2294      1456416  1463839  +     
intermediate  KAK6859161.1  -         -         -         -         1464246  1466290  -     
intermediate  KAK6859162.1  -         -         -         -         1466881  1468125  +     

JAQSVG010000005.1
-----------------
Cluster 165, score 4.22:
Query       Subject       Identity  Coverage  E-value  Bitscore  Start    End      Strand
ACZ57548.1  KAK6858145.1  38.5      97.85     0        1468      1500598  1508346  -     
ACZ57547.1  KAK6858147.1  40.54     95.01     4e-130   404       1510529  1512535  +     
ACZ57545.1  KAK6858150.1  39.46     82.01     1.2e-93  305       1517233  1518691  +     


Apiospora arundinis IDT 41787
=============================
JAQSVF010000006.1
-----------------
Cluster 166, score 9.41:
Query         Subject       Identity  Coverage  E-value   Bitscore  Start    End      Strand
intermediate  KAK6836832.1  -         -         -         -         2443325  2444572  -     
intermediate  KAK6836833.1  -         -         -         -         2445165  2447214  +     
ACZ57548.1    KAK6836834.1  52.14     98.86     0         2315      2447615  2455041  -     
ACZ57547.1    KAK6836835.1  52.05     94.32     0         582       2455610  2457645  +     
intermediate  KAK6836836.1  -         -         -         -         2458494  2460638  +     
ACZ57546.1    KAK6836837.1  51.74     96.28     0         566       2461402  2463819  +     
intermediate  KAK6836838.1  -         -         -         -         2468248  2469604  +     
intermediate  KAK6836839.1  -         -         -         -         2470257  2470805  -     
intermediate  KAK6836840.1  -         -         -         -         2471041  2472481  +     
intermediate  KAK6836841.1  -         -         -         -         2472644  2473061  +     
ACZ57545.1    KAK6836842.1  51.51     81.63     1.6e-144  436       2474398  2476137  -     
ACZ57550.1    KAK6836843.1  36.2      86.72     1.1e-46   174       2476621  2477728  +     
intermediate  KAK6836844.1  -         -         -         -         2479323  2479536  -     
intermediate  KAK6836845.1  -         -         -         -         2481286  2482728  -     


Colletotrichum zoysiae MAFF 238573
==================================
MU842956.1
----------
Cluster 167, score 9.42:
Query         Subject       Identity  Coverage  E-value   Bitscore  Start  End    Strand
ACZ57549.1    KAK2024710.1  31.34     65.33     9.9e-54   202       7458   9041   +     
ACZ57547.1    KAK2024711.1  52.89     94.49     0         597       9232   11275  -     
ACZ57548.1    KAK2024712.1  50.97     99.83     0         2230      12026  19563  +     
intermediate  KAK2024713.1  -         -         -         -         19957  21360  -     
ACZ57550.1    KAK2024714.1  35.28     99.19     1.1e-54   195       21849  23046  +     
ACZ57545.1    KAK2024715.1  47.1      81.44     6.6e-132  402       23598  25477  -     
ACZ57546.1    KAK2024716.1  52.55     93.62     0         561       26035  28143  +     
intermediate  KAK2024717.1  -         -         -         -         28530  30173  -     
intermediate  KAK2024718.1  -         -         -         -         33034  33143  +     


Clonostachys chloroleuca Cc878
==============================
JBANAY010000003.1
-----------------
Cluster 168, score 9.41:
Query         Subject       Identity  Coverage  E-value   Bitscore  Start     End       Strand
intermediate  KAK7224677.1  -         -         -         -         28695520  28696581  -     
intermediate  KAK7224678.1  -         -         -         -         28697711  28699671  +     
ACZ57548.1    KAK7224679.1  51.21     99.87     0         2308      28700520  28707884  -     
ACZ57547.1    KAK7224680.1  51.72     94.15     0         579       28708645  28710588  +     
ACZ57546.1    KAK7224681.1  51.83     95.92     0         571       28711332  28713446  +     
ACZ57545.1    KAK7224682.1  47.36     82.39     6.6e-139  422       28713977  28715593  -     
ACZ57550.1    KAK7224683.1  35.81     97.02     4.2e-54   193       28716550  28717692  +     
intermediate  KAK7224684.1  -         -         -         -         28720713  28722167  +     
intermediate  KAK7224685.1  -         -         -         -         28722548  28722692  -     


Clonostachys chloroleuca
========================
CABFNP030001307.1
-----------------
Cluster 169, score 11.43:
Query         Subject       Identity  Coverage  E-value   Bitscore  Start  End    Strand
intermediate  CAI6099016.1  -         -         -         -         14107  14176  +     
intermediate  CAI6099022.1  -         -         -         -         14630  16085  -     
ACZ57550.1    CAI6099026.1  35.54     97.02     9.5e-54   192       19107  20249  -     
ACZ57545.1    CAI6099010.1  47.13     82.39     1.1e-138  421       21207  22823  +     
ACZ57546.1    CAI6099034.1  51.83     95.92     0         572       23357  25471  -     
ACZ57547.1    CAI6099024.1  51.64     94.15     0         581       26215  28158  -     
ACZ57548.1    CAI6099008.1  51.27     99.87     0         2301      28919  36283  +     
intermediate  CAI6099027.1  -         -         -         -         37235  39092  -     
intermediate  CAI6099013.1  -         -         -         -         40217  41449  +     
ACZ57549.1    CAI6099004.1  30.95     95.05     1.8e-65   238       42562  44690  +     
intermediate  CAI6099030.1  -         -         -         -         45432  47105  -     
intermediate  CAI6099012.1  -         -         -         -         47896  49077  +     


Clonostachys rosea f. rosea IK726
=================================
CADEHS020000645.2
-----------------
Cluster 170, score 8.19:
Query         Subject       Identity  Coverage  E-value   Bitscore  Start    End      Strand
intermediate  CAG9956731.1  -         -         -         -         2290835  2292016  -     
intermediate  CAG9956732.1  -         -         -         -         2292810  2293136  +     
intermediate  CAG9956733.1  -         -         -         -         2293545  2294487  +     
ACZ57549.1    CAG9956734.1  30.79     95.05     4.9e-65   237       2295203  2297327  -     
intermediate  CAG9956735.1  -         -         -         -         2298447  2299676  -     
intermediate  CAG9956736.1  -         -         -         -         2300808  2302762  +     
intermediate  CAG9956737.1  -         -         -         -         2303539  2304827  -     
intermediate  CAG9956738.1  -         -         -         -         2309362  2310633  -     
ACZ57547.1    CAG9956739.1  51.46     94.15     0         578       2311663  2313603  +     
ACZ57546.1    CAG9956740.1  49.08     95.92     2.1e-180  530       2314334  2316450  +     
ACZ57545.1    CAG9956741.1  46.64     84.47     2.8e-133  407       2316997  2318613  -     
ACZ57550.1    CAG9956742.1  35.26     97.02     1.3e-53   192       2319566  2320725  +     
intermediate  CAG9956743.1  -         -         -         -         2323920  2325375  +     


Seirophora lacunosa
===================
JALAHX010000023.1
-----------------
Cluster 171, score 4.35:
Query       Subject       Identity  Coverage  E-value   Bitscore  Start  End    Strand
ACZ57545.1  KAI4094600.1  41.01     81.63     1.3e-105  333       6749   8317   -     
ACZ57547.1  KAI4094602.1  49.65     95.35     0         584       16361  18260  -     
ACZ57550.1  KAI4094603.1  37.63     99.46     4.2e-53   191       18828  20035  +     
ACZ57548.1  KAI4094604.1  53.02     98.32     0         2391      21266  28622  +     

JALAIF010000102.1
-----------------
Cluster 172, score 4.34:
Query       Subject       Identity  Coverage  E-value   Bitscore  Start  End    Strand
ACZ57545.1  KAI4205781.1  41.05     81.63     3.9e-104  330       538    2106   -     
ACZ57547.1  KAI4205784.1  50.52     95.7      0         598       10265  12250  -     
ACZ57550.1  KAI4205785.1  37.84     98.92     3.8e-48   187       12452  22517  +     
ACZ57548.1  KAI4205785.1  53.61     98.32     0         2424      12452  22517  +     


Clonostachys rhizophaga
=======================
CABFNQ020000702.1
-----------------
Cluster 173, score 11.43:
Query         Subject       Identity  Coverage  E-value   Bitscore  Start  End    Strand
intermediate  CAH0024871.1  -         -         -         -         47077  48420  +     
intermediate  CAH0024872.1  -         -         -         -         48908  50363  -     
ACZ57550.1    CAH0024873.1  35.81     97.02     4.3e-53   191       52056  53215  -     
ACZ57545.1    CAH0024874.1  47.59     82.39     1.5e-139  423       54165  55792  +     
ACZ57546.1    CAH0024875.1  51.83     95.92     0         570       56337  58445  -     
ACZ57547.1    CAH0024876.1  49.3      94.15     0         562       59189  61125  -     
ACZ57548.1    CAH0024877.1  51.15     99.87     0         2305      61871  69213  +     
intermediate  CAH0024878.1  -         -         -         -         70078  72045  -     
intermediate  CAH0024879.1  -         -         -         -         73177  74407  +     
ACZ57549.1    CAH0024880.1  31.11     95.05     1.3e-66   241       75501  77625  +     
intermediate  CAH0024881.1  -         -         -         -         82061  82625  -     


Clonostachys rosea
==================
CABFNS010000923.1
-----------------
Cluster 174, score 11.42:
Query         Subject     Identity  Coverage  E-value   Bitscore  Start   End     Strand
intermediate  VUC35921.1  -         -         -         -         130065  131248  -     
intermediate  VUC35922.1  -         -         -         -         131965  133682  +     
ACZ57549.1    VUC35923.1  30.13     93.96     4.3e-60   224       134401  136499  -     
intermediate  VUC35924.1  -         -         -         -         137621  138843  -     
intermediate  VUC35925.1  -         -         -         -         139974  141937  +     
ACZ57548.1    VUC35926.1  50.98     99.87     0         2293      142571  149959  -     
ACZ57547.1    VUC35927.1  50.91     94.15     0         575       150705  152641  +     
ACZ57546.1    VUC35928.1  50.38     92.02     0         546       153370  155484  +     
ACZ57545.1    VUC35929.1  46.21     82.39     5.5e-137  417       156065  157686  -     
ACZ57550.1    VUC35930.1  34.99     97.02     5.2e-53   191       158611  159757  +     
intermediate  VUC35931.1  -         -         -         -         160557  162942  +     
intermediate  VUC35932.1  -         -         -         -         163181  164645  -     


Alternaria burnsii CBS107.38
============================
NW_024066107.1
--------------
Cluster 175, score 7.43:
Query       Subject         Identity  Coverage  E-value   Bitscore  Start  End    Strand
ACZ57547.1  XP_038790914.1  49.1      95.18     0         562       26461  28401  +     
ACZ57549.1  XP_038790915.1  32.23     62.38     1.5e-52   201       28659  30379  -     
ACZ57546.1  XP_038790916.1  53.63     90.07     0         552       32802  34876  +     
ACZ57545.1  XP_038790917.1  52.09     81.44     6.6e-154  459       36111  38330  -     
ACZ57548.1  XP_038790918.1  51.79     99.92     0         2362      39153  46351  +     
ACZ57550.1  XP_038790919.1  35.52     97.02     3.3e-52   189       46870  48033  -     


Alternaria burnsii
==================
CATNWF010000310.1
-----------------
Cluster 177, score 5.34:
Query       Subject       Identity  Coverage  E-value  Bitscore  Start   End     Strand
ACZ57550.1  CAI9633216.1  35.52     97.02     3.3e-52  189       251698  252861  +     
ACZ57548.1  CAI9633217.1  51.79     99.92     0        2362      253380  260578  -     
ACZ57549.1  CAI9633218.1  30.03     94.12     2e-66    241       269016  271072  +     
ACZ57547.1  CAI9633219.1  49.1      95.18     0        561       271330  273270  -     


Xylaria cf. heliscus FL0509
===========================
JAJKLH010000020.1
-----------------
Cluster 178, score 10.43:
Query         Subject       Identity  Coverage  E-value   Bitscore  Start  End    Strand
intermediate  KAI0468796.1  -         -         -         -         55071  55671  +     
intermediate  KAI0468797.1  -         -         -         -         57447  59263  -     
ACZ57547.1    KAI0468798.1  51.64     94.32     0         588       60071  62059  -     
ACZ57548.1    KAI0468799.1  51.52     99.87     0         2273      62616  69818  +     
ACZ57549.1    KAI0468800.1  30.18     94.74     2.2e-67   244       70580  72877  -     
ACZ57546.1    KAI0468801.1  54.35     97.7      0         589       75012  77149  +     
ACZ57545.1    KAI0468802.1  47.53     88.07     9.4e-152  454       78121  79706  +     
ACZ57550.1    KAI0468803.1  35.26     96.48     9.7e-52   187       80376  81529  +     
intermediate  KAI0468804.1  -         -         -         -         82479  84074  +     
intermediate  KAI0468805.1  -         -         -         -         86273  86529  +     


Clonostachys solani
===================
CABFOC020000044.1
-----------------
Cluster 179, score 7.17:
Query       Subject       Identity  Coverage  E-value   Bitscore  Start   End     Strand
ACZ57550.1  CAH0052308.1  35.26     97.02     1e-51     187       160740  161899  -     
ACZ57545.1  CAH0052309.1  46.9      82.39     3.6e-135  412       162863  164480  +     
ACZ57546.1  CAH0052310.1  50.57     92.02     0         547       165055  167171  -     
ACZ57547.1  CAH0052311.1  50.55     94.15     0         573       167897  169834  -     


Seirophora villosa
==================
JALAHY010000115.1
-----------------
Cluster 180, score 3.32:
Query       Subject       Identity  Coverage  E-value  Bitscore  Start  End    Strand
ACZ57548.1  KAI4118120.1  53.82     98.32     0        2451      29614  36970  -     
ACZ57550.1  KAI4118121.1  37.37     99.46     2e-51    186       38192  39399  -     
ACZ57547.1  KAI4118122.1  52.7      95.7      0        612       39882  41849  +     


Clonostachys byssicola
======================
CABFNO020001323.1
-----------------
Cluster 181, score 9.41:
Query         Subject       Identity  Coverage  E-value   Bitscore  Start   End     Strand
intermediate  CAG9981079.1  -         -         -         -         98085   99540   +     
intermediate  CAG9981080.1  -         -         -         -         99691   102165  -     
ACZ57550.1    CAG9981081.1  35.08     97.02     5.9e-51   185       102951  104109  -     
ACZ57545.1    CAG9981082.1  46.9      82.39     3.4e-137  417       105053  106667  +     
ACZ57546.1    CAG9981083.1  51.1      95.92     0         563       107231  109341  -     
ACZ57547.1    CAG9981084.1  51.37     94.32     0         579       110092  112022  -     
ACZ57548.1    CAG9981085.1  51.06     99.87     0         2320      112774  120127  +     
intermediate  CAG9981086.1  -         -         -         -         120994  122955  -     
intermediate  CAG9981087.1  -         -         -         -         124092  125127  +     


Colletotrichum tofieldiae MAFF 712333
=====================================
BQXV01000008.1
--------------
Cluster 182, score 8.41:
Query         Subject     Identity  Coverage  E-value   Bitscore  Start    End      Strand
intermediate  GKT65220.1  -         -         -         -         3611320  3611665  -     
ACZ57547.1    GKT65221.1  54.04     94.49     0         599       3613132  3615274  -     
ACZ57548.1    GKT65222.1  52.26     99.83     0         2308      3615983  3623425  +     
intermediate  GKT65223.1  -         -         -         -         3625384  3626704  -     
ACZ57550.1    GKT65224.1  35.43     95.93     2e-50     185       3627152  3628413  +     
ACZ57545.1    GKT65225.1  49.54     81.63     1.8e-145  438       3629357  3631010  -     
ACZ57546.1    GKT65226.1  50.99     89.54     6.8e-177  520       3631547  3633665  +     
intermediate  GKT65227.1  -         -         -         -         3635356  3635727  -     


Colletotrichum tofieldiae MAFF 712334
=====================================
BQXW01000008.1
--------------
Cluster 183, score 9.43:
Query         Subject     Identity  Coverage  E-value   Bitscore  Start    End      Strand
ACZ57549.1    GKT76854.1  30.31     86.07     1e-50     197       2537972  2540306  +     
ACZ57547.1    GKT76855.1  53.57     94.49     0         593       2540170  2542312  -     
ACZ57548.1    GKT76857.1  52.33     99.83     0         2323      2543021  2550464  +     
intermediate  GKT76858.1  -         -         -         -         2552423  2553743  -     
ACZ57550.1    GKT76859.1  35.43     95.93     2e-50     185       2554191  2555452  +     
ACZ57545.1    GKT76860.1  49.54     81.63     1.8e-145  438       2556396  2558049  -     
ACZ57546.1    GKT76861.1  54.35     89.54     0         566       2558586  2560704  +     
intermediate  GKT76862.1  -         -         -         -         2562395  2562766  -     


Colletotrichum tofieldiae 0861
==============================
BQXX01000008.1
--------------
Cluster 184, score 6.30:
Query       Subject     Identity  Coverage  E-value   Bitscore  Start   End     Strand
ACZ57545.1  GKT92697.1  48.61     81.63     4.8e-138  419       518207  519859  +     
ACZ57550.1  GKT92698.1  35.01     95.93     2.5e-50   184       520881  522063  -     
ACZ57548.1  GKT92700.1  52.31     96.46     0         2237      524803  532912  -     
ACZ57549.1  GKT92704.1  30.31     86.07     1.6e-50   196       535942  538275  -     

LFIV01000109.1
--------------
Cluster 185, score 7.41:
Query       Subject     Identity  Coverage  E-value   Bitscore  Start   End     Strand
ACZ57546.1  KZL69324.1  54.35     89.54     0         566       129882  132000  -     
ACZ57545.1  KZL69339.1  47.92     81.63     1.1e-136  415       132537  134190  +     
ACZ57548.1  KZL69323.1  52.26     99.83     0         2336      140120  147563  -     
ACZ57547.1  KZL69336.1  54.04     94.49     0         600       148272  150414  +     
ACZ57549.1  KZL69338.1  30.57     89.01     8e-52     200       150487  152515  -     


Stachybotrys elegans MPI-CAGE-CH-0235
=====================================
JAGPNK010000013.1
-----------------
Cluster 186, score 6.29:
Query       Subject       Identity  Coverage  E-value   Bitscore  Start   End     Strand
ACZ57549.1  KAH7309681.1  30.31     95.98     4.3e-71   253       742602  744711  -     
ACZ57548.1  KAH7309684.1  48.56     94.28     0         2011      750818  757657  -     
ACZ57545.1  KAH7309685.1  46.67     82.39     2.6e-132  404       758260  759842  -     
ACZ57550.1  KAH7309686.1  35.5      98.92     2.8e-50   183       760687  761812  +     


Colletotrichum eremochloae CBS 129661
=====================================
MU844449.1
----------
Cluster 187, score 9.44:
Query         Subject       Identity  Coverage  E-value   Bitscore  Start   End     Strand
intermediate  KAK2016685.1  -         -         -         -         120108  123865  -     
ACZ57546.1    KAK2016686.1  53        91.49     0         558       125108  127171  -     
ACZ57545.1    KAK2016687.1  49.09     82.77     3.5e-147  442       127671  129355  +     
ACZ57550.1    KAK2016688.1  35.92     98.64     6.9e-50   183       130092  131339  -     
intermediate  KAK2016689.1  -         -         -         -         131752  133497  +     
ACZ57548.1    KAK2016690.1  52.54     99.83     0         2350      133800  141350  -     
ACZ57547.1    KAK2016691.1  54.17     94.49     0         599       142107  144396  +     
ACZ57549.1    KAK2016692.1  32.1      96.13     3.3e-78   273       144470  146686  -     
intermediate  KAK2016693.1  -         -         -         -         149568  150847  +     
intermediate  KAK2016694.1  -         -         -         -         150915  151686  -     


Uncinocarpus reesii 1704
========================
NW_003052500.1
--------------
Cluster 188, score 8.39:
Query         Subject         Identity  Coverage  E-value  Bitscore  Start    End      Strand
intermediate  XP_002541845.1  -         -         -        -         3396834  3397261  +     
intermediate  XP_002541846.1  -         -         -        -         3397662  3400313  -     
ACZ57545.1    XP_002541847.1  55.45     95.64     0        606       3401481  3403145  +     
ACZ57550.1    XP_002541848.1  41.98     68.02     3.8e-49  177       3404114  3404918  +     
intermediate  XP_002541849.1  -         -         -        -         3405381  3406586  -     
ACZ57548.1    XP_002541850.1  50.48     73.32     0        1711      3407159  3412588  -     
ACZ57547.1    XP_002541851.1  67.33     95.87     0        784       3413293  3415252  +     
ACZ57546.1    XP_002541852.1  58.13     96.45     0        661       3416551  3418671  +     
intermediate  XP_002541853.1  -         -         -        -         3419228  3420760  +     
intermediate  XP_002541854.1  -         -         -        -         3422251  3422965  +     
intermediate  XP_002541855.1  -         -         -        -         3423487  3423671  -     


Colletotrichum cereale CBS 129662
=================================
MU840092.1
----------
Cluster 190, score 9.43:
Query         Subject           Identity  Coverage  E-value   Bitscore  Start  End    Strand
intermediate  LZ30DRAFT_797737  -         -         -         -         14202  14394  +     
intermediate  KAK1979525.1      -         -         -         -         14507  15248  -     
ACZ57549.1    KAK1979526.1      31.92     65.63     1.2e-53   202       19202  20744  +     
ACZ57547.1    KAK1979527.1      52.98     97.59     0         588       20802  22873  -     
ACZ57548.1    KAK1979528.1      53.52     98.74     0         2360      23853  31225  +     
intermediate  KAK1979529.1      -         -         -         -         32614  33952  -     
ACZ57550.1    KAK1979530.1      35.56     98.92     6e-49     180       34437  35616  +     
ACZ57545.1    KAK1979531.1      45.51     92.42     1.2e-145  439       36822  38471  -     
ACZ57546.1    KAK1979532.1      50.65     96.1      0         560       38971  41077  +     
intermediate  KAK1979533.1      -         -         -         -         42642  44027  +     

MU840095.1
----------
Cluster 191, score 4.21:
Query       Subject       Identity  Coverage  E-value   Bitscore  Start  End    Strand
ACZ57548.1  KAK1979454.1  37.52     98.27     0         1431      9795   17634  -     
ACZ57547.1  KAK1979456.1  38.8      95.87     5.7e-127  395       20191  22140  +     
ACZ57545.1  KAK1979459.1  39.54     82.01     3.1e-94   306       27196  28657  +     


Caloplaca aetnensis
===================
JALAIC010000638.1
-----------------
Cluster 192, score 3.31:
Query       Subject       Identity  Coverage  E-value  Bitscore  Start  End    Strand
ACZ57547.1  KAI4181050.1  52.56     93.98     0        612       1272   3487   -     
ACZ57550.1  KAI4181051.1  35.04     99.19     7.7e-49  179       3640   5158   +     
ACZ57548.1  KAI4181052.1  51.85     98.61     0        2354      6225   13477  +     

JALAIC010000076.1
-----------------
Cluster 193, score 4.22:
Query       Subject       Identity  Coverage  E-value   Bitscore  Start  End    Strand
ACZ57545.1  KAI4201014.1  37.23     88.07     9.2e-96   310       15782  17406  +     
ACZ57548.1  KAI4201018.1  39.26     98.36     0         1567      24598  31787  -     
ACZ57547.1  KAI4201020.1  36.58     83.3      1.1e-103  333       34768  36445  +     


Exserohilum turcica Et28A
=========================
NW_007360048.1
--------------
Cluster 194, score 7.41:
Query       Subject         Identity  Coverage  E-value   Bitscore  Start   End     Strand
ACZ57550.1  XP_008026362.1  33.88     97.02     4.3e-48   178       423792  424955  +     
ACZ57548.1  XP_008026363.1  52.15     99.87     0         2319      425519  432714  -     
ACZ57545.1  XP_008026364.1  50.47     81.44     5.1e-151  452       433583  435226  +     
ACZ57546.1  XP_008026365.1  53.14     89.72     0         558       435968  437921  -     
ACZ57547.1  XP_008026277.1  48.83     95.7      0         575       449029  451028  -     


Hymenoscyphus albidus
=====================
CAJVRM010000525.1
-----------------
Cluster 196, score 3.24:
Query       Subject       Identity  Coverage  E-value  Bitscore  Start  End    Strand
ACZ57548.1  CAG8981840.1  56.45     63.38     0        1723      3998   9041   -     
ACZ57550.1  CAG8981841.1  32.7      97.83     6.6e-44  167       10475  11630  -     
ACZ57547.1  CAG8981842.1  49.11     94.84     0        553       12207  14081  +     


Hymenoscyphus fraxineus
=======================
CAJVRL010000095.1
-----------------
Cluster 197, score 6.40:
Query       Subject       Identity  Coverage  E-value  Bitscore  Start   End     Strand
ACZ57546.1  CAG8960038.1  51.51     98.58     0        568       224897  226871  +     
ACZ57545.1  CAG8960042.1  37.29     79.17     7.3e-88  288       238025  239491  -     
ACZ57548.1  CAG8960044.1  52.87     98.23     0        2415      242477  250046  -     
ACZ57550.1  CAG8960045.1  31.37     97.29     7.3e-41  160       251627  253024  -     
ACZ57547.1  CAG8960046.1  49.74     99.48     0        575       253361  255235  +     


Talaromyces amestolkiae CIB
===========================
NW_024468054.1
--------------
Cluster 198, score 5.32:
Query       Subject         Identity  Coverage  E-value  Bitscore  Start   End     Strand
ACZ57550.1  XP_040736738.1  32.41     97.02     4.5e-39  154       494103  495198  -     
ACZ57547.1  XP_040736739.1  47.36     99.14     0        561       495806  497792  +     
ACZ57549.1  XP_040736741.1  30.49     95.67     3.7e-62  231       506173  508671  +     
ACZ57548.1  XP_040736742.1  50.54     99.83     0        2303      510790  518056  -     


Penicillium occitanis (nom. inval.) CT1
=======================================
NPFJ01000428.1
--------------
Cluster 200, score 4.23:
Query       Subject     Identity  Coverage  E-value   Bitscore  Start  End    Strand
ACZ57545.1  PCG91593.1  38.65     83.9      1.3e-94   307       4970   6660   -     
ACZ57547.1  PCG91596.1  39.35     95.35     6.1e-142  436       10735  12701  -     
ACZ57548.1  PCG91597.1  39.47     97.85     0         1581      14959  22237  +     


Talaromyces pinophilus Y-94
===========================
DF933840.1
----------
Cluster 201, score 4.23:
Query       Subject     Identity  Coverage  E-value   Bitscore  Start   End     Strand
ACZ57548.1  GAM42258.1  39.51     97.85     0         1585      140233  147512  -     
ACZ57547.1  GAM42259.1  39.38     95.52     3.1e-137  432       147959  151736  +     
ACZ57545.1  GAM42262.1  38.2      83.9      1.7e-94   307       155808  157453  +     


Talaromyces pinophilus AR155
============================
QMIJ01000011.1
--------------
Cluster 202, score 4.23:
Query       Subject       Identity  Coverage  E-value   Bitscore  Start    End      Strand
ACZ57545.1  KAF3389795.1  38.43     83.9      1.1e-94   308       1390079  1391724  -     
ACZ57547.1  KAF3389796.1  40.1      95.35     6.9e-140  439       1395784  1399572  -     
ACZ57548.1  KAF3389803.1  39.37     97.85     0         1582      1400021  1407298  +     


Talaromyces verruculosus TS63-9
===============================
LHCL01000074.1
--------------
Cluster 203, score 4.22:
Query       Subject     Identity  Coverage  E-value   Bitscore  Start  End    Strand
ACZ57548.1  KUL83268.1  38.03     97.85     0         1504      60836  68113  -     
ACZ57547.1  KUL83284.1  40.84     93.98     8.3e-137  430       68562  72425  +     
ACZ57545.1  KUL83291.1  38.99     82.2      6.8e-95   308       76459  78092  +     


Letrouitia transgressa
======================
JALAIO010000035.1
-----------------
Cluster 204, score 5.34:
Query       Subject       Identity  Coverage  E-value   Bitscore  Start   End     Strand
ACZ57550.1  KAI4212064.1  30.73     97.83     6.4e-30   134       163894  174921  -     
ACZ57548.1  KAI4212064.1  52.73     98.57     0         2357      163894  174921  -     
ACZ57547.1  KAI4212065.1  49.64     94.84     0         568       175739  177849  +     
ACZ57546.1  KAI4212066.1  47.49     97.87     4.1e-176  520       178769  180677  +     

JALAIG010000071.1
-----------------
Cluster 205, score 5.34:
Query       Subject       Identity  Coverage  E-value   Bitscore  Start   End     Strand
ACZ57548.1  KAI4159807.1  53.11     98.65     0         2374      94426   101896  -     
ACZ57547.1  KAI4159809.1  49.19     94.84     0         563       105104  106963  +     
ACZ57546.1  KAI4159810.1  45.34     97.87     3.4e-161  481       107894  109798  +     


Lepidopterella palustris CBS 459.81
===================================
KV744964.1
----------
Cluster 206, score 3.11:
Query       Subject     Identity  Coverage  E-value  Bitscore  Start  End    Strand
ACZ57550.1  OCK80335.1  35.32     55.83     2.8e-27  120       24526  25688  -     
ACZ57546.1  OCK80336.1  60.33     96.99     0        683       26024  28243  +     
ACZ57549.1  OCK80337.1  41.26     67.03     1.6e-89  302       28545  30623  -     


Penicillium majusculum IBT 35410
================================
JAQJAL010000003.1
-----------------
Cluster 207, score 4.32:
Query       Subject       Identity  Coverage  E-value  Bitscore  Start    End      Strand
ACZ57545.1  KAJ5694682.1  37.3      82.95     5.8e-88  290       3190716  3192398  +     
ACZ57547.1  KAJ5694685.1  47.5      95.35     0        543       3195708  3197708  -     
ACZ57550.1  KAJ5694686.1  31.16     98.1      3.4e-24  114       3198056  3199203  +     
ACZ57548.1  KAJ5694687.1  49.85     99.75     0        2220      3199950  3207357  +     


Aspergillus fumigatiaffinis CNM-CM5878
======================================
JAAAPV010000018.1
-----------------
Cluster 208, score 4.09:
Query       Subject       Identity  Coverage  E-value   Bitscore  Start   End     Strand
ACZ57550.1  KAF4219360.1  30.75     94.85     4.1e-24   114       106847  108024  +     
ACZ57545.1  KAF4219365.1  43.12     82.01     5.2e-113  354       116469  117959  -     
ACZ57547.1  KAF4219366.1  41.31     95.01     3.6e-133  412       118996  120961  -     

JAAAPV010000010.1
-----------------
Cluster 209, score 6.36:
Query       Subject       Identity  Coverage  E-value   Bitscore  Start   End     Strand
ACZ57546.1  KAF4220837.1  47.58     93.97     1.8e-178  526       291699  293818  -     
ACZ57545.1  KAF4220841.1  36.17     81.63     3.4e-92   301       298669  300256  +     
ACZ57547.1  KAF4220843.1  47.6      95.01     9.8e-179  530       302983  305042  -     
ACZ57548.1  KAF4220845.1  50.99     98.57     0         2224      307537  314811  +     


Aspergillus fumigatiaffinis CNM-CM6457
======================================
JAAAPW010000015.1
-----------------
Cluster 210, score 3.23:
Query       Subject       Identity  Coverage  E-value   Bitscore  Start  End    Strand
ACZ57548.1  KAF4236325.1  38.78     97.85     0         1540      43857  51347  -     
ACZ57545.1  KAF4236331.1  43.12     82.01     1.3e-112  353       60929  62419  -     
ACZ57547.1  KAF4236332.1  41.06     95.01     1.2e-134  415       63457  65422  -     

JAAAPW010000185.1
-----------------
Cluster 211, score 6.36:
Query       Subject       Identity  Coverage  E-value   Bitscore  Start  End    Strand
ACZ57548.1  KAF4219436.1  50.99     98.57     0         2224      31888  39162  -     
ACZ57547.1  KAF4219438.1  47.6      95.01     9.8e-179  530       41657  43716  +     
ACZ57545.1  KAF4219440.1  36.17     81.63     3.4e-92   301       46443  48030  -     
ACZ57546.1  KAF4219444.1  47.58     93.97     1.8e-178  526       52881  55000  +     


Aspergillus fumigatiaffinis CNM-CM6805
======================================
JAAAPX010000032.1
-----------------
Cluster 212, score 3.23:
Query       Subject       Identity  Coverage  E-value   Bitscore  Start  End    Strand
ACZ57548.1  KAF4239392.1  38.82     97.85     0         1543      55627  63117  -     
ACZ57545.1  KAF4239398.1  43.12     82.01     1.3e-112  353       72699  74189  -     
ACZ57547.1  KAF4239399.1  41.06     95.01     1.2e-134  415       75227  77192  -     

JAAAPX010000018.1
-----------------
Cluster 213, score 6.36:
Query       Subject       Identity  Coverage  E-value   Bitscore  Start   End     Strand
ACZ57546.1  KAF4242092.1  47.58     93.97     1.8e-178  526       160238  162357  -     
ACZ57545.1  KAF4242096.1  36.17     81.63     3.4e-92   301       167208  168795  +     
ACZ57547.1  KAF4242098.1  47.6      95.01     9.8e-179  530       171522  173581  -     
ACZ57548.1  KAF4242100.1  50.99     98.57     0         2224      176076  183350  +     


Aspergillus fumigatiaffinis CNM-CM8980
======================================
JAAAPY010000018.1
-----------------
Cluster 214, score 3.23:
Query       Subject       Identity  Coverage  E-value   Bitscore  Start   End     Strand
ACZ57548.1  KAF4249598.1  38.82     97.85     0         1543      98216   105706  -     
ACZ57545.1  KAF4249604.1  43.12     82.01     1.3e-112  353       115288  116778  -     
ACZ57547.1  KAF4249605.1  41.06     95.01     1.2e-134  415       117816  119781  -     

JAAAPY010000010.1
-----------------
Cluster 215, score 6.36:
Query       Subject       Identity  Coverage  E-value   Bitscore  Start   End     Strand
ACZ57546.1  KAF4250590.1  47.58     93.97     1.8e-178  526       242215  244334  -     
ACZ57545.1  KAF4250594.1  36.17     81.63     3.4e-92   301       249185  250772  +     
ACZ57547.1  KAF4250596.1  47.6      95.01     9.8e-179  530       253499  255558  -     
ACZ57548.1  KAF4250598.1  50.99     98.57     0         2224      258053  265327  +     


Penicillium rubens 43M1
=======================
SWKS01000069.1
--------------
Cluster 216, score 4.32:
Query       Subject       Identity  Coverage  E-value  Bitscore  Start  End    Strand
ACZ57548.1  KAF3009308.1  49.96     98.65     0        2219      49974  57381  -     
ACZ57550.1  KAF3009309.1  30.35     98.1      4.1e-24  114       58130  59277  -     
ACZ57547.1  KAF3009310.1  47.68     95.35     0        545       59625  61625  +     
ACZ57545.1  KAF3009313.1  36.36     82.95     2.3e-84  281       64879  66617  -     


Penicillium rubens IBT 27055
============================
NW_026890601.1
--------------
Cluster 217, score 4.32:
Query       Subject         Identity  Coverage  E-value  Bitscore  Start    End      Strand
ACZ57548.1  XP_061068286.1  49.96     98.65     0        2219      1834568  1841975  -     
ACZ57550.1  XP_002567448.2  30.45     88.89     3.3e-21  105       1842724  1843781  -     
ACZ57547.1  XP_061068287.1  47.68     95.35     0        545       1844219  1846219  +     
ACZ57545.1  XP_002567452.2  37.19     82.95     1.3e-87  289       1849478  1851211  -     

NW_026890599.1
--------------
Cluster 219, score 4.15:
Query       Subject         Identity  Coverage  E-value   Bitscore  Start   End     Strand
ACZ57549.1  XP_002560086.1  36.77     96.75     8.3e-104  341       225147  227394  +     
ACZ57546.1  XP_061070696.1  60.19     90.96     0         660       228718  230979  -     
ACZ57547.1  XP_061070697.1  56.5      80.38     1.7e-178  524       231140  233140  -     


Penicillium rubens Wisconsin 54-1255
====================================
AM920436.1
----------
Cluster 221, score 4.31:
Query       Subject     Identity  Coverage  E-value   Bitscore  Start   End     Strand
ACZ57548.1  CAP95296.1  49.46     98.65     0         2178      949363  956770  -     
ACZ57550.1  CAP95297.1  30.45     88.89     3.9e-21   105       957519  958579  -     
ACZ57547.1  CAP95298.1  44.46     95.35     5.7e-164  489       959014  961014  +     
ACZ57545.1  CAP95301.1  37.19     82.95     2.2e-87   288       964324  966006  -     

AM920429.1
----------
Cluster 222, score 4.14:
Query       Subject     Identity  Coverage  E-value   Bitscore  Start   End     Strand
ACZ57549.1  CAP74233.1  36.77     96.75     8.3e-104  341       223198  225445  +     
ACZ57546.1  CAP74235.1  62.42     89.18     0         662       226801  229030  -     
ACZ57547.1  CAP74236.1  55.91     58.52     1.1e-126  389       229487  230883  -     


Penicillium rubens YAP1
=======================
JAQSHQ010000013.1
-----------------
Cluster 223, score 4.30:
Query       Subject       Identity  Coverage  E-value  Bitscore  Start    End      Strand
ACZ57545.1  KAJ5049687.1  35.82     74.43     4e-73    249       5334616  5336133  +     
ACZ57547.1  KAJ5049690.1  47.68     95.35     0        545       5339443  5341443  -     
ACZ57548.1  KAJ5049691.1  49.96     98.65     0        2219      5343687  5351094  +     

JAQSHQ010000035.1
-----------------
Cluster 224, score 4.15:
Query       Subject       Identity  Coverage  E-value   Bitscore  Start    End      Strand
ACZ57547.1  KAJ5040128.1  56.5      80.38     7e-176    528       2830155  2833762  +     
ACZ57546.1  KAJ5040129.1  61.79     90.96     0         667       2833923  2836981  +     
ACZ57549.1  KAJ5040130.1  36.77     96.75     8.3e-104  341       2837508  2839755  -     


Penicillium rubens IBT 35670
============================
JAQKAG010000006.1
-----------------
Cluster 225, score 4.15:
Query       Subject       Identity  Coverage  E-value   Bitscore  Start    End      Strand
ACZ57547.1  KAJ5847071.1  56.5      80.38     1.7e-178  524       6149641  6151641  +     
ACZ57546.1  KAJ5847072.1  61.6      90.96     0         667       6151802  6154063  +     
ACZ57549.1  KAJ5847074.1  41.05     60.22     5.5e-81   273       6155387  6156662  -     


Eutypa lata TAS7
================
JAKUDF010000021.1
-----------------
Cluster 226, score 3.28:
Query       Subject       Identity  Coverage  E-value  Bitscore  Start    End      Strand
ACZ57547.1  KAI1244471.1  48.17     93.63     0        571       2879095  2881045  -     
ACZ57550.1  KAI1244472.1  30.46     92.41     1e-21    106       2881623  2882631  +     
ACZ57548.1  KAI1244473.1  49.94     98.48     0        2172      2883659  2891169  +     


Penicillium chrysogenum IBT 19737
=================================
JAPVED010000012.1
-----------------
Cluster 227, score 4.32:
Query       Subject       Identity  Coverage  E-value  Bitscore  Start    End      Strand
ACZ57548.1  KAJ5253844.1  49.77     99.75     0        2224      1131787  1139194  -     
ACZ57550.1  KAJ5253845.1  30.45     88.89     3.3e-21  105       1139943  1141000  -     
ACZ57547.1  KAJ5253846.1  47.5      95.35     0        543       1141438  1143438  +     
ACZ57545.1  KAJ5253849.1  37.19     82.95     1.3e-87  289       1146698  1148431  -     

JAPVED010000002.1
-----------------
Cluster 228, score 4.15:
Query       Subject       Identity  Coverage  E-value   Bitscore  Start   End     Strand
ACZ57549.1  KAJ5275820.1  36.92     96.75     1.5e-104  343       200654  202901  +     
ACZ57546.1  KAJ5275822.1  61.4      90.96     0         668       204192  206453  -     
ACZ57547.1  KAJ5275823.1  56.72     80.38     4.5e-180  528       206613  208613  -     


Penicillium chrysogenum P2niaD18
================================
CM002799.1
----------
Cluster 229, score 4.31:
Query       Subject     Identity  Coverage  E-value  Bitscore  Start    End      Strand
ACZ57548.1  KZN88189.1  49.96     98.65     0        2219      5673261  5680668  -     
ACZ57550.1  KZN88190.1  33.62     62.33     4.1e-13  82.4      5681677  5682838  -     
ACZ57547.1  KZN88191.1  47.68     95.35     0        545       5682912  5684912  +     
ACZ57545.1  KZN88194.1  37.19     82.95     2.5e-87  288       5688191  5689904  -     


Penicillium chrysogenum IBT 35668
=================================
NW_026622752.1
--------------
Cluster 230, score 4.15:
Query       Subject         Identity  Coverage  E-value   Bitscore  Start   End     Strand
ACZ57549.1  XP_056565439.1  41.46     60.22     3.9e-81   273       201303  202577  +     
ACZ57546.1  XP_056565441.1  61.4      90.96     0         668       203868  206128  -     
ACZ57547.1  XP_056565442.1  55.86     80.38     2.8e-173  511       206289  208289  -     


Penicillium chrysogenum IBT 3361
================================
JAPVEB010000010.1
-----------------
Cluster 232, score 4.15:
Query       Subject       Identity  Coverage  E-value   Bitscore  Start   End     Strand
ACZ57549.1  KAJ5254790.1  34.66     97.21     4.6e-90   303       224760  227006  +     
ACZ57546.1  KAJ5254792.1  61.4      90.96     0         668       228297  230558  -     
ACZ57547.1  KAJ5254793.1  56.72     80.38     4.5e-180  528       230719  232719  -     


Penicillium solitum IBT 29525
=============================
MDYO01000111.1
--------------
Cluster 233, score 4.32:
Query       Subject     Identity  Coverage  E-value  Bitscore  Start  End    Strand
ACZ57548.1  OQD84826.1  49.85     99.75     0        2220      9006   16413  -     
ACZ57550.1  OQD84823.1  31.92     81.57     3.1e-19  100       16744  18307  -     
ACZ57547.1  OQD84820.1  47.5      95.35     0        543       18655  20655  +     
ACZ57545.1  OQD84822.1  37.3      82.95     5.8e-88  290       23965  25647  -     


Penicillium viridicatum IBT 34249
=================================
JAQKAP010000001.1
-----------------
Cluster 234, score 3.09:
Query       Subject       Identity  Coverage  E-value  Bitscore  Start    End      Strand
ACZ57545.1  KAJ5977682.1  37.19     82.95     7.7e-88  290       2777904  2779586  +     
ACZ57547.1  KAJ5977685.1  47.5      95.35     0        542       2782883  2784883  -     
ACZ57550.1  KAJ5977686.1  32.91     61.79     3.2e-14  84.3      2785321  2786193  +     


Chaetomium olivicolor CBS 102434
================================
MU994161.1
----------
Cluster 235, score 6.15:
Query       Subject       Identity  Coverage  E-value   Bitscore  Start  End    Strand
ACZ57545.1  KAL2132710.1  38.83     93.75     5.8e-110  347       6278   8187   +     
ACZ57546.1  KAL2132711.1  46.35     97.87     2.2e-171  508       8905   11127  +     
ACZ57547.1  KAL2132712.1  47.74     95.01     0         553       11640  13580  -     
ACZ57550.1  KAL2132713.1  30.97     83.74     3.3e-14   85.5      14116  15278  +     


Fusarium oxysporum f. sp. albedinis 13116
=========================================
JACWCA010000104.1
-----------------
Cluster 236, score 4.25:
Query       Subject       Identity  Coverage  E-value  Bitscore  Start  End    Strand
ACZ57545.1  KAJ0150888.1  74.7      95.83     0        805       50586  52307  +     
ACZ57546.1  KAJ0150889.1  80.69     97.16     0        862       52732  54839  -     
ACZ57549.1  KAJ0150892.1  62.58     99.69     0        806       60657  62888  -     


Fusarium oxysporum f. sp. albedinis Foa 44
==========================================
CM083094.1
----------
Cluster 237, score 4.24:
Query       Subject       Identity  Coverage  E-value  Bitscore  Start   End     Strand
ACZ57545.1  KAK2477483.1  74.7      95.83     0        805       688219  689940  +     
ACZ57546.1  KAK2477484.1  80.33     97.16     0        855       690389  692472  -     
ACZ57549.1  KAK2477487.1  62.86     94.74     0        754       698290  700330  -     


Fusarium oxysporum f. sp. albedinis 9
=====================================
JAKELM010000004.1
-----------------
Cluster 239, score 4.24:
Query       Subject       Identity  Coverage  E-value  Bitscore  Start    End      Strand
ACZ57549.1  KAI3583867.1  64.07     99.69     0        818       3411408  3413639  +     
ACZ57546.1  KAI3583871.1  80.33     97.16     0        855       3419457  3421684  +     
ACZ57545.1  KAI3583872.1  71.54     95.83     0        761       3421989  3423710  -     


Fusarium pseudoanthophilum NRRL 25211
=====================================
JAAOAR010000361.1
-----------------
Cluster 240, score 4.23:
Query       Subject       Identity  Coverage  E-value  Bitscore  Start  End    Strand
ACZ57549.1  KAF5585833.1  59.33     99.69     0        730       30126  33502  +     
ACZ57546.1  KAF5585836.1  73.49     96.81     0        780       40671  42744  +     
ACZ57545.1  KAF5585837.1  70.5      95.45     0        756       43274  44995  -     


Fusarium oxysporum f. sp. lycopersici 4287
==========================================
NC_030993.1
-----------
Cluster 241, score 10.56:
Query         Subject         Identity  Coverage  E-value  Bitscore  Start   End     Strand
intermediate  XP_018236593.1  -         -         -        -         654923  655970  +     
intermediate  XP_018236594.1  -         -         -        -         657314  657812  +     
intermediate  XP_018236595.1  -         -         -        -         657928  659103  +     
ACZ57545.1    XP_018236596.1  79.51     77.65     0        703       659601  661019  +     
ACZ57546.1    XP_018236597.1  80.07     96.81     0        879       661773  663849  -     
ACZ57547.1    XP_018236598.1  75.97     97.42     0        905       664411  666319  -     
ACZ57548.1    XP_018236599.1  58.18     59.64     0        1574      666910  674221  +     
intermediate  XP_018236600.1  -         -         -        -         674936  676517  +     
intermediate  XP_018236603.1  -         -         -        -         676715  679347  -     
ACZ57549.1    XP_018236604.1  64.13     84.98     0        695       676885  678627  -     
ACZ57549.1    XP_018236601.1  64.15     99.69     0        816       676885  679116  -     
intermediate  XP_018236610.1  -         -         -        -         679458  680259  -     
intermediate  XP_018236611.1  -         -         -        -         680621  682996  -     
intermediate  XP_018236612.1  -         -         -        -         683425  683627  +     


Fusarium oxysporum f. sp. lycopersici MN25
==========================================
JH650835.1
----------
Cluster 244, score 7.44:
Query       Subject     Identity  Coverage  E-value  Bitscore  Start  End    Strand
ACZ57545.1  EWZ87307.1  68.69     81.06     0        620       33928  35743  +     
ACZ57546.1  EWZ87308.1  80.8      96.81     0        858       36198  38275  -     
ACZ57549.1  EWZ87321.1  69.17     71.98     0        657       45685  47142  -     
ACZ57549.1  EWZ87320.1  67.33     77.86     0        682       45685  47247  -     
ACZ57549.1  EWZ87315.1  63.01     94.89     0        757       45685  47637  -     
ACZ57549.1  EWZ87313.1  64.15     99.69     0        817       45685  47916  -     


Fusarium oxysporum f. sp. melonis 26406
=======================================
JH659336.1
----------
Cluster 245, score 7.39:
Query       Subject     Identity  Coverage  E-value  Bitscore  Start   End     Strand
ACZ57545.1  EXK33707.1  70.34     82.39     0        636       680023  681524  +     
ACZ57546.1  EXK33708.1  80.07     96.81     0        879       681978  684054  -     
ACZ57547.1  EXK33709.1  76.15     97.42     0        906       684616  686506  -     
ACZ57549.1  EXK33717.1  64.13     84.98     0        695       697090  698832  -     
ACZ57549.1  EXK33714.1  64.15     99.69     0        816       697090  699321  -     


Fusarium nygamai CS10214
========================
MTQA01000091.1
--------------
Cluster 246, score 4.22:
Query       Subject     Identity  Coverage  E-value  Bitscore  Start  End    Strand
ACZ57545.1  PNP79398.1  71.61     76.7      0        625       45713  47078  +     
ACZ57546.1  PNP79399.1  78.62     96.81     0        868       47649  49731  -     
ACZ57549.1  PNP79401.1  64.31     84.98     0        700       53814  55556  -     


Fusarium oxysporum f. sp. cepae FoC_125
=======================================
MRCV01000038.1
--------------
Cluster 247, score 4.22:
Query       Subject     Identity  Coverage  E-value  Bitscore  Start   End     Strand
ACZ57549.1  RKK54395.1  61.43     99.69     0        756       118653  120884  +     
ACZ57546.1  RKK54398.1  78.58     96.81     0        854       128279  130355  +     
ACZ57545.1  RKK54432.1  63.94     90.34     0        618       130809  133885  -     


Fusarium oxysporum f. sp. cepae FoC_Fus2
========================================
CM010804.1
----------
Cluster 248, score 4.22:
Query       Subject     Identity  Coverage  E-value  Bitscore  Start   End     Strand
ACZ57545.1  RKK16313.1  66.51     82.01     0        600       715011  718087  +     
ACZ57546.1  RKK16317.1  78.58     96.81     0        854       718541  720617  -     
ACZ57549.1  RKK16318.1  61.43     99.69     0        756       728012  730243  -     


Fusarium oxysporum f. sp. cepae FoC_A23
=======================================
MRCW01000049.1
--------------
Cluster 250, score 4.22:
Query       Subject     Identity  Coverage  E-value  Bitscore  Start  End    Strand
ACZ57549.1  RKK52087.1  61.43     99.69     0        756       2918   5149   +     
ACZ57546.1  RKK52093.1  78.58     96.81     0        854       12544  14620  +     
ACZ57545.1  RKK52092.1  66.51     82.01     0        600       15074  18150  -     


Fusarium oxysporum f. sp. narcissi N139
=======================================
MQTW01000117.1
--------------
Cluster 251, score 4.21:
Query       Subject     Identity  Coverage  E-value  Bitscore  Start  End    Strand
ACZ57545.1  RYC84868.1  66.74     82.01     0        604       83488  86564  +     
ACZ57546.1  RYC84869.1  75.69     96.81     0        789       87018  89095  -     
ACZ57549.1  RYC84890.1  61.96     92.41     0        707       96490  98530  -     


Fusarium oxysporum f. sp. radicis-cucumerinum Forc016
=====================================================
CM008292.1
----------
Cluster 252, score 4.22:
Query       Subject     Identity  Coverage  E-value  Bitscore  Start   End     Strand
ACZ57545.1  PCD32676.1  67.06     81.06     0        600       773763  776839  +     
ACZ57546.1  PCD32677.1  78.58     96.81     0        854       777293  779369  -     
ACZ57549.1  PCD32683.1  61.43     99.69     0        756       786764  788995  -     


Fusarium coicis NRRL 66233
==========================
JAAOAJ010000296.1
-----------------
Cluster 254, score 4.20:
Query       Subject       Identity  Coverage  E-value  Bitscore  Start  End    Strand
ACZ57545.1  KAF5975882.1  73.43     66.1      0        543       32136  34339  +     
ACZ57546.1  KAF5975883.1  80.45     78.9      0        733       34347  36032  -     
ACZ57549.1  KAF5975885.1  61.53     92.41     0        715       39678  43053  -     


Peltula sp. TS41687
===================
JAPETX010000106.1
-----------------
Cluster 255, score 6.38:
Query       Subject       Identity  Coverage  E-value   Bitscore  Start  End    Strand
ACZ57549.1  KAI9785101.1  34.52     98.45     1.3e-83   288       37383  39858  +     
ACZ57545.1  KAI9785103.1  49.19     82.01     5.3e-142  430       43097  44790  -     
ACZ57545.1  KAI9785106.1  37.59     82.77     4.6e-100  322       50311  52072  +     
ACZ57547.1  KAI9785108.1  48.48     94.84     0         559       56321  58525  -     
ACZ57548.1  KAI9785110.1  48.77     97.81     0         2163      61997  70366  +     


Teloschistes peruensis
======================
JALAHW010000052.1
-----------------
Cluster 256, score 7.40:
Query       Subject       Identity  Coverage  E-value   Bitscore  Start  End    Strand
ACZ57545.1  KAI4104566.1  40.12     81.82     9.5e-119  370       19531  21192  -     
ACZ57549.1  KAI4104567.1  30.11     54.95     2.5e-38   158       24555  25801  +     
ACZ57546.1  KAI4104568.1  49.44     92.2      1.3e-167  499       28727  30780  -     
ACZ57547.1  KAI4104569.1  53.72     94.84     0         628       31730  33646  -     
ACZ57548.1  KAI4104570.1  52.67     97.94     0         2372      36645  43963  +     


Pochonia chlamydosporia 170
===========================
NW_019154046.1
--------------
Cluster 257, score 7.36:
Query       Subject         Identity  Coverage  E-value   Bitscore  Start  End    Strand
ACZ57548.1  XP_018137335.1  49.33     97.77     0         2155      17597  24965  -     
ACZ57547.1  XP_018137336.1  46.76     96.9      0         555       28134  30280  +     
ACZ57546.1  XP_018137337.1  48.71     93.97     8.5e-176  519       30719  32564  -     
ACZ57545.1  XP_018137338.1  41.4      83.33     5.3e-118  367       33316  35036  -     


Fusarium pseudocircinatum NRRL 36939
====================================
JAAOAS010000280.1
-----------------
Cluster 259, score 4.19:
Query       Subject       Identity  Coverage  E-value   Bitscore  Start  End    Strand
ACZ57549.1  KAF5581809.1  61.87     91.33     0         701       37165  40515  +     
ACZ57546.1  KAF5581810.1  80.33     96.81     0         885       44570  46643  +     
ACZ57545.1  KAF5581811.1  55.66     60.23     4.8e-117  357       47076  48126  -     


Aspergillus fischeri NRRL 181
=============================
NW_001509764.1
--------------
Cluster 260, score 3.23:
Query       Subject         Identity  Coverage  E-value   Bitscore  Start  End    Strand
ACZ57548.1  XP_001261656.1  38.97     97.85     0         1541      47417  55185  -     
ACZ57545.1  XP_001261662.1  43.35     82.01     3.3e-115  360       64402  65892  -     
ACZ57547.1  XP_001261663.1  41.77     95.01     4.6e-139  427       66942  68954  -     


Aspergillus fischeri NRRL4161
=============================
WHVT01000105.1
--------------
Cluster 262, score 3.23:
Query       Subject       Identity  Coverage  E-value   Bitscore  Start  End    Strand
ACZ57547.1  KAG2001021.1  41.59     95.01     7.7e-139  427       7422   9434   +     
ACZ57545.1  KAG2001019.1  43.35     82.01     6.4e-115  360       10415  11974  +     
ACZ57548.1  KAG2001018.1  38.93     97.85     0         1538      21191  28959  +     


Aspergillus lentulus IFM 61392
==============================
BLKJ01000077.1
--------------
Cluster 263, score 3.23:
Query       Subject     Identity  Coverage  E-value   Bitscore  Start  End    Strand
ACZ57548.1  GFG16100.1  38.96     97.85     0         1551      45077  52575  -     
ACZ57545.1  GFG16112.1  43.12     82.01     4.4e-115  360       62855  64345  -     
ACZ57547.1  GFG16114.1  41.06     95.01     4.6e-137  421       65388  67355  -     


Aspergillus lentulus CNM-CM8060
===============================
JAAAPS010000041.1
-----------------
Cluster 264, score 3.23:
Query       Subject       Identity  Coverage  E-value   Bitscore  Start  End    Strand
ACZ57547.1  KAF4176543.1  41.24     95.01     4e-138    424       28104  30071  +     
ACZ57545.1  KAF4176544.1  42.66     82.01     2.1e-113  355       31117  32607  +     
ACZ57548.1  KAF4176549.1  38.74     97.85     0         1550      43023  50521  +     

Cluster 265, score 3.23:
Query       Subject       Identity  Coverage  E-value   Bitscore  Start   End     Strand
ACZ57548.1  KAF4176570.1  38.74     97.85     0         1550      143305  150803  -     
ACZ57545.1  KAF4176575.1  42.66     82.01     2.1e-113  355       161219  162709  -     
ACZ57547.1  KAF4176576.1  41.24     95.01     4e-138    424       163755  165722  -     


Aspergillus lentulus CNM-CM7927
===============================
JAAAPR010000128.1
-----------------
Cluster 266, score 3.23:
Query       Subject       Identity  Coverage  E-value   Bitscore  Start  End    Strand
ACZ57547.1  KAF4180417.1  41.24     95.01     4e-138    424       28148  30115  +     
ACZ57545.1  KAF4180418.1  42.66     82.01     2.1e-113  355       31161  32651  +     
ACZ57548.1  KAF4180423.1  38.74     97.85     0         1550      43067  50565  +     


Aspergillus lentulus CNM-CM8694
===============================
JAAAPT010000095.1
-----------------
Cluster 267, score 3.23:
Query       Subject       Identity  Coverage  E-value   Bitscore  Start  End    Strand
ACZ57548.1  KAF4192948.1  38.74     97.85     0         1550      65109  72607  -     
ACZ57545.1  KAF4192953.1  42.66     82.01     2.1e-113  355       83023  84513  -     
ACZ57547.1  KAF4192954.1  41.24     95.01     4e-138    424       85559  87526  -     


Aspergillus lentulus CNM-CM8927
===============================
JAAAPU010000119.1
-----------------
Cluster 268, score 3.23:
Query       Subject       Identity  Coverage  E-value   Bitscore  Start  End    Strand
ACZ57547.1  KAF4202012.1  41.24     95.01     2.7e-138  425       28103  30070  +     
ACZ57545.1  KAF4202013.1  42.66     82.01     2.1e-113  355       31116  32606  +     
ACZ57548.1  KAF4202018.1  38.74     97.85     0         1550      43022  50520  +     


Aspergillus lentulus CNM-CM6069
===============================
JAAAPP010000015.1
-----------------
Cluster 269, score 3.23:
Query       Subject       Identity  Coverage  E-value   Bitscore  Start   End     Strand
ACZ57547.1  KAF4159269.1  41.24     95.01     5.1e-138  424       198242  200209  +     
ACZ57545.1  KAF4159270.1  43.12     82.01     2.4e-113  355       201252  202742  +     
ACZ57548.1  KAF4159275.1  38.63     97.85     0         1546      212347  219847  +     


Aspergillus lentulus CNM-CM6936
===============================
JAAAPQ010000014.1
-----------------
Cluster 270, score 3.23:
Query       Subject       Identity  Coverage  E-value   Bitscore  Start   End     Strand
ACZ57547.1  KAF4168607.1  41.24     95.01     5.1e-138  424       198267  200234  +     
ACZ57545.1  KAF4168608.1  43.12     82.01     2.4e-113  355       201277  202767  +     
ACZ57548.1  KAF4168613.1  38.63     97.85     0         1546      212372  219872  +     


Aspergillus lentulus IFM 54703
==============================
BCLY01000017.1
--------------
Cluster 271, score 3.23:
Query       Subject     Identity  Coverage  E-value   Bitscore  Start    End      Strand
ACZ57547.1  GAQ12337.1  41.06     95.01     5.9e-137  421       1967369  1969336  +     
ACZ57545.1  GAQ12338.1  43.12     82.01     3.3e-113  355       1970379  1971869  +     
ACZ57548.1  GAQ12343.1  38.19     97.85     0         1519      1981487  1988987  +     


Fusarium mexicanum NRRL 53147
=============================
JAAOAM010000187.1
-----------------
Cluster 272, score 4.37:
Query       Subject       Identity  Coverage  E-value   Bitscore  Start  End    Strand
ACZ57545.1  KAF5540997.1  59.45     55.11     1.8e-113  347       49567  50830  +     
ACZ57546.1  KAF5540998.1  80.41     95.04     0         875       51071  53257  -     
ACZ57548.1  KAF5540999.1  61.02     85.61     0         2468      53585  60377  +     


Penicillium vulpinum IBT 29486
==============================
MDYP01000054.1
--------------
Cluster 273, score 4.23:
Query       Subject     Identity  Coverage  E-value   Bitscore  Start  End    Strand
ACZ57545.1  OQE00300.1  41.2      81.44     1.1e-108  343       3642   5295   -     
ACZ57547.1  OQE00320.1  42.32     94.84     5.2e-145  442       19078  21061  -     
ACZ57548.1  OQE00306.1  39.8      97.98     0         1562      24791  32305  +     

NW_026643243.1
--------------
Cluster 274, score 4.23:
Query       Subject         Identity  Coverage  E-value   Bitscore  Start   End     Strand
ACZ57545.1  XP_057106728.1  41.2      81.44     1.5e-108  343       166158  167835  -     
ACZ57547.1  XP_057106733.1  42.02     94.84     1.3e-142  436       181593  183564  -     
ACZ57548.1  XP_057106737.1  39.8      97.98     0         1562      187306  194820  +     


Aspergillus flavus NRRL3357
===========================
NC_054695.1
-----------
Cluster 276, score 3.13:
Query       Subject         Identity  Coverage  E-value   Bitscore  Start    End      Strand
ACZ57545.1  XP_041147592.1  53.31     60.04     5.6e-108  343       1749983  1752590  +     
ACZ57549.1  XP_041147593.1  43.5      66.87     3e-95     317       1753110  1755382  -     
ACZ57546.1  XP_041147594.1  62.57     93.62     0         679       1756455  1758717  +     

AAIH03000265.1
--------------
Cluster 278, score 3.13:
Query       Subject       Identity  Coverage  E-value  Bitscore  Start   End     Strand
ACZ57546.1  KAF7616685.1  62.57     93.62     0        679       639344  641606  -     
ACZ57549.1  KAF7616687.1  43.5      66.87     8.1e-95  317       642679  644951  +     
ACZ57545.1  KAF7616688.1  52.88     55.87     2.8e-98  310       645471  646332  -     


Aspergillus flavus AF13
=======================
CP059862.1
----------
Cluster 279, score 3.13:
Query       Subject     Identity  Coverage  E-value   Bitscore  Start    End      Strand
ACZ57545.1  QMW44619.1  53.31     60.04     5.6e-108  343       1734532  1737139  +     
ACZ57549.1  QMW44620.1  43.5      66.87     3e-95     317       1737659  1739931  -     
ACZ57546.1  QMW44621.1  62.57     93.62     0         679       1741004  1743266  +     


Aspergillus flavus NRRL 3357
============================
CP044621.1
----------
Cluster 280, score 3.13:
Query       Subject     Identity  Coverage  E-value   Bitscore  Start    End      Strand
ACZ57545.1  QRD84091.1  53.44     60.61     1.8e-106  346       1750007  1752614  +     
ACZ57549.1  QRD84092.1  43.5      66.87     8.1e-95   317       1753134  1755406  -     
ACZ57546.1  QRD84093.1  62.57     93.62     0         679       1756479  1758741  +     


Aspergillus flavus CA14
=======================
QQZZ01000125.1
--------------
Cluster 281, score 3.13:
Query       Subject     Identity  Coverage  E-value  Bitscore  Start   End     Strand
ACZ57546.1  RMZ40789.1  63.39     91.84     0        674       643242  645444  -     
ACZ57549.1  RMZ40790.1  43.5      66.87     5.6e-95  318       646517  648789  +     
ACZ57545.1  RMZ40787.1  52.88     55.87     7e-99    311       649308  650169  -     

CP061806.2
----------
Cluster 282, score 3.13:
Query       Subject     Identity  Coverage  E-value  Bitscore  Start    End      Strand
ACZ57545.1  UDD57605.1  52.88     55.87     7e-99    311       1748852  1749713  +     
ACZ57549.1  UDD57606.1  43.5      66.87     8.1e-95  317       1750232  1752504  -     
ACZ57546.1  UDD57607.1  59.7      93.09     0        633       1753577  1755828  +     


Aspergillus flavus CBS 121.62
=============================
ML734566.1
----------
Cluster 283, score 3.13:
Query       Subject       Identity  Coverage  E-value  Bitscore  Start  End    Strand
ACZ57546.1  KAB8250201.1  59.7      93.09     0        633       34327  36589  -     
ACZ57549.1  KAB8250202.1  43.5      66.87     1.3e-94  317       37662  39934  +     
ACZ57545.1  KAB8250203.1  49.06     60.61     4.6e-92  308       40453  43076  -     


Aspergillus flavus IC278
========================
JAOAMT010000008.1
-----------------
Cluster 284, score 3.13:
Query       Subject       Identity  Coverage  E-value  Bitscore  Start   End     Strand
ACZ57545.1  KAJ1716518.1  49.83     55.87     6.5e-90  288       196804  197665  +     
ACZ57549.1  KAJ1716510.1  43.5      66.87     1.7e-94  317       198185  200457  -     
ACZ57546.1  KAJ1716509.1  61.48     95.57     0        674       201530  203797  +     


Aspergillus flavus NRRL 21882
=============================
NWUI02000109.1
--------------
Cluster 285, score 3.13:
Query       Subject     Identity  Coverage  E-value  Bitscore  Start    End      Strand
ACZ57546.1  RAQ53277.1  62.1      94.33     0        671       1086304  1088525  -     
ACZ57549.1  RAQ53336.1  43.5      66.87     5.6e-95  318       1089598  1091870  +     
ACZ57545.1  RAQ53276.1  49.83     55.87     6.5e-90  288       1092390  1093251  -     


Paramyrothecium foliicola TJWQPF1
=================================
JALHAH010000003.1
-----------------
Cluster 286, score 6.37:
Query       Subject       Identity  Coverage  E-value   Bitscore  Start    End      Strand
ACZ57549.1  KAI9164032.1  30.23     89.47     1.4e-47   190       4828293  4830612  -     
ACZ57546.1  KAI9164036.1  48.98     95.21     2.6e-178  525       4838824  4840868  +     
ACZ57547.1  KAI9164037.1  49.18     93.63     0         568       4842115  4844156  -     
ACZ57548.1  KAI9164038.1  52.38     98.27     0         2387      4844606  4854269  +     

Cluster 287, score 4.22:
Query       Subject       Identity  Coverage  E-value   Bitscore  Start    End      Strand
ACZ57545.1  KAI9164120.1  41.09     79.36     6.2e-107  339       5158321  5159956  -     
ACZ57547.1  KAI9164125.1  40.88     95.01     5.4e-139  427       5169051  5171033  -     
ACZ57548.1  KAI9164127.1  37.68     98.32     0         1464      5173516  5181049  +     


Aspergillus oryzae RIB40
========================
NC_036439.1
-----------
Cluster 288, score 3.10:
Query       Subject         Identity  Coverage  E-value   Bitscore  Start    End      Strand
ACZ57545.1  XP_023092051.1  49.44     67.61     8.9e-107  347       1702574  1705181  +     
ACZ57549.1  XP_023092050.1  42.94     50.46     6.6e-69   239       1705700  1706868  -     
ACZ57546.1  XP_001823110.3  67.08     57.45     5.7e-155  458       1709045  1710389  +     


Aspergillus oryzae RIB40 RIB 40
===============================
AP007164.1
----------
Cluster 290, score 3.10:
Query       Subject     Identity  Coverage  E-value   Bitscore  Start   End     Strand
ACZ57546.1  BAE61977.1  67.08     57.45     5.7e-155  458       645830  647174  -     
ACZ57549.1  BAE61978.1  42.94     50.46     6.6e-69   239       649351  650519  +     
ACZ57545.1  BAE61979.1  49.44     67.61     8.9e-107  347       651038  653645  -     


Aspergillus novofumigatus IBT 16806
===================================
NW_020194281.1
--------------
Cluster 291, score 3.23:
Query       Subject         Identity  Coverage  E-value   Bitscore  Start   End     Strand
ACZ57548.1  XP_024678551.1  38.5      97.85     0         1529      147185  154954  -     
ACZ57545.1  XP_024678557.1  42.2      82.01     2.4e-106  337       164207  165696  -     
ACZ57547.1  XP_024678558.1  41.42     95.01     5.7e-139  426       166730  168696  -     


Seiridium cardinale BM-138-000479
=================================
JARVKM010000063.1
-----------------
Cluster 293, score 7.36:
Query       Subject       Identity  Coverage  E-value   Bitscore  Start   End     Strand
ACZ57545.1  KAK9772340.1  39.69     83.9      3.1e-106  338       205228  206968  -     
ACZ57546.1  KAK9772341.1  43.38     97.7      1.5e-153  462       207648  209733  +     
ACZ57547.1  KAK9772342.1  48.6      94.84     0         543       210271  212206  -     
ACZ57548.1  KAK9772343.1  50.87     97.73     0         2276      213245  222120  +     


Myotisia sp. PD_48
==================
JANTQB010000008.1
-----------------
Cluster 294, score 6.37:
Query       Subject       Identity  Coverage  E-value   Bitscore  Start   End     Strand
ACZ57548.1  KAK2749193.1  51.23     98.15     0         2317      126894  134250  -     
ACZ57547.1  KAK2749195.1  47.9      95.01     0         567       137155  139311  +     
ACZ57545.1  KAK2749197.1  38.48     83.9      4.2e-106  347       141749  145320  +     
ACZ57546.1  KAK2749204.1  46.38     93.26     4e-156    468       159342  161298  +     


Aspergillus melleus IMV 1140
============================
JAOPJF010000045.1
-----------------
Cluster 295, score 4.24:
Query       Subject       Identity  Coverage  E-value   Bitscore  Start   End     Strand
ACZ57545.1  KAK1142956.1  38.87     86.55     5.3e-106  336       174228  175830  -     
ACZ57547.1  KAK1142959.1  40.07     96.21     1.4e-144  440       178917  180885  -     
ACZ57548.1  KAK1142961.1  40.32     97.85     0         1603      183448  190790  +     


Aspergillus melleus CBS 546.65
==============================
NW_025763372.1
--------------
Cluster 296, score 4.24:
Query       Subject         Identity  Coverage  E-value   Bitscore  Start    End      Strand
ACZ57545.1  XP_045944591.1  39.3      86.55     1.1e-105  335       5466637  5468239  -     
ACZ57547.1  XP_045944594.1  40.43     96.21     3.1e-146  446       5471352  5473331  -     
ACZ57548.1  XP_045944596.1  40.5      97.85     0         1607      5475888  5483230  +     


Thelotrema lepadinum
====================
JALDZR010000037.1
-----------------
Cluster 298, score 6.28:
Query       Subject       Identity  Coverage  E-value   Bitscore  Start   End     Strand
ACZ57548.1  MCJ1327752.1  39.16     97.81     0         1596      134131  141543  -     
ACZ57547.1  MCJ1327753.1  38.05     84.68     2.6e-108  345       144644  146256  +     
ACZ57545.1  MCJ1327755.1  42.86     82.58     5.9e-106  337       150738  152344  -     
ACZ57546.1  MCJ1327760.1  44.55     97.52     8.5e-168  499       161792  163557  +     

JALDZR010000001.1
-----------------
Cluster 299, score 5.36:
Query       Subject       Identity  Coverage  E-value  Bitscore  Start   End     Strand
ACZ57548.1  MCJ1323532.1  53.06     98.23     0        2410      564753  572138  -     
ACZ57547.1  MCJ1323534.1  50        94.84     0        573       574957  576879  +     
ACZ57546.1  MCJ1323536.1  52.25     97.87     0        584       580647  582609  +     


Hypoxylon rubiginosum ER1909
============================
MU394314.1
----------
Cluster 300, score 3.33:
Query       Subject       Identity  Coverage  E-value   Bitscore  Start  End    Strand
ACZ57548.1  KAI6086542.1  51.74     98.19     0         2360      34367  41644  +     
ACZ57545.1  KAI6086548.1  39.78     84.85     9.9e-106  337       55209  56918  +     
ACZ57547.1  KAI6086552.1  49.91     95.01     0         593       67392  69280  -     

MU394307.1
----------
Cluster 301, score 4.22:
Query       Subject       Identity  Coverage  E-value   Bitscore  Start   End     Strand
ACZ57548.1  KAI6087581.1  38.14     97.81     0         1459      391064  398757  -     
ACZ57547.1  KAI6087583.1  40.21     95.7      1.1e-133  413       401362  404049  +     
ACZ57545.1  KAI6087584.1  39.95     83.71     9.1e-103  328       404962  406369  +     


Hypoxylon rubiginosum CBS 119005
================================
MU393450.1
----------
Cluster 302, score 3.32:
Query       Subject       Identity  Coverage  E-value   Bitscore  Start  End    Strand
ACZ57547.1  KAI4867130.1  49.91     95.01     0         594       5960   7835   +     
ACZ57545.1  KAI4867134.1  40.41     82.58     2.7e-105  335       17920  19631  -     
ACZ57548.1  KAI4867140.1  51.51     96.84     0         2302      33120  40104  -     


Seiridium unicorne BM-138-508
=============================
JARVKF010000422.1
-----------------
Cluster 303, score 4.32:
Query       Subject       Identity  Coverage  E-value   Bitscore  Start   End     Strand
ACZ57548.1  KAK9414808.1  50.8      98.19     0         2284      229112  236657  -     
ACZ57547.1  KAK9414809.1  48.43     94.84     0         542       237695  239630  +     
ACZ57545.1  KAK9414811.1  39.69     83.9      1.7e-105  336       242930  244665  +     


Hypoxylon sp. FL0543
====================
MU394005.1
----------
Cluster 304, score 4.22:
Query       Subject       Identity  Coverage  E-value   Bitscore  Start   End     Strand
ACZ57548.1  KAI1136384.1  38.65     98.36     0         1514      284778  292354  -     
ACZ57547.1  KAI1136386.1  38.67     99.66     5.1e-133  412       295229  297333  +     
ACZ57545.1  KAI1136395.1  39.73     84.47     1.4e-100  322       316322  317962  -     


Hypoxylon sp. FL1284
====================
JAJJXE010000017.1
-----------------
Cluster 305, score 4.22:
Query       Subject       Identity  Coverage  E-value   Bitscore  Start   End     Strand
ACZ57545.1  KAI0157184.1  38.02     81.82     8.6e-98   315       551303  552869  +     
ACZ57547.1  KAI0157188.1  39.97     96.9      2.8e-137  422       557728  559717  -     
ACZ57548.1  KAI0157190.1  38.53     98.61     0         1497      562293  569867  +     


Hypoxylon sp. NC1633
====================
JAJLYQ010000022.1
-----------------
Cluster 306, score 3.33:
Query       Subject       Identity  Coverage  E-value  Bitscore  Start   End     Strand
ACZ57547.1  KAI2617408.1  49.46     95.18     0        595       241227  243098  +     
ACZ57545.1  KAI2617412.1  38.41     82.95     6e-93    304       253558  255360  -     
ACZ57548.1  KAI2617417.1  52.71     98.19     0        2385      268433  275669  -     


Hypoxylon sp. CI-4A
===================
KZ111592.1
----------
Cluster 307, score 4.22:
Query       Subject     Identity  Coverage  E-value   Bitscore  Start   End     Strand
ACZ57548.1  OTB00781.1  38.49     98.32     0         1503      95220   102373  -     
ACZ57547.1  OTB00783.1  38.99     95.87     1.8e-130  405       105348  107471  +     
ACZ57545.1  OTB00786.1  35.62     82.2      9.1e-86   284       124784  126401  -     


Caloplaca ligustica
===================
JALAIE010000068.1
-----------------
Cluster 308, score 7.39:
Query       Subject       Identity  Coverage  E-value   Bitscore  Start  End    Strand
ACZ57548.1  KAI4155004.1  53.62     98.23     0         2443      8104   15428  -     
ACZ57547.1  KAI4155005.1  49.15     96.73     0         595       18602  20493  +     
ACZ57546.1  KAI4155006.1  46.96     95.04     3.8e-169  502       21244  23236  +     
ACZ57545.1  KAI4155008.1  40.23     81.25     2.5e-105  332       28913  30464  +     


Aspergillus affinis CMG 70
==========================
NW_026515783.1
--------------
Cluster 309, score 4.24:
Query       Subject         Identity  Coverage  E-value   Bitscore  Start   End     Strand
ACZ57545.1  XP_052961026.1  39.41     82.95     9.9e-105  333       608086  609689  -     
ACZ57547.1  XP_052961029.1  40.21     95.7      1.5e-137  432       612790  616749  -     
ACZ57548.1  XP_052961030.1  40.35     97.85     0         1599      617323  624660  +     


Aspergillus steynii IBT 23096
=============================
NW_020194399.1
--------------
Cluster 311, score 4.24:
Query       Subject         Identity  Coverage  E-value   Bitscore  Start   End     Strand
ACZ57548.1  XP_024706728.1  40.81     97.85     0         1611      103324  110665  -     
ACZ57547.1  XP_024706730.1  39.54     96.21     1.2e-143  439       113211  115188  +     
ACZ57545.1  XP_024706733.1  40.09     82.95     2.3e-104  332       118281  119886  +     


Tricladium varicosporioides PMI_453
===================================
JAJTIW010000060.1
-----------------
Cluster 313, score 6.29:
Query       Subject       Identity  Coverage  E-value   Bitscore  Start  End    Strand
ACZ57546.1  KAH8645848.1  46.46     89.36     2.2e-156  470       11820  13952  -     
ACZ57545.1  KAH8645851.1  39.47     84.85     4.8e-104  332       18025  19628  -     
ACZ57547.1  KAH8645854.1  39.75     95.01     6.5e-142  435       24023  26095  -     
ACZ57548.1  KAH8645856.1  40.25     97.6      0         1641      30677  38069  +     


Aspergillus hancockii FRR 3425
==============================
MBFL02000177.1
--------------
Cluster 314, score 6.29:
Query       Subject       Identity  Coverage  E-value   Bitscore  Start  End    Strand
ACZ57546.1  KAF7590325.1  45.95     91.84     9.6e-160  478       28506  30851  -     
ACZ57545.1  KAF7590326.1  41.2      81.63     2.1e-103  332       31639  33462  -     
ACZ57547.1  KAF7590329.1  39.96     96.04     1.7e-143  439       37490  39483  -     
ACZ57548.1  KAF7590331.1  40.96     97.85     0         1629      42043  49400  +     


Chaetomium globosum CBS 148.51
==============================
NT_165976.1
-----------
Cluster 315, score 5.13:
Query       Subject         Identity  Coverage  E-value   Bitscore  Start   End     Strand
ACZ57545.1  XP_001219464.1  40.94     84.09     7e-103    328       735026  736759  -     
ACZ57546.1  XP_001219465.1  45.6      96.81     2.6e-164  490       739047  741201  +     
ACZ57547.1  XP_001219466.1  47.21     93.8      2e-175    521       742768  745166  -     


Penicillium verhagenii IBT 33310
================================
NW_026643175.1
--------------
Cluster 317, score 5.29:
Query       Subject         Identity  Coverage  E-value   Bitscore  Start   End     Strand
ACZ57546.1  XP_057016448.1  46.96     95.74     1.2e-168  501       146335  148565  -     
ACZ57548.1  XP_057016451.1  40.54     97.85     0         1586      154940  162236  -     
ACZ57547.1  XP_057016453.1  40.71     95.01     5.2e-143  438       164882  166880  +     
ACZ57545.1  XP_057016456.1  40.14     82.2      3.2e-102  327       169492  171039  +     


Hypoxylon cercidicola CBS 119009
================================
MU399494.1
----------
Cluster 319, score 3.33:
Query       Subject       Identity  Coverage  E-value   Bitscore  Start    End      Strand
ACZ57547.1  KAI1780608.1  49.82     95.01     0         598       1130252  1132131  +     
ACZ57545.1  KAI1780612.1  40.18     82.58     5.6e-102  327       1141739  1143442  -     
ACZ57548.1  KAI1780617.1  52.49     98.19     0         2370      1155232  1162504  -     


Seiridium cupressi BM-138-000515
================================
JARVKH010000061.1
-----------------
Cluster 320, score 7.36:
Query       Subject       Identity  Coverage  E-value   Bitscore  Start   End     Strand
ACZ57548.1  KAK6071761.1  50.63     98.19     0         2279      231265  238812  -     
ACZ57547.1  KAK6071762.1  48.78     94.84     0         546       239851  241786  +     
ACZ57546.1  KAK6071763.1  43.38     97.7      4.2e-154  464       242324  244409  -     
ACZ57545.1  KAK6071764.1  39.01     83.9      6.2e-102  326       245084  246819  +     


Seiridium cupressi BM-138-000234
================================
JARVKI010000023.1
-----------------
Cluster 321, score 7.35:
Query       Subject       Identity  Coverage  E-value   Bitscore  Start  End    Strand
ACZ57545.1  KAK6081448.1  38.84     64.96     9.6e-74   250       60786  62122  -     
ACZ57546.1  KAK6081449.1  43.38     97.7      4.2e-154  464       63196  65281  +     
ACZ57547.1  KAK6081450.1  48.6      94.84     0         543       65817  67752  -     
ACZ57548.1  KAK6081451.1  50.61     98.19     0         2281      68790  76337  +     


Neopestalotiopsis clavispora IHI 201606
=======================================
JAANBA010000032.1
-----------------
Cluster 322, score 5.34:
Query       Subject       Identity  Coverage  E-value   Bitscore  Start   End     Strand
ACZ57545.1  KAF7537957.1  39.41     83.52     7.3e-102  326       107211  108920  -     
ACZ57545.1  KAF7537958.1  42.09     59.66     2.4e-77   260       116163  117870  -     
ACZ57547.1  KAF7537987.1  46.55     95.52     0         538       118658  120809  -     
ACZ57548.1  KAF7537988.1  50.58     99.54     0         2317      121977  129454  +     


Colletotrichum caudatum CBS 131602
==================================
MU846168.1
----------
Cluster 323, score 4.21:
Query       Subject       Identity  Coverage  E-value   Bitscore  Start  End    Strand
ACZ57547.1  KAK2057595.1  39.48     94.66     1e-127    398       52139  54196  -     
ACZ57548.1  KAK2057597.1  38.45     97.9      0         1425      57793  65780  +     
ACZ57545.1  KAK2057599.1  40.96     81.82     2.4e-101  323       68216  69717  -     


Chaetomium tenue MPI-SDFR-AT-0079
=================================
NW_027117329.1
--------------
Cluster 324, score 5.13:
Query       Subject         Identity  Coverage  E-value   Bitscore  Start   End     Strand
ACZ57547.1  XP_066647740.1  47.57     93.8      2.9e-177  527       697683  700053  +     
ACZ57546.1  XP_066647741.1  45.98     97.16     9.6e-163  486       701688  703822  -     
ACZ57545.1  XP_066647742.1  40.99     82.95     2.9e-101  325       706115  707866  +     


Anthostomella pinea
===================
CAUWAG010000007.1
-----------------
Cluster 326, score 3.32:
Query       Subject       Identity  Coverage  E-value   Bitscore  Start    End      Strand
ACZ57548.1  CAJ2505535.1  51.91     98.11     0         2322      3450588  3457925  -     
ACZ57545.1  CAJ2505538.1  36.4      95.45     3.3e-101  325       3465746  3467456  -     
ACZ57547.1  CAJ2505543.1  46.78     95.52     0         557       3480575  3482829  -     


Chaetomium fimeti CBS 168.71
============================
NW_026944339.1
--------------
Cluster 327, score 5.13:
Query       Subject         Identity  Coverage  E-value   Bitscore  Start   End     Strand
ACZ57545.1  XP_062654537.1  40.18     84.28     1.6e-100  323       593040  594773  -     
ACZ57546.1  XP_062654538.1  45.37     96.63     6.6e-160  480       596720  598955  +     
ACZ57547.1  XP_062654539.1  46.93     93.63     5e-177    525       599536  601847  -     


Penicillium pulvis IBT 33274
============================
NW_026643078.1
--------------
Cluster 329, score 5.28:
Query       Subject         Identity  Coverage  E-value   Bitscore  Start    End      Strand
ACZ57546.1  XP_056920846.1  45.3      93.97     2.7e-163  489       2828770  2831128  -     
ACZ57548.1  XP_056920847.1  40.43     97.85     0         1595      2832398  2839692  -     
ACZ57547.1  XP_056920849.1  40.78     94.84     1e-144    442       2842333  2844330  +     
ACZ57545.1  XP_056920852.1  39.45     82.2      4e-100    322       2846964  2848508  +     


Talaromyces atroroseus IBT 11181
================================
NW_017971441.1
--------------
Cluster 331, score 4.32:
Query       Subject         Identity  Coverage  E-value   Bitscore  Start    End      Strand
ACZ57548.1  XP_020118074.1  50.87     99.92     0         2289      1092747  1100289  -     
ACZ57547.1  XP_020118082.1  53.08     94.84     0         592       1102857  1104825  +     
ACZ57545.1  XP_020118077.1  37.75     83.9      4.9e-100  321       1109907  1111606  +     


Colletotrichum truncatum CMES1059
=================================
NW_027222412.1
--------------
Cluster 333, score 4.21:
Query       Subject         Identity  Coverage  E-value   Bitscore  Start   End     Strand
ACZ57548.1  XP_070059882.1  36.78     98.11     0         1395      327605  335319  -     
ACZ57547.1  XP_036576773.2  37.93     88.3      2.4e-108  347       337935  339699  +     
ACZ57545.1  XP_070059883.1  40.5      81.63     6.7e-100  321       343989  345465  +     


Diaporthe batatas CRI 302-4
===========================
NW_025408553.1
--------------
Cluster 335, score 5.35:
Query       Subject         Identity  Coverage  E-value   Bitscore  Start    End      Strand
ACZ57546.1  XP_044644923.1  45.41     97.87     7.2e-167  496       1066483  1068622  -     
ACZ57548.1  XP_044644951.1  49.52     98.11     0         2161      1072668  1080188  -     
ACZ57547.1  XP_044644946.1  48.5      95.18     0         568       1083760  1086005  +     
ACZ57545.1  XP_044644537.1  38.29     85.98     1.1e-99   320       1086590  1088329  -     


Talaromyces proteolyticus PMI_201
=================================
NW_025764277.1
--------------
Cluster 337, score 5.34:
Query       Subject         Identity  Coverage  E-value  Bitscore  Start   End     Strand
ACZ57548.1  XP_046077323.1  51.53     98.86     0        2296      113133  120679  -     
ACZ57547.1  XP_046077325.1  50.34     99.14     0        588       123261  125228  +     
ACZ57545.1  XP_046077328.1  36.56     85.61     3.4e-99  319       130598  132278  +     
ACZ57549.1  XP_046077332.1  31.23     61.46     3.1e-43  177       139754  142015  -     

NW_025764281.1
--------------
Cluster 339, score 5.35:
Query       Subject         Identity  Coverage  E-value  Bitscore  Start    End      Strand
ACZ57548.1  XP_046073450.1  51.25     99.79     0        2333      1953397  1960851  -     
ACZ57547.1  XP_046073452.1  48.57     95.7      0        559       1964491  1966373  +     
ACZ57546.1  XP_046073454.1  50.46     94.33     0        560       1969727  1971821  +     


Chaetomium sp. MPI-CAGE-AT-0009
===============================
JAHBOE010000004.1
-----------------
Cluster 341, score 5.13:
Query       Subject       Identity  Coverage  E-value   Bitscore  Start   End     Strand
ACZ57545.1  KAH6844706.1  41.16     81.06     3.6e-99   319       618714  620436  -     
ACZ57546.1  KAH6844707.1  45.09     96.81     1.4e-159  478       622675  624812  +     
ACZ57547.1  KAH6844708.1  47.61     95.52     0         541       625517  627545  -     


Chaetomium sp. MPI-SDFR-AT-0129
===============================
JAGJXA010000008.1
-----------------
Cluster 342, score 5.34:
Query       Subject       Identity  Coverage  E-value   Bitscore  Start    End      Strand
ACZ57546.1  KAH6616030.1  49.11     89.54     1.3e-173  513       1794625  1796611  -     
ACZ57548.1  KAH6616033.1  46.65     98.23     0         2033      1800557  1808309  -     
ACZ57547.1  KAH6616035.1  45.53     97.59     3.2e-178  528       1810966  1812882  +     
ACZ57545.1  KAH6616037.1  36.07     80.68     1.1e-90   296       1815833  1817326  -     


Xanthomendoza cf. fulva
=======================
JALAIN010000134.1
-----------------
Cluster 343, score 4.23:
Query       Subject       Identity  Coverage  E-value   Bitscore  Start  End    Strand
ACZ57547.1  KAI4233074.1  39.86     93.12     3.1e-137  423       29556  31566  -     
ACZ57548.1  KAI4233075.1  39.04     97.85     0         1548      34274  41643  +     
ACZ57545.1  KAI4233080.1  37.36     82.39     3.8e-99   320       49181  50823  -     


Annulohypoxylon maeteangense CBS 123835
=======================================
NW_025953252.1
--------------
Cluster 344, score 4.31:
Query       Subject         Identity  Coverage  E-value  Bitscore  Start   End     Strand
ACZ57545.1  XP_047820398.1  36.44     84.47     5.5e-99  318       397579  399239  -     
ACZ57548.1  XP_047820399.1  50.93     98.48     0        2266      400558  407876  -     
ACZ57547.1  XP_047820401.1  48.23     96.56     0        563       411105  412975  +     


Truncatella angustata MPI-SDFR-AT-0073
======================================
NW_025763385.1
--------------
Cluster 346, score 6.36:
Query       Subject         Identity  Coverage  E-value   Bitscore  Start    End      Strand
ACZ57545.1  XP_045957372.1  38.2      83.33     3.5e-98   317       1946698  1948221  -     
ACZ57548.1  XP_045957373.1  50.25     97.9      0         2230      1950161  1957451  -     
ACZ57547.1  XP_045957375.1  47.63     93.29     0         561       1960757  1962797  +     
ACZ57546.1  XP_045957378.1  47.01     88.83     1.3e-156  470       1968111  1970131  +     

NW_025763391.1
--------------
Cluster 348, score 7.40:
Query       Subject         Identity  Coverage  E-value   Bitscore  Start   End     Strand
ACZ57546.1  XP_045951879.1  46.08     96.45     3.4e-159  477       386658  388950  -     
ACZ57545.1  XP_045951880.1  36.98     84.66     1.7e-95   310       390100  391794  -     
ACZ57545.1  XP_045951885.1  37.7      80.68     4.9e-96   311       399185  400875  -     
ACZ57547.1  XP_045951886.1  46.37     95.52     0         539       401707  404164  -     
ACZ57548.1  XP_045951887.1  51.49     99.49     0         2337      405288  413068  +     


Truncatella angustata S358
==========================
JAJJMK010000107.1
-----------------
Cluster 350, score 6.36:
Query       Subject       Identity  Coverage  E-value   Bitscore  Start   End     Strand
ACZ57546.1  KAH8200315.1  46.08     96.45     3.4e-159  477       87876   90168   -     
ACZ57545.1  KAH8200316.1  36.98     84.66     1.7e-95   310       91318   93012   -     
ACZ57547.1  KAH8200321.1  46.37     95.52     0         540       103219  105382  -     
ACZ57548.1  KAH8200322.1  51.16     99.49     0         2313      106506  114286  +     

JAJJMK010000361.1
-----------------
Cluster 351, score 5.32:
Query       Subject       Identity  Coverage  E-value  Bitscore  Start  End    Strand
ACZ57548.1  KAH8195328.1  49.45     97.9      0        2171      1796   9090   -     
ACZ57547.1  KAH8195330.1  48.12     95.18     0        577       12293  14434  +     
ACZ57546.1  KAH8195333.1  46.5      90.96     5e-157   471       18719  20739  +     


Letharia columbiana
===================
NW_023501038.1
--------------
Cluster 352, score 4.23:
Query       Subject         Identity  Coverage  E-value   Bitscore  Start   End     Strand
ACZ57548.1  XP_037169867.1  39.46     97.85     0         1585      956871  964347  -     
ACZ57547.1  XP_037169868.1  40.5      94.32     2.1e-138  425       967062  969044  +     
ACZ57545.1  XP_037169870.1  38.8      93.94     5.1e-98   316       971647  973263  +     


Neoarthrinium moseri CBS 164.80
===============================
NW_026055115.1
--------------
Cluster 354, score 7.39:
Query       Subject         Identity  Coverage  E-value   Bitscore  Start    End      Strand
ACZ57546.1  XP_049177758.1  46.35     95.74     1.8e-156  470       1475729  1478030  -     
ACZ57545.1  XP_049177759.1  38.21     86.17     7.8e-97   313       1479022  1480688  -     
ACZ57545.1  XP_049177764.1  37.94     80.68     9.3e-98   315       1488369  1490074  -     
ACZ57547.1  XP_049177765.1  46.73     95.52     0         542       1491139  1493303  -     
ACZ57548.1  XP_049177766.1  50.35     99.41     0         2295      1494368  1501786  +     


Neoarthrinium moseri TUCIM 5827
===============================
JAFIMQ010000064.1
-----------------
Cluster 356, score 7.39:
Query       Subject       Identity  Coverage  E-value   Bitscore  Start  End    Strand
ACZ57548.1  KAI1842798.1  50.4      99.41     0         2294      57594  65010  -     
ACZ57547.1  KAI1842799.1  46.73     95.52     0         542       66075  68239  +     
ACZ57545.1  KAI1842800.1  37.94     80.68     9.3e-98   315       69304  71009  +     
ACZ57545.1  KAI1842805.1  38.21     86.17     7.8e-97   313       78674  80339  +     
ACZ57546.1  KAI1842806.1  46.35     95.74     1.3e-156  471       81325  83626  +     


Neoarthrinium moseri TUCIM 5799
===============================
JAFIMR010000004.1
-----------------
Cluster 357, score 7.39:
Query       Subject       Identity  Coverage  E-value   Bitscore  Start    End      Strand
ACZ57546.1  KAI1879703.1  46.35     95.74     1.8e-156  470       1712873  1715174  -     
ACZ57545.1  KAI1879704.1  38.21     86.17     7.8e-97   313       1716160  1717825  -     
ACZ57545.1  KAI1879709.1  37.7      80.68     1.6e-97   315       1725506  1727211  -     
ACZ57547.1  KAI1879710.1  46.73     95.52     0         541       1728276  1730440  -     
ACZ57548.1  KAI1879711.1  50.48     99.41     0         2295      1731505  1738920  +     


Neopestalotiopsis sp. 37M
=========================
SWKT01000043.1
--------------
Cluster 358, score 5.35:
Query       Subject       Identity  Coverage  E-value   Bitscore  Start   End     Strand
ACZ57548.1  KAF3011500.1  50.48     99.49     0         2306      207084  216839  -     
ACZ57547.1  KAF3011501.1  46.2      95.52     9.3e-180  531       218007  220159  +     
ACZ57545.1  KAF3011502.1  38.88     80.68     1.3e-97   315       220954  222660  +     
ACZ57545.1  KAF3011507.1  38.96     83.52     9.6e-98   315       229902  231611  +     


Aspergillus udagawae IFM 46972
==============================
BLKC01000095.1
--------------
Cluster 359, score 7.37:
Query       Subject     Identity  Coverage  E-value   Bitscore  Start  End    Strand
ACZ57548.1  GFF52231.1  50.63     98.57     0         2224      2752   10007  -     
ACZ57547.1  GFF52240.1  47.16     95.18     0         543       12574  14635  +     
ACZ57545.1  GFF52249.1  35.68     84.85     4.2e-93   303       17481  19054  -     
ACZ57546.1  GFF52266.1  46.36     97.34     1.3e-177  523       23932  26046  +     
ACZ57549.1  GFF52283.1  30.24     76.16     2e-35     154       41148  43123  -     


Aspergillus udagawae IFM 51744
==============================
BLKF01000044.1
--------------
Cluster 360, score 7.37:
Query       Subject     Identity  Coverage  E-value   Bitscore  Start  End    Strand
ACZ57548.1  GFF43390.1  50.71     98.57     0         2226      3499   10753  -     
ACZ57547.1  GFF43396.1  47.34     95.18     1.1e-178  530       13324  15385  +     
ACZ57545.1  GFF43402.1  35.9      84.85     1.9e-94   306       18244  19817  -     
ACZ57546.1  GFF43414.1  46.55     97.34     1.4e-178  526       24694  26808  +     
ACZ57549.1  GFF43431.1  30.24     76.16     1.7e-35   154       41909  43865  -     


Aspergillus udagawae IFM 53868
==============================
BLKG01000110.1
--------------
Cluster 361, score 7.37:
Query       Subject     Identity  Coverage  E-value   Bitscore  Start  End    Strand
ACZ57548.1  GFF95284.1  50.71     98.57     0         2226      16255  23509  -     
ACZ57547.1  GFF95288.1  47.34     95.18     1.1e-178  530       26080  28141  +     
ACZ57545.1  GFF95292.1  35.31     85.23     1.5e-91   298       31000  32573  -     
ACZ57546.1  GFF95300.1  46.55     97.34     1.4e-178  526       37450  39564  +     
ACZ57549.1  GFF95309.1  30.24     76.16     1.7e-35   154       54658  56614  -     


Aspergillus udagawae IFM 5058
=============================
BLKE01000094.1
--------------
Cluster 362, score 7.37:
Query       Subject     Identity  Coverage  E-value   Bitscore  Start  End    Strand
ACZ57548.1  GFG11474.1  50.67     98.57     0         2222      38490  45751  -     
ACZ57547.1  GFG11476.1  47.34     95.18     0         543       48318  50383  +     
ACZ57545.1  GFG11478.1  35.24     84.85     5.2e-91   297       53229  54802  -     
ACZ57546.1  GFG11482.1  46.55     97.34     1.4e-178  526       59679  61793  +     
ACZ57549.1  GFG11487.1  30.24     76.16     1.7e-35   154       76894  78850  -     


Aspergillus udagawae IFM 61606
==============================
BLKK01000216.1
--------------
Cluster 363, score 6.36:
Query       Subject     Identity  Coverage  E-value   Bitscore  Start  End    Strand
ACZ57548.1  GFG27497.1  50.67     98.57     0         2222      2693   9954   -     
ACZ57547.1  GFG27499.1  47.34     95.18     0         543       12521  14586  +     
ACZ57545.1  GFG27501.1  35.24     84.85     5.2e-91   297       17432  19005  -     
ACZ57546.1  GFG27505.1  46.55     97.34     1.4e-178  526       23882  25996  +     


Aspergillus udagawae IFM 46973
==============================
NW_025091264.1
--------------
Cluster 364, score 7.37:
Query       Subject         Identity  Coverage  E-value   Bitscore  Start    End      Strand
ACZ57549.1  XP_043143192.1  30.92     68.42     3.7e-35   151       5362349  5363963  +     
ACZ57546.1  XP_043143197.1  46.36     97.34     1.3e-177  523       5379065  5381179  -     
ACZ57545.1  XP_043143201.1  35.02     84.85     1.5e-89   293       5386057  5387630  +     
ACZ57547.1  XP_043143203.1  47.16     95.18     0         543       5390476  5392537  -     
ACZ57548.1  XP_043143205.1  50.63     98.57     0         2224      5395104  5402359  +     


Xylariales sp. AK1849
=====================
JAJKKH010000003.1
-----------------
Cluster 366, score 7.39:
Query       Subject       Identity  Coverage  E-value   Bitscore  Start    End      Strand
ACZ57546.1  KAI0132727.1  45.59     95.57     3.6e-157  472       3096772  3099062  -     
ACZ57545.1  KAI0132728.1  37.66     84.85     1.2e-97   315       3100073  3101762  -     
ACZ57545.1  KAI0132733.1  37.84     83.71     1.2e-97   315       3109147  3110866  -     
ACZ57547.1  KAI0132734.1  47.24     94.84     0         539       3112007  3114177  -     
ACZ57548.1  KAI0132735.1  50.44     99.49     0         2253      3115359  3123089  +     


Hypoxylon fuscum CBS 119018
===========================
MU399827.1
----------
Cluster 367, score 3.33:
Query       Subject       Identity  Coverage  E-value  Bitscore  Start   End     Strand
ACZ57547.1  KAI1404097.1  50.18     95.01     0        593       88692   90559   +     
ACZ57545.1  KAI1404101.1  38.05     89.2      1.6e-97  315       99015   100708  -     
ACZ57548.1  KAI1404106.1  52.29     98.19     0        2361      112433  119713  -     


Pseudomassariella vexata CBS 129021
===================================
NW_024467957.1
--------------
Cluster 368, score 4.32:
Query       Subject         Identity  Coverage  E-value  Bitscore  Start   End     Strand
ACZ57545.1  XP_040719554.1  40.09     81.63     1.9e-97  315       472320  473972  +     
ACZ57547.1  XP_040719558.1  50.09     95.35     0        594       481499  483443  -     
ACZ57548.1  XP_040719561.1  52.04     98.11     0        2336      486757  494356  +     


Aspergillus ochraceoroseus IBT 24754
====================================
NW_024468478.1
--------------
Cluster 370, score 3.23:
Query       Subject         Identity  Coverage  E-value   Bitscore  Start    End      Strand
ACZ57548.1  XP_040753140.1  38.55     98.02     0         1515      1398093  1405896  -     
ACZ57545.1  XP_040753142.1  42.08     81.82     3.5e-97   314       1408891  1410452  -     
ACZ57547.1  XP_040753143.1  41.17     95.01     2.8e-139  427       1411299  1413441  -     


Chlorociboria aeruginascens IHIA39
==================================
NCSK02000098.1
--------------
Cluster 372, score 4.24:
Query       Subject     Identity  Coverage  E-value   Bitscore  Start  End    Strand
ACZ57545.1  TAQ86977.1  36.29     91.29     4.3e-97   313       32770  34350  -     
ACZ57547.1  TAQ86979.1  39.41     98.11     1.9e-140  440       39323  43208  -     
ACZ57548.1  TAQ86980.1  40.72     97.94     0         1615      43705  53435  +     


Achaetomium macrosporum CBS 532.94
==================================
MU860037.1
----------
Cluster 373, score 7.36:
Query       Subject       Identity  Coverage  E-value  Bitscore  Start   End     Strand
ACZ57545.1  KAK4240606.1  41.14     82.77     4.7e-97  314       141083  142770  -     
ACZ57546.1  KAK4240607.1  47.13     95.92     1e-169   504       143892  145994  +     
ACZ57547.1  KAK4240608.1  49.3      95.35     0        546       146771  148735  -     
ACZ57548.1  KAK4240609.1  50.06     98.4      0        2227      149561  157004  +     


Plenodomus tracheiphilus IPT5
=============================
MU006339.1
----------
Cluster 374, score 4.23:
Query       Subject       Identity  Coverage  E-value   Bitscore  Start   End     Strand
ACZ57545.1  KAF2846072.1  39.01     78.98     1.2e-96   313       196783  198407  -     
ACZ57547.1  KAF2846075.1  40.74     96.04     1.3e-147  449       201475  203458  -     
ACZ57548.1  KAF2846077.1  40.48     97.6      0         1573      205699  213036  +     


Ustulina deusta CBS 826.72
==========================
MU386742.1
----------
Cluster 375, score 3.31:
Query       Subject       Identity  Coverage  E-value  Bitscore  Start  End    Strand
ACZ57548.1  KAI0909791.1  49.96     98.7      0        2275      3224   10769  +     
ACZ57545.1  KAI0909794.1  39.91     81.63     2.1e-96  312       18822  20543  -     
ACZ57547.1  KAI0909800.1  50        87.95     0        545       33524  35219  +     


Ustulina deusta IL1129
======================
JAJNNX010000001.1
-----------------
Cluster 376, score 3.32:
Query       Subject       Identity  Coverage  E-value  Bitscore  Start   End     Strand
ACZ57548.1  KAI3343473.1  49.96     98.7      0        2275      869666  877211  +     
ACZ57545.1  KAI3343475.1  39.91     81.63     2.4e-96  312       885221  886942  -     
ACZ57547.1  KAI3343481.1  49.28     95.52     0        582       900034  902006  +     


Apiospora hydei CBS 114990
==========================
NW_027117369.1
--------------
Cluster 377, score 4.29:
Query       Subject         Identity  Coverage  E-value  Bitscore  Start    End      Strand
ACZ57548.1  XP_066661053.1  47.82     97.9      0        2016      1194813  1202131  -     
ACZ57547.1  XP_066661055.1  48.91     93.63     0        567       1204935  1207091  +     
ACZ57545.1  XP_066661058.1  35.79     81.82     2.3e-93  304       1213753  1215277  +     


Claussenomyces sp. TS43310
==========================
JAPETT010000054.1
-----------------
Cluster 378, score 4.31:
Query       Subject       Identity  Coverage  E-value  Bitscore  Start   End     Strand
ACZ57548.1  KAI9730793.1  50.12     98.27     0        2266      128117  135478  -     
ACZ57547.1  KAI9730794.1  45.86     95.01     0        538       136679  138640  +     
ACZ57545.1  KAI9730796.1  38.98     81.25     8.3e-96  310       142328  144064  +     


Aplosporella prunicola CBS 121167
=================================
NW_022983555.1
--------------
Cluster 379, score 4.23:
Query       Subject         Identity  Coverage  E-value   Bitscore  Start   End     Strand
ACZ57548.1  XP_033393459.1  39.1      97.43     0         1531      178769  186093  -     
ACZ57547.1  XP_033393461.1  41.83     94.32     3.3e-149  453       188133  190130  +     
ACZ57545.1  XP_033393464.1  37.7      81.82     1e-95     310       193095  194704  +     


Penicillium odoratum IBT 22623
==============================
NW_026643146.1
--------------
Cluster 381, score 5.27:
Query       Subject         Identity  Coverage  E-value   Bitscore  Start    End      Strand
ACZ57546.1  XP_056997098.1  47.46     97.52     3.8e-168  500       1831933  1834162  -     
ACZ57548.1  XP_056997100.1  40.51     92.55     0         1485      1835577  1842498  -     
ACZ57547.1  XP_056997102.1  40.88     95.01     1.7e-143  439       1845017  1847013  +     
ACZ57545.1  XP_056997105.1  37.47     85.98     1.5e-95   310       1849506  1851055  +     


Bathelium mastoideum
====================
JAPETJ010000022.1
-----------------
Cluster 383, score 4.24:
Query       Subject       Identity  Coverage  E-value   Bitscore  Start   End     Strand
ACZ57548.1  KAI9655990.1  39.92     98.11     0         1612      153078  160670  -     
ACZ57547.1  KAI9655991.1  41.65     96.04     2.7e-148  451       163125  165130  +     
ACZ57545.1  KAI9655997.1  36.96     83.14     2.2e-95   310       176698  178524  +     


Imshaugia aleurites
===================
CAJPDT010000035.1
-----------------
Cluster 384, score 4.23:
Query       Subject       Identity  Coverage  E-value   Bitscore  Start  End    Strand
ACZ57545.1  CAF9924069.1  38.59     90.53     2.3e-95   309       74558  76172  -     
ACZ57547.1  CAF9924073.1  39.25     94.32     1.2e-135  418       78910  80903  -     
ACZ57548.1  CAF9924075.1  39.3      97.85     0         1574      82285  89769  +     


Penicillium brasilianum LaBioMMi 136
====================================
LJBN01000195.1
--------------
Cluster 385, score 4.23:
Query       Subject     Identity  Coverage  E-value   Bitscore  Start   End     Strand
ACZ57548.1  OOQ83528.1  39.99     97.6      0         1560      111821  125341  -     
ACZ57547.1  OOQ83530.1  39.49     95.01     3.8e-138  426       127773  129778  +     
ACZ57545.1  OOQ83533.1  38.53     82.2      3.3e-95   308       132250  133808  +     


Hypoxylon trugodes CBS 135444
=============================
NW_026250021.1
--------------
Cluster 386, score 7.38:
Query       Subject         Identity  Coverage  E-value   Bitscore  Start    End      Strand
ACZ57548.1  XP_051313501.1  49.75     97.85     0         2198      1894413  1901647  -     
ACZ57547.1  XP_051313502.1  43.45     98.11     1.2e-172  514       1902495  1904498  +     
ACZ57545.1  XP_051313503.1  37.85     80.68     8.7e-95   308       1905779  1907517  +     
ACZ57545.1  XP_051313507.1  38.3      79.73     3.6e-92   302       1912437  1914241  +     
ACZ57546.1  XP_051313508.1  43.55     98.94     1.6e-160  480       1914985  1917315  +     


Talaromyces stipitatus ATCC 10500
=================================
NW_002990115.1
--------------
Cluster 388, score 4.24:
Query       Subject         Identity  Coverage  E-value   Bitscore  Start    End      Strand
ACZ57548.1  XP_002480264.1  40.24     97.85     0         1604      2059333  2066642  -     
ACZ57547.1  XP_002480266.1  42.76     95.35     3.6e-154  466       2068891  2070874  +     
ACZ57545.1  XP_002480269.1  39.01     79.73     1.6e-94   307       2075172  2076802  +     

NW_002990116.1
--------------
Cluster 390, score 5.35:
Query       Subject         Identity  Coverage  E-value  Bitscore  Start    End      Strand
ACZ57548.1  XP_002482120.1  52.08     99.49     0        2389      2111598  2119052  -     
ACZ57547.1  XP_002482122.1  48.83     95.7      0        556       2122467  2124352  +     
ACZ57546.1  XP_002482124.1  49.81     94.33     0        555       2128961  2131016  +     


Aspergillus niger CBS 147320
============================
JAKJLZ010000160.1
-----------------
Cluster 392, score 4.10:
Query       Subject       Identity  Coverage  E-value   Bitscore  Start  End    Strand
ACZ57545.1  KAI2912370.1  35.24     84.85     4.3e-93   303       445    2019   -     
ACZ57546.1  KAI2912374.1  46.68     95.39     4.2e-175  517       6900   9013   +     
ACZ57549.1  KAI2912379.1  31.16     64.71     1.3e-33   149       24730  26687  -     


Aspergillus niger IFM 56816
===========================
BROV01000092.1
--------------
Cluster 393, score 7.36:
Query       Subject     Identity  Coverage  E-value   Bitscore  Start   End     Strand
ACZ57548.1  GKZ85555.1  50.15     98.57     0         2169      56751   64011   -     
ACZ57547.1  GKZ85557.1  47.25     95.01     7.6e-177  523       66497   68399   +     
ACZ57545.1  GKZ85561.1  35.24     84.85     4.3e-93   303       85636   87210   -     
ACZ57546.1  GKZ85565.1  44.28     95.39     4.2e-160  478       92091   94204   +     
ACZ57549.1  GKZ85570.1  31.16     64.71     3e-35     152       109934  111638  -     


Aspergillus niger CBS 147346
============================
JAKJMI010000125.1
-----------------
Cluster 394, score 7.37:
Query       Subject       Identity  Coverage  E-value   Bitscore  Start  End    Strand
ACZ57549.1  KAI2995263.1  31.16     64.71     9.3e-33   146       5020   6977   +     
ACZ57546.1  KAI2995268.1  47.1      94.15     4e-174    515       22696  24809  -     
ACZ57545.1  KAI2995272.1  35.71     81.63     1.3e-92   301       29690  31263  +     
ACZ57547.1  KAI2995276.1  47.25     95.01     6.9e-177  523       47831  49733  -     
ACZ57548.1  KAI2995278.1  50.1      98.57     0         2167      52219  59479  +     


Aspergillus vadensis CBS 113365
===============================
NW_020292043.1
--------------
Cluster 395, score 7.36:
Query       Subject         Identity  Coverage  E-value   Bitscore  Start    End      Strand
ACZ57548.1  XP_025565700.1  49.77     98.57     0         2131      1597729  1604990  -     
ACZ57547.1  XP_025565702.1  47.07     95.01     1.6e-176  523       1607488  1609378  +     
ACZ57545.1  XP_025565706.1  35.24     84.85     2.7e-93   303       1614946  1616520  -     
ACZ57546.1  XP_025565710.1  48.15     90.78     1.3e-173  513       1621473  1623517  +     
ACZ57549.1  XP_025565715.1  31.16     64.71     1.2e-33   149       1639235  1641192  -     


Bisporella sp. PMI_857
======================
JAJSPD010000018.1
-----------------
Cluster 397, score 4.23:
Query       Subject       Identity  Coverage  E-value   Bitscore  Start   End     Strand
ACZ57545.1  KAH8596281.1  37.32     80.3      3.3e-93   304       108257  109903  -     
ACZ57548.1  KAH8596284.1  38.79     98.32     0         1552      114004  121324  -     
ACZ57547.1  KAH8596286.1  40.14     95.01     3.4e-146  446       123756  125764  +     


Talaromyces marneffei
=====================
NC_072355.1
-----------
Cluster 398, score 4.23:
Query       Subject         Identity  Coverage  E-value   Bitscore  Start  End    Strand
ACZ57545.1  XP_054124592.1  38.01     83.33     4.1e-93   303       30126  31751  -     
ACZ57547.1  XP_054124595.1  40.75     95.35     3.7e-147  448       35643  37616  -     
ACZ57548.1  XP_054124597.1  39.3      98.15     0         1572      39859  47137  +     


Talaromyces marneffei 11CN-03-130
=================================
CM018879.1
----------
Cluster 400, score 4.23:
Query       Subject       Identity  Coverage  E-value   Bitscore  Start  End    Strand
ACZ57545.1  KAE8548313.1  38.01     83.33     4.1e-93   303       35434  37059  -     
ACZ57547.1  KAE8548316.1  40.75     95.35     3.7e-147  448       40951  42924  -     
ACZ57548.1  KAE8548318.1  39.21     98.15     0         1572      45148  52426  +     


Talaromyces marneffei ATCC 18224
================================
DS995906.1
----------
Cluster 402, score 4.23:
Query       Subject     Identity  Coverage  E-value   Bitscore  Start  End    Strand
ACZ57545.1  EEA18574.1  38.01     83.33     6.9e-93   303       21071  22704  -     
ACZ57547.1  EEA18577.1  40.75     95.35     3.7e-147  448       26596  28569  -     
ACZ57548.1  EEA18579.1  39.21     98.15     0         1572      30793  38071  +     


Xanthoria sp. 1 TBL-2021
========================
JALAIM010000100.1
-----------------
Cluster 403, score 6.28:
Query       Subject       Identity  Coverage  E-value   Bitscore  Start  End    Strand
ACZ57545.1  KAI4264544.1  36.4      81.63     5.4e-93   304       9496   11118  +     
ACZ57548.1  KAI4264546.1  39.82     98.44     0         1592      20110  27290  -     
ACZ57547.1  KAI4264548.1  38.93     88.3      2.6e-116  367       29956  31709  +     
ACZ57546.1  KAI4264552.1  49.31     89.18     6.4e-165  490       40548  42622  +     


Corynascus similis CBS 632.67
=============================
MU993848.1
----------
Cluster 404, score 5.34:
Query       Subject       Identity  Coverage  E-value   Bitscore  Start  End    Strand
ACZ57545.1  KAL2192256.1  35.68     85.61     1.8e-92   301       7217   8714   +     
ACZ57547.1  KAL2192258.1  47.11     95.01     7.8e-180  532       11655  13545  -     
ACZ57548.1  KAL2192260.1  48.87     98.11     0         2085      16012  23446  +     
ACZ57546.1  KAL2192263.1  48.54     90.6      4e-173    512       27069  28995  +     


Aspergillus felis
=================
JACBAE010001200.1
-----------------
Cluster 405, score 7.37:
Query       Subject       Identity  Coverage  E-value   Bitscore  Start  End    Strand
ACZ57548.1  KAF7170856.1  50.84     98.57     0         2219      362    7623   -     
ACZ57547.1  KAF7170858.1  47.07     95.01     7.7e-177  525       10180  12239  +     
ACZ57545.1  KAF7170860.1  35.46     84.85     2.1e-92   301       15408  16979  -     
ACZ57546.1  KAF7170864.1  45.82     97.34     1.8e-176  521       21870  23981  +     
ACZ57549.1  KAF7170869.1  32.41     64.71     2.1e-37   159       39542  41499  -     

JACBAG010001892.1
-----------------
Cluster 406, score 4.10:
Query       Subject       Identity  Coverage  E-value   Bitscore  Start   End     Strand
ACZ57549.1  KAF7177795.1  32.41     64.71     1.7e-37   160       159110  161067  +     
ACZ57546.1  KAF7177800.1  45.82     97.34     1.8e-176  521       176641  178752  -     
ACZ57545.1  KAF7177804.1  35.46     84.85     2.1e-92   301       183643  185214  +     


Annulohypoxylon stygium FL0470
==============================
MU402841.1
----------
Cluster 407, score 4.22:
Query       Subject       Identity  Coverage  E-value   Bitscore  Start   End     Strand
ACZ57545.1  KAI1444244.1  37.47     79.17     3.5e-92   300       313526  314939  -     
ACZ57547.1  KAI1444246.1  40.92     94.84     9.9e-135  416       316542  318529  -     
ACZ57548.1  KAI1444248.1  38.72     97.81     0         1516      321241  328851  +     


Rostrohypoxylon terebratum CBS 119137
=====================================
MU385933.1
----------
Cluster 408, score 4.22:
Query       Subject       Identity  Coverage  E-value   Bitscore  Start  End    Strand
ACZ57548.1  KAI1089017.1  39.09     97.81     0         1522      3524   11155  -     
ACZ57547.1  KAI1089019.1  39.42     99.83     3.6e-133  412       13874  15872  +     
ACZ57545.1  KAI1089021.1  37.99     81.06     4.5e-92   300       17490  18903  +     


Thermocarpiscus australiensis ATCC 28236
========================================
MU983975.1
----------
Cluster 409, score 4.30:
Query       Subject       Identity  Coverage  E-value  Bitscore  Start   End     Strand
ACZ57548.1  KAL2019322.1  48.92     98.11     0        2125      89883   97245   -     
ACZ57547.1  KAL2019324.1  47.36     95.01     0        546       100501  102448  +     
ACZ57545.1  KAL2019326.1  37.7      80.68     7.6e-92  300       105851  107430  -     


Dichotomopilus funicola CBS 141.50
==================================
NW_026944072.1
--------------
Cluster 410, score 5.34:
Query       Subject         Identity  Coverage  E-value   Bitscore  Start   End     Strand
ACZ57546.1  XP_062635314.1  49.31     89.54     8.4e-174  514       169061  171047  -     
ACZ57548.1  XP_062635317.1  47.38     98.23     0         2064      174934  182701  -     
ACZ57547.1  XP_062635319.1  45.53     97.59     1.5e-178  529       185354  187270  +     
ACZ57545.1  XP_062635321.1  36.53     80.68     9.8e-92   299       190221  191716  -     


Hypomontagnella monticulosa FL0542
==================================
MU281885.1
----------
Cluster 412, score 4.22:
Query       Subject       Identity  Coverage  E-value   Bitscore  Start   End     Strand
ACZ57548.1  KAI0384272.1  38.6      97.81     0         1461      940288  947944  -     
ACZ57547.1  KAI0384274.1  39.76     97.25     2.7e-134  414       951835  953812  +     
ACZ57545.1  KAI0384275.1  37.23     78.98     1.4e-91   299       954583  956017  +     


Hypoxylon crocopeplum CBS 119004
================================
MU399555.1
----------
Cluster 413, score 3.33:
Query       Subject       Identity  Coverage  E-value  Bitscore  Start    End      Strand
ACZ57548.1  KAI1381386.1  52.43     98.23     0        2382      1025626  1032894  +     
ACZ57545.1  KAI1381392.1  39.55     82.2      1.7e-91  300       1049336  1051037  +     
ACZ57547.1  KAI1381396.1  50.36     95.01     0        586       1060559  1062437  -     


Leptodontidium sp. 2 PMI_412
============================
MU270444.1
----------
Cluster 414, score 4.31:
Query       Subject       Identity  Coverage  E-value   Bitscore  Start   End     Strand
ACZ57545.1  KAH9209740.1  38.66     81.06     1.7e-91   299       129448  131291  -     
ACZ57547.1  KAH9209742.1  45.03     96.39     7.1e-173  514       135025  136846  -     
ACZ57548.1  KAH9209743.1  50.48     98.11     0         2241      137597  145445  +     


Cadophora sp. DSE1049
=====================
KZ804279.1
----------
Cluster 415, score 4.30:
Query       Subject     Identity  Coverage  E-value   Bitscore  Start  End    Strand
ACZ57545.1  PVH72165.1  39.46     76.7      3.3e-91   296       14943  18287  -     
ACZ57547.1  PVH72167.1  44.68     96.39     2.2e-170  507       22028  23849  -     
ACZ57548.1  PVH72168.1  50.31     98.11     0         2226      24600  32451  +     


Annulohypoxylon sp. FPYF3050
============================
CP157663.1
----------
Cluster 416, score 4.22:
Query       Subject     Identity  Coverage  E-value   Bitscore  Start   End     Strand
ACZ57545.1  XDG09061.1  37.47     79.17     3.5e-91   298       377378  378803  -     
ACZ57547.1  XDG09063.1  40.75     94.84     9.7e-134  413       380391  382383  -     
ACZ57548.1  XDG09065.1  38.8      97.81     0         1521      385099  392708  +     


Acarospora aff. strigata
========================
JALDZA010000040.1
-----------------
Cluster 417, score 4.29:
Query       Subject       Identity  Coverage  E-value  Bitscore  Start  End    Strand
ACZ57545.1  MCJ1364959.1  34.18     88.83     4.6e-91  298       16573  18236  +     
ACZ57547.1  MCJ1364961.1  47.68     95.7      0        542       22817  24813  -     
ACZ57548.1  MCJ1364963.1  46.9      97.85     0        2052      28226  36367  +     


Corynascus novoguineensis CBS 359.72
====================================
MU857850.1
----------
Cluster 418, score 4.31:
Query       Subject       Identity  Coverage  E-value   Bitscore  Start  End    Strand
ACZ57547.1  KAK4243206.1  45.85     98.45     2.6e-180  533       136    2023   -     
ACZ57548.1  KAK4243208.1  48.99     98.44     0         2091      4476   11910  +     
ACZ57546.1  KAK4243211.1  47.07     96.45     1.1e-173  513       15542  17470  +     


Xylariomycetidae sp. FL0641
===========================
JAJJKE010000064.1
-----------------
Cluster 419, score 4.30:
Query       Subject       Identity  Coverage  E-value  Bitscore  Start   End     Strand
ACZ57547.1  KAI0017753.1  47.72     99.48     0        571       103079  105259  -     
ACZ57548.1  KAI0017755.1  49.16     98.11     0        2142      108247  115544  +     
ACZ57545.1  KAI0017756.1  38.34     81.44     5.8e-91  298       116884  118697  +     


Aspergillus cavernicola CBS 600.67
==================================
JBFXLS010000009.1
-----------------
Cluster 420, score 6.35:
Query       Subject       Identity  Coverage  E-value   Bitscore  Start  End    Strand
ACZ57548.1  KAL2831374.1  49.31     98.11     0         2167      7952   15348  -     
ACZ57547.1  KAL2831376.1  48.29     95.01     0         555       17669  19504  +     
ACZ57545.1  KAL2831381.1  37.16     80.68     2e-90     297       28964  30723  +     
ACZ57546.1  KAL2831382.1  43.96     97.34     9.9e-164  489       30974  33057  -     


Diaporthe amygdali CAA958
=========================
NW_026517082.1
--------------
Cluster 421, score 7.34:
Query       Subject         Identity  Coverage  E-value   Bitscore  Start   End     Strand
ACZ57545.1  XP_052986403.1  36.7      82.01     5.7e-90   295       133230  134917  -     
ACZ57546.1  XP_052986404.1  46.5      97.87     1.8e-163  488       135828  138091  +     
ACZ57547.1  XP_052986405.1  44.46     95.52     2.9e-178  530       138779  141278  -     
ACZ57548.1  XP_052986406.1  48.43     98.11     0         2091      142107  150067  +     


Diaporthe amygdali DUCC20226
============================
JAUJFL010000011.1
-----------------
Cluster 423, score 7.34:
Query       Subject       Identity  Coverage  E-value   Bitscore  Start   End     Strand
ACZ57548.1  KAK2596504.1  48.09     97.47     0         2081      807973  815761  -     
ACZ57547.1  KAK2596505.1  43.95     95.52     5.9e-176  523       816802  819249  +     
ACZ57546.1  KAK2596506.1  46.68     97.87     3.4e-164  489       819916  822178  -     
ACZ57545.1  KAK2596507.1  36.24     82.01     1.5e-88   291       823088  824774  +     


Trichoderma semiorbis FJ059
===========================
CM034696.1
----------
Cluster 424, score 4.31:
Query       Subject       Identity  Coverage  E-value  Bitscore  Start    End      Strand
ACZ57548.1  KAH0527398.1  50.8      98.4      0        2270      1910012  1917196  -     
ACZ57547.1  KAH0527400.1  50.36     94.84     0        579       1920857  1922864  +     
ACZ57545.1  KAH0527404.1  36.45     78.6      3e-89    293       1941946  1943512  +     


Trichoderma harzianum CBS 354.33
================================
JAWRVH010000016.1
-----------------
Cluster 426, score 4.31:
Query       Subject       Identity  Coverage  E-value  Bitscore  Start   End     Strand
ACZ57545.1  KAK4060917.1  36.69     78.6      3.2e-89  293       138627  140153  -     
ACZ57547.1  KAK4060921.1  50.36     94.84     0        578       159215  161222  -     
ACZ57548.1  KAK4060923.1  50.84     98.4      0        2269      164896  172054  +     


Trichoderma harzianum T6776
===========================
JOKZ01000160.1
--------------
Cluster 427, score 4.31:
Query       Subject     Identity  Coverage  E-value  Bitscore  Start  End    Strand
ACZ57545.1  KKP02212.1  36.45     78.6      8.6e-89  291       9919   11484  -     
ACZ57547.1  KKP02216.1  50.36     94.84     0        578       30361  32369  -     
ACZ57548.1  KKP02218.1  50.72     98.4      0        2267      36082  43267  +     


Trichoderma harzianum CBS 226.95
================================
NW_020209256.1
--------------
Cluster 428, score 4.31:
Query       Subject         Identity  Coverage  E-value  Bitscore  Start   End     Strand
ACZ57545.1  XP_024772694.1  36.45     78.6      1e-88    291       79288   80826   -     
ACZ57547.1  XP_024772698.1  50.36     94.84     0        578       99857   101863  -     
ACZ57548.1  XP_024772700.1  50.74     98.4      0        2268      105532  112698  +     


Trichoderma harzianum PAR3
==========================
JAOPFW010000023.1
-----------------
Cluster 430, score 4.31:
Query       Subject       Identity  Coverage  E-value  Bitscore  Start    End      Strand
ACZ57548.1  KAK0758244.1  50.74     98.4      0        2268      1333121  1340287  -     
ACZ57547.1  KAK0758246.1  50.36     94.84     0        578       1343956  1345962  +     
ACZ57545.1  KAK0758250.1  36.45     78.6      1e-88    291       1364993  1366531  +     


Trichoderma simmonsii GH-Sj1
============================
CP075866.1
----------
Cluster 431, score 4.31:
Query       Subject     Identity  Coverage  E-value  Bitscore  Start    End      Strand
ACZ57545.1  QYS99554.1  36.69     78.6      3.2e-89  293       4785997  4787526  -     
ACZ57547.1  QYS99559.1  50.36     94.84     0        578       4806589  4808593  -     
ACZ57548.1  QYS99562.1  50.84     98.4      0        2269      4812263  4819428  +     


Trichoderma breve T069
======================
NC_079234.1
-----------
Cluster 432, score 4.31:
Query       Subject         Identity  Coverage  E-value  Bitscore  Start    End      Strand
ACZ57548.1  XP_056028962.1  50.76     98.4      0        2270      1509326  1516513  -     
ACZ57547.1  XP_056028964.1  50.63     94.84     0        575       1520185  1522195  +     
ACZ57545.1  XP_056028968.1  36.28     80.49     3.2e-89  293       1541239  1542804  +     


Trichoderma guizhouense NJAU 4742
=================================
LVVK01000003.1
--------------
Cluster 435, score 4.31:
Query       Subject     Identity  Coverage  E-value  Bitscore  Start   End     Strand
ACZ57545.1  OPB46142.1  36.28     80.49     4.7e-89  292       635368  636933  -     
ACZ57547.1  OPB46146.1  50.18     94.84     0        577       655973  657982  -     
ACZ57548.1  OPB46148.1  50.93     98.4      0        2273      661667  668832  +     


Trichoderma lentiforme CFAM-422
===============================
QLNT01000005.1
--------------
Cluster 436, score 4.31:
Query       Subject       Identity  Coverage  E-value  Bitscore  Start    End      Strand
ACZ57548.1  KAF3074072.1  50.8      98.4      0        2268      1214630  1221795  -     
ACZ57547.1  KAF3074343.1  50.36     94.84     0        578       1225464  1227471  +     
ACZ57545.1  KAF3074495.1  36.45     78.6      8.9e-89  291       1246581  1248125  +     


Trichoderma aggressivum f. europaeum CBS 100526
===============================================
NW_026946399.1
--------------
Cluster 437, score 4.31:
Query       Subject         Identity  Coverage  E-value  Bitscore  Start   End     Strand
ACZ57545.1  XP_062753579.1  35.88     78.79     2.1e-88  291       312267  313833  -     
ACZ57547.1  XP_062753583.1  49.47     96.56     0        579       332549  334553  -     
ACZ57548.1  XP_062753585.1  50.82     98.48     0        2268      338254  345452  +     


Penicillium robsamsonii IBT 29466
=================================
NW_026643223.1
--------------
Cluster 439, score 4.24:
Query       Subject         Identity  Coverage  E-value  Bitscore  Start    End      Strand
ACZ57545.1  XP_057083322.1  36.88     79.73     6.1e-88  289       3943926  3945529  +     
ACZ57547.1  XP_057083323.1  47.69     95.18     0        550       3946399  3948392  -     
ACZ57548.1  XP_057083328.1  39.17     97.56     0        1528      3957404  3964720  +     


Paraphaeosphaeria sporulosa AP3s5-JAC2a
=======================================
NW_017253374.1
--------------
Cluster 441, score 4.30:
Query       Subject         Identity  Coverage  E-value  Bitscore  Start  End    Strand
ACZ57548.1  XP_018029520.1  48.58     98.95     0        2153      1407   8420   -     
ACZ57547.1  XP_018029522.1  48.27     98.97     0        561       10878  12846  +     
ACZ57545.1  XP_018029526.1  35.09     82.01     4e-87    288       22850  24473  -     


Podospora aff. communis PSN243
==============================
MU865923.1
----------
Cluster 443, score 4.31:
Query       Subject       Identity  Coverage  E-value   Bitscore  Start  End     Strand
ACZ57545.1  KAK4452517.1  40.58     72.16     6.8e-87   287       74910  76507   +     
ACZ57547.1  KAK4452523.1  47.27     96.9      1.6e-180  533       88640  90429   -     
ACZ57548.1  KAK4452526.1  50.75     98.57     0         2265      93209  100614  +     


Clohesyomyces aquaticus CBS 115471
==================================
MCFA01000146.1
--------------
Cluster 444, score 4.30:
Query       Subject     Identity  Coverage  E-value  Bitscore  Start  End    Strand
ACZ57545.1  ORY03474.1  35.75     82.77     1e-86    287       30633  32314  +     
ACZ57547.1  ORY03476.1  48.19     94.49     0        541       34127  36290  -     
ACZ57548.1  ORY03478.1  48.89     98.82     0        2191      38886  46271  +     


Immersiella caudata CBS 606.72
==============================
JAULSU010000005.1
-----------------
Cluster 445, score 4.31:
Query       Subject       Identity  Coverage  E-value  Bitscore  Start    End      Strand
ACZ57545.1  KAK0616592.1  37.76     80.87     1.2e-86  286       1288241  1289822  +     
ACZ57547.1  KAK0616596.1  46.5      97.59     0        542       1297586  1299376  -     
ACZ57548.1  KAK0616599.1  51.15     98.53     0        2282      1301996  1309483  +     


Xylaria scruposa CBS 123580
===========================
MU280247.1
----------
Cluster 446, score 3.30:
Query       Subject       Identity  Coverage  E-value  Bitscore  Start  End    Strand
ACZ57547.1  KAI1734291.1  48.27     93.63     0        555       72034  73932  +     
ACZ57545.1  KAI1734297.1  36.03     80.49     1.3e-86  286       88964  90606  -     
ACZ57548.1  KAI1734298.1  50.19     98.11     0        2163      91911  99157  +     


Pestalotiopsis sp. IQ-011
=========================
JAJOHL010000021.1
-----------------
Cluster 447, score 4.24:
Query       Subject       Identity  Coverage  E-value   Bitscore  Start   End     Strand
ACZ57546.1  KAK6217892.1  45.99     92.91     3.4e-170  505       237837  239893  -     
ACZ57545.1  KAK6217893.1  36.77     80.49     4.9e-86   283       240568  242239  +     
ACZ57548.1  KAK6217897.1  45.73     82.32     0         1619      247849  253984  +     


Pestalotiopsis sp. 9143b
========================
JAHZSN010000006.1
-----------------
Cluster 448, score 6.35:
Query       Subject       Identity  Coverage  E-value   Bitscore  Start  End    Strand
ACZ57548.1  KAI4601735.1  51.73     98.15     0         2300      626    8305   -     
ACZ57547.1  KAI4601736.1  41.71     93.98     8.1e-160  491       9214   13430  +     
ACZ57545.1  KAI4601743.1  39.02     72.92     3.8e-84   278       26745  28448  -     
ACZ57546.1  KAI4601744.1  45.35     91.49     4.9e-159  477       29122  31185  +     


Sodiomyces alkalinus F11
========================
NW_021167080.1
--------------
Cluster 449, score 4.29:
Query       Subject         Identity  Coverage  E-value  Bitscore  Start    End      Strand
ACZ57548.1  XP_028468906.1  47.75     98.65     0        2125      4161403  4168978  -     
ACZ57547.1  XP_028468907.1  45.38     97.59     1e-170   506       4171397  4173502  +     
ACZ57545.1  XP_028468909.1  36.3      83.9      7.8e-86  284       4175443  4177207  +     


Penicillium paradoxum IBT 22861
===============================
NW_026643181.1
--------------
Cluster 451, score 4.23:
Query       Subject         Identity  Coverage  E-value  Bitscore  Start    End      Strand
ACZ57545.1  XP_057034201.1  36.45     80.49     1.3e-85  283       2956964  2958560  +     
ACZ57547.1  XP_057034202.1  47.17     95.87     0        549       2959518  2961480  -     
ACZ57548.1  XP_057034207.1  39.14     97.69     0        1496      2969920  2977200  +     


Stachybotrys chartarum IBT 40293
================================
KL651531.1
----------
Cluster 453, score 5.35:
Query       Subject     Identity  Coverage  E-value   Bitscore  Start  End    Strand
ACZ57545.1  KFA49088.1  36.51     80.3      3.5e-83   277       47656  49268  +     
ACZ57547.1  KFA49123.1  47.04     93.63     4.5e-175  520       52597  54661  -     
ACZ57548.1  KFA49089.1  49.69     99.62     0         2157      57608  64907  +     
ACZ57546.1  KFA49098.1  49.37     97.34     0         536       70960  72873  +     


Stachybotrys chartarum IBT 40288
================================
KL657960.1
----------
Cluster 454, score 5.35:
Query       Subject     Identity  Coverage  E-value   Bitscore  Start  End    Strand
ACZ57546.1  KFA72161.1  49.37     97.34     0         536       11320  13233  -     
ACZ57548.1  KFA72169.1  49.78     99.62     0         2158      19284  26583  -     
ACZ57547.1  KFA72151.1  47.04     93.63     1.8e-176  524       29527  31591  +     
ACZ57545.1  KFA72171.1  36.51     80.3      3.5e-83   277       34943  36555  -     


Stachybotrys chartarum IBT 7711
===============================
KL647400.1
----------
Cluster 455, score 5.35:
Query       Subject     Identity  Coverage  E-value   Bitscore  Start   End     Strand
ACZ57546.1  KEY75120.1  49.37     97.34     0         536       175766  177679  -     
ACZ57548.1  KEY75124.1  49.65     99.62     0         2155      183722  191021  -     
ACZ57547.1  KEY75126.1  47.04     93.63     4.5e-175  520       193977  196041  +     
ACZ57545.1  KEY75128.1  36.51     80.3      3.6e-83   277       199370  200982  -     


Stachybotrys chlorohalonatus IBT 40285
======================================
KL660305.1
----------
Cluster 456, score 5.35:
Query       Subject     Identity  Coverage  E-value   Bitscore  Start  End    Strand
ACZ57546.1  KFA66960.1  49        97.34     0         533       44744  46656  -     
ACZ57548.1  KFA66952.1  49.76     99.62     0         2150      52710  60010  -     
ACZ57547.1  KFA66948.1  46.86     93.63     7.3e-176  523       62938  65006  +     
ACZ57545.1  KFA66958.1  35.81     80.3      4.6e-81   272       68364  69976  -     


Aspergillus pseudotamarii CBS 117625
====================================
NW_022475019.1
--------------
Cluster 457, score 4.13:
Query       Subject         Identity  Coverage  E-value  Bitscore  Start   End     Strand
ACZ57546.1  XP_031918339.1  59.19     91.67     0        625       608345  610610  -     
ACZ57547.1  XP_031918340.1  51.73     54.39     1e-105   331       611184  612197  -     
ACZ57549.1  XP_031918341.1  41.74     65.63     5.1e-90  305       613351  615617  +     


Xanthoria mediterranea
======================
JALAIA010000029.1
-----------------
Cluster 459, score 5.34:
Query       Subject       Identity  Coverage  E-value   Bitscore  Start   End     Strand
ACZ57546.1  KAI4105904.1  45.9      96.1      5.1e-170  504       96410   98400   -     
ACZ57547.1  KAI4105905.1  49.09     94.84     0         571       99394   101400  -     
ACZ57548.1  KAI4105907.1  52.71     98.61     0         2340      105259  113735  +     


Xanthoria steineri
==================
JALAIK010000297.1
-----------------
Cluster 460, score 5.34:
Query       Subject       Identity  Coverage  E-value   Bitscore  Start  End    Strand
ACZ57546.1  KAI4222501.1  45.72     96.1      1.4e-169  503       2937   4927   -     
ACZ57547.1  KAI4222502.1  49.27     94.84     0         574       5917   7922   -     
ACZ57548.1  KAI4222504.1  52.58     98.78     0         2338      11886  19132  +     


Coniochaeta pulveracea CAB683
=============================
QVQW01000014.1
--------------
Cluster 461, score 5.33:
Query       Subject     Identity  Coverage  E-value   Bitscore  Start  End    Strand
ACZ57546.1  RKU46356.1  45.69     96.63     1.3e-165  493       40926  42887  +     
ACZ57547.1  RKU46357.1  47.34     95.18     0         553       43286  45190  -     
ACZ57548.1  RKU46359.1  49.61     98.11     0         2216      47949  55311  +     


Cytospora leucostoma SXYLt
==========================
LKEB01000080.1
--------------
Cluster 462, score 5.33:
Query       Subject     Identity  Coverage  E-value   Bitscore  Start  End    Strand
ACZ57546.1  ROV93459.1  43.24     97.7      5.6e-155  466       66504  68632  +     
ACZ57547.1  ROV93455.1  44.29     99.66     7.6e-177  524       75458  77516  -     
ACZ57548.1  ROV93464.1  51.08     98.32     0         2269      80754  88254  +     


Cytospora paraplurivora FDS-564
===============================
JAJSPL020000022.1
-----------------
Cluster 463, score 5.33:
Query       Subject       Identity  Coverage  E-value   Bitscore  Start  End    Strand
ACZ57548.1  KAK7739634.1  51.09     98.32     0         2262      23932  31411  -     
ACZ57547.1  KAK7739636.1  45.38     98.8      4.7e-178  527       34636  36676  +     
ACZ57546.1  KAK7739640.1  43.3      97.7      1.6e-154  465       43358  45529  -     


Clathrospora elynae CBS 161.51
==============================
ML976345.1
----------
Cluster 464, score 4.32:
Query       Subject       Identity  Coverage  E-value  Bitscore  Start  End    Strand
ACZ57549.1  KAF1934913.1  30.8      96.59     1.3e-76  268       2025   4095   +     
ACZ57547.1  KAF1934914.1  51.27     94.49     0        586       4298   6222   -     
ACZ57548.1  KAF1934915.1  51.79     99.79     0        2326      6967   14244  +     
```
