## Additional File 11 for "Genome sequencing and physiological characterization of three *Neoarthrinium moseri* strains": G516U777A531W25.log

```
[09:23:03] INFO - Starting cblaster plotting of clusters using clinker
[09:23:03] INFO - Loading session from: /repo/cagecat/jobs/C631G175R412W55/results/C631G175R412W55_session.json
[09:23:03] INFO - Extracting clusters that match the filters
[09:23:03] INFO - Extracted 12 clusters.
[09:23:03] INFO - Writing genbank files
[09:23:03] INFO - Querying NCBI for 101 sequences.
[09:23:04] INFO - Querying NCBI for sequence of FJ977165.1 from 1268 to 21753
[09:23:05] INFO - Querying NCBI for sequence of NC_030957.1 from 3309001 to 3340979
[09:23:06] INFO - Querying NCBI for sequence of DS022243.1 from 564593 to 595392
[09:23:06] INFO - Querying NCBI for sequence of KB731260.1 from 1418685 to 1448206
[09:23:07] INFO - Querying NCBI for sequence of MU281365.1 from 289732 to 318684
[09:23:08] INFO - Querying NCBI for sequence of JAULRZ010000037.1 from 386296 to 409651
[09:23:08] INFO - Querying NCBI for sequence of CAJVRC010000882.1 from 1423017 to 1451240
[09:23:09] INFO - Querying NCBI for sequence of JAQSVF010000006.1 from 2443326 to 2482728
[09:23:10] INFO - Querying NCBI for sequence of JAFIMQ010000064.1 from 57595 to 83626
[09:23:10] INFO - Querying NCBI for sequence of NW_026055115.1 from 1475730 to 1501786
[09:23:11] INFO - Querying NCBI for sequence of JAFIMR010000004.1 from 1712874 to 1738920
[09:23:12] INFO - Querying NCBI for sequence of BLKE01000094.1 from 38491 to 78850
[09:23:12] INFO - Clusters have been written to /repo/cagecat/jobs/G516U777A531W25/results
[09:23:12] INFO - Done!
```
