## Additional File 11 for "Genome sequencing and physiological characterization of three *Neoarthrinium moseri* strains": G516U777A531W25_command.txt

```
cblaster extract_clusters cagecat/jobs/C631G175R412W55/results/C631G175R412W55_session.json --output /repo/cagecat/jobs/G516U777A531W25/results --clusters 1 7 36 82 106 111 141 166 354 356-357 362 --maximum_clusters 150 --format genbank
```
