## Additional File 11 for "Genome sequencing and physiological characterization of three *Neoarthrinium moseri* strains": P854N560H799Z23.log

```
[09:23:42] INFO - Starting clinker
[09:23:42] INFO - Parsing files:
[09:23:42] INFO -   cluster357.gbk
[09:23:42] WARNING - Could not find parent gene of <unknown id>. Using coding sequence coordinates instead.
[09:23:42] WARNING - Could not find parent gene of <unknown id>. Using coding sequence coordinates instead.
[09:23:42] WARNING - Could not find parent gene of <unknown id>. Using coding sequence coordinates instead.
/miniconda3/lib/python3.9/site-packages/Bio/Seq.py:2979: BiopythonWarning: Partial codon, len(sequence) not a multiple of three. Explicitly trim the sequence or add trailing N before translation. This may become an error in future.
  warnings.warn(
[09:23:42] WARNING - Could not find parent gene of <unknown id>. Using coding sequence coordinates instead.
[09:23:42] WARNING - Could not find parent gene of <unknown id>. Using coding sequence coordinates instead.
[09:23:42] INFO -   cluster356.gbk
[09:23:42] WARNING - Could not find parent gene of <unknown id>. Using coding sequence coordinates instead.
[09:23:42] WARNING - Could not find parent gene of <unknown id>. Using coding sequence coordinates instead.
[09:23:42] WARNING - Could not find parent gene of <unknown id>. Using coding sequence coordinates instead.
[09:23:42] WARNING - Could not find parent gene of <unknown id>. Using coding sequence coordinates instead.
[09:23:42] WARNING - Could not find parent gene of <unknown id>. Using coding sequence coordinates instead.
[09:23:42] INFO -   cluster82.gbk
[09:23:42] WARNING - Could not find parent gene of <unknown id>. Using coding sequence coordinates instead.
[09:23:42] WARNING - Could not find parent gene of <unknown id>. Using coding sequence coordinates instead.
[09:23:42] WARNING - Could not find parent gene of <unknown id>. Using coding sequence coordinates instead.
[09:23:42] WARNING - Could not find parent gene of <unknown id>. Using coding sequence coordinates instead.
[09:23:42] WARNING - Could not find parent gene of <unknown id>. Using coding sequence coordinates instead.
[09:23:42] WARNING - Could not find parent gene of <unknown id>. Using coding sequence coordinates instead.
[09:23:42] WARNING - Could not find parent gene of <unknown id>. Using coding sequence coordinates instead.
[09:23:42] WARNING - Could not find parent gene of <unknown id>. Using coding sequence coordinates instead.
[09:23:42] WARNING - Could not find parent gene of <unknown id>. Using coding sequence coordinates instead.
[09:23:42] WARNING - Could not find parent gene of <unknown id>. Using coding sequence coordinates instead.
[09:23:42] INFO -   cluster7.gbk
[09:23:42] WARNING - Could not find parent gene of <unknown id>. Using coding sequence coordinates instead.
[09:23:42] WARNING - Could not find parent gene of <unknown id>. Using coding sequence coordinates instead.
[09:23:42] WARNING - Could not find parent gene of <unknown id>. Using coding sequence coordinates instead.
[09:23:42] WARNING - Could not find parent gene of <unknown id>. Using coding sequence coordinates instead.
[09:23:42] WARNING - Could not find parent gene of <unknown id>. Using coding sequence coordinates instead.
[09:23:42] WARNING - Could not find parent gene of <unknown id>. Using coding sequence coordinates instead.
[09:23:42] WARNING - Could not find parent gene of <unknown id>. Using coding sequence coordinates instead.
[09:23:42] WARNING - Could not find parent gene of <unknown id>. Using coding sequence coordinates instead.
[09:23:42] WARNING - Could not find parent gene of <unknown id>. Using coding sequence coordinates instead.
[09:23:42] WARNING - Could not find parent gene of <unknown id>. Using coding sequence coordinates instead.
[09:23:42] INFO -   cluster1.gbk
[09:23:42] WARNING - Could not find parent gene of <unknown id>. Using coding sequence coordinates instead.
[09:23:42] WARNING - Could not find parent gene of <unknown id>. Using coding sequence coordinates instead.
[09:23:42] WARNING - Could not find parent gene of <unknown id>. Using coding sequence coordinates instead.
[09:23:42] WARNING - Could not find parent gene of <unknown id>. Using coding sequence coordinates instead.
[09:23:42] WARNING - Could not find parent gene of <unknown id>. Using coding sequence coordinates instead.
[09:23:42] WARNING - Could not find parent gene of <unknown id>. Using coding sequence coordinates instead.
[09:23:42] INFO -   cluster166.gbk
[09:23:42] WARNING - Could not find parent gene of <unknown id>. Using coding sequence coordinates instead.
[09:23:42] WARNING - Could not find parent gene of <unknown id>. Using coding sequence coordinates instead.
[09:23:42] WARNING - Could not find parent gene of <unknown id>. Using coding sequence coordinates instead.
[09:23:42] WARNING - Could not find parent gene of <unknown id>. Using coding sequence coordinates instead.
[09:23:42] WARNING - Could not find parent gene of <unknown id>. Using coding sequence coordinates instead.
[09:23:42] WARNING - Could not find parent gene of <unknown id>. Using coding sequence coordinates instead.
[09:23:42] WARNING - Could not find parent gene of <unknown id>. Using coding sequence coordinates instead.
[09:23:42] WARNING - Could not find parent gene of <unknown id>. Using coding sequence coordinates instead.
[09:23:42] WARNING - Could not find parent gene of <unknown id>. Using coding sequence coordinates instead.
[09:23:42] WARNING - Could not find parent gene of <unknown id>. Using coding sequence coordinates instead.
[09:23:42] WARNING - Could not find parent gene of <unknown id>. Using coding sequence coordinates instead.
[09:23:42] WARNING - Could not find parent gene of <unknown id>. Using coding sequence coordinates instead.
[09:23:42] WARNING - Could not find parent gene of <unknown id>. Using coding sequence coordinates instead.
[09:23:42] INFO -   cluster141.gbk
[09:23:42] WARNING - Could not find parent gene of <unknown id>. Using coding sequence coordinates instead.
[09:23:42] WARNING - Could not find parent gene of <unknown id>. Using coding sequence coordinates instead.
[09:23:42] WARNING - Could not find parent gene of <unknown id>. Using coding sequence coordinates instead.
[09:23:42] WARNING - Could not find parent gene of <unknown id>. Using coding sequence coordinates instead.
[09:23:42] WARNING - Could not find parent gene of <unknown id>. Using coding sequence coordinates instead.
[09:23:42] WARNING - Could not find parent gene of <unknown id>. Using coding sequence coordinates instead.
[09:23:42] WARNING - Could not find parent gene of <unknown id>. Using coding sequence coordinates instead.
[09:23:42] INFO -   cluster362.gbk
[09:23:42] WARNING - Could not find parent gene of <unknown id>. Using coding sequence coordinates instead.
[09:23:42] WARNING - Could not find parent gene of <unknown id>. Using coding sequence coordinates instead.
[09:23:42] WARNING - Could not find parent gene of <unknown id>. Using coding sequence coordinates instead.
[09:23:42] WARNING - Could not find parent gene of <unknown id>. Using coding sequence coordinates instead.
[09:23:42] WARNING - Could not find parent gene of <unknown id>. Using coding sequence coordinates instead.
[09:23:42] INFO -   cluster354.gbk
[09:23:42] WARNING - Could not find parent gene of <unknown id>. Using coding sequence coordinates instead.
[09:23:42] WARNING - Could not find parent gene of <unknown id>. Using coding sequence coordinates instead.
[09:23:42] WARNING - Could not find parent gene of <unknown id>. Using coding sequence coordinates instead.
[09:23:42] WARNING - Could not find parent gene of <unknown id>. Using coding sequence coordinates instead.
[09:23:42] WARNING - Could not find parent gene of <unknown id>. Using coding sequence coordinates instead.
[09:23:42] INFO -   cluster36.gbk
[09:23:42] WARNING - Could not find parent gene of <unknown id>. Using coding sequence coordinates instead.
[09:23:42] WARNING - Could not find parent gene of <unknown id>. Using coding sequence coordinates instead.
[09:23:42] WARNING - Could not find parent gene of <unknown id>. Using coding sequence coordinates instead.
[09:23:42] WARNING - Could not find parent gene of <unknown id>. Using coding sequence coordinates instead.
[09:23:42] WARNING - Could not find parent gene of <unknown id>. Using coding sequence coordinates instead.
[09:23:42] WARNING - Could not find parent gene of <unknown id>. Using coding sequence coordinates instead.
[09:23:42] WARNING - Could not find parent gene of <unknown id>. Using coding sequence coordinates instead.
[09:23:42] INFO -   cluster111.gbk
[09:23:42] WARNING - Could not find parent gene of <unknown id>. Using coding sequence coordinates instead.
[09:23:42] WARNING - Could not find parent gene of <unknown id>. Using coding sequence coordinates instead.
[09:23:42] WARNING - Could not find parent gene of <unknown id>. Using coding sequence coordinates instead.
[09:23:42] WARNING - Could not find parent gene of <unknown id>. Using coding sequence coordinates instead.
[09:23:42] WARNING - Could not find parent gene of <unknown id>. Using coding sequence coordinates instead.
[09:23:42] WARNING - Could not find parent gene of <unknown id>. Using coding sequence coordinates instead.
[09:23:42] WARNING - Could not find parent gene of <unknown id>. Using coding sequence coordinates instead.
[09:23:42] WARNING - Could not find parent gene of <unknown id>. Using coding sequence coordinates instead.
[09:23:42] WARNING - Could not find parent gene of <unknown id>. Using coding sequence coordinates instead.
[09:23:42] INFO -   cluster106.gbk
[09:23:42] WARNING - Could not find parent gene of <unknown id>. Using coding sequence coordinates instead.
[09:23:42] WARNING - Could not find parent gene of <unknown id>. Using coding sequence coordinates instead.
[09:23:42] WARNING - Could not find parent gene of <unknown id>. Using coding sequence coordinates instead.
[09:23:42] WARNING - Could not find parent gene of <unknown id>. Using coding sequence coordinates instead.
[09:23:42] WARNING - Could not find parent gene of <unknown id>. Using coding sequence coordinates instead.
[09:23:42] WARNING - Could not find parent gene of <unknown id>. Using coding sequence coordinates instead.
[09:23:42] WARNING - Could not find parent gene of <unknown id>. Using coding sequence coordinates instead.
[09:23:42] WARNING - Could not find parent gene of <unknown id>. Using coding sequence coordinates instead.
[09:23:42] WARNING - Could not find parent gene of <unknown id>. Using coding sequence coordinates instead.
[09:23:42] WARNING - Could not find parent gene of <unknown id>. Using coding sequence coordinates instead.
[09:23:42] WARNING - Could not find parent gene of <unknown id>. Using coding sequence coordinates instead.
[09:23:42] WARNING - Could not find parent gene of <unknown id>. Using coding sequence coordinates instead.
[09:23:42] INFO - Starting cluster alignments
[09:23:42] INFO - cluster357 vs cluster356
[09:23:42] INFO - cluster357 vs cluster111
[09:23:43] INFO - cluster357 vs cluster82
[09:23:43] INFO - cluster357 vs cluster106
[09:23:43] INFO - cluster357 vs cluster7
[09:23:43] INFO - cluster356 vs cluster82
[09:23:44] INFO - cluster357 vs cluster1
[09:23:44] INFO - cluster356 vs cluster7
[09:23:44] INFO - cluster357 vs cluster166
[09:23:44] INFO - cluster356 vs cluster1
[09:23:45] INFO - cluster357 vs cluster141
[09:23:45] INFO - cluster356 vs cluster166
[09:23:45] INFO - cluster357 vs cluster362
[09:23:45] INFO - cluster356 vs cluster141
[09:23:46] INFO - cluster357 vs cluster354
[09:23:46] INFO - cluster357 vs cluster36
[09:23:46] INFO - cluster356 vs cluster362
[09:23:46] INFO - cluster356 vs cluster354
[09:23:46] INFO - cluster356 vs cluster36
[09:23:47] INFO - cluster82 vs cluster36
[09:23:47] INFO - cluster356 vs cluster111
[09:23:47] INFO - cluster82 vs cluster111
[09:23:47] INFO - cluster356 vs cluster106
[09:23:48] INFO - cluster82 vs cluster7
[09:23:48] INFO - cluster82 vs cluster106
[09:23:48] INFO - cluster82 vs cluster1
[09:23:49] INFO - cluster7 vs cluster1
[09:23:49] INFO - cluster82 vs cluster166
[09:23:49] INFO - cluster7 vs cluster166
[09:23:50] INFO - cluster82 vs cluster141
[09:23:50] INFO - cluster7 vs cluster141
[09:23:51] INFO - cluster82 vs cluster362
[09:23:51] INFO - cluster7 vs cluster362
[09:23:51] INFO - cluster82 vs cluster354
[09:23:51] INFO - cluster7 vs cluster354
[09:23:52] INFO - cluster7 vs cluster111
[09:23:52] INFO - cluster7 vs cluster36
[09:23:52] INFO - cluster166 vs cluster141
[09:23:52] INFO - cluster7 vs cluster106
[09:23:53] INFO - cluster166 vs cluster362
[09:23:53] INFO - cluster1 vs cluster166
[09:23:54] INFO - cluster166 vs cluster354
[09:23:54] INFO - cluster1 vs cluster141
[09:23:54] INFO - cluster166 vs cluster36
[09:23:54] INFO - cluster1 vs cluster362
[09:23:55] INFO - cluster1 vs cluster354
[09:23:55] INFO - cluster166 vs cluster111
[09:23:55] INFO - cluster1 vs cluster36
[09:23:56] INFO - cluster1 vs cluster111
[09:23:56] INFO - cluster166 vs cluster106
[09:23:56] INFO - cluster1 vs cluster106
[09:23:57] INFO - cluster141 vs cluster362
[09:23:57] INFO - cluster141 vs cluster111
[09:23:57] INFO - cluster141 vs cluster354
[09:23:57] INFO - cluster141 vs cluster106
[09:23:58] INFO - cluster141 vs cluster36
[09:23:58] INFO - cluster362 vs cluster354
[09:23:58] INFO - cluster36 vs cluster111
[09:23:58] INFO - cluster362 vs cluster36
[09:23:59] INFO - cluster36 vs cluster106
[09:23:59] INFO - cluster362 vs cluster111
[09:23:59] INFO - cluster111 vs cluster106
[09:23:59] INFO - cluster362 vs cluster106
[09:24:00] INFO - cluster354 vs cluster36
[09:24:00] INFO - cluster354 vs cluster111
[09:24:01] INFO - cluster354 vs cluster106
[09:24:01] INFO - Generating results summary...
[09:24:01] INFO - Writing alignments to: /repo/cagecat/jobs/P854N560H799Z23/results/alignments.txt
[09:24:01] INFO - Saving session to: /repo/cagecat/jobs/P854N560H799Z23/results/P854N560H799Z23_session.json
[09:24:01] INFO - Building clustermap.js visualisation
[09:24:01] INFO - Writing to: /repo/cagecat/jobs/P854N560H799Z23/results/P854N560H799Z23_plot.html
[09:24:01] INFO - Done!
```
