## Additional File 11 for "Genome sequencing and physiological characterization of three *Neoarthrinium moseri* strains": P854N560H799Z23_command.txt

```
clinker cagecat/jobs/G516U777A531W25/results --jobs 2 --session /repo/cagecat/jobs/P854N560H799Z23/results/P854N560H799Z23_session.json --output /repo/cagecat/jobs/P854N560H799Z23/results/alignments.txt --plot /repo/cagecat/jobs/P854N560H799Z23/results/P854N560H799Z23_plot.html --identity 0.30 --decimals 2
```
