## Additional File 11 for "Genome sequencing and physiological characterization of three *Neoarthrinium moseri* strains": P854N560H799Z23_options.txt

```
csrf_token,IjQxZWFkNzM0M2JhMTUyMDVmYjliMmYyNjA1YjA2NDM5MDU4Mjk4YzMi.Z6MuGw.ZFhVCHwrNrTi0z3TTtsuMEk3ITQ
job_type,clinker
job_title,
mail_address,
clinkerEnteredJobId,G516U777A531W25
identity,0.30
clinkerDelim,
clinkerDecimals,2
submit,Submit
```
