## Additional File 11 for "Genome sequencing and physiological characterization of three *Neoarthrinium moseri* strains": alignments.txt

```
cluster357 vs cluster356
------------------------
Query         Target        Identity  Similarity
KAI1879703.1  KAI1842806.1  1.00      1.00      
KAI1879704.1  KAI1842800.1  0.41      0.58      
KAI1879704.1  KAI1842805.1  1.00      1.00      
KAI1879709.1  KAI1842800.1  1.00      1.00      
KAI1879709.1  KAI1842805.1  0.41      0.58      
KAI1879710.1  KAI1842799.1  1.00      1.00      
KAI1879711.1  KAI1842798.1  1.00      1.00      

cluster357 vs cluster82
-----------------------
Query         Target      Identity  Similarity
KAI1879703.1  EWG38548.1  0.43      0.60      
KAI1879710.1  EWG38547.1  0.44      0.58      
KAI1879711.1  EWG38546.1  0.50      0.64      

cluster357 vs cluster7
----------------------
Query         Target          Identity  Similarity
KAI1879703.1  XP_018159139.1  0.42      0.62      
KAI1879704.1  XP_018159138.1  0.34      0.51      
KAI1879709.1  XP_018159138.1  0.33      0.49      
KAI1879710.1  XP_018159140.1  0.45      0.60      
KAI1879711.1  XP_018159141.1  0.52      0.66      

cluster357 vs cluster1
----------------------
Query         Target      Identity  Similarity
KAI1879703.1  ACZ57546.1  0.45      0.64      
KAI1879704.1  ACZ57545.1  0.34      0.50      
KAI1879709.1  ACZ57545.1  0.33      0.51      
KAI1879710.1  ACZ57547.1  0.45      0.60      
KAI1879711.1  ACZ57548.1  0.50      0.65      

cluster357 vs cluster166
------------------------
Query         Target        Identity  Similarity
KAI1879703.1  KAK6836837.1  0.46      0.62      
KAI1879704.1  KAK6836842.1  0.34      0.50      
KAI1879709.1  KAK6836842.1  0.36      0.53      
KAI1879710.1  KAK6836835.1  0.45      0.59      
KAI1879711.1  KAK6836834.1  0.52      0.67      

cluster357 vs cluster141
------------------------
Query         Target        Identity  Similarity
KAI1879703.1  CAG8903908.1  0.44      0.60      
KAI1879704.1  CAG8903906.1  0.35      0.50      
KAI1879709.1  CAG8903906.1  0.34      0.54      
KAI1879710.1  CAG8903909.1  0.45      0.60      
KAI1879711.1  CAG8903910.1  0.54      0.68      

cluster357 vs cluster362
------------------------
Query         Target      Identity  Similarity
KAI1879703.1  GFG11482.1  0.43      0.61      
KAI1879704.1  GFG11478.1  0.41      0.55      
KAI1879709.1  GFG11478.1  0.42      0.60      
KAI1879710.1  GFG11476.1  0.53      0.65      
KAI1879711.1  GFG11474.1  0.62      0.74      

cluster357 vs cluster354
------------------------
Query         Target          Identity  Similarity
KAI1879703.1  XP_049177758.1  1.00      1.00      
KAI1879704.1  XP_049177759.1  1.00      1.00      
KAI1879704.1  XP_049177764.1  0.41      0.58      
KAI1879709.1  XP_049177759.1  0.41      0.58      
KAI1879709.1  XP_049177764.1  1.00      1.00      
KAI1879710.1  XP_049177765.1  0.99      1.00      
KAI1879711.1  XP_049177766.1  1.00      1.00      

cluster357 vs cluster36
-----------------------
Query         Target        Identity  Similarity
KAI1879703.1  KAK2691440.1  0.43      0.61      
KAI1879704.1  KAK2691443.1  0.35      0.51      
KAI1879709.1  KAK2691443.1  0.34      0.52      
KAI1879710.1  KAK2691441.1  0.45      0.60      
KAI1879711.1  KAK2691438.1  0.41      0.52      

cluster357 vs cluster111
------------------------
Query         Target        Identity  Similarity
KAI1879703.1  KAI0403610.1  0.43      0.61      
KAI1879704.1  KAI0403613.1  0.33      0.50      
KAI1879709.1  KAI0403613.1  0.33      0.50      
KAI1879710.1  KAI0403611.1  0.41      0.54      
KAI1879711.1  KAI0403612.1  0.51      0.65      

cluster357 vs cluster106
------------------------
Query         Target      Identity  Similarity
KAI1879703.1  ENH62187.1  0.43      0.61      
KAI1879704.1  ENH62188.1  0.35      0.52      
KAI1879709.1  ENH62188.1  0.33      0.52      
KAI1879710.1  ENH62186.1  0.38      0.50      
KAI1879711.1  ENH62185.1  0.35      0.44      

cluster356 vs cluster82
-----------------------
Query         Target      Identity  Similarity
KAI1842798.1  EWG38546.1  0.50      0.64      
KAI1842799.1  EWG38547.1  0.44      0.58      
KAI1842806.1  EWG38548.1  0.43      0.60      

cluster356 vs cluster7
----------------------
Query         Target          Identity  Similarity
KAI1842798.1  XP_018159141.1  0.52      0.67      
KAI1842799.1  XP_018159140.1  0.45      0.60      
KAI1842800.1  XP_018159138.1  0.32      0.49      
KAI1842805.1  XP_018159138.1  0.34      0.51      
KAI1842806.1  XP_018159139.1  0.42      0.62      

cluster356 vs cluster1
----------------------
Query         Target      Identity  Similarity
KAI1842798.1  ACZ57548.1  0.50      0.65      
KAI1842799.1  ACZ57547.1  0.45      0.60      
KAI1842800.1  ACZ57545.1  0.33      0.51      
KAI1842805.1  ACZ57545.1  0.34      0.50      
KAI1842806.1  ACZ57546.1  0.45      0.64      

cluster356 vs cluster166
------------------------
Query         Target        Identity  Similarity
KAI1842798.1  KAK6836834.1  0.52      0.67      
KAI1842799.1  KAK6836835.1  0.45      0.59      
KAI1842800.1  KAK6836842.1  0.36      0.53      
KAI1842805.1  KAK6836842.1  0.34      0.50      
KAI1842806.1  KAK6836837.1  0.46      0.62      

cluster356 vs cluster141
------------------------
Query         Target        Identity  Similarity
KAI1842798.1  CAG8903910.1  0.54      0.68      
KAI1842799.1  CAG8903909.1  0.45      0.60      
KAI1842800.1  CAG8903906.1  0.35      0.54      
KAI1842805.1  CAG8903906.1  0.35      0.50      
KAI1842806.1  CAG8903908.1  0.44      0.60      

cluster356 vs cluster362
------------------------
Query         Target      Identity  Similarity
KAI1842798.1  GFG11474.1  0.62      0.74      
KAI1842799.1  GFG11476.1  0.53      0.65      
KAI1842800.1  GFG11478.1  0.42      0.60      
KAI1842805.1  GFG11478.1  0.41      0.55      
KAI1842806.1  GFG11482.1  0.43      0.61      

cluster356 vs cluster354
------------------------
Query         Target          Identity  Similarity
KAI1842798.1  XP_049177766.1  0.99      1.00      
KAI1842799.1  XP_049177765.1  0.99      0.99      
KAI1842800.1  XP_049177759.1  0.41      0.58      
KAI1842800.1  XP_049177764.1  1.00      1.00      
KAI1842805.1  XP_049177759.1  1.00      1.00      
KAI1842805.1  XP_049177764.1  0.41      0.58      
KAI1842806.1  XP_049177758.1  1.00      1.00      

cluster356 vs cluster36
-----------------------
Query         Target        Identity  Similarity
KAI1842798.1  KAK2691438.1  0.41      0.52      
KAI1842799.1  KAK2691441.1  0.45      0.59      
KAI1842800.1  KAK2691443.1  0.34      0.52      
KAI1842805.1  KAK2691443.1  0.35      0.51      
KAI1842806.1  KAK2691440.1  0.43      0.61      

cluster356 vs cluster111
------------------------
Query         Target        Identity  Similarity
KAI1842798.1  KAI0403612.1  0.51      0.66      
KAI1842799.1  KAI0403611.1  0.42      0.54      
KAI1842800.1  KAI0403613.1  0.33      0.50      
KAI1842805.1  KAI0403613.1  0.33      0.50      
KAI1842806.1  KAI0403610.1  0.43      0.61      

cluster356 vs cluster106
------------------------
Query         Target      Identity  Similarity
KAI1842798.1  ENH62185.1  0.35      0.44      
KAI1842799.1  ENH62186.1  0.38      0.50      
KAI1842800.1  ENH62188.1  0.34      0.52      
KAI1842805.1  ENH62188.1  0.35      0.52      
KAI1842806.1  ENH62187.1  0.43      0.61      

cluster82 vs cluster7
---------------------
Query       Target          Identity  Similarity
EWG38543.1  XP_018159142.1  0.34      0.39      
EWG38544.1  XP_018159142.1  0.36      0.41      
EWG38546.1  XP_018159141.1  0.71      0.80      
EWG38547.1  XP_018159140.1  0.79      0.84      
EWG38548.1  XP_018159139.1  0.77      0.86      
EWG38549.1  XP_018159138.1  0.66      0.76      
EWG38550.1  XP_018159137.1  0.69      0.81      

cluster82 vs cluster1
---------------------
Query       Target      Identity  Similarity
EWG38543.1  ACZ57549.1  0.60      0.68      
EWG38544.1  ACZ57549.1  0.64      0.73      
EWG38546.1  ACZ57548.1  0.67      0.78      
EWG38547.1  ACZ57547.1  0.78      0.85      
EWG38548.1  ACZ57546.1  0.79      0.86      
EWG38549.1  ACZ57545.1  0.63      0.73      
EWG38550.1  ACZ57550.1  0.67      0.80      

cluster82 vs cluster166
-----------------------
Query       Target        Identity  Similarity
EWG38546.1  KAK6836834.1  0.51      0.64      
EWG38547.1  KAK6836835.1  0.49      0.60      
EWG38548.1  KAK6836837.1  0.51      0.67      
EWG38549.1  KAK6836842.1  0.40      0.51      
EWG38550.1  KAK6836843.1  0.35      0.51      

cluster82 vs cluster141
-----------------------
Query       Target        Identity  Similarity
EWG38543.1  CAG8903905.1  0.32      0.40      
EWG38544.1  CAG8903905.1  0.34      0.42      
EWG38546.1  CAG8903910.1  0.54      0.68      
EWG38547.1  CAG8903909.1  0.61      0.73      
EWG38548.1  CAG8903908.1  0.58      0.73      
EWG38549.1  CAG8903906.1  0.52      0.62      
EWG38550.1  CAG8903907.1  0.41      0.58      

cluster82 vs cluster362
-----------------------
Query       Target      Identity  Similarity
EWG38546.1  GFG11474.1  0.49      0.63      
EWG38547.1  GFG11476.1  0.43      0.59      
EWG38548.1  GFG11482.1  0.47      0.66      

cluster82 vs cluster354
-----------------------
Query       Target          Identity  Similarity
EWG38546.1  XP_049177766.1  0.50      0.64      
EWG38547.1  XP_049177765.1  0.44      0.58      
EWG38548.1  XP_049177758.1  0.43      0.60      

cluster82 vs cluster36
----------------------
Query       Target        Identity  Similarity
EWG38545.1  KAK2691448.1  0.87      0.92      
EWG38546.1  KAK2691438.1  0.70      0.73      
EWG38547.1  KAK2691441.1  0.92      0.95      
EWG38548.1  KAK2691440.1  0.95      0.97      
EWG38549.1  KAK2691443.1  0.75      0.81      
EWG38550.1  KAK2691442.1  0.89      0.93      

cluster82 vs cluster111
-----------------------
Query       Target        Identity  Similarity
EWG38543.1  KAI0403609.1  0.39      0.49      
EWG38544.1  KAI0403609.1  0.41      0.52      
EWG38546.1  KAI0403612.1  0.57      0.70      
EWG38547.1  KAI0403611.1  0.63      0.70      
EWG38548.1  KAI0403610.1  0.64      0.77      
EWG38549.1  KAI0403613.1  0.55      0.66      
EWG38550.1  KAI0403614.1  0.55      0.70      

cluster82 vs cluster106
-----------------------
Query       Target      Identity  Similarity
EWG38541.1  ENH62180.1  0.90      0.93      
EWG38542.1  ENH62181.1  0.98      0.99      
EWG38543.1  ENH62182.1  0.84      0.86      
EWG38544.1  ENH62182.1  0.88      0.89      
EWG38545.1  ENH62183.1  0.60      0.63      
EWG38546.1  ENH62185.1  0.57      0.59      
EWG38547.1  ENH62186.1  0.74      0.75      
EWG38548.1  ENH62187.1  0.96      0.98      
EWG38549.1  ENH62188.1  0.79      0.85      
EWG38550.1  ENH62189.1  0.59      0.62      

cluster7 vs cluster1
--------------------
Query           Target      Identity  Similarity
XP_018159137.1  ACZ57550.1  0.75      0.87      
XP_018159138.1  ACZ57545.1  0.78      0.85      
XP_018159139.1  ACZ57546.1  0.84      0.91      
XP_018159140.1  ACZ57547.1  0.84      0.88      
XP_018159141.1  ACZ57548.1  0.75      0.84      
XP_018159142.1  ACZ57549.1  0.38      0.42      

cluster7 vs cluster166
----------------------
Query           Target        Identity  Similarity
XP_018159137.1  KAK6836843.1  0.35      0.51      
XP_018159138.1  KAK6836842.1  0.44      0.57      
XP_018159139.1  KAK6836837.1  0.51      0.66      
XP_018159140.1  KAK6836835.1  0.49      0.61      
XP_018159141.1  KAK6836834.1  0.53      0.66      

cluster7 vs cluster141
----------------------
Query           Target        Identity  Similarity
XP_018159137.1  CAG8903907.1  0.38      0.56      
XP_018159138.1  CAG8903906.1  0.58      0.70      
XP_018159139.1  CAG8903908.1  0.57      0.73      
XP_018159140.1  CAG8903909.1  0.61      0.72      
XP_018159141.1  CAG8903910.1  0.58      0.72      

cluster7 vs cluster362
----------------------
Query           Target      Identity  Similarity
XP_018159138.1  GFG11478.1  0.31      0.48      
XP_018159139.1  GFG11482.1  0.47      0.65      
XP_018159140.1  GFG11476.1  0.44      0.59      
XP_018159141.1  GFG11474.1  0.51      0.65      

cluster7 vs cluster354
----------------------
Query           Target          Identity  Similarity
XP_018159138.1  XP_049177759.1  0.34      0.51      
XP_018159138.1  XP_049177764.1  0.32      0.49      
XP_018159139.1  XP_049177758.1  0.42      0.62      
XP_018159140.1  XP_049177765.1  0.45      0.60      
XP_018159141.1  XP_049177766.1  0.52      0.66      

cluster7 vs cluster36
---------------------
Query           Target        Identity  Similarity
XP_018159137.1  KAK2691442.1  0.71      0.81      
XP_018159138.1  KAK2691443.1  0.77      0.84      
XP_018159139.1  KAK2691440.1  0.78      0.87      
XP_018159140.1  KAK2691441.1  0.79      0.85      
XP_018159141.1  KAK2691438.1  0.57      0.64      

cluster7 vs cluster111
----------------------
Query           Target        Identity  Similarity
XP_018159137.1  KAI0403614.1  0.61      0.74      
XP_018159138.1  KAI0403613.1  0.62      0.73      
XP_018159139.1  KAI0403610.1  0.62      0.77      
XP_018159140.1  KAI0403611.1  0.65      0.71      
XP_018159141.1  KAI0403612.1  0.62      0.74      

cluster7 vs cluster106
----------------------
Query           Target      Identity  Similarity
XP_018159137.1  ENH62189.1  0.45      0.53      
XP_018159138.1  ENH62188.1  0.78      0.86      
XP_018159139.1  ENH62187.1  0.77      0.86      
XP_018159140.1  ENH62186.1  0.64      0.68      
XP_018159141.1  ENH62185.1  0.46      0.52      
XP_018159142.1  ENH62182.1  0.37      0.42      

cluster1 vs cluster166
----------------------
Query       Target        Identity  Similarity
ACZ57550.1  KAK6836843.1  0.33      0.50      
ACZ57545.1  KAK6836842.1  0.43      0.57      
ACZ57546.1  KAK6836837.1  0.51      0.67      
ACZ57547.1  KAK6836835.1  0.50      0.62      
ACZ57548.1  KAK6836834.1  0.52      0.66      

cluster1 vs cluster141
----------------------
Query       Target        Identity  Similarity
ACZ57550.1  CAG8903907.1  0.39      0.58      
ACZ57545.1  CAG8903906.1  0.57      0.69      
ACZ57546.1  CAG8903908.1  0.55      0.71      
ACZ57547.1  CAG8903909.1  0.61      0.73      
ACZ57548.1  CAG8903910.1  0.56      0.69      
ACZ57549.1  CAG8903905.1  0.34      0.44      

cluster1 vs cluster362
----------------------
Query       Target      Identity  Similarity
ACZ57545.1  GFG11478.1  0.31      0.48      
ACZ57546.1  GFG11482.1  0.46      0.64      
ACZ57547.1  GFG11476.1  0.43      0.58      
ACZ57548.1  GFG11474.1  0.50      0.64      

cluster1 vs cluster354
----------------------
Query       Target          Identity  Similarity
ACZ57545.1  XP_049177759.1  0.34      0.50      
ACZ57545.1  XP_049177764.1  0.33      0.51      
ACZ57546.1  XP_049177758.1  0.45      0.64      
ACZ57547.1  XP_049177765.1  0.45      0.60      
ACZ57548.1  XP_049177766.1  0.50      0.65      

cluster1 vs cluster36
---------------------
Query       Target        Identity  Similarity
ACZ57550.1  KAK2691442.1  0.68      0.80      
ACZ57545.1  KAK2691443.1  0.72      0.81      
ACZ57546.1  KAK2691440.1  0.80      0.87      
ACZ57547.1  KAK2691441.1  0.79      0.86      
ACZ57548.1  KAK2691438.1  0.54      0.62      

cluster1 vs cluster111
----------------------
Query       Target        Identity  Similarity
ACZ57550.1  KAI0403614.1  0.57      0.72      
ACZ57545.1  KAI0403613.1  0.58      0.69      
ACZ57546.1  KAI0403610.1  0.64      0.78      
ACZ57547.1  KAI0403611.1  0.62      0.69      
ACZ57548.1  KAI0403612.1  0.59      0.71      
ACZ57549.1  KAI0403609.1  0.40      0.51      

cluster1 vs cluster106
----------------------
Query       Target      Identity  Similarity
ACZ57550.1  ENH62189.1  0.43      0.52      
ACZ57545.1  ENH62188.1  0.73      0.82      
ACZ57546.1  ENH62187.1  0.79      0.86      
ACZ57547.1  ENH62186.1  0.62      0.69      
ACZ57548.1  ENH62185.1  0.44      0.50      
ACZ57549.1  ENH62182.1  0.58      0.67      

cluster166 vs cluster141
------------------------
Query         Target        Identity  Similarity
KAK6836834.1  CAG8903910.1  0.54      0.68      
KAK6836835.1  CAG8903909.1  0.48      0.61      
KAK6836837.1  CAG8903908.1  0.54      0.69      
KAK6836842.1  CAG8903906.1  0.46      0.61      
KAK6836843.1  CAG8903907.1  0.33      0.46      

cluster166 vs cluster362
------------------------
Query         Target      Identity  Similarity
KAK6836834.1  GFG11474.1  0.52      0.66      
KAK6836835.1  GFG11476.1  0.44      0.56      
KAK6836837.1  GFG11482.1  0.64      0.76      
KAK6836842.1  GFG11478.1  0.34      0.50      

cluster166 vs cluster354
------------------------
Query         Target          Identity  Similarity
KAK6836834.1  XP_049177766.1  0.53      0.67      
KAK6836835.1  XP_049177765.1  0.45      0.59      
KAK6836837.1  XP_049177758.1  0.46      0.62      
KAK6836842.1  XP_049177759.1  0.34      0.50      
KAK6836842.1  XP_049177764.1  0.36      0.53      

cluster166 vs cluster36
-----------------------
Query         Target        Identity  Similarity
KAK6836834.1  KAK2691438.1  0.41      0.52      
KAK6836835.1  KAK2691441.1  0.48      0.61      
KAK6836837.1  KAK2691440.1  0.51      0.67      
KAK6836842.1  KAK2691443.1  0.47      0.60      
KAK6836843.1  KAK2691442.1  0.35      0.50      

cluster166 vs cluster111
------------------------
Query         Target        Identity  Similarity
KAK6836834.1  KAI0403612.1  0.52      0.65      
KAK6836835.1  KAI0403611.1  0.44      0.54      
KAK6836837.1  KAI0403610.1  0.54      0.66      
KAK6836842.1  KAI0403613.1  0.42      0.57      
KAK6836843.1  KAI0403614.1  0.34      0.49      

cluster166 vs cluster106
------------------------
Query         Target      Identity  Similarity
KAK6836834.1  ENH62185.1  0.36      0.44      
KAK6836835.1  ENH62186.1  0.40      0.50      
KAK6836837.1  ENH62187.1  0.51      0.67      
KAK6836842.1  ENH62188.1  0.45      0.59      

cluster141 vs cluster362
------------------------
Query         Target      Identity  Similarity
CAG8903906.1  GFG11478.1  0.33      0.49      
CAG8903908.1  GFG11482.1  0.50      0.67      
CAG8903909.1  GFG11476.1  0.43      0.59      
CAG8903910.1  GFG11474.1  0.53      0.68      

cluster141 vs cluster354
------------------------
Query         Target          Identity  Similarity
CAG8903906.1  XP_049177759.1  0.35      0.50      
CAG8903906.1  XP_049177764.1  0.35      0.54      
CAG8903908.1  XP_049177758.1  0.44      0.60      
CAG8903909.1  XP_049177765.1  0.45      0.59      
CAG8903910.1  XP_049177766.1  0.54      0.68      

cluster141 vs cluster36
-----------------------
Query         Target        Identity  Similarity
CAG8903906.1  KAK2691443.1  0.59      0.72      
CAG8903907.1  KAK2691442.1  0.41      0.57      
CAG8903908.1  KAK2691440.1  0.58      0.73      
CAG8903909.1  KAK2691441.1  0.61      0.74      
CAG8903910.1  KAK2691438.1  0.44      0.55      

cluster141 vs cluster111
------------------------
Query         Target        Identity  Similarity
CAG8903905.1  KAI0403609.1  0.37      0.48      
CAG8903906.1  KAI0403613.1  0.55      0.68      
CAG8903907.1  KAI0403614.1  0.42      0.58      
CAG8903908.1  KAI0403610.1  0.58      0.72      
CAG8903909.1  KAI0403611.1  0.55      0.64      
CAG8903910.1  KAI0403612.1  0.57      0.70      

cluster141 vs cluster106
------------------------
Query         Target      Identity  Similarity
CAG8903905.1  ENH62182.1  0.31      0.41      
CAG8903906.1  ENH62188.1  0.59      0.71      
CAG8903908.1  ENH62187.1  0.58      0.73      
CAG8903909.1  ENH62186.1  0.49      0.61      
CAG8903910.1  ENH62185.1  0.37      0.45      

cluster362 vs cluster354
------------------------
Query       Target          Identity  Similarity
GFG11474.1  XP_049177766.1  0.62      0.74      
GFG11476.1  XP_049177765.1  0.53      0.65      
GFG11478.1  XP_049177759.1  0.41      0.55      
GFG11478.1  XP_049177764.1  0.42      0.60      
GFG11482.1  XP_049177758.1  0.43      0.61      

cluster362 vs cluster36
-----------------------
Query       Target        Identity  Similarity
GFG11474.1  KAK2691438.1  0.40      0.51      
GFG11476.1  KAK2691441.1  0.44      0.58      
GFG11478.1  KAK2691443.1  0.34      0.51      
GFG11482.1  KAK2691440.1  0.46      0.66      

cluster362 vs cluster111
------------------------
Query       Target        Identity  Similarity
GFG11474.1  KAI0403612.1  0.51      0.65      
GFG11476.1  KAI0403611.1  0.41      0.54      
GFG11478.1  KAI0403613.1  0.33      0.47      
GFG11482.1  KAI0403610.1  0.49      0.63      

cluster362 vs cluster106
------------------------
Query       Target      Identity  Similarity
GFG11474.1  ENH62185.1  0.35      0.43      
GFG11476.1  ENH62186.1  0.37      0.49      
GFG11478.1  ENH62188.1  0.33      0.50      
GFG11482.1  ENH62187.1  0.47      0.66      

cluster354 vs cluster36
-----------------------
Query           Target        Identity  Similarity
XP_049177758.1  KAK2691440.1  0.43      0.61      
XP_049177759.1  KAK2691443.1  0.35      0.51      
XP_049177764.1  KAK2691443.1  0.34      0.52      
XP_049177765.1  KAK2691441.1  0.45      0.60      
XP_049177766.1  KAK2691438.1  0.41      0.52      

cluster354 vs cluster111
------------------------
Query           Target        Identity  Similarity
XP_049177758.1  KAI0403610.1  0.43      0.61      
XP_049177759.1  KAI0403613.1  0.33      0.50      
XP_049177764.1  KAI0403613.1  0.33      0.50      
XP_049177765.1  KAI0403611.1  0.41      0.54      
XP_049177766.1  KAI0403612.1  0.51      0.65      

cluster354 vs cluster106
------------------------
Query           Target      Identity  Similarity
XP_049177758.1  ENH62187.1  0.43      0.61      
XP_049177759.1  ENH62188.1  0.35      0.52      
XP_049177764.1  ENH62188.1  0.34      0.52      
XP_049177765.1  ENH62186.1  0.38      0.50      
XP_049177766.1  ENH62185.1  0.35      0.44      

cluster36 vs cluster111
-----------------------
Query         Target        Identity  Similarity
KAK2691442.1  KAI0403614.1  0.57      0.69      
KAK2691443.1  KAI0403613.1  0.63      0.73      
KAK2691440.1  KAI0403610.1  0.65      0.78      
KAK2691441.1  KAI0403611.1  0.63      0.70      
KAK2691438.1  KAI0403612.1  0.47      0.57      

cluster36 vs cluster106
-----------------------
Query         Target      Identity  Similarity
KAK2691442.1  ENH62189.1  0.64      0.65      
KAK2691443.1  ENH62188.1  0.92      0.93      
KAK2691440.1  ENH62187.1  0.98      0.98      
KAK2691441.1  ENH62186.1  0.79      0.80      
KAK2691438.1  ENH62185.1  0.77      0.78      
KAK2691439.1  ENH62184.1  0.74      0.75      
KAK2691448.1  ENH62183.1  0.65      0.66      

cluster111 vs cluster106
------------------------
Query         Target      Identity  Similarity
KAI0403609.1  ENH62182.1  0.37      0.49      
KAI0403610.1  ENH62187.1  0.64      0.77      
KAI0403611.1  ENH62186.1  0.50      0.56      
KAI0403612.1  ENH62185.1  0.39      0.46      
KAI0403613.1  ENH62188.1  0.63      0.74      
KAI0403614.1  ENH62189.1  0.37      0.46      
```
