## Additional File 11 for "Genome sequencing and physiological characterization of three *Neoarthrinium moseri* strains": P854N560H799Z23_session.json (part 1 of 4)

```
{"order": ["976b0a33-ba3a-4b59-a686-d8b2bd52d145", "2ca2651f-2943-41a9-8986-12dbd38c5dba", "ec0e8378-d350-4d18-93a3-20d34ae9329e", "22844fc7-7c71-466e-985f-cbf2e51db185", "5f478974-00a3-4e43-8600-2d6f4a2b0320", "1ad25523-62bc-4469-90f5-8222621fda2c", "f65915bf-1ed2-469a-aec5-b935a4604989", "d140a280-a652-40ea-979c-c484a66fc58a", "c6a5f8da-a57c-4aa1-a94f-dca08dcfac7f", "00f1cb28-3bce-469f-b2bf-e35508dbec84", "5f2dc8b8-f287-4303-8f86-0fbaaf2b5da6", "5dafc922-392a-4dcb-bbd8-26693fb4c59d"], "clusters": {"976b0a33-ba3a-4b59-a686-d8b2bd52d145": {"uid": "976b0a33-ba3a-4b59-a686-d8b2bd52d145", "name": "cluster357", "loci": ["54b07d44-8d6a-4aa7-8eca-20cbd3c39613"]}, "2ca2651f-2943-41a9-8986-12dbd38c5dba": {"uid": "2ca2651f-2943-41a9-8986-12dbd38c5dba", "name": "cluster356", "loci": ["96b313a8-9746-4ad9-b29e-189bc52ef18c"]}, "ec0e8378-d350-4d18-93a3-20d34ae9329e": {"uid": "ec0e8378-d350-4d18-93a3-20d34ae9329e", "name": "cluster82", "loci": ["ffb5e6e7-8887-485f-a73b-5bd57fa41e1f"]}, "22844fc7-7c71-466e-985f-cbf2e51db185": {"uid": "22844fc7-7c71-466e-985f-cbf2e51db185", "name": "cluster7", "loci": ["2d4213fe-cea0-49ec-808b-d3f893973214"]}, "5f478974-00a3-4e43-8600-2d6f4a2b0320": {"uid": "5f478974-00a3-4e43-8600-2d6f4a2b0320", "name": "cluster1", "loci": ["06a1e22e-7b85-46d1-b053-0109027ecce6"]}, "1ad25523-62bc-4469-90f5-8222621fda2c": {"uid": "1ad25523-62bc-4469-90f5-8222621fda2c", "name": "cluster166", "loci": ["a42455aa-2284-4d6d-98b1-ed21890e91a4"]}, "f65915bf-1ed2-469a-aec5-b935a4604989": {"uid": "f65915bf-1ed2-469a-aec5-b935a4604989", "name": "cluster141", "loci": ["06389483-4ec5-4741-a293-93a28cdfb98f"]}, "d140a280-a652-40ea-979c-c484a66fc58a": {"uid": "d140a280-a652-40ea-979c-c484a66fc58a", "name": "cluster362", "loci": ["5b356b3e-d6dd-447f-a699-245b32cfdc68"]}, "c6a5f8da-a57c-4aa1-a94f-dca08dcfac7f": {"uid": "c6a5f8da-a57c-4aa1-a94f-dca08dcfac7f", "name": "cluster354", "loci": ["d08954b1-39ea-4a55-b0e0-cf29bd94bf98"]}, "00f1cb28-3bce-469f-b2bf-e35508dbec84": {"uid": "00f1cb28-3bce-469f-b2bf-e35508dbec84", "name": "cluster36", "loci": ["14761173-6912-4b0a-b598-a577f8831bdd"]}, "5f2dc8b8-f287-4303-8f86-0fbaaf2b5da6": {"uid": "5f2dc8b8-f287-4303-8f86-0fbaaf2b5da6", "name": "cluster111", "loci": ["663ea89e-f0b2-4b75-8240-76865a9c9b9d"]}, "5dafc922-392a-4dcb-bbd8-26693fb4c59d": {"uid": "5dafc922-392a-4dcb-bbd8-26693fb4c59d", "name": "cluster106", "loci": ["55f7946a-cbfb-4ca2-91a8-9cd9f689f3ba"]}}, "loci": {"54b07d44-8d6a-4aa7-8eca-20cbd3c39613": {"uid": "54b07d44-8d6a-4aa7-8eca-20cbd3c39613", "name": "JAFIMR010000004.1", "start": 0, "end": 26047, "genes": ["fe39b7f1-0acf-45df-895e-f1e0a9a67280", "70dc9645-7db3-40aa-b256-c4ae4d5b2590", "98129c5b-cc72-4654-b6c2-ab4f65d5ad7d", "44ff7b5a-1653-40b5-a2ab-9fad288f76a8", "bd243cf0-c72f-4f74-9b56-3dea11962454"]}, "96b313a8-9746-4ad9-b29e-189bc52ef18c": {"uid": "96b313a8-9746-4ad9-b29e-189bc52ef18c", "name": "JAFIMQ010000064.1", "start": 0, "end": 26032, "genes": ["4ee3f48b-7617-44f5-a29b-2c7ec4b82770", "c019c010-ff8e-4a53-b975-8979612599aa", "a969c08b-a7ed-49b3-a1e9-e168daf92398", "3c2856d9-6c8e-4e8f-ae49-ac53a8c8f664", "539978c9-731a-468d-9c37-82ff13000de1"]}, "ffb5e6e7-8887-485f-a73b-5bd57fa41e1f": {"uid": "ffb5e6e7-8887-485f-a73b-5bd57fa41e1f", "name": "DS022243.1", "start": 0, "end": 30800, "genes": ["cffc9a39-b5b1-4bf5-97f3-2a0e1fa7a694", "85f023f8-0198-46e0-a49e-bd776305f7b4", "ba4598e8-ccd2-496e-b48f-e79dd398305a", "230ca917-2c71-4e7e-bba6-393b58ca59bf", "2ccaf362-8ff0-49c7-a31d-fd43da2fd6c3", "c65fc3cb-5a55-41be-a271-7d99b7a24e14", "14b7740a-be9c-437e-987a-c76978b6b036", "2d478dfa-8884-445e-902f-4fb75aa5ddf4", "94ba700e-283b-4f84-be1a-5b5ccaf880d2", "7375b7d1-7344-40f2-9f1e-7ec4cf762c6f"]}, "2d4213fe-cea0-49ec-808b-d3f893973214": {"uid": "2d4213fe-cea0-49ec-808b-d3f893973214", "name": "NC_030957.1", "start": 0, "end": 31979, "genes": ["493db48c-72a9-4983-9cf0-8e73e9349e23", "1a51bb18-c42c-474b-943b-692a5b0022b2", "d1ed831e-60b1-4117-a09f-741f9df2b4f7", "5449ebe2-3f19-4fb7-9652-eeccb49e145d", "8643717a-3a09-4fbe-9dc3-b6d0821004cd", "53133350-7460-42aa-9c91-c8c92e454423", "e72b1357-77f2-4416-a39b-b1005f3c637b", "0e1e3d24-a779-4df7-bd24-3042e60333bb", "8bb92de6-5bf0-49ff-82f7-19a6c047930a", "a4a13425-6acf-49e4-a204-3b6b67fdf6b5"]}, "06a1e22e-7b85-46d1-b053-0109027ecce6": {"uid": "06a1e22e-7b85-46d1-b053-0109027ecce6", "name": "FJ977165.1", "start": 0, "end": 20486, "genes": ["7ee04387-654d-4df9-844d-2b35e220c3c7", "437ccbcf-2591-4337-b1a2-467beec44628", "1f9343b7-b546-4236-82be-ca27ea5ff712", "c7c23416-27e6-4e46-966d-e5c499b6e0a3", "996b6f46-d82a-4ee2-97e5-a89271c6b81e", "13fbc2cf-8092-4a5c-8142-aae46ecadfc8"]}, "a42455aa-2284-4d6d-98b1-ed21890e91a4": {"uid": "a42455aa-2284-4d6d-98b1-ed21890e91a4", "name": "JAQSVF010000006.1", "start": 0, "end": 39403, "genes": ["5f62bcb3-9592-4ec3-95aa-dcaaeffe9979", "a6612d36-340f-4cd5-9cf3-f148f875a73c", "bf87b403-9836-4802-8568-1a3e4c95cc66", "5b94a3d8-91d9-4378-a5f3-242894224d0d", "4ccb831c-34a4-42b5-8ead-731d9472601e", "03676cd0-6802-4e69-b153-79a75f4e60a6", "a4412ea2-4c78-41cb-93be-6d4be8a11915", "cc28d8cf-97ff-4f0d-9fd1-9cd0b7dba0c4", "ec6a8f31-07c7-4760-96f6-b9c973e8b7ea", "4b5b5b71-88c0-40d5-9d47-02881d3d43e2", "38ec0415-9989-44d7-a3b0-e844b4c877a3", "9282b801-d8a9-4458-8b18-c6f1d40c94f3", "55681511-0a7f-467b-b514-057f420884b8"]}, "06389483-4ec5-4741-a293-93a28cdfb98f": {"uid": "06389483-4ec5-4741-a293-93a28cdfb98f", "name": "CAJVRC010000882.1", "start": 0, "end": 28224, "genes": ["e4ca98e8-1f47-4263-8903-1023cffebd09", "ce34f162-7390-4d76-8e5c-3ce7878555c8", "c45a00f5-754b-44ed-89a7-2ec9bf6f77fb", "8d43e8fa-bd9f-4404-9211-4068fd7b4650", "885771e3-a0ad-4a7c-a5db-102566c521cf", "2d8fdb45-cf5f-46e5-b8dc-cfa8f0c4fe7c", "90246778-7fa9-4016-aef6-97e7f7c2d3be"]}, "5b356b3e-d6dd-447f-a699-245b32cfdc68": {"uid": "5b356b3e-d6dd-447f-a699-245b32cfdc68", "name": "BLKE01000094.1", "start": 0, "end": 40360, "genes": ["31bc57a3-3334-4b71-ac3b-d2cd943e13e9", "8818004e-b8c4-4dba-9c0d-58ccaa0bca2a", "778cc211-e5b5-4958-816d-fdf4b6103ab3", "6c738b16-9b8d-42a4-995d-5f6ceb935d20", "94f0c316-966a-42f9-bec3-2f463772af99"]}, "d08954b1-39ea-4a55-b0e0-cf29bd94bf98": {"uid": "d08954b1-39ea-4a55-b0e0-cf29bd94bf98", "name": "NW_026055115.1", "start": 0, "end": 26057, "genes": ["c0cf508c-e8c1-4c1a-a50f-269b973def26", "39177911-c62f-432d-9a74-ff7bee8c6e23", "041812ab-a0c8-436e-99df-09612977306d", "b3e895d6-3cbf-4e04-954e-46a80c39e01d", "451f72d3-6f48-4f54-906e-0c0b78e0eea8"]}, "14761173-6912-4b0a-b598-a577f8831bdd": {"uid": "14761173-6912-4b0a-b598-a577f8831bdd", "name": "JAULRZ010000037.1", "start": 0, "end": 23356, "genes": ["9f40d847-2f0a-4ed4-95c2-b11c34d3e5b3", "3984b175-0f3c-4c65-9693-b5fec9544b70", "5cfa56c0-7a2e-4e4e-8067-f90a88d795a8", "054849a1-fab7-4076-9af6-01aaa98e6bf5", "2c6ca242-96da-4283-871b-128005d0cc7b", "015bdc2c-0ab9-4cc6-b7a8-9acbfa4a4b45", "679351d6-9506-4ad8-8173-802cfaea8a09"]}, "663ea89e-f0b2-4b75-8240-76865a9c9b9d": {"uid": "663ea89e-f0b2-4b75-8240-76865a9c9b9d", "name": "MU281365.1", "start": 0, "end": 28953, "genes": ["0faf3d05-841e-4f28-8416-ab26a6c6ecf5", "951df947-a960-4dde-b6e7-fef0ef16ec61", "b38b149f-83de-4ba3-ac0a-4b3bd85a2a3f", "b68927c8-1439-4766-805c-543b76a2f4f3", "2749e402-3722-4803-8dfe-360911555ae1", "7a2f8341-1f08-4c01-9a19-36dc3da931ae", "307a6d3c-9481-4ed0-9df9-5e243f0a8646", "ffb3d857-9a84-473f-b965-b609db3b89dd", "ed460ed4-6298-434c-929e-2f711f24604d"]}, "55f7946a-cbfb-4ca2-91a8-9cd9f689f3ba": {"uid": "55f7946a-cbfb-4ca2-91a8-9cd9f689f3ba", "name": "KB731260.1", "start": 0, "end": 29522, "genes": ["07ee840b-8d11-4cfa-b64e-1d5ae010d4cd", "d0e353ec-d1da-4287-bb53-a3e6597bc961", "c7b1f8f9-37ba-40c0-8e97-5f569229b416", "4fcf92d2-e5aa-4308-ae49-41ec0337af00", "0ce3f98a-53b3-4dc9-88ea-e8c6ff9d97e2", "fc1a3362-6952-4009-b09c-ea1a6399719b", "76aad3ca-29e8-45cf-a624-29bcfd4448aa", "8f0d7d1d-ca98-4e89-8525-2d04d1b4b481", "4fb34b86-8f43-40f8-a3b9-ba6bbeb74d9b", "f201c9d9-ee40-4fc7-b156-6027348f8314", "c0f38db0-7f70-4a99-8453-eab3ed90ffac", "1e9e1e23-198d-4033-aa89-15709e2c68b2"]}}, "genes": {"fe39b7f1-0acf-45df-895e-f1e0a9a67280": {"uid": "fe39b7f1-0acf-45df-895e-f1e0a9a67280", "label": "KAI1879703.1", "names": {"protein_id": "KAI1879703.1", "cluster_role": "hit_required"}, "start": 0, "end": 2301, "strand": -1, "sequence": "ATGACTCCCGCCGACGACACCACCGCTATCCCCAATGGCCATGGCCACGACGAGGACAAGACTTCTGAGTCCTCCACGAGAGTTCCAGACAACGTACAGGACGTGGAAAAGTCAGATGGAGGAGCGGCAAAGGGGGTCGAGACGCCCGATCAAGAGCCCAAGAGGACCGTTACAGGCCTGAAGGTAAGTACATCGCATTTCAAAGGTCTATCACGATAGCTGCTAACCGCTTGTCTGGCTTAGTGGTTCATTATCTACACGTCCCTCATGTCTACCGTAAGTGGTCGAATTCGCCGTCCTACCGAGCCAAGCTCCAGTCTCCTTTCTGTGTGATAGCTGAATAATTCTGGAAAATGGAGCTGCGATTTTGGCACGTCCTGGAGATGCTAACATCTGACTCGGATAGGTTCTACTCTTTGCCTTGGACAACACTATTGTGAGTAGAGCCCTTGCCCAAAGCCCTGCTTTACCATTACTCATGTACCACAAAGGTCGCCACAATCCAGCCTGATATCGTTGAGGCCTTTAACGATCAGCAAGATCTGGCATGGATCGGTGTCAGCTTTATTCTTGGTCAGGTCGTCATTCTACCTGTGTACGTATCGACCCAGCTTGTACAGGTTTCGAGATCAAGTCGCTAATAAGAATAATCCGTGTAGTGGCAAGGCCTATGGAATTTTCAATATGAAGTGGCTGTTCCTGATCAGTCTTATCCTGTTCGAGGGTGGAAGCGCAATCTGCGGTGCGGCGCCTAACATGGCTGCCATCATCATCGGTCGCGCCATCGCTGGTGTTGGCGGCGCAGGTGTATACGTTGGAGGCTTGACCTACATCAGCGTTTTGACTACTCCACACGAGCGTCCGCTTTACCTTGCCATTCTCATGTCCGTGTGGGGGTTCGGTAACGTCCTGGGTCCCATCATTGGTGGCTCCTTTGCCGTCAGCTCTGCTACTTGGCGATGGGGATTTTACATCGTGAGTACTCAGAACTTCCTGGCCACTTGGAGAGGCAAATGTTGACATGGCCGATAGAATCTTCCTATTGCTGGCCTGTTCGCCCCGGCTTTCATGTTTTTGATGCCCAATCTGAACGCCATGCCCGACACGCCCTTCATGAAGAAACTCCGCATGCAGGATTGGGTGGGCATTACCGTCTTCACCGCACTCATGGCCTGTTTCTGTATGGCTGGCAGTTTTGGAGGCACCCTTTACGCCTGGGACAGCGGTTCCGAGATTGCTCTCTGGGTTGTGACGTTCGTCCTCTTCATCGCCTTTATTCTCGTCACCATATATCATCCACTGGTACCCGCCGAAGCTAGGCTCCTGCCGGTGCAGTTCATGGTCACAAGGGATCTCATCATCATACCTCTACAGGCCTTCCTGGTGGCGGGTAGCATGATGATGAGCATTTACTACACTCCTCTGGTGTTCCAGTTTACCAGGGGAGACAGCCCCTTGATGGCTGGCGTGCGCATCCTGCCTTTGATCTGTATGATAGTCTTCGGCTGCCTATTTAACGGCTTTGCTATGCCAAAATTTGGCTACTACCTGCCTTGGTATGTCGTCGGCAATGCTTTGCTGGTGGCTGGTGCTGCACTGATGAGTATGTTATACCACTCATTCTTGGCCGAAAACTGGGGGTGATTGTGCTAATATCACTGCGACATAGCAACGATTGACTCTTCAATATCTAACTCGGCTCTCTACGGATATACGGTTATTATTGGGCTGGGAGTCGGCGCCTTCCAAAGCGCCGGAATTGGTGTTGCATCAGCGCTCGCTCCGGCGTCCGAGATCAGCAATGTCGTTTCTGTCATGACCATTGGTACGTAATAATGCGGAGGCCCCCGATGGAGACATGTTTACCCTACCCCCCACCCCCAAGGACATATTGCTGACAGAAATTTTCTGTAGCACAAATCATCGGCATTACTTTTGCCCTCGCAATTCCAGGATCGATTTTCCAGAACAAGGCCATGCAGTACATCGCTGCGGCCTTGCCTGACATTCCACATGAACATCTTGCCGAGTTGATCACAGGAGCAAGTGGGAAATTCTATAAAAGTCTGAGCAAGTCTGATCAGCTATTGGTCGTTGACCAAATAACTGCAGCAATCAGTGAAGCTTTCTACTATCTTGTGGGCGCCACAGCGATTGGTTTCATCACCTCATTCTTCCTGAGCGTAAGTTCATCTCCTGCTAAAAGCTTTTCAAAATGGCATGCCTCAAGATGCGTGGTTGCTAATAAACATATTTTCACAGCCCAAGAAACTCTTCCTTTCCGGTGGCAGCGTGGCTTAG", "translation": "MTPADDTTAIPNGHGHDEDKTSESSTRVPDNVQDVEKSDGGAAKGVETPDQEPKRTVTGLKWFIIYTSLMSTVLLFALDNTIVATIQPDIVEAFNDQQDLAWIGVSFILGQVVILPVGKAYGIFNMKWLFLISLILFEGGSAICGAAPNMAAIIIGRAIAGVGGAGVYVGGLTYISVLTTPHERPLYLAILMSVWGFGNVLGPIIGGSFAVSSATWRWGFYINLPIAGLFAPAFMFLMPNLNAMPDTPFMKKLRMQDWVGITVFTALMACFCMAGSFGGTLYAWDSGSEIALWVVTFVLFIAFILVTIYHPLVPAEARLLPVQFMVTRDLIIIPLQAFLVAGSMMMSIYYTPLVFQFTRGDSPLMAGVRILPLICMIVFGCLFNGFAMPKFGYYLPWYVVGNALLVAGAALMTTIDSSISNSALYGYTVIIGLGVGAFQSAGIGVASALAPASEISNVVSVMTIAQIIGITFALAIPGSIFQNKAMQYIAAALPDIPHEHLAELITGASGKFYKSLSKSDQLLVVDQITAAISEAFYYLVGATAIGFITSFFLSPKKLFLSGGSVA"}, "70dc9645-7db3-40aa-b256-c4ae4d5b2590": {"uid": "70dc9645-7db3-40aa-b256-c4ae4d5b2590", "label": "KAI1879704.1", "names": {"protein_id": "KAI1879704.1", "cluster_role": "hit_required"}, "start": 3287, "end": 4952, "strand": -1, "sequence": "ATGTCTGACACAGAGTCGCGCTTTCGTGTCATTGTCATTGGCGGTGGCATTGCCGGCCTGTCGGCCTCTCATATGCTTCAAAAGGCCGGCATCGATCACATTGTACTGGAACGCCGATCTGAAGTTGCCCGGCTGGAGGGGGGTAGCATGTTCATCTACCCGCACGGGTCACGGATTCTGGATCAGCTGGGATGCCTGGATACGGTGCAGAAGGGTACCGTTCCTCCTGGCCGTTGGTTTATCAGACTGCCAGGCGGCAAGAAGATACTGGAAAGTACCTTCTTCAGCCACATCCAGAAGAAGTAAGTTAACCGGACGTCCATTCGTTTCTCGTTCGTATGAGCACACCAACCTGTTTTCCAGCATTATTGACTCGCAACGCATTTACGCTAATAATGATAGTCACGGCTATAATATGCTCATTTTTGAACGGCCGAAACTCCTTCGAGACTTATATGAGACCTTACCGGACAAGACGCGCGTCAGAACCAACGCGTCTGTGGATAGTATCAAGCAAGACGAAAATGGAGTGGATGTTGTGTTGAGTAACGGTGAGGTTGAGAGGGGCGACCTGGTCCTGGGCTGTGACGGGGTCTATAGCACGGTGAGAAGTGCGATGTGGGACGCTGCGAACGCTGCTTCGCCGGGAATGATAACGGTGAAGGAGAAAAGGGGTAAGTTCCTTGAACTGTACGCCTTTAAGAAAAGCAGATCACTGATAACGAGATGTCCCTCAGCTATAAGCGCAGACTGGTATTGCCTCGTCTTTGTGACGCCGGGCATTCCAGAGCTGAGCGAAACCGACATGACAGTCATTAACTCGGCTGAACACACTCATCTGTTCACGTTGACACCAAAGAAAGGCTTCTTCAGCGTATACTTTCTTCTGGACAAGCCGTTTCCGTGGCCCAAGCGAGCGAAGCGTTTTACGGAGCAGGATGCAGAGGACCTGGCAAGATCAGTTGCTGATCATCCCTTGTCCGACACAGTCATGTTTGGAGAAGTTTGGAAACGCCGTCTGCGATCGAGCGTGATCCACCTGGAGGAAGGTGTTCTGGACCATTGGTATCATGGAAGGATAGCCTTGGCGGGGGATTCCGCTCACAAGGTATGTGGAAGTGGCGGCTTATTCCTCTTCGTCTGTTTATAACACATTAGCAGGTGATGCCGAATATGGGGTTGGGTGGAAACTCGAGCATGGAGTCGGTTGCTGTCTTGACCAACCGCTTGCGTCAGATGCTCGTGGACACCAACTGGAGAAAGCCAAGCAGCGCAAAGCTGGAGGAGACACTCGCAGCTTACCAGGAAGAGCGAGTAGGACGCATGAAGCATATATTCAAGTTCTCGTCGAACATGTCGCAGGGATGGAGAACCCCGTGGTATAAGTTCTTGTCAACTTGGATCATCCCGGTCATACCCGACAGCATGTTGGCTGCTGAGATGTCCAAGATCATTAGCGGTGCACCGCGACTGGATTTTCTAGAGGTAAAAGATCTGCCTCCTGGTCGGGTGCCCTGGGAATATGTAGCGAACAAGAAGCGGTCGACCGAGGGAGGAATTGTCGGTGGGAACAAGTTAAGCAGCTTGAGCCTTGTCACGGCTCTGGGGGTCGCACTTTATTACTACTACGGCGTGAGGCCACTTCCTCTCCCTTCCCTGGCTTGA", "translation": "MSDTESRFRVIVIGGGIAGLSASHMLQKAGIDHIVLERRSEVARLEGGSMFIYPHGSRILDQLGCLDTVQKGTVPPGRWFIRLPGGKKILESTFFSHIQKNHGYNMLIFERPKLLRDLYETLPDKTRVRTNASVDSIKQDENGVDVVLSNGEVERGDLVLGCDGVYSTVRSAMWDAANAASPGMITVKEKRAISADWYCLVFVTPGIPELSETDMTVINSAEHTHLFTLTPKKGFFSVYFLLDKPFPWPKRAKRFTEQDAEDLARSVADHPLSDTVMFGEVWKRRLRSSVIHLEEGVLDHWYHGRIALAGDSAHKVMPNMGLGGNSSMESVAVLTNRLRQMLVDTNWRKPSSAKLEETLAAYQEERVGRMKHIFKFSSNMSQGWRTPWYKFLSTWIIPVIPDSMLAAEMSKIISGAPRLDFLEVKDLPPGRVPWEYVANKKRSTEGGIVGGNKLSSLSLVTALGVALYYYYGVRPLPLPSLA"}, "98129c5b-cc72-4654-b6c2-ab4f65d5ad7d": {"uid": "98129c5b-cc72-4654-b6c2-ab4f65d5ad7d", "label": "KAI1879709.1", "names": {"protein_id": "KAI1879709.1", "cluster_role": "hit_required"}, "start": 12633, "end": 14338, "strand": -1, "sequence": "ATGGCAGAGTCGAAGTCCCCATTTCGAGTCGTCATCATCGGCGCCGGCGTGACCGGACTTGTTGCATCGAACTGCCTGCAGATAGCAGGTATCGACCATGTCGTTCTGGAGAGAAGAGACAATGTTGCGCCGCCGGAAGGAGCCAGTATTGGCATGTATCCTCACGGCGCGCGTGTCCTGCATCAGATTGGGGCCTTGAAGGGAGTTTTAGCAGCATGCACAGCCACCGACCGATGGTTTTACCGCGGAGCAGAGGGGGAAATGCTTATGAACAACGGATTTTTCCGCCATGTGGAGAAAAAGTAAGAGTCTACTGCCCCATCCTGTTCAATCCATGACTGCTTGAAATGGAAAGTTTCATCTTATGGATCAATGAGCTAATCACAAGTCTTTATAATACTAGTTTCGGTGTTGGCTACATCCTTCTGGAAAGGCGAGAGTTTCTCCAGATACTATACGATTCGCTCCCGGACAAGTCTTATATCAAAACAGGATGCGGTGTGAAGGAAGTCAAACATGTCGGTGACCAGGTCCAAGTTACGCTCTACAATGGCCAAGTCGAGACCGGTGATATCGTGCTTGGTTGCGACGGAGCACACAGCATCGTGAGAAGCATCATGTGGGAACATGCGAATAGGATAACACCAGGGCTCATTACTGCAAAGGAAAAGGCTAGTGAGTGAATCCAATACTCCTCAGAGCTCTTGGTTTCCTGTCATTGTACAATCAGGCCCGCTAATCCAAGCCCGTTGAAAACAGACTACAGGACGGACTGGAAAGCTGTGATTGGAGTTGCTCCTCAGATGCCAGGTCTAGGTGTACAGGATATGACATCCGTTTCAGACAAAGGAAAAACCTTCATTGCATTTTCTCAGCCCGACCGTATCTACTTCTTCTTTATCTTCCGCGTTGATGAGCCATACACTTGGCCAGGTCGGCCGAACTCGAAAGATGCCGATCGTGACGCGTTAGTAGAAAGTGTGGCCGATCATCCAATTTCGGATACGCTTCTCTTCGGAGAGCTGTGGAAGAAGCGATTTCGTGGGGAACTTCTCTACCTTGAGGATGGTGTCTATGATCATTGGCACTCCGGCCGGATTATACTTACTGGCGATGCCGTGCACAAGGTATGTGAACATATATCAGCCTTGTCACAGATCGCCGACTCGCATTTCACTTTGCTGACAGTTGACAAAAGTTTACCCCGAACATGGGCTTTGGTGGAAATTGCGGTATTGAGTCCACAGCCGTCTTATGCAACCATTTGAATCGGATACTATCAGAAAATAAGGGTAGAAAGCCGAGCCAGGAGCAGCTGAGTGAGATCTTTGAACTCTATCAAAACAGACAGGTACCTCGTATGAAGGAGATATCGGAGCTCTGCAGACTGGTCACAAAGGTCCAAGCTTGGGAAACTCCGTATCACAAGTTCGTAGATACCTGGGTATTCCCTATGCAGTCGGACAAGGAGCTCGCAAACCAGCTTACTGAAATCATCCGGCGCGGTGCGAAATTGGACTACGTGGATGACGCAGGCTTCGGCCCGGGGACTGTAACATGGATCGACCATGAAACAGAGAAGGTTTCTCAGGGCTCATCTATCGCGTCTAGAATAGTGCGACTTGTCGGCGCTGGGGCAGCGATTCTGGCTGTTTTGCAAGGGTTCAGGTTCTTCACTTTTGCGTCTGCGTCTGTAGCACCATAG", "translation": "MAESKSPFRVVIIGAGVTGLVASNCLQIAGIDHVVLERRDNVAPPEGASIGMYPHGARVLHQIGALKGVLAACTATDRWFYRGAEGEMLMNNGFFRHVEKNFGVGYILLERREFLQILYDSLPDKSYIKTGCGVKEVKHVGDQVQVTLYNGQVETGDIVLGCDGAHSIVRSIMWEHANRITPGLITAKEKANYRTDWKAVIGVAPQMPGLGVQDMTSVSDKGKTFIAFSQPDRIYFFFIFRVDEPYTWPGRPNSKDADRDALVESVADHPISDTLLFGELWKKRFRGELLYLEDGVYDHWHSGRIILTGDAVHKFTPNMGFGGNCGIESTAVLCNHLNRILSENKGRKPSQEQLSEIFELYQNRQVPRMKEISELCRLVTKVQAWETPYHKFVDTWVFPMQSDKELANQLTEIIRRGAKLDYVDDAGFGPGTVTWIDHETEKVSQGSSIASRIVRLVGAGAAILAVLQGFRFFTFASASVAP"}, "44ff7b5a-1653-40b5-a2ab-9fad288f76a8": {"uid": "44ff7b5a-1653-40b5-a2ab-9fad288f76a8", "label": "KAI1879710.1", "names": {"protein_id": "KAI1879710.1", "cluster_role": "hit_required"}, "start": 15403, "end": 17567, "strand": -1, "sequence": "ATGGAAGCAGAACAAGTGGATTGCGTCGTGGTCGGTACCGGTAAGTTTGTTCCACTCGATTGGCGGACTTTGCCATTTTCTGATCCCCTGATATAGGCTGGACAGGGCTCATTTCTGCGAAGACATATCTCGACTTTGAGCCTCAGGCAAATCTGATCTTGATCGACAATGGAGAGTCTATCGGTGGATCGTGGAGAATAGAGAGAATTTATCCCAGCTGTAAGTATTATCTCGAGTCATTTTGTACAGTTTGAGAGTAGATTTAGGCTTTGGCTCTTCATATTCAAGATTCATAACTCAAGATATTGGTCGCAGCCTAAGAGTAATGGCTAAATTCCCGCATTGCAGTATACGCTCAGGTCAAATACGGCCAATTTGAGTACTCATTCTTCCCTATGCGCCGGGAAGGCATCAGTGACGATGGATACATCCCAGGAGACACCATTAACAAATACCTTGTCGAGTTTGCAGAGAAATATGATCTCTCAAGGAGGTCCCGTCTGTCCACCACCATTCGCCAAATCACGCGCCTGCCAGGACGTGGCTGGCGATTGGATTTCGGAGATGAAAAGGCTCCAGTGCAGTGTGCCAAACTGATCTACTCGTCGGGGCCAACATCTCATGCTGTCATTCCTTCTTGGCCTATGTCGGATTTTGACATACCTATAATTCATTCGACAGAGACAGGGACCCATCTTGATGCCCTCGACAAGATCCAAAGAGCAACAGTGGTTGGTGGAGCGAAGTCAGCTTTCGATACAGTTTTCCTTCTTCTCAATGCTGGGAAAAAAGTCGACTGGATTATCCGAAAGGACGGAGCTGGCGCTGCGGCGCTGATGCCGCCATCGATCTTCGGCCTGGTCAATACCATTGACGTGATGTCCACTAGAATATTCGCCTCCTTTGGGGCTAGTATTATGGCTACGAAGGGCCTTTCTTACAAGTTCATTCATAGAACAACTCTAGGTCTGGCGTGTCATAAAGTGTTCTGGAGAATCACCAACTGGATTGCCGACAGACATGCTGGCTACAGCAGGTCTTCCAATGCGGCCAAATTGAGACCGCTTCCACATGGCGAAGGGTACACTCGTCACTGCAACTTCCTACACACATAAATGTAACTAACCGGAGCAATAGGATCTTCTGGGCAAATGGCGGCCTCGGCTGTGCCAGCGTTCCTAATTTTTGGAAGGTGTTTCATGCTGGAGATGTGACCGTTCACAGAACCGAGCCGGAGTCATTTGTAGACAACACCGTCAAACTTCGAAACGGGAGCCAGCTAAAGACAGACTACGTGATACTATGTACTGGATTCGACAAGAACTATGACCCATTTGACGACGACTTGGAGGTGCAGTGCGGGTTGAAGCTCGACTCAACCGAGAAGGGTAAGTGGGCTCGCCTCGAGACTAGGGCGGCCAAGACTGTTGATGTGTTGCTGCCCGTACTCCGAGAATCTGGCGTCCCACTCCGTGATCTGGAAACCATGAAAACAGAAACTATCAATGGAGAGAAGAAACAACTTTCGTTCGGACCGTCCCGACATTATCGACGTATGGTCGCACCTAAGCTTGCAGCAGAAGGTGACAGATCCATTTTCTTCCCGGGATTGATGCACAACGTCTACACCCCTCTGGTCGGTGAGGTGCAGGCATTGTGGGGGGTTGCATTTATGCTCGGCCTGCATGATGTGCCATCCCTGCCCGAGATGGAGGAGGAGGCAGCAGTGTGGAACGCCTGGACCGCCAAGCGATATCTCACGCAGGGCCGTAAACACTCATACGGCATATATGATTTTATCTCGGTAAGTGTTCATTAAACACACTATCCGAAGAGCCTTTGATCCGACCGAGGATATCGGGCGATGGCTGGAAAGCCTAATGGGCGAAGTTCAAAGCTTACCAAGCAACAGTACATCGACCTCCTGCTGAGCGATCTGGGTATCCAGACAAGACGGAAGACTAATCCATTTGCGGACAAGTTTCTGCCGTATTATCCGAAGCATTATCGAGGGATCATTGATGAGTTTCGCCAAGTGCAATCAAGGAAGCGAGAGGGCAAGTCCGAAGCAGTCGATTCAGGGGTCGGTGCGGTGAAAATTGTGCTTGTTGGCCTTCTTGTTGCATTCTTTGCCACGATACTATTTGGCCTCTACGGTCGCTAA", "translation": "MEAEQVDCVVVGTGWTGLISAKTYLDFEPQANLILIDNGESIGGSWRIERIYPSLYAQVKYGQFEYSFFPMRREGISDDGYIPGDTINKYLVEFAEKYDLSRRSRLSTTIRQITRLPGRGWRLDFGDEKAPVQCAKLIYSSGPTSHAVIPSWPMSDFDIPIIHSTETGTHLDALDKIQRATVVGGAKSAFDTVFLLLNAGKKVDWIIRKDGAGAAALMPPSIFGLVNTIDVMSTRIFASFGASIMATKGLSYKFIHRTTLGLACHKVFWRITNWIADRHAGYSRSSNAAKLRPLPHGEGIFWANGGLGCASVPNFWKVFHAGDVTVHRTEPESFVDNTVKLRNGSQLKTDYVILCTGFDKNYDPFDDDLEVQCGLKLDSTEKGKWARLETRAAKTVDVLLPVLRESGVPLRDLETMKTETINGEKKQLSFGPSRHYRRMVAPKLAAEGDRSIFFPGLMHNVYTPLVGEVQALWGVAFMLGLHDVPSLPEMEEEAAVWNAWTAKRYLTQGRKHSYGIYDFISYIDLLLSDLGIQTRRKTNPFADKFLPYYPKHYRGIIDEFRQVQSRKREGKSEAVDSGVGAVKIVLVGLLVAFFATILFGLYGR"}, "bd243cf0-c72f-4f74-9b56-3dea11962454": {"uid": "bd243cf0-c72f-4f74-9b56-3dea11962454", "label": "KAI1879711.1", "names": {"protein_id": "KAI1879711.1", "cluster_role": "hit_required"}, "start": 18632, "end": 26047, "strand": 1, "sequence": "ATGCCGGGCTTAATTGTGCAGTCGAGGACATCCTCGGAGGGGCCCCATGCCAGTAGGCAGGGCTCTAGTCGCAACTCTGTGATTGAAGATGACTATCCGGCGGCCACCTTCCCTGGCTACGCGGAGAAACCCCTCGACGAGCAGTTGGAACCGATCGCAGTAATTGGAATGGGTAAGTTGTGGCGCGTGTCTGAATTTTTTTTTTCTTTTTTTCTTTTTCACATTGAGAGACTCATAGCTTACGGGTGGGCTCAGGTTGTCGATTACCTGGGGATGTTGGATCGCCGGCCGATTTCTGGGACATGATTATGAGCAAGGGAACTGGCCAAACACCCAAGGTACCAGCTTCACGGTTCAACATCGAGTACGTACTATTGATTGGCCCTATCTTAGTCAATGCCAACAGGCATACTTGTACGACACAACCTCTAATCTTCATAGTGCACACCTTCACAAGAACAACGATCGACCAGGAAGTTTCGCTGTTCCCGGCGGTTATTTCCTCAAGGGAGATCTGTCAGATTTTGATCCTGCCCTTTTCAATATTACTCCGATCGAGGCTATGTGGATGGACCCACAACAGCGAAAGCTACTAGAAGTTGTTTATGAAGCACTGGAGTCCGGTGGTATCTCACTCGAAGCCATCGCAGGCACACGAACCGCTGTCTTCGCTGCTAGCTTCACAGCTGACTGGCAGCAAATGTCGTTCAAAGAGTCTTCGTTCCGACATAGTTTGTCTGCCACCGGTGTTGACCCTGGTATTATTAGCAACAGAATCAGTCACGTCTTTAACCTAAACGGCCCTAGCATTGTGTGCAACACAGCATGCTCTTCCTCAGTCTATGCGCTTCACAACGCCTGTAATGCGTTGAGAAACGGCGAGGCGGAGGGCGCCATCGTTGGTGGTGTCAATTTGATCATCACGGTTGACCAACACATGAATACTGCAAAACTTGGGGTTTTATCACCAACGTCGACGTGCCATACGTTTGATACTAGTGCCGATGGCTACGGACGTGCTGACGCTGTCGGCGCCGTCTATCTGAAGCGTCTCTCTGATGCTGTCAGAGATGGCGACCCAATTAGGGGTGTTATTCGATCCAGCGCAACCAACTCGAACGGCAAAGTCCCTGCCGTTGGCATAACCTACCCAAACAGAGATGGGCAGGCCGATGTGATTGCGCATGCCTACCAGCGTGGAGGAGACTTAGATCCTCGGCTCACTGGCTATTTCGAGTGCCACGGAACCGGAACAGCTATCGGCGACCCCATCGAGGTCGAGGCGGTGTCGATAGCGATGAACAAAACTCGGCAGGCCGACGAAGATCCTTTGTGGATTGGCGCCGTCAAGACCAACATCGGGCACAGTGAGGCTGCTAGTGGTCTTTCGGCCTTAATCAAGGCTATCCTTATGGTCGAGCGAGGTGTTATTGCACCAACTCGAGGTGTCGTTGAACCGAACCCAAAGATCAAGTGGGATGATTGGAAAGTCAGAGTCGTAAACAACCCTATCCCTTTTCCTGCACACCTACCAGTGAAGCGTGTGTCTATCAACAGGTAAGATCCTACCACCTGATCTTTTGAAGAGCCAACTAACATCTAGATTAGTTTTGGTTACGGCGGCACCAATGCTCATGTCATTGTCGAGGCAGCTGATTCCCTGCTAAAGAGGGAGCAAACTTACAAGTATGTCGATGTCAACACAGAGAAGCGGCGCAAGAAAGGCCCTAGGCGTGCAGCACACAAGAAGCGACCATTTCTGCTGCCTTTTTCTGCTCACGATAGACCAACGCTGCAGCGCAATATTGCCGCTCATGCTAAGGTCGCCGCTAACTACGATCTCCTCGACTTGTCTCATACCCTTAGCAGCCGTCGCAGTGTCCTGGCAAGCAAAGGTTTCACTGTAGCCAGCCACAAGAACCTAGAAGAAATCTTCAGTAACGTGAGCACGAGTTTCACATTTGCGGACAAGAAAAAGACCCCAACTCTGGGTTTCGTATTTACTGGTCAAGGAGCACAGTGGGCGCGCATGGGATCGGACTTGATGGCGAATAGTCCTCGATTCTTGAGATCCATCCGCAACCTGGACTTGGCCCTGGAGGAACTTCATGACGGCCCATCTTGGTCGATCGAGGATGTTCTTCTTGAGCCTGCAGAGACCTCCCGTGTCAGCGAAGCTGAGTTCTCTCAGCCTCTATGTACTGCCGTGCAGATCGCTCTGGTGCAGCTGCTCGAGTATTGGGGTATTCGCCCTGTCGTGACTGTTGGTCACTCTTCGGGGGAGATGGCCGCAGCATATGCTGCAGGCTTGATATCGGCTACAGAGGCCATTACGCTTGCTTACTATCGTGGCGTAGTTACGCGTGACGTTGATACTAAGGGCGCCATGATGGCTGTCGGCCTCGGCGCCGAAGCAGTTACTCCATACCTTCAAGGCTTTGAGGGCAAGATAGTGATCGCATGTCACAACTCTCCGGCAGGTGTGACATTGAGCGGAGATGCAGATGCTCTGGAAGAAGTCAAGGCTAAGCTAGTCAACGACGGCGTCTTCGCGCGCATCGTCTTGACAAACGGCAAGGCATACCATTCTCACCATATGGCTCCGGTCTCGTCCAATTACGAGAAGAGTGTCCGTGCCGCTCGGGAATACACCCCTTTTGATCTTGCTGTCCCAACAACAGCGAGAATGGTTTCGTCGGTCACCAACAGTATTATCCCGGAGATGACCCATCTGGATGAGACATACTGGAGCAAGAATCTTCGAAGCCCAGTTCTCTTCAATCAAGCGGTCCAAACCATCTTGACGAGTAAGGAGTTTTCGAATGTTGACCTACTTGTAGAGATCGGACCACACTCCGCAATGAAAGGCCCAATCCAGCAGATTAAGGCGGAGCTCAAGGCCTCGAAGATTGACTACCTCCCAACACTCTTGAGGGGCCAAGACTGTGCAGTGCAGCTGCTGAACCTCGCCGGTGAAATGTTTCTGCGCAGCTATCCCATGGACATGGAACGTGTGACGACCGCATATGTTGAGGAGACCACTGGCAGCGGCAAGCTGTCTACGACCAAGGGTTCCATCATTGTCGACCTTCCCCCATACCAGTGGAATTATACCCGTCCGTTCTGGGCAGAAAACCGTGCCAGCCGTGAGCAGCGTGTGCCCAAGTTCCCTAGACACGACGTGCTTGGACAGATTGTCATTGGATCCTCTTTGGCTGAGCCAACATGGAGAAACGTTCTCCGTGCGCGCGATCTGCCCTGGCTGAAGGATCACAACTTGGGTGGGGCAAATATATTCCCGGCGGCTGGTTACTTTGCTATGGCCATGGAGGCCGTCACTCAGCTGAACGAGTTGAGTGAATCCCCAGTGACCATCCAGAGTTATGTATTACGAGATGTCTCAATTCAGAAGGCTCTTGTGACGCCTGACACTGATGATGGCATTGAAGTCATGCTCAACCTCCGCCCCTCCATCTACAGTGGTGAATCCACGACGACCTGGTGGGATTTTGGTGTTTCATCGATTGATACCGATGGCGTTCTGAAAGAGCACATGGTCGGCAGCATCGCCATCAATGCACGTCAGCGAGGTGTTGAACCGCGCAAGGTGCCGGACGCGCCGCAGCGTGCAAGTGGTAAAGCTTGGAATGAAGCTCTGCGTGATGTTGGATTCGACTACGGTCCCACGTTCCAAGACATGGACGACATCCGCTTTGATGGCAAGAACTACTGGTCCAGCTGCACCACCAACATCAAGACCCAGGTAGACGAGTCGCTGGGAGAATCACGCTATCCTCTCCACCCTGCTTCTATAGACTCTGTCCTGCAGCTATGTATCGCAGCTATCCATGCCGGTCGGACTAATGCAATGGAGTACGGTGCAATTCCCATCCAAGTCGACGAGGTCACAATCTGGCCCCCTACTAAGGAGCAAATCGACACTGCCAAGGCAAGTGCTTATGCTTGGTGTGACCAACGCGGTATCCGCAACTTCGAGACTGGTGCTCAGATGACTGCAGACGACGGCGAGGTTGTTGTGGAAATCACCAGCCTTCGCTGCGTCAGCTACGAGGCTGGAGTTCCACAAAAGGCAGAGTCAGCGTTGAGTGAAGCACCTTATGGCAAGATGGCTTGGGAGGTGGACTTTGACAGCCTTCAGTCCGTATCTGCCGTGAATGGTCTGACGAGCGCAGACCTGACAAATTTGGCGTTGTTCAAGAACCCGGGGTGGAAAGTCCTCCATTTGGGCACATCCCACGTGCACGAGGTCCTCAAGAAGAACCCGCGAGCCGACTACACAATCGCCGTGATGTTAGATTCGGAGGTCGAAGCCGTCAGGGCGGCCCTAGTGAACTATCAGAGCGCCAAAGTTGCAAAGCTCGAGGACATATACGCCCTTTCTGCAGAATCGTATGATGTCGTGGTCGTAGACCAAGACAAATACGCGACGAAGTATGTGCTTCCAAGGGCTTGGCACACATTGAAGTCCCATGGCCATGCTTTCATCGATTTTGTTGACAATATCCTTGATCTCGAATTAGGTGGACTTGAGCGCACCTTGAAGAGCAATACTGGCACTACTATCACCCAGAAAGCCAAAGAAAGCGTGAATGGACACGCGAATGGCATACGAAGCCAGAAGCTTACCACTCAGCTGGTGTACCGCAAGCAGCAGGCTGACATTATTCCAATCGTTCGCGCCGCTCTCCAAATCCTAGATTGGGGTGTTGAAGTCATTCCCTTGGCCAAGGCTGTCCAGTCAGGTGTCAAGGGGCATGTCATTATCCTTGCCGACTTTGAGGGCCCACTTCTGCACACGGTGAACAAGAGCGAATTTGAGTCGATCCAGGAGATTATAAACACTGCATCATCTCTTCTATGGGTAACCTCTGGTGGCCTGCTGGAGGGCAAACATCCAGAATTCGCCATGGTCTCAGGTCTTCTCAGAACCGTGACCTCGGAGCAGGCTTCCCTTGATTTCCGTACAATTGATGTTGACGTCGGCAGCGTTACGTCGGATCAAATAGCTGCTGCTATCATCGAAGTCGCTAAGAAACAAGCGTCCGCTGACGAGGAAGATCCGGATCGCGAGCTTTGTCTTTCCAACGGGAAGACTTACATCAGCCGACTGGTCAGAAATCATTACCTGAACACAATCTTTGCAGCAGAACATCCCGAGCCGAAGGAGTTCTCTACTGGAGACCATATCGTAGCCAGTATTTCTGGCGGTAAGGTGCTTTTCCATCAAATTGCCGCAGAAGAAGAGATCCAGCCGGGCTTTGTTCAGATTGAGGTCCAAGCGAGTGGCCTCACAAAGGAAGGCGTTCTCGTCATTACCGGACAAGACTATCCCATCACGTTCAGTCACGAAATCGGTGGTATTGTACACAAGATTGGATCAGGCGTCTCAGGTTTCCAGCCGGGTGATAGGGTGGTTGGCTTCAATGCAGATAAGCTCGGCAGCTTTCAGCAGGTACCAGCCTCTATGCTTTACAAGCTCGATGACAGGGACAACCTCAATGAAGCTGTTAGCGTGCTGGTAGCTTATGCATCAGCGCTCTATGGCTTAGAAACTCTTGCTAGGGTAGAACCGGAAGAGAAAGTTCTCATCCTGCCTAACACCGGAGCGAGCGGAATTGCAGCGATCAAGGTGGCTCGGGCGGCCGGTGCTTTCCCCCTTGTCATTGCTGAGACCACTGACGAGGTCAATTTTCTCCAGACGCATCTTGGCCTAGATGAAAACCAGGTCATTCAGCTTTCGAATGATGGTTCAGTTCTTGAGCAACTCAAGCGACTCACAGGCGGCCACGGTGCAGATGTTGTGTTTAGTGGTGGAAGCACAGATGTCAACATCGCTCGCGAGGCATGGCGGTCAATCACTCGATTCGGTCGCTTCCTTGACGGAGGCCGCAAAGACGTGTTACGGCGCAATGCCTTAGACATAGTCCCGGTCCAGCGCGGCGCTCTTTATCTCCCATTCGACATCCTAGACCTCTACGAACATCGTCCAAAGACTCTTGCGAAGTTTATCCCGAGAATTATCTCTATGCTTCGAGATGGGTCCATCACGAGTCCAGGAACAGAACAGATCGTCGGTCTGGCTGATCTCAACAAGGCTGTTGGTGTCTTCTCCGATGCCTTGGGTGCACCCAAGGTAGTTATTCGATACGAAGCATGCGAAACACCGCTCATGGTGCTTCCCGCAAGACCCAAGCTCGAATTCAGCCCTGACTCCACCTATCTACTTGTCGGCTGCTTGGGAGGTTTGGGTCGCAGCTTGACATCCTGGATGATGGAGTCTGGTGCGCGAAGATTCGTTTTTCTTTCCCGCTCTGGTGCGGATTCACCATCGGCAGCCACGCTGATCAAGGATATCGAAGCTGCCGGAGCCATCACTCAAGTCATTAGAGGCGATGCCACCTCGCATGCTGATGTCGTCCGAGCCGTGCAAAGTGTTTCCAAGGAGAACCCGATCAAAGGTGTCGTCCATGCGGCAATGGTACTTAGGGTAAGTGCGGGTTCCTCGAACTTATTGAGCTATTATGTTAATCTTAGTTGTGCAGGATGGCCTATTTCATAACATGTCCTACGAGAACTGGATCACTGCTGTCCAGCCAAAGATACAGGGTGCCTCCAACCTGCACTCGGTTCTGGCCAACGAGCCGCTTGACTTCTTCCTCATGACTAGTTCTGTGTCCGGCGTCCTCGGCAACCCAGCCCAAGGCAACTACGCTGCAGCAAACAGCTATCTCGATTCACTTGCTCGACACCGTCTCTCTGCTAAGCAGACTGCCGTCTCCCTCGTGCTTCCTATGGTTCTCGAGGTGGGCGTGGTGGCCGAGAATACCGAGCTGGAGCAGGCGCTCAAGCGTAAAGGCATGTACGGCATCGACGAGGAACACCTACTTCAAGGTTTTGAGGCAGCCATCACATCTGGCAAGTCTGATCGACCAGTAGACCACGTCGTGGTCGGACTCGACCCGTCCAAGCTCCAAAAGGCAGTGAGCGATCCCACTGTGACTGACAGCTACTACCTCGAGGATAAGAGACTGAGCCAGGTTGTCCACGACATGAACTCGACTGCAGATGACTCTGCTGGTGGAGGTGCTGGAGGTCAAAGCATTCTTGCGACCATCAGTTCTGCCGCGTCTCCCGGAGAAGCCGTGGACGCCGTGACTGGTCATTTCGTCGAGAAGCTTGCGCGCATGCTGCTCCTCGATGACGACGCGTTCGAGCCAGAGGTCAAGTCCATTGCGTCTTACGGAATTGACAGTATGATCGGCGCTGAGCTGAGGAAGTGGATATTCAAGGAGTATAAGATGGATGTGCCGTTCCAGCAACTTCTCGCCCCAACGTTGACCATCAACAAGTTTGCGGTACAGGTCAGCGCTCACCATGGTGTGTCGGCCTCATAA", "translation": "MPGLIVQSRTSSEGPHASRQGSSRNSVIEDDYPAATFPGYAEKPLDEQLEPIAVIGMGCRLPGDVGSPADFWDMIMSKGTGQTPKVPASRFNIDAHLHKNNDRPGSFAVPGGYFLKGDLSDFDPALFNITPIEAMWMDPQQRKLLEVVYEALESGGISLEAIAGTRTAVFAASFTADWQQMSFKESSFRHSLSATGVDPGIISNRISHVFNLNGPSIVCNTACSSSVYALHNACNALRNGEAEGAIVGGVNLIITVDQHMNTAKLGVLSPTSTCHTFDTSADGYGRADAVGAVYLKRLSDAVRDGDPIRGVIRSSATNSNGKVPAVGITYPNRDGQADVIAHAYQRGGDLDPRLTGYFECHGTGTAIGDPIEVEAVSIAMNKTRQADEDPLWIGAVKTNIGHSEAASGLSALIKAILMVERGVIAPTRGVVEPNPKIKWDDWKVRVVNNPIPFPAHLPVKRVSINSFGYGGTNAHVIVEAADSLLKREQTYKYVDVNTEKRRKKGPRRAAHKKRPFLLPFSAHDRPTLQRNIAAHAKVAANYDLLDLSHTLSSRRSVLASKGFTVASHKNLEEIFSNVSTSFTFADKKKTPTLGFVFTGQGAQWARMGSDLMANSPRFLRSIRNLDLALEELHDGPSWSIEDVLLEPAETSRVSEAEFSQPLCTAVQIALVQLLEYWGIRPVVTVGHSSGEMAAAYAAGLISATEAITLAYYRGVVTRDVDTKGAMMAVGLGAEAVTPYLQGFEGKIVIACHNSPAGVTLSGDADALEEVKAKLVNDGVFARIVLTNGKAYHSHHMAPVSSNYEKSVRAAREYTPFDLAVPTTARMVSSVTNSIIPEMTHLDETYWSKNLRSPVLFNQAVQTILTSKEFSNVDLLVEIGPHSAMKGPIQQIKAELKASKIDYLPTLLRGQDCAVQLLNLAGEMFLRSYPMDMERVTTAYVEETTGSGKLSTTKGSIIVDLPPYQWNYTRPFWAENRASREQRVPKFPRHDVLGQIVIGSSLAEPTWRNVLRARDLPWLKDHNLGGANIFPAAGYFAMAMEAVTQLNELSESPVTIQSYVLRDVSIQKALVTPDTDDGIEVMLNLRPSIYSGESTTTWWDFGVSSIDTDGVLKEHMVGSIAINARQRGVEPRKVPDAPQRASGKAWNEALRDVGFDYGPTFQDMDDIRFDGKNYWSSCTTNIKTQVDESLGESRYPLHPASIDSVLQLCIAAIHAGRTNAMEYGAIPIQVDEVTIWPPTKEQIDTAKASAYAWCDQRGIRNFETGAQMTADDGEVVVEITSLRCVSYEAGVPQKAESALSEAPYGKMAWEVDFDSLQSVSAVNGLTSADLTNLALFKNPGWKVLHLGTSHVHEVLKKNPRADYTIAVMLDSEVEAVRAALVNYQSAKVAKLEDIYALSAESYDVVVVDQDKYATKYVLPRAWHTLKSHGHAFIDFVDNILDLELGGLERTLKSNTGTTITQKAKESVNGHANGIRSQKLTTQLVYRKQQADIIPIVRAALQILDWGVEVIPLAKAVQSGVKGHVIILADFEGPLLHTVNKSEFESIQEIINTASSLLWVTSGGLLEGKHPEFAMVSGLLRTVTSEQASLDFRTIDVDVGSVTSDQIAAAIIEVAKKQASADEEDPDRELCLSNGKTYISRLVRNHYLNTIFAAEHPEPKEFSTGDHIVASISGGKVLFHQIAAEEEIQPGFVQIEVQASGLTKEGVLVITGQDYPITFSHEIGGIVHKIGSGVSGFQPGDRVVGFNADKLGSFQQVPASMLYKLDDRDNLNEAVSVLVAYASALYGLETLARVEPEEKVLILPNTGASGIAAIKVARAAGAFPLVIAETTDEVNFLQTHLGLDENQVIQLSNDGSVLEQLKRLTGGHGADVVFSGGSTDVNIAREAWRSITRFGRFLDGGRKDVLRRNALDIVPVQRGALYLPFDILDLYEHRPKTLAKFIPRIISMLRDGSITSPGTEQIVGLADLNKAVGVFSDALGAPKVVIRYEACETPLMVLPARPKLEFSPDSTYLLVGCLGGLGRSLTSWMMESGARRFVFLSRSGADSPSAATLIKDIEAAGAITQVIRGDATSHADVVRAVQSVSKENPIKGVVHAAMVLRDGLFHNMSYENWITAVQPKIQGASNLHSVLANEPLDFFLMTSSVSGVLGNPAQGNYAAANSYLDSLARHRLSAKQTAVSLVLPMVLEVGVVAENTELEQALKRKGMYGIDEEHLLQGFEAAITSGKSDRPVDHVVVGLDPSKLQKAVSDPTVTDSYYLEDKRLSQVVHDMNSTADDSAGGGAGGQSILATISSAASPGEAVDAVTGHFVEKLARMLLLDDDAFEPEVKSIASYGIDSMIGAELRKWIFKEYKMDVPFQQLLAPTLTINKFAVQVSAHHGVSAS"}, "4ee3f48b-7617-44f5-a29b-2c7ec4b82770": {"uid": "4ee3f48b-7617-44f5-a29b-2c7ec4b82770", "label": "KAI1842798.1", "names": {"protein_id": "KAI1842798.1", "cluster_role": "hit_required"}, "start": 0, "end": 7416, "strand": -1, "sequence": "ATGCCGGGCTTAATTGTGCAGTCGAGGACATCCTCGGAGGGGCCCCATGCCAGTAGGCAGGGCTCTAGTCGCAACTCTGTGATTGAAGATGACTATCCGGCGGCCACCTTCCCTGGCTACGCGGAGAAACCCCTCGACGAGCAGTTGGAACCGATCGCAGTAATTGGAATGGGTAAGTTGTGGCGCGTGTCTGAATTTTTTTTTTTCTTTTTTTCTTTTTCACATTGAGAGACTCATAGCTTACGGGTGGGCTCAGGTTGTCGATTACCTGGGGATGTTGGATCGCCGGCCGATTTCTGGGACATGATTATGAGCAAGGGAACTGGCCAAACACCCAAGGTACCAGCTTCACGGTTCAACATCGAGTACGTACTATTGATTGGCCCTATCTTAGTCAATGCCAACAGGCATACTTGTACGACACAACCTCTAATCTTCATAGTGCACACCTTCACAAGAACAACGATCGACCAGGAAGTTTCGCTGTTCCCGGCGGTTATTTCCTCAAGGGAGATCTGTCAGATTTTGATCCTGCCCTTTTCAATATTACTCCGATCGAGGCTATGTGGATGGACCCACAACAGCGAAAGCTACTAGAAGTTGTTTATGAAGCACTGGAGTCCGGTGGTATCTCACTCGAAGCCATCGCAGGCACACGAACCGCTGTCTTCGCTGCTAGCTTCACAGCTGACTGGCAGCAAATGTCGTTCAAAGAGTCTTCGTTCCGACATAGTTTGTCTGCCACCGGTGTTGACCCTGGTATTATTAGCAACAGAATCAGTCACGTCTTTAACCTAAACGGCCCTAGCATTGTGTGCAACACAGCATGCTCTTCCTCAGTCTATGCGCTTCACAACGCCTGTAATGCGTTGAGAAACGGCGAGGCGGAGGGCGCCATCGTTGGTGGTGTCAATTTGATCATCACGGTTGACCAACACATGAATACTGCAAAACTTGGGGTTTTATCACCAACGTCGACGTGCCATACGTTTGATACTAGTGCCGATGGCTACGGACGTGCTGACGCTGTCGGCGCCGTCTATCTGAAGCGTCTCTCTGATGCTGTCAGAGATGGCGACCCAATTAGGGGTGTTATTCGATCCAGCGCAACCAACTCGAACGGCAAAGTCCCTGCCGTTGGCATAACCTACCCAAACAGAGATGGGCAGGCCGATGTGATTGCGCATGCCTACCAGCGTGGAGGAGACTTAGATCCTCGGCTCACTGGCTATTTCGAGTGCCACGGAACCGGAACAGCTATCGGCGACCCCATCGAGGTCGAGGCGGTGTCGATAGCGATGAACAAAACTCGGCAGGCCGACGAAGATCCTTTGTGGATTGGCGCCGTCAAGACCAACATCGGGCACAGTGAGGCTGCTAGTGGTCTTTCGGCCTTAATCAAGGCTATCCTTATGGTCGAGCGAGGTGTTATTGCACCAACTCGAGGTGTCGTTGAACCGAACCCAAAGATCAAGTGGGATGATTGGAAAGTCAGAGTCGTAAACAACCCTATCCCTTTTCCTGCACACCTACCAGTGAAGCGTGTGTCTATCAACAGGTAAGATCCTACCACCTGATCTTTTGAAGAGCCAACTAACATCTAGATTAGTTTTGGTTACGGCGGCACCAATGCTCATGTCATTGTCGAGGCAGCTGATTCCCTGCTAAAGAGGGAGCAAACTTACAAGTATGTCGATGTCAACACAGAGAAGCGGCGCAAGAAAGGCCCTAGGCGTGCAGCACACAAGAAGCGACCATTTCTGCTGCCTTTTTCTGCTCACGACAGACCAACGCTGCAGCGCAATATTGCCGCTCATGCTAAGGTCGCCGCTAACTACGATCTCCTCGACTTGTCTCATACCCTTAGCAGCCGTCGCAGTGTCCTGGCAAGCAAAGGTTTCACTGTAGCCAGCCACAAGAACCTAGAAGAAATCTTCAGTAACGTGAGCACGAGTTTCACATTTGCGGACAAGAAAAAGACCCCAACTCTGGGTTTCGTATTTACTGGTCAAGGAGCACAGTGGGCGCGCATGGGATCGGACTTGATGGCGAATAGTCCTCGATTCTTGAGATCCATCCGCAACCTGGACTTGGCCCTGGAGGAACTTCATGACGGCCCATCTTGGTCGATCGAGGATGTTCTTCTTGAGCCTGCAGAGACCTCCCGTGTCAGCGAAGCTGAGTTCTCTCAGCCTCTATGTACTGCCGTGCAGATCGCTCTGGTGCAGCTGCTCGAGTATTGGGGTATTCGCCCTGTCGTGACTGTTGGTCACTCTTCGGGGGAGATGGCCGCAGCATATGCTGCAGGCTTGATATCGGCTACAGAGGCCATTACGCTTGCTTACTATCGTGGCGTAGTTACGCGTGACGTTGATACTAAGGGCGCCATGATGGCTGTCGGCCTCGGCGCCGAAGCAGTTACTCCATACCTTCAAGGCTTTGAGGGCAAGATAGTGATCGCATGTCACAACTCTCCGGCAGGTGTGACATTGAGCGGAGATGCAGATGCTCTGGAAGAAGTCAAGGCTAAGCTAGTCAACGACGGCGTCTTCGCGCGCATCGTCTTGACAAACGGCAAGGCATACCATTCTCACCATATGGCTCCGGTCTCGTCCAATTACGAGAAGCTTGTCCGTGCCGCTCGGGAATACACCCCTTTTGATCTTGCTGTCCCAACAACAGCGAGAATGGTTTCGTCGGTCACCAACAGTATTATCCCGGAGATGACCCATCTGGATGAGACATACTGGAGCAAGAATCTTCGAAGCCCAGTTCTCTTCAATCAAGCGGTCCAAACCATCTTGACGAGTAAGGAGTTTTCGAATGTTGACCTACTTGTAGAGATCGGACCACACTCCGCAATGAAAGGCCCAATCCAGCAGATTAAGGCGGAGCTCAAGGCCTCGAAGATTGACTACCTCCCAACACTCTTGAGGGGCCAAGACTGTGCAGTGCAGCTGCTGAACCTCGCCGGTGAAATGTTTCTGCGCAGCTATCCCATGGACATGGAACGTGTGACGACCGCATATGTTGAGGAGACCACTGGCAGCGGCAAGCTGTCTACCACCAAGGGTTCCATCATTGTCGACCTTCCCCCATACCAGTGGAATTATACCCGTCCGTTCTGGGCAGAAAACCGTGCCAGCCGTGAGCAGCGTGTGCCCAAGTTCCCTAGACACGACGTACTTGGACAGATTGTCATTGGATCCTCTTTGGCTGAGCCAACATGGAGAAACGTTCTCCGTGCGCGCGATCTGCCCTGGCTGAAGGATCACAACTTGGGTGGGGCAAATATATTCCCGGCGGCTGGTTACTTTGCTATGGCCATGGAGGCCGTCACTCAGCTGAACGAGTTGAGTGAATCCCCAGTGACCATCCAGAGTTATGTATTACGAGATGTCTCAATTCAGAAGGCTCTTGTGACGCCTGACACTGATGATGGCATTGAAGTCATGCTCAACCTCCGCCCCTCCATCTACAGTGGTGAATCCACGACGACCTGGTGGGATTTTGGTGTTTCATCGATTGATACCGATGGCGTTCTGAAAGAGCACATGGTCGGCAGCATCGCCATCAATGCACGTCAGCGAGGTGTTGAACCGCGCAAGGTGCCGGACGCGCCGCAGCGTGCAAGTGGTAAAGCTTGGAATGAAGCTCTGCGTGATGTTGGATTCGACTACGGTCCCACGTTCCAAGACATGGACGACATCCGCTTTGATGGCAAGAACTACTGGTCCAGCTGCACCACCAACATCAAGACCCAGGTAGACGAGTCGCTGGGAGAATCACGCTATCCTCTCCACCCTGCTTCTATAGACTCTGTCCTGCAGCTATGTATCGCAGCTATCCATGCCGGTCGGACTAATGCAATGGAGTACGGTGCAATTCCCATCCAAGTCGACGAGGTCACAATCTGGCCCCCTACTAAGGAGCAAATCGACACTGCCAAGGCAAGTGCTTATGCTTGGTGTGACCAACGCGGTATCCGCAACTTCGAGACTGGTGCTCAGATGACTGCAGACGACGGCGAGGTTGTTGTGGAAATCACCAGCCTTCGCTGCGTCAGCTACGAGGCTGGAGTTCCACAAAAGGCAGAGTCAGCGTTGAGTGAAGCACCTTATGGCAAGATGGCTTGGGAGGTGGACTTTGACAGCCTTCAGTCCGTATCTGACGTGAATGGTCTAACGGGCGCAGACCTGACAAATTTGGCGTTGTTCAAGAACCCGGGGTGGAAAGTCCTCCATTTGGGCACATCCCACGTGCACGAGGTCCTCAAGAAGAACCCGCGAGCCGACTACACAATCGCCGTGATGTTAGATTCGGAGGTCGAAGCCGTCAGGGCGGCCCTAGTGAACTATCAGAGCGCCAAAGTTGCAAAGCTCGAGGACATATACGCCCTTTCTGCAGAATCGTATGATGTCGTGGTCGTAGACCAAGACAAATACGCGACGAAGTATGTGCTTCCAAGGGCTTGGCACACATTGAAGTCCCATGGCCATGCTTTCATCGATTTTGTTGACAATATCCTTGATCTCGAATTAGGTGGACTTGAGCGCACCTTGAAGAGCAATACTGGCACTACTATCACCCAGAAAGCCAAAGAAAGCGTGAATGGACACGCGAATGGCATACGAAGCCAGAAGCTTACCACTCAGCTGGTGTACCGCAAGCAGCAGGCTGACATTATTCCAATCGTTCGCGCCGCTCTCCAAAGCCTAGATTGGGGTGTTGAAGTCATTCCCTTGGCCAAGGCTGTCCAGTCAGGTGTCAAGGGGCATGTCATTATCCTTGCCGACTTTGAGGGCCCACTTCTGCACACGGTGAACAAGAGCGAATTTGAGTCGATCCAGGAGATTATAAACACTGCATCATCTCTTCTATGGGTAACCTCTGGTGGCCTGCTGGAGGGCAAGCATCCAGAATTCGCCATGGTCTCAGGTCTTCTCAGAACCGTGACCTCGGAGCAGGCTTCCCTTGATTTCCGTACAATTGATGTTGACGTCGGCAGCGTTACGTCGGATCAAATAGCTGCTGCTATCATCGAAGTCGCTAAGAAACAAGCGTCCGCTGACGAGGAAGATCCGGATCGCGAGCTTTGTCTTTCCAACGGGAAGACTTACATCAGCCGACTGGTCAGAAATCATTACCTGAACACAATCTTTGCAGCAGAACATCCCGAGCCGAAGGGGTTCTCTACTGGAGACCATATCGTAGCCAGTATTTCTGGCGGTAAGGTGCTTTTCCATCAAATTGCCGCAGAAGAAGAGATCCAGCCGGGCTTTGTTCAGATTGAGGTCCAAGCGAGTGGCCTCACAAAGGAAGGCGTTCTCGTCATTACCGGACAAGACTATCCCATCACGTTCAGTCACGAAATCGGTGGTATTGTACACAAGATTGGATCAGGCGTCTCAGGTTTCCAGCCGGGTGATAGGGTGGTTGGCTTCAATGCAGATAAGCTCGGCAGCTTTCAGCAGGTACCAGCCTCTATGCTTTACAAGCTCGATGACAGGGACAACCTCAATGAAGCTGTTAGCGTGCTGGTAGCTTATGCATCAGCGCTCTATGGCTTAGAAACTCTTGCTAGGGTAGAACCGGAAGAGAAAGTTCTCATCCTGCCTAACACCGGAGCGAGCGGAATTGCAGCGATCAAGGTGGCTCAGGCGGCCGGTGCTTTCCCCCTTGTCATTGCTGAGACCACTGACGAGGTCAATTTTCTCCAGACGCATCTTGGCCTAGATGAAAACCAGGTCATTCAGCTTTCGAATGATGGTTCAGTTCTTGAGCAACTCAAGCGACTCACAGGCGGCCACGGTGCAGATGTTGTGTTTAGTGGTGGAAGCACAGATGTCAACATCGCTCGCGAGGCATGGCGGTCAATCACTCGATTCGGTCGCTTCCTTGACGGAGGCCGCAAAGACGTGTTACGGCGCAATGCCTTAGACATAGTCCCGGTCCAGCGCGGCGCTCTTTATCTCCCATTCGACATCCTAGACCTCTACGAACATCGTCCAAAGACTCTTGCGAAGTTTATCCCGAGAATTATCTCTATGCTTCGAGATGGGTCCATCACGAGTCCAGGAACAGAACAGATCGTCGGTCTGGCTGATCTCAACAAGGCTGTTGGTGTCTTCTCCGATGCCTTGGGTGCACCCAAGGTAGTTATTCGATACGAAGCATGCGAAATACCGCTCATGGTGCTTCCCGCAAGACCCAAGCTCGAATTCAGCCCTGACTCCACCTATCTACTTGTCGGCTGCTTGGGAGGTTTGGGTCGCAGCTTGACATCCTGGATGATGGAGTCTGGTGCGCGAAGATTCGTTTTTCTTTCCCGCTCTGGTGCGGATTCACCATCGGCAGCCACGCTGATCAAGGATATCGAAGCTGCCGGAGCCATCACTCAAGTCATTAGAGGCGATGCCACCTCGCATGCTGATGTCGTCCGAGCCGTGCAAAGTGTTTCCAAGGAGAACCCGATCAAAGGTGTCGTCCATGCGGCAATGGTACTTAGGGTAAGTGCGGGTTCCTCGAACTTATTGAGCTATTATGTTAATCTTAGTTGTGCAGGATGGCCTATTTCATAACATGTCCTACGAGAACTGGATCACTGCTGTCCAGCCAAAGATACAGGGTGCCTCCAACCTGCACTCGGTTCTGGCCAACGAGCCGCTTGACTTCTTCCTCATGACTAGTTCTGTGTCCGGCGTCCTCGGCAACCCAGCCCAAGGCAACTACGCTGCAGCAAACAGCTATCTCGATTCACTTGCTCGACACCGTCTCTCTGCTAAGCAGACTGCCGTCTCCCTCGTGCTTCCTATGGTTCTTGAGGTGGGCGTGGTGGCCGAGAATACCGAGCTGGAGCAGGCGCTCAAGCGTAAAGGCATGTACGGCATCGACGAGGAACACCTACTTCAAGGTTTTGAGGCAGCCATCACATCTGGCAAGTCTGATCGACCAGTAGACCACGTCGTGGTCGGACTCGACCCGTCCAAGCTCCAAAAGGCAGTGAGCGATCCCACTGTGACTGACAGCTACTACCTCGAGGATAAGAGACTGAGCCAGGTTGTCCACGACATGAACTCGACTGCAGATGACTCTGCTGGTGGAGGTGCTGGAGGCCAAAGCATTCTTGCGACCATGAGTTCTGCCGCGTCTCCCGGAGAAGCCGTGGACGCCGTGACTGGTCATTTCGTCGAGAAGCTTGCGCGCATGCTGCTCCTCGATGACGACGCGTTCGAGCCAGAGGTCAAGTCCATTGCATCTTACGGAATTGACAGTATGATCGGCGCTGAGCTGAGGAAGTGGATATTCAAGGAGTATAAGATGGATGTGCCGTTCCAGCAACTTCTCGCCCCAACGTTGACCGTCAACAAGTTTGCGGTACAGGTCAGCGCTCACCATGGTGTGTCGGCCTCATAA", "translation": "MPGLIVQSRTSSEGPHASRQGSSRNSVIEDDYPAATFPGYAEKPLDEQLEPIAVIGMGCRLPGDVGSPADFWDMIMSKGTGQTPKVPASRFNIDAHLHKNNDRPGSFAVPGGYFLKGDLSDFDPALFNITPIEAMWMDPQQRKLLEVVYEALESGGISLEAIAGTRTAVFAASFTADWQQMSFKESSFRHSLSATGVDPGIISNRISHVFNLNGPSIVCNTACSSSVYALHNACNALRNGEAEGAIVGGVNLIITVDQHMNTAKLGVLSPTSTCHTFDTSADGYGRADAVGAVYLKRLSDAVRDGDPIRGVIRSSATNSNGKVPAVGITYPNRDGQADVIAHAYQRGGDLDPRLTGYFECHGTGTAIGDPIEVEAVSIAMNKTRQADEDPLWIGAVKTNIGHSEAASGLSALIKAILMVERGVIAPTRGVVEPNPKIKWDDWKVRVVNNPIPFPAHLPVKRVSINSFGYGGTNAHVIVEAADSLLKREQTYKYVDVNTEKRRKKGPRRAAHKKRPFLLPFSAHDRPTLQRNIAAHAKVAANYDLLDLSHTLSSRRSVLASKGFTVASHKNLEEIFSNVSTSFTFADKKKTPTLGFVFTGQGAQWARMGSDLMANSPRFLRSIRNLDLALEELHDGPSWSIEDVLLEPAETSRVSEAEFSQPLCTAVQIALVQLLEYWGIRPVVTVGHSSGEMAAAYAAGLISATEAITLAYYRGVVTRDVDTKGAMMAVGLGAEAVTPYLQGFEGKIVIACHNSPAGVTLSGDADALEEVKAKLVNDGVFARIVLTNGKAYHSHHMAPVSSNYEKLVRAAREYTPFDLAVPTTARMVSSVTNSIIPEMTHLDETYWSKNLRSPVLFNQAVQTILTSKEFSNVDLLVEIGPHSAMKGPIQQIKAELKASKIDYLPTLLRGQDCAVQLLNLAGEMFLRSYPMDMERVTTAYVEETTGSGKLSTTKGSIIVDLPPYQWNYTRPFWAENRASREQRVPKFPRHDVLGQIVIGSSLAEPTWRNVLRARDLPWLKDHNLGGANIFPAAGYFAMAMEAVTQLNELSESPVTIQSYVLRDVSIQKALVTPDTDDGIEVMLNLRPSIYSGESTTTWWDFGVSSIDTDGVLKEHMVGSIAINARQRGVEPRKVPDAPQRASGKAWNEALRDVGFDYGPTFQDMDDIRFDGKNYWSSCTTNIKTQVDESLGESRYPLHPASIDSVLQLCIAAIHAGRTNAMEYGAIPIQVDEVTIWPPTKEQIDTAKASAYAWCDQRGIRNFETGAQMTADDGEVVVEITSLRCVSYEAGVPQKAESALSEAPYGKMAWEVDFDSLQSVSDVNGLTGADLTNLALFKNPGWKVLHLGTSHVHEVLKKNPRADYTIAVMLDSEVEAVRAALVNYQSAKVAKLEDIYALSAESYDVVVVDQDKYATKYVLPRAWHTLKSHGHAFIDFVDNILDLELGGLERTLKSNTGTTITQKAKESVNGHANGIRSQKLTTQLVYRKQQADIIPIVRAALQSLDWGVEVIPLAKAVQSGVKGHVIILADFEGPLLHTVNKSEFESIQEIINTASSLLWVTSGGLLEGKHPEFAMVSGLLRTVTSEQASLDFRTIDVDVGSVTSDQIAAAIIEVAKKQASADEEDPDRELCLSNGKTYISRLVRNHYLNTIFAAEHPEPKGFSTGDHIVASISGGKVLFHQIAAEEEIQPGFVQIEVQASGLTKEGVLVITGQDYPITFSHEIGGIVHKIGSGVSGFQPGDRVVGFNADKLGSFQQVPASMLYKLDDRDNLNEAVSVLVAYASALYGLETLARVEPEEKVLILPNTGASGIAAIKVAQAAGAFPLVIAETTDEVNFLQTHLGLDENQVIQLSNDGSVLEQLKRLTGGHGADVVFSGGSTDVNIAREAWRSITRFGRFLDGGRKDVLRRNALDIVPVQRGALYLPFDILDLYEHRPKTLAKFIPRIISMLRDGSITSPGTEQIVGLADLNKAVGVFSDALGAPKVVIRYEACEIPLMVLPARPKLEFSPDSTYLLVGCLGGLGRSLTSWMMESGARRFVFLSRSGADSPSAATLIKDIEAAGAITQVIRGDATSHADVVRAVQSVSKENPIKGVVHAAMVLRDGLFHNMSYENWITAVQPKIQGASNLHSVLANEPLDFFLMTSSVSGVLGNPAQGNYAAANSYLDSLARHRLSAKQTAVSLVLPMVLEVGVVAENTELEQALKRKGMYGIDEEHLLQGFEAAITSGKSDRPVDHVVVGLDPSKLQKAVSDPTVTDSYYLEDKRLSQVVHDMNSTADDSAGGGAGGQSILATMSSAASPGEAVDAVTGHFVEKLARMLLLDDDAFEPEVKSIASYGIDSMIGAELRKWIFKEYKMDVPFQQLLAPTLTVNKFAVQVSAHHGVSAS"}, "c019c010-ff8e-4a53-b975-8979612599aa": {"uid": "c019c010-ff8e-4a53-b975-8979612599aa", "label": "KAI1842799.1", "names": {"protein_id": "KAI1842799.1", "cluster_role": "hit_required"}, "start": 8481, "end": 10645, "strand": 1, "sequence": "ATGGAAGCAGAACAAGTGGATTGCGTCGTGGTCGGTACCGGTAAGTTTGTTCCACTCGATTGGCGGACTTTGCCATTTTCTGATCCCCTGATATAGGCTGGACAGGGCTCATTTCTGCGAAGACATATCTCGACTTTGAGCCTCAGGCAAATCTGATCTTGATCGACAATGGAGAGTCTATCGGTGGATCGTGGAGAATAGAGAGAATTTATCCCAGCTGTAAGTATTATCTCGAGTCATTTTGTACAGTTTGAGAGTAGATTTAGGCTTTGGCTCTTCATATTCAAGATTCATAACTCAAGATATTGGTCGCAGCCTAAGAGTAATGGCTAAATTCCCGCATTGCAGTATACGCTCAGGTCAAATACGGCCAATTTGAGTACTCATTCTTCCCTATGCGCCGGGAAGGCATCAGTGACGATGGATACATCCCAGGAGACACCATTAACAAATACCTTGTCGAGTTTGCAGAGAAATATGATCTCTCAAGGAGGTCCCGTCTGTCCACCACCATTCGCCAAATCACGCGCCTGCCAGGACGTGGCTGGCGATTGGATTTCGGAGATGAAAAGGCTCCAGTGCAGTGTGCCAAACTGATCTACTCGTCGGGGCCAACATCTCATGCTGTCATTCCTTCTTGGCCTATGTCGGATTTTGACATACCTATAATTCATTCGACAGAGACAGGGACCCATCTTGATGCCCTCGACAAGATCCAAAGAGCAACAGTGGTTGGTGGAGCGAAGTCAGCTTTCGATACAGTTTTCCTTCTTCTCAATTCTGGGAAAAAAGTCGACTGGATTATCCGAAAGGACGGAGCTGGCGCTGCGGCGCTGATGCCGCCATCGATCTTCGGCCTGGTCAATACCATTGACGTGATGTCCACTAGAATATTCGCCTCCTTTGGGGCTAGTATTATGGCTACGAAGGGCCTTTCTTATAAGTTCATTCATAGAACAACTCTAGGTCTGGCGTGTCATAAAGTGTTCTGGAGAATCACCAACTGGATTGCCGACAGACATGCTGGCTACAGCAGGTCTTCCAATGCGGCTAAATTGAGGCCGCTTCCGCATGGCGAAGGGTACACTCGTCACTGCAACTTCCTACACACATAAATGTAACTGACCGGAGCAATAGGATCTTCTGGGCAAATGGCGGCCTCGGCTGTGCCAGCGTTCCTAATTTTTGGAAGGTGTTTCATGCTGGAGATGTGACCGTTCACAGAACCGAGCCGGAGTCATTTGTAGACAACACCGTCAAACTTCGAAACGGGAGCCAGCTAAAGACAGACTACGTGATACTATGTACTGGATTCGACAAGAACTATGACCCATTTGACGACGACTTGGAGGTGCAGTGCGGGTTGAAGCTCGACTCAACCGAGAAGGGTAAGTGGGCTCGCCTCGAGACTAGGGCGGCCAAGACTGTTGATGTGTTGCTGCCCGTACTCCGAGAATCTGGCGTCCCACTCCGTGATCTGGAAACCATGAAAACAGAAACTATCAATGGAGAGAAGAAACAACTTTCGTTCGGACCGTCCCGACATTATCGACGTATGGTCGCACCTAAGCTTGCAGCAGAAGGTGACAGATCCATTTTCTTCCCGGGATTGATGCACAACGTCTACACCCCTCTGGTCGGTGAGGTGCAGGCATTGTGGGGGGTTGCATTTATGCTCGGCCTGCATGATGTGCCATCCCTGCCCGAGATGGAGGAGGAGGCAGCAGTGTGGAACGCCTGGACCGCCAAGCGATATCTCACGCAGGGCCGTAAACACTCATACGGCATATATGATTTTATCTCGGTAAGTGTTCATTAAACACACTATCCGAAGAGCCTTTGATCCGACCGAGGATATCGGGCGATGGCTGGAAAGCCTAATGGGCGAAGTTCAAAGCTTACCAAGCAACAGTACATCGACCTCCTGCTGAGCGATCTGGGTATCCAGACAAGACGGAAGACTAATCCATTTGCGGACAAGTTTCTGCCGTATTATCCGAAGCATTATCGAGGGATCATTGATGAGTTTCGCCAAGTGCAATCAAGGAAGCGAGAGGGCAAGTCCGAAGCAGCCGATTCAGGGGTCGGTGCGGTGAAAATTGTGCTTGTTGGCCTTCTTGTTGCATTCTTTGCCACGATACTATTTGGCCTCTACGGTCGCTAA", "translation": "MEAEQVDCVVVGTGWTGLISAKTYLDFEPQANLILIDNGESIGGSWRIERIYPSLYAQVKYGQFEYSFFPMRREGISDDGYIPGDTINKYLVEFAEKYDLSRRSRLSTTIRQITRLPGRGWRLDFGDEKAPVQCAKLIYSSGPTSHAVIPSWPMSDFDIPIIHSTETGTHLDALDKIQRATVVGGAKSAFDTVFLLLNSGKKVDWIIRKDGAGAAALMPPSIFGLVNTIDVMSTRIFASFGASIMATKGLSYKFIHRTTLGLACHKVFWRITNWIADRHAGYSRSSNAAKLRPLPHGEGIFWANGGLGCASVPNFWKVFHAGDVTVHRTEPESFVDNTVKLRNGSQLKTDYVILCTGFDKNYDPFDDDLEVQCGLKLDSTEKGKWARLETRAAKTVDVLLPVLRESGVPLRDLETMKTETINGEKKQLSFGPSRHYRRMVAPKLAAEGDRSIFFPGLMHNVYTPLVGEVQALWGVAFMLGLHDVPSLPEMEEEAAVWNAWTAKRYLTQGRKHSYGIYDFISYIDLLLSDLGIQTRRKTNPFADKFLPYYPKHYRGIIDEFRQVQSRKREGKSEAADSGVGAVKIVLVGLLVAFFATILFGLYGR"}, "a969c08b-a7ed-49b3-a1e9-e168daf92398": {"uid": "a969c08b-a7ed-49b3-a1e9-e168daf92398", "label": "KAI1842800.1", "names": {"protein_id": "KAI1842800.1", "cluster_role": "hit_required"}, "start": 11710, "end": 13415, "strand": 1, "sequence": "ATGGCAGAGTCGAAGTCCCCATTTCGAGTCGTCATCATCGGCGCCGGTGTGACCGGACTTGTTGCATCGAACTGCCTGCAGATAGCAGGTATCGACCATGTCGTTCTGGAGAGAAGAGACAATGTTGCGCCGCCGGAAGGAGCCAGTATTGGCATGTATCCTCACGGCGCGCGTGTCCTGCATCAGATTGGGGCCTTGAAGGGAGTTTTAGCAGCATGCACAGCCACCGACCGATGGTTTTACCGCGGAGCAGAGGGGGAAATGCTTATGAACAACGGATTTTTCCGCCATGTGGAGAAAAAGTAAGAGTCTACTGCCCCATCCTGTTCAATCCATGACTGCTTGAAATGGAAAGTTTCATCTTACGAATCAATGAGCTAATCACAAGTCTTTATAATACTAGTTTCGGTGTTGGCTACATCCTTCTGGAACGGCGAGAGTTTCTCCAGATACTATACGATTCGCTCCCGGACAAGTCTTATATCAAAACAGGATGCGGTGTGAAGGAAGTCAAACATGTCGGTGACCAGGTCCAGGTTACGCTCTACAATGGCCAAGTCGAGACCGGCGATATCGTGCTTGGTTGCGACGGAGCACACAGCATCGTGAGAAGCATCATGTGGGAACATGCGAATAGGATAACACCAGGACTCATTACTGCAAAGGAAAAGGCTAGTGAGTGAATCCAATACTCCTCAGAGCTCCTGGTTTCCTGTCATTGTACAATCAGGCCCGCTAATCCAAGCCCGTTGAAAACAGACTACAGGACGGACTGGAAAGCTGTGATTGGAGTTGCGCCTCAGATGCCAGGTCTAGGTGTACAGGATATGACATCCGTTTCAGACAAAGGAAAAACCTTCATTGCATTTTCTCAGCCCGACCGTATATACTTCTTCTTTATCTTCCGCGTTGATGAGCCATACACTTGGCCAGGTCGGCCGAACTCGAAAGATGCCGATCGTGACGCGTTAGTAGAAAGTGTGGCCGATCATCCAATTTCGGATACGCTTCTCTTCGGAGAGCTGTGGAAGAAGCGATTTCGTGGGGAACTTCTCTACCTTGAGGATGGTGTCTATGATCATTGGCACTCCGGCCGGATTGTACTTACTGGCGATGCCGTGCACAAGGTATGTGAACATATATCAGCCTTGTCACAGATCGCCGACTCGCATTTCACTTTGCTGACAGTTGACAAAAGTTTACCCCGAACATGGGCTTTGGTGGAAATTGCGGTATTGAGTCCACAGCCGTCTTATGCAACCATTTGAATCGGATACTATCAGAAAATAAGGGTAGAAAGCCGAGCCAGGAGCAGCTGAGTGAGATCTTTGAACTCTATCAAAACAGACAGGTACCTCGTATGAAGGAGATATCGGAGCTCTGCAGACTGGTCACAAAGGTCCAAGCTTGGGAAACTCCGTATCACAAGTTCGTAGATACCTGGGTATTCCCTATGCAGTCGGACAAGGAGCTCGCAAACCAGCTTACTGAAATCATCCGGCGCGGTGCGAAATTGGACTACGTGGATGACGCAGGCTTCGGCCCGGGGACTGTAACATGGATCGACCATGAAACAGAGAAGGTTTCTCAGGGCTCATCTATCGCGTCTAGAATAGTGCGACTTGTCGGCGCTGGGGCAGCGATTCTGGCTGTTTTGCAAGGGTTCAGGTTCTTCACTTTTGCGTCTGCGTCTGTAGCACCATAG", "translation": "MAESKSPFRVVIIGAGVTGLVASNCLQIAGIDHVVLERRDNVAPPEGASIGMYPHGARVLHQIGALKGVLAACTATDRWFYRGAEGEMLMNNGFFRHVEKNFGVGYILLERREFLQILYDSLPDKSYIKTGCGVKEVKHVGDQVQVTLYNGQVETGDIVLGCDGAHSIVRSIMWEHANRITPGLITAKEKANYRTDWKAVIGVAPQMPGLGVQDMTSVSDKGKTFIAFSQPDRIYFFFIFRVDEPYTWPGRPNSKDADRDALVESVADHPISDTLLFGELWKKRFRGELLYLEDGVYDHWHSGRIVLTGDAVHKFTPNMGFGGNCGIESTAVLCNHLNRILSENKGRKPSQEQLSEIFELYQNRQVPRMKEISELCRLVTKVQAWETPYHKFVDTWVFPMQSDKELANQLTEIIRRGAKLDYVDDAGFGPGTVTWIDHETEKVSQGSSIASRIVRLVGAGAAILAVLQGFRFFTFASASVAP"}, "3c2856d9-6c8e-4e8f-ae49-ac53a8c8f664": {"uid": "3c2856d9-6c8e-4e8f-ae49-ac53a8c8f664", "label": "KAI1842805.1", "names": {"protein_id": "KAI1842805.1", "cluster_role": "hit_required"}, "start": 21080, "end": 22745, "strand": 1, "sequence": "ATGTCTGACACAGAGTCGCGCTTTCGTGTCATTGTCATTGGCGGTGGCATTGCCGGCCTGTCGGCCTCTCATATGCTTCAAAAGGCCGGCATCGATCACATTGTACTGGAACGCCGATCTGAAGTTGCCCGGCTGGAGGGGGGTAGCATGTTCATCTACCCGCACGGGTCACGGATTCTGGATCAGCTGGGATGCCTGGATACGGTGCAGAAGGGTACCGTTCCTCCTGGCCGTTGGTTTATCAGACTGCCAGGCGGCAAGAAGATACTGGAAAGTACCTTCTTCAGCCACATCCAGAAGAAGTAAGTTAACCGGACGTCCATTCGTTTCTCGTTCGTATGAGCACACCAACCTGTTTTCCAGCATTATTGACTCGCAACGCATTTACGCTAATAATGATAGTCACGGCTATAATATGCTCATTTTTGAACGGCCGAAACTCCTTCGAGACTTATATGAGACCTTACCGGACAAGACGCGCGTCAGAACCAACGCGTCTGTGGATAGTATCAAGCAAGACGAAAATGGAGTGGATGTTGTGTTGAGTAACGGTGAGGTTGAGAGGGGCGACCTGGTCCTGGGCTGTGACGGGGTCTATAGCACAGTGAGAAGTGCGATGTGGGACGCTGCGAACGCTGCTTCGCCGGGAATGATAACGGTGAAGGAGAAAAGGGGTAAGTTCCTTGAACTGTACGCCTTTAAGAAAAGCAGATCACTGATAACGAGATGTCCCTCAGCTATAAGCGCAGACTGGTATTGCCTCGTCTTTGTGACGCCGGGCATTCCAGAGCTGAGCGAAACCGACATGACAGTCATTAACTCGGCTGAACACACTCATCTGTTCACGTTGACACCAAAGAAAGGCTTCTTCAGCGTATACTTTCTTCTGGACAAGCCGTTTCCGTGGCCCAAGCGAGCGAAGCGTTTTACGGAGCAGGATGCAGAGGACCTGGCAAGATCAGTTGCTGATCATCCCTTGTCCGACACAGTCATGTTTGGAGAAGTTTGGAAACGCCGTCTGCGATCGAGCGTGATCCACCTGGAGGAAGGTGTTCTGGACCATTGGTATCATGGAAGGATAGCCTTGGCGGGGGATTCCGCTCACAAGGTATGTGGAAGTGGCGGCTTATTCCTCTTCGTCTGTTTATAACACATTAGCAGGTGATGCCGAATATGGGGTTGGGTGGAAACTCGAGCATGGAGTCGGTTGCTGTCTTGACCAACCGCTTGCGTCAGATGCTCGTGGACACCAACTGGAGAAAGCCAAGCAGCGCAAAGCTGGAGGAGACACTCGCAGCTTACCAGGAAGAGCGAGTAGGACGCATGAAGCATATATTCAAGTTCTCGTCGAACATGTCGCAGGGATGGAGAACCCCGTGGTATAAGTTCTTGTCAACTTGGATCATCCCGGTCATACCCGACAGCATGTTGGCTGCTGAGATGTCCAAGATCATTAGCGGTGCACCGCGACTGGATTTTCTAGAGGTAAAAGATCTGCCTCCTGGTCGGGTGCCCTGGGAATATGTAGCGAACAAGAAGCGGTCGACCGAGGGAGGAATTGTCGGTGGGAACAAGTTAAGCAGCTTGAGCCTTGTCACGGCTCTGGGGGTCGCACTTTATTACTACTACGGCGTGAGGCCACTTCCTCTCCCTTCCCTGGCTTGA", "translation": "MSDTESRFRVIVIGGGIAGLSASHMLQKAGIDHIVLERRSEVARLEGGSMFIYPHGSRILDQLGCLDTVQKGTVPPGRWFIRLPGGKKILESTFFSHIQKNHGYNMLIFERPKLLRDLYETLPDKTRVRTNASVDSIKQDENGVDVVLSNGEVERGDLVLGCDGVYSTVRSAMWDAANAASPGMITVKEKRAISADWYCLVFVTPGIPELSETDMTVINSAEHTHLFTLTPKKGFFSVYFLLDKPFPWPKRAKRFTEQDAEDLARSVADHPLSDTVMFGEVWKRRLRSSVIHLEEGVLDHWYHGRIALAGDSAHKVMPNMGLGGNSSMESVAVLTNRLRQMLVDTNWRKPSSAKLEETLAAYQEERVGRMKHIFKFSSNMSQGWRTPWYKFLSTWIIPVIPDSMLAAEMSKIISGAPRLDFLEVKDLPPGRVPWEYVANKKRSTEGGIVGGNKLSSLSLVTALGVALYYYYGVRPLPLPSLA"}, "539978c9-731a-468d-9c37-82ff13000de1": {"uid": "539978c9-731a-468d-9c37-82ff13000de1", "label": "KAI1842806.1", "names": {"protein_id": "KAI1842806.1", "cluster_role": "hit_required"}, "start": 23731, "end": 26032, "strand": 1, "sequence": "ATGACTCCCGCCGACGACACCACCGCTATCCCCAATGGCCATGGCCACGAAGAGGACAAGACTTCTGAGTCCTCCACGAGAGTTCCAGACAACGTACAGGACGTGGAAAAGTCAGATGGAGGAGCGGCAAAGGGGGTCGAGACGCCCGATCAAGAGCCCAAGAGGACCGTTACAGGCCTGAAGGTAAGTACATCGCATTTCAAAGGTCTATCACGATAGCTGCTAACCGCTTGTCTGGCTTAGTGGTTCATTATCTACACGTCCCTCATGTCTACCGTAAGTGGTCGAATTCGCCGTCCTACCGAGCCAAGCTCCAGTCTCCTTTCTGTGTGATAGCTGAATAGTTCTGGAAAATGGAGCTGCGATTTTGGCACGTCCTGGAGATGCTAACATCTGACTCGGATAGGTTCTACTCTTTGCCTTGGACAACACTATTGTGAGTAGAGCCCTTGCCCAAAGCCCTGCTTTACCATTACTCATGTACCACAAAGGTCGCCACAATCCAGCCTGATATCGTTGAGGCCTTTAACGATCAGCAAGATCTGGCATGGATCGGTGTCAGCTTTATTCTTGGTCAGGTCGTCATTCTACCTGTGTACGTATCGACCCAGCTTGTCCAGGTTTCGAGATCAAGTCGCTAATAAGAATAATCCGTGTAGTGGCAAGGCCTATGGAATTTTCAATATGAAGTGGCTGTTCCTGATCAGTCTTATCCTGTTCGAGGGTGGAAGCGCAATCTGCGGTGCGGCGCCTAACATGGCTGCCATCATCATCGGTCGCGCCATCGCTGGTGTTGGCGGCGCAGGTGTATACGTTGGAGGCTTGACCTACATCAGCGTTTTGACTACTCCACACGAGCGTCCGCTTTACCTTGCCATTCTCATGTCCGTGTGGGGGTTCGGTAACGTCCTGGGTCCCATCATTGGTGGCTCCTTTGCCGTCAGCTCTGCTACTTGGCGATGGGGATTTTACATCGTGAGTACTCAGAACTTCCTGGCCACTTGGAGAGGCAAATGTTGACATGGCCGATAGAATCTTCCTATTGCTGGCCTGTTCGCCCCGGCTTTCATGTTTTTGATGCCCAATCTGAACGCCATGCCCGACACGCCCTTCATGAAGAAACTCCGCATGCAGGATTGGGTGGGCATTACCGTCTTCACCGCACTCATGGCCTGTTTCTGTATGGCTGGCAGTTTTGGAGGCACCCTTTACGCCTGGGACAGCGGTTCCGAGATTGCTCTCTGGGTTGTGACGTTCGTCCTCTTCATCGCCTTTATTCTCGTCACCATATATCATCCACTGGTACCCGCCGAAGCTAGGCTCCTGCCGGTGCAGTTCATGGTCACAAGGGATCTCATCATCATACCTCTACAGGCCTTCCTGGTGGCGGGTAGCATGATGATGAGCATTTACTACACTCCTCTGGTGTTCCAGTTTACCAGGGGAGACAGCCCCTTGATGGCTGGCGTGCGCATCCTGCCTTTGATCTGTATGATAGTCTTCGGCTGCCTATTTAACGGCTTTGCTATGCCAAAATTTGGCTACTACCTGCCTTGGTATGTCGTCGGCAATGCTTTGCTGGTGGCTGGTGCTGCACTGATGAGTATGTTATACCACTCATTCTTGGCCGAAAACTGGGGGTGATTGTGCTAATATCACTGCGACATAGCAACGATTGACTCTTCAATATCTAACTCGGCTCTCTACGGATATACGGTTATTATTGGGCTAGGAGTCGGCGCCTTCCAAAGCGCCGGAATTGGTGTTGCATCAGCGCTCGCTCCGGCGTCCGAGATCAGCAATGTCGTTTCTGTCATGACCATTGGTACGTAATAATGCGGAGGCCCCCGATGGAGACATGTTTACCCTACCCCCCACCCCCAAGGACATATTGCTGACAGAAATTTTCTGTAGCACAAATCATCGGCATTACTTTTGCCCTCGCAATTCCAGGATCGATTTTCCAGAACAAGGCCATGCAGTACATCGCTGCGGCCTTGCCTGACATTCCACATGAACATCTTGCCGAGTTGATCACAGGAGCAAGTGGGAAATTCTATAAAAGTCTGAGCAAGTCTGATCAGCTATTGGTCGTTGACCAAATAACTGCAGCAATCAGTGAAGCTTTCTACTATCTTGTGGGCGCCACAGCGATTGGTTTCATCACCTCATTCTTCCTGAGCGTAAGTTCATCTCCTGCTAAAAGCTTTTCAAAATGGCATGCCTCAAGATGCGTGGTTGCTAATAAACATATTTTCACAGCCCAAGAAACTCTTCCTTTCCGGTGGCAGCGTGGCTTAG", "translation": "MTPADDTTAIPNGHGHEEDKTSESSTRVPDNVQDVEKSDGGAAKGVETPDQEPKRTVTGLKWFIIYTSLMSTVLLFALDNTIVATIQPDIVEAFNDQQDLAWIGVSFILGQVVILPVGKAYGIFNMKWLFLISLILFEGGSAICGAAPNMAAIIIGRAIAGVGGAGVYVGGLTYISVLTTPHERPLYLAILMSVWGFGNVLGPIIGGSFAVSSATWRWGFYINLPIAGLFAPAFMFLMPNLNAMPDTPFMKKLRMQDWVGITVFTALMACFCMAGSFGGTLYAWDSGSEIALWVVTFVLFIAFILVTIYHPLVPAEARLLPVQFMVTRDLIIIPLQAFLVAGSMMMSIYYTPLVFQFTRGDSPLMAGVRILPLICMIVFGCLFNGFAMPKFGYYLPWYVVGNALLVAGAALMTTIDSSISNSALYGYTVIIGLGVGAFQSAGIGVASALAPASEISNVVSVMTIAQIIGITFALAIPGSIFQNKAMQYIAAALPDIPHEHLAELITGASGKFYKSLSKSDQLLVVDQITAAISEAFYYLVGATAIGFITSFFLSPKKLFLSGGSVA"}, "cffc9a39-b5b1-4bf5-97f3-2a0e1fa7a694": {"uid": "cffc9a39-b5b1-4bf5-97f3-2a0e1fa7a694", "label": "EWG38541.1", "names": {"protein_id": "EWG38541.1", "cluster_role": "intermediate"}, "start": 1059, "end": 3133, "strand": 1, "sequence": "TCAACGGCAATACCACGATGAAATTCCTCAGCGCCGTGACTGGTGTGTTAGCTTTTCTGCAAGGCGCTGATGCAGCGACTTGGAAGGACTACAAGCCGCAAAGTCGCACGCTGAGCTCTTGTCCTGACTATGTCGACTATTCGCAGAAACCGCATAAGCCACTCTCTTCTGGCAAGTTGAAGCTGCCATTCATGAGGCCAAGTGAAGAATGCAGAACTTTTAAGAGCCCAGCTGTTGAGGTGCGTCTACGAATGCCTTGGAATGAGATTGCATGGCTGACGTGATGGTAGAAAGTCATCAGCGACATCAAGAAGCGCGTCAAGAACCCTGATCTGGCGCGTCTCTTTGAGAACACCTTCCCATCGACGCTAGACACGACGGTCAAGTATTTTGACGCCAAGAAGAATTTGGCATTCATCGTCACGGGTGTAAGTTCTTTTCTTGTAGATTTGAGAATGTCGGCTGATGAAATACACAGGATATCACGTAGGAAGAGATGTCCCTGTCACAAAATGACCACTAACCAAGAACCGCAGGGCGCAATGGTTACGCGATACAGGTAACCAGTTCGCGCATTTGTACAAGCTTCTGCCCCAAGATAAGAACTTGAAAGCCCTCGTCAAGGCTATCATCAACACTGAGGCGAGATACATCTCCGAGTATCCGTATTGCGGTATGCGCAATTTCAATTCGACCAAAAGAGAATATGAGCTAACTGAGAGTGCCAAGGCTCCTTCCAGCCACCACCTGAGAGTGGACTAAGCCCTTCAGTCAATGTATGAGCCCCCGGAAGATGTTACATGATAACTGATCTGCAATGCTAACGGGATGAATAGGACTATGCTACACTTGTTACCGTCAATCCGTGTGTTCTACCCAAGACTCTCATGTTCTTCCCGTACTCGAGCTAACGCCAGTGATTCATAGTCCAGTCGATAATCAGACAGTATTCGAGTGTAAGGTATGTCACCGCACTCACAGCCTACCATACAATTTGGCATTTACTAAACTACCTTCAGTACGAACTTGACTCTCTGGCTGGCTTCCTCAAGATTGTGCGATCATATTATGACAATACCAAAGACGCTTCTTTCATGAATGATAATTGTGAGGCGGAAGACCCCTGATGTTCTCGCTAAGTCACTGATGATCGACAGTCAAATCTGCTATGAAGCAGATTCTTCGGGTCATCGACGAGCAATCTCAAAGCACTTGGGCCGAAGATTGGTCTTACATCAGCTACTACAACTGGACTGGCCAAGCAGGCTCACTATCACCACCAGTACCCAACAGCGGAAATGGTGAACCCAAGCTAGCCAATGGTCTCGTCGCTTGCAGTCATCGTCCATCAGACGACTTGTCTGTCTTCAACTACATCACCTCCGATAACGCCATGATGTCAGTCGAGCTTGATAACGTTGCCGACGTATTGGATAAAGTTGGAGGTCAAAATAGCCTTTCCAAGACGCTACGTGGCCATGCCGAGACCATTCGAGACGCAGTTTGGAACCATACTCTTACTGCCAACGGTATCTTCGCTTACGAGACAAATGGCTATGGCGGCCAATACATCATGGATGATGCCAACGTCCCGAGTCTTGTATCTCTGCCATACCTAGGCTTCCTCAAGCGTAATGATCCGACATACAAGAAGACTAAGTCTGCTCTTTTCTCGCGAGCGAACCCATACTACGCCGTCGGAAAGACATTCAGTGGAATCGGTGGACCGCATGCAAACGCGACTAATCCATGGCCTATGGCACACGTCTCAGCTATCTATGGGACCGATGATGACGAAGAGATCACCGAGCGACTTAACATGATATTGGAGAATACTGCTGGTCTGGGGCTGATCCATGAGAGTGTTAATATCTACAACTCCTCTGTATTTACACGACCGTGGTTTGCTTGGGCGAATAGCTACTTTGCAGAAATGGTCCTGGATTTGGCCGAGAGAAAACCTGGGTTGATTTTCAAGGATAACAAGCCATATGCCATCTAAGACGCATCACCTAAAATACCACAGATTAGCCTTTACCCGTACCGAAGAAGAATAACTATTCATAGTCTACCG", "translation": "MKFLSAVTGVLAFLQGADAATWKDYKPQSRTLSSCPDYVDYSQKPHKPLSSGKLKLPFMRPSEECRTFKSPAVEKVISDIKKRVKNPDLARLFENTFPSTLDTTVKYFDAKKNLAFIVTGDITAQWLRDTGNQFAHLYKLLPQDKNLKALVKAIINTEARYISEYPYCGSFQPPPESGLSPSVNDYATLVTVNPPVDNQTVFECKYELDSLAGFLKIVRSYYDNTKDASFMNDNFKSAMKQILRVIDEQSQSTWAEDWSYISYYNWTGQAGSLSPPVPNSGNGEPKLANGLVACSHRPSDDLSVFNYITSDNAMMSVELDNVADVLDKVGGQNSLSKTLRGHAETIRDAVWNHTLTANGIFAYETNGYGGQYIMDDANVPSLVSLPYLGFLKRNDPTYKKTKSALFSRANPYYAVGKTFSGIGGPHANATNPWPMAHVSAIYGTDDDEEITERLNMILENTAGLGLIHESVNIYNSSVFTRPWFAWANSYFAEMVLDLAERKPGLIFKDNKPYAI"}, "85f023f8-0198-46e0-a49e-bd776305f7b4": {"uid": "85f023f8-0198-46e0-a49e-bd776305f7b4", "label": "EWG38542.1", "names": {"protein_id": "EWG38542.1", "cluster_role": "intermediate"}, "start": 3826, "end": 4310, "strand": 1, "sequence": "ATGCAGCTTATCAACCTCTACGCCCTCACCGTCTTCGCCACATCAGCCCTGGCGGCAGACTGCTTCGGCAACGGTAACAAGGACATCGGAAAGTTCATCACAGCATACTGGGATGCTCGTGAGAGGATGTGCAGTAACTCTGGCTGTACTTACCAAGAGGCGTGCACTACCTCCGGATCTTTCACTGTCAAGGGTCTTGGTGTTGACACTATCCTAAATGTCGAGATGAAGCGCAAGAACACTGGGGGCAAGAAGGGATTCAAGGATTGCTGGGTACGTATTTCAACCTTACATAGTAGACTATGCTAATAGTATTGTGACAGGACGCGACTGAGTATGTGATCCGATATTTACATTTGACTTGTCTAATTTTTCTAGGGACATTATCAACCAGTGCCCCAAGGGTGGCTCGAAGCAGCTGAGTGGATCGTGGGAGGCCAACGGTCAGCTTTATCAGGTCAATGGTTATTTCTCGTTCAACTGA", "translation": "MQLINLYALTVFATSALAADCFGNGNKDIGKFITAYWDARERMCSNSGCTYQEACTTSGSFTVKGLGVDTILNVEMKRKNTGGKKGFKDCWDATEDIINQCPKGGSKQLSGSWEANGQLYQVNGYFSFN"}, "ba4598e8-ccd2-496e-b48f-e79dd398305a": {"uid": "ba4598e8-ccd2-496e-b48f-e79dd398305a", "label": "EWG38543.1", "names": {"protein_id": "EWG38543.1", "cluster_role": "intermediate"}, "start": 4880, "end": 7340, "strand": 1, "sequence": "GTTGCTTTTCCCCTCACTAGTGTCAAAAGACTCATCTTACATTCTTACTCACGACTATGCCGGGTTGATTTGGATGCGCGTATCGACCCAGTTTGTCTACGTCCTTCGACATCATATGCGATGATCAGGCCATCCTCGTCTGGTGGCTCTCCCTTTACGGCCCGTCACGCATGCGAGATTTGCAGGTAGGTCAAGTCAAGACAAGCCCATCCCCGCATCGATATGCACTGTGTGCCATTCTTCGACAGCTGAACTGACGACTCGATTCGACGAAGCAGAGAACGAAAAGTCCGGTGTGACAGGGCTTTGCCAAAGTGCAGGTTTGTTCCATCCCATTCCATCCCAGGCAAACGCAGTCCAGTACAGTCTATCACCGCACCTTTTCCACTGGAAAAAAGGCGAATGTACGTAGGATCAAAATGTGGAGCTGACGCTTTGGCCTATGTCCCGCAAAGACGATGTGACCGGCTCAATCAACCTTGCGGGTACAGCCCGATTTCTCAGCGTCGTACTCGCGATGAACAGCTGCAGGAGCTCCAGGAGCGATTGGCCAAGACCGAAGCCCAGCTCGCTCTTGAGACCCCGCGGCCGAGGACAGGTTCCATGACCTCACATTTACAGCCACCGTCGACCACTACTGCACCCGTTTTGCCATCACGTTGGCCAGATGGTCTGGGCTCTATCACGCCAGACACCAGCGCCCAGTACCATCTTGCGACTACAGCATCATCACGTGTCTCCAGTGTCCCCGGGTCTGTAGGTCCGTCCACTGGCCGCAATCCCATGGAGCTAGACAGCCACCGAAACATGGGTACGGCTATCGACCTGCCGACTAATAGCTCACCCATGCTAGATATTGATCTGTTTAACCCAGGAGCTGACTCCAATATGGCTTTCGATTGGTGCAATCCGCTGACAGCCCTGGAACCGCTGGATAACATACTCCTCACTCGCCTATCGCCTCGATCTCTGGCTCATAGCGGTACCGAAGAGGAAATCTCGCACGCAGAACTGAACTCACTGCACAAGTACTACTTTGAGTCCATTTACTTTTCCTTTCCCTTCTTGAACCAAGATCGCTTTGCGGCAGAATCGATGGGAGGCGGTCTTGCGATAAGCGCTCTCATTTACGCTGTTGCACTCGCTGGGTGCGCTCATTCTTCCACTTCCCAAGGCAAAGAGTCTGCCTGCTATGTACTGGCAAGAAACTATGCAGAAAAGTGCGAACGAGATGGCCAGTCAAACGAGCTTAATTTGTTGCAGGCCCTACTCTTTATTGGGAGATATGAGGCTATGGCTGGGAAGCTCGAGAGAAGTTGGATGACACTGGGACGTGCTGTGATGCTATCCAGGCTGCTTGGACTGCCCTACATGGACAAGCGAAGTGAAGGCGATGGGCTTCAGGACTCTCAAAACCATGATGGCTCTGGACTGAACCTGCCTGAAACGACTGATCAGGTTCTTCTGGAGGAACGAAGAAGGACCTTCTGGGCTTTGTACATATTGCTCAGTTACGTCAAAACACGTACTGGATGGCAATGTATGCTCAGCGATATAAAGGTAAAAGAACCCTGATCAACTCTCTTGGGGTGCCTCGGCGCTAACCTCAAACCATCCAGAAATTTTACATCAACCTCCCATCACCTGGTCTGCTAAGATCAGATCTAGTCCCGCTCAGGATGCCCTATCTCTCAGATATAGAGCTCGAGCCCAGCATCGAGATCTCTTCCTATGCAGGATGCGTCCTGATGGTAGAGCTGGCCCTGCGCTGTTTTGAACATGGACAAAAGCGGACTTCGGAGAGCTTCTGGGATGGCTACTGCGATCTTGTGAAGAAGACAGACGTCCTTTTCGGAATGCTGAAGCGCCACCTCAACGCTACATCCATCCGAGAGGACCCCGTTGCCTTCAGCCTATATCTGAACCTCCGCGCAACTGAAATATTTTCCCATGAGTCGGCTATTGCTCGCAGCGAAGAGCAAGGTCTGCCATCCCTGATGACGGCTGAGAGTCAACGTCGTGCCACGGCAGCTGCTTTTCAGATATCAACAGCAGTGCGCCTAAACCTCCCCTCACCGTGGAAGGCGGACAGCGACATCATCATGCTACAGGCCATATTTATCGCGTGGCCGCTGACCATGGCTCTGAAGGCCTTTCACCGTGAGCTGGTGCATGGTGGTAGTCGCGACAGTATTAATGGTGTTGTAGCATCGTCAAGGTTGCTGTTTGCCGCTCTGGGCCATATTGAGGAGTCGGGAGGACATTGGCATCGAAGCGTCGCACAGGTTGAGAGGAAGCTTCAGGAATGGGAAGAGAAGAATAGTTTTAACTCGCTTACCTTGTGATGAATGAAGTTCTGGTCTCGGATGATTTCCGTGGGGCGTATTAATGGGCTACTATATCAGGCCTCTTCTCTTAAGCTTAGAGTTTATAGAAATACATATAACAGTTTCACTTTTC", "translation": "MIRPSSSGGSPFTARHACEICRERKVRCDRALPKCRFVPSHSIPGKRSPVQSITAPFPLEKRRMYVGSKCGADALAYVPQRRCDRLNQPCGYSPISQRRTRDEQLQELQERLAKTEAQLALETPRPRTGSMTSHLQPPSTTTAPVLPSRWPDGLGSITPDTSAQYHLATTASSRVSSVPGSVGPSTGRNPMELDSHRNMGTAIDLPTNSSPMLDIDLFNPGADSNMAFDWCNPLTALEPLDNILLTRLSPRSLAHSGTEEEISHAELNSLHKYYFESIYFSFPFLNQDRFAAESMGGGLAISALIYAVALAGCAHSSTSQGKESACYVLARNYAEKCERDGQSNELNLLQALLFIGRYEAMAGKLERSWMTLGRAVMLSRLLGLPYMDKRSEGDGLQDSQNHDGSGLNLPETTDQVLLEERRRTFWALYILLSYVKTRTGWQCMLSDIKKFYINLPSPGLLRSDLVPLRMPYLSDIELEPSIEISSYAGCVLMVELALRCFEHGQKRTSESFWDGYCDLVKKTDVLFGMLKRHLNATSIREDPVAFSLYLNLRATEIFSHESAIARSEEQGLPSLMTAESQRRATAAAFQISTAVRLNLPSPWKADSDIIMLQAIFIAWPLTMALKAFHRELVHGGSRDSINGVVASSRLLFAALGHIEESGGHWHRSVAQVERKLQEWEEKNSFNSLTL"}, "230ca917-2c71-4e7e-bba6-393b58ca59bf": {"uid": "230ca917-2c71-4e7e-bba6-393b58ca59bf", "label": "EWG38544.1", "names": {"protein_id": "EWG38544.1", "cluster_role": "hit_required"}, "start": 5000, "end": 7225, "strand": 1, "sequence": "ATGATCAGGCCATCCTCGTCTGGTGGCTCTCCCTTTACGGCCCGTCACGCATGCGAGATTTGCAGGTAGGTCAAGTCAAGACAAGCCCATCCCCGCATCGATATGCACTGTGTGCCATTCTTCGACAGCTGAACTGACGACTCGATTCGACGAAGCAGAGAACGAAAAGTCCGGTGTGACAGGGCTTTGCCAAAGTGCAGGTTTGTTCCATCCCATTCCATCCCAGGCAAACGCAGTCCAGTACAGTCTATCACCGCACCTTTTCCACTGGAAAAAAGGCGAATGTACGTAGGATCAAAATGTGGAGCTGACGCTTTGGCCTATGTCCCGCAAAGACGATGTGACCGGCTCAATCAACCTTGCGGGTACAGCCCGATTTCTCAGCGTCGTACTCGCGATGAACAGCTGCAGGAGCTCCAGGAGCGATTGGCCAAGACCGAAGCCCAGCTCGCTCTTGAGACCCCGCGGCCGAGGACAGGTTCCATGACCTCACATTTACAGCCACCGTCGACCACTACTGCACCCGTTTTGCCATCACGTTGGCCAGATGGTCTGGGCTCTATCACGCCAGACACCAGCGCCCAGTACCATCTTGCGACTACAGCATCATCACGTGTCTCCAGTGTCCCCGGGTCTGTAGGTCCGTCCACTGGCCGCAATCCCATGGAGCTAGACAGCCACCGAAACATGGGTACGGCTATCGACCTGCCGACTAATAGCTCACCCATGCTAGATATTGATCTGTTTAACCCAGGAGCTGACTCCAATATGGCTTTCGATTGGTGCAATCCGCTGACAGCCCTGGAACCGCTGGATAACATACTCCTCACTCGCCTATCGCCTCGATCTCTGGCTCATAGCGGTACCGAAGAGGAAATCTCGCACGCAGAACTGAACTCACTGCACAAGTACTACTTTGAGTCCATTTACTTTTCCTTTCCCTTCTTGAACCAAGATCGCTTTGCGGCAGAATCGATGGGAGGCGGTCTTGCGATAAGCGCTCTCATTTACGCTGTTGCACTCGCTGGGTGCGCTCATTCTTCCACTTCCCAAGGCAAAGAGTCTGCCTGCTATGTACTGGCAAGAAACTATGCAGAAAAGTGCGAACGAGATGGCCAGTCAAACGAGCTTAATTTGTTGCAGGCCCTACTCTTTATTGGGAGATATGAGGCTATGGCTGGGAAGCTCGAGAGAAGTTGGATGACACTGGGACGTGCTGTGATGCTATCCAGGCTGCTTGGACTGCCCTACATGGACAAGCGAAGTGAAGGCGATGGGCTTCAGGACTCTCAAAACCATGATGGCTCTGGACTGAACCTGCCTGAAACGACTGATCAGGTTCTTCTGGAGGAACGAAGAAGGACCTTCTGGGCTTTGTACATATTGCTCAGTTACGTCAAAACACGTACTGGATGGCAATGTATGCTCAGCGATATAAAGGTAAAAGAACCCTGATCAACTCTCTTGGGGTGCCTCGGCGCTAACCTCAAACCATCCAGAAATTTTACATCAACCTCCCATCACCTGGTCTGCTAAGATCAGATCTAGTCCCGCTCAGGATGCCCTATCTCTCAGATATAGAGCTCGAGCCCAGCATCGAGATCTCTTCCTATGCAGGATGCGTCCTGATGGTAGAGCTGGCCCTGCGCTGTTTTGAACATGGACAAAAGCGGACTTCGGAGAGCTTCTGGGATGGCTACTGCGATCTTGTGAAGAAGACAGACGTCCTTTTCGGAATGCTGAAGCGCCACCTCAACGCTACATCCATCCGAGAGGACCCCGTTGCCTTCAGCCTATATCTGAACCTCCGCGCAACTGAAATATTTTCCCATGAGTCGGCTATTGCTCGCAGCGAAGAGCAAGGTCTGCCATCCCTGATGACGGCTGAGAGTCAACGTCGTGCCACGGCAGCTGCTTTTCAGATATCAACAGCAGTGCGCCTAAACCTCCCCTCACCGTGGAAGGCGGACAGCGACATCATCATGCTACAGGCCATATTTATCGCGTGGCCGCTGACCATGGCTCTGAAGGCCTTTCACCGTGAGCTGGTGCATGGTGGTAGTCGCGACAGTATTAATGGTGTTGTAGCATCGTCAAGGTTGCTGTTTGCCGCTCTGGGCCATATTGAGGAGTCGGGAGGACATTGGCATCGAAGCGTCGCACAGGTTGAGAGGAAGCTTCAGGAATGGGAAGAGAAGAATAGTTTTAACTCGCTTACCTTGTGA", "translation": "MIRPSSSGGSPFTARHACEICRERKVRCDRALPKCRRCDRLNQPCGYSPISQRRTRDEQLQELQERLAKTEAQLALETPRPRTGSMTSHLQPPSTTTAPVLPSRWPDGLGSITPDTSAQYHLATTASSRVSSVPGSVGPSTGRNPMELDSHRNMGTAIDLPTNSSPMLDIDLFNPGADSNMAFDWCNPLTALEPLDNILLTRLSPRSLAHSGTEEEISHAELNSLHKYYFESIYFSFPFLNQDRFAAESMGGGLAISALIYAVALAGCAHSSTSQGKESACYVLARNYAEKCERDGQSNELNLLQALLFIGRYEAMAGKLERSWMTLGRAVMLSRLLGLPYMDKRSEGDGLQDSQNHDGSGLNLPETTDQVLLEERRRTFWALYILLSYVKTRTGWQCMLSDIKKFYINLPSPGLLRSDLVPLRMPYLSDIELEPSIEISSYAGCVLMVELALRCFEHGQKRTSESFWDGYCDLVKKTDVLFGMLKRHLNATSIREDPVAFSLYLNLRATEIFSHESAIARSEEQGLPSLMTAESQRRATAAAFQISTAVRLNLPSPWKADSDIIMLQAIFIAWPLTMALKAFHRELVHGGSRDSINGVVASSRLLFAALGHIEESGGHWHRSVAQVERKLQEWEEKNSFNSLTL"}, "2ccaf362-8ff0-49c7-a31d-fd43da2fd6c3": {"uid": "2ccaf362-8ff0-49c7-a31d-fd43da2fd6c3", "label": "EWG38545.1", "names": {"protein_id": "EWG38545.1", "cluster_role": "intermediate"}, "start": 7342, "end": 8877, "strand": -1, "sequence": "ATGTGATCGTACTTCCTGCATAGCTTCCTCCTCAAACGACCGGTTCCCTTTAACGGGATATCGCCAGTATGATATCCAGTAGGGCTGTCATGGTACGTATTTACCTTCTGGTTTTACGATTGAGAAATGCTGAACCTTCAGGGCTTCGAGTGGTCCTTCATGTCCCTCGCCTACATAACAGTCGCCTGTCGCATTTATGTCCGCGTGGTCATGAGAAAGGCACGCTTGTTTTCAGCCGACTATTGGCTCATCGCTGGTTTGTTGTGCTGTCAGGGCCTGCTCATCTGCGACACGATTACCTACTCCATGGATGCGATGGATAATTTCACAATAGATAATGTCGCTATCAGAAAGGTAATGATCTAATGCAGACAAAACGTGCTGGTTTTTTCTCGTTTGTCAGGGTGCTAGCCGTCTTGTATACTTATCCTCTCTTCTTTTAGATTCGATTCGCAACAAATCATTTCTTCGACACAGGCATATACTTTCCGAAATTCAGCATCATCGCCTTCTATTTCAACCTCGTGCCAATTACGCAGCCAAAAATGCGCATTGCACTCTATTGTCTAGCCGGCGTCACGGCATCCTTCGCGGTCATTACTTTCTTCTGTGATTGGTTTTGGTGCGGGCCCAATCCTTCAGTCAACTGGTCAGTCTGTATTCATAAACCTCTAGGGCACCGCTGATGGGATACTTAGGGCAAAAGGAGAGCAAGAATGCACATCCTTCACATCCATGACTCTTATGCGGCTTCTGTGGTCTATGAACTTTGTATCCGAGGTCCTGAGTAAGTCACGACTTGCATGGCCCACTGGGCTTTTTACTTCGGTTTCTGACCCTCAGTTAGATGTTGCATACCCAATCCCCCTGCTGGCAACCCTTAAAATGACATCGACGCGTAAGAAGATTGGATTAGCTGTTGTTTTTAGTCTGGGGGTCGTCACCATTGCTGTCAGCGTTGGAAGATTTATAACCATGGTACATGTTGATAATGCCATTTCTATATGTAAGTCATCTTGATATCACCTCAAATCTAGCTCTGACATATTCTTAGACATCTGGGCAACTGCCGAGATCTGTATCTCGGTCATAGTCGTCGCTCTTACAGCGGTCCGGCCCCTCCTTCGAAAGCTCACGAACCTGAAGTCTGCAACTTTCCTCACAAGCGAGGACCAATCAGGCGTCCAAGCAATACCATCGAATCGTTCCCGGAAACCAGGAACCTTGACTGGAGGATCAGGGGTCTACTGGCAGGGAACGGGAAAGAATCGTCAGGGGCTTGCCGAGATCATGGGCCCAGAGAGTTTAGCTGGCAGTGAAATGGAGCTGAACAACATGAATGGGATAACACTGGCGCAGGATATTATAGCCTCAAGGGAGACCAGCATTCACAGTATACCTGGCCAGCCAGAGTATACGATCAAGGATTGAAAGTAAGCTCTGCGATGGACTGATAGAACGATAGAGTAATGGACATTAGAACTTAGACAACAACTTGTGAAATCTCATTGATATTGTTCATCAGCTTTCCAGAG", "translation": "MISSRAVMGFEWSFMSLAYITVACRIYVRVVMRKARLFSADYWLIAGLLCCQGLLICDTITYSMDAMDNFTIDNVAIRKIRFATNHFFDTGIYFPKFSIIAFYFNLVPITQPKMRIALYCLAGVTASFAVITFFCDWFWCGPNPSVNWAKGEQECTSFTSMTLMRLLWSMNFVSEVLNVAYPIPLLATLKMTSTRKKIGLAVVFSLGVVTIAVSVGRFITMVHVDNAISIYIWATAEICISVIVVALTAVRPLLRKLTNLKSATFLTSEDQSGVQAIPSNRSRKPGTLTGGSGVYWQGTGKNRQGLAEIMGPESLAGSEMELNNMNGITLAQDIIASRETSIHSIPGQPEYTIKD"}, "c65fc3cb-5a55-41be-a271-7d99b7a24e14": {"uid": "c65fc3cb-5a55-41be-a271-7d99b7a24e14", "label": "EWG38546.1", "names": {"protein_id": "EWG38546.1", "cluster_role": "hit_required"}, "start": 9665, "end": 16975, "strand": -1, "sequence": "ATGCCTCATTTCCGAGAATCATCTTCGAGCTCCTCGACCACAGGCATCGATTTAGACCCACATAATTCCCGTCAACGCATCGTGAGCGACGATGAATATGCGGCTCTTTCGCCAGACGAGCCGCCATTGAGCGAGCAGCTTGAACCTATCGCAGTTGTGGGAATGGGCAAGTTATATTGTATACGCGATAGGTGCCTTTGTTACTGACCCATGAATCATAGGATGCCGCCTCCCGGGAGGTGTCAGCTCTCCATCTGACTTCTGGAAGTTGATGATGGAGAAGAGGAGCGGCCAGACACCCAAGGTTCCCGCGTCCAGATTCAATATTGATGCACACTTCCATCCGAATAATGATCGTCCTGGCAGCTTTGGCGTGCTTGGCGGTTATTTTCTCAACGAGACATTGCAAGAATTCGATCCAGGGTTCTTCGGTATCACGCCGGTTGAAGCTACATGGATGGGTAAGTTGATCCCTGTTGCGAATGCTCATGTAATGTGTTTGCTAAAACGAGTTGAAGATCCGCAACAGCGAAAGCTCCTCGAGGTCGTCTATGAAGCTTTCGAGTCAGCCGGGTTGACTCTCGACCAGCTCTCTGGATCTGACACGGCCTGCTTCATGGCCACCTTCACTGCAGACTTCCAGCAGATGTCCTTCAAGGAGCCTTCTTTCCGCCATAGCTTGGCAGCTACTGGTGTCGACCCTGGTCTTCTCAGTAACCGAGTTAGCCACGTCTTCAACCTCCGAGGCCCCAGTATTGTTGTAAACACTGCGTGTTCTTCTTCTGTCTACGCTCTGCACAACGCCTGCAGCGCACTCCGAACCCATGAATGTTCAGCCGCAGTCGTTGGCGGCAGTAACCTCATCTTGACCGTGGACCAACACATGAACACAGCCAAATTGGGCGTTCTGTCACCAACATCGACTTGTCACACTTTCAATAGCTACGCCAACGGCTACGGACGTGCTGAGGGTGTCGGCGCTATCTACCTCAAGCGTCTGAGCGATGCTGTGAGGGATGGTGATCCCATCCGTGGAGTCATACGTTCAAGCGCAACTAACAACAATGGAAAGGCACCTGGTGTAGGAATTACATATCCTGGCTTCGATGGACAGAGAAACGTCATGAGGCACGCCTATGAGCGCAGCGGACTCGACCCCATGCTTACTGGGTATTTCGAATGCCACGGAACAGGAACAGCCATAGGCGATCCACTCGAAGTCCACGCAGTATCTGACATTATGAACAGTACAAGGACAGAGGCAGATGGGCCACTGAATATTGGGGCTGTCAAAACGAACATTGGGCATTCTGAAGCGGCAAGTGGGCTGTCTGCAATCATCAAGGCCATCTTGATGGTGGAGAGAGGCATCATCCCGCCAACTTATGGTGTCACTGCTTTGAACCCCAAGATTGACTGGAAGGGATGGAAGGTCCATGTGCCTATAGAGCCAACTCCTATGCCTCGACACTTGCCAGTCATGCGAGTGAGTGTCAACTCTTTCGGGTACGTATGATCTCAATCCTGCCATATTCAGAACTGATCATCGTAGGTACGGTGGCACAAATGCTCACACGATCGTCGAAAGCCCCAAATCTCTGCTCAGTATGCCCCAGCATTACAAGTATTCGATGCACGGGCATAGCATGAAGACCAAGTTGGCACGCGGAGCAGTCAATCGCAGCCGGCCATATTTGCTAGTGTTTTCAGCCCACGACACTGGAGCTCTGAAGCGCAATGCCATGGCGCATGGCAAGGTTGCTGCCAAGTACAGTCTGTTGGACATGTCTTTCACTCTCGCCAACCACCGTACGCGATTCCAGAGCAAGGGCTTCGCAATTACGACACCTAGCACATTGCAAAGTACCTTTACCGACGATATGCCTGGCTTCATAGTCGGAAAAAAGAATGAGACAGCACGTACGCTTGGCTTCATTTTTACCGGCCAAGGAGCGCAATGGGCAGGTATGGGTGCCCAGCTTATGGCGCTCTACCCAACTTTCCTCAAGGCAATTCGTCGCATGGACTTGATACTCGAGGACCTGGAAGAAGCCCCTTCCTGGACACTAGAGGAGTGTCTACTCGAGAACGCCGCTACTTCTCGTGTAGGAGAGGCTGAGTTCTCGCAGCCTCTTTGCACCGCTGTTCAAGTCGCTCTGGTACAGCTACTTAAGGTCTGGGGTATTAACCCATCAGTGACTATAGGTCACTCTTCTGGCGAGATCGCCGCAGCATTTACAGCTGGATACATCTCAGAGGCTGAAGCCATCCTAGCAGCCTACTACCGTGGCCAAGCTGTCAAGTACATCGAATCAGCAGGTGCTATGATGGCTGTTGGTCTTGGTGCTGGAGCCATTGCACCATATCTTGAAGCCCACAAGCCTGGGGTTGTCATCGCATGCCACAACTCGCCAGATGGTGTCACCCTGAGTGGCGATGTTGAGGCGCTGAAGGTGCTGGAGGCTGATCTCAAAGCCGAGGGAACCTTTGCCCGTATTCTGCATACAAACGGAAAGGCATACCACTCGCACCACATGCTCTCAGCAGTGGACAGGTACGAAGCCTCCCTACGAGACTCTAATGAGGACGGACTTCCAAGAGTCATGTTTGATAAGACTAAGATGGTCTCATCTGTGACAAATGCGTTCCTCGATGAGAATACTGTACTGGACGAAAAGTACTGGAGTGCCAACCTCACCAGCCCCGTACTCTTCAACCAAGCCGTGCAGACTGCTCTCGCGGGTAAGGATATGGCAATCGACACAGTGATCGAGATCGGTCCTCACTCTGCTCTATCGGGACCTATAAGGCAAATCAAGGCCCATCTGAGCGCTGACAAAGTTCAGTATCTACCAACTCTCATCCGGGGTGCCAGGTGCGCCGAGCAGGTGCTCAAGCTCGCTGGTGAGCTGTTCCTTCGCGACTATCCCATCGATCTGCAACGCATCACTGCGATTGAGGAACTCTCTCCGTCTGGAAAGATTACCTCTCGGAGAGGCCATCTCATTGTCGATCTGCCCCCTTATCAATGGGACAAAGCCAAGAAGTTCTGGGCTGAGTCTCGCGAAAGTAAGGAGCATCGCTCACCACGGTTCCCACGCCATGACATCCTTGGCCAGCTTACTATCGGCGGCTCCTTGAAAGAGCCTACATGGAGGAATGTTTTGCGTCTCAAGGACCTCCCCTGGCTTCGCGACCATTCTTTGGGTGGAGAAGCAGTCTTCCCAGCTGCCGGTTATCTCTCTATGGCTATGGAAGCCATCACGCAGCTCAATGAAATGTCAGAAGCCCCGCTTGAGATCGACTCGTACATCTTTCGGGATGTCAGTATCCAGCAAGCCCTCGTCACTCCAGACGATGACGACGGTATCGAGACACTGTTTAACATCAGGCCTTCGAGGCTCAGCACAGACGAGACCATGAGATGGTGGGATTTCAACACCTCATCGGTATCTACTGAAGGGCACGTCAAGAACCACATGACTGGAAGGATCCGCATAAATACGATCAAGCGTCGAGCTCTCGCCAAGACTATTCCTAATCTTCCTCAGCGCGCCTCTGGAAAGCTTTGGAATCAGGCCTTGAAAAATGTTGGCTTCAACTATGGGCCTACATTCCAAGACATGGACAACATCAAGTTTGATGGCACGTCATATTGTGCTCAGGCGACGACCAACATCAAGACGTCTGTTATGAAGGATGAGTCTCGTCACGTACTTCATCCAGCCATCCTAGATTCCTGCCTTCAGCTCATGATCGTTGCTATCTGGGCTGGTCGAGCCAGCGCCATGAGGTTCGGAGCTGTTCCCATTACCGCTGAAGAGATCATTGTTTGGAAGCCAACGCAAGCTCAGCTACAGGGAAGTTCCAATGCGAAGGCCTTCTCCTGGATCGATCCCCGTGGCCAGAGAACATTCAATGCCCACAATCAGCTGTTGGCAAATGATGGCCAGATCCTGATGCAGATCAATAGTATGCAGTGCACTGCTTACGAGGCTGCTATACCGCAGAGTTTGGAAGCTGTCACTCGTCCACAGCCGTATAGTCAGATTATCTCAAGACCGGACTTCTCACTTCTTAGAGGCCACCAGAACCACCTATCACTTACCGACTTTATTGAACTCGCCCGGTTCAAGAAACCGTTATTGAAGGTGTTGGTCTCGGATCCGACAATTGCTACAGCTCTCCTGGCAAGATTTCCTGAGCTTTACCTTACAGTAGCTACAGATCCTTCTCATACCTCTGATGTCACTGCAGAGCTGAGCAGTTTCACAAACATATCCGTAGAGCCCTTGGCACTGGCGGCTGATTTGACGACACGGACTCGGGAGAAGCTCAAGTGCTCTTTTGATATCATCGCTGCCCCTTTCATGTCTCTCCATGAGCTTCAGAATATCTCCGAACTTCTCTCAGAAGACGGCTGCGCCGTGCTTGGAGGAGATGAGTCTGCTCTGACAGAGAAGAGATTGAGAGACGCGGGGTTCTCTGAATTTGATACATTCTTGGGAGAATCCTTATTCGTCACTCGTATCGAGAGGACTAGCAGCCCTACAGCAGCACCCATATGGTTACTATATCAAAATGATCTTCCGAGCTGTCTGTATGATTTGGAGCAGTGCCTCGAAAAGGCGGGCCTCAAAACAGAGCGCTTGAGGCTAGGTAATGCCTGCCCAGTTGGAGCCAATGTGATAGCCTTTATAGATCTTGAGGGCCCCCTTATGGCTAGGATGTCAGAAGACGAGTTCTTACACATACAGAAGGTATTGAGCGATGCTTCCAAAGTGTTATGGCTGTCATGCAGCGACAAATCGGAGGATGTGGCGCGTCCCGAGTATGCCATGACTGCAGGACTCCTGCGATCCCTTCGTTCTGAACGAGCTTCGCTTAAAGCAACACTTGTGGACTTTTCCATTGATGACCTTGCCTCTGATATACTCAGTACAAGAATATCACGTCTTGCATCAGTATTCTTCGCTGGTGAGGGAGAACTAGAGACGGAGTACATTTCCCAGAACGGCCAACTCCTGATCAACCGACTTGTTCCATTCGACAGGATCAACGATAGATACACCCTCACTGACAACGATACCCAGTCTGACCCCTTCGACCCAGAAGCCAGACTGGACGGTATAATCGACTCTGGAAAAGTTGTATTCTCTCACTGTAACGCTGACGAGGTGGCATTGCAACCTACCGAGGTCGAGTTCAGAGTGGAAACAACGGGCCTTACCGATGAAGACAAAGTCGTTATATTGGGATCCTCTCCCGGCCCTGACTTCAGCCATGAGGCTTCTGGCGTCGTGATACGGACCGGGGATGCCGTTACGAGGGTGTCGCCAGGCGACCGCATGGTGGCCTTTAGTGCAGGAAAGGTGTCAAACTTTAAGCGAGTCCCGGAGTGTCTTGTGCAGAAGCTCAACAACTCTGAGGATCATCAGGCTACCGCAGGTCTCCCAATGTACTATGGTCCTGCTCTCTACGGTCTCGAGACACTTGCCAAGGTGGAGCCGAAGGAGTCTGTTCTTGTACTTCCCGGCTCAGGAGTCCTTGGAGGGGCCGCGATCCGAGTCACGAAAGCACTTGGGGGCCGGGTTTACGTCGCAGTCGGGAACGATACCGAGGCTGAAGAGTTACAAAGTTCTTTTGACCTTTCTAGAGACCAGATATTGGTTGACTATACTCCCGAGATTCTCCATGAATACGAAATCGATGTTGTGTTCTCGGGCAGTTCAGTTGAGCCCGGAATATCACAAGAGTCGTGGAGAAATATGCCGGCCTTGTCACGATTTGTGAACTGTGGCAAGATGCCTTCAGGCTCGTCCTTGGACTCTGCGCCTGCCTCTCGCGGAGCAAGCTACCTATCAGTCAACTTCATTGGCCTCTTCAAGCGTCCTCAGGTCCTTGGCCGACTTCTCGAGCGTACAATGGCACTCTTTAGAGATGGTTCACTCCCTGTCCCACCTTTGACAATTAGCAGTATTGCGGACATCAACAGCTCACTCATCCTCTCCTCTTCTCTGAACAGCAGCGAAACCATCATAACTCATACAAAAGGTAGCACTGTAGGCGTTACCCGCACCCCCCCACGTCTTGAGTTGCAAGCAGATGCTACTTACCTACTTGTGGGTTGTCTCGGTGGCCTCGGGCGTAGCCTAACCACGTGGATGATGAAGCGAGGAGCGCGGAACTTCGCGTTTTTATCTCGTTCGGGAAGGGATTCGAAGCAAGCTGACCTTTGCGTCCGGGATCTGGAAGCTCGAGGTGCCCGGGTGCAGGTCTTTAGAGGCGATGCGGCTATCAAGGAAGATGTTGAGAAAGCTGTAGCCTCGATATCATCAGATAAGCCTCTACGGGGTATTGTGAATGCTGCCATGGTCTTGCGGGTGAGTTGTGGTTACTTGGCGCGTTCATAGATAAGCTAACACTTGTTGCAGGACGGCCTATTCCAGAATATGAGCTACCAAAGCTGGACAACATCCGTTCAGCCAAAGGTCCTCGGTAGTAAGAACCTACACGAGGCAACAGCTGAACTACCTCTGGACTTCTTTCTCATGACGAGTTCTGTGTCCGGCATTCTCGGAACTCCCGCTCAGGGTAACTATGCGGCTGCAAACTCGTACATGGATGCGCTTGCTCGCCTGCGCCGCTCCCAGGGCAAACCTGCATGTGCAATCATTCTCCCCATGGTTCTTGGCGTGGGAGTAGTTGCCGAAAACCTGGACCTCGAGAATTCGCTCACCCGTAAGGGCATGTATGGTATTGACGAGGAGGCTCTCCTGGACGCTTTCGAGGTGTCAATGTTGGAGCAACAGGGTCACCAAGATCACAGCGTTAACTTTGACCATCTCGTCGTCGGCCTTGACCCTGCAGAGCTCCACAGAGCAAGCAAGCAGGCTAAGGGTGATGTTGATGCTTTCTGGGCCGCGGACCACCGTTTTTCTATCCTCCTTGATGCTATGAATCGACTAGACGGTGCGAATCACGTTGATGGAGAAGCAGGCTCGATTCTCTCCCGGGTTAAGGCTGCCGAGTCACCCACGCAAGCTATTTCTCTAGTGCGTGACCATTTTGTTTCCAAGCTGGCCAGGGTGCTTCTTCTTGATGCGGAGGAATTTAGCGACGAAAGCTCTGGAAGGTCAATCGCGAGTTACGGTATTGATAGCATGATTGGTGCCGAACTACGAAACTGGATCTTCAAGGAGTTGGGGCTGGATATCGCTTTCCAGCAACTTCTGAGTCCATCTTTGACTATCCCCAAGTTTGCCGAGCTTATTTGTGTGTCTCAAGGTATTGTTATAGATGCTGAATAG", "translation": "MPHFRESSSSSSTTGIDLDPHNSRQRIVSDDEYAALSPDEPPLSEQLEPIAVLMMEKRSGQTPKVPASRFNIDAHFHPNNDRPGSFGVLGGYFLNETLQEFDPGFFGITPVEATWMVEDPQQRKLLEVVYEAFESAGLTLDQLSGSDTACFMATFTADFQQMSFKEPSFRHSLAATGVDPGLLSNRVSHVFNLRGPSIVVNTACSSSVYALHNACSALRTHECSAAVVGGSNLILTVDQHMNTAKLGVLSPTSTCHTFNSYANGYGRAEGVGAIYLKRLSDAVRDGDPIRGVIRSSATNNNGKAPGVGITYPGFDGQRNVMRHAYERSGLDPMLTGYFECHGTGTAIGDPLEVHAVSDIMNSTRTEADGPLNIGAVKTNIGHSEAASGLSAIIKAILMVERGIIPPTYGVTALNPKIDWKGWKVHVPIEPTPMPRHLPVMRVSVNSFGYGGTNAHTIVESPKSLLSMPQHYKYSMHGHSMKTKLARGAVNRSRPYLLVFSAHDTGALKRNAMAHGKVAAKYSLLDMSFTLANHRTRFQSKGFAITTPSTLQSTFTDDMPGFIVGKKNETARTLGFIFTGQGAQWAGMGAQLMALYPTFLKAIRRMDLILEDLEEAPSWTLEECLLENAATSRVGEAEFSQPLCTAVQVALVQLLKVWGINPSVTIGHSSGEIAAAFTAGYISEAEAILAAYYRGQAVKYIESAGAMMAVGLGAGAIAPYLEAHKPGVVIACHNSPDGVTLSGDVEALKVLEADLKAEGTFARILHTNGKAYHSHHMLSAVDRYEASLRDSNEDGLPRVMFDKTKMVSSVTNAFLDENTVLDEKYWSANLTSPVLFNQAVQTALAGKDMAIDTVIEIGPHSALSGPIRQIKAHLSADKVQYLPTLIRGARCAEQVLKLAGELFLRDYPIDLQRITAIEELSPSGKITSRRGHLIVDLPPYQWDKAKKFWAESRESKEHRSPRFPRHDILGQLTIGGSLKEPTWRNVLRLKDLPWLRDHSLGGEAVFPAAGYLSMAMEAITQLNEMSEAPLEIDSYIFRDVSIQQALVTPDDDDGIETLFNIRPSRLSTDETMRWWDFNTSSVSTEGHVKNHMTGRIRINTIKRRALAKTIPNLPQRASGKLWNQALKNVGFNYGPTFQDMDNIKFDGTSYCAQATTNIKTSVMKDESRHVLHPAILDSCLQLMIVAIWAGRASAMRFGAVPITAEEIIVWKPTQAQLQGSSNAKAFSWIDPRGQRTFNAHNQLLANDGQILMQINSMQCTAYEAAIPQSLEAVTRPQPYSQIISRPDFSLLRGHQNHLSLTDFIELARFKKPLLKVLVSDPTIATALLARFPELYLTVATDPSHTSDVTAELSSFTNISVEPLALAADLTTRTREKLKCSFDIIAAPFMSLHELQNISELLSEDGCAVLGGDESALTEKRLRDAGFSEFDTFLGESLFVTRIERTSSPTAAPIWLLYQNDLPSCLYDLEQCLEKAGLKTERLRLGNACPVGANVIAFIDLEGPLMARMSEDEFLHIQKVLSDASKVLWLSCSDKSEDVARPEYAMTAGLLRSLRSERASLKATLVDFSIDDLASDILSTRISRLASVFFAGEGELETEYISQNGQLLINRLVPFDRINDRYTLTDNDTQSDPFDPEARLDGIIDSGKVVFSHCNADEVALQPTEVEFRVETTGLTDEDKVVILGSSPGPDFSHEASGVVIRTGDAVTRVSPGDRMVAFSAGKVSNFKRVPECLVQKLNNSEDHQATAGLPMYYGPALYGLETLAKVEPKESVLVLPGSGVLGGAAIRVTKALGGRVYVAVGNDTEAEELQSSFDLSRDQILVDYTPEILHEYEIDVVFSGSSVEPGISQESWRNMPALSRFVNCGKMPSGSSLDSAPASRGASYLSVNFIGLFKRPQVLGRLLERTMALFRDGSLPVPPLTISSIADINSSLILSSSLNSSETIITHTKGSTVGVTRTPPRLELQADATYLLVGCLGGLGRSLTTWMMKRGARNFAFLSRSGRDSKQADLCVRDLEARGARVQVFRGDAAIKEDVEKAVASISSDKPLRGIVNAAMVLRDGLFQNMSYQSWTTSVQPKVLGSKNLHEATAELPLDFFLMTSSVSGILGTPAQGNYAAANSYMDALARLRRSQGKPACAIILPMVLGVGVVAENLDLENSLTRKGMYGIDEEALLDAFEVSMLEQQGHQDHSVNFDHLVVGLDPAELHRASKQAKGDVDAFWAADHRFSILLDAMNRLDGANHVDGEAGSILSRVKAAESPTQAISLVRDHFVSKLARVLLLDAEEFSDESSGRSIASYGIDSMIGAELRNWIFKELGLDIAFQQLLSPSLTIPKFAELICVSQGIVIDAE"}, "14b7740a-be9c-437e-987a-c76978b6b036": {"uid": "14b7740a-be9c-437e-987a-c76978b6b036", "label": "EWG38547.1", "names": {"protein_id": "EWG38547.1", "cluster_role": "hit_required"}, "start": 17567, "end": 19474, "strand": 1, "sequence": "ATGACGAACCAAACTCTGGAGGTGTTTGATGTGATTGTGGTTGGCGCAGGTAAGGCATTTCGACTCAACGTAGGCTTTCAACCCGATTAATAGGATGCAATAGGATGGTATGGGTTGATGGCTGCCCGAACATTCCTCGAGCTTGCTCCCGAGACCAACCTTCTGATTCTTGACGACGGCAAGACAGTCGGCGGAGTATGGTCCAAGGAGCGTATCTACCCCAGCCTCTTTGCTCAGATCAGCCATCCCTTGTTCGAGTACTCCTTCTATCCTATGCCAGAAGAGGATGTATCACCAGATGGTTTTGTATCTGGGAAGACAATCCAGAAATACCTTGAGAGCTTTGCCAAAGACCATAACCTGATGTCTCGGATGCGTCTCAACACCCGCGTTGAAAATGTGAAGAGAGGACCCGACTCGGATGGCTGGGTACTTGACCTCAAAGAAAAGGAATCTCTAGCGTGCCGAAAGCTCATATACGCCACGGGCGCCAATTCAAGCCCCATCATCCCGCAGTGGCCACGAAAAGACTTTGAAAAGCCCGTTATACACTCCCTCGAACTTGGAAAGTACCAGGATTATATAAGGGACAGCGTAAAGAATACCGTCGTCGTCGGCCGTTCAAAGTCTTCATACGATGCGGTATATCATCTGCTATGTGCCGGGAAGACGGTAGATTGGGTGATGCGTGACGGAGAATCTGGCCCATTTAGCATCTATGCGCCAACGTTCATGGGACTTTGGAATATTGCTGACCACATCTCAACTCGGTTTGCCTCGAGCCTCAGCCCCTGTATCATGTCTACCTCTGGGATGTGTTATAACTTTTTCCAGCGTAACGCCTTGGGACGCCTTCTAACCAATATGTACTGGCGAACGGCGAACTATATCTCAGTGTCTCACGCAGACTACTGGAGAACGGCGAATGCCGAAAAGCTGCGACCAAGGCCTTATAGCGATGGGTAAGATGCTAAAATCCCAATATTTCGCTCTTGTCATTGTTTGACTGACATTTCCTGCTGGAAGAGTTTTCTGGGGATCTGGTGGTATTGGCATCGCGACCGCTCCCGACTTTTGGGAGACGTTCCACAATGGCGATGTTACTATCCATTCGACTGAGATCAATAGTCTTTCCCATAAGGATGTCGTGAACTTGAAGAACGGATACTCCATCGCGGCCGACATCGTGATTCACTGCACGGGATTTGACAAAGGCTACGATGCATTCGAACCTAGTCTCAGACGTGAACTCGGTCTGGAGTATGACCCCAAAGAGTTCTCCAGATGGACAATGCTTGATGAGAAAGCCGAAAAGACTGTGGACGATCTCCTGCCATACCTTCGTGAAGCGCCAAGCCGATACCGCGACTCCAAAGCCACCAAGAGAACGGGGCATGGCCCTAACAGGCATTACCGCCGCCTGGTGGTACCTGAGCTGGCAGCACGGGGCGACCGATCAATTTTATTCCCCGGGCACATCCATTCCGCTTTCACGCCACTGGCAGCTGAGCTCCAAGCACTATGGGGTGTTTCATGGATGCTCGGTTGGCGAGACCTACCGCCAAGAGAAGAGATGGAGGTTGAGGCTGCAAACTTCAATGCGTGGACGAGAAAGAGGTACCTCGAGCAAGGCAAGAAACATTCGTATTTCATATACGACTACATTCCTGTAAGAGAACTTAGGGTGCATGTATGCGTCATTTCATTTCACTGACTGTGCGTAGTACATCGACACACTGATGAAGGACCTGGGACTAAACCCGTTCCGCAAGAGCAGCGTTTTTGAAGAATGGTTTGTGAGATATAAGCCGAGTGACTACAAGACTATCCTGGACGAGTACCTGAGTCTTAGACGTCATCAACATGGAATTGAGGGTGCTGAGACGGAGAACGGAAAGGCAGCGTAG", "translation": "MTNQTLEVFDVIVVGAGWYGLMAARTFLELAPETNLLILDDGKTVGGVWSKERIYPSLFAQISHPLFEYSFYPMPEEDVSPDGFVSGKTIQKYLESFAKDHNLMSRMRLNTRVENVKRGPDSDGWVLDLKEKESLACRKLIYATGANSSPIIPQWPRKDFEKPVIHSLELGKYQDYIRDSVKNTVVVGRSKSSYDAVYHLLCAGKTVDWVMRDGESGPFSIYAPTFMGLWNIADHISTRFASSLSPCIMSTSGMCYNFFQRNALGRLLTNMYWRTANYISVSHADYWRTANAEKLRPRPYSDGVFWGSGGIGIATAPDFWETFHNGDVTIHSTEINSLSHKDVVNLKNGYSIAADIVIHCTGFDKGYDAFEPSLRRELGLEYDPKEFSRWTMLDEKAEKTVDDLLPYLREAPSRYRDSKATKRTGHGPNRHYRRLVVPELAARGDRSILFPGHIHSAFTPLAAELQALWGVSWMLGWRDLPPREEMEVEAANFNAWTRKRYLEQGKKHSYFIYDYIPYIDTLMKDLGLNPFRKSSVFEEWFVRYKPSDYKTILDEYLSLRRHQHGIEGAETENGKAA"}, "2d478dfa-8884-445e-902f-4fb75aa5ddf4": {"uid": "2d478dfa-8884-445e-902f-4fb75aa5ddf4", "label": "EWG38548.1", "names": {"protein_id": "EWG38548.1", "cluster_role": "hit_required"}, "start": 20015, "end": 22089, "strand": 1, "sequence": "ATGAGTGATCAAAATACCGAGAAGCCTGCAGATGCAGCACCCAGAAGCCCACATGCTCCCGGCGACCTTGCTGGTAGTAGCGACGCCTCTCTCACTGAGACCGGACAGCGTAGCATCCAGGGATGGAGAGTGAGTGCTTCCGAAACTCTTGGCCTTTTGAGATATTTTGCTAACATTGGACGACTTCATTTAGTGGGCCGTTGCTTATGCAGCGATGCTGTCGACAACACTCCTCTTTGCTATCGACAATACCATCGTTGCAAACATCCAGCCCAGTATTATCAACGACTTCGGCCATCTCGAGCTCATGACATGGATCGGTACGGGTTTCGCCCTGGGTACCATGTTCATTCTGCTTTGGGGTAAAGTGTATGGTGTTTTCAACATCAAATGGGTCTACATCTTCAACATCTTCCTCTTCGAGGCCGGGAGCGCTGTATGCGGTGCTGCGCCTAACATTCAAGCACTCATAATCGGCCGTGTCATCGCTGGCATTGGTGGTTCTGGGATGTACTCTGGCACCTTGACATACGTCTCGGTTCTAACCAACGAGCAAGAGAAGCCAGCATATCTTGCTGGAAGTACTGTTGTTTGGGGCATTGGCAGTGTCCTTGGCCCTGTAGTAAGCTCTATTTTCTACCTCACCATTGGCTCTGGACTGACCATCATCGTCAGGTTGGTGGAGCATTCGCAACAAGCAGCGCGACCTGGAGATGGGTACGTGTCTTTCCTCCTTTCTTTCGCTCGATCCTAACTGACTTGGCAATCAGGGATTCTACATCAATCTTCCTATCGGCGCTGTTTTTGCTCCTGCATACTTCCTGCTATTCCCCAGTACTGATCCAAACCCTACCAAAACCCTGGCAGAGAAGCTCCGCCTCGTGGATTGGATCAACGCAGTCATCTTCCTGGCGGGATCTGCTTGCCTGACCGTTGCCCTCACCTTCGGCGGTGTCGTCTATTCATTTCACTCGGGGACCATAATCGCACTCTGGACTGTCACCGGCGTTCTACTTCTGGCTTTCATTGTCTTACTTAAAATACATCCTCTAGTCTCGAAGGAAAACCGCTTGTATCCCTTGCACTTCTTCAAGAAGTGGATTCTTATCAACATGCAGCTCCAGGTCTTTCTGTCTTCTGGCATCATCTTAGTAAGTCACAAAGAATCGAAAGGAATACTTTGACTAACCATATCCAGGCCATGACTTACTTCGTCCCGTTGTATTTTCAGTTCATCAAGGTAGGGGCTCTGACTACGTCATGAAATATTTGTGACTAATATCTTCAGGGCGATGGAGCACTCGAGGCTGGAGTTCGTTTACTGCCTTTGATCATGTTTATGGTTGCTGTCTCGATGTTAAATGGCTTCCTGATGCCAAAATACGGACTGATCCCTTTTTGGTACATCGGCGGTAGTGCTCTTGCACTCATCGGTAGTGCTCTAATGTGTAAGTGGCCAATCATTCTATTAGCCTGTTCTAACGTCCTCCAGATACCATTGATGACACAACATCTAACGGCAAGGTATATGGCTACAACATACTTGTCGGAGCCGGAGCCGGGTGCTACATCGTCGCTGGGTTCGCCATCATGCAGTCACTGGTCCCAACCCACGAAATTGCCAACGCAGTTGGTGCGATGACGATTTGCAAGTATCCCCATGGCAAACCATTCAAAGTTATTTCCAGCTAACCTTGACTCTAGCCCAGGATCTCGGAATGGTGCTTTTTCTTGCTGTCAGTGGCAGCCTGTTCCACAACGTCGCCGTTGACAAAGTGGGCAACGCTCTGCCAAGCGCCTCTGAAACTGAGATTGGCAACTTGATTGCGGGCACGAGCAGCGCTGCGTTCAAAGCTCTTTCTGAAGACGAAAAGGCCGCTGTTATACCAGAGATCGCAAGTGCTATGAAGAGCATCTGGGCCTTTTTCATGGCGGCCGCTGCCCTCAGTTTTGTGTGCGCTTGTCCACTAGTTGTAGGTGTCTTATTTCATAAACATGTTGATTGACTGACGCTAACTCCCACCAGACAGCTAAGCTTGGGGGAAAGAAACTCAAACCAACTGCGGTAGCCTAA", "translation": "MSDQNTEKPADAAPRSPHAPGDLAGSSDASLTETGQRSIQGWRWAVAYAAMLSTTLLFAIDNTIVANIQPSIINDFGHLELMTWIGTGFALGTMFILLWGKVYGVFNIKWVYIFNIFLFEAGSAVCGAAPNIQALIIGRVIAGIGGSGMYSGTLTYVSVLTNEQEKPAYLAGSTVVWGIGSVLGPVVGGAFATSSATWRWGFYINLPIGAVFAPAYFLLFPSTDPNPTKTLAEKLRLVDWINAVIFLAGSACLTVALTFGGVVYSFHSGTIIALWTVTGVLLLAFIVLLKIHPLVSKENRLYPLHFFKKWILINMQLQVFLSSGIILAMTYFVPLYFQFIKGDGALEAGVRLLPLIMFMVAVSMLNGFLMPKYGLIPFWYIGGSALALIGSALMYTIDDTTSNGKVYGYNILVGAGAGCYIVAGFAIMQSLVPTHEIANAVAQDLGMVLFLAVSGSLFHNVAVDKVGNALPSASETEIGNLIAGTSSAAFKALSEDEKAAVIPEIASAMKSIWAFFMAAAALSFVCACPLVTAKLGGKKLKPTAVA"}, "94ba700e-283b-4f84-be1a-5b5ccaf880d2": {"uid": "94ba700e-283b-4f84-be1a-5b5ccaf880d2", "label": "EWG38549.1", "names": {"protein_id": "EWG38549.1", "cluster_role": "hit_required"}, "start": 22610, "end": 24327, "strand": -1, "sequence": "ATGCAGAAAAACTCACAGTTCAGAGTTATCATCGTTGGTGCTGGCGTTACAGGCCTCACGCTGGCTCATTGCCTAGCCAAAGCTGGCATCGACTGGGTCCTCTTGGACAAGGGCGTAGTGGCGCCGAGCTTCGGGACTACTATCACCCTCCAGCCTCATGGTTGCCGAATTCTGCACCAGTTAGGTTGCCTAGACGCCGTACTGGCCAAGTGCGATACCATGGGCGGTGCGCATTGCCGTGATCCCACCGGTAAGAGCTTTGCCTCCAACGACTTCTTTGGTGTCGTACGAAAGTTGTATGTACAACTCCCTATTAGCTGGGACTCGCCCACTAACCGTGGGAAGCGCGGGTTATGATACTAGGACACTTGACCGTCAAGTATTCCTGCGTGAGCTCTACGAGCTACTACCTGATAAGTCTCAAATCTATGAAAAGGCTCGCGTCGAGGAGATAATCGAGGAGGATTCGGTTGCCCACGTCATCCTGGCCGATGGTCGTGAGTTTGTTGGTGACGTAGTAGTTGGTTCTGATGGCGTTCATTCCAAAGTCCGCGAAATCATGTGGGACAAAGCCAACGCTCTATACCCTGGTATGATCACAGTTGATGAGAAGAGAGGTAAGCATATATCATTCTATGGCAGATGTCATCAGCTACTCACGCCCTTCAAGCTATGGTCACTCAATACAATGCCATCGTAATGGCAAGCTCGCCAGTCCCTGGCATCGGTGCTCACGACATGGAAATCACCTCCAATGACAAGTACTCCTTTCTCCTTCTCTGCCAGCCAGAATGGATATCTATCATTGTGCACAGCAAGCTCCCTGAGAACCAGCAGTGTACATGGCCCACGCGCCGACGTTATACTGAAACCGATATGGAAGCGCTCGTGAGCAAGATATCTGAGCGTCCCGTCACGGATACAGTCGTATTCGGGGAATTGTGGAAGCGACGTCTGAAGGCACAAATGATATCCCTTGAAGAAGGGGTTCTGGATCATTGGACCTTCGGCTGAATTGTCCTGGCTGGAGACGCTGTTCACAAGGTACGGGTTCCCTTGAACGATGCTCCATGTACCTTGACATGTCTAATTTATCTAGGTGACCCCCAACTCGGCTCTTGGAGGCAACACAGCGATGGAAGATGCCGTCGTAATCACGAACATGCTGCATGCTCTATTGGCTAGACATCCCAACAAAAAACCTAGTGACGTAGAGCTACACGACGCCATGCGCCAGGAGTACCAAGACACCCGAGTAGAACGTGCTCGGGCCATAGTCAAAGCTGGAGGTGCCTTGACGAGGCAGCAAGCATACGACGGATGGAAGGCATATATCACACAACGATGGCTGACGCCCATCATAGGACTTGATACATTAGCACAGAAGATTGCAGGTTTATGTGTCACAGCGCCTAAACTGAGCTTTGTCGAGTTTGAAGAGAAGAGAGGAATTATGGGATGGCAAGACACGATAGAGGCTGAGAAGAAGTATGCAATGAAAGGTAAGGCTGCGAAGAAGGAGCTAACGGGAATGACTTGGAATAATTGGAATGGTGGATTTGAAGCTGTTTTCCCGCATGTGATGGCGATAGTGGCTGCTCTGTGGTTGGCTATATGGGTATTTCATCTGATCGCCTCTCGGGATCATGTGTTTGGCTTTAGGTCGGACAGGACAGGCTTTGTTGAATTGTACAACGCGAGCTTGAGAGCTTACTGA", "translation": "MQKNSQFRVIIVGAGVTGLTLAHCLAKAGIDWVLLDKGVVAPSFGTTITLQPHGCRILHQLGCLDAVLAKCDTMGGAHCRDPTGKSFASNDFFGVVRKFAGYDTRTLDRQVFLRELYELLPDKSQIYEKARVEEIIEEDSVAHVILADGREFVGDVVVGSDGVHSKVREIMWDKANALYPGMITVDEKRAMVTQYNAIVMASSPVPGIGAHDMEITSNDKYSFLLLCQPEWISIIVHSKLPENQQCTWPTRRRYTETDMEALVTPNSALGGNTAMEDAVVITNMLHALLARHPNKKPSDVELHDAMRQEYQDTRVERARAIVKAGGALTRQQAYDGWKAYITQRWLTPIIGLDTLAQKIAGLCVTAPKLSFVEFEEKRGIMGWQDTIEAEKKYAMKGKAAKKELTGMTWNNWNGGFEAVFPHVMAIVAALWLAIWVFHLIASRDHVFGFRSDRTGFVELYNASLRAY"}, "7375b7d1-7344-40f2-9f1e-7ec4cf762c6f": {"uid": "7375b7d1-7344-40f2-9f1e-7ec4cf762c6f", "label": "EWG38550.1", "names": {"protein_id": "EWG38550.1", "cluster_role": "hit_required"}, "start": 24705, "end": 25800, "strand": 1, "sequence": "ATGCTTCAGACTTCAAGAAATCAGCTCCTCTATCTCAGTGCCCTGGGTGTATGGGGTCTCTGGGGATATGCATCATTTAACGGCATGTTCCGCCGCCTCGACACACTCACAAAGACACTGCATTTTCCAGACGGCAGGCCCCTCCGCTCCTCGTACACAGGCCTTGCACCACTAGACGCCCAGCTTTCTCTCGTCACAGCATTCTACGATGTCCTCACAAACTCGCTCAGCTCTGGCCCACGCTTGCTGTTCTTTGACATCAACTATGTCGTCGCATGCGCAAACCTATGGACGCTCATTGAATCTCGCCGTCGCGGTGTGCGTTCTTTCTTCCTGAGGTATCCAGCGTGGGCAATGGCTCTCTGCAACTTCAACGGCGCTGCTATTGTGCTGCCACTGTACATGTTTCTAATCTGCCGTAGTAAGGCACGCTTACGCGACTCTAGCGTACCGTTGTACGACGCGGTAGCGATGCCAGTGACGGCTGTGGTGATTCTGCTTCATCCGTTGCTTATCTTTCTACCAGCATGGTTGGGCTTCGATGGTTACGAAACCCATCATGGATTGATTGCTCTTTTTCAAGTTGCCCCTATCCTTATTCTTGGCTTTTATCTAGGGCTTGTATCAATTCTCCCTCAAGGGCCTGTCACACCAACATCATGCAAAGAAGCCAAAAGGTGGCTCGTTGCCTCACTTATACTTGCTGGCACCGTCGCCTCAGCTGTGCACATTTATATTATGATCGGTGCAATGCGAACCCACGATAGCGATGCATCCCTCTCCAGGCTATTTGTTCCTGCCTGGGGTTTCTCTGACCCAGGAACGATCCTCAAGACGACTGAGGGAAGATCCAGAGAGTACGCCTCGCTTCTGGAAAACCTTCACCTGTTTTCCCAATGGGACTGGATCGTTGTGTGTCTGACGACGGTGGTGGCTGTCCCCTTGTTTCTCTCTCGTCGGGACGGACTCAAGGTTGATAAGTCTACCTCGCCACACGAGGTCCAGGAACTGGTCTATCTTGCAATATCCACAGCAGTTCTCGGGCCTGGAGGCGCTGGTTCATTTGCGCTTGCAATCCGAGAAGCTAGGATCTGA", "translation": "MLQTSRNQLLYLSALGVWGLWGYASFNGMFRRLDTLTKTLHFPDGRPLRSSYTGLAPLDAQLSLVTAFYDVLTNSLSSGPRLLFFDINYVVACANLWTLIESRRRGVRSFFLRYPAWAMALCNFNGAAIVLPLYMFLICRSKARLRDSSVPLYDAVAMPVTAVVILLHPLLIFLPAWLGFDGYETHHGLIALFQVAPILILGFYLGLVSILPQGPVTPTSCKEAKRWLVASLILAGTVASAVHIYIMIGAMRTHDSDASLSRLFVPAWGFSDPGTILKTTEGRSREYASLLENLHLFSQWDWIVVCLTTVVAVPLFLSRRDGLKVDKSTSPHEVQELVYLAISTAVLGPGGAGSFALAIREARI"}, "493db48c-72a9-4983-9cf0-8e73e9349e23": {"uid": "493db48c-72a9-4983-9cf0-8e73e9349e23", "label": "XP_018159135.1", "names": {"protein_id": "XP_018159135.1", "cluster_role": "intermediate"}, "start": 0, "end": 492, "strand": -1, "sequence": "ATGGGCGGCCTCATCAACGTGATCAACATGTGCTCCCACCTCCAAAACGCCTCCCGCGCGCGTCTCGGCATGACCTCGGTCATCAACACCAAGCAGAACCTCAACCTCGCCCTCGCCCTCCACCGCTCCGGTTTCATCTCCTCCCTGCACCGCGGCGGCCCGACCCCGCCCGCCCCCGAAGACATGAGCAAAGACCCGGAGCCCGTCACCTCGGCCAACGTCGCCACGCGCCGCCTCTGGCTCGGCCTCAAGTACTGGAACAACGAACCCGTCCTCAAGGGCCTCCGCACCGTCACCAAACCCACGCGGCCCATCCGCGTCAGCATCGAGGACCTCGAGCTCGTCGTCCGCGGCTTCAACAGCAAGAACGGCCTCGTCAAGGGCCTCGTCCTCGGCGAGTGCCTCTTCCTCACCACCGACAGGGGCGTCTTGGAGGCGAGGGAAGCCCTCGCCAGGAAGGTTGGTGGCATGGTCCTGTGCCGTGCGAGATAA", "translation": "MGGLINVINMCSHLQNASRARLGMTSVINTKQNLNLALALHRSGFISSLHRGGPTPPAPEDMSKDPEPVTSANVATRRLWLGLKYWNNEPVLKGLRTVTKPTRPIRVSIEDLELVVRGFNSKNGLVKGLVLGECLFLTTDRGVLEAREALARKVGGMVLCRAR"}, "1a51bb18-c42c-474b-943b-692a5b0022b2": {"uid": "1a51bb18-c42c-474b-943b-692a5b0022b2", "label": "XP_018159136.1", "names": {"protein_id": "XP_018159136.1", "cluster_role": "intermediate"}, "start": 2052, "end": 3560, "strand": 1, "sequence": "ATGGCTGACTGGCCTCTCGCCCTCACCAGCATCGGAGACGTCCATTATTTCTATGGCCCCCCGACGAACAACCCACCACACCACCGTTTCGACAAGGGGTCCTATATTTACCTGTTTGAGAACGCAACCGACCGCCGCGCCCGTATCGAGATTGCTAACCAGCCCGGCACCGAAGACCAAGATGCCTTTGACGGATGTGGGTGTTCCCTCTCCATCTTGCGTCGCTCAACCTCTCCACGAAGCCTTCTCCCCTGGCTAGCATAGTTTGACGACGACGGGGGACAGCAGCTGACAGTGGCCTCGCAGTCCTGGACAAGACGCACGTCCGATACTCGTACAACCACCACTGCCTGGTGACGCTCATCGTCGGCGAGACGACGGACCAGTTGGAATGGCACCTCCCGACCTACGACCCCCAGAACCAGAACAAGTATCACTACAAGCTCCATTCGCTCGACATCTACTTCTGGAAGGCCGAGGACGCGTTGCAGTTCGTCAACGGAATCCGTTTCGTCCTCCCGCCTTCGCAGGTTGAGATCCTCGACGAGCCCCAACAGCAGCAGCAGCATCACCAAGTCCACCAACCGGCCCCTGTAAGCTCTGTGGTTCAGCAGCTCGAGCACGTCGCGATATCGGATCCCAACTACGGCTCGCCCAACGCCACCTCACAGACTGCCCCGCCGAGCTTCCCCGGGCCTCCTCCGACGTCTGCCGTCCTGTCCCCCGAACAGCAGCCGCAGCAGCCTGCGAGTTTCGTGCCAATGGCATACAACCCCGCGGCCCCGGCAGCACCCGAGGTCATCCGCCACAGGGAAAAGACACCGCCCCCGGAAGACGACATCGCCGACCCCCTGGCCGCTGCCGTCGCCTACGACGCGCAAGCCCCGTTCTCCCCGGGCTTCGTCCCGCCCCCTGGTTTCCAGAGCGCTCAAGGTGTCGGCGTCGGCGGCGCGGGCCTGCCGCCCCCTCCACCACCGCAGCAGCAGCAGCACTTTGGTGGACCGCCCGCTCATCCGGGGCTCCAGCGCGCAGCCACGGTGCCCGTGCAAACCCTCCAAAGCGGCCTTGCGTCCCCCGGGTTGACGAACCCGTACGCGAGCCCATTTCCCGCATCGCCGGGCTTCCAGCCTCCTCCGCCGCCGCCGCTCCCTCAACAACAGCAGACTACCCCGCCGCCGTCCACAACACCGCAAACCACGCAGCCAGTCACGAGCCCCGGCCCGACAGCAACACCTGCGGCCGTGGCGGCGCCGCCCGTCGTCCCGCCAGGAGGCTTCTCGCAGTATTCGTACACCAGCAGCAACGGCACCGCCACGCCGCAACAGCAGCCGGGCGCGTTCGACTATTCGATCCACGCGCAGGCGTACCGGCCGACGGAGATGGAGGCGAACAAGTACAAGGGCTACGCGGGCAAGCAGGACCCCTCGGGGAAGCTGGAGCAGAACATGGGCCGGTTGGAGAAGGGGGTCACGGGGATGTTTAGGAAGTTCGAGAAGAAGTTTGGGTGA", "translation": "MADWPLALTSIGDVHYFYGPPTNNPPHHRFDKGSYIYLFENATDRRARIEIANQPGTEDQDAFDGFLDKTHVRYSYNHHCLVTLIVGETTDQLEWHLPTYDPQNQNKYHYKLHSLDIYFWKAEDALQFVNGIRFVLPPSQVEILDEPQQQQQHHQVHQPAPVSSVVQQLEHVAISDPNYGSPNATSQTAPPSFPGPPPTSAVLSPEQQPQQPASFVPMAYNPAAPAAPEVIRHREKTPPPEDDIADPLAAAVAYDAQAPFSPGFVPPPGFQSAQGVGVGGAGLPPPPPPQQQQHFGGPPAHPGLQRAATVPVQTLQSGLASPGLTNPYASPFPASPGFQPPPPPPLPQQQQTTPPPSTTPQTTQPVTSPGPTATPAAVAAPPVVPPGGFSQYSYTSSNGTATPQQQPGAFDYSIHAQAYRPTEMEANKYKGYAGKQDPSGKLEQNMGRLEKGVTGMFRKFEKKFG"}, "d1ed831e-60b1-4117-a09f-741f9df2b4f7": {"uid": "d1ed831e-60b1-4117-a09f-741f9df2b4f7", "label": "XP_018159137.1", "names": {"protein_id": "XP_018159137.1", "cluster_role": "hit_required"}, "start": 4846, "end": 5956, "strand": -1, "sequence": "ATGTTCGAAACATCTAGAGCACAATTCTTCTACCTAAGTGCCCTGGGAATATGGGGCCTCTGGGGTTACGCATTCTTCAACGGCATGTTCGCGCGCCTCGACACAGTAACCCGAACTCTCCAGTTCCCAGACAATCGCCACCTGCGCTCCACGTACACGGGTCTGGCGCCCCTCGACGCCCAACTCACCCTCCTCTCGGCATTCTACGATGTCCTCACAAATTCTCTCACATCCGGACCGCGTCTTCTATTCTTCGACATAATGTACGCCGTCGCATGTGCCAATCTCTGGGTCCTCGTCGAATCCCGCCGCCGGGGCGTCCGCTCCTGGTTCTTGAGGTACCCGGCCTGGGCGATGGTGCTCTGCAACGCCAACGGCGCTGCGATCGTGTTGCCGCTCTATCTCTACCTCGTCTGTCGCAGCAAGGCCCGTTTGCGTGATGCCTCGGTCCCTTGGCACCAGGCTGCGGCACTGCCTGCGACGACGTTGGTGATTCTGCTTCAGCCGCTGCTCGTCTTCGCGCCGGCGTGGACGGGACGCGGCGGGACGCATCTACACCACGGATGCATCGCACTCTTCCAGGTGGCTCCAGTAGCCGTCTTGGGATTCCATTTCGGCCTCTCGTCGATTCTGCCTCGAAAAAGTGCGGGCACGTCGCAGTCGTCGATGCGAGATTCGAAGAGGTGGATTGTCGCATCTCTTATACTCGCCGGCACCGTCGCCTCAGCCGTTCACTTCTATACTGTGGCCGGTGCGCTGCTTATACGCGATGGCGACGTATCGTTGGTCAGATTGTTTGTTCCGGCGAGTGGCTTCGCCGATCCGATCGAGTCTCTGTCGAAGACAAACGGACTGCCCGCTGAGTATGCCGCGCTGTTGGAGAATCTTCACTTATTTTCACAGTGGGACTGGATTGTGGTTAGCCTCACGAGCATAGTTTTTGCGCATCTGCTTCTCTCACGTCGGGATGGCGTCGATAGAGGGAAGCTGGGGGAGGCCAACACGCCGACCGAGGTTCAGGAGTTGTTCTACCTCACCGCAGCTACGGCGGTTCTCGGACCGGGGGCTGCTGGATCATTTGCACTGGCAATCCGTGAGGCAAGGGTATAA", "translation": "MFETSRAQFFYLSALGIWGLWGYAFFNGMFARLDTVTRTLQFPDNRHLRSTYTGLAPLDAQLTLLSAFYDVLTNSLTSGPRLLFFDIMYAVACANLWVLVESRRRGVRSWFLRYPAWAMVLCNANGAAIVLPLYLYLVCRSKARLRDASVPWHQAAALPATTLVILLQPLLVFAPAWTGRGGTHLHHGCIALFQVAPVAVLGFHFGLSSILPRKSAGTSQSSMRDSKRWIVASLILAGTVASAVHFYTVAGALLIRDGDVSLVRLFVPASGFADPIESLSKTNGLPAEYAALLENLHLFSQWDWIVVSLTSIVFAHLLLSRRDGVDRGKLGEANTPTEVQELFYLTAATAVLGPGAAGSFALAIREARV"}, "5449ebe2-3f19-4fb7-9652-eeccb49e145d": {"uid": "5449ebe2-3f19-4fb7-9652-eeccb49e145d", "label": "XP_018159138.1", "names": {"protein_id": "XP_018159138.1", "cluster_role": "hit_required"}, "start": 6448, "end": 8269, "strand": 1, "sequence": "ATGGAAGACAGCTCGTCAGCCTTCAAAGTTATCATTGTGGGCGCCGGTGTCACGGGCCTGACACTGGCTCACTGTCTTGACAAAGCAGGCGTCGACTTTGTCCTGCTAGACAAGGGCATCGTGGCCCCGAGCTTCGGAACTACCATCACGTTGCAGCCGCACGGATGCCGAATCCTGCACCAGTTGGGCTGTCTGGATGCCGTGCTGGCCATATGCGATACCATGGGCGGCGCACACTGCCGCGACCCGTCCGGCAAAAGCTTTGCTTCGAATGACTTTTTCGGGGTTGTAAGGGAGTTGTACGTAATCTACCTGGCCGTTTTCCTTCACCCTTGACGCCAGTGGAAGCCATTGGCAAAGAGCACTCTCTGACTGTCGTACACAGCGCTGGCTACGATACTAGAACGCTTGATCGGCAACTATTCCTACGCACTCTTTATCAACAGTTACCAGACCAGTCCAAGGTGCATGAGAAAGCACGTGTCGAGGAAATAATCGAAGAGAACTCCAAGACTCGTGTCGTCTTGGCGGACGGGCGTAGTTTCATCGGTGATGTGGTGGTTGGTGCAGACGGCGTGCATTCCAAGGTTCGCGAGATCATGTGGGACAAGGCCAACGAGGCGAACCCGGGCATGATCACGGTTGAAGAGAAGCGAGGTGAGTACTGCGCGAACCAGATTGCAATCGAGGTCTATGGCCTTCGCTGACAACTCGCTCTCGTAGCCATGGTAACCCAGTACAACGCCATCGTGATGTCATCCTCGCCAGTGCCCGGACTTGGCGCGCATGATATGGAGGTAACCTCGAACGACAAATTCTCTTTCCTTCTCCTCTGTCAACCGGACTGGATCTCGATTATCGTGCACAGCAAGCTTCCCGAGGACCAGCAGTGTACCTGGCCAACGCGTAGGCGGTATGACGAGGCCGATATGGAGGCACTCGTGAGCAAGATCTCCGAGTGTCCCATCACGGAGACGGTCGTATTCGGGGAGTTGTGGAAACGGAGGCTGAAGGCACAGATGATTTCGCTCGAGGAGGGCGTGTTGAAGCACTGGTTCTTTGGGAGAATCATCTTGGCCGGGGACGCTGTCCACAAGGTAAGCCCCTCCTCCTTCCACCATTGCTCTGTGATTCGTCGTGAACATGGTTGGGATAATGCTCACATCATGGCAGGTCACTCCCAACTCGGCCCTCGGCGGCAACACAGCAATGGAAGACGCCGTCACTCTCGCAAACACTATCCATGGCCTCCTGGTCAGGCATCCGAACAAGAAACCCAGTGACGTCGAGCTGCGTGACGCGATTCGAGACGAGTACCAGGATGCTCGCGTCGACCGCGCGCGCGCCATCGTGAAGGTCGGCGGCGATCTGACGCGGCAGCAGGCCTACGACGGATGGAAGGCGTACTTTGTACAGCGGTGGCTGACGCCCTTCGTGGGCCTGGACACGCTGGCGAAGAACATTGCAGGGCTGTGCGTCACCGCTCCGAAGCTCAGCTATGTCGAGTTCGAGGAGCGGAGAGGTGTTTTGGGGTGGCAGGACACCATGGCTGCTGAAAAGGAGCGGGAGGTGCGGGAGACGGGCCGTGGTGGAAAGCGGGATGAGAACCTGAAGGGTGGCAGCCGGTTCATGGTGTCGTGGGGCGGCTGGAGTGGAGGCTTTGAGGCTGTCTTCCCTCAGGTGCTTGGAGTCTTGACGGTCTTGTGGGTAGCAACTTGGATGTTCCATCTTGCGTTCTCCAGCCAGCAAATTCCTGGATTTGGAAGGGAGGTATGGCATCTGGTGGGAAGCGGGAATGGAACGTACCAGATGGTAGAGTAG", "translation": "MEDSSSAFKVIIVGAGVTGLTLAHCLDKAGVDFVLLDKGIVAPSFGTTITLQPHGCRILHQLGCLDAVLAICDTMGGAHCRDPSGKSFASNDFFGVVREFAGYDTRTLDRQLFLRTLYQQLPDQSKVHEKARVEEIIEENSKTRVVLADGRSFIGDVVVGADGVHSKVREIMWDKANEANPGMITVEEKRAMVTQYNAIVMSSSPVPGLGAHDMEVTSNDKFSFLLLCQPDWISIIVHSKLPEDQQCTWPTRRRYDEADMEALVSKISECPITETVVFGELWKRRLKAQMISLEEGVLKHWFFGRIILAGDAVHKVTPNSALGGNTAMEDAVTLANTIHGLLVRHPNKKPSDVELRDAIRDEYQDARVDRARAIVKVGGDLTRQQAYDGWKAYFVQRWLTPFVGLDTLAKNIAGLCVTAPKLSYVEFEERRGVLGWQDTMAAEKEREVRETGRGGKRDENLKGGSRFMVSWGGWSGGFEAVFPQVLGVLTVLWVATWMFHLAFSSQQIPGFGREVWHLVGSGNGTYQMVE"}, "8643717a-3a09-4fbe-9dc3-b6d0821004cd": {"uid": "8643717a-3a09-4fbe-9dc3-b6d0821004cd", "label": "XP_018159139.1", "names": {"protein_id": "XP_018159139.1", "cluster_role": "hit_required"}, "start": 8768, "end": 10966, "strand": -1, "sequence": "ATGAGCCCCGATACTACGTCGCCGGACCCGAACGGGTCCCATCCCGAGAAACATGCAGGCGCCGTGGATTCGGGTTCCCAGAGTCCCCCCGAGAATCTGAATGGCAGCACCAACGACGCGTCTTCCGTCGAAAAGACTAATCCTCGCAACATTCATGGCTGGAAGGTGAGCAAGCCCCCAGCCCTGATCTGGCATCACGTTGCACCTATGCTAACATGATCCGTTTGCCTCCCTTAGTGGGCCGTCGCTTACTCTGCCATGCTCTCCACCACCTTCCTTTTCGCCCTCGATAACACCATCGTCGCCAACATCCAGCCGGCCATCATCAACGACTTTGGCCACCTCGAACTGCTGTCATGGATCGGCACTGGCTTCGCCCTCGGCACCATGTTCATCCTGCTCTGGGGCAAGGTATATGGGGTCTTCAACATCAAATGGGTCTACATCTTCAACATCTTCCTGTTTGAGGCCGGCAGCGCCTTGTGTGGCGCTGCTCCCAACATGGAGACTCTCATCATTGGCCGTGTCATCTCCGGTGTCGGCGGCTCTGGCATGTACTCGGGCACCCTGACCTATGTGTCCGTTTTGTCAAACGAGCAAGAGAAACCTGCGTATCTTGCTGGTAGCACTGTGATTTGGGGAGTTGGCAGTGTCCTTGGCCCGGTGGTGAGAATGCGACACTTCTGAGTTACGTTCCCGATCGTGTACTAACTCTGTGTGCCTTAGGTCGGCGGTGCCTTTGCCGCAAGCAGTGCCACCTGGAGATGGGTATCTCTCCTTCCCTTACTGCAATGTCACAATTTCTAATCAATGGCTAGGGATTCTACGTCAGCCTCCCAGTGGGCGCTGCCTTTATCCCGGTCTACTTCCTGTTATTCCCAAGCGTCGACCCTCATCCCACCAAGACCCTAGCGGAGAAGTTCCGCCTGGTTGACTGGGTCAATGCTGTTATCTTCCTCGCTGGCTCCGCCTGTCTGACCGTTGTTCTCACCTTTGGCGGCGTCGTCTACCCCTTCCGGTCCGGTACTGTCATCGCGTTGTGGACAGTCACGGGCGTCCTCCTGGTCGCCTTCATCGTCATGCTCAAGATGCACCCACTGGTCTCCAAGGAGAATCGTCTCTACCCTGTGCACTTCTTCAAGCAGCCGACCCTGATCAACATGCAGCTTCAGGTATTCCTGTCGTCAGGAATTATCCTCGTAGGCTACCCCCACCCCCCCGCCGCCATTTCGGACATAGAGCTGACCGTTCCAAGGCCATGACATACTTCATTCCGCTCTACTTTCAGTTCGTCAAGGTAAGTCCCTAAGGAGACTCGGCTGTTCGGGAGCTGACTTTGTTTAGGGTGACGGGGCGCTTGACGCTGGCGTTCGTTTACTTCCACTGATCATGTTCATGGTCGTCGCCTCCATGGTCAACGGCTTCCTGATGCCGAGATACGGACTGATCCCTGTCTGGTACATCGGAGGCAGTTCCCTTGCGCTTATTGGAACCGCTCTAATGTGTAGGTCCTTTCATATATCCTGTCTACTTGATATTCTTCTCGGAGCTCTTGGAAGCACGGAGAGCACACTGGCCCTAACCGTCCTCCCACAGTCACCGTGAATGACACGACACCCAACGCCAACATATACGGCTACAACATTCTCGTGGGAGCCGGCACCGGATGTTATATTGTAGCTGGTTTCGCTATTGTGCAATCTCTAGTCCCTGGTTACGACGTTGCAAATGCCGTCGGCGCCATGACCATTTGTAAGTTCTGTCCTTTCCCAGACCCTTCCCCGTACGGAGAGCTGACACAATCCATCACGCACAGCCCAGGACCTTGGCATGGTTCTCTTCCTAGCCATCAGCGGAAGTCTTTTTCACAACATAGCAGTCGACAAGGTCGGCAAGGCCCTCCCGGATGTCTCCCATACCGAGATTGGCAACCTCATCGCAGGATCGACCAGCAGCGCATTCCAGGCACTAACAGACGCCGAGAAGGCCCTGGTGATTCCCGAGATCGCGAGTGCCATGACGAGTATCTGGGCGTTTTTCCTTGCGGCAGCCGCTCTGAGTGTGGTGTGCTCTCTGCCACTGCTAGTAAGCATCTATCATTCAAGCTTTCCATTACCGTGCAGTTGTGGCCCTAACGTAGACGGCAGAGAACCAAACTCGGCGGTGGCAAGAATGCGCCAGCAGTCACTGCGGCGTAA", "translation": "MSPDTTSPDPNGSHPEKHAGAVDSGSQSPPENLNGSTNDASSVEKTNPRNIHGWKWAVAYSAMLSTTFLFALDNTIVANIQPAIINDFGHLELLSWIGTGFALGTMFILLWGKVYGVFNIKWVYIFNIFLFEAGSALCGAAPNMETLIIGRVISGVGGSGMYSGTLTYVSVLSNEQEKPAYLAGSTVIWGVGSVLGPVVGGAFAASSATWRWGFYVSLPVGAAFIPVYFLLFPSVDPHPTKTLAEKFRLVDWVNAVIFLAGSACLTVVLTFGGVVYPFRSGTVIALWTVTGVLLVAFIVMLKMHPLVSKENRLYPVHFFKQPTLINMQLQVFLSSGIILAMTYFIPLYFQFVKGDGALDAGVRLLPLIMFMVVASMVNGFLMPRYGLIPVWYIGGSSLALIGTALMFTVNDTTPNANIYGYNILVGAGTGCYIVAGFAIVQSLVPGYDVANAVGAMTISQDLGMVLFLAISGSLFHNIAVDKVGKALPDVSHTEIGNLIAGSTSSAFQALTDAEKALVIPEIASAMTSIWAFFLAAAALSVVCSLPLLRTKLGGGKNAPAVTAA"}, "53133350-7460-42aa-9c91-c8c92e454423": {"uid": "53133350-7460-42aa-9c91-c8c92e454423", "label": "XP_018159140.1", "names": {"protein_id": "XP_018159140.1", "cluster_role": "hit_required"}, "start": 11714, "end": 13690, "strand": -1, "sequence": "ATGGAGACTTTTGATGTAATCGTTGTCGGTGCCGGTAATACAAAGAAGTCCAAAATTCTGCCTTGTACTTTCTGACAGCATACACAGGTTGGTACGGCCTGATGGCTGCTCGCACGTATCTGGAGCTGGCTCCCGAGACCAATCTTCTCATCGTGGATGACAGCGGCACTGTCGGGGGTGTATGGTCGAAGGAGCGCATCTACCCCAGTCTCTTTGCTCAGATCAGCCATCCACTGTTCGAGTACTCATTTTATCCGATGTCGAAAGAGGACATATCGCCGGACGGATTCGTTTCTGGAAAGACAATCCACAACTACCTCGACAGTTTTGCCAGGGACCATAACCTGCTGCCCCGCCTGCGTCTCAAGACTCGCGTAGAAAAGGTCAGGAGAGGACAACCCGGCTCGGACGGATGGATACTTGACATCAAAGGAGGGGACTCTTTGTCATGCGACAAGCTTATTTACGCCACAGGCGCCAACTCCAGCCCCATTATACCCAAATGGCCAAGGGACGACTTTGAGAAGCCTGTCATCCACTCTCTGGATCTCGGAACGCACCAAGACTACATAGCCAACAACGTGCGAAGCGCCACTGTCGTCGGCCGCTCCAAGTCATCGTATGACGCCGTCTACCATCTGTTGTGTGAGGGGAAGAAGGTTGACTGGGTCATGCGAGACGGTCTATCCGGGCCTTTCAGCCTCTATGCCCCGACGTTCTTGGGATTATGGAACATCGCCGACCACATTTCGACGCGCTTCGCCTCAAGCTTCAGCCCGTGCATCATGGCAACTTCTGGTTTCTGTTACAACTTCTTCCAGCGCCATGCCGTAGGACGCATGCTGACAAACGTGTACTGGCGGACCGCCAACTACCTCTCCGTGTCGCACGCAGAGTACTGGAGGACCCCGAACGCTGAGAAACTGCGGCCGAGACCTTATAGCGATGGGTGAGTTTTCGATGTATTCCTCTCATTCCAAGACCGGCGACCTTGCAGACTCACATCGTTTTTCTCTTATTTAGTGTATGCTGGGGAAGCGGTGGCATCGGTATTGCCACTGCTCCTGACTTTTGGAAGGTCTTCCATCGCGGTAACGTTACAATCCATTCGACTGAGATCGAGAGCATCTCCCACCAAGATGTTGTAAACCTGAAGAACGGATACGCTGTAGCGACTGATATTGTGATCCACTGCACCGGATTCGACAAGGGGTACAGCACATTCGATCCTGAGCTTCGAGAGGAACTCGGTCTACAATACGACACGAAGACGTTCTCACGGTGGACGATGCTCGATGAGAAGGCCGAGAAGACGGTCGATGAGCTGCTTCCGTATCTCAGGACTGCCCCTAAGCAGTATGGCGACGTCGATGCGAGCAGAGGAGCGGAGCAAGGCCCCAACCGACACTTCCGCCGCCTTGTCGTTCCCGAGCTGGCGGCACGAGGCGACCGATCAATTCTGTTCCCCGGCCACATTCACTCAGCGTTCACGCCACTCGCGGCGGAACTTCAGGCGCTTTGGGGCGTTTCGTGGATGCTCGGATGGCGCGACCTTCCGTCCAGAGAGGAGATGGAGTTTGAGGCGTCGACATTCAACGCGTGGACCAGAAAGAGGTACCTCGAGCAAGGCAAGAAACACTCGTACTTCATATACGACTACATTCCGGTGGGTAACCTCGTGTGCAACAATGTGAACAGACCGTCATATGACGGGAGATGGGGCAGCATCGCGCTAATAGTGACGAGAACAGTACATTGACACGCTCATGAAGGACCTGGGCCTCAACCCCTTCCGTAAGAGCAATGTCTTTGAAGAGTGGTTTGTCAGGTACAAACCGAGCGACTACCGTACCATTCTCGATGAATATCGTAGCATCCGACGCAATCAATTGAAAGCGCGGTCCTTGAACGGTAATGCGAAGGGGCCACGCCACGTTACTACGGAAACCAATGGACATTCCGTCAAGTCAAACTGA", "translation": "METFDVIVVGAGWYGLMAARTYLELAPETNLLIVDDSGTVGGVWSKERIYPSLFAQISHPLFEYSFYPMSKEDISPDGFVSGKTIHNYLDSFARDHNLLPRLRLKTRVEKVRRGQPGSDGWILDIKGGDSLSCDKLIYATGANSSPIIPKWPRDDFEKPVIHSLDLGTHQDYIANNVRSATVVGRSKSSYDAVYHLLCEGKKVDWVMRDGLSGPFSLYAPTFLGLWNIADHISTRFASSFSPCIMATSGFCYNFFQRHAVGRMLTNVYWRTANYLSVSHAEYWRTPNAEKLRPRPYSDGVCWGSGGIGIATAPDFWKVFHRGNVTIHSTEIESISHQDVVNLKNGYAVATDIVIHCTGFDKGYSTFDPELREELGLQYDTKTFSRWTMLDEKAEKTVDELLPYLRTAPKQYGDVDASRGAEQGPNRHFRRLVVPELAARGDRSILFPGHIHSAFTPLAAELQALWGVSWMLGWRDLPSREEMEFEASTFNAWTRKRYLEQGKKHSYFIYDYIPYIDTLMKDLGLNPFRKSNVFEEWFVRYKPSDYRTILDEYRSIRRNQLKARSLNGNAKGPRHVTTETNGHSVKSN"}, "e72b1357-77f2-4416-a39b-b1005f3c637b": {"uid": "e72b1357-77f2-4416-a39b-b1005f3c637b", "label": "XP_018159141.1", "names": {"protein_id": "XP_018159141.1", "cluster_role": "hit_required"}, "start": 14406, "end": 21781, "strand": 1, "sequence": "ATGCCTCACTTCCACGAGTCATCCTCGAGCTCCTCGGACGCTGCGCCCGAGTTTGACCCCCAGAACGCTTACCAGCGCATCGTCAGCGATGAGGAGTACGCTGCTTCTTCGTCTTCCGAGCCACCATTGAGTCAACAACTGGAACCTATCGCAGTCATCGGGATGGGTAATATCCGTCATCTTCCCCTCACTCATGGCGGACTGCCGCTAACGTCTTCTATACAGGATGTCGTCTCCCTGGCGATGTCAGCTCCCCATCAGACTTTTGGAAGTTGATGATGGAGAAGAGAAGCGGCCAGACGCCCAAAGTCCCTTCGTCCAGGTTCAACATTGACGCACATTTCCACTCGGACAATGACCGCCCGGGAAGCTTTGGTGTTCTTGGAGGCTACTTTCTCAACGAGACTCTTCAAGAGTTCGATCCGGCTTTCTTTGGCATCACCCCAGTCGAGGCCACATGGATGGGTAGGTCTCGCATGCCTCCACGATGGATATTCACCTTGTTGGTAGTGTACTGACAGCTTCTCACTCCAGACCCGCAACAACGAAAGCTTTTAGAGGTCGTCTACGAAGCCTTCGAGTCAGCCGGTCTGACTCTGGACCAACTCTCCGGGTCCGATACGGCTTGCTTCATGGCCACATTCACAGCCGATTTCCAGCAAATGTCATTCAAAGAGCCCTCGTTCCGCCATAGTCTCGCCGCCACCGGTGTTGACCCCGGCCTTTTGAGTAACAGGGTCAGCCACATCTTCAACCTCCGTGGTCCTAGCATCGTCGTCAATACGGCATGTTCCTCGTCCGTCTACGCCCTCCATAACGCATGCAACGCCCTACGAACCCATGAGTGTTCAGCAGCCGTGGTCGGCGGCAGCAACTTGATCCTGACCGTCGACCAGCACATGAACACGGCGAAGCTGGGCGTGCTATCGCCGACGTCGACGTGCCATACCTTCAACAGCTACGCCAATGGGTACGGCCGTGCAGAGGGGGTCGGGGCCATCTACTTGAAGCGGCTGAGCGATGCAATCAGAGACGGTGACCCCATTCGCGGCGTCATCCGGTCCAGCGCGACGAACAACAACGGAAAGGCACCCGCGGTGGGTATCACGTACCCCGGGTTTGATGGGCAGAGGAACGTCATGAGGCACGCGTACCAGCGTGGCGGCTTGGACCCCATGCTCACGGGATACTTCGAGTGCCACGGGACGGGGACAGCTATTGGCGATCCCCTGGAAGTCCACGCCGTCTCTGACATTATGAATGCAACTCGGACCGAGGCAGATGGGCCCCTGCACATCGGCGCCGTGAAGACGAACATCGGACATAGCGAGGCGGCCAGCGGGTTGTCTGCCGTCATCAAGGCTATTCTGACAGTGGAACGGGGCATTATTCCCCCCACCCAGGGAGTCACTGATCTGAATACAAAAATCGACTGGAAAGGTTGGCAGGTGGATGTGCCTACGGATCCAACGCCATTTCCAAAGCGTTTGCCCGTCACGAGAGTCAGCGTCAACTCTTTTGGGTACGTAATCGTTTCCGCGTCATGCGACTGTGAGCTGGTGAACGTTTGTTTACTAACTTGAGTCTAGGTATGGCGGCACAAATGCGCACACTGTCATCGAGAGCCCCAGATCCCTACTCGTTGCACCGCAAAGCTACAAGTACTCGATGGCCGGGACCACCACCAGGGGCAAAGTAGCACGCGGAGCAGTGAACCGCAACAGACCTTATCTGTTTGTGTTTTCTGCACACGAGATGGGGGCTCTCAGAAGAAACGTTGCGGCCCATGGTAAGGTTGCTGCAAACTACAGCCTGCTCGACCTATCATATACCCTCGCCAACCACCGCACTCGCTTCCAAAGCAAAGGTATGGTGGTTACAACACCGGCGACCCTACCTGGGACCTTCGTCGACGGGATTCCCGACTTTGTTCTTTCGGATAAGAAGGAGACATCTCACACCCTCGGCTTTGTCTTCACGGGACAGGGCGCGCAGTGGGCGCGCATGGGCGCGCAGCTGATGACATACTACCCAACCTTTCTCATGGCGATTCGGCGCATGGACATGGTGCTCGAAGATCTCGATGAGGCCCCCTCATGGACTCTGGAAGAGACTCTCCTCGAGGACCCGGCCGTCTCTCGCGTTAGCCAGGCCGAGTTTTCTCAGCCGCTGTGCACCGCGATCCAAGTTGCGCTCGTCCAGCTCCTTCGACTTTGGGGTATCAAACCTTCAGTGACCCTAGGCCACTCGTCTGGCGAGATCGGCGCTGCGTTTGCCGCTGGGTACTTATCCGAGTCTGAGGCTATCTTGATGGCGTACTACCGCGGACAAGTTGTCAAAGACATTGATTCCGCCGGCGCTATGATGGCTGTCGGCCTCGGTGCAGAGGCTGTGGCCCCTTATCTAGAAACCTACTCGACCGAGGTCGTCATCGCTTGCCACAACTCGCCATCTGGTGTCACTCTGAGCGGCAATGTCGACGCCTTGAAGGAGATTGAAGGAACCCTACAGGCCGAAGGTGTCTTTGCACGCCTAGTCAAGACCAACGGCAAGGCATACCACTCACGTCACATGCTTCCAGCTGTCGAGAAATACGAGGCCCTCGTCCGGAAAGCAAGACAGACCAGTCTCACGAGGCTTGTATCCGAAAAGGCGAAGATGGTGTCGTCAGTCACCAACTCTGTGTTGCCCGAGGATGCAGTCCTTGACGAAAAGTACTGGAGCGCCAACCTCGTCAGTCCGGTCCTTTTTAACCAGGCCGTGCAGACAGCCCTTACGAGCAAGGATGTGCCCAAGATCGACATCCTGATCGAGGTGGGACCTCACTCGGCTCTCTCGGGGCCGATCCGACAGATCAAGGCCGAGTTGAAGGCCGAAAAGCTGCACTATTTGCCAACTCTCGTCCGCGGGTCCCGATGCGCTGAGCAGGTACTCAAGCTGGCTGGCGAGTTGTTCTTGCGCAATTACCCCCTTGATCTCGCGACAGTCACGGCAGTTGAGGAGGTGTACCCGTCCGGAAAGATCATCCCGCGAAGAGGTAACCTCATTGTGGACCTGCCACCATACCAATGGGACAAAACCAAGAAGTTCTGGGCCGAGTCTCGCGAGAGCAAAGAGCACCGCTCGCCACGCTTTCCACGACATGATATCTTGGGCCAGTTGACTGTCGGTGGTTCCTTGGCCGAGCCGACGTGGCGCAACGTTCTTCGCATCAAGGACCTCCCTTGGCTTCAAGATCACTCCTTGGGCGGGGAAGCAGTTTTCCCTGCGGCTGGGTACCTCTCCATGGCCATGGAAGCCGTTACACAGATCAATGAGATGTCGGAGAGCCCATCGGACATCAGCTCCTATGTGTTTAGGGACGTCTCCATTCAGCAAGCACTGGTTACGCCTGACGACGACAACGGTATTGAGGTCTTGTTGAACATGCGCCCAGCAAACCTCAACGCCGACGAGGGCAGCAAGCAGTGGTGGGACTTCAACGTCTCGTCCATTTCATCCGAAGCGCATCGCAAGAATCATATGGCGGGAAGCATCAGCATCAACACAACCAAGCGCAGAGCTGTCGCGAAGCAAATACCCAACCTGCCGCAGCGGGCCTCTGGCAAGCTTTGGAATCAGGCGCTGAAGCAGGTTGGATTCAACTACGGCCCGACCTTCCAAGACCTGGAGAACGTCACCTTTGACGGGGCCACGTACTGTGCGCAAGCCGATACGAAGATCAGGACCGCCGTGATGAAGGGAGAGTCCCGCCACGTCCTCCACCCAGCCATCTTGGACTCGTGCTTGCAGCTCATGATCGTCGCTATCTGGGCTGGACGCGCCGGCGCCATGAGGTTCGGAGCGGTGCCCGTCCGCGCCGAGGAAATCGTCATTTGGAAGCCTACGGCAGCCCAGTTGGCTGGCGACGCTGGCGCTACCGCATTCTCCTGGATAGACCCACGCGGCCAGAGACTGTTCAATGCTCACAACCAACTCATCGCAAGTGACGGGACGGTCCTGATGGAGATCAATAGCATGCGCTGCACTGCGTATGAAGCCGCCATTCCGCAGCGGCTGGAAGCGCCGATGCAGCCAAAACCTTACTCCCAGTTGGTCTCCAAGCCGGATGTCGCGTGGATGCGTGGTGATCAGAAGGACCTCGACGTTGTCGATTTTGTTGAGCTGGCCGAGTTCAAGACCCCAGGCCTGCGGGTTCTTACCACAGACGCAGCCGCCGCCGGATCCCTCATGGCCAGGTTGCCTGGACTGCGGTTGACAGTGTTCACCAGCTCTGACGGAGTTGAGACTGAAGAGTTGAGCGAGTTCAAGACTGTCTCCTTCGAGCCGCTTGACTGGACAGCCAACTTGACGGCTCAGTCTTACGAAAAGATCAAACACTCATTTGACCTCGTTGTCTCCCTCAACACCACCCCCTATGCACTGGAGCATATCCCCGAGCTCTTGGCAGAAGGAGGCCAGGCTATCCTGAGAGAAGACAAATGTCTGACTGATCAAAGTCTCAAGGAAGCCGGGCTCTCGGGTTTTGATTCATCTTTGAAAGGCGGCGTGTTTGTTACCTCAAGTATCAAGCAGGGCGACAGGTTTTCATCGACGTCAGTTCACCTGGTGTACTGTTCAACTGTCACAGAACACATCACCCGATTGCAGGCAAATTTGGAGGGCCTGGGATTCAACGTTGAGAGCCTCAAGCTTGGGGATCCATGTCCGCCCGGTGCCAACGTCATCATGTTGGCCGATCTTGAGCGTCCACTCGTGGCTACCATGTCAGAATCAGAGTTCCTTCATCTACAAAAGACTCTGGCCGATGTCGCGAATATTCTATGGGTGTCTTGTGGTGGTCTGTCGGCGGACAGCGTGAGCCCTGAGTCCGCAATGACACGGGGACTCCTGCGTTCACTGCGATCCGAAAGAGCGTCCCTCAAGGCGACACTCGTCGACTTCGCCCCCGGCGATCTTGACTCGGATGGCTTCATTTTCAGGGTATCGTCTTTATCCTCCGCTCTCTTCAGCAATGAACGACAGCTCGATACCGAATATGTTGCCTGCGGCGGTCAGCTGATCATCAGCCGCCTCATCCCATCGGATGAGATCAACGAAATACACGGAAACGCCGGTGGGGAAACGCAACTGCAGCCCTTTGATCCTGAAGCCAGACTAGTAGGCAAGGTGGAGTACGGCAGAGTGGTCTTCCAAGCTGATCACTTGGACGCGCAGCACTTGCAACCGGATGAGGTTGAGTTCCGCGCGTTGGCGACAGGCCTGAACAGCGAGGATCAGGCCGTTATAACGGGCGCCTCTTTTGAAACTGACTTTAGTCACGAAGCTTCCGGCGTTGTCACCAGAGTCGGCGCCGCTGTCACGAGGGTCTCTCAGGGCGATTACATTGTCGCCTTCAGCTCGGCGAAGTTCTCCAACTACCAGCGCGTCGAAGAGTGCTTGGTACAGAAACTCGATCTGACAGAGACCCCTTCGACCATGGCCAGCCTTCCGATGCACCATGGCGCTGCTCTCTACGGGCTCCAGACCCTGGCAAGGCTTCAGGCCAAGGAGTCGGTTCTGGTTCTTCCCGGAGTGGGACTTCTTGGAGCAGCCGCCATCCGGATCGCTCAGGCACTCGGTGGCATTCCGTACGTCGCTGTGCATGACTCTTCTGAAGCGGAAGCTGTATCATCAACCTTTGCACTCCCAAAGGACCGAATTATAGTCGACTATTGTCCTTCAGTACTGCTTGACCGAGACATCGACGTGGTATTCTTAAGCGGCTCGGTCGACTCAGCAGTAGCGCGAGAGGCATGGCGGAGTCTACCGGCCTTCTCGCGGTTCGTTAGCTGCGGCACTGCCGCTGGAATCACGTCTCTTGATTCTGTCCCGGCGACTCGTGGTGCGAGCTACCTATCCTTCAACCCTGCGAGTCTTTTCAAGAAGCCTCGTGTACTGGGTCAGTTACTCGAGAGGACAATTACACTCTTCCGCCAAGGAACCATCCCTGCGCCGTCGTTGGTCGTTCGCGACATCTCAGAACTCAACGAGGCTGTTGCCTCCTTCTCGGATTCCCTTTGCGGCCCGAAGACGGTCATCTCGCACGAGAGCGGCGACGGCGCTGTGGACGTCATCCGCGCCCGCCCGCACTTGCGTCTAAACCCAGACGCCACATACCTTCTCGTCGGATGCCTTGGTGGTCTTGGTCGCAGCCTCACATCGTGGATGATGCAGCGTGGAGCGCGGGGCTTTGCGTTCCTGTCGAGGTCTGGATCAGACTCTAGGCAGGCCGCCATCTTGGTCAAGGATCTGGAGGCGCGGGGTGCTCATGTCCAGGTTTTCAGGGGAGATGCCGCCGTCAAGGAAGATGTGGCGAAGGCAGTGGGCTCGGTTCCAGTCGATCGACCACTTCGTGGTGTTGTCAACGCCGCCATGGTCTTACGGGTAAGTCGATTTCAGTCATCTTATGCGATCAGAGTCCCTTTCACCATGCTAACGTGTTTTGCAGGATGGCCTGTTTCAGAACATGCCCTACGATAGCTGGACAACGTCTATCCGGCCAAAGGTCCTTGGCAGCAAGCACCTACACGAAGTAACAGCCGACCTTCCCCTGGACTTCTTCCTCATGACGAGTTCGGTGTCCGGTATTCTCGGGACGCCAGCCCAAACCAACTACGCCGCAGCCAACTCCTACATGGATGCGCTGGCTCGTCTGCGCCGCTCCCGAGGCAAACCGGCGTGCGCCGTGATTCTCCCCATGGTCCTGGGCGTCGGAGTTGTGGCCCAGAACCTCGAGCTAGAAGACTCTCTGAAACGCAAGGGCATGTACGGCATCGACCAAGAGGCGCTGCTGGACTCGTTCGAAGTCGCCATCCTGGAGCATCAGCAACAGTCTGGCGAGCGGCGGGCCGCGAGCCCCGATCACCTTGTCGTCGGCCTCGACCCAGTGGAGCTGTACAAGACACGTCGCGAGGCCGGGGGCGACGTGGACGCCTTTTGGGCCGCGGACCCCCGCTTCTCGGCTCTCGTTCAAGCGATGCAAGCTTGCGGCGGCGGGAATCAAGGCGGAGCCGACGAGGCGGGGTCGATCCTCACGCGGGTCAAAGTGGCGGGCGAGGAGTCGCCAGCAAAAGCGGCGGGCCTCGTGCGCGACCACTTCGTGGCCAAGCTAGCGCGCGTGCTCTTGGTCGATGAGACCGAGTTCGGGGAGGAGGACAGCGGACGGTCCATTGCGAGCTACGGGATCGACAGCATGATTGGCGCGGAGCTGCGCAATTGGATCTTCAAAGAGCTGGCGCTGGACATTGCCTTCCAGCAGCTTTTGAGTCCATCGCTTACCATCTCGAAGTTTGCTGAGCTGGTGTGTGTTACGCAGGGTATTCTTGTCGAATAG", "translation": "MPHFHESSSSSSDAAPEFDPQNAYQRIVSDEEYAASSSSEPPLSQQLEPIAVIGMGCRLPGDVSSPSDFWKLMMEKRSGQTPKVPSSRFNIDAHFHSDNDRPGSFGVLGGYFLNETLQEFDPAFFGITPVEATWMDPQQRKLLEVVYEAFESAGLTLDQLSGSDTACFMATFTADFQQMSFKEPSFRHSLAATGVDPGLLSNRVSHIFNLRGPSIVVNTACSSSVYALHNACNALRTHECSAAVVGGSNLILTVDQHMNTAKLGVLSPTSTCHTFNSYANGYGRAEGVGAIYLKRLSDAIRDGDPIRGVIRSSATNNNGKAPAVGITYPGFDGQRNVMRHAYQRGGLDPMLTGYFECHGTGTAIGDPLEVHAVSDIMNATRTEADGPLHIGAVKTNIGHSEAASGLSAVIKAILTVERGIIPPTQGVTDLNTKIDWKGWQVDVPTDPTPFPKRLPVTRVSVNSFGYGGTNAHTVIESPRSLLVAPQSYKYSMAGTTTRGKVARGAVNRNRPYLFVFSAHEMGALRRNVAAHGKVAANYSLLDLSYTLANHRTRFQSKGMVVTTPATLPGTFVDGIPDFVLSDKKETSHTLGFVFTGQGAQWARMGAQLMTYYPTFLMAIRRMDMVLEDLDEAPSWTLEETLLEDPAVSRVSQAEFSQPLCTAIQVALVQLLRLWGIKPSVTLGHSSGEIGAAFAAGYLSESEAILMAYYRGQVVKDIDSAGAMMAVGLGAEAVAPYLETYSTEVVIACHNSPSGVTLSGNVDALKEIEGTLQAEGVFARLVKTNGKAYHSRHMLPAVEKYEALVRKARQTSLTRLVSEKAKMVSSVTNSVLPEDAVLDEKYWSANLVSPVLFNQAVQTALTSKDVPKIDILIEVGPHSALSGPIRQIKAELKAEKLHYLPTLVRGSRCAEQVLKLAGELFLRNYPLDLATVTAVEEVYPSGKIIPRRGNLIVDLPPYQWDKTKKFWAESRESKEHRSPRFPRHDILGQLTVGGSLAEPTWRNVLRIKDLPWLQDHSLGGEAVFPAAGYLSMAMEAVTQINEMSESPSDISSYVFRDVSIQQALVTPDDDNGIEVLLNMRPANLNADEGSKQWWDFNVSSISSEAHRKNHMAGSISINTTKRRAVAKQIPNLPQRASGKLWNQALKQVGFNYGPTFQDLENVTFDGATYCAQADTKIRTAVMKGESRHVLHPAILDSCLQLMIVAIWAGRAGAMRFGAVPVRAEEIVIWKPTAAQLAGDAGATAFSWIDPRGQRLFNAHNQLIASDGTVLMEINSMRCTAYEAAIPQRLEAPMQPKPYSQLVSKPDVAWMRGDQKDLDVVDFVELAEFKTPGLRVLTTDAAAAGSLMARLPGLRLTVFTSSDGVETEELSEFKTVSFEPLDWTANLTAQSYEKIKHSFDLVVSLNTTPYALEHIPELLAEGGQAILREDKCLTDQSLKEAGLSGFDSSLKGGVFVTSSIKQGDRFSSTSVHLVYCSTVTEHITRLQANLEGLGFNVESLKLGDPCPPGANVIMLADLERPLVATMSESEFLHLQKTLADVANILWVSCGGLSADSVSPESAMTRGLLRSLRSERASLKATLVDFAPGDLDSDGFIFRVSSLSSALFSNERQLDTEYVACGGQLIISRLIPSDEINEIHGNAGGETQLQPFDPEARLVGKVEYGRVVFQADHLDAQHLQPDEVEFRALATGLNSEDQAVITGASFETDFSHEASGVVTRVGAAVTRVSQGDYIVAFSSAKFSNYQRVEECLVQKLDLTETPSTMASLPMHHGAALYGLQTLARLQAKESVLVLPGVGLLGAAAIRIAQALGGIPYVAVHDSSEAEAVSSTFALPKDRIIVDYCPSVLLDRDIDVVFLSGSVDSAVAREAWRSLPAFSRFVSCGTAAGITSLDSVPATRGASYLSFNPASLFKKPRVLGQLLERTITLFRQGTIPAPSLVVRDISELNEAVASFSDSLCGPKTVISHESGDGAVDVIRARPHLRLNPDATYLLVGCLGGLGRSLTSWMMQRGARGFAFLSRSGSDSRQAAILVKDLEARGAHVQVFRGDAAVKEDVAKAVGSVPVDRPLRGVVNAAMVLRDGLFQNMPYDSWTTSIRPKVLGSKHLHEVTADLPLDFFLMTSSVSGILGTPAQTNYAAANSYMDALARLRRSRGKPACAVILPMVLGVGVVAQNLELEDSLKRKGMYGIDQEALLDSFEVAILEHQQQSGERRAASPDHLVVGLDPVELYKTRREAGGDVDAFWAADPRFSALVQAMQACGGGNQGGADEAGSILTRVKVAGEESPAKAAGLVRDHFVAKLARVLLVDETEFGEEDSGRSIASYGIDSMIGAELRNWIFKELALDIAFQQLLSPSLTISKFAELVCVTQGILVE"}, "0e1e3d24-a779-4df7-bd24-3042e60333bb": {"uid": "0e1e3d24-a779-4df7-bd24-3042e60333bb", "label": "XP_018159142.1", "names": {"protein_id": "XP_018159142.1", "cluster_role": "hit_required"}, "start": 23283, "end": 27117, "strand": 1, "sequence": "ATGCAGGTTTGTGTACTTTCCTGCCTACTCATGAGGACGCGGAGCTGACTCGGCATGCCCGCCCCGACATGAAGACGGTGCGATCGCCTCAACCAGCCGTGTAGCTACAACCAAGCGCATCAACGTCGCACACGCGACGAACAGCTGCAGCAGCTCCAAGAGCGGCTGGCCAAGACCGAGGCCCAGCTCGCCCTCAATAATACGCCGAGATCAACTCCATCGGGGCGCCCGCAGTCGCGGTCCGAGACCACGGAGCCGGCCATCTCGTCGCGTTGGCCATCGATGCCGGACCCCGTCACGTCGAACGCAAGCTCGGGCACCATGTCGCGCCGAAGCTCGCAATATCAGCTGCCGACGACGGCAACTTCACAGGCTTCATTGGTGTCGGCTTCAGGACATCCGGCTACTAGTAACCCAATGGATCTGGATAAGCCCAGGAGGATGAGTGCGGTTGTGGATATGTCTACAAACGGCTCATCCCTGCTCGACATCGATCTTTTTACTTCATTCAACGATGGCGCAGACTCCAACATGGCTTTCGATTGGACAAATCAGCCACCGCTGTCGGCACTCGAACCCTTGGACAACCTCCTCCTCAACCGTCTTTCACCCCAATCATTGTCCCATAGCGACCCAGACGAAGACATATCTCCCGCGGAACTGAGTGCGCTGCACAACCACTATTTCGAGTCCATCTACTTTTCCTTCCCGTTCCTGAACAGAGATCGGTTCTTGGAAGAGTCTGCGGGCGCCAGCAGCCCTGCAGTGAGCGCCCTGATATACGCCGTGGCCCTGGCCGGCTGCGCACATTCCCCCAAACACCCCAACAGACAGGCCACTTGCTACAGTCTGGCACGCAACTACGCCGAGAAGTGCGAGCGAGACGGCGGCCTGAACGACCTCAACTTCCTGCAGGCCTTGCTGTTCATCGGTCGTTTCGAGGCCATGGACCGGAAGCTGGAAAGAAGCTGGCTGACGCTGGGACGCGCTGCTATGCTTTGCAGGCTTCTGAGGTTGCCGCAGATGGACCAAGTCGACGAGGGTGACGGATTCCAAGACGATGCGGGGCAGAGTGGCCCTCCCATGTGTTTGCCGCGTACGGATGATCCCGTTCTTTTGGAGGAGCGCCGACGGACGTTTTGGGGGCTATATATATTGCAAAGTTACGTCAAAACGCGTACAGGCTGGCAATGTCAGCTCGGTGATGTCAATGTGCAAACTGATGCATCCATTCGGTCCTTGGCGGCAGGTCAGCTGACAAGATGCCCAGAACTTCCGAATATACCTGCCATCCCCCGGCCTGCTGCGATCCGGTCTGGTGCCGCTAAAGATGCCATTCTTGTCCGAAGTAGGCACCGACCCTGGGCACGAGATCTCGTCGTACGCAGGCTGCGTCCTAATGGTCGATCTAGCCCTGCGCTGCTTCGATCACGGACAAGAGCGCGCCACGGCCGGCTTCTGGGACGGCTACTGCGCTTTGGTCAAGACCACGGATGAGCTTTTTGGCATGCTCAAGCGGCACCTCAACGCCACGTCCATCCGCGAAGACCCAATGGCGTTCAGCCTGTATCTCAACCTGCGTGCCACGGAAATATTTTCACACGAGTCCGCCATCACGCGGAGCGAAGAGCAGGGCCTGCCGCCGCTCATGACTGCCGAGAGCCAACGACGCGCCACGGCCGCGGCGTTTCAGATATCAAGCGCGGTGCGGCTCAACGTGCCGTCGCCATGGAAGGCGGATAACGATATCTTCATGCTGCAGGCTCTGTTCATTGGGTGGCCTCTTACCATGGCCCTCAAGGCGCTGTATCGAGAACTCGTGCAAGGGGGAAGCCGCGAGACTGTGAATGGTGTCGTGGCTTCGTCGAGGTTGCTTTTCGCCTTTTTGGATCACATTGAGGAGTCGGGGGGACACTGGCACCAGCGCGTGGCGCATGTCGAGACAAAGCTTCAGGAATGGGATGAAAAGAATGGATTCGACTCCTTGGCTCTGTAGGAGGCCCATCCTCTGTGAAGCTCAGAGTTTCATGGTATTTATCAGGGTGTTACAGCAGACAGTAACTGCTGGTTAAGTTCATCAGAACAAAGGGTTTTTTTTCGCTGATGACTTAGGTTGGTTGGGGCCCATAAAGGTCAAGCGTATAAGGGTACCTAGGTTCTTTGAAAGTTCTTTAGCAGGCAGGTGGGCGTGGCTGCCTTCAACCTAGGAGGTAGGATTGTGGTACTTAACCAGGTTACTTACTTGCCTGCAACTTCCGCAGTTAAACTAATCTTCCCTCTTCATCTTCAGTCACACTTCTTTTCCCTCATCTCATCAGACAAGACATCGGATTATTCTTCTACCTCGCCTTCGCTCTCATATCATGACGAGACGAGACACCAGAATTTCACTCAGCAGTTCAAGCCGGCTGACCAACGCCAACAAGATCCAGCAAACATCTGATCTAGTTTGGGATTTTTTCTCGGATGAACACAATCATCATGCTACGGTGGTTGATGAGTCTACCCTTCAGGTCTTTCTGACCTCGGACAAGCTGTGCTCCCATCGTCTTTCAGGGGCTCAGGATTATTTAGATGACCATGGTACCAAGCTCGACCTGGTTCCTCGGGTGAGGAACTTGGCAACGGTCATCAGCATGCCAGAGTTGGACCAAGCCGCTTTCTGGGCTGCGCTCTGGTTAATGCCTACCAAGGATTTACAGGAGCTGCACGACAATCTACGTCCTCCTACGTCCGAAAGAGACCAAGCACGACTACGTCGTCAGCTGGTGCTCGCTGTCCCTCAAATCCCAAGACTTGTCAGAATCTGTAAGACTAAGGCCCCTTTGGTTTTCCTCTGATGGCTTCACACCAAGCTGACACTTGTTCAGTTCGTGGACAGGATCCTGACACCTTGACCAAGGACGACAACAATGCTCCCAAGACTTACAATGCCGGGGACAAACAGAACCGGCGGGAGGCTGACTTGGTAAGTGCTTCTTCTCAATCTTCCTTTGCTCCTTCCTGACCTTTGACTCTCGACTAACTTGGCTTTCTCTACAGGCTCTAGAACGAGACAAGCACAAATGCGTCATTACAGACACACTTCACCCTCAAGTCTGCCACATCTTTCCCTTCGCTTCCTTGAAGTACAGGTACCAGAAAGTCCTGCCATTATGCCTAGAGGGGATGACAAAGATCTGGGGAAGTGAACGGGTTGACACCCTTTCTGAAAAGCTATGGGTCTACGGACCCAACGACAATACTGCTATCGACACGGTTACCAACATGATTTGCCTAAGTCCGCAACTGCATGATTGGTGGTCGAGGGGTTACTTTGCTCTCGAGCCCATCAGGTTTTGGTCCGAACCTTTACCCGACAGCACCCCAGACAAGCCGGACAGGCCAGACAGGGCGGCGAAGAAACGCAAAATTCCCGAGAAATGGAGCATCCAGATACGCTTCCATTGGTTAAGGAAGACCGACGTCCCCATGTTGACGTCAAAAGTCAAGTTTTCTGATGATCCAATCACTATGATGCAAGAGCCAGCGGGCGAGGGTCTGGTCAGAGCTTTCAACGCAACCACGTGCCGACAGGTTGAGAACGGCCAAATCTTTACCATGACGGCCGATAGTCGAGACAGGCTACCTGACTACGACATACTTCTTTTACAATGGGACCTGCTACGAATGTGGCGTCTAGCTGGGGGCGCGGATCCTACTGTATACCCGTTGGACGACGACTTTCTTGACAGCAGTGACGAGGAGGTCCAAGTGACTGGCGATGATGGAATCCAGGAGACTGCCAGAGGAGATGGTCAGAAGGATGTCCACCGCGATTCCACGACACGTTGA", "translation": "MQLQQLQERLAKTEAQLALNNTPRSTPSGRPQSRSETTEPAISSRWPSMPDPVTSNASSGTMSRRSSQYQLPTTATSQASLVSASGHPATSNPMDLDKPRRMSAVVDMSTNGSSLLDIDLFTSFNDGADSNMAFDWTNQPPLSALEPLDNLLLNRLSPQSLSHSDPDEDISPAELSALHNHYFESIYFSFPFLNRDRFLEESAGASSPAVSALIYAVALAGCAHSPKHPNRQATCYSLARNYAEKCERDGGLNDLNFLQALLFIGRFEAMDRKLERSWLTLGRAAMLCRLLRLPQMDQVDEGDGFQDDAGQSGPPMCLPRTDDPVLLEERRRTFWGLYILQSYVKTRTGWQCQLGDVNVQTDASIRSLAAGQLTRCPELPNIPAIPRPAAIRSGAAKDAILVRTLRCFDHGQERATAGFWDGYCALVKTTDELFGMLKRHLNATSIREDPMAFSLYLNLRATEIFSHESAITRSEEQGLPPLMTAESQRRATAAAFQISSAVRLNVPSPWKADNDIFMLQALFIGWPLTMALKALYRELVQGGSRETVNGVVASSRLLFAFLDHIEESGGHWHQRVAHVETKLQEWDEKNGFDSLALISLSSSSRLTNANKIQQTSDLVWDFFSDEHNHHATVVDESTLQVFLTSDKLCSHRLSGAQDYLDDHGTKLDLVPRVRNLATVISMPELDQAAFWAALWLMPTKDLQELHDNLRPPTSERDQARLRRQLVLAVPQIPRLVRIFRGQDPDTLTKDDNNAPKTYNAGDKQNRREADLALERDKHKCVITDTLHPQVCHIFPFASLKYRYQKVLPLCLEGMTKIWGSERVDTLSEKLWVYGPNDNTAIDTVTNMICLSPQLHDWWSRGYFALEPIRFWSEPLPDSTPDKPDRPDRAAKKRKIPEKWSIQIRFHWLRKTDVPMLTSKVKFSDDPITMMQEPAGEGLVRAFNATTCRQVENGQIFTMTADSRDRLPDYDILLLQWDLLRMWRLAGGADPTVYPLDDDFLDSSDEEVQVTGDDGIQETARGDGQKDVHRDSTTR"}, "8bb92de6-5bf0-49ff-82f7-19a6c047930a": {"uid": "8bb92de6-5bf0-49ff-82f7-19a6c047930a", "label": "XP_018159143.1", "names": {"protein_id": "XP_018159143.1", "cluster_role": "intermediate"}, "start": 28483, "end": 28816, "strand": -1, "sequence": "ATGCCCCTTATATTCACCGTCCGTCATGCGACGCATCGCCGTCGACCGAGATTGCCGGATCAAGACAAGACGTCCAAAGACGATTATGCCCAGACCCAGACCATTGAGCGATCGTCGCTGCGTCAGACCAAGACCCTTCACACCCCCAACTTCCCCCTCAGCTCGCCTCCTTCGCATCCGTCATTCAGTCAGCCTAACCCCAACGTTGTCTCCAACCAAGGTGCCAGACTACCAGACTATCGGGGCGTGAGGCGGTGCCTAAAGGCGGTGCTGGCGCCGCCGGTCGACCCACACGGCGTTGGCGTCTTCGCCCATGGAATGGGAGTAGCCTAA", "translation": "MPLIFTVRHATHRRRPRLPDQDKTSKDDYAQTQTIERSSLRQTKTLHTPNFPLSSPPSHPSFSQPNPNVVSNQGARLPDYRGVRRCLKAVLAPPVDPHGVGVFAHGMGVA"}, "a4a13425-6acf-49e4-a204-3b6b67fdf6b5": {"uid": "a4a13425-6acf-49e4-a204-3b6b67fdf6b5", "label": "XP_018159144.1", "names": {"protein_id": "XP_018159144.1", "cluster_role": "intermediate"}, "start": 30493, "end": 31979, "strand": 1, "sequence": "ATGTACCTCAAGATGCGAATACCTTTCCATCTGTCGTCTGGTCTTGAAGCCCGCTCGCCCACAGGGCTGCAACGTCGACAAGAGATCGACGGCCGAAAGATCACCACCATTGTAAGTGTCGCAGCATGTGACTGACCCTCGCTGCTCCTCCACGGGCCGAATCTTGATCCAGTCGCTGATGCCGCGCCAATCGCTATTAAAGGTCATACTCGCCGTGCTGGTCGTACTTATCTTCGTCGCTTTTGCCGCCTTCTCCTGCCGCGCATCCCGTCGCTCCACTGGCAACAACTCGAAAAACGCCCGCGGCGGCGGCTTCTTGAAATCACTCTGGAACACCGGTACTGGCCAAAACAGATACCGCCAGACCCAGGATGAAAACTCCACCTCTACCGAGCAACTGACGACGCGCCGCCGCTCGCGGCCGTCCTCTGTTGCATTCGACGCCTCGGCAGACCAACCGCAGACCGACGCCCGCTCCCCCAACAGCGCTGTGAACCGCAATACCTCGATACGCTCCGTCATGACGCTGCCTGCGTACAGACTCGATCCGAACGATAACGAACAAGTTCTCGGTCGCGAGGGCGAACGCGGAGGTGTCGATGTTGTCATTGAATACCCCACCGAAGAGAATGAGGAGGATCTGCGCGACCAAGAGATGGAGGCTCTCTACCAGATTCGCCTAGCCCGCCGCCAAGAGCTTGCCGAGCGTGATGAGCGGAGGAGAGAGCGCCATGAAGCGCGAGAACGTGGCGACCTGGTGGCCCTGGACAACATTCGTACGAGAGCTAGAAACGCCAGCAACAACAGCGTTGTCGCCGTCCTTCGCGAAGAGCATGAACGCCTCAAGAACGAACGCCTGAGGGCTGTCTCGAGTGTGTCATATGCCGACTTGGGTGTTGCACGTCACGACGGAACCCGACTCCGGGCCAACAGCAACGAGAGCGAACGAATGGGCTTGTTGTCCGACTCGGCCAGTATCGCTGCCACGTCGATCCGTTCCGGCGCCGAGTCCGCCGCGAATCACAGGAGAGGACGCAGTGCTAGCTCTGTAATGAGCATCGAAAGCGATCTTCCCTCGCCGGGTTTCGCGCCGAGGTCCCGGGCCAACTCACGCCCGGACACTCCTCGCTTGGACACTCGCTCCGGCTCCAGTCCCGAAATTATCGAAGCCGACGTGGGTGATGCTGGCATGCCCATTTACTCTCCACCCGGATACGACGAGGTCTCACTGGACGACGAACGCTCTCGCAGTAATACGCCCCAGCCAAGCACCGAGCCTCCACCAAACTATCCGGGTCCTGCCCAACAACGTGCTCAAAGCATTGCCTCGAGCATGGCCGGCTTGGCTGCAGAAGACCAAACGACGGCTGGTCTGACAGGCGAACAGCGACAAACGAGAAAACCACAACTACCTAGCTTGCGTCTGCAGCAAGTGCCGCAGATTGTCATCGAGCCTTCCAGCGCCAGACCACACGATGACAGGTGA", "translation": "MYLKMRIPFHLSSGLEARSPTGLQRRQEIDGRKITTIVILAVLVVLIFVAFAAFSCRASRRSTGNNSKNARGGGFLKSLWNTGTGQNRYRQTQDENSTSTEQLTTRRRSRPSSVAFDASADQPQTDARSPNSAVNRNTSIRSVMTLPAYRLDPNDNEQVLGREGERGGVDVVIEYPTEENEEDLRDQEMEALYQIRLARRQELAERDERRRERHEARERGDLVALDNIRTRARNASNNSVVAVLREEHERLKNERLRAVSSVSYADLGVARHDGTRLRANSNESERMGLLSDSASIAATSIRSGAESAANHRRGRSASSVMSIESDLPSPGFAPRSRANSRPDTPRLDTRSGSSPEIIEADVGDAGMPIYSPPGYDEVSLDDERSRSNTPQPSTEPPPNYPGPAQQRAQSIASSMAGLAAEDQTTAGLTGEQRQTRKPQLPSLRLQQVPQIVIEPSSARPHDDR"}, "7ee04387-654d-4df9-844d-2b35e220c3c7": {"uid": "7ee04387-654d-4df9-844d-2b35e220c3c7", "label": "ACZ57550.1", "names": {"protein_id": "ACZ57550.1", "cluster_role": "hit_required"}, "start": 0, "end": 1110, "strand": -1, "sequence": "ATGCCCCAAACCTCGACGACGCAATTCTTTTATCTAAGCGCCCTAGGTATATGGGGTCTCTGGGTCTATGCCTTCTTCAATGGCATGTTCGACCGCCTCGATACGATAACCCGCACTCTCCACTTTCCAGACGGTCGCCCCTTGCGCTCCAAATACACAAACATCGGCCCGTTAGATGCTCAACTCACGCTCCTTTCGGCATTCTATGACGTCCTTAGCAATACACTCACATCTGGTCCGCGCCTGCTCTTCTTCGACGTAAACTACGTCGTTGCATGCGCCAACCTCTGGGTCCTGATCGAATCCCGTCGGCGCGGCGTCCGTTCTTGGTTCCTCAAATACCCAGCTTGGGCCATGGTACTTTGTAACGCCAACGGTGCCGCCATTGTGTTGCCTCTATATCTGTACCTTGTGTGTTGCAGTAAAGCCCGTTTGCGTGATGCCTCGGTTCCCAAGCACGAGGCCACGGCGCTGCTGGTGTCGACAGTGGTGATTCTGCTTCAGCCCTTGCTCATCTTCGTCCCAGCGTGGGCAGGACGTGGCGGGAGCCATTTACATCATGGATGCATAGCCCTCTTCCAGGTAGCACCTATTGGCGTTTCTGTATTTCATCTCGGTCTCGCATCGATACTGCCTCGAGAAGCTTCCGACTCATCACCATCATCCCGCAAGGACTCCAAAAAATGCATTGTTGCGTCACTTGTTCTGGCCGGCACCGTTGCCGCAGCTGTGCACTCCTACACTGTCGTCGGCGCACTCATCACGCGCGATGGTCAAGCATCGTTGACGAGACTGTTTGTGCCAGCCCATGGATTTAGCGATCCCATCGAAGTGCCGCTACAGCCAAGTGGGTTACCTGCCGAGTACATGGCGCTGGTTGAGAACCTTCACCTATTCTCGCAGTGGGATTGGATCGTAGTCGCCCTCACAAGCGTCCTTTATTCACATCTTCTTCTCTCGCTTCGAGATGGAGCAGTAAGGGCAAAAGCGAATCACTGGGTCTCACCTGTCGAAGCCCAAGAGCTGGTTTATCTCACTGTAGCCACCATCATTTTGGGCCCAGGAGGTGCGGCGTCATTCGCATTAGCCATCCGTGAGTCTCGAATATAA", "translation": "MPQTSTTQFFYLSALGIWGLWVYAFFNGMFDRLDTITRTLHFPDGRPLRSKYTNIGPLDAQLTLLSAFYDVLSNTLTSGPRLLFFDVNYVVACANLWVLIESRRRGVRSWFLKYPAWAMVLCNANGAAIVLPLYLYLVCCSKARLRDASVPKHEATALLVSTVVILLQPLLIFVPAWAGRGGSHLHHGCIALFQVAPIGVSVFHLGLASILPREASDSSPSSRKDSKKCIVASLVLAGTVAAAVHSYTVVGALITRDGQASLTRLFVPAHGFSDPIEVPLQPSGLPAEYMALVENLHLFSQWDWIVVALTSVLYSHLLLSLRDGAVRAKANHWVSPVEAQELVYLTVATIILGPGGAASFALAIRESRI"}, "437ccbcf-2591-4337-b1a2-467beec44628": {"uid": "437ccbcf-2591-4337-b1a2-467beec44628", "label": "ACZ57545.1", "names": {"protein_id": "ACZ57545.1", "cluster_role": "hit_required"}, "start": 1573, "end": 3355, "strand": 1, "sequence": "ATGGAAGACGGCCGCTCAACCTTCAAAGTCATCATTATTGGTGCTGGAGTCACGGGTCTGACTCTGGCTCACTGCCTTGCCAAGGCTTGCATCGACTATGTCTTGTTAGACAAGGGCATTGTAGCCCCGAGTTTTGGAACTACCATTACGCTGCAGCCACACGGATGCCGGATTCTGCACCAGCTAGGGTGTCTGGATGCCGTACTGGCTTCATGCGATGTCATGAGTGGTGCCCAGTGTCGCGATCCTTCTGGCAAGACGTTTGCATCCAACGACTTTTTTCGAGTGGTGAAAAAGTTGTACGTGATTCCGTTGGACCTACCCTCTCCACATGCTATCTTTCTGACAACGGGACTCAAGCACCGGTTACGATACGAGGACACTGGATCGCAAAGTCTTCTTACGTACGATGTACGAGCAACTACCAGATCAGTCAAGAGTACATGAACGAGCACGTGTCGAAGAGATAATCGAGGATAATGAAAAGACGCGTGTTGTCTTGCAAGATGGGCAAGAGTTTGTCGGTAACCTGGTCATCGGGACAGACGGCGTCCATTCCAAAGTTCGCGAGATCATGTGGGACAATGCCAACACGGCGAAACCTGGCATGATCACAGTGGAAGAAAAGCGTGGTGAGTATCACATACCCCATTGCCAACTAAACCGTAAGCTTATTACTGACCCTTTTCTCTAAGCCATGGTGACTCAATATAATGCCATCGTCATGGCTTGCTCTCCGGTCCCCGGCCTTGGCTCTCACGACATGGAAGTCACGTCTAATGATAAATTTTCTTTCCTCCTTCTCTGCCAGCCAGATTGGATTTCCATCATTGTACACAACAAGCTGCCCGAGGATCAGCAATGCACCTGGCCCACACGCAGACGGTACACCGAGTCCGACATGGAAGCACTCGTGAGTAGAATCCTCGAGTGTCCCATCACTGAAACGGTCGTGTTTGGAGAGTTGTGGAAGCGGCGTCTCAAAGCGCAGATGATCTCACTCGAGGAAGGGGTGTTGGAACATTGGTTCTTTGGCAGGATCGTCCTGGCTGGCGACGCTATTCACAAGGTAAATTCAATCTTTCTCTTCACCTCCCGGCAGATGTATCATCCACGAAGGACCAGCTCACATCATCTCAGGTCACGCCAAATTCTGCGCTAGGCGGCAACACGGCCATGGAAGACGCTGTCACTGTCGCAAATACTCTGCACACGCTTCTCGCTGCCCACCCCAACAAGAAACCCAGCACGGTAGAGTTGCAAGATGCTTTTCGCGACAACTATCAAAATGCTCGCATGGACCGCGTGCGGGCCATTGTGAAGGTCGGTGGTGACCTGACGAGACAGCAGGCGTATGATGGATGGAAGCGATATCTGATCCAGCGATGGTTGACTCCCATTGTGGGGCTGGACACACTCGCCAAGAACATTGCGGGCTTGTGCGTCACGGCGCCTAAACTTAGCTATATAGACTTTGAAGAAAAGAGAGGTATGTTGAACTGGCAGGATACTGTGGCTGCTGACAAGGAGCTGGAAATGCATCATGAAAACGTGGGAGGAGTACGGGCCGAGTATCATAAGAGCAAGTGGCTACTGACGTCAGCCGACTGGTCTGGTGGTTTCGAGGCCGTCTTCCCGCAAATACTGGGGGTTTTGATGGTCATGTGGTCATCTGTTTGGCTATTCCACCTAGCATTCTCTAGACACTGCATCTCAGGTTTTGGAGGCGAGGTGTGGCGAACTTTCGGAGCAGACAACGAAACATCTTGTGTTGCCAAGTAG", "translation": "MEDGRSTFKVIIIGAGVTGLTLAHCLAKACIDYVLLDKGIVAPSFGTTITLQPHGCRILHQLGCLDAVLASCDVMSGAQCRDPSGKTFASNDFFRVVKKFTGYDTRTLDRKVFLRTMYEQLPDQSRVHERARVEEIIEDNEKTRVVLQDGQEFVGNLVIGTDGVHSKVREIMWDNANTAKPGMITVEEKRAMVTQYNAIVMACSPVPGLGSHDMEVTSNDKFSFLLLCQPDWISIIVHNKLPEDQQCTWPTRRRYTESDMEALVSRILECPITETVVFGELWKRRLKAQMISLEEGVLEHWFFGRIVLAGDAIHKVTPNSALGGNTAMEDAVTVANTLHTLLAAHPNKKPSTVELQDAFRDNYQNARMDRVRAIVKVGGDLTRQQAYDGWKRYLIQRWLTPIVGLDTLAKNIAGLCVTAPKLSYIDFEEKRGMLNWQDTVAADKELEMHHENVGGVRAEYHKSKWLLTSADWSGGFEAVFPQILGVLMVMWSSVWLFHLAFSRHCISGFGGEVWRTFGADNETSCVAK"}, "1f9343b7-b546-4236-82be-ca27ea5ff712": {"uid": "1f9343b7-b546-4236-82be-ca27ea5ff712", "label": "ACZ57546.1", "names": {"protein_id": "ACZ57546.1", "cluster_role": "hit_required"}, "start": 3930, "end": 6091, "strand": -1, "sequence": "ATGGTGTATAGCAGTACATCGTCAAGCCAGAACAGACCAGATGGCGAGAAGCATGTTGAAGCAGTCGGATCGAGCACCCGGATTCCATCAGACGAGCTTGTCGACCGCGGTGGCGGTGACACTACAACCGGCAAGCAGAGTCCTCGCGACATCCATGGTTGGAAGGTAAGTACCCCACGACCAACACATGTTATACATACATACATCCTGGCAGTACGTCGCATATACGACACATACTAACTCGATGCGTTTGTCTCTATTCAGTGGGCTACTGCTTATTCTGCCATGCTATCCACGACGCTCCTCTTTGCCCTTGATAACACCATCGTCGCCAACATCCAACCCGCCATTATCAACGATTTCGGCCACCTCGAGCTGCTATCATGGATCGGAACCGGCTTTGCCCTAGGCACCATGTTCATTCTGCTTTGGGGAAAGGTTTACGGCGTCTTCAATATCAAGTGGGTCTACATCTTCAACATCTTCTTGTTTGAAGCCGGCAGCGCCCTTTGCGGTGCTGCTCCAAACATGGCAGCCCTTATCATCGGCCGTGTTATTGCCGGCGTCGGTGGCTCTGGCATGTATTCAGGTACTCTGACGTACGTATCAGTTCTTTCCAATGACCAGGAAAAGCCCGCATATCTTGCCGGGAGCACTGTCGTTTGGGGAATTGGCAGTGTCCTAGGTCCAGTAGTAAGCACCCTCACCTTACTTCGTCTCATGGATTTTATGCTTACTTTGTGGTGTTCAGGTTGGTGGAGCTTTTGCTGCGAGTTCTGCTACTTGGAGATGGGTATGTATCCGTCAATTATTCTTCTCCTTCAGTTCTTCACTATGAATGCTAATCATACGCTAGGGATTCTATGTCAATCTCCCTATCGGCGCTGCCTTTGCGCCTGTATACTTCCTACTATTTCCCAGCTTTGATCCTTATCCTTCCAAGACACTCGCCGAAAAGCTTCGCCTTGTCGATTGGATTAACGCTGTCATTTTCCTTGCTGGCTCCGCCTGCCTAACTGTCGTGCTCACCTTTGGCGGGGTCGTCTACCCGTTCAACTCCGGAACCGTCATTGCGCTATGGACTGTCACGGGAATTCTTCTTGTCGCCTTCATTGTCTTGCTCAAGCTGCACCCGCTTGTTGCCAAGGAGAATCGCCTTTATCCTTTGCATTTCTTCAAGCAGCCCACATTGATCAACATGCAGCTCCAAGTCTTTCTATCATCAGGAATTATTCTGGCTATGACTTATTACGTGCCCCTGTACTTCCAGTTCATCAAGGTACGCCTCCAGCTTGACTTCATCTTCTGAATACTTACATCATTCAGGGCGACGGTGCACTTGAGGCTGGCGTTCGCCTACTACCATTGATCATGTTCATGGTTGTTGCCTCAATGGTAAACGGTTTCTTGATGCCTAGATATGGCTTGATTCCTATCTGGTACATTGGAGGCAGCTCGCTTGCCCTTATTGGCACAGCTCTGATGTGTAAGGCTCCTCAATTACTCTGGCTCCAAAGTGACAATGGCCTAGCTAACATCTGTCGTAGACACCGTGGATGATAGCACGTCCAACGCCAACATCTACGGCTACAACATTCTCATCGGGGCTGGAACAGGAAGCTACATCGTGGCAGGTTTTGCTATTGTGCAATCTTTAGTCCCTGTTCATGAAATCGCCAATGCCGTTGGCGCCATGACAATCTGTAAGTCTTCACATAACATGCACCCAACGGATATTTCCATAAAACCAATAGCTAACATAGCTTACACGCATCTAGTCCAAGACCTTGGTATGGTCCTCTTCCTTGCTATCAGCGGCAGCCTTTTCCACAACGTAGCCGTCGACAAGGTGGGTAAGGCTCTTCCAGACGTCTCCCACACGGAGATTGCGAACCTCATCGCAGGATCAAGCAGCAAGGCTTTTCAAGCACTATCCGACACGGAAAAGGCTTTGGTCATTCCGGAGATTGCCAGTGCCATGACCACTATATGGGCGTTCTTCCTTGCGGCGGCTGCATTGAGCGTGGTGTGCTCTTTCCCACTATTGGTGAGTTATCTACACGATTTTTGCTTTCTTTCGTCCGTCTCACACTACTAACGCGCACGGCAGAAAGCCAAGATCGGAGGTATGGAAAAAAGGACAGCAATCACTGCAGCGTAA", "translation": "MVYSSTSSSQNRPDGEKHVEAVGSSTRIPSDELVDRGGGDTTTGKQSPRDIHGWKWATAYSAMLSTTLLFALDNTIVANIQPAIINDFGHLELLSWIGTGFALGTMFILLWGKVYGVFNIKWVYIFNIFLFEAGSALCGAAPNMAALIIGRVIAGVGGSGMYSGTLTYVSVLSNDQEKPAYLAGSTVVWGIGSVLGPVVGGAFAASSATWRWGFYVNLPIGAAFAPVYFLLFPSFDPYPSKTLAEKLRLVDWINAVIFLAGSACLTVVLTFGGVVYPFNSGTVIALWTVTGILLVAFIVLLKLHPLVAKENRLYPLHFFKQPTLINMQLQVFLSSGIILAMTYYVPLYFQFIKGDGALEAGVRLLPLIMFMVVASMVNGFLMPRYGLIPIWYIGGSSLALIGTALMYTVDDSTSNANIYGYNILIGAGTGSYIVAGFAIVQSLVPVHEIANAVGAMTIFQDLGMVLFLAISGSLFHNVAVDKVGKALPDVSHTEIANLIAGSSSKAFQALSDTEKALVIPEIASAMTTIWAFFLAAAALSVVCSFPLLKAKIGGMEKRTAITAA"}, "c7c23416-27e6-4e46-966d-e5c499b6e0a3": {"uid": "c7c23416-27e6-4e46-966d-e5c499b6e0a3", "label": "ACZ57547.1", "names": {"protein_id": "ACZ57547.1", "cluster_role": "hit_required"}, "start": 6617, "end": 8581, "strand": -1, "sequence": "ATGGAGAGCTTTGATATCGTTGTGGTTGGCGCTGGTATGTATGGTAGGTCAGGCAAGGGCTCAAGCCGAGCTAATGATCAAGGCAGGATGGTACGGCCTCATGGCCGCTCGCACATACCTGGAGCTGGCCCCCGAGACTAACCTCCTCATCGTTGATGACAGCAGTACCGTCGGTGGTGTTTGGTCCAAGGAAAGGATATATCCCAGTCTGTTTGCCCAAATTAGCCATCCACTTTTCGAATACTCGTTCTACCCAATGCCCAAAGACGACATATCACCGGACGGCTTCGTTTCTGGAAAGACAATTCACAATTACCTTACTAGTTTTACTAGAGATCACAACCTACTACCTCGCCTGCGTCTCAATACTCGCGTGGAACGAGTCAGGCGAGGGCCGTCTGATGCGGGCGGATGGGTTCTCGACATCAAAGAGGGAAACCCTCTCTTATGCCACAAACTCATATACGCTACAGGAGCCAATTCCAGTCCTATTATACCGACGTGGCCGAGACAAACATTTGAACAACCTGTAATTCACTCACTGGATCTTGGAAAACATCAAGATTATATTGCCAAAAGCGTGGAAACAGCAACAGTGGTTGGCCGTTCCAAGTCATCGTACGATGCTGTCTATCATCTGTTATGCGAGGGCAAGAGAGTCAATTGGGTCATGCGTGATGGACTATCCGGTCCATTCAGTCTCTATGCCCCAACATTCATGGGCTTGTGGAATATTGCCGACCACATTTCTACTCGTTTCGCGTCGAGCTTCAGTCCGTGCATTATGAATACGTCTGGATTCTGTTACAACTTTCTTCAGCGTAATGCTGTGGGGCGAACGTTGACAAATGTTTATTGGCGAGCTGCTAATTATCTCTCTGTATCACACGCAGAGTATTGGAGGACCCCTAATGCCGAGAAGCTGCGGCCGAGGCCATACAGCGACGGGTAAGTCTGGAATGCGATTCCTATGATACCCCCAATCAAATTAGAGATAACTCGACTGACACACGTTTCTTTCTTTCAAGTGTGTTTTGGGGAAGCGGCGGAATCGGCATCGCCACTGCTCCAGACTTTTGGAAAGTTTTCCACCGTGGCAATATCACCATCCATTCGACCGAGATAGACTCCCTCTCCCACGGAGACGTTGTGAACCTGAAGAATGGATACTCCCTGGCGACTGACATCGTAATTCACTGTACAGGCTTCGACAAGGGGTATACCACATTCGACCCAGAGCTGCGGGAGGAGCTTGGCCTACAGTATAACAGCAAAAGCATTTCGCGGTGGAGCTTACTTGACGCGAAAGCCGAGCAGACAGTCGACGAACTTCTGCCATATCTCAGAACTGCTCCACTGCAAGACATGGATCCCGATGCCAGCAGCAGACCAGAACAAGGTCCAAACCGACACTTCCGTCGGCTCGTAGTGCCTGAGCTAGCGGCACGGGGAGACCGATCAATACTTTTCCCGGGACATATTCATTCAGCCTTTACCCCGCTTGCAGCAGAACTTCAGGCGCTTTGGGGAGTCTCTTGGATGCTTGGATGGCGTGAACTCCCCCCTCAAGAAGAAATGGAGCTTGAAGCCGCGACTTTCAATGCTTGGACAAGAAAAAGGTACCTTGAGCAGGGCAAGAAACATTCGTACTTTATATATGACTATATTCCGGTATGTGTTTCTGTTCAACATTGTCCACATGCGAAAAAAAAGACATGACAAATGCGAACGTTTCATGCTGATTGTAGGGACAACAGTACATTGATACACTGATGAGGGATCTGGGACTTAATCCCTACCGCAAGAGCAGCGTCTTTGAAGAATGGTTTGTTCGGTACAAGCCAAGCGATTACGGCACCATTCTAGACGAATACCGCGATATACGGCGTCTTAGCTTAGAGTGTCTTCAAGGGACAGGAGGTTTTGCGGAAAGAACAAATGGTCATGGTGTGAACATGAAGTGA", "translation": "MESFDIVVVGAGWYGLMAARTYLELAPETNLLIVDDSSTVGGVWSKERIYPSLFAQISHPLFEYSFYPMPKDDISPDGFVSGKTIHNYLTSFTRDHNLLPRLRLNTRVERVRRGPSDAGGWVLDIKEGNPLLCHKLIYATGANSSPIIPTWPRQTFEQPVIHSLDLGKHQDYIAKSVETATVVGRSKSSYDAVYHLLCEGKRVNWVMRDGLSGPFSLYAPTFMGLWNIADHISTRFASSFSPCIMNTSGFCYNFLQRNAVGRTLTNVYWRAANYLSVSHAEYWRTPNAEKLRPRPYSDGVFWGSGGIGIATAPDFWKVFHRGNITIHSTEIDSLSHGDVVNLKNGYSLATDIVIHCTGFDKGYTTFDPELREELGLQYNSKSISRWSLLDAKAEQTVDELLPYLRTAPLQDMDPDASSRPEQGPNRHFRRLVVPELAARGDRSILFPGHIHSAFTPLAAELQALWGVSWMLGWRELPPQEEMELEAATFNAWTRKRYLEQGKKHSYFIYDYIPYIDTLMRDLGLNPYRKSSVFEEWFVRYKPSDYGTILDEYRDIRRLSLECLQGTGGFAERTNGHGVNMK"}, "996b6f46-d82a-4ee2-97e5-a89271c6b81e": {"uid": "996b6f46-d82a-4ee2-97e5-a89271c6b81e", "label": "ACZ57548.1", "names": {"protein_id": "ACZ57548.1", "cluster_role": "hit_required"}, "start": 9857, "end": 17261, "strand": 1, "sequence": "ATGCCTATTTTCTACGAGTCGTCTTCAGATGCGTCAGATGCCGCGCCTGAATTCGACCTCAGGAATGCCTGCCAGCGCATCGTCACCGACGATGAATACGTTGTCTCATCGTCGACCGAGCCCCCACTGAGCCAGCAACTGGAACCCATCGCCGTTGTGGGAATGGGTAAGATTTATTTCTCATACCTGAACTGATTCCAATGTTGCCGACTGAGATTTGAATAGGATGTCGCCTTCCCGGTGATGTCAGCTCGCCATCGGACTTTTGGAGGTTGATGATGGAAAAGAGAAGTGGCCAGACGCCCAAGGTGCCTTCTTCCAGGTTCAACATCGACGCCCACTTCCATCCGGATAACGACCGACCAGGAAGTTTTCACGTGTACGGTGGCTATTTCATTAATGAAACTCTTCAAGAGTTTGATCCGGCTTTCTTTGGTATCACCCCCGTCGAAGCTACGTGGATGGGTAAGTCTCCAACTCTTGCGCTACAGTGAGGTTCTGCCATATCCATACTTTGCTGACAGCACCCTGCTCTAGACCCGCAGCAGCGCAAGCTATTGGAAGTCGTCTACGAAGCTTTTGAGTCAGCTGGTCTGACATTGGACCAGCTCTCTGGGTCCGACACAGCTTGTTTCATGGCTACCTTCACAGCTGACTTCCAACAAATGTCTTTCAAAGAGCCCTCATTCCGCCACAGTCTCGCCGCTACAGGGGTTGACCCTGGACTTCTTAGCAATAGAGTCAGCCATGTTTTTAACCTCCGCGGACCCAGTATCGTCGTCAACACGGCCTGCTCATCATCCGTCTATGCACTGCACAACGCATGCAACGCCTTGCGAAATCACGAGTGTTCTGCTGCTGTTGTTGGTGGTAGCAACTTGATATTGACCGTGGACCAGCATATGAACACAGCGAAGCTAGGCGTATTATCGCCAACTTCGACATGCCACACTTTCAACAGCTATGCCAACGGCTACGGTCGTGCTGAAGGCGTCGGGGCGATTTACTTGAAGCGGCTGAGCGATGCCGTCAAAGATGGCGATCCAATTCGGGGTGTGATTCGTTCAAGTGCGACGAACAACAACGGAAGAGCGCCCGCTGTCGGTATCACTTATCCCGGGTTTGATGGCCAGAGGAACGTCATGATGCATGCATACCAACGCAGCGGCTTAGATCCTATGCTTACGGGATACTTCGAGTGCCATGGGACGGGGACAGCAATCGGTGATCCCTTAGAAGTGCACGCTGTCTCCGACGTTATGAATGCGAATCGAACTGAGGCAGATGGCCCTTTGCAGATGGGCGCTGTGAAGACCAACATTGGCCATAGTGAAGCAGCCAGTGGGTTGTCTGCCGTCATCAAAGCTATCCTGATTGCGGAGAGGAACATCATCCCCCCAACACGTGGACTTACTGATCCGAATCCGAAGATCGACTGGAAAGGATGGCAGATCAATGTGCCGACTGAGTCGATGACTATTCCTAAGCACTTGCCAATTACGAGAATTAGCGTCAATTCTTTTGGGTACGCTATCAATTCCTACTCACGACTACTTACTAACCAGGCATTAGCTATGGTGGGACCAACGCACATACAATAATTGAGAGCCCGAATTCCCTATTAGCTTTCCCGCAAAGCTACCAATATTCAATGCCTGGTACTACCACGAAGAGCAAGTTAGCGCGCGGGGCAGTGAAGCGAAACAGGCCGTACCTTTTGGTCTTTTCTGCCCATGAGATTGGGGCTCTAAAGAGGAACGCTACCGCCTATGGCAGGGTGGCTGCAAATTACAGCCTGCTTGACCTCTCCTACACTCTCGCAAATCACCGAACCCGCTTCCATAGCAAAGGCATGGTTGTCACAACACCTGCCAGTCTCCATGAAGATATTGTCAATGGCAGCCCGAACCTTGTTCTTGCTCATAAGAAGGAGACAGCTACTACACTTGGTTTCGTATTCACTGGACAGGGTGCACAATGGGCTCGAATGGGCGCACAACTAATGGCTTATTACCCGACATTCCTCACGTCAATACGGCGCATGGATCTAGCATTGGAAGATCTGAACGATGCGCCATCATGGACTTTGGAGGAAGTTATTCTTCAGGACTCAGCCACCTCCTGCGTTGGTGAAGCTGAGTTTTCCCAACCCTTGTGTACCGCAATCCAAGTCGCTCTCGTTCAGCTCTTCCGTCTTTGGGGCATACAGCCTTCGGTGACCATCGGCCACTCTTCTGGTGAAATCGGTGCTGCATTCGCTGCCGGGTATATTTCTGAGGCTGAAGCTATATGGATCGCGTACTATCGCGGCCAGGTCGTCAAGAACATCGACTCAGTGGGTGCAATGATGGCTGTTGGTCTCGGAGCCGAGGCCGTTGCACCATATGTCGAAAGTTACGAACCTGAGGTGGTAATTGCTTGTCACAACTCACCATCTGGAGTTACCCTGAGTGGTAGTGTCGAGATTTTGAAATCAATCGAAGGGACTCTTCAGGCAGAGGGCATATTTGCCCGCCTTGTCAAGACCAATGGCAAGGCATATCACTCACGCCACATGCTCCCAGCCGTGGAAAGATACGAGAGTCTTATTGGCAAAGCTAGACAAGCTACCACTCAAAAGCATGTATCTAGCAAAACCAAGATGGTGTCTTCCGTGACAAATTCTGTTCTGGCCGACGACGCAGTCCTCGACGAAAAGTACTGGAGCGCCAATCTTGTCAGTCCAGTTCTCTTCAACCAGGCAGTGCAGACAGCCCTCAAGTGCAAGGAAGTCCCCGAGGTGGATATTTTGATCGAAATCGGACCTCATTCGGCTCTTTCAGGGCCTCTTAGGCAGATCAAGACCTATCTGCACGCAGACAAGCTGCAGTATCTACCGACCCTTGTGCGTGGCTTCCCTTGTGCTAATCAGGTGCTCAAGCTCGCTGGCGAACTATTCCTGCGCAATTACCCCCTTGATCTCGCAAGAGTGACCGCAATCGAGGAGGTGTACCCGTCCGGCAAGATAATTCCACGAATGGGAAACCTCATCGTAGATCTTCCACCCTATCAGTGGGACAAGACAAAACGGTACTGGGCTGAATCACGAGAGAGCAAGGAGCAGCGTTCGCCACGGTTCCCACGTCATGATGTTTTGGGCCAATTGACGACTGGTGCCTCTCTAGCTGAACCCACTTGGCGCAATATCCTCCGCATCAAAGATCTTCCCTGGCTTCGAGACCACTCGCTAGGTGGAGAGGCAGTGTTTCCTGCGGCTGGATATCTCTCCATGGCCATGGAAGCGGTAACCCAAATCAACGAGATGACCGAGAAGCCGTGTAAAATCACCTCTTATGTCTTTAGGGATATCGTCATTCAGCAAGCCTTGGTAACTCCCGATGACGACAACGGAATAGAGGTCCTGTTGAATATGCATCCGTCGCGCATCAATACGGATGATAGTGGCAAGCAATGGTGGGATTTCAACGTCTCGTCTGTTTCAATCGAGGGGCACCGCAAGAATCATATGGCCGGTAGTATTGCCATCAGAACCAGTGCACGCTCAGGATTGGCCAGAAAAGTACCCAATCTACCGCAGCGCGCCTCTGGTAGACTCTGGAATCACGCCTTAAAGAAAGTTGGATTTAATTATGGGCCGACGTTCCAAGACATGGATAACATCACCTTTGATGGATCAACATATTGCGCTCACGCTTCAACGAACGTCAAGACCGCTGTAATGAATGACGAGTCCCGCCACGTTCTGCATCCAGCCATCGTAGACTCTTGTCTCCAGCTCATGATCGTCGCAATATGGGCCGGCCGCGCCAGTGCAATGCAGTTTGGAGCAGTGCCCGTTCGTGCCGAAGAGATCGTTATCTGGAAGCCAAAAGCCACTCATCTTACTGAAGGCGCCCGGGCCACTATGTTCTCATGGATTGATCCGCGAGGCCAGAGGCTGTTCAATGCCCACAGTCAACTTGTGGCAGAAGACAGAACAGTGCTCATGGAAATAAAGAACATGCGTTGCATTGCGTATGAAGCTGCCATACCGCAGAAACTGGAAGCTCCAATTCAGCCGCGACCCTACTCTCAGCTTGTGTACAAGCCAGATGTTTTATGGGTACATAACACTCAGACCCACCTAGATGTTGCTACTTTTGTTGAGCTTGCCGAATTCAAAACACCGGGCCTGAGAGTTCTCGTTACAGACTTGATGGTTGCTCAGTCTCTCATAGCAAAATTCCCCGGAATTCCTATGACATTAGCCAACAGAGACGTTAAGGAGGCCGAAGCAGAAGCAGATCCTAGCGGAGTAAAGAAGTTTTCCCTCATGTCGCTTGACCTAACGGCCAGTTTGGCAACCCAGTCTTACGAGAAGCTAAAAAATTCGTTCGATGTCGTCATTGCCCCTAACATTCTAAGCAATTCATTGGAGTGTATTGCCGAACTGCTAGTGGAAGGAGGTCAGGCAGTCTTGGGAGTAAACGGATCTACAATCGTTCATGATCTGGAGAAGGCTGGATTGTCAGGACCAGTGTTCTCTATGAAGGATACTATGTTCGTCACATCCAAAGTCAGGGAAAGCGATAAGCCTGTATCAATCCTTGTGCAGTTGATATATCGACATAATCCAACCGAGGATATCACTCGATTGAGGTTGCACCTCGAGGAAACTGGCTTCAGGAGCAGGATTTCCAAGCTCGGAGACCCTTGCCCGCCTGGCAGCAATGTCATCATGCTAGCCGACCTTGAAGATCCGCTCGTGGCGACCATGTCGGAGCCCGAGTTTCAGCATCTACAAACGCTCTTGAGTGATTCCGCAAACGTCCTGTGGGTGTCTTGTGGAGATTACCTCGGAGCTGGTATCGATCCCGAGGCCGCAATGACACTGGGGCTTTTACGTACACTCCGCTCTGAACGAGCTTCTCTCAAAGCAACCTTTGTTGACTTTGTTCGTACTGATCTTGCTTCCGAGGAGTTTCTTTCGCGGACAACATCTTTGGCGATTGCTCTTTTTGACGACGAAAAGAAGCTCGAAACTGAATATATCGCCCGTGACGGCCAGTTACTCCTAAGCCGCCTTATCCCGGCCGAGGAGGTCAACAAGACGCACGGAAAGATAGGAAGGGAGACGAAACCGCAACCTTTTGACCCCAAAGCTGAACTTGTGGGTAGAATCCAGGCTGGGAAGGTTGTGTTTGAGACTGCCCTCCTAGATAAACCGCCGCTGCAGCAAGATGAGATCGAGTTCCGGCAATTGGCGACGGGTTTCAATCTCGAGGACCAAGCAGCTATCACGGGAGCCTCTTTTGAGACTGACTTCAGCCACGAAACGACTGGTATTGTAACGAAAATTGGAAGTGCAATCACAAAAGTCTCCGTTGGTGATAAAATCGTTGCCTTCAGCGCGAGCAGGTTTTCTACCTATCAGCGCGTCGCGGAGTGCTTGGTACAAGTACTGGGTCCTGAAGAGCCATATACGACGATTGCAGGCCTACCAATGTACTATGGAGCCGCTCTGTATGGTCTCGAGACTTTGGCGAGACTCCAGTATCAGGAATCCGTATTTATCCTTCCTGGGTCAGGCCTTCTTGGAGCAGCTGCGATATGGATCGCTAGGGCACTTCACTGTCTTCCTTATGTTGTTGTACGTGATTCGGCTGAAGCAGAACACGTTGCGACCACCTTTTCCCTTCCCAGCGCACAAATTCTGACCGAATACCGTCCCGAACAGCTTGTTGATCTCGATATTGATGTGGTATTTTCAGGCAGTTCTGTTGAGCCAGCAGTAGCAAGAGAGGCATGGCGGCATACACCAGCTTTTTCAAGGTTCGTTAACTGCACCGCTGCCGCCTCTACGTCGCCATTAGACTCCATTCCGGCATCTCGTGGAGCTAGCTATCTGTCCGTGAACTTCCCCAGGCTTTTTCAAAAGCCACGAGTTCTTGGTACCTTGCTCGAACGCATCATGGTACTCTATCGGCAGGGCTCTATCCCCGCACCATCGATAACCGTTCGGAACATCACTGAACTCAATGAGAGCATCCATTCTTTTGTAGACTCAATATGTGACAACAAGATTGTCATTGCACACCAGACGAGCGAAGGCTTGGTGGATATTGTTGAATCCCGTCCACGTTTGTCCCTACCTCCCGACGCTACATACCTTCTTGTAGGATGCCTTGGAGGTCTTGGTCGTAGCCTTACCTCGTGGATGATGAAACATGGAGCACGAAATTTTGCTTTTCTATCAAGATCGGGTATGGACTCTGAGCAAGCAGCCATCCTTGTCAACAATTTGGAAACACGAGGCGCCAATGTTCAGGTGTTCAGGGGAGATGCTACGGTTAAGGAAGATGTCGAAGAAGCTGTACGCTCAATTCCAGCAGATCGGCCTCTTCGTGGCGTTGTTCATGCGGCCATGGTTTTGCGAGTAAGTAAAGTTCTCCTGGGCAGCCAGAAGGCGACATCTGACAGCACCGCTGTTTGTTGTGATATAACGTTTTGATCATGCTGACGGAATTACAGGACGGTCTCTTTCAAAACATGGCCTACGAGAATTGGACCACATCGATTCGACCAAAGGTCCTTGGCAGCAAGCATCTCACTGAAGTCGTTGCCGACCTGAACCTAGATTTCTTCCTCATGATGAGTTCAGTATCTGGCATTCTCGGAACACCAGGCCAAGCCAACTACGCCGCTGGAAATTCTTACATGGATGCACTCGCGCGGCTGCGTCGGTCTCAAGGCAAGCCCGCCTGCGCCGTGGTCCTTCCTATGATTCTCGGCGTCGGCGTCGTAGCCCAAAACGATGGGCTTGAAGACTCACTCAAGCGTAAGGGCATGTACGGCATCGACGAGGAGGCGCTGCTAGATTCTTTTGAAGCCGCCATTATCGAGCAACGACCCCAGACATGCCAGCAAAACGAAGCTCTCGATCATCTCATCGTCGGGCTAGACCCAGCTGGATTACACAAAGCGAGACAAGAGGCCGAGGGCGACGTCGACGCTTTTTGGTCAGCCGACCCACGTTTTTCAAGCCTCGTGCACTCCATGAATGTCTATGGCGGCGGGAACCAGGGAGGCGATGGCGAGGCGGGCTCAATCCTGACGCGGCTTAGAGCGGCTGGAACAGAGTCTCCAGCAAAAGCGGTGGACCTAGTACGCGATCACTTTATTGCAAAGCTAGCTCGTATACTGTTAGTCGACGAGGCTGAATTTGGCGGCGATGACAACGCCGAACGCTCCATAGCAAGCTATGGTGTTGACAGTATGATTGGAGCTGAACTGCGAAATTGGATATTTAAGGATTTGGGGCTGGATATTGCTTTTCAACAGTTATTGAGTCCTTCTCTTACTATTTCGAAGTTTTCGGAGCTGGTGTGTGGGGCGCAGGGTATCGTGGTGGAACAAAAGGTTTAA", "translation": "MPIFYESSSDASDAAPEFDLRNACQRIVTDDEYVVSSSTEPPLSQQLEPIAVVGMGCRLPGDVSSPSDFWRLMMEKRSGQTPKVPSSRFNIDAHFHPDNDRPGSFHVYGGYFINETLQEFDPAFFGITPVEATWMDPQQRKLLEVVYEAFESAGLTLDQLSGSDTACFMATFTADFQQMSFKEPSFRHSLAATGVDPGLLSNRVSHVFNLRGPSIVVNTACSSSVYALHNACNALRNHECSAAVVGGSNLILTVDQHMNTAKLGVLSPTSTCHTFNSYANGYGRAEGVGAIYLKRLSDAVKDGDPIRGVIRSSATNNNGRAPAVGITYPGFDGQRNVMMHAYQRSGLDPMLTGYFECHGTGTAIGDPLEVHAVSDVMNANRTEADGPLQMGAVKTNIGHSEAASGLSAVIKAILIAERNIIPPTRGLTDPNPKIDWKGWQINVPTESMTIPKHLPITRISVNSFGYGGTNAHTIIESPNSLLAFPQSYQYSMPGTTTKSKLARGAVKRNRPYLLVFSAHEIGALKRNATAYGRVAANYSLLDLSYTLANHRTRFHSKGMVVTTPASLHEDIVNGSPNLVLAHKKETATTLGFVFTGQGAQWARMGAQLMAYYPTFLTSIRRMDLALEDLNDAPSWTLEEVILQDSATSCVGEAEFSQPLCTAIQVALVQLFRLWGIQPSVTIGHSSGEIGAAFAAGYISEAEAIWIAYYRGQVVKNIDSVGAMMAVGLGAEAVAPYVESYEPEVVIACHNSPSGVTLSGSVEILKSIEGTLQAEGIFARLVKTNGKAYHSRHMLPAVERYESLIGKARQATTQKHVSSKTKMVSSVTNSVLADDAVLDEKYWSANLVSPVLFNQAVQTALKCKEVPEVDILIEIGPHSALSGPLRQIKTYLHADKLQYLPTLVRGFPCANQVLKLAGELFLRNYPLDLARVTAIEEVYPSGKIIPRMGNLIVDLPPYQWDKTKRYWAESRESKEQRSPRFPRHDVLGQLTTGASLAEPTWRNILRIKDLPWLRDHSLGGEAVFPAAGYLSMAMEAVTQINEMTEKPCKITSYVFRDIVIQQALVTPDDDNGIEVLLNMHPSRINTDDSGKQWWDFNVSSVSIEGHRKNHMAGSIAIRTSARSGLARKVPNLPQRASGRLWNHALKKVGFNYGPTFQDMDNITFDGSTYCAHASTNVKTAVMNDESRHVLHPAIVDSCLQLMIVAIWAGRASAMQFGAVPVRAEEIVIWKPKATHLTEGARATMFSWIDPRGQRLFNAHSQLVAEDRTVLMEIKNMRCIAYEAAIPQKLEAPIQPRPYSQLVYKPDVLWVHNTQTHLDVATFVELAEFKTPGLRVLVTDLMVAQSLIAKFPGIPMTLANRDVKEAEAEADPSGVKKFSLMSLDLTASLATQSYEKLKNSFDVVIAPNILSNSLECIAELLVEGGQAVLGVNGSTIVHDLEKAGLSGPVFSMKDTMFVTSKVRESDKPVSILVQLIYRHNPTEDITRLRLHLEETGFRSRISKLGDPCPPGSNVIMLADLEDPLVATMSEPEFQHLQTLLSDSANVLWVSCGDYLGAGIDPEAAMTLGLLRTLRSERASLKATFVDFVRTDLASEEFLSRTTSLAIALFDDEKKLETEYIARDGQLLLSRLIPAEEVNKTHGKIGRETKPQPFDPKAELVGRIQAGKVVFETALLDKPPLQQDEIEFRQLATGFNLEDQAAITGASFETDFSHETTGIVTKIGSAITKVSVGDKIVAFSASRFSTYQRVAECLVQVLGPEEPYTTIAGLPMYYGAALYGLETLARLQYQESVFILPGSGLLGAAAIWIARALHCLPYVVVRDSAEAEHVATTFSLPSAQILTEYRPEQLVDLDIDVVFSGSSVEPAVAREAWRHTPAFSRFVNCTAAASTSPLDSIPASRGASYLSVNFPRLFQKPRVLGTLLERIMVLYRQGSIPAPSITVRNITELNESIHSFVDSICDNKIVIAHQTSEGLVDIVESRPRLSLPPDATYLLVGCLGGLGRSLTSWMMKHGARNFAFLSRSGMDSEQAAILVNNLETRGANVQVFRGDATVKEDVEEAVRSIPADRPLRGVVHAAMVLRDGLFQNMAYENWTTSIRPKVLGSKHLTEVVADLNLDFFLMMSSVSGILGTPGQANYAAGNSYMDALARLRRSQGKPACAVVLPMILGVGVVAQNDGLEDSLKRKGMYGIDEEALLDSFEAAIIEQRPQTCQQNEALDHLIVGLDPAGLHKARQEAEGDVDAFWSADPRFSSLVHSMNVYGGGNQGGDGEAGSILTRLRAAGTESPAKAVDLVRDHFIAKLARILLVDEAEFGGDDNAERSIASYGVDSMIGAELRNWIFKDLGLDIAFQQLLSPSLTISKFSELVCGAQGIVVEQKV"}, "13fbc2cf-8092-4a5c-8142-aae46ecadfc8": {"uid": "13fbc2cf-8092-4a5c-8142-aae46ecadfc8", "label": "ACZ57549.1", "names": {"protein_id": "ACZ57549.1", "cluster_role": "hit_required"}, "start": 18181, "end": 20486, "strand": -1, "sequence": "ATGAGATCGTCATCTGCAGGCACGCCGTTCACAGCACAATACGCTTGTGAGATATGTAGGTAAGTGCTCAAGCAAGGTGTTCCACTGCGTACGAACCAACAGCAGGCGCGGTTTCCATCAATGAATGAGCTTCAGCTTTTCCCTTCACTTCTATCGCCTAATAAATCCAAATAAAGGCAGAGTTTGGTATAATCCTTTTGTACTCGAGTTCATTCGCACCCGACAAGACGAAATAGGCCGTTCCAATCGCTAACCGCCAGACTATCAGAGAGCGTAAGGTTCGCTGCGATCGCGCCCTTCCGAAATGCAGGTTCGTCTTCCAGAGAGAGCATCGCATCCCTCGAAGTTTTCCAGTCATCTCATGCTCAGTGGTACGACGCTAACTGTATTCTTCACCTCGTTGTCTAGACGATGCGATCGTCTCAATCAACCATGTAGCTACAATCAAGCCCACCAGCGTCGCACACGCGACGAGCAGTTGAAGCAGCTTCAGGAGCGGCTAGCCAAGACTGAGGCCCAGCTGGCCATGAACACAACGGCAGCACCTCTGTCCGTGCGCTCACAGTCGCGGTCAGAAGGCACCGAGCTGGCCAGTTCGACAAGGTGGATTGGAACGCCGGATTCCTTTACGCCAAATTCGTGCTCGCGACGAAGCTCACAGTATCAGCTACCGACAACAAGTACCTCCCAATCCCAGTTAGGTTCTGTTTTAGGAACCACGGCTGCCAACACTCCGATGGACCTGGACAACATCAGAGGAATGAGCGCCACCAGTGGTATGTCCACCAACGGCTCATCTCTCTTCGATTCTGATCTTTTTACTTCTTTCACCGAGGGAGCGGACTCAAACATGACGTTTGCCTGGACAAATCAGCCGCTAATGGCACTCGAACCGCTAGACAATATGCTCCTTAATAGACCTCAATCAGCGCCCCCAAACGGCTCAGAAGAAGACCTGTCCCCAACAGATCTGAGTCTGCTTCACAATCACTATTTCGAATCCGTCTATTTTTCCTTCCCGTTTATCAACAGAGACAGGTTTACGGCCGAAAAAACGGGCAGTCGCAGCCCGGCAACGACCGCCTTGGTTTATGCTGTTGCTCTTGCAGGGTGCACTCGCTCCCTTCAAGATCACAACCGGCAGTCGACGTGCTACGGCCTAGCGCGAAACTACGCTGAAAGGTGTGAACAAGAGGATCATCTGAACGACCTTAATTTCCTCCAGGCTTTGCTGTTGATAGGCCGTTTTGAGGCTATGAACCGGAAGCTGGAGAGAAGCGGGCTGACGCTTGGACGCGCCGCCATGCTTTGCAAGCTTCTGAAGCTACATCAGATGGATAAATCTGAACACAGTCAAGGAATGCAGAACCGTGAGACTCAGAGTGGTCCTCGGTTGGCTTTACCACACACAAAGGATCCGGTGCTGTTGGAGGAACGACGACGGACATTCTGGGGTCTATATATACTTCAAAGCTACGTGAGAACGCGAACGGGCTGGGAATTTCAGTTGGAAGACACTAAGGTGCGTATCTCGTTAGAGTATCAATCCACACTCTGAAAAAACTAACATGGTGTCTAGAACCTCCAAATCAACTTACCATCGCCAGGGTTATTGAGATCAGATCTAGAGCCGCTGAAGATGCCATCGCTGCTGAATATTAGTACCGAACCTGCCCCCGAGATTACATCCTACGCCGGCTGCGTTCTGATGGTTGAGCTAGCCTTGCGCTGCTTTGACAACGGACAAAAGCGCGACACGCCAGGCTTTTGGGATGACTACTGCGCCCTAGTCAAGAAGACCGATGATCTATTCAAAACTCTTAAGCGCCATCTCAACGCCACATCCATCCGTGAAGATCCAGTAGCCTTCAGCCTCTACCTGAATCTGCGCGCTACCGAGATCTTTTCACACGATTCAGCCATCACGAAGAACGAAGAACAAGGACTACCGCCATTGATGGTTGCAGAGAGCCAACGCCGAGCTACCACTGCTGCGTTTCAGATATGCAGCGCGGTAGGCCTCAATTTGCCGTCACCGTGGAAGGCGGATAGCGACATTATAATGCTGCAGGCCATTTTCATAGCCTGGCCCTTGACCATGGCGCTGAAGGCGTTGTATCGGGAACTTGTACGTGGAGGAATTCGCGAGACTGTGAATGGTGTTGTGGCCTCTATAAGATTGCTCTTTGCTGCTCTAGATCACATCGAAGAATCGGACGGACATTGGCACCAATGTGTGACTAATGTTGAGGCTAAGCTACAGGAATGGGATGAGAAGAATAGCTTCGACTCTTTGGCTCTATAG", "translation": "MRSSSAGTPFTAQYACEICRERKVRCDRALPKCRRCDRLNQPCSYNQAHQRRTRDEQLKQLQERLAKTEAQLAMNTTAAPLSVRSQSRSEGTELASSTRWIGTPDSFTPNSCSRRSSQYQLPTTSTSQSQLGSVLGTTAANTPMDLDNIRGMSATSGMSTNGSSLFDSDLFTSFTEGADSNMTFAWTNQPLMALEPLDNMLLNRPQSAPPNGSEEDLSPTDLSLLHNHYFESVYFSFPFINRDRFTAEKTGSRSPATTALVYAVALAGCTRSLQDHNRQSTCYGLARNYAERCEQEDHLNDLNFLQALLLIGRFEAMNRKLERSGLTLGRAAMLCKLLKLHQMDKSEHSQGMQNRETQSGPRLALPHTKDPVLLEERRRTFWGLYILQSYVRTRTGWEFQLEDTKNLQINLPSPGLLRSDLEPLKMPSLLNISTEPAPEITSYAGCVLMVELALRCFDNGQKRDTPGFWDDYCALVKKTDDLFKTLKRHLNATSIREDPVAFSLYLNLRATEIFSHDSAITKNEEQGLPPLMVAESQRRATTAAFQICSAVGLNLPSPWKADSDIIMLQAIFIAWPLTMALKALYRELVRGGIRETVNGVVASIRLLFAALDHIEESDGHWHQCVTNVEAKLQEWDEKNSFDSLAL"}, "5f62bcb3-9592-4ec3-95aa-dcaaeffe9979": {"uid": "5f62bcb3-9592-4ec3-95aa-dcaaeffe9979", "label": "KAK6836832.1", "names": {"protein_id": "KAK6836832.1", "cluster_role": "intermediate"}, "start": 0, "end": 1247, "strand": -1, "sequence": "ATGTCGGACCCTGAAGAGAACCCAGATATTCGGCTTTCCCCTGCTTGTACTGCACGTTTCCTTGGGGCTGCTAAAGGATATGGAGTAGTCGCGACCCGGGACATCAAGAACGGGGAGTTCATCCTCCGCGACATTGCCACCATAACGGTAGACGACGAGGACACATTTTCGGAGAAGGCGCAGGAGGCCATCAACGAACAGTACGAGAACCTGTCGAACGCGGACCAGGACAAGTTCGACAAGCTGCACTTCTACACGGCGGACAAGAACCGGGCCTACATCGAGCAGCGGTCGGCGGCCGTGTCCTCCGAGGAGGAGCGGCAGGAGTTCCTGACCAGGTACGAACGCGTCATGACGTTCGCGACCAACTGCTTCGACGTGACGGCCAGCAAGACCGAGGCCGGCCTCTTCCTGCAGGGGTCGCGCTTCAACCACTCGTGCCTGCCCTCGGCCGAGTACAACGTGTTCCGGAGCCGGGGGAGGCTGCCCGAGGGCGCCCCGCTGCCGCCCGTGCGCTGGGAGTGCTACGCCGTGCGCGACATCGCCCAGGGCGAGGAGATCACCCTGGGCTACAACTTCCGCCTCCTCTCGCGCGAGGGCCGCCGGCGCGCCCTGGAGAACTGCTGGGGCTTCCCCTGCGGCTGCGAGGTGTGCGACCTCGACGGGCCCGACGAGGGCCGCCTGTCCCGCGAGTACGACTGCAACCTGCGCGACCTCCGCAAGGACGAGAGGTTCTGGCACGAGACGCCGTGGGTGCATCGGGAATGGGACAAGGAAGCTCTTGAGGCCCACCTCGCCAGGCTAGAGGACCGGCTCGCCATGTGTCGTGCTAACAGCATCCAAGAGGGAGTATGGAAGAAGTGAGTTGCTAATTTTCCCTCTTCTATCACATCGTCCCTCTTTGATTTCATTTCCTCGTTGCGAAACAAAAGAATCAAGTCGATTTCACAAGGGTAAATGGTAAAAATATATTTCTGATAAAATATAGTCTCGAATTGGCGTCCAAGTTCTGCGCGGCCCTGTGGTATAGAACCGACCAGAAGAATGACGAATACCTCCGAAAGTGGAGGGAGTACTTGCAAGAGGCGCGTTGGGGCGTATGCCATCGGTCGATGCTGGAGGCCGAGCTCGGTGGCGACTGGGACCTCTTGGCGGCGGAGTGTCTGGAAAAGGGCAGGCCAGATCCTGACGAGATCTGGACGGATACCGAATCTGATGGAGGGCTGGACGAGTGGGAAGTTAAATGA", "translation": "MSDPEENPDIRLSPACTARFLGAAKGYGVVATRDIKNGEFILRDIATITVDDEDTFSEKAQEAINEQYENLSNADQDKFDKLHFYTADKNRAYIEQRSAAVSSEEERQEFLTRYERVMTFATNCFDVTASKTEAGLFLQGSRFNHSCLPSAEYNVFRSRGRLPEGAPLPPVRWECYAVRDIAQGEEITLGYNFRLLSREGRRRALENCWGFPCGCEVCDLDGPDEGRLSREYDCNLRDLRKDERFWHETPWVHREWDKEALEAHLARLEDRLAMCRANSIQEGVWKNLELASKFCAALWYRTDQKNDEYLRKWREYLQEARWGVCHRSMLEAELGGDWDLLAAECLEKGRPDPDEIWTDTESDGGLDEWEVK"}, "a6612d36-340f-4cd5-9cf3-f148f875a73c": {"uid": "a6612d36-340f-4cd5-9cf3-f148f875a73c", "label": "KAK6836833.1", "names": {"protein_id": "KAK6836833.1", "cluster_role": "intermediate"}, "start": 1840, "end": 3889, "strand": 1, "sequence": "ATGGCTGGCGTAGAACATCAGCAGATGGGGCATGAGTTGGAGTACTACCCAGAGCCCGGCGAGTTGATAGAGGATGACATCATTTTTTACAAGCAGAAAACGACGGGCGCGCTGAGAAAGGCGATGGAAGATGACTTCAATCTCACGCCCTACATAATCAACGACATCTACCCCAATTGGTGCAAAGTCCAGCGCCAACTCTTCGAGTTTTACGAAGAAAACGACAACGGGGAAAGAAAGGAAAACGAAAAGGTCAATGTCATGTTTGACAGGATGGTCGAGGCTATGAACATTACACCGGAGACCTTGTTCCGCGGCAGCATCAACTCGCAGCCCGAGAAGCGCGAGTGGATGCCGCAGCTACTGAAGGAGCTGGAGCGTTTCCGCGCAGTCCCCTGGCTCAGGTGGCGCGGCAACAATGCGTTTGTCAAGCACCTCGACCTCATGGCCACCTTCCGCCGCAAGAACTGGCCGCTGAACGCAGCAGCCTGGAAGGGCGGCGAACTCCTGGACGGCTGCGACTTTGACAAGACCTTCGCCGAGTTCCTCGAGCTCGGCGAGGAGCCAGCGCCGACCAACCGGCAGGAGGGCAAGTTGCTCGTTCACCACTCCATCAGCTTGACCCTTCAGGCTGCTCGCGATTTGCTCATCAACTTGGAACCCATCAACATTCCCGTCGAGAACCTGCTCAACGAGGAGACTCGCCCGACTCCCGTGGACACCCCCTTCGATCACCCCCTATTCGAGCGCGGCACAGAGAGCCGACCCGGAGCTCTTGCCATGAAAGCCTATCTTAGCGGCACGGTGGAGCTGTCCAAGAGCCGGTATCCCCTTGACGGCAAAAGCAGCTACGCTGGCGAAAAGCGTGACTTCGGCGTGTTCGCCGACATGAAGCCGGTGGAGAGCCAAGAAGATGAAGACGCCAAGCGACAGGCGATTGGCAGCGGCAAGAAAGGAAAGAATGCGAAGGCCCCAACCAAGAAGAAGCTCCACAGCAAAGCCGGCCTCGGGCCCGTGAGCAGCCCCGACAATTCGTTCTACGACTACACCGTCAAGGACGCGGACCGGGACATCGAGAACCTGCGCACCATGGCCAACGGCGAGGACCTCAGCGGCGAGGACGAGGGCGTGACGCCCGTCTGGCTCCTCCCGTCCGACGTCCTGCAGAAGTACCGCCCCACGCTGCGCGCGGAGCTCGACAAGGCCGGGTGGGAGGAGCTCGCGGAGCCCGGCCAGGCCGCGCGCCCCGAGAACATCACCAAGACGCTCCAGGAGCTCGAGTGGATCATCGACGAGTCCGACGCCGACGTGAGGGCCGCCCTGCAGGGCGCCCTGAAGCTCACCTACCCGCGCCTCAAGACCCTCAAGTGCACCGTCTTCGCCCTGCGCTACGCGCGCTCCCTGCACATGCGTCTGCTCCTCGCCGCGCGCCCGAGTGACGACCTCCTCCAGGCCCGCGCGGACCGCCTCGAGGACTGGATCCTCCACGAGGAGGTCTGGAACGCCGCGCACCGCTTCAGTCTGTCTAAGACCAAGGCCACTAACAAGGACCGCCCCCGGCTCAAGAAGGAGATCCAGATGCGCGAGGCCAACATCGCGAACTGGCGGGCCCAGATCACGGCCTTGGAGAAGGCCCTTGACGCGAAGCAGCAGGCCGACGACGACGCGGCTGCAGCAGTAAAGGAGGCGATGAAGCACGGCGAGAAGGCTGACGGCGACAACAAAAGCAGCCAAATATCAGCAAAAGCAGCAATAGCGAAGTCTGCTGTCCAGGATAAGAAGAAGAAGAAGGGGGAGAAGGAAACCAAGACGACCGAGGCGCCTACTCGCCTGGTGTTGGACCCCTTCCGCTACATGGTGCGCGCAGGGGGGCGCGGCTTCTCGCCCAGGACGGTGAAGCGTTCGACACAGCCCGAGTTCACGGTCTTCGCGGAGGGCGGGCCGCCCGGGTACGAGAAGCTGCCTCAAGGTGACACCTACCAGAAGCTGCAGTACATGATCATCCTCACGTTCTGGCGGGTTCTGAAGGCTCAGCAGAATGGGCTGTGA", "translation": "MAGVEHQQMGHELEYYPEPGELIEDDIIFYKQKTTGALRKAMEDDFNLTPYIINDIYPNWCKVQRQLFEFYEENDNGERKENEKVNVMFDRMVEAMNITPETLFRGSINSQPEKREWMPQLLKELERFRAVPWLRWRGNNAFVKHLDLMATFRRKNWPLNAAAWKGGELLDGCDFDKTFAEFLELGEEPAPTNRQEGKLLVHHSISLTLQAARDLLINLEPINIPVENLLNEETRPTPVDTPFDHPLFERGTESRPGALAMKAYLSGTVELSKSRYPLDGKSSYAGEKRDFGVFADMKPVESQEDEDAKRQAIGSGKKGKNAKAPTKKKLHSKAGLGPVSSPDNSFYDYTVKDADRDIENLRTMANGEDLSGEDEGVTPVWLLPSDVLQKYRPTLRAELDKAGWEELAEPGQAARPENITKTLQELEWIIDESDADVRAALQGALKLTYPRLKTLKCTVFALRYARSLHMRLLLAARPSDDLLQARADRLEDWILHEEVWNAAHRFSLSKTKATNKDRPRLKKEIQMREANIANWRAQITALEKALDAKQQADDDAAAAVKEAMKHGEKADGDNKSSQISAKAAIAKSAVQDKKKKKGEKETKTTEAPTRLVLDPFRYMVRAGGRGFSPRTVKRSTQPEFTVFAEGGPPGYEKLPQGDTYQKLQYMIILTFWRVLKAQQNGL"}, "bf87b403-9836-4802-8568-1a3e4c95cc66": {"uid": "bf87b403-9836-4802-8568-1a3e4c95cc66", "label": "KAK6836834.1", "names": {"protein_id": "KAK6836834.1", "cluster_role": "hit_required"}, "start": 4290, "end": 11716, "strand": -1, "sequence": "ATGCCCTTCATACGCGATAATAGCCCATCCTCGGGTGGGAGCTCTACTGAGTCCAACTATGGCTACCCCTCACCTCAGTCGATTGTTGATGACGAGACTTATGCGGCGAAACTCCTGCCTACCTCGGCTGAGAAGCCACTTAGCGAGCAGCTTGAGCCTATCGCAGTCGTGGGGATGGGTATGTCTCAAAGAGCGAAACTTTTACCACCACATCTTTTTTCAGCAGTGCTAACAAGAGATTCTTTTTGCAGGATGCCGCCTTCCTGGTGAAGTCAAGTCCGCCTCTGGCTTCTGGAAGTTCATGATGGACAAGAAGACTGGCCAGACCCCGAAGGTGCCCAAGAGCAGGTTCAACATCGACGCCCACTTCCATGCCAACAACGACCGCCCTGGCAGTTTCAACGTCCTCGGGGGCTACTTCTTGGCCGACGAGACTCTGGAAGAGTTTGACCCCTCCTTTTTCGGAATCACGCCCATCGAGGCCATGTGGATGGACCCGCAGCAGCGCAAGCTGCTAGAGGTTGTCTACGAGGCGTTCGAGTCCGCCGGCGTCACCCTCGACGCGGTTGCCGGGTCCAAGACTGCCGTCTTCGCTGCCAGCTTTACGGCCGACTTCCAGCAGATGTGTTTCAAAGAGCCCTCTTTCCGCCACTCGTTTGCGGCCACCGGTGTCGACCCCGGGATCTTGAGTAACCGGATTAGTCACGTTTTTAACTTGCGAGGACCCTCGATAGTCGTCAACACGGCCTGCTCCTCGAGCGTCTATGCTGTGCATAACGCATGCAACGCACTGAGGAATAAGGAATGTGCGGCTGCAGTTGTAGGAGGTGTTAACCTGGTCCTGACTGTGGACCAGCATATGAACACGGCGAAGTTGGGTGTGCTGTCTCCCAACTCGGCCTGTTCTACGTTCGACGCGGCCGCCGACGGCTATGGTCGCGCAGAGGGTGTTGGCGCGGTCTACCTCAAGAGACTCAGTGATGCTGTCAGAGATGGAGATCCTATCCGGGCTGTCATCCGCTCTAGCGCGACGAACAACAATGGGAGGGTCCCAGCTGTTGGCATTACACACCCCAACCGTGACGGCCAGGTCGAGGTCATCACCCACGCCTACCAGCGTGGTGGAAACCTTGACCCCCTATTGACAGGGTATTTTGAGTGTCATGGGACTGGTACCGCTGTGGGAGATCCCCTTGAAGTCCACGCCGTTAGCCTTGCGATGAACCAAAGCCGGCGACCAGGCGAAGACCCGCCATTGATGATTGGAGTAAGTTTCTCAGACGATTATTGTGAAACAGAAGTGACTTTACCACAAGACCTCTTTCACTGACTAAAACACATCTGCGTAGGCGGTCAAAACCAACATCGGCCATAGCGAGGCAGCATCTGGGCTTTCTGCACTTATCAAAGCAGTCCTTTCGGTTGAGAGGGGCGTTGTTCTGCCGACCAGACTCAAGACTCCGAGTCCCTCCATCAAGTGGGATCAATGGGCAGTGACAGTCCCCACGGAGCCGAAGCCATTCCGCCACAGCCAGATCAAACGTGTGAGTGTCAACTCGTTCGGATATGGAGGCACCAACGCGCACATCATTGTCGAGGGGGCCAACTCCCTCCTCACCCGGGCCCAATCTTACCGTTACAATTTGCCCGAGAACAGAAGATCAGCAAAAGGACCCCGCGGTACCTTCCACCGCAATCGCCCATTTCTCCTCACCTTTTCTGCACACGACAAGGCGGCCTTGCAGCGGAATCTGGACGTCCTGGGCCCAGTTTCTGCGAATTACAATCTGTTGGATCTCGCCTATACACTCGGAAACCGTCGCACCGTGTTCTCCAGCCGGGCCTTCAAGGTTATTAACCGCCCGGAGCTGGACAAAGGGAAATTTGAAGGCCTCAGCTTTGCCGAAAACAAGTCGGCCCCTGTTGTGGGGTTTGTCTTCACCGGACAGGGCGCCCAATGGGCCCGCATGGGCGCCGAGCTCATGACGTACTACCCCAGCTTCCTCCGCACTATCCAGATGCTGGATATGATTCTGGGCGATCTCGACGATGGCCCCGACTGGACGTTGGAGGATATGCTGCTCGAGCCGGCCGCCACGTCCCTGGTGGACGAGGCCGAGTACGCACAGCCCCTGACCACGGCGATCCAGATTGCCTTGGTGCAGCTCATGCGCTCGTGGTCCATTGTCCCGGCCGTCACCGTGGGCCACTCGTCTGGAGAGATCGCCGCGGCCTACGCCGCCGGGCTCGTTTCCGCATCGCACGCCATCGTCCTGGCGTACCTCCGCGGCAAGGTGGTCCGCGACATCAACACGGACGGCGCCATGCTGGCCGTCGGGCTCGGCGCCGAGGCCGTGGAGCCGTACCTCGCCCCGTACCACGGCCAGGTGACGGTGGCCTGCCACAACTCGCCGGCCGGCGTGACCCTGTCGGGCGACGCCCCAGCCATCGAGAAGCTGAGGGGCGAGCTGACCGACCTGAAGATCTTTGCCCGGGCCGTGCGGACGAGCGGCAAGGCGTACCACTCGGCCCACATGGCACCCGCGGCTGAGAGATATGAGCAGCTCTTCAGGGCCGCCAAGGAAAGCATGTTGCCATTTGACCTTCCACTCAGTACCGACGCCAAGATGGTGTCTTCGGTAACCAACTCGGTTATTCCACCTGACCAGGCAGTGGACGAGGTGTACTTCAGCCAGAACTTGCGAAGCCCGGTTCTCTTCAACCAGGCCGTGCAGACCATCATGACAAGTTCCGAGTTTGCCAAGGTGGACATGCTGATCGAGGTCGGCCCCCATAGCGCCATGGGGGGTCCCATACGGCAGATCAAGTCAGCTCTCGGTCATGCCAAGATGGAATACCTGCCTACCTTGGTCCGCGGAGAAGACTCGGCTGCGCGCATGCTCATGCTGGCGGGCGAGCTGTTCTTGAGAAACTACGGGCTCGACATCGACCGTGTGACTTCGGTCGAAGCTCTTGACTCGGGCAAGGTGGGCAAGGTCGTCTGCAAGCGCGGGGACCTCATCGTCGATCTGCCTCCATACCAGTGGAGCCGCAAATCCTACTGGGCCGAAAACCGACCCAGCATCGAACACCGCGCCCCCAAGTATGCGCGTCACGATCTCCTCGGGGCGTTGGTCCCAGGAGTCTCCCCTTTGGAACCCTCGTGGCGTAATTTCTTGCGCATCCGAGATGTTCCCTGGCTGAAGGACCATTCCCTAGGTGGCGAGGCTGTCTTCCCAGCTGCCGGTTACTTTCAAGTAAGTCTCCATCGTGCGATCGGATAAGACAAGACAGTATGCTAACTAACAACTCCCCAAAGTGGCCATGGAGGCAATCACGCAGTTGAAAGAAATGGCAGACAAGGAATGCGAGATAATCAATTACGTGCTCCGCGACATTTCGATCCACAAGGCCCTTGTCACCCCCGACGACGATATTGGCATTGAGGTCATCTTTAACATGCGGCCGGCCATCAACAACGACGATGACACCAACAACCTGTGGTGGGACTTCACCGTATCATCGATCGACCAGGACGGAACCCTCCGGAACCACATGGCCGGCAGCATCAGCGTCAACGTCGCGACGCAGCGACCGGAGCCCCGGGCGGCCAAGTCCCTGAAGCAGAGAGCGTCGGGCAAAGAGTGGAACCAGGCACTCCGCGGGGTGGGCTTCGACTACGGCCCCACCTTTGCCGACATGACCAACATCAACTTCAACGGCGTCGACTACCTGTGCACGTGCAAGACCAAGGTCAAGACGGCCGCGGGCAACATCGAGGGGGAGTCCCGCCACGTGCTCCACCCCAGCACCGTGGACAGCTGCCTCCAGCTCATGATCGCCAGCATCTACGCCGGTCGGTCCAGCGCCATGTCCGCCGGCATCATCCCCATCCAGGTGGACGAGGTGGCCATCTGGAAGCCGACGGCGTCCCAGGTCGCCTCGGGCGACGCGAGCGCCACCGCCTGGACCGACGAGCGCGGCATCCGGTCCTTCGTGTGCGGCAACCAGCTCGTCGCCGACGACGGCCAGGTCCTCATGCAGATGCGCAACATGCGCGGCACGCTGTACGACGCGGCCGTCCCGCAGACAGCAGCGGGCACGGTCGGCGCCGGGTCGATGCCCTACGGCGAGATGACCTGGAAGCGCGACCTGGACAGCGTCGAGCAGTTCGAGAGCCTCGCGCAGTTTGTGGAGCTCGCCGTGTTCAAGGACCCCTCGCACCGGGTTCTCGACGTCGGCGGCCGCCACGCCTCGGCGCTGCTCGGCATGTTCTCCGAGCTTTGCTACACTGCCGTCGCAGTAGCCGAGGCCGATGCGGAGCGGGTCGACGAGGAGATCGCGGCGTTCAAGAACGCCAAGCGGGAGAAGTGCGCGCTCGACCACGCCAGCATCTCGGAGACGGTGAAGAAGGCGTCCGTCGACGTCATTGTGTGCAACGCCGATGACCAAGTAGAGGACCTTCTTGAGCTCCTCGCAGCGAACGGCCGCGTGCTTCGAATGGATGGTGGTAAGCTGAGCGGGGTCCGCGCTGTGAACCAAGTCCCGAGGGATATAAGCACGTCGGACTGCGAAGTGCAGATCCTTTATCGAACTGCTTCCTCGTCTGTCCTTAGCGAGGTGCTTCGGTGAGTCTTGATCATTTCCCATCCTAATGAATCACTCCGGGTAGAAAGACCTGACTAATTATTTTCATTGCAAACTATATAGCTCATGTTCGAGCATGGGTCTCAAGGCGCAGACGCATCAGCTCTCCCAGGCCAAAACCATCCTGGCGCACGTCATCGTGCTCGACTTGGAGAAGCAGTCTCTGCTGAGCGACATCACCAAGGACGAGTTTGAAGTCGTCCAAAGCGCGACGAGCCAGGCCAAGACTCTGTTCTGGGCTACGGGCGGTGCCCTCCTTCGCGGCCAGACGCCCGAGGCGGCCATGGTGGCCGGCCTGCTGCGGTCGGTGAGGTCCGAGAACGCCGCCATCAACGCCGTGACCGTGGACTTCGATCTCGAGAGCACCAGCACCGAGCGGCTCGCTGCCAGCGTCGCTCGGACGGCAGCGGCGCAGCTGAAGGGCGACGCCAGGCTGGAACCGGAATACCAGGTTTCCGCTGATCTGACCTACATCAGCCGTCTTCTTCCCAACGAAAGCATCAACAAGACGTACGGAACTAACGCCAGGGAGCTGGATGAGGTTCTCTTCGACTTCGACCCGGCGACTCCACTCCGGGGCAAGGTCCAGTCAGGGAAGGTCGTGTTTGCCCACGGCAGTCTGGACGCTACCTTGGCACCCACCGAAGTGGAAGTCCGCGTCACTCTCGCCGGTCTCAACCGGGAGTCTATCCAAGTGATCGCCGGTACGGACATCTCAACCGAGTTCAGTAACGAGATTGCCGCTGTTGTGACTCGCGTGGGTAGTGCTGTCGAAGGCCTGGCAGAAGGAGACAGTGTCGTTGGTTTCAGTCTGAGCGGGTTCAACACCCACCAGGTGACCTCCGAATTGCTGCTCCAGAAAGCCCACCCGAACGAGCCGGTCGCCGAGCTTGCAGGTCTCCCGCTCGCATACTCCTCCGCTCTGTACGCAGTGCAGCACCTCGCCAAGACCCAGCCGGGCGAGGTTGTCCTCATCCTGCCTGGTACCGGCCTCATCGGCGCCGCCGCCATCGAGGCGGCCCGGGCTTCCGGTGCCACGCCGTACGTGTTCGTCGCCGACGAAGCCGAGGCCAGCCACCTCCAAGAGTCCTACGGCCTCGACAGCGCGCAGCTGCTGTCGTCTGCAGAGGAGCTGCTTGCCTACCTCCGCGGCCCCGGGGGTCGCGCCGACGTCGTGCTCGGCTGCGCCTCGACCCCCGCGGCCCTGTCGCGGGAGTCGTGGCGGCACATCGCGGCCTTCGGCCGCTACGTCGACTGCGGCCGGAAGCGGGTCCTCAAGCGCAACACGCTGGACCCCGTCCCGTTCCAGCGGGGCGCCAACTACTTCTCGTTCGACATGCTGGAGCTCTGCCGGTCGAAGCCCGCCGAGGCCGGCCGGGTCCTGGCACAGGTTCTGGACCTGTACCGCGGCGGTCAGCTGCGGGGCTGGGGCGAAACCCGGGTCCGGAACGTCGCCGAGCTCAACGATGCTGTGGCGGGCTTCCGAGATGACTTCGGCGCCTCCAAGATCCTTCTGGCGTACGAGAAATCGGACATGCCGCTTCTGGTTGCGCCATCGGTCCCCACCGCTTCCCTCGATGCGGATGCCAGCTACCTGCTGGTCGGATGCCTGGGTGGGCTCGGCAGGAGCTTGACATCGTGGATGATGAAGAGGGGTGCTCGAAACTTCTGCTTCCTCGGCCGGTCGGGCGCAGATGCGAAGGACGCCGCGGTCCTCGTAGAGGAGCTAAAGGCAGCCGGTGCCAACGTACAGGTGATTCGAGGCGACGTCAGTGTGCTCCAGGACGTCAAGCGGGCTGTAAGCCACATCCCGCATGACCGTCCACTTCGGGGTGTGGTGCACGCCGCGATGGTGCTGAGGGTAAGTACATATAAAAACGTCCATCTATAATATGCTGCAGATGTGAGCTGACATATGCGACTGTAGGATTCGCTCTTTTACAAGATGAGCTACCAAGACTGGATAATTTCGACAAGACCCAAGGTCCAGGGCGCCGCGAACCTTCAGGCCGTCCTGTCTGGAACGGAACTGGATTTCTTCTTGGTGACGAGCTCCGTGTCTGGCATCCTTGGAACGCCAGGCCAGCCAAGTTACGCAGCCGCCAATGCTTACCTGGATGCGCTGGCCCATCACCGTCGTGTGAGGGGCGAGAAGAGCTGCTCCGCCATTCTCCCCATGATCCTCGGCGTGGGTGTCGTCTCAGAGAACACGGAGCTCGAGGAGTCCCTCAAGCGCAAAGGCATGTACGGTATCGACGAGGAGTTTCTGCTCCGCTCCATGGAGCTGGCCATCCACGAACAGCAGACCAACGCCGGCTTTGGCAGCCAGGTGGTCATCGGCCTCGACCCCAGCCTGCTGTCCCGTGCCAAGTGCGACGCGGGCGACGTCGAGCCTTTCTGGATGGCGGACAAGCGCTTCAGGATGCTGGTGCACAACATGACGCAGTCGGATGCCGGGTCTTCGGCCAACGGAAGTGCCGGGGCCACTGCCCTCGCCTCGGTGCTGGCCGCGCCGAGCCCAGAAGAGGCGCTTCAAGCTGCGAGAGAGCATGTCATCGGGAAGCTGTCCCGCATGCTGCTGCTAGACCTGGACGTCTTTGATTCGGAAGGTTCTGTAGCAAGCTACGGAATCGACAGCATGATTGGCGCTGAGTTCCGCAATTGGCTGTTCACCGAGTTCGCCATCGACATTCCCTTCCAGAAATTGCTGGCGGCGACCATGACACCTCGCAAATTGGCATCTCAGATCTGTGCCAACAACGACATCTTTATTGAATAG", "translation": "MPFIRDNSPSSGGSSTESNYGYPSPQSIVDDETYAAKLLPTSAEKPLSEQLEPIAVVGMGCRLPGEVKSASGFWKFMMDKKTGQTPKVPKSRFNIDAHFHANNDRPGSFNVLGGYFLADETLEEFDPSFFGITPIEAMWMDPQQRKLLEVVYEAFESAGVTLDAVAGSKTAVFAASFTADFQQMCFKEPSFRHSFAATGVDPGILSNRISHVFNLRGPSIVVNTACSSSVYAVHNACNALRNKECAAAVVGGVNLVLTVDQHMNTAKLGVLSPNSACSTFDAAADGYGRAEGVGAVYLKRLSDAVRDGDPIRAVIRSSATNNNGRVPAVGITHPNRDGQVEVITHAYQRGGNLDPLLTGYFECHGTGTAVGDPLEVHAVSLAMNQSRRPGEDPPLMIGAVKTNIGHSEAASGLSALIKAVLSVERGVVLPTRLKTPSPSIKWDQWAVTVPTEPKPFRHSQIKRVSVNSFGYGGTNAHIIVEGANSLLTRAQSYRYNLPENRRSAKGPRGTFHRNRPFLLTFSAHDKAALQRNLDVLGPVSANYNLLDLAYTLGNRRTVFSSRAFKVINRPELDKGKFEGLSFAENKSAPVVGFVFTGQGAQWARMGAELMTYYPSFLRTIQMLDMILGDLDDGPDWTLEDMLLEPAATSLVDEAEYAQPLTTAIQIALVQLMRSWSIVPAVTVGHSSGEIAAAYAAGLVSASHAIVLAYLRGKVVRDINTDGAMLAVGLGAEAVEPYLAPYHGQVTVACHNSPAGVTLSGDAPAIEKLRGELTDLKIFARAVRTSGKAYHSAHMAPAAERYEQLFRAAKESMLPFDLPLSTDAKMVSSVTNSVIPPDQAVDEVYFSQNLRSPVLFNQAVQTIMTSSEFAKVDMLIEVGPHSAMGGPIRQIKSALGHAKMEYLPTLVRGEDSAARMLMLAGELFLRNYGLDIDRVTSVEALDSGKVGKVVCKRGDLIVDLPPYQWSRKSYWAENRPSIEHRAPKYARHDLLGALVPGVSPLEPSWRNFLRIRDVPWLKDHSLGGEAVFPAAGYFQVSLHLAMEAITQLKEMADKECEIINYVLRDISIHKALVTPDDDIGIEVIFNMRPAINNDDDTNNLWWDFTVSSIDQDGTLRNHMAGSISVNVATQRPEPRAAKSLKQRASGKEWNQALRGVGFDYGPTFADMTNINFNGVDYLCTCKTKVKTAAGNIEGESRHVLHPSTVDSCLQLMIASIYAGRSSAMSAGIIPIQVDEVAIWKPTASQVASGDASATAWTDERGIRSFVCGNQLVADDGQVLMQMRNMRGTLYDAAVPQTAAGTVGAGSMPYGEMTWKRDLDSVEQFESLAQFVELAVFKDPSHRVLDVGGRHASALLGMFSELCYTAVAVAEADAERVDEEIAAFKNAKREKCALDHASISETVKKASVDVIVCNADDQVEDLLELLAANGRVLRMDGGKLSGVRAVNQVPRDISTSDCEVQILYRTASSSVLSEVLRSCSSMGLKAQTHQLSQAKTILAHVIVLDLEKQSLLSDITKDEFEVVQSATSQAKTLFWATGGALLRGQTPEAAMVAGLLRSVRSENAAINAVTVDFDLESTSTERLAASVARTAAAQLKGDARLEPEYQVSADLTYISRLLPNESINKTYGTNARELDEVLFDFDPATPLRGKVQSGKVVFAHGSLDATLAPTEVEVRVTLAGLNRESIQVIAGTDISTEFSNEIAAVVTRVGSAVEGLAEGDSVVGFSLSGFNTHQVTSELLLQKAHPNEPVAELAGLPLAYSSALYAVQHLAKTQPGEVVLILPGTGLIGAAAIEAARASGATPYVFVADEAEASHLQESYGLDSAQLLSSAEELLAYLRGPGGRADVVLGCASTPAALSRESWRHIAAFGRYVDCGRKRVLKRNTLDPVPFQRGANYFSFDMLELCRSKPAEAGRVLAQVLDLYRGGQLRGWGETRVRNVAELNDAVAGFRDDFGASKILLAYEKSDMPLLVAPSVPTASLDADASYLLVGCLGGLGRSLTSWMMKRGARNFCFLGRSGADAKDAAVLVEELKAAGANVQVIRGDVSVLQDVKRAVSHIPHDRPLRGVVHAAMVLRDSLFYKMSYQDWIISTRPKVQGAANLQAVLSGTELDFFLVTSSVSGILGTPGQPSYAAANAYLDALAHHRRVRGEKSCSAILPMILGVGVVSENTELEESLKRKGMYGIDEEFLLRSMELAIHEQQTNAGFGSQVVIGLDPSLLSRAKCDAGDVEPFWMADKRFRMLVHNMTQSDAGSSANGSAGATALASVLAAPSPEEALQAAREHVIGKLSRMLLLDLDVFDSEGSVASYGIDSMIGAEFRNWLFTEFAIDIPFQKLLAATMTPRKLASQICANNDIFIE"}, "5b94a3d8-91d9-4378-a5f3-242894224d0d": {"uid": "5b94a3d8-91d9-4378-a5f3-242894224d0d", "label": "KAK6836835.1", "names": {"protein_id": "KAK6836835.1", "cluster_role": "hit_required"}, "start": 12285, "end": 14320, "strand": 1, "sequence": "ATGTCGACGTCCAAGACAGCGCGTCGTGATGTGGTGGTTGTAGGCGCTGGTGAGTACTTTCAAATGTGGGGTGGTGACTATCTATCTCACTAACTCAAGGACATGACAGGGTGGACTGGGCTTATCGCAGCCAAGACTTATCTCGAGCTTGCTCCGGAGACAGACCTGCTCATAGTTGACGATGGCCAATCTATCGGCGGCGTTTGGTGCAAAGAGAGGCTCTATCCGGACCTCTACGCGCAAGTGAGCCATCCATTGTTCGAATACAGCTTCTATGAGATGCCCAAAAAGGGCACCAGTAAGGATGGATACATACCTGGTGCAGTACATTTCTATATGTTCACCTCCCCCTTTCTTTGGTTGAAAGGAACTAATGAACAGGGCAATTAGGCTACGTCATACACGAATATCTCAACAACTTCGCCCGAGATTTTGATCTCCTCCCGCTGATCCAGCTGGAAACAACGGTCGTTTCTGTTGACCGGGCTACGTCGGGAGGTTGGATACTCCACCTTGCTGGCGGCCAGACGCTCGAATGTGAGAAGCTGATCTGGGCTATCGGGACTGCCTCGCACCCGATCACGCCCCGGTGGGAATCGAGCACATTCACGAGCCCCGTGATTCACTCGGCCCACACAGGCACACAGCTCGAGCAGATCGCCAGCTCCAAACGTGTGACAGTCGTCGGGGGCGCAAAGTCGGCCTTTGATACTGTCTACATGCTTTTAAAGGAGAAGAAAACCGTCGACTGGGTGATCCGAGAGGACGGTGGCGGGACTCTTGCCATGGTCCCGCCAACGCTCTTCGGCATCTGGAACATGGTCGACGTCGTGTCCACCAGGGCCGTTGCCAGCATGAGCGCAAGCATCATGAACACATCGGGGTTCTGGTACAACGCGATTCACCGAACGCAGCCTGGCCGCCTGGCGATGCGGTGCTTCTGGCGTTTCTTGACGTACATTTCCGATCAGGAAGCTGGTTATCAGAAGAACGAGAACTTCCAGAAGCTGAGGCCGACACCACAAGGCTACGGGTAAGCAATGTTCTGACGTGTACTCTCACTCTCACTCTCACTCTCACCCCGGTCAGCTAACGTACCATGGTGTGCCAGGACATTTTGGGTCAGAGCGGGCCTTGGTACCGCCTCGGCACCCGACTTCTGGAAGATTCTCCACAGCGGTGACCTGACGGTCCATCGAACCGAAGTGGAGTCGTTGAGCCACACGGATGTGGTCAACCTCAAGAACGGCATCTCTCTGCAGAGCGACATGGTCATCGCCTGCACAGGGTTTTCCAAGCCACACGGGCCGTTCGGAGCCGAGCTCCGCGAAGAGCTGGGTCTATCGTACGGCCAGGCGGACGCAGCCAAGTGGGCCGAGCTGGACGCGGCAGCCGAGAACAAGGTCGACAGATTGCTGCCCGTGCTCAACGATATCGGGGCGCCAGAGCCAAAAGGCGCTCCTCCATCTCAATTGGACAGTGCCAGCCCGAAGTTGAAGGTTTATACACAGGGCCCGACACGCCACTACAGAGCGATCGTGCCCCTGAAGTTCGCGGCCCAGAACGATCGTTCCATTTGCTTTCTGGGGCAGATCCATTCCATTTTCACGCCCACGACCAATGAGCTGGCTGCCTTGTGGGCTAGCGCCTACATGCTTGGGAAGCTGCAGCTTCCCAGCGAGGCGGTCATGGAGACGCAGGTGGCTGAGTTCAATGCCTGGGAGCGAAAGCGATATCTGGAGATGGGTGCGAAGAACTCGTATTGCATTCTGGATTTCCTGTCGGTAAGTGGCGTCAACTTTCTCGTTCCCCCGTAACTGGAAAGCAGGCACCGAGTCAGCTTGGCAGTCCGTCGCTGATACTTCGTGTCACAAATGTTTAGTATATCGACACGCTTGCCAAGGACTTGGGCGTCAGACCGGCGCGGAAGTCGGATCCATTCTCGGAGATGTTTATACGTTACAAGCCAAGAGACTATAGGGGTCTTGTAAGCGAGTTTTTAGCGGCGCAGGAGAGGCTAAGAAGTATCAAGTAA", "translation": "MSTSKTARRDVVVVGAGWTGLIAAKTYLELAPETDLLIVDDGQSIGGVWCKERLYPDLYAQVSHPLFEYSFYEMPKKGTSKDGYIPGYVIHEYLNNFARDFDLLPLIQLETTVVSVDRATSGGWILHLAGGQTLECEKLIWAIGTASHPITPRWESSTFTSPVIHSAHTGTQLEQIASSKRVTVVGGAKSAFDTVYMLLKEKKTVDWVIREDGGGTLAMVPPTLFGIWNMVDVVSTRAVASMSASIMNTSGFWYNAIHRTQPGRLAMRCFWRFLTYISDQEAGYQKNENFQKLRPTPQGYGTFWVRAGLGTASAPDFWKILHSGDLTVHRTEVESLSHTDVVNLKNGISLQSDMVIACTGFSKPHGPFGAELREELGLSYGQADAAKWAELDAAAENKVDRLLPVLNDIGAPEPKGAPPSQLDSASPKLKVYTQGPTRHYRAIVPLKFAAQNDRSICFLGQIHSIFTPTTNELAALWASAYMLGKLQLPSEAVMETQVAEFNAWERKRYLEMGAKNSYCILDFLSYIDTLAKDLGVRPARKSDPFSEMFIRYKPRDYRGLVSEFLAAQERLRSIK"}, "4ccb831c-34a4-42b5-8ead-731d9472601e": {"uid": "4ccb831c-34a4-42b5-8ead-731d9472601e", "label": "KAK6836836.1", "names": {"protein_id": "KAK6836836.1", "cluster_role": "intermediate"}, "start": 15169, "end": 17313, "strand": 1, "sequence": "ATGATGGCCGAGAACGAGGGCCAGCAACGGATGACCTGCGAGCCCTGTAGGCACCGGAAGGTCAAGTGCAATCGCGCCTTCCCCACCTGCGCCCGATGTCTCCACCTTGGGGCGACCTGTGTCTACCCCGACCGCGTCAGTCGCCGAAGCACACAGTCGGCCGTCATACAGCTGTTACGGGAGCGCGTGCGGCAGGCCGAGGCTCGCTTGGTACTTCAGACGAGTTCCAATTCCAATGCCAATTCCAATGCCGGCGACGATGCTGCTGCGCACTCGTTCCAGCATGGCCAGCATGGACGAGCACAGTCGTCGTCATGTTCCTCCCTGGCCTTTACCCCACCAAGCGCTCCCATGCCGTCCCCAACCCCGGTGGATCAGGTGCCACCGTCTCTGCCCACCAACTACTCCATATACGACAACCACCATGACGACACCGAGATGAACAACAACAGCAACAGCAGCCTTGAGTTTCCTAAGTTTGACGAGGGCGCTCTCGGCCAGGTTGATTTCAACTTGGAGCCCTTCCACGTGGCCGACATGGAAGAGTTGCCCAACCTTCAGACACACGGAATGGACACAGACGGAGATTTTCCCTCGTTCCCAGACTGGGTGCAGACTCAAACACCACCCTTGACCGCCAACGAGGCGACACCGTCGGAAACGGGACAGATGGGACAGTTGACAGTACCCCCAGACACCTTGAGCACCCTTCATCAGATCTTCTTCGCCGACTTTGCCCCTGTCATGCCCATCATAGCCAAGAGCCGCTTCAACGAGGAGCTCCTGAACCGCCCTAACGACATAGCACTGAAAGCCGTGAGCTTTGCCATGGCGTTGCTCGGCGCTTCCATCTCGGAGACCCATCGCCAACTTGAGAAGACATGCTACGCGCAGGCTCGGCTCTTTGCTGATATGTGCGAGACGGGAGACGAGTCTAGCTCATTTCAAACCATACGCTTCTTGCAGGCTCTCCTGTTCCTGGCCCGCTACGAACTTAACAAGGGCTACTGCGCAAGAGCATGGCTCACCTTCGGCCGCGCCACTGGCGTAAGCAAGATTATGCGGCTGAGCCAGATGGATCAGATGGGAACGCCGACGAAGGCGAATGAGCCCCAACTGCCATGTCTCGGTCTCCCAAGCACCACGGATATATTGGAGCTAGAGGAGAGACGACGGTCTTTCTGGGCCCTCTACATTCTGCAGGGCTTCTGTTGTGTCACGACAGATCGTGCAGGGCCTCTGGAGGATACGCAGGTGAGTGGACGCTATTTTTCTTTCCATGCTCTAACCAAATGATGAATTAGAAAAAGACGGGCCCTTCTAACTACTGAAAATAAAAACAGCTGTTTGTTTTTCTCCCATCGGCAGGGGATATGGACGCCAGCTTGGATCCCTCTCAGATGCCCTATGTGACCGAGGTGACGGCCATCGGGAACAGCCAGCACATCTCGTCCTTCTGCGGCGCCGTCATTGTCCTGTCGGTCCTCCGCCGGGTGCTCCAGCACGCATCCGGCGTTCCCGATGCGACGGCACTTCCGCGGGGCTTCTGGGACCGGCATTACAAGCTGGTCAGCATGATGGATACGTGCGAGCGGCTGCTACGGCCGCTGTTCTCGATGCGCGCCGTCTACACCGACACCCTCGCCTTCAATGCCTATCTGACCTTTTGCGGGGCCGCGATCCGTCTTTACGAGGCTGCCATTGACCAGGGCGAGCAGCAAGGCCTATCGCGGCTCATCGTCGCCGAGAGCGCAAAGCAGAGTGCGGCGAGCGCGTTCAAGGTTGCATCGGTCATACGGTCAACCTGGGGCAGCCAACGGTCCTTCGTATGTTATGTTCTAGTTCCTTTATCGTCTCTTCTACACTCTTACGTGACGCTCTTTGCTGTATCATGATATTATGAGAAACCCGGACCTGACTGAGAGTCCCAAACCTCACAGTGCAACACTCTTTCCTTGAGCAGTGCTTTCGTCTCGTGGCCCCTGACGATGGCCATACGAGCGTTTAGCAGGCAGGCCTACTCGGAGCAGCAGGACCTCCATGGGAGCATGATCCGGATGCTGCACGGAACATTAGAAGAGGCGGATGGGCCAAATGGCCCTTGGCAGAAGCTGGTCAACGAACTGCCTGCGCCGAGCACCTGA", "translation": "MMAENEGQQRMTCEPCRHRKVKCNRAFPTCARCLHLGATCVYPDRVSRRSTQSAVIQLLRERVRQAEARLVLQTSSNSNANSNAGDDAAAHSFQHGQHGRAQSSSCSSLAFTPPSAPMPSPTPVDQVPPSLPTNYSIYDNHHDDTEMNNNSNSSLEFPKFDEGALGQVDFNLEPFHVADMEELPNLQTHGMDTDGDFPSFPDWVQTQTPPLTANEATPSETGQMGQLTVPPDTLSTLHQIFFADFAPVMPIIAKSRFNEELLNRPNDIALKAVSFAMALLGASISETHRQLEKTCYAQARLFADMCETGDESSSFQTIRFLQALLFLARYELNKGYCARAWLTFGRATGVSKIMRLSQMDQMGTPTKANEPQLPCLGLPSTTDILELEERRRSFWALYILQGFCCVTTDRAGPLEDTQLFVFLPSAGDMDASLDPSQMPYVTEVTAIGNSQHISSFCGAVIVLSVLRRVLQHASGVPDATALPRGFWDRHYKLVSMMDTCERLLRPLFSMRAVYTDTLAFNAYLTFCGAAIRLYEAAIDQGEQQGLSRLIVAESAKQSAASAFKVASVIRSTWGSQRSFCNTLSLSSAFVSWPLTMAIRAFSRQAYSEQQDLHGSMIRMLHGTLEEADGPNGPWQKLVNELPAPST"}, "03676cd0-6802-4e69-b153-79a75f4e60a6": {"uid": "03676cd0-6802-4e69-b153-79a75f4e60a6", "label": "KAK6836837.1", "names": {"protein_id": "KAK6836837.1", "cluster_role": "hit_required"}, "start": 18077, "end": 20494, "strand": 1, "sequence": "ATGCAACGTTGGGAAGAGAAGCCCCATGGCCTAGGCGGCCACGCAGATGTGGTGGCGCCCTCAAACCAGACCATGTCTGATTCCGACACTCCTGTCGCGCCTTATGAGGCATCACCTCGCCCCATCCACGGCTGGAAGGTAAGCACAAAGCGAAATTTTGATTGGTTCTACTGCTGACCCAGCCCATCTGTTTGACTGTATTAGTGGGCAGTAGGATACATCTCGATCCTGTCGGTGACATTCCTCTTTGCCCTTGACAACACCATTGTAAGTCTTCTCGGGGCCGACCCCATCCTTTCCCCCCTGTCCGCCCCTGTCCGCCTTCCTTACGAGACCCGCGTCGCGCTAATGCGAGGGCCCCCGCGCCCAACCCCCACACACAGGTCGCCGCGATCCAACCCTCGATCCTCGAGTCCCTGGGCGAGGTCCAGCTCCTCGCGTGGATCGGCGTCGCGTTCGCGCTGGGCAGCACCGCCATCCTCGGCTGGGGCAAGGCCTACGGCGTCTTCGACGTCAAGACCATCTTCCTCAGCAACATCGTGCTCTTCGAGGTCGGCAGCGCCATCTGCGGCGCCGCGCCCACCATGCAGGCCCTCATCATCGGCCGCGTCGTCGCGGGCGTCGGCGGCTGCGGCATGTACTCGGGCGGGCTCAGCTACATCGCCGCTCTGACCTCGCTGAAGGAGCGGCCCATGTACACGGCCGGCATCGCCGTCCTGTGGGGCGTGGGGAGCGTGCTCGGCCCTGTCGTATGTATTTCTATTCGCCCCATCTATACCGCCGTCCCAACAACCGCAGGCGTATTATTCTGGAGAAGGCTGACACAGACGGGGGGCAATACAGGTCGGCGGAGGTTTTGCTACCAGCAGTGCAACGTGGAGATGGGTGAGTAGAGATGCGCTGGTTCCCTCCCTTCATCCCTCCCTCTCTCCCCAATGAAAAGAAAAGAAAAAAGAGGAAGGCATGCACGCGCAGCAGACTAACGCAGGAATGAGGTAGGGATTCTACATCAACTTGGTGATAGGCGCCGTGTTCGCGCCGTCATACTTGTTCCTCCTGCCGCGGGTCGACCTGCAGCCCGGCAAGACGTTCTCCCAGAAGCTCGGGATGATCGACTGGCTCGGAAACCTGATCTTCGTCGCCGGCGCCGTCTGCCTCATCATGGCTATCGCCTTCAGCGGCTCCGAGTACGCGTGGGACTCGGGCTCGGCCATCGCCCTGTGGGTCATGGCGGGCGTCCTCCTCGTGGCCATGGTCGCCGTTACCGTGAAGCCCCCCTTCGTGACCAAGGAGAACCGGCTGGTCCCGGCCCACTTCTTCCGGAACCGGGTGCTGCTCAACCTCGGCGTCCAGATGTTCCTCATATCCGGGGTCATGCTGGCTGCTGTCTACTACATACCGCTATTCTTTGCCTTTGCGCGGGTAAGTCCCCTGCCCCCCACCCCCTGTTCATAATCCACGATTGCGCTATGGCTGAAGAAGGTCTTCTAATCTCACAACCTCTAGGGCGACGGAGTCATGGATGCGGGTATCCGTCTGCTTCCGTATGTCTGTCTCATGGTGTTCGGCTCCATACTGAGCGGTGCGCTTCTGCCCAAGACAGGCTACTACATGCCGTGGTACGTCACCGGGGCCGCGCTCGCTACCATCGGTTGTGCTTTGATGAGTAAATAAGCCCCTCTCTCAACTTCCCCCCTAGTATCATCATGATCTGCTACATAAGTACCTGACCTAACGATGTGCACCAAGTCACCATCCACGACGACACTCCCATCCCCAATGTCTACGGCTACACGATCCTGGTGGGAATGGGCTCGGGTCTATACGTCGTCGCGGGTTTCGCCGTCACCCAGACCCTCACCCCGGTCGAGGATGTCGCGAATGCGGTCGGTTTCCAAGCAATCGGTGAGTCTTCGCCTCCCCCTCCCCCCTCCCTCACCCCCTCCTCGTCTCTCGTCAAGGGAAGGACAGCAGCAGCTGGCACGCGCTCACTCGCGCAATCCACGTATAGCCCAGGTCCTCGGCTCCGTCGTCTTCCTGGCCGTCTCGGGCAACATCTTCTTCAACACGGCGATGCGGGCCATCCACGGGGTGCTCCCGGCCGACACCCCTTCGTCCTTCGTGGCGGACCTGATCGCGGGCACGAGCAGTCCCGCCTTCCGGAGCCTGTCCGCCGAGGCCGGCGCCCGCGTCGTCGACGCCATCACCGACAGCATGCGGAACGTGTGGATCTTCTACCTTGCTGCCGCGTCCCTGAGCTTTGTTCTCAGCTTCTTCCTAGGGGTAAGTAAGATACGCTAAAAAAAGAAAAAAGAAAACTTCAATTATATTGTTATATATATATATATATATTTGGTGCTTTGACTAACTATCTTTGCTCCATTCAGCGCGAAAAACTGGCGATTGCGGCTGCTTAA", "translation": "MQRWEEKPHGLGGHADVVAPSNQTMSDSDTPVAPYEASPRPIHGWKWAVGYISILSVTFLFALDNTIVAAIQPSILESLGEVQLLAWIGVAFALGSTAILGWGKAYGVFDVKTIFLSNIVLFEVGSAICGAAPTMQALIIGRVVAGVGGCGMYSGGLSYIAALTSLKERPMYTAGIAVLWGVGSVLGPVVGGGFATSSATWRWGFYINLVIGAVFAPSYLFLLPRVDLQPGKTFSQKLGMIDWLGNLIFVAGAVCLIMAIAFSGSEYAWDSGSAIALWVMAGVLLVAMVAVTVKPPFVTKENRLVPAHFFRNRVLLNLGVQMFLISGVMLAAVYYIPLFFAFARGDGVMDAGIRLLPYVCLMVFGSILSGALLPKTGYYMPWYVTGAALATIGCALMITIHDDTPIPNVYGYTILVGMGSGLYVVAGFAVTQTLTPVEDVANAVGFQAIAQVLGSVVFLAVSGNIFFNTAMRAIHGVLPADTPSSFVADLIAGTSSPAFRSLSAEAGARVVDAITDSMRNVWIFYLAAASLSFVLSFFLGREKLAIAAA"}, "a4412ea2-4c78-41cb-93be-6d4be8a11915": {"uid": "a4412ea2-4c78-41cb-93be-6d4be8a11915", "label": "KAK6836838.1", "names": {"protein_id": "KAK6836838.1", "cluster_role": "intermediate"}, "start": 24923, "end": 26279, "strand": 1, "sequence": "ATGGTTATGGCAACAGCTACCATCGAGCAATTTGCACCGGTTACGTTTTCAAACAATAACCATACATTGACTCAGGTCAAGAAAGACTTTTTTCTTGACAATCATCAGAATGGCGCTGTTCTAGGCAAACACCTGATCGGCGATGCTCTTCGTCGTCGCGTCGAGAGCATCGACCATGAATCATGCGAGCCCGGAGATGAGGACACCTTCTTTGTGGGCGATCTTGGCGAGGTCTATCGCCAACACATGCGATGGAAGAAGAACCTTCCTCGCGTCAAGCCTTTCTACGCCGTCAAATGCAACCCCGACCCCCAGGTTCTCCAGCTTCTTGCTGCACTGGGAACTGGATTTGACTGCGCTTCCAAGGCCGAAATCGAGCAAGTCTTGAACATGGGCGTGGATGCCGAGCGCATCATCTACGCACAGCCCTGCAAGACCAACTCTTACGTACGATACGTCTCCAACAAGGGCGTCAAGCAGATGACCTTCGACAATGCCGACGAGTTGCGCAAGATTGCCAAGCTCTACCCCGAAGCCGAGCTTTTCCTCCGCATCCTGACCGACGACTCGTCCAGCTTGTGCCGCCTCAGCCTCAAGTTTGGCGCTTCCCTGGACGATACCGACAACCTTTTGTCGCTTGCCAAGGATCTCGGTCTCAATGTCGTGGGAGTGAGCTTCCACGTTGGATCAGGCGCTTCCGACCCCCTGTGCTTCCTCAAGGCTGTTCAGGATGCCGACGCCGTCTTCAAGCAGGCCTACGCCCATGGCTTTGACCTGAAGACTTTGGATGTTGGTGGTGGCTTCAGTGGCGATAGCTTCGAGGCCATGGCGACTGTCCTCCGAGGAGCTCTCGACGAATACTTCCCTCCGTCGATCAACATCATCGCAGAGCCCGGCCGTTACTACGTCTCCTCGGCGTTCACCATTGCCTGCAACATCATTGCTCGCCGCACCATCCATGATCCCGCCACTGGCGAATCGAGCTACATGGCTTACGTCAACGATGGTTTATATGGCAACTTCAGCAGCATCATGTTCGACCACCAGCAGCCAGTTGCCAAGATTCTGAGCGTAGGCCAGAAGATCTTGTACGACACTCCCACGGCCGACGGCCTCCCCACCGGAATTGGCGGTGGCATCGAGTATTCCATCTGGGGCCCTACTTGCGATGGTATCGACCGCATCACCGAGAGCATCCGCTTTGATCATGAGCTCGATGTCGGTGACTGGTTCTACTTCGAGGACATGGGCGCATACACCAAGTGCTCTGCCACCAAGTTCAATGGCTTCTCGGATGCTCACGACGTCGTCTACGTTTGCAGCGAGCCCGGCGCTCGTGCAGTTCTTGGCTTGTAA", "translation": "MVMATATIEQFAPVTFSNNNHTLTQVKKDFFLDNHQNGAVLGKHLIGDALRRRVESIDHESCEPGDEDTFFVGDLGEVYRQHMRWKKNLPRVKPFYAVKCNPDPQVLQLLAALGTGFDCASKAEIEQVLNMGVDAERIIYAQPCKTNSYVRYVSNKGVKQMTFDNADELRKIAKLYPEAELFLRILTDDSSSLCRLSLKFGASLDDTDNLLSLAKDLGLNVVGVSFHVGSGASDPLCFLKAVQDADAVFKQAYAHGFDLKTLDVGGGFSGDSFEAMATVLRGALDEYFPPSINIIAEPGRYYVSSAFTIACNIIARRTIHDPATGESSYMAYVNDGLYGNFSSIMFDHQQPVAKILSVGQKILYDTPTADGLPTGIGGGIEYSIWGPTCDGIDRITESIRFDHELDVGDWFYFEDMGAYTKCSATKFNGFSDAHDVVYVCSEPGARAVLGL"}, "cc28d8cf-97ff-4f0d-9fd1-9cd0b7dba0c4": {"uid": "cc28d8cf-97ff-4f0d-9fd1-9cd0b7dba0c4", "label": "KAK6836839.1", "names": {"protein_id": "KAK6836839.1", "cluster_role": "intermediate"}, "start": 26932, "end": 27480, "strand": -1, "sequence": "ATGCAGGCGGAACTGGGCCTGGACCCCGACAACCACTTCAACATGGAGGACTGGAAGATCGACCGCAGCGAGCTCGAGGACGAGGGCATGTCGGCCCAGCAACAGGAGTTCGAGAACCAACGCTACCTCGAAGTGCAGAAGCGCTACCTCGCCGAGCTCGAGGAGCAGGCCGCCAACGAAGTCGACGCCGAGGGCAACCCGATCCGACGCAGCATCTTCGACATAGGAATAGCCGTGACGCCCCCGCCTCCCCCGACCCCCCTTCCCCCGCCGCCTGGATCGGCCGCAAGCAACCTAAACCCAAAGAAACAACACCGTCGCCCCACCGAATCATCAAGGAGGGCCGCATCCTGGGCTCCCTGACGTACAAGACGACGGGCCCCGGGGCGAAACATCCCGCCGCCGACCCCAACAGCGCCACCATATTCGCCGCGGGCGGCCCGCCAGGCTTCCGGGGCATTCCCACTGACACCGTGTACGAGAAGCTGCAGTACATGATCATCCTGACGTACTGGCGTTGCTGGATGGCGGCGGAGACTGGCCTGTGA", "translation": "MQAELGLDPDNHFNMEDWKIDRSELEDEGMSAQQQEFENQRYLEVQKRYLAELEEQAANEVDAEGNPIRRSIFDIGIAEGRILGSLTYKTTGPGAKHPAADPNSATIFAAGGPPGFRGIPTDTVYEKLQYMIILTYWRCWMAAETGL"}, "ec6a8f31-07c7-4760-96f6-b9c973e8b7ea": {"uid": "ec6a8f31-07c7-4760-96f6-b9c973e8b7ea", "label": "KAK6836840.1", "names": {"protein_id": "KAK6836840.1", "cluster_role": "intermediate"}, "start": 27716, "end": 29156, "strand": 1, "sequence": "ATGTGTTGGCCCTGCGTCGACGGCGGGAGAAGGGGGCGCGTTCCGCGCGTCGAAGTTTGCGGGGTCGTAGTCGGAGAAGGCCGAGTCGCTGGTCTCGGACACGGGGTACCCCATCTCCTCGAGGATGGTGTCCCACTCCTCGATGTTGGCCTGGCGCGCCCTGACGCGGGACCGGGCCTCGTCCTTGGCCCGCTGGTTGGTGAGCAGGTAGTGCAGGCTGTGGTTGTCGTGGGCGATCCAGGCCATCTCGTGCTCGATCCAGTCCTCGAGGCGGCGGTCGTAGGCCTGGCCGAACTCCTTCTCGTTGTCGCTCTCGGAGAGGATCATCAGGGCCAGCTGCAGGGAGCGCAGGTACCGGATCTGCCACGCCGTGACGCGCCACTGCTTGAGCCGCGCCGTGTCGTTCAGGGGCTCGGCCCGCGCCGTCGCCATGGTGGCGTGCTCGCGCTCGAGGTCCTTCTTCAGCCGCGCCAGGTTCGACTCGATGGCGAGCTCGGCGCCCGGCGGCAGCGGGGCGCGGTCCGCGTTGCCCGTCGTCTCGGACAGCTGGCTTGGCAGCAGCTGCTGGATAAAGCGGGCCACGGCGTCGTACTCGCCGGCGAAGGCGGTCCAGGTGTCGCGGACGTTCTTGACGAAGGCCTCCTGCATGGGCTCGACGGGCGTCACGAGCAGGGTGCCGGCGGGCAGGGCCGGCTCGAGGCCGATCTGGGCGCGCATGTTCCTGATGTCGTTGACGGCGTCGTTGAGGAGGTAGTACTCCTCGTCGTCCTCCTTCTCGTCTTCATCAGTTTCAGCGTCACCGTCTTCGTCTTCTTTCTCTTCTCCGTCGTTCTCCTCTACCTCTTCTTCTGGTGCGGCGGGGGGAGCGGAATGGGTCTTCTGCTTCTTGGATGCGGGGATACTGGCAGAGTCACCGGCGCCGTACAAGATAGGTTCACCCTCGGGCGACGGTGCGCTTCTCTTGCTGCTGCTGTTGTTGCTGGTGTTCTTGGCTTCTTTTCCTTTGTTGCTGCAATCGTATTGAATCTTTCGATTCATCGCCACCATGGTCGAAGACATCATGGACTGGTCCGCACGCATGTGGCTCTTGGTCGCCCCGTTGGCCCGGTCGTACCCGAGGTTCTCCATGAGGAACTGGGCCCCGTCGTTGCCGGCGCCCTCCCAGAACGCGTCGGTCCAGGGCGGGTGGGTCAGGTAACTCGGGACGTCGTCGCGGCGGCCCTGGAGGTCCTCCCATGTGACGCCCGTCTCCTCCGGGTTGAGGAGCAGGGCGCCGAAGGCGTCGAGCAGGATGTTCTGCGAGTTCTCGACCAGCTTGCGGTTGTCGAGGTCCGTATTGGTCTCTTGCTGCTCCCCGTCGGGGTTGGCGTCGGTGCTGAGCGCGCCCGTCTCCAGCGACTGGAACTCGGCCCACAGTCCCTCGAATTCGGCGTTGCCTAG", "translation": "MCWPCVDGGRRGRVPRVEVCGVVVGEGRVAGLGHGVPHLLEDGVPLLDVGLARPDAGPGLVLGPLVGEQVVQAVVVVGDPGHLVLDPVLEAAVVGLAELLLVVALGEDHQGQLQGAQVPDLPRRDAPLLEPRRVVQGLGPRRRHGGVLALEVLLQPRQVRLDGELGARRQRGAVRVARRLGQLAWQQLLDKAGHGVVLAGEGGPGVADVLDEGLLHGLDGRHEQGAGGQGRLEADLGAHVPDVVDGVVEEVVLLVVLLLVFISFSVTVFVFFLFSVVLLYLFFWCGGGSGMGLLLLGCGDTGRVTGAVQDRFTLGRRCASLAAAVVAGVLGFFSFVAAIVLNLSIHRHHGRRHHGLVRTHVALGRPVGPVVPEVLHEELGPVVAGALPERVGPGRVGQVTRDVVAAALEVLPCDARLLRVEEQGAEGVEQDVLRVLDQLAVVEVRIGLLLLPVGVGVGAERARLQRLELGPQSLEFGVA"}, "4b5b5b71-88c0-40d5-9d47-02881d3d43e2": {"uid": "4b5b5b71-88c0-40d5-9d47-02881d3d43e2", "label": "KAK6836841.1", "names": {"protein_id": "KAK6836841.1", "cluster_role": "intermediate"}, "start": 29319, "end": 29736, "strand": 1, "sequence": "ATGTTCTGCGCGACCTTCTGGTCCGCCTCGCTGGGTTCTTCCTTTTCCTCCTTGTCTTTCTTTAGGGAAGGGCGGCAGGAACATCTTGGCCCCGCCGGCGTCAATGCGGGCTTGGTCGAAGGAGTCCGAGAGTGCGTCGTTCAGGAACTCGACGATGGCGGCCTCGGTCTGTTCCATTTCCTCGAGGGAGTACTTGGGGTCCTCCATATCTCTCCGCCGATGGACGTCATCAACGGCGGCCCCGGCGTCCTCGAGCAGCGCCAAGAGACGCCCGTACTGCTCCGTCGCGAAGTCGAAGTGGTCGCGCCCCGCGGCCTCGGCCTCGGTGGCGGAGTTGGTGAAGAGCCCATGCAAGGTCTCCCAACGGTCTTGCAGGTCCGAGGCCGTCCATGTCGGTTTTTCCGGGTGGTGTTCTGA", "translation": "MFCATFWSASLGSSFSSLSFFREGRQEHLGPAGVNAGLVEGVRECVVQELDDGGLGLFHFLEGVLGVLHISPPMDVINGGPGVLEQRQETPVLLRREVEVVAPRGLGLGGGVGEEPMQGLPTVLQVRGRPCRFFRVVF"}, "38ec0415-9989-44d7-a3b0-e844b4c877a3": {"uid": "38ec0415-9989-44d7-a3b0-e844b4c877a3", "label": "KAK6836842.1", "names": {"protein_id": "KAK6836842.1", "cluster_role": "hit_required"}, "start": 31073, "end": 32812, "strand": -1, "sequence": "ATGAACCCTTCCTCCTATTCAAGTTACAAGCCAACCGATCCAAATAAGCCAACTATGGACGGGCTGCACAAGGATCCCCCGTTTAAGGTCATCATCGTAGGCGCCGGTGTCAGTGGCCTGACCCTAGCCCATAGCCTTCACAAGGCTGGCATAGACTATGTGGTCCTCGACAAGCACCCTGTCGCGCCCGCCTGGGGCACAAGCATCACGATTCACCCCTTGGGCGCGCGAATCCTCGATCAGCTCGGCTGTCTCAAGGCACTCGATGAGAAGTGCACACCCATGCACAATTTCTGGAACCGGGGCCCCGACGGCAAGAGTTACCACTGCGAACCGTTTTTTGACCAACTTTCCGAGAGGTACTCCATTGACCACACCCTGTTTTTCTACAAGGGGAGGAGAAGTCGTAGGAAGCTCGAGGGTCGAAAGCATGTATTGACCACAAACCTTTTAGAAATGGCTATCTGAGCTACACCACCTCGCGACAGGGCTTTCTGCAGACGCTCTACGACGCCCTCCCGGACAAGTCCAAGGTGATTGAAAACGCCCGCCTGCAAGAGGTGATCCAAGAAGGGGACACGGTGAGAGCCGTGTGCGCCGACGGCGCCGTGCACGAAGGCGACCTCATCGTCGGGGCCGACGGGGTGCACAGCACGGTGCGGGAGTTCATGTGGCAGCACGCCAACCTGACGCACCCGGGCTCGGTGACGGTGGCGGAGAAGCGGCAGATCCGGACCAGCTACAACTGCCTCCTGGGGATGGCGCCGATGATGCCCGGGCTGGGGACGCAGGACATGCACTGCGTGTCGTTCGACAAGTACTCGTTCCTGCTGCTGACGCAGCCCGACGCCATCTTCTTCATCGTGCACTGCAAGCTGCCCGGCGGGGCCACGGTCGCGTACCCGGACCGGGCGCGGTACAGCGCGGCCGACGCCGAGGCGAAGGCGGCCGAGCTGGCGGGCTGCCCCATCTCGGACACGCTGGTGTTCGGGGACCTGTGGCGGGCGCGGACGCGGGGCCACCTGGTGTCGCTCGAGGAGGGGGTGCTGACGCGGCTGCACGCCGGGCGCGCCGTGCTGGCGGGCGACGGCGCCCACAAGTTCACGCCCAACTCGGCCCTCGGCGGCTCCATGGCCATGGAGAGCGCCGTCGTCCTCGCCAACGAGCTCCACCACGCCGTCGCACGCCACCCCAACAAGAAGCCCTCCGCCGCCGAGCTCGAGGCCGCCCTGCGCCACTACCAGGACATCCGCGTCCCGCGCCTGCGCGAGGGCCTGAACGTCAGCTGGGTCCTGACGCGCGCCCAGGCCTACGACGGGTTCTTCATGTACCTGCTGCAGCGATGGGTCATTCCGTAAGTTCTTTTTTGTTCTCTCTTCCTTCATATTTTGTGTTTTACTTCCTGCTCCCTTCCCCTTTTCGCGCGCACGCTTGTAGTGGGAACGTAGCTGACCAAGAGGCACGCGCTTCTCGTGCGTCGCAGAACCATCGGCCTCAACTTTGTGGCGGGTGTCGCCGCCGAGTATTGCAGCCGGGCGCCCAAATTGACCTACGTGCCCTTTGAGGAGAAGTGCGGCAGTCTGGCCTGGCAGGAATTTCCCAGCCCGCTTACAAGGAACATTGCTGCCAGGAAGAAGAAGGGGAATTCTCGGGATGACAGCACCCATCGCCGTGGCCTGCGTCGCACTGGTCGCCTTGGGCTATTGGATGTTCTCCTTCCCACCGATTTCGCCGTCTGA", "translation": "MNPSSYSSYKPTDPNKPTMDGLHKDPPFKVIIVGAGVSGLTLAHSLHKAGIDYVVLDKHPVAPAWGTSITIHPLGARILDQLGCLKALDEKCTPMHNFWNRGPDGKSYHCEPFFDQLSERNGYLSYTTSRQGFLQTLYDALPDKSKVIENARLQEVIQEGDTVRAVCADGAVHEGDLIVGADGVHSTVREFMWQHANLTHPGSVTVAEKRQIRTSYNCLLGMAPMMPGLGTQDMHCVSFDKYSFLLLTQPDAIFFIVHCKLPGGATVAYPDRARYSAADAEAKAAELAGCPISDTLVFGDLWRARTRGHLVSLEEGVLTRLHAGRAVLAGDGAHKFTPNSALGGSMAMESAVVLANELHHAVARHPNKKPSAAELEAALRHYQDIRVPRLREGLNVSWVLTRAQAYDGFFMYLLQRWVIPTIGLNFVAGVAAEYCSRAPKLTYVPFEEKCGSLAWQEFPSPLTRNIAARKKKGNSRDDSTHRRGLRRTGRLGLLDVLLPTDFAV"}, "9282b801-d8a9-4458-8b18-c6f1d40c94f3": {"uid": "9282b801-d8a9-4458-8b18-c6f1d40c94f3", "label": "KAK6836843.1", "names": {"protein_id": "KAK6836843.1", "cluster_role": "hit_required"}, "start": 33296, "end": 34403, "strand": 1, "sequence": "ATGGAACCTCCTCGGTCGTTGTTGGCCCTTAGCGCGCTGGGTTGTCTGTCCCTTTGGGGTGTCGCCTGGCTCAATGGGACGCTTGAGGCCCTATTCCTGGCTCAGGAGACCGGCCAGTTCCCCGACGGACGTAGCCTGCGCAAGGTCTATACCGGGTACCATGCCGTGGACGATAGCCTTGTTCCCGTCATCGCCTTCTTTGACGTCGTGACCAACGCCCAATCCCTTGCACCGCGCTGGTTGTTCTTCTACGTTTGCGGCACCATCGCCGCAGTCGATACGTGGGTTCTGATCGAAAGCCGCCGTCGAGGGGTGCGTAATTTCTTTTTGCGCCAGTAAGTCATCTCCCGATTTCCTGGGTGGTGGTTGAGCTTCCTCTTACGCTTCTATAGCACCATCACGTTCATCTTTCTATGGAATGCAGCAGGGGCCGCGTTCGTCGCACCTATCTATCTGTACATGATTGCACAGAGTCAGCATACCAAGAGGGACCCCACGATCCCGTTGAACGAGGCGAGGGGCTTCCCTCCCACGCTGGTAGCAAACGCCCTGTTCCCGCTGATTCTCTTCTGGCCGGTGTGGAGAGGCTGGGACATACACGACCACCATGGCTACCTTGCCTTCTACACCATCACCCCGCTTCTAATGATCCTTGTGCTCGTCACCTTCACCCGCCGGGGAACCACGATGTCGACCTTCGAGACGCCCAAGGACCCGGCACGCCCCAATGAGGACATGGCCTGGGTCGCCGGTTCATTCTACGCCACCGGCATGCTTTCAGCCCTGCTGCATGTGGGCACGGTCTGCATGGCGCTGCTCGGGGGCGCACCGGATCTGAGTTTGCGCCGGCTGGTCTGGCCCGACCCCTGGAAGGTGACCGAGGCGCCGCCCGGCTCCTACCAGGCCTTGCTGGAGGGCTGCCACCTGTTCACCCAATTTGATATCCTGATCTCCGGGGCCGCCATCTTCGTCTTCGCTCGCCACATGCTGAACGCGAGTTCCCCCCGCTCTGGCGCGGGAGCGGGGAAAGCGAGAGACTGTTTGGATGGTGCTTGGGTCGATTCTACTGGGCCCCGCTGCGGCCGGCTCGTTTGCCCTCAGTGTTAG", "translation": "MEPPRSLLALSALGCLSLWGVAWLNGTLEALFLAQETGQFPDGRSLRKVYTGYHAVDDSLVPVIAFFDVVTNAQSLAPRWLFFYVCGTIAAVDTWVLIESRRRGVRNFFLRHTITFIFLWNAAGAAFVAPIYLYMIAQSQHTKRDPTIPLNEARGFPPTLVANALFPLILFWPVWRGWDIHDHHGYLAFYTITPLLMILVLVTFTRRGTTMSTFETPKDPARPNEDMAWVAGSFYATGMLSALLHVGTVCMALLGGAPDLSLRRLVWPDPWKVTEAPPGSYQALLEGCHLFTQFDILISGAAIFVFARHMLNASSPRSGAGAGKARDCLDGAWVDSTGPRCGRLVCPQC"}, "55681511-0a7f-467b-b514-057f420884b8": {"uid": "55681511-0a7f-467b-b514-057f420884b8", "label": "KAK6836844.1", "names": {"protein_id": "KAK6836844.1", "cluster_role": "intermediate"}, "start": 35998, "end": 36211, "strand": -1, "sequence": "ATGCAGACCATCGTCAACCTGTTTTCTGGGATGGCAAGGCGGGGAGCCTATGGTCCACGCTTTGCGTGCGGCGACGAGGGTGACTGCGACTACCTGGAGGACACGACTGTTGGTGGCGGCGTGGACGAGAATCATAGCGACTGGCGGCATTCAGTGGAGGAGAAGTTTCCAACCTGGAACCACTGGCCGACGAACCCAACGACTGGGACTTAG", "translation": "MQTIVNLFSGMARRGAYGPRFACGDEGDCDYLEDTTVGGGVDENHSDWRHSVEEKFPTWNHWPTNPTTGT"}, "e4ca98e8-1f47-4263-8903-1023cffebd09": {"uid": "e4ca98e8-1f47-4263-8903-1023cffebd09", "label": "CAG8903904.1", "names": {"protein_id": "CAG8903904.1", "cluster_role": "intermediate"}, "start": 0, "end": 1746, "strand": 1, "sequence": "ATGGGCAAACCAAAGAAGCCCCGGACCCCACTTGACCAACTGCCAATCGAAGCAAGACTCAAGATCAAGAAGTACTCATCAGATGCGTGCAATGCCGCAATTCACGGGCAACATATTCCAGTCGCATTGGGCTATGAACTGACTCGGTTGTCCGTCATTCGCGGCATCCGACACCACCATGGTTTCGCCCAGGAGCTCCGCGGGGTGACGCCAGAATTCACCCGCGCCTTGAATGCCCGGGATATCATGAGCGGTATCATCCCGACCATATCTAAGCCCGATGAAACCCCTTACTGCATTTGGCACCCAGACGTCCCGGACGAAGGTGCCCTACGAGCTCTAGTACAACGTTATCCGCAAATGCTATATCATGCTGCTCGTGCCTGTGCGGTCGCTGGATATATTGACCTATACAAGGAGCTCGACCCGCTCCCAGAGGTCCACGTCGCAGAAGAAGCGTCTTATGCAAGTGTGGAGAGGAGCAACAAGGGCAGTCAGGAAATTTACCAGCGCACTACATCCCAGCAAGTGAAATTCGCGATTATGAATGATTATACGCGGACGGTGGACATTAACGACCCTCGAGTTGCATTTCTGAATGGTGATACCGCTGTCTTTTCGAGTCTAGGGGGCGGACGGGAACATGTAGATCCGAAGGAGATCTCATATTTCTACCGGGAGCCGGGGGACCGTCATTATACCTCAAATTACTTCAATATTACAGAGGATTGGGGTATAGACGACCACAACCATGAGGCGCCAGACGCCCCTGAAAGCTATTTCCCACTCCTATATGGGCCGCTGCCGATAGATCTCCCACCCGTCAACAAAGATAAGTTGATCGTGATGGCCGCATATTTGGGCGATATCGATCGCTACGCCCGTCTGCACAGACCACAAATGGTCCGTGGCGAATTCTTCTGCATAATCCGAGGTATCTACCATAACTCGTTCTGGGCGAAATGGTGGAGCACACAAATCACCCAAGACGCGACCACTAGGTTCAGTGAGTTTGAGACAAAACAAATCCAGCGTGCAATCAACGCTCGACGAATCATGTCGGATGATATCACATGGGTCACGGCGGGCACACCGAAAGATCTGCTCCCTATGAACATCTGGTTCCCAGGGCGAGCTTGTGCAGAAACCTACGAGAGACTGGCTCGCATCAGGCCAGGTATGCTGCGGCAATGCCTTCACGCCTGTATTGTCGCGGATTATCCCGAAATGTGGGACAAGGTACTACTGCTTTCCTCCGCAAGGCCTGCTAATAGTCAGACGGCACCGGCAGAGAGCGAGACCCAAGAGTTGAAGCTTCAACAACTTTCTCGGGTTGTTGGCCCCGCAATGTGGATGGAAGCCAAGGCTTCGCATAACGATCACTACCGGCGGGACATTGCGGCGGCTGTCCCGGACAAACTTGAGTCAGTTGAACGGGAATTCAGCTATGTCTCGAGATCGCTGTTTCTTATGACCTCGAAAGAATGGTATTTCCCAAGGTCGGATAGGACGCATAGATGGGTCGACAGAAACGATCCGGTGCATGTTGCGCTGAGGGACCAAGGTGAACATGATGGGGTATCCGTTAGAATTCCGAGTTTAGACTTTGCTATATTTGCTAGAGATGCTGTTGGTGTGGACCACGATATTTGGAGGAACGAAAAGGATGGCCGTCTCGAACTGGACGAAGTTTATGACTTGCTGGAAGAAGCTGAAGCCTCTCACCGAAGCGTGGCTCAAAGCTAG", "translation": "MGKPKKPRTPLDQLPIEARLKIKKYSSDACNAAIHGQHIPVALGYELTRLSVIRGIRHHHGFAQELRGVTPEFTRALNARDIMSGIIPTISKPDETPYCIWHPDVPDEGALRALVQRYPQMLYHAARACAVAGYIDLYKELDPLPEVHVAEEASYASVERSNKGSQEIYQRTTSQQVKFAIMNDYTRTVDINDPRVAFLNGDTAVFSSLGGGREHVDPKEISYFYREPGDRHYTSNYFNITEDWGIDDHNHEAPDAPESYFPLLYGPLPIDLPPVNKDKLIVMAAYLGDIDRYARLHRPQMVRGEFFCIIRGIYHNSFWAKWWSTQITQDATTRFSEFETKQIQRAINARRIMSDDITWVTAGTPKDLLPMNIWFPGRACAETYERLARIRPGMLRQCLHACIVADYPEMWDKVLLLSSARPANSQTAPAESETQELKLQQLSRVVGPAMWMEAKASHNDHYRRDIAAAVPDKLESVEREFSYVSRSLFLMTSKEWYFPRSDRTHRWVDRNDPVHVALRDQGEHDGVSVRIPSLDFAIFARDAVGVDHDIWRNEKDGRLELDEVYDLLEEAEASHRSVAQS"}, "ce34f162-7390-4d76-8e5c-3ce7878555c8": {"uid": "ce34f162-7390-4d76-8e5c-3ce7878555c8", "label": "CAG8903905.1", "names": {"protein_id": "CAG8903905.1", "cluster_role": "hit_required"}, "start": 4413, "end": 6666, "strand": 1, "sequence": "ATGCTGCGCCATGCACCTGATGGATCAGACTCCAGCGCGGCCTCGATAGAGGACCGAAGCGACGACCATCACAGAGCGCACTCGTCCACCATCACCAAGAAAGAACGCGCGTCGCAACCCGCAGGAAGACTGGCCTGTGACATTTGCAGAGAACGTATGCGAAGCCCCCGGAAGAGTGAACGAAGTACCGTGCTGACTCTGATCCACAGGCAAGGTCCGTTGCGACCGCGGGGACCCGAAATGTGGCCGTTGCGCGCGGCTTGGGTACGAGTGCAGCTACCAGGGACGGAAGCGACATCGTGCAGCTCAAGCGGATATGCCACGCCAGTTATGTGAACTACAGAACCGATTAGGTAAATGCCCCAATCTCGAATAAATTGCGAATAAATTGCACCCTCGCTCATCCTGGTCGGTTGTCTCAGCACATGCAGAGGCGCTCCTGCGCACAACTCCCTCCACAGCATTTACTCCCACTACTGCTCGACAGATTCCCCCCCATGTGGACTTATCCTGGCCGTTGATGACGCCTTCGGACCGGCCAGGCGACCATGAACGACTAATGCAGCGGCTCCAAAGCCATGTAACCCCTCCGATAGATCGTGCCTTTGAGGGGCTGGACATGTTAGCGAACTTGACCGAGGATATTCCCGATTTCTGGGGGGTGATGGACCCGGCTCTGACGCCGGACGCTCTTCCACTCCTGCCCGGCGATACGCCTCAGCTGCCAACCCCCTTCGACACGGGCTATCTCCATACTGCGAACGGTAATTCGGTTCCTCCTACTTTCGAAAACTCTCTCTTTTCAACGCATGAACTAGAGGAGCCAATTTCACCGTCCGATCTCGCCGCCCTGTACCGTATTGCCATGTCCCCTTTGGCTGGAACAGGAAACTAACCGATCGACCCAGACACCAGAAGTACTTTGATATTTTCTATCCTGTTCTACCAATCCTAAATCAATCGCGATTTCGCCGAGAATGGGCCCAGGATCCAGCCTCCCCCCGAATCCGGGGATTAAGTTACGCTGTGGCCCTGGTCGGCTCGATGATTGCGCCAGAATACGCCCATCTCCAGTCACGTTGTTACAGCGATGCCCGCAAATACATCGAGCTCTGCGAGCGCGACGATGATGAGACAAACATTATGAGCTTGAATGCCTTTCAAGCGTTACTATTCATTATTCGCTATGAACTAACGAAAAAGCACTTTGTTCGCGCGTGGATGACTCTCGGCCGTGCTGTTACGCTTGCTCAAATCCTCAACCTGCACCACATCGATGGCGTGGACGCGACTCGACATCAACGCACTGGGTCCCAAAAAAATGCCATAGAGACAGGATACGTTCGCGATGTTCGCGATCCAGCCTCGATGGAGGAAATCCGACGTTCCTTCTGGTCTTTATACATCTTCGAGAGTTATGGGAGCGTTCGCACCGACCGACCTTGCACCCTAGAAGAGGACACCTTGTGTATCTATCTCCCATCTCCGGGTGAGCTCAAAGAAAGCTTTCTGCCTAGCCCGATGCCTTTTATCAGCGAATCAACGAAACTTACTGGGGTTGGGTACCTGACCTCCTACGCTGCGGTGACCATCATGGTCAAACTTGCCCGCCTCTGCTTCGAACACGTGAGTATTCTCTCTCGCAGTGCCAGCGACTCGGGCTTCTGGGATCGACATTACCGTCTGGTTAAGACGATAAACGACTATACTGCCATATTCCAACGATACCTGACTGCGAAGGCCGTCCGGGAAGACCCATTGGCGTTTTCGCTGCACCTCAATCTCTGTGCAACACATATTAGCCTCCACGAGGCAGCGATACGCAAGGTTGAAGAGCAAGACCTGCCGAAGCTTGTTGCAGCTGAAAGTCGGAAGTGTAGTGCCGCCGCGGCATTTAAGATTCTTGGAGCCATTCGCATGAACTGGCCTGTGCAACGGTCGGAGGTAACTCTTTCCTATTGCTTCATGCTCTGATGTATCCGTGTCCAATCTGACTCATTGTAGCGCGACCACTTCACCCTCCAAGCGACGTTCATCGGCTGGCCCATTTCCATGAGCCTGATCGCCCTGAGCCGCAGTCTAGCCAATGGTGACACCACTCCGATCGGCATAGTGGACTCTCTGCGTCTGCTACGTGCTGCTCTCGACCAGGTGGAGGAACCTGATGGGTATTGGCACCAAGCCAGCGGTGCTGCGGTGACTGCCTTGGCGAAATGGGACGAGCAACAGCGCGAGTCCCGTTCCGTTGAATGA", "translation": "MLRHAPDGSDSSAASIEDRSDDHHRAHSSTITKKERASQPAGRLACDICRERKVRCDRGDPKCGRCARLGYECSYQGRKRHRAAQADMPRQLCELQNRLAHAEALLRTTPSTAFTPTTARQIPPHVDLSWPLMTPSDRPGDHERLMQRLQSHVTPPIDRAFEGLDMLANLTEDIPDFWGVMDPALTPDALPLLPGDTPQLPTPFDTGYLHTANGNSVPPTFENSLFSTHELEEPISPSDLAALHQKYFDIFYPVLPILNQSRFRREWAQDPASPRIRGLSYAVALVGSMIAPEYAHLQSRCYSDARKYIELCERDDDETNIMSLNAFQALLFIIRYELTKKHFVRAWMTLGRAVTLAQILNLHHIDGVDATRHQRTGSQKNAIETGYVRDVRDPASMEEIRRSFWSLYIFESYGSVRTDRPCTLEEDTLCIYLPSPGELKESFLPSPMPFISESTKLTGVGYLTSYAAVTIMVKLARLCFEHVSILSRSASDSGFWDRHYRLVKTINDYTAIFQRYLTAKAVREDPLAFSLHLNLCATHISLHEAAIRKVEEQDLPKLVAAESRKCSAAAAFKILGAIRMNWPVQRSERDHFTLQATFIGWPISMSLIALSRSLANGDTTPIGIVDSLRLLRAALDQVEEPDGYWHQASGAAVTALAKWDEQQRESRSVE"}, "c45a00f5-754b-44ed-89a7-2ec9bf6f77fb": {"uid": "c45a00f5-754b-44ed-89a7-2ec9bf6f77fb", "label": "CAG8903906.1", "names": {"protein_id": "CAG8903906.1", "cluster_role": "hit_required"}, "start": 7020, "end": 8693, "strand": -1, "sequence": "ATGATTGCCCGTATTACGGACTCTCCGCCTCCCTCTCAATACGGGCCTCCTTTTCGGGTCATCATTGTTGGAGCTGGTGTGGCCGGCTTGACCTTAGCCCATTGCCTCGACAAAGCCGGCATCGACTATCTTGTGCTGGATAAAGGTATCGTTGCACCACCATTCGGGACGACTATTACCATTCAACCGCACGGATGTCGGATTCTCCACCAACTCGGCATCCTGGATGATGTGCTGGACAGCTGCTCGACCATGGGCAGATGCTACTACCGCACCCCAGACGGGCAATGCTTCTTAGAGAATGACTTCTTCCCCATGGTCAAGAAATAGTATGTCTATGCTTGACAGGAAGATCTACCGGTGGAGCAATGTGTTCTAACCCTCGTATTCCAGTGCAGGATATGACACACGCACGTTGAACCGACAGCTGTTCTTACGGATCCTCTATGACCGCCTCCCTGACAAGTCAAAGGTCTTCGAGCGCCATCGTGTGGTCGATATCAAGGAGGCAGCAGAGTCATCCCAGGTCATCCTGGCGGACGGGACTGAGTACTTTGGGGATCTGGTCGTGGGAGCCGATGGCGTGCACAGCAAGGTGCGTGAGATTATGTGGGAGAAGGCGAACAAGGCAATTCCACATTTCATCACCGCCGCCGAGAAGCGATGTACACACACCCCTACCCACATCAGAGGATCTAGTCCAAAGCTGACTTTTGATCCCTCCAGCAATGGTCACCACTTATAACGCCATCGTAGCCCAGTGTCCCCCAATCCCCGGATTAGGCCCCCACGACATGCACTCGATCTCAAATGACCGCTTCTCATTCCTCCTTCTCTGCCAGCCAACCTTTATTTCCTACATCGCACACTGCAAACTTCCCGGAGACCAGCAGTGCACGTGGCCGAATCGTGCGCGATTCACCGAAGACGACATGGAGGCCCTGGCGCGCAAGCTCGCCGACTATCCGATCTGCGAGTCCGTCGTCTTCGGGGAGCTGTGGCGCACCCGCACAAAAGCCCAACTGATCTCATTGGAAGAGGGCGTTCTCGATCACTGGTTTTTTGGCCGGACGGTTATGGCCGGCGACGCAATCCACAAGGTGACGCCTAACTCCGCACTGGGCGGCTGCACGGCCATGGAAGATAGCGTGGCAATTGCCAATCAACTCCATGAGTTGTTGAACCGACACCCGAATAAGAAGCCGTCGACGGTGGAGATTAGTGCTGCGATGCAGGAGTACCAGGATTCGCGAATCGAGCGCGTCAAGGCTATCGTGAAAGTAGGCGGGGATCTTACGCGCTTGCAGGCCTTTGACGGGTGGTACTTTTACATCATGCAGCGCTGGGTCACCCCATGGATTGGCCTGGATACGCTGGCGATTAATATCGCTAGGCTGTGCAGTACCGGCACAAAGTTGGGTTTTGTCGATTTTCCTGAGCAGAAGGGTCTTCTCGGATGGCAGGATACTATCGCCGCAGAGGCAAAGAAGCAGAGGCTGGCTAGGCGCGAGCAACAAGTGGAGCGAGCACAGAAATGGTGGGGTTGGAATGGGGAGCTGCAGCAGATTTGGCCCTTGTTGATGGGATTGTTTCTGTGTCTCGGTTCGACGCTGTTGTGGCTTTTGCCTAGTGATTCCCAGCATTTGTGGTCTGGGGTCCAGGCATCTCATTGA", "translation": "MIARITDSPPPSQYGPPFRVIIVGAGVAGLTLAHCLDKAGIDYLVLDKGIVAPPFGTTITIQPHGCRILHQLGILDDVLDSCSTMGRCYYRTPDGQCFLENDFFPMVKKYAGYDTRTLNRQLFLRILYDRLPDKSKVFERHRVVDIKEAAESSQVILADGTEYFGDLVVGADGVHSKVREIMWEKANKAIPHFITAAEKRSMVTTYNAIVAQCPPIPGLGPHDMHSISNDRFSFLLLCQPTFISYIAHCKLPGDQQCTWPNRARFTEDDMEALARKLADYPICESVVFGELWRTRTKAQLISLEEGVLDHWFFGRTVMAGDAIHKVTPNSALGGCTAMEDSVAIANQLHELLNRHPNKKPSTVEISAAMQEYQDSRIERVKAIVKVGGDLTRLQAFDGWYFYIMQRWVTPWIGLDTLAINIARLCSTGTKLGFVDFPEQKGLLGWQDTIAAEAKKQRLARREQQVERAQKWWGWNGELQQIWPLLMGLFLCLGSTLLWLLPSDSQHLWSGVQASH"}, "8d43e8fa-bd9f-4404-9211-4068fd7b4650": {"uid": "8d43e8fa-bd9f-4404-9211-4068fd7b4650", "label": "CAG8903907.1", "names": {"protein_id": "CAG8903907.1", "cluster_role": "hit_required"}, "start": 9098, "end": 10388, "strand": 1, "sequence": "ATGATTCGCCCAGCCCCATACCATCTTCTTGCCCTTGGCATCCTTGGCGTATCCTCTATCTGGGGGTTCATCGGGTACTGGGGCCACATGTTTGATAACTTCGATACAATCGTGGCCACAGGACACTTACCCGATGGACGCGTCATGCGAATGAGCTACACGGGGATTGACGCATTGGATCATCAAATGACGCCAGTGATAGCATTCTACGAAGTCCTCAGTAATGCATTTTCCCTAGGTCCCCGGATTCTCTTCTTCAACATCAACTTTGTTGTCGTCTGCACCAATGTCTGGGTCATGATCGAGAGTCGCCGACATGGTGTGCAGAGCATAGTCCTGAAATAGTACGTTTGTTGTACAGCTGAGCATAATCTGCCATTGACCGCTGGCTAACCGAGCATATATAGTCCCTTCTTCTTTATAATCCTATGGAACTTCATTGGCGCTGCCCTGATTCAACCTCATTATCTTTACCTCATTGTCCAAAACAACCTTACACAGCGAGATCCTACGATCCCCCGACACGAAGCCATCGCAATCTTTCTCACGACCATCTCCGCTATCCTATGTCCATCTCTCCTCTTTGCCCCTGCCTGGCTGGGGACAAGCTCCTGGGCCCACCACGGGCTAATTGCTCTTTTCCACGCCACTCCCATCCTACTCGCCATGATCTTCTATCTCAGCATGCAGATCCTAGGCTCTCCAGCAGGCCGACTCCTAACCAGATCCCGAATCGAAACCGACCCTAAGATCCACCCCGACCAGCCCTGGCTAGTAGGATCCTACATCCTGGCAGGTGTGATCTCAGGAACAGTACATCTATTCACCGTGATCACGGCTCTAAAGACGCGTAACCCAGACGCAAGCCTTTCCCGACTCCTCATTCCAACCTGGAAACGACTCGAGACAGCAAACACCTTACCATTGTCATGGACTGGACAGGGAGCAAATACGTCCGTCGCGCTGAATATCTCCACCGCGGGAACAGGAGATAAGACCGCCGAAGTCCTCGAGCAATTCCACCTTTTTAGTCAGTTTGACTGGATTGTGGTCTCGCTGGCTTGTGTCGTGTTCACTTATCTCCTATTGTCTCAAGCTAGGGAGCGCAAATCAGCGAAAGGCAATGCAGATACTATGCTTTCCAGAGTGTCGGATGTGGAAAAGAGAGACTTGAGTCTTTTGCTTGTTGGGACGGTGTTGTTGGGCCCCGGGGCGGCTGGGTCGTTTGGGCTGGCGGCGCGGGAGGCAAAGTTGCGGCAACAGTGGAATCGGGCTAGGAAGGTGAAGTAA", "translation": "MIRPAPYHLLALGILGVSSIWGFIGYWGHMFDNFDTIVATGHLPDGRVMRMSYTGIDALDHQMTPVIAFYEVLSNAFSLGPRILFFNINFVVVCTNVWVMIESRRHGVQSIVLKYPFFFIILWNFIGAALIQPHYLYLIVQNNLTQRDPTIPRHEAIAIFLTTISAILCPSLLFAPAWLGTSSWAHHGLIALFHATPILLAMIFYLSMQILGSPAGRLLTRSRIETDPKIHPDQPWLVGSYILAGVISGTVHLFTVITALKTRNPDASLSRLLIPTWKRLETANTLPLSWTGQGANTSVALNISTAGTGDKTAEVLEQFHLFSQFDWIVVSLACVVFTYLLLSQARERKSAKGNADTMLSRVSDVEKRDLSLLLVGTVLLGPGAAGSFGLAAREAKLRQQWNRARKVK"}, "885771e3-a0ad-4a7c-a5db-102566c521cf": {"uid": "885771e3-a0ad-4a7c-a5db-102566c521cf", "label": "CAG8903908.1", "names": {"protein_id": "CAG8903908.1", "cluster_role": "hit_required"}, "start": 10864, "end": 13083, "strand": -1, "sequence": "ATGCCTGCCATGGATGTGGACCCAGAAAAACAAGGTAGCAATGGTATCCTTGCTAGCACCGACTCTAGCGAGAATGACGTCCCTAAGGAGACATCGCCTCGTCCAATTCATGGATGGAAGGTACTGTATCGCTCTACCACTCTCTGTGTGGAGTGAAAATGGTAGCTAATTGGCATGCAGTGGGCCATTGCATACGCCTCCATGATCTCGACAACATTTCTCTTCGCGTTGGACAACACCATCGTGCGTCCTCATACCCCTCCCACCAGCTTCTCATATTAGACCGGTCCAAGGGAATTATCTAACAGCATATAATAATGGTATAGGTCGCCGACATCCAACCCGTGATTCTCGACCTATTCGGCGAAGTCTCCCTCCTCCCATGGATCGGAGTCGGCTTTGCTCTCGGCACCATGTGTGTTTTGCCATGGGGCAAGGTCTACGGAGTGTTCAACGCCAAATATGTCTATCTGTTTAATATCGCGCTGTTTGAAATTGGAAGTGCTGTGTGCGGCGCAGCACCGAATATGACTGCCCTCGTGGTTGGTCGTGTCATCGCCGGCGTGGGGGGATCGGGGATGTACTCGGGGACGTTGAGTTTTGTGGCGATGTTGACTTCGCTCAAAGAGAGACCTATTTATATGGCTGGCAGCACTGTTATCTGGGGAATCGGAAGTGTTCTAGGTCCGGTGGTAGGTTCAGTCATCACTTGCCTTTTTTACAGCGTAACTGACCATGGCGGTTGATGAATAGGTCGGCGGCGCTTTTGCAGATAGTTCTGCGACCTGGCGATGGGTACGTTCTCACACCGTCTGACGCATTTTTGGGAGCCATCCTTAACATATCTGTATGCTAGGCGTTTTACATAAACCTCCCGATTGGAGCCGTCTTCGCCCCCGCCTACCTCTTCCTTATTCCAAGCGTGGACCCCCAGCCGCTCAAAAGCTGGACAGAAAAGTGCCGTATGATAGACTGGGTGATGGCGACTACTTTCCTTGCAGGAGCTGCCTGTCTGGTGATGGCGATCACGTTCGGTGGCACGTTGTATTCCTGGAGCTCTGGGAGTGAAATTGCCCTCTGGGTTGTAGCGGGGGTGCTCCTACTTGTCTGTATTGCCGTGGCGAAGTTCCATCCAGGCGTGGAGGAGGACAACCGGCTCTATCCAGCCCATTTCCTCCGACGGCCTATCCTGGTAAATCTGCAAGTGCAGATGTTCTTGGTGTCGGGTGTTGTGCTGGTGTGTTGTCCCCTGCCGTACCAATAAATAGGACTGTCTAATACTAACAATGGTGCCTAGGCAATGACTTACTATATTCCGTTGTTCTTCCAGTTCTCACGGGTATGTGGCGCGTACTTATTCCCGTGGGCTTATATAACTGACAGTGTGCTCGCGGATAGGGAGACGGTCCCTTGGATGCAGGAGTTCGCCTGCTTCCCTTCATCATCTCCATGGTCGTCTTCGCCATGGCCAATGGGGTATTGATGCCGAAGCTGCCTTATATCCTGCCATGGCATATCTTCGGTAGTGCCCTTGTCGTTGCTGGAACAGCATTGATGTGTTCGTCTCCCTCCTTTGTTATTTGTTTGCATCGTAACGCGCAGATAGAATGACACTAATGAGAAGGGAAAAATTACAGACACTGCAGACATTCACACCTCCAACGCCAGGATCTACGGCTACTCCATTCTTGTCGGCTCCGGAGCAGGCTGCTACGTCGTCGCCGGGTTCCCCGTTGTACAATCTCTTGTTGCACCAAAAGATATCCCGAATGCCGTGGGCGCAATGGCTATTTGTAAGAGAATTTCAGACACCAATGTGGTCCTATTAAATCCAAATAACAGATACACTAACCATAAATTCTACAAATATAGCCCAAGACCTCGGCATGGTCATCTTCCTCGCAATGTGTGGATCAATTTATCAGAACACTGCATTGCAAAAAGTGTCACAGGCGATGCCCAAGCTGAGTGCAGCCGATATTTCCAACCTTGTTGCTGGTACCAGTAGCCGGACGTATAAGGCGCTGTCGGAGTCGGAGCGAGCGCTGGTAGCGCCGCAAATCACAGATGCGATGAGCAATGTGTGGTTGTTCTTTTTGGTGGCTGGGATATTGAGTTTCGTTCTTACGCCGCCTTTGGGGGTAAGCTTCAGTCCTTTCGGGGTACTTGGGATGCAATTATGTGGACTAATCAACTGGTTTTGTAGAAAACGAGGATGA", "translation": "MPAMDVDPEKQGSNGILASTDSSENDVPKETSPRPIHGWKWAIAYASMISTTFLFALDNTIVADIQPVILDLFGEVSLLPWIGVGFALGTMCVLPWGKVYGVFNAKYVYLFNIALFEIGSAVCGAAPNMTALVVGRVIAGVGGSGMYSGTLSFVAMLTSLKERPIYMAGSTVIWGIGSVLGPVVGGAFADSSATWRWAFYINLPIGAVFAPAYLFLIPSVDPQPLKSWTEKCRMIDWVMATTFLAGAACLVMAITFGGTLYSWSSGSEIALWVVAGVLLLVCIAVAKFHPGVEEDNRLYPAHFLRRPILVNLQVQMFLVSGVVLAMTYYIPLFFQFSRGDGPLDAGVRLLPFIISMVVFAMANGVLMPKLPYILPWHIFGSALVVAGTALMYTADIHTSNARIYGYSILVGSGAGCYVVAGFPVVQSLVAPKDIPNAVGAMAISQDLGMVIFLAMCGSIYQNTALQKVSQAMPKLSAADISNLVAGTSSRTYKALSESERALVAPQITDAMSNVWLFFLVAGILSFVLTPPLGVSFSPFGVLGMQLCGLINWFCRKRG"}, "2d8fdb45-cf5f-46e5-b8dc-cfa8f0c4fe7c": {"uid": "2d8fdb45-cf5f-46e5-b8dc-cfa8f0c4fe7c", "label": "CAG8903909.1", "names": {"protein_id": "CAG8903909.1", "cluster_role": "hit_required"}, "start": 13334, "end": 15243, "strand": -1, "sequence": "ATGGAGCAGGTAGACGTCCTTGTTGTGGGTGCTGGTGAGTGTGGTGGCAGATTTCCTCGTATATTCGTCCAGGCTTCCACTAACTTCGCCAGGTTGGTATGGACTGGTGGCAGCACAGACGTACCTAAAACTTGCCCCAGAGACTAATCTTCTCGTGGTGGATGACGGAGAGACGATCGGTGGAATCTGGAGCCAGGAGCGCATCTACCCCAGCCTCTACGCGCAGATCAGCTATCCGCTCTTTGAGTACTCGTTCTATCCGATGAAGAACGAGGGAATCTCCCCCGGTGGCTTCATCTCCGGGCAAGCAATCCACAACTATCTTGCCAGCTTTGCCGAAGATCATGACCTCATGCGTTACATTCGTCTTCGGACTCGCGTGTCTCAAGTGCGTCGAAATGCCAATCACCAAGGCTGGATAGTGGAAACACATTCCGGGGAGCGACAAATCGAATGCAAAAAGTTGATCTATGCCACGGGTGCCAATTCAAGCCCTATTAGACCGAAATGGCCACGAGAGAACTTCCACAAGCCCGTCATCCACTCGCTAGACATCGCCTCTAACCTGTCCTTGATCGAGAGCGACGTGATCCAGCGAGCCACTGTGGTGGGAGCCTCGAAATCATCCTATGACACCGTCTACCAGCTACTCAAAGCGGGGAAGAAGGTGGACTGGGTTATCCGACCGAGTGCCTCCGGAGCGTTTTCCATATTTGCCCCGACGTTCATGGGTTTGTGGCATATATCAGACCATATCTCCACCCGATTCGCATCCAGCTTTAGCCCAAGCATCATGAGCTGTAATGGGCTCTGGGATAACTTTTTGCAGCGGAGTGTGATCGGTAGATCACTCATGCGTGTCTATTGGCAAGTTGCCACAGGTCTGGCAGGTAGATATGCGCGCTTCGGCGATGATGAGCATACCGAGCATCTGCGGCCCTGGCCTCACACAGATGGGTACGGGTTTCTTTTGTATGCTTTGCTCGGGAATTTCACGGCTAACCAGTCACTGGATATAGGCTTTTCTGGGGCAGTGGAGGTATCGGAATAGCGACCGTGCCCGACTTTTGGCAAGTCATCCACGAGGGAGACGTCACGGTGCACCGCACGGAGATAGAATCACTCTCGCATCTGGATGTTGTCAACTTCAAGAACGGCTTTTCCGTGCCGACTGACATTGTTATTCACTGTACCGGATTTGAGAAGGGATACGATACGTTCAGCCCCTCGCTGCAGGAAGAACTAGGTCTCCATTACGACTCCTCGTTGTTCTCCAAGTGGACGGTACTGGACGCACAGGCCGAGCAGAAGGTAAACGATCAGCTACCTATCCTGAACAACTCGCCTTTCGAGGCACTGGAGCAGAGAAAGCACACCCAGGGACCAAATCGGCATTATCGTCGTCTCATTGTTCCCGAACTGGCGGCCAAAGGGGACAGATCCATCGTGTTCCCGGGTCACATTCACTCTGCCTTCACACCACTGGCAGCGGAACTCCATGCATTGTGGGGGTTTGCGTTTCTGAACGACTGGATGAATGTCCCTGGGAAGGAGGAAATGGAGCTAGAGGCAGCGACCTTCAATGCATGGACTCGCAAGCGATATATTGAACAGGGGAAGAAGCACTCGTATTTTATTTACGACTATATCTCGGTAAGCTGGCCACCCGTTACCGCTTAAGTGGTACTAGACTATTGGTATGCAAATGCTGACAGGGGTTGCTTGCATGGATTAGTACCTGGACATTCTCATGAGAGATCTTGGCCTCAATCCCCGTCGGAAGAAGACTGTTTTTGAGGAGTGGTTCGTCCCGTACCGGCCGCAAGACTATCGGGGGCTGCTCCAGGAGTATCTGAGTGCCCATTCGCGACGGATTCCCGAGGGAATGACACTCACAAGGCAGAGGTGA", "translation": "MEQVDVLVVGAGWYGLVAAQTYLKLAPETNLLVVDDGETIGGIWSQERIYPSLYAQISYPLFEYSFYPMKNEGISPGGFISGQAIHNYLASFAEDHDLMRYIRLRTRVSQVRRNANHQGWIVETHSGERQIECKKLIYATGANSSPIRPKWPRENFHKPVIHSLDIASNLSLIESDVIQRATVVGASKSSYDTVYQLLKAGKKVDWVIRPSASGAFSIFAPTFMGLWHISDHISTRFASSFSPSIMSCNGLWDNFLQRSVIGRSLMRVYWQVATGLAGRYARFGDDEHTEHLRPWPHTDGLFWGSGGIGIATVPDFWQVIHEGDVTVHRTEIESLSHLDVVNFKNGFSVPTDIVIHCTGFEKGYDTFSPSLQEELGLHYDSSLFSKWTVLDAQAEQKVNDQLPILNNSPFEALEQRKHTQGPNRHYRRLIVPELAAKGDRSIVFPGHIHSAFTPLAAELHALWGFAFLNDWMNVPGKEEMELEAATFNAWTRKRYIEQGKKHSYFIYDYISYLDILMRDLGLNPRRKKTVFEEWFVPYRPQDYRGLLQEYLSAHSRRIPEGMTLTRQR"}, "90246778-7fa9-4016-aef6-97e7f7c2d3be": {"uid": "90246778-7fa9-4016-aef6-97e7f7c2d3be", "label": "CAG8903910.1", "names": {"protein_id": "CAG8903910.1", "cluster_role": "hit_required"}, "start": 15978, "end": 23224, "strand": 1, "sequence": "ATGCCTTACGTCAAAGACAGCTCCTCTTCGGGAGCATCCGATTCCGAATCCGGTCCCCAGGTACTCTACAATGGCCAGCGGATCGTGAGCGACTGGGAATACGCCGGGGGCTCCAAAGCCACACGAAACGAGCCTCCTCTGAGCGAGCAACTGGAACCTATTGCTGTCATTGGAATGGGTATGCTAAACTTTGATGATAATCATTTTCAAGACGGTTGTGTTAACTATCGAGCAGGGTGTAGGCTTCCAGGGGATGTCTCCTCGCCCGCCGATTTCTGGAAGATGATGCTCAACAAGGGCACTGGGCAGACGCCAAAGGTACCCCCATCGCGGTTCAATATTGACGCACATTTTCACGAGAACAATGATCGACCTGGTAGTTTTGGCGTGCTTGGTGGCTATTTCTTGAACGAAACGTTGCAAGAATTCGACCCCAGTTTCTTTGGAGTAACTCCTGTGGAGGCAATGTGGATGGACCCCCAGCAACGAAAGCTCCTAGAAGTGGTCTACGAGGCCTTTGAATCAGCCGGTGTCAGCTTGCAGCAGGTTTCAGGATCTGATACCGCCTGCTTCATTGCAACCTTCACGTCCGACTTCCAACAGATGTCGTTCAAAGAACATAGCTTTCGACACAGTCTAGCTGCTACCGGCGTTGACCCCGGGATTATTAGCAACAGGATCAGCCATATCTTCAATCTCCAGGGCCCCAGTATCGTCGTCAACACCGCCTGTTCCTCGTCTGTATACGCAATTCACAATGTTTGCAATGCGTTGCGGACCAAGGAGTGCTCTGCCGCCGTCGTGGGTGGATCAAACCTCATCTTGACCGTCGACCAACACATGAACACTGCCAAACTAGGTGTCCTGTCACCTGAATCTACCTGCCACACCTTTAACGAACACGCAAATGGCTATGGCCGTGCAGAGGGTGTGGGTGCTGTGTACCTGAAGCGTCTCAGTGATGCTATCCGTGATGGAAACCCTATCCGAGGAGTTATCCGATCTAGCGCGACAAACAACAACGGCAAAGTTACCGGTGTTGGCATTACTCACCCCAGCTATGCCGGCCAGTGTGCCGTGATCCGACAAGCCTATCAGCGTGGAGGACCCCTGGATCCAGCATTGACGGGATATTTCGAGACTCATGGAACTGGTACTGCCATTGGTGATCCGCTGGAGGTGAAAGCCGTTACAGATTCGATGAATGAATGGCGACCAGAAGATACTGAGCCATTGATGATTGGCGCGGTAAAGACAAACATCGGCCACAGCGAGGCTGCCAGTGGACTCTCCGCCATCATCAAGGCTGTCTTGACGGTTGAACGGGGCATCATTCCACCGACTCGAGGAGTGACGAAACTGAACCCAAAGATCGATTGGAAAGGGTGGCAGGTTAAGGTCCCCACCGAACCGACGCCTTTCCCGGCCCATATTCCTGTCCGGCGAGTGAGTGTGAATTCATTCGGATATGGAGGAACAAACGCACATATCATTGTTGAAGCGGCAGACTCCTTGCTTGCGGTACCGCAACAATATAGGTACACAACTCCCCATGGTAGGCCTCGATCCCGCATAACCAGAAGGGCACTTGAACGGAATCGGCCCTTTTTACTGCCATTTTCAGCCCATGATAAGCCGACTCTCAAGCGGAATATTGAAGCCCACGGGGCGGTGGTCCAGCAGTACAATCTGTTGGATCTTTCCTATACCCTCGCCAATTGTCGCACGCTTTTCCCTAACCGGGGATTCGCTGTCACGACAAACGCCCAGAAAGAAGCCATGTTTTGTGATGGATTGCAGCATTTCATGTTCGCAGACAAGAAGAAAGCTGGAGCATTGGCATTTGTCTTCACCGGACAGGGAGCTCAGTGGGCCCGAATGGGCGCAGAGCTGATGACATATTACCCCAGCTTCCTGCAAAGCATCAAGCGGATGGATACAGTCCTAGAGGAATTGGAGGATGCCCCTGAGTGGACGCTGGAGGACACTCTACTGGAGGACGCGAAGACGTCGCGGGTCAACATGGCAGAATTCTCGCAACCCCTGTGTACGGCAGTCCAGATTGCTCTAGTTCAATTGCTGAGACTGTGGGGCATCACTCCATCCGTCACATGTGGTCATTCATCCGGTGAGATAGCGGCTGCCTACGCGGCTGGCCTTTTATCAGCTGCAGAAGCCATTGCCCTGGCGTACTACCGCGGCAAAGTCGTGTGTGATATCAACACTAACGGCGCCATGCTTGCTGTCGGTCTCGGAGCAGAAGCTGCGACTCCATATATTGAAGAATACAATGGGTCTGTGGTGGTGGCATGCCATAACTCCCCGGCGGGCGCTACCTTGAGTGGTAACGCCGATGCCCTAGAAGCCATCCAGGAGAAGCTGACAGCTGAGAAAATATTTGCACGAATTGTGAAGACGGGAGGGAAGGCGTATCACTCCCATCATATGATGCCCGCAGCAACCAAATATGAAGCCTTAGTCAGGCGTGCCAGGAACGCTGGAAACTTGGACGGTCCCAAACTCTCTACGGATAATGTGAGGATGGTGTCGTCTGCTACCAGCACAATTTTCTCTGATACTACTGTCCTCGACGAATCGTACTGGAGTGCCAACCTTCTGAGCCCGGTTCTGTTTACACAGGCTATCCATATCATCGGCTCGAGCGCCGAATTTTCGCACGTCGACACACTTATTGAAGTCGGACCTCATTCCGCACTTGCTGGTCCGATCCGTCAGACGAAGGCTGAGTACAGCTTTGAGAGACTTCAGTATCTCCCTACTTTAGTTCGGAATGAACACTCGGCTCTATCGCTACTGAAGTTGGCTGGGGAACTGTTCCTGCACGATTACCCGTTCAACATCGAACGCGCTACCTCAATCGAAGAGACCTCTCCGAGTGGCAAGATCTTTTGCTCTAAGGGCAGCTTAATCGTTGATCTTCCCCCGTACCAATGGGATAAGACCAAAAGATTCTGGGTGGAAGGGCGTGAGAGTCGCGAGCACCGACAGGCAAGATACATGCGGCACGATATCTTAGGATCGCTAGTTCCCGGCTGCTCGCTGGCGGAACCGTCATGGAGGAACTTCCTCCGGATTCGTGACCTTCCATGGCTAAAGGATCACTCGCTTGGCGGAGAAGCAGTCTTCCCCGCCGCTGGATATTTCTCAATGGCAATGGAAGCCGTCACACAAATTGCTGAGAGAGCTCCCTCCCCAACATCCGTTGAGGGATACATGCTCCGAGACGTCAGCATCAAACAGGCTCTTGTTACACCAGACGACGATACTGGCATTGAGGTCATGTTTAACATGCGTCCCTCCATCCATGCCCTGACCGAGGACCAAACCCCCTGGTGGGACTTCAATGTTTCTTCTGTCGGCGAGGGTGCGCACGTCAAAGAGCATATGGCCGGGAGCATCGCTATCACCACCCGTCGCCACGGACAGTCCATTCGAAGTGTCCCCAATCTTCCCCAGCGCGCCTCAGGAAAGTCCTGGAACCAGGCTCTTAATGCTGTCGGGTTCTACTATGGCCCAACCTTCCAGGATATGGAGAATATCCGTTTTGACGGCAAAACATACGCTGCCACCTGCGACACCCGCATCAAGACCACCGTCGAAGGGATGGCCGGCGAATCCAGACATATCATCCATCCAGCCTCCGTTGATTCTTGTCTGCAGCTGCTGATTGTGGCTAACTGGGCCGGACGCAGCACTATGATGACATCCGGTGCTGTGCCTATTCAAGTGGACGAAGTCACGATCTGGAAGCCCACAGATAAACAGGTCGATGGCGGAGAGGCAACCGCCTTTTCATGGATCTCCCCACGTGGATTTCGCGCCTTCAATGGCCACAGCGAGCTTAAGGCTAATGATAACGAGCTTCTCGTGCAGATTCGAAATATGAGATGCATGGCGTATGAAGCTGCCGTCCCCCAGCATGCTGGCGAGCCCGCAAAGCCTCAGCCTTATGGGGAGATGGCATGGAAACTGGATGTTGACTCGCTGCGTGGAAACTTCGATTTAGACATTGCGTCCTATGCCGAGCTGGTCCATTTCAAGAAGCCAGAATCGAAGATTCTGATCTCCGGAGAAGAAACTGTGGAAGCTGTGCTGGCAAATTTGCCTTCTGCGCGCACAGTAACGGCTGTAGCCCCTACGACTAAGCTCGTCGATCATCTGAAAACACGCTTTGCGGGTGTTGAAGGCTTGAATATCCAGAAATTAGACTTCTCTGAAGACCTGGAAGGTCAGTCGATGAAGGAGGGGTCCTACGATCTGGTACTTGCGCCCACTGATTTGCGTGACAATCCCCAGATAGCGCAACGACTCCTGGCCCCAGGAGGAAAAGCGGTCATTGAAGTTGATACCGATGGATATGTGGAACTTGGTATTCCCGGAAAATGTCTCTCCTTGGGAAACGGCTCGACAATTGTCCTGAGTAGTGAAGATGCGATGTCCAATGGCACGAGCCATACCAATGGCACCTCTTCTCATACAGTTCATCTCGTGTATTGCGAAAAGCCCTCGGAGGTCATGAGTGGTCTTGTCTCTGCGCTGGAAGCTCGCGGATTGCAGACCAAGGCAAGCAGAATCGTGGATTATGTTGATGCAGGTGACATTGTTCTGATGCTCGCCGATCTCGAGCGACCGTTCCTTCAGACTATCACTGAACAGGAGTTCCATGGCCTACAGCGAATCACAAACACGGCCAAGAATCTCCTCTGGGTTACGACCGGTGGCCTCTTCGAGGGCAAAAGCGCAGACAGCGCCATGGCATCAGGCTTGATCCGATCCCTCGCCTCCGAGCAGGTTTCTCTAAATGCAACTTTGATCGACTTCGACATGGAAACGACGTCCAACGAAGACCTCTTCCACATTGTGGGACATCATGTCACGGATAAACTCCACAACTCGACCTCAGTTGATAATGAATTCTGTGTCTCTCGCGGCAAAGTCTTCATCAGCAGACTTGTTCCCAGCGAGATTATCAACAATACCTACTCAGTTGATGAGACGAAACCGCGGCCGACGATCTTTGACCCGCAATTGCCCATAGTTGGGAAGCTACAGTCCGGAAAGGTACTTTTCGAGATAGATGCCCGTGTTGGGGGTCCTCTTGATTCTGAAATGGTCGAAGTTCGCGTGCTGGCGACTGGTTTGAACAAGGAGGACGCCGTCATTGCCTCCGGGACCGATTTCCCAACCGATTTCAGCCATGAGATAGGCGGCACAGTTATTAGAGCCGGGTCCACCGCAAGCGGATTCACACCAGGTGACAGGGTGGTTGGATTCAGTTTCGATAAGTTTGCCACGGTGCAACGAGTCCATCAGAGCCTTTTGCAGCAGCTCAAGCCCGCGGAATCTCTAGCAGAGGTTACAAGCCTCCCCATGGCTTACGGAGCAGCTATATACGGTCTGCACACCCTCGCGCACATTCAAACGGGTGAGGTGGTCCTTATATTGGCAGGAGCTGGATTAGCTGGTGCTGCTGCAGTGCGGATCACCCAGGCTGCTGGTGGCTATCCCTATGTGATTGCCGAGAGTCCAGCGCAGGCAGACTATATACGAACCCAGTTTGAACTCGAAGCTAACCATGTTCTTGTTGGCTCGGAAATCTCTCGCCTCCGCGAGGTAAATGGCGATTACAAGGCTGATATCATCTTTTCATCCGGTTGGGTGGCCGCATCTGTGGCACGAGAAGCCTGGCGGCATATCGCACCCTTCGGTCGCTTCATCAACTGCGGTCGGAAGGACGTCCTTTCCCGAAGCACACTTGACACCGTTCCGTTCCATCGTGGTGCACAGTACCTTTCCTATGACCTTTTGGAACTCTACGAGCACAAGCCGCAGGCCATGGCTCAACTGCTGAAAGAGACGATCGATATCTATCGACAAGGCAGCATATCTGCACCGTTACCCCTGCATCAGAAGAATATAGCCAATTTAGACGAAGCGATCTCATCGTTCTCAGACAATTTTGAGGCCGGAAAGACCATCATTCTGCATGAAACATCGGAAAGCACGGTGAACCTTCTTCCGCCACGGCCTCACCTGAGACTCCACGCGGACGCGACATACTTCCTCGTTGGGTGTCTAGGAGGGTTGGGTCGGAGCTTGACTGCGTGGATGATGAAGAAGGGAGCCCGAAATTTTGCGTTCCTGTCTCGTTCTGGGGCGGACTCCCGACAGGCCTCCCTCCTCGTTGAACAGCTGCGGGCTGCCGGTGCCACGGTGCAGGTCTTCCGGGGAGATGCTGGCGCCAAAGCGGATGTGGAGGCTGCCCTCAGTGGTATCCCAGCAGAGCGTCCTGTCCGTGGAGTCATCAATGCTGCTATGGTCCTGAAGGTAAGTAACACATCCCCTACCCTCAAGATCCCTCCGCCGGACTAACATATTCCAGGACGGTCTGTTCCACAACATGCCATACGAGAACTGGACAACCTCCATCCACCCCAAGGTAATCGGGACAAAGAATCTCCACCAGGTGCTCCAAAACACTCCTCTCGACTTCTTCGTAACCACAAGCTCTGTATCCGGTATCTTGGGAACACCCGGCCAAAGCAACTACGCCGCAGCAAACAGTTACCTGGCCGCTCTAGCACGACACCGTCGCACCCTCCAGCAAAGCTCCGTATCCATCATCCTCCCAATGATCCTCGGCATCGGCGTGGTCGCCGAGAACACCGAGCTCGAAGACTCCCTCAAGCGAAAAGGCATGTACGGCATCGACGAAGAAGGGGTATTGAACGCATTTGAGATCGCAATCATCGAGCAAAGCCGAGGCGGCATCTCAGACCACCTCGTTGTCGGGCTAGAGCCAGCCGAGCTCGTAAAGGCAGGGCAAGAAGCTGGCGAGGAGGTTGATCCCTTCTGGGCATCAGATGTCCGGTTCAGTCATACCGTCCACGCGATGAAGTCGCGAAGCGACGATGCGTCTACGGGGGGCAGTCAGAGCATTCTGGCATCGCTGCAGAGCCTATCATTCCGCGAGGCGGTTGATGCCGTGCGGCAACATTTTGTTGCAAAGCTGGCGCGCATGCTCATGTTGAACGCAGAGGACTTTGAGGAGAGTCGCTCGGTGGCAAGTTACGGGGTTGATAGTATGATTGGGGCGGAGCTGCGTAACTGGATTTTCAAGGAGCTGGCGCTTGATATCTCGTTCCAGCAGCTGTTGGGTCCGACGTTGACGATTTCGAAGTTTGCAGAGCGGGTGTGTGCGAAGCATGGGATTGAAGCTGTGTAG", "translation": "MPYVKDSSSSGASDSESGPQVLYNGQRIVSDWEYAGGSKATRNEPPLSEQLEPIAVIGMGMLNFDDNHFQDGCVNYRAGCRLPGDVSSPADFWKMMLNKGTGQTPKVPPSRFNIDAHFHENNDRPGSFGVLGGYFLNETLQEFDPSFFGVTPVEAMWMDPQQRKLLEVVYEAFESAGVSLQQVSGSDTACFIATFTSDFQQMSFKEHSFRHSLAATGVDPGIISNRISHIFNLQGPSIVVNTACSSSVYAIHNVCNALRTKECSAAVVGGSNLILTVDQHMNTAKLGVLSPESTCHTFNEHANGYGRAEGVGAVYLKRLSDAIRDGNPIRGVIRSSATNNNGKVTGVGITHPSYAGQCAVIRQAYQRGGPLDPALTGYFETHGTGTAIGDPLEVKAVTDSMNEWRPEDTEPLMIGAVKTNIGHSEAASGLSAIIKAVLTVERGIIPPTRGVTKLNPKIDWKGWQVKVPTEPTPFPAHIPVRRVSVNSFGYGGTNAHIIVEAADSLLAVPQQYRYTTPHGRPRSRITRRALERNRPFLLPFSAHDKPTLKRNIEAHGAVVQQYNLLDLSYTLANCRTLFPNRGFAVTTNAQKEAMFCDGLQHFMFADKKKAGALAFVFTGQGAQWARMGAELMTYYPSFLQSIKRMDTVLEELEDAPEWTLEDTLLEDAKTSRVNMAEFSQPLCTAVQIALVQLLRLWGITPSVTCGHSSGEIAAAYAAGLLSAAEAIALAYYRGKVVCDINTNGAMLAVGLGAEAATPYIEEYNGSVVVACHNSPAGATLSGNADALEAIQEKLTAEKIFARIVKTGGKAYHSHHMMPAATKYEALVRRARNAGNLDGPKLSTDNVRMVSSATSTIFSDTTVLDESYWSANLLSPVLFTQAIHIIGSSAEFSHVDTLIEVGPHSALAGPIRQTKAEYSFERLQYLPTLVRNEHSALSLLKLAGELFLHDYPFNIERATSIEETSPSGKIFCSKGSLIVDLPPYQWDKTKRFWVEGRESREHRQARYMRHDILGSLVPGCSLAEPSWRNFLRIRDLPWLKDHSLGGEAVFPAAGYFSMAMEAVTQIAERAPSPTSVEGYMLRDVSIKQALVTPDDDTGIEVMFNMRPSIHALTEDQTPWWDFNVSSVGEGAHVKEHMAGSIAITTRRHGQSIRSVPNLPQRASGKSWNQALNAVGFYYGPTFQDMENIRFDGKTYAATCDTRIKTTVEGMAGESRHIIHPASVDSCLQLLIVANWAGRSTMMTSGAVPIQVDEVTIWKPTDKQVDGGEATAFSWISPRGFRAFNGHSELKANDNELLVQIRNMRCMAYEAAVPQHAGEPAKPQPYGEMAWKLDVDSLRGNFDLDIASYAELVHFKKPESKILISGEETVEAVLANLPSARTVTAVAPTTKLVDHLKTRFAGVEGLNIQKLDFSEDLEGQSMKEGSYDLVLAPTDLRDNPQIAQRLLAPGGKAVIEVDTDGYVELGIPGKCLSLGNGSTIVLSSEDAMSNGTSHTNGTSSHTVHLVYCEKPSEVMSGLVSALEARGLQTKASRIVDYVDAGDIVLMLADLERPFLQTITEQEFHGLQRITNTAKNLLWVTTGGLFEGKSADSAMASGLIRSLASEQVSLNATLIDFDMETTSNEDLFHIVGHHVTDKLHNSTSVDNEFCVSRGKVFISRLVPSEIINNTYSVDETKPRPTIFDPQLPIVGKLQSGKVLFEIDARVGGPLDSEMVEVRVLATGLNKEDAVIASGTDFPTDFSHEIGGTVIRAGSTASGFTPGDRVVGFSFDKFATVQRVHQSLLQQLKPAESLAEVTSLPMAYGAAIYGLHTLAHIQTGEVVLILAGAGLAGAAAVRITQAAGGYPYVIAESPAQADYIRTQFELEANHVLVGSEISRLREVNGDYKADIIFSSGWVAASVAREAWRHIAPFGRFINCGRKDVLSRSTLDTVPFHRGAQYLSYDLLELYEHKPQAMAQLLKETIDIYRQGSISAPLPLHQKNIANLDEAISSFSDNFEAGKTIILHETSESTVNLLPPRPHLRLHADATYFLVGCLGGLGRSLTAWMMKKGARNFAFLSRSGADSRQASLLVEQLRAAGATVQVFRGDAGAKADVEAALSGIPAERPVRGVINAAMVLKDGLFHNMPYENWTTSIHPKVIGTKNLHQVLQNTPLDFFVTTSSVSGILGTPGQSNYAAANSYLAALARHRRTLQQSSVSIILPMILGIGVVAENTELEDSLKRKGMYGIDEEGVLNAFEIAIIEQSRGGISDHLVVGLEPAELVKAGQEAGEEVDPFWASDVRFSHTVHAMKSRSDDASTGGSQSILASLQSLSFREAVDAVRQHFVAKLARMLMLNAEDFEESRSVASYGVDSMIGAELRNWIFKELALDISFQQLLGPTLTISKFAERVCAKHGIEAV"}, "31bc57a3-3334-4b71-ac3b-d2cd943e13e9": {"uid": "31bc57a3-3334-4b71-ac3b-d2cd943e13e9", "label": "GFG11474.1", "names": {"protein_id": "GFG11474.1", "cluster_role": "hit_required"}, "start": 0, "end": 7261, "strand": -1, "sequence": "ATGCCTGCCGTGATCAGGAGCTCCAGCACGTCGTCTACATCGACGTCAGACGAGGAACCCCGTGGAACTGTGCCCTCGAGCAGCAACTCGTCCATTGGATCTGACGATGGATACCCGGCACAGTCATTCCTTGACTATGCGGAGAAGCCGCTTGAAGAGCAGCTGGAACCAATCGCTGTTGTTGGCATGGGTAAGCCATCTTGCGCACCATGGGTCTCGAGGATGACAACTGAACAAGACACATAGGTTGCCGCCTGCCTGGCGATGTGAAATGTGTCTCTGACTTTTGGGATCTCATGATGAAGAAAGGGACCGGCAGCACGCCCAAAGTGCCTGCCTCGCGATTCAACATCGATGCGCACATCCACCAAAACAATGACCGTCCCGGTAGCTTTGGCGTCCTGGGTGGGTATTTTCTGAACGACGATCTAGCAGATTTCGATCCCGGCCTGTTCGGCATCACCCCTGTGGAAGCCATGTGGATGGACCCGCAACAGCGGAAACTGCTCGAGGTTGTCTATGAGGCCCTGGAGTCCGGGGGCATCTCGCTCGAGAAGATCGCCGGCACCCGCACGGCCGTGTTTGCCGCCAGCTTCACGGCTGATTGGCAGCAGATGGCCTTTAAGGAGCACTCCTTCCGACACAGCCTGGCCGCGACTGGCGTGGATCCAGGGATCATCAGCAACCGGATCAGCCACGTCTTCAATCTGAACGGGCCCAGCATTATGTGCAATACGGCGTGCTCATCATCTATATATGCGCTGCACAATGCCTGCAACGCCCTGCGCAATGGCGAAGCGGAGGGCGCTATCGTCGGCGGTGTCAACCTAATCATCACCGTTGACCAGCACATGAACACCGCCAAGCTCGGTGTCTTGTCGCCCACATCGGTGTGCCATACCTTTGACGAGAGTGCAGATGGATATGGCCGTGCCGATGCGGTGGGTGCCGTATACTTGAAACGCCTGTCCGACGCCATTCGCGATGGCGATCCCATCCGCGGCGTGATCCGATCTAGCGCCACCAACTCCAATGGCAAAGTCGCTGGCGCTGGAATCACCCATCCCAACCGCGAAGGCCAGGCCCAGGTAATTGCTGCGGCTTACAAACGTGGCGGAGACCTTGACCCACGGCTCACAGGCTACTTTGAGTGCCACGGAACCGGTACTGCAGTGGGGGATCCGCTGGAGGTGCACGCTGTGTCCATGGCAATGAACAAGAAGCGTCACCCAGATGTTGACCAACCCCTGTGGATTGGCGCCGTCAAGACCAACATCGGTCATTCTGAGGCGGCCAGCGGCATCTCCGCCCTGATCAAAGCCATCTTGATCACCGAGCGGGGCATGATCCCGGCCACCCGCGGGGTGGTGAACCCCAGTAAGGCCATCAAGTGGGATGAGTGGCAGGTGAAGGTCCCCATGGAGGCGGTTCCTTTCCCCCGCGAGCTCCCTGTGTGTCGTGTGTCCATCAACAGCTTCGGATACGGTGGGACGAACGCTCACGTCATCGTGGAGGGCACGGAGTCCTTTACGCGCGACGGGCCAGCAGCCTACACCTACGACGATCGCTGGACGCAAAAGCCCAGAGTGCGATTTCCCGGCTCCAGAAGAGCCTGGGAACGCAACCGACCTTACCTCCTCCCGTTTTCCGCCCACGATAAAATCACGCTGCGTCGCAATATCGACGCCCATGGAAAGATCGCAGCTAACTATAGCCTGCTCGATCTGTCGTACACACTAGCAAACAGACGCAGTGTACTCGCCAGTAAGGCGTTCGCAGTTGCCAGCTACGGGACCCTGAACACGGTCTTCGATGCAGTGGGGGAGCACTTTGCCTTTGCAGATAAGAAAAGCGTCCGTTCCGTCGGTTTTGTCTTCACGGGACAGGGCGCGCAGTGGGCGCGGATGGGCGTAGAGCTCATGCACTATTGCCCGGGGTTCCTGCAGTCTATCCGGGCACTGGACCAGGTGCTCGGCGAGCTGCACGATGGCCCCGAGTGGTCAATCGAAGATGTTCTGCTTGCCCATGCGGATGCCTCGCCCGTCAACGACGCCGAGTTTTCGCAGCCCTTGTGCACCGCTGTCCAGATCGCCATCGTGCAACTGCTGCACTCCTGGAATGTCCGTCCGACCGTAACTGTTGGTCATTCATCAGGCGAGATGGCGGCCGCATACGCGGCAGGACTGATCTCGGCAGAGGATGCAATTGTGGCGGCTTACTACCGTGGACGAGTAGCCAAGGATGTCGACACCAACGGTGCGATGCTAGCCGTGGGTCTGTCCGCTGATGCGGTCAAGCCGTATCTGGTCGGCGTGGAGGACCAGATCGTCGTCGCCTGTGACAATTCCCCGTCACTGATCACACTGTCCGGTGACAAAGACGCCCTAGAATCCCTTCAATCCCAGCTGAATACGGCCGGAGTCTTCAACCGCGCGGTGAAGACGAACGGCAAGGCGTACCATTCACACCACATGGCACCGGCGGCGGATAGATACCGGGCCCTCATGCATGAGGCCAAGCAACATCGTAGGAGACGCGGCGCCCCGCTGGCCACGTCTGCTCGGATGGTTTCGTCGGTGACCAACACCGTTCTACCTGAGGGTACCCTCCTTGACGCGGACTACTGGAGTCGGAATCTGCGCAGCCCCGTGCTGTTTAACCAAGCTGTGCAGACCGTTCTCACCGACAAGGCTTTTGCGGAGGTGGACCTTCTCATTGAGATCGGACCACACTCGGCCCTGGCCGGTCCCGTCAAACAAATCCGAGAGTCGCTGAAGAGCCAGGCAGACAAGATCGAGTACATCCCGACACTCGTACGGGGCGAAGATTGTGCAGTTCGCCTGCTGAAGGTTGCAGGGGAGCTATTCCTGCGAAGCTACAAGGCTCTGGACATGGAGAAGGTCACCAGCGCCTACATTGATAGCACAGCAACACCCAGCCAGACCAAGGGTTCGACCATCGTGGATCTTCCCCCCTACCAGTGGAACTACACGCGTCCCTTGTGGGCGGAGAGCCGCAGCAGTCGCGAACAGCGGCAGCCCCGATTCCCACGCCACGACGTGCTGGGCCAGCGAGTCATCGGCAGCTCCCTGGCGGAGCCCACCTGGCGCAATGTCCTACGAGCGCGCGACCTGCCCTGGCTGAAAGACCACCATTTGGGCGGCGAGTCCGTTTTCCCAGCTGCGGGATACTTTGCGATGGCTATCGAGGCGATCCGACAGATCAACGAGCTCAGCGACGACCCTGTGGAGATCGAGAGTTATGTGCTGCGTGACGTGTCTATCAAGACAGCACTGGTGACTCCGGACGACGACGACGGGATCGAGGTCCTGTTCAACATGCGTCCGTCCGTGTACGGGGGCAAGGAGTGGGACTGGCGGGTCTCGTCGGTGGACAGCACTGGCATCAATAAAAACCACATGCAGGGCAGCATCGGCATCAACACCCGCCCCCGGGGAAAGAAACCGCGGCCGGTGCCCCGATTCCCACAGAGGGCGAGCGGCAAAGCGTGGAATCAGGCCTTACGCGAGGTCGGTTTCGACTATGGCCCTACCTTCCAGGACATGGACAATGTGCGCTTCGACGGAAAAAACTATCACGCGTCCTGCACAACCAACATCAAGCAGGTTGTCGACGAGAACCTGGGCGAGTCACGCTATGTGCTGCACCCGGCGTCGATTGACTCGACTCTGCAGCTTTGCATTGGTAAGAAAACTCCTTTCTTATTATGTTTTACTAGACATTTAGCACTAACTGGCTGGAACAGCTGCAATTTACGCTGGTCGAACCGAAGCCATGGCCTGCGGTGTGGTGCCCGTGCAGGTCGACGAAATCGCCATCTGGCCCCCTACAGCTGAGCAACTCTCGGAGAGCAAGGCGATTGCGTACGCTAACGTGCACCGCCGTGGACTTCGTACATCGGAGAGTACAGTCCAACTGACCTCGGCGCAGAACGGCGAGATGTTGATGGAGATCGTTAACATGCGCGCAACAGCCTACGAGGCGGCGGTTCCCCAGCGACTCGAGAGCGCGCTGGAGGAGGCGCCGTACGGCCAGATGGCGTGGGAGTTGGACTTCGAGGACCCCAAGAACAGGGAGGGACTCGCCACGTCGGAGCTGGCCAATCTGGCTCTGTTCAAGTATCCTGCCTCCAAGGTGGCCGAGCTTGGTATGGGTCACGCGACAGAGATCCTCAGAGCTAACCCGGAAACACTCTACACAGTCATCGTCACCTCTGAGGAAGAGCTGGAGGCGGCTACGCGCGTTGTTGACGGATACCGCAATGCTCGAGCCGTCCACGTGGACCCGTCACAGGAAATGGAGCCCCAGGGCCTGAAGAAGGAATCGTACGACATTCTCATTGCAGGACCCCAGGGTCAGAGTCTCCTGAACGGCATAGTCAAACCAGGTGCATCGGTGATGAGTTCTGAGTTGACAGTTGCTGGCCAAACTTCCGAGGCAAAACCAGACAACACGGCTTCAGTTCAGCTGGTCTACCGTAACTATCCAACTAACATCGTCGCCACGGTCATGGCGTCACTGGAGGCCCTTGGATGGGATGTGAGGGTGACCAGCCTCATGGCTTCGACCTCCAACATAGAGGGACACGTCATCATGCTGGCCGATTTCGAGGGCCCACTGCTTTTCACCCTCCAGGAAGAGGAGTTTGCCGCCCTCCAGAACATCGTGGCCTGTACCTCATCCCTGCTCTGGGTGACCCCTGGAGGTTTTCTACAAGGCAAGCAGCCCGAGTACGCCATGGTCTCTGGTCTTGCTCGCGCCATCACGGCGGAACAGGCCTCTCTGGACTTCCGCGTACTGGATGTCGATCCCGCCAGTTTCGATGCTGAGTCAGTTGTTCAGTCCGTGGTCAGGGTTCTGAAAATGCAGACCAAGCCCCAAGAGTCGCCGGAGCGCGAGTTCTGCGTTTCTGGCGACAAAACATACATCAGTCGACTGGTGCGCAATAAGAACCTCAACGAGCTATACACGGCGCAGGACAAGCCTGATCCAAAGAGCTTCACGCCTGGAGACCGCGTGTCGGGTTTGGTTTCCAAGTCTAAGGTTGTATTCCAGCAACAGCAGCAGGAAGAAAATTCTGGTGTCGAGCCCGGCCACGTCGAAGTGCAGGTGCAAAGCAGTGGTCTTACCAAGGAAGGCGTACTGGTAATCACTGGCTCCGACTACGCCACCACCCTGAGCCAGGAGATCGGTGGTGTCGTGACGCGAGTTGGTCAAGGGGTGTCTGGCTTCACAGCCGGCGACAGAGTGGTCGGATTCCATGCGGCCCATTTCGATAGCTACCAGCAAGTCCCGGCCATGATGCTGCAGCGGCTCAAGACGGACGAGGACATGACAAACACGGTCAGCGGGCTGTCAGCTTATGCTGCTGCTCTCTATGGGCTGCAGACTCTGGCCGGCGTGAGAAAGGGGGAGAATGTGCTGGTTTTGAACAAGACAGGATCCGCCGGTGTTGCCGCCATCAAACTCGCCCAGCGGAAAGGCGCGAACGTCTACGTTGTGGTAGACGCTGAGGAGGAAGTTGCTTTCCTGCAGACCCATCTGGGACTAGACACCCGTCATATCATCCGGGCTTCGGACGGGCTGGTTTCCGAGCGCCTGGAGCAGCTCACAGGCGGTCACGGAGCCGACGTGGTGTTCAGCGATGGGTCAAGTGTCGATCCAACAGCAGCCCATGAGGCATGGCGCTGTATCGCTTCCTTTGGCCGCTTCCTCGACAGCGGTCGTAAGGGAACTTCCGGCGCCAAAGCTCTCAATTCCCTGCCAGTCCATCGTAGTGCCAGCTACATTCCCTTCGACATCCTGGAACTTTACCAGTCCCGGCAGGAGGTCCTGTCCGAGCTGCTCCCGGCCATTGTCTCCGAGGTCAACCGTACCGACTCTAGCTCAGTTCCGATCAAGCCCATCCATCTGGGCGAGATTGACCGGGCAGTGTCAGAATTCTCGGACGCCTTCGGGGCGGGTAAACCTATGGTTCAGTACCAGACATCGGACATTCCCATCCAGATCCTTCCCACTCGAGGTGGTAAGCTGCGACTTCGTTCGGACGTCACATACCTTCTGGTCGGCTGCCTGGGCGGTCTTGGACGGAGTTTGACGTCATGGATGATGGAGTGTGGTGCCCGTCGTTTCACCTTTCTCTCCCGCTCAGGAGCAGATGCAGAATCAGCTGCGGAGTTGGTTCGACAGCTCCAAGCCGCTGGTGCGGTTGTTCAGGTTGTGCGCGGCGATGCGACATCAGCAGAAGATGTCTCCCGCGCGGTCAGGGGCGTACCTTCGGAGCACCCGATTCGGGGTGTTATCCATGCGGCCATGGTGCTGAGGGTAAGTTCATGTTCATGCCTATCATATGGGTAATAAAGGCCTCATAAACTGACTGGGAATTTTGCAGGACGGACTCTTCCACTCCATGACTTACAAGGATTGGAAACAGTCCATCCAGCCCAAGGTGCTCGGAGCCCAGAACCTGCACGCTGTCCTGGCCGACGAGCCACTAGACTTCTTCCTCATGACCAGCTCTGTCTCGGGAATTCTGGGCACCCCTGGTCAGAGCAACTACGCCGCGGCCAACACCTACCTGGACTCACTCGCCCGCCATCGGCGAGTCAGTAACCAGGCTGCCACCTCCGTTGTCCTCCCGATGGTGCTGGGTGTTGGCGTTGTGGCTGAGAATGACACTCTCGAGGACGCTCTGAAGCGCAAGGGCATGTACGGCATTGACGAGCAGCATCTGCTTCAGTCTTTTGAAGCAGCCATCATCTCCAACACTCACCTTGAACCCGCCCCAGACCAAGTGGTCGTCGGGCTTGATCCTGCTAAATTACAAAAGGCCGTTAACGACAGCGCCAGCACCGACAGCTTCTGGCTTCATGACGCTCGCTTCAGTCATGCCGTGCACTCCATCAACGTCTCATCTGATGAAGCCGCAGCAGGCGCACAACTGAGCATCCTGACCAGCATCCGGGCAGCAGAGTCGCCGGCTGAGGCGGTCGCACTCATCTGCAAGCATTTCATCGACAAGCTGTCGCGCATGCTGATGCTTGACCCTGCAGATGTGGATGCTGAGGTCGGGTCGATCGCTTCCTACGGGATTGATTCCATGGTTGGAGCCGAATTACGCAATTGGATTTTTAAGGAATTTGCTATGGACATGCCCTTCCAGCAGTTGCTGGGGCCGAGCCTGACCATCTCAAAGTTTGCGACTCAAGTATGTCAGGTGCAAAATATAATTGAGTCATAG", "translation": "MPAVIRSSSTSSTSTSDEEPRGTVPSSSNSSIGSDDGYPAQSFLDYAEKPLEEQLEPIAVVGMGCRLPGDVKCVSDFWDLMMKKGTGSTPKVPASRFNIDAHIHQNNDRPGSFGVLGGYFLNDDLADFDPGLFGITPVEAMWMDPQQRKLLEVVYEALESGGISLEKIAGTRTAVFAASFTADWQQMAFKEHSFRHSLAATGVDPGIISNRISHVFNLNGPSIMCNTACSSSIYALHNACNALRNGEAEGAIVGGVNLIITVDQHMNTAKLGVLSPTSVCHTFDESADGYGRADAVGAVYLKRLSDAIRDGDPIRGVIRSSATNSNGKVAGAGITHPNREGQAQVIAAAYKRGGDLDPRLTGYFECHGTGTAVGDPLEVHAVSMAMNKKRHPDVDQPLWIGAVKTNIGHSEAASGISALIKAILITERGMIPATRGVVNPSKAIKWDEWQVKVPMEAVPFPRELPVCRVSINSFGYGGTNAHVIVEGTESFTRDGPAAYTYDDRWTQKPRVRFPGSRRAWERNRPYLLPFSAHDKITLRRNIDAHGKIAANYSLLDLSYTLANRRSVLASKAFAVASYGTLNTVFDAVGEHFAFADKKSVRSVGFVFTGQGAQWARMGVELMHYCPGFLQSIRALDQVLGELHDGPEWSIEDVLLAHADASPVNDAEFSQPLCTAVQIAIVQLLHSWNVRPTVTVGHSSGEMAAAYAAGLISAEDAIVAAYYRGRVAKDVDTNGAMLAVGLSADAVKPYLVGVEDQIVVACDNSPSLITLSGDKDALESLQSQLNTAGVFNRAVKTNGKAYHSHHMAPAADRYRALMHEAKQHRRRRGAPLATSARMVSSVTNTVLPEGTLLDADYWSRNLRSPVLFNQAVQTVLTDKAFAEVDLLIEIGPHSALAGPVKQIRESLKSQADKIEYIPTLVRGEDCAVRLLKVAGELFLRSYKALDMEKVTSAYIDSTATPSQTKGSTIVDLPPYQWNYTRPLWAESRSSREQRQPRFPRHDVLGQRVIGSSLAEPTWRNVLRARDLPWLKDHHLGGESVFPAAGYFAMAIEAIRQINELSDDPVEIESYVLRDVSIKTALVTPDDDDGIEVLFNMRPSVYGGKEWDWRVSSVDSTGINKNHMQGSIGINTRPRGKKPRPVPRFPQRASGKAWNQALREVGFDYGPTFQDMDNVRFDGKNYHASCTTNIKQVVDENLGESRYVLHPASIDSTLQLCIAAIYAGRTEAMACGVVPVQVDEIAIWPPTAEQLSESKAIAYANVHRRGLRTSESTVQLTSAQNGEMLMEIVNMRATAYEAAVPQRLESALEEAPYGQMAWELDFEDPKNREGLATSELANLALFKYPASKVAELGMGHATEILRANPETLYTVIVTSEEELEAATRVVDGYRNARAVHVDPSQEMEPQGLKKESYDILIAGPQGQSLLNGIVKPGASVMSSELTVAGQTSEAKPDNTASVQLVYRNYPTNIVATVMASLEALGWDVRVTSLMASTSNIEGHVIMLADFEGPLLFTLQEEEFAALQNIVACTSSLLWVTPGGFLQGKQPEYAMVSGLARAITAEQASLDFRVLDVDPASFDAESVVQSVVRVLKMQTKPQESPEREFCVSGDKTYISRLVRNKNLNELYTAQDKPDPKSFTPGDRVSGLVSKSKVVFQQQQQEENSGVEPGHVEVQVQSSGLTKEGVLVITGSDYATTLSQEIGGVVTRVGQGVSGFTAGDRVVGFHAAHFDSYQQVPAMMLQRLKTDEDMTNTVSGLSAYAAALYGLQTLAGVRKGENVLVLNKTGSAGVAAIKLAQRKGANVYVVVDAEEEVAFLQTHLGLDTRHIIRASDGLVSERLEQLTGGHGADVVFSDGSSVDPTAAHEAWRCIASFGRFLDSGRKGTSGAKALNSLPVHRSASYIPFDILELYQSRQEVLSELLPAIVSEVNRTDSSSVPIKPIHLGEIDRAVSEFSDAFGAGKPMVQYQTSDIPIQILPTRGGKLRLRSDVTYLLVGCLGGLGRSLTSWMMECGARRFTFLSRSGADAESAAELVRQLQAAGAVVQVVRGDATSAEDVSRAVRGVPSEHPIRGVIHAAMVLRDGLFHSMTYKDWKQSIQPKVLGAQNLHAVLADEPLDFFLMTSSVSGILGTPGQSNYAAANTYLDSLARHRRVSNQAATSVVLPMVLGVGVVAENDTLEDALKRKGMYGIDEQHLLQSFEAAIISNTHLEPAPDQVVVGLDPAKLQKAVNDSASTDSFWLHDARFSHAVHSINVSSDEAAAGAQLSILTSIRAAESPAEAVALICKHFIDKLSRMLMLDPADVDAEVGSIASYGIDSMVGAELRNWIFKEFAMDMPFQQLLGPSLTISKFATQVCQVQNIIES"}, "8818004e-b8c4-4dba-9c0d-58ccaa0bca2a": {"uid": "8818004e-b8c4-4dba-9c0d-58ccaa0bca2a", "label": "GFG11476.1", "names": {"protein_id": "GFG11476.1", "cluster_role": "hit_required"}, "start": 9828, "end": 11893, "strand": 1, "sequence": "ATGGGCTCATCGATGAATGCCGAGCGTGTAGAGGTGGTTGTTGTTGGTGCTGGTATGCAGGACGGTTTTTTTGTGTCTCAATTCTTCTACTGATTTTTGGTACAGGCTGGAATGGCTTGATATCGGCAAAGACATATCTAGATTTCAGACCGTCCGCCGACCTCGTTATTCTGGACGAGCAGGCGTCGATTGGAGGTGTCTGGAGCGCCGACAAAATCTATCCAAGCCTCTACGCGCAGATCAAATACGGCCTGTTTGAATACTCCTTCTACCCGATGCGCAATGAAGGTATCACGGAGGATGGCTACATTTCGGGGGATACCATCCACACCTACCTGAACGATTTTGCCTGGGACTTTGATCTGGTTCGACGGACTCGGCTGCGTACGGCAGTGACCAATGTCTTTCAACTCCCCAGTGGAAACTGGCGACTCGAAATTGCCGGCAAGCCTGACATTGAGTGCGAGAAACTCATCTATGCCTCCGGGGCAACGTCGCATCCCGTCATCCCTGTCTGGCCCAAAGCAGCCAGTTTCAGTGCACCGATCATCCACTCCTGCGAGACAGGGACGCATCTTGACGCACTGCGCCAGATTCAGTCGGCAACCGTCGTCGGTGGTGCCAAGTCCTCATACGACACCGTCTTTCTGCTGCTGAAAGCGGGAAAGAAGGTCAACTGGATCATCCGAGAGGACGGGTGTGGTCCCCTGGCCATCATGCCCCCCAAGCTACTCGGAATGGTCAATACCATGGATGTGGTAACCACGAGAGCAATGATGCTGATGGGCCTCTCCATTATGAGCACTGATGGCCCTGTTCACCAATTCTTCCAGAGGACGATAGTCGGACGGTTCATCCTCTGGCTCTTCTGGCTCGTTGTGAACTGGTTGGCCGAGAGACACGCCGGTTACTCCAAGTCGGAGAACGCCAAAAAGCTACGGCCAATGCCTCATGGAAACGGGTAAATCCAGACCTCCTCAGTTGTCGGTGCTTGTGAAAAAGCTAATAAATCTGGCTGTCATAGGATCTTCTGGGCAAATGCTGGTCTTGGAGCAGCCAGTGCCCCGCTCTTCTGGAAGACATTCCACGCGGGCGAATGCACCGTCCACCGGACCGAGATTGACTCATTCGGCGAGGACAACACGGTCCGTCTCAAGGACGGGACTTCGTTTCAAACAGACTACGTTATTCTGTCGACAGGGTTCGACAAGTCCTTCCACGTTTTCAGTAAGGAGCTGCAGCATAAATACGGCCTCATGCCACATGCAGACCGGAGCTCTGCGGAAGAGAGAAAATGGGCGAGACTCGAGGCCGAAGCCGATCAAGCTGTCGATGAGTTGCTTCCCGCACTTCAGAATGCCCCTCGTGGTATCGGCGAGGGATTCATTCGCGAGAAGACGACTGGTGGGCATCACATTTTGCATGGGCCTAGCCGGCATTATCGACGCTTGGTTGTCCCTTCACTCGTAGGAGCGGGAGACCGATCCATTTACTTCCCCGGCTTCATCCACTCCATCTACACTCCCACTGTATCCGAGGTTCAGGCGCTATGGGGGGTGGCGTTCCTCCTCGGGCTGCACGACCCGCCGTCGCTGCGCGAAATGGAGCAAGAGGTGGCTGAGTGGAATGTCTGGACGCGGAAACGATATGTTGGTCAGGGTAGAAAACATGCTTACGCGATATTCGACTTTCTTCCAGTTAGTATCTCTTGTCAATTCCCCGTCGTCCTAGCTAATTATCCTAGTATATCGATGTTCTTCTTAAAGATCTCGGCGTGAACCCCCGGCGCAAGAAGAGCTTGTTTGCCCACTTGTTCATGCCTTCCTACCCACGCGACTACAAGGGCATTATTGACGAGTTCCGCCAAACCTTGGCCGCGACGCAAGCGTCCAAGTCAAAGCATACCGTATCCTTTGCTCTGCCAAGCCCGTCTGCTGCCAAATATGATGGCATGCAGCCCGGTGCGCAGGGACACGGTAGGACCAGTGCTTCTACCAACGGCTACAGCACCGGATTATCTCTTAACGGGAACAAGCCATCCCGGCCACTGGCTTTTGCGAATTGA", "translation": "MGSSMNAERVEVVVVGAGWNGLISAKTYLDFRPSADLVILDEQASIGGVWSADKIYPSLYAQIKYGLFEYSFYPMRNEGITEDGYISGDTIHTYLNDFAWDFDLVRRTRLRTAVTNVFQLPSGNWRLEIAGKPDIECEKLIYASGATSHPVIPVWPKAASFSAPIIHSCETGTHLDALRQIQSATVVGGAKSSYDTVFLLLKAGKKVNWIIREDGCGPLAIMPPKLLGMVNTMDVVTTRAMMLMGLSIMSTDGPVHQFFQRTIVGRFILWLFWLVVNWLAERHAGYSKSENAKKLRPMPHGNGIFWANAGLGAASAPLFWKTFHAGECTVHRTEIDSFGEDNTVRLKDGTSFQTDYVILSTGFDKSFHVFSKELQHKYGLMPHADRSSAEERKWARLEAEADQAVDELLPALQNAPRGIGEGFIREKTTGGHHILHGPSRHYRRLVVPSLVGAGDRSIYFPGFIHSIYTPTVSEVQALWGVAFLLGLHDPPSLREMEQEVAEWNVWTRKRYVGQGRKHAYAIFDFLPYIDVLLKDLGVNPRRKKSLFAHLFMPSYPRDYKGIIDEFRQTLAATQASKSKHTVSFALPSPSAAKYDGMQPGAQGHGRTSASTNGYSTGLSLNGNKPSRPLAFAN"}, "778cc211-e5b5-4958-816d-fdf4b6103ab3": {"uid": "778cc211-e5b5-4958-816d-fdf4b6103ab3", "label": "GFG11478.1", "names": {"protein_id": "GFG11478.1", "cluster_role": "hit_required"}, "start": 14739, "end": 16312, "strand": -1, "sequence": "ATGCAGTCTGAACGTCCATTCCGAATCATTGTTGTTGGTGCCGGTGTAGCAGGGCTGGTAGCCTCCAACTGCCTCCAGCGGCTCGGCATTGACCATGTTGTGCTCGAAAAGCATGCTGGAGTTGCACCGCCAATGGGCAATGGCATCTCCATGTGGCCACACGGCCTTCGGATTCTCCATCAACTCGGCTATCTTCCTGCTATTCAGCGTGACGCGGTGCCAGTTAACCGCTTCTTGGGCCGTGGACCGGATGGCCGGGTGATACACGATAATCTACTATATACCCATGTTGAGAAGAAGTACGTCAATCCCTGCGTTGTACTACCCCTCCAATCTAACTTATAAGTCATGGGATTGGCTTCTTTCCCTTGGAAAGACGCAATCTCCTGCAGATTCTGTACGACGGCTTGCCGGACAAGTCATTTGTGCATACCAAAGCAATTATCGAAAACGTGAAGCAGTTTCCAGACAGGGTGGAGGTCTGCCTTGCAGACGGCACTATTGAGACTGGCGACATGGTCCTTGGTTGTGATGGAGTCCACAGCTTGATTCGGAGCTTCATGTGGGATCATGCAACAAAAACCTCACCTGGCTTGATCCAAGTTAAAGAAAAGACCTGTACGAGAAACTCGACCCTGTATGGGAGTTTAAGAAGAACATGCCTTGGCTGACTGTTCATTCTTGAGTAACCCTTAGCCCTGAATACCAATTGGAAGACGCTCTTAGTTTCCACACCTCCCATCCCCGAGCTTGGTGAGCGGGAAGTTAATATAACTTATAACAATAGGTTCACCTTCCTTGCCACCTCTCAGCCGGATGCTGTCTACGTCGTCGTGGTCTTCCTCCTTGACACGCCGTTCACCTGGCCAAAACGACAGCGCTTCACTGATGAGGATGCCAATGCACTGGCGGAACTTGTTGCTGATAAGCCCGTCACCGACCAATTGCTATTCTCTGAGATCTGGAGACAACGTACCCGGGCCTCTGTCATCTCACTTGAAGAGGGCGTGATGGAGCACTGGCATCATGGTCGTATTTGTCTTCTCGGCGATGCAGTTCACAAGGTTCGTCTTTTTGCCTCTTCATAAACTTGGTTATTCACTATCTACAGATTCATCCTAATCTTGCTCTTGGCGGAAACTCGGCCATTGAGGGCGTTGCGTCCTTTATGAATAACCTCTGTCGTGTGATGCGGACCACCTGTGGCGGTACCAAACCAAGCGGCACTGCGCTCAATATGGTATTCGCTGCATATCAGAAGGAGCAGCGCCAACGCATCAAGGAGTTGATGAATCTCAGTCACATGGCAGCAAAGATGCATACCTACGCCACCCCCCTTCACAAGCTTCTGGCAAACTGGATCTTCCCACTATGTGATGACAGGATGCTGGCAAACCACGTTGGAGCATACTTTACTTCGGCGCCCAAGCTGGACTTTCTTCCCTGTGTAGGGTTTCCGTCTGGGCTGCTGCCATGGGCAGAGTATGACCAGAACGATGATCCCCGGAATCATCATATCAATGGCCATGTCAATGTCAATGGATATGCTAATGGCCATGTAGCCGCCTATTGA", "translation": "MQSERPFRIIVVGAGVAGLVASNCLQRLGIDHVVLEKHAGVAPPMGNGISMWPHGLRILHQLGYLPAIQRDAVPVNRFLGRGPDGRVIHDNLLYTHVEKKRNLLQILYDGLPDKSFVHTKAIIENVKQFPDRVEVCLADGTIETGDMVLGCDGVHSLIRSFMWDHATKTSPGLIQVKEKTSLNTNWKTLLVSTPPIPELGEREVNITYNNRFTFLATSQPDAVYVVVVFLLDTPFTWPKRQRFTDEDANALAELVADKPVTDQLLFSEIWRQRTRASVISLEEGVMEHWHHGRICLLGDAVHKIHPNLALGGNSAIEGVASFMNNLCRVMRTTCGGTKPSGTALNMVFAAYQKEQRQRIKELMNLSHMAAKMHTYATPLHKLLANWIFPLCDDRMLANHVGAYFTSAPKLDFLPCVGFPSGLLPWAEYDQNDDPRNHHINGHVNVNGYANGHVAAY"}, "6c738b16-9b8d-42a4-995d-5f6ceb935d20": {"uid": "6c738b16-9b8d-42a4-995d-5f6ceb935d20", "label": "GFG11482.1", "names": {"protein_id": "GFG11482.1", "cluster_role": "hit_required"}, "start": 21189, "end": 23303, "strand": 1, "sequence": "ATGGGCGCCACAACCCCCAGTGAGAAAGGCACCGCCTCGAGTCTTCCTCCTTCGGAGGATCAACTGGAGTCGGAGCATCAAAGCACAGAATTATTGTCTGTCGATGCCTCACCACGCCGGCTCCATGGCTGGAAGGTAGGTCGTGTTCTTTTGTAGGGAAATAACTCGTCGAAGGAAGGCTCATGAATATCCTTCCATCAGTGGGCCATTAGCTACGGATCTCTTTTGTCTGTGACGTTCCTCTTCGCTCTAGACAACACAATTGTAAGCTGTTCTCGTTCTTTTCTCAATTGACTGGAAAGCTTCCTTCGACCGCGGAAAACTGAGATATTTGCTAGGTTGCTGCCATCCAACCATCGATTTTGGCAAGTCTGGGCCAGGTCAACCTGTTCTCCTGGATCGGCGTCAGTTTCTCACTCGGCAGCACGGCCATTCTGGCCTGGTCCAAGGCGTATGGCGTCTTCGATATCAAATGGCTCTTCCTTGCCCACATCGTGATGTTTGAGGTCGGCAGCGCGATATGCGGTGCTGCGCCAACAATGCCCGCCCTGATCATCGGCCGAGTAGTCGCCGGGTTTGGGGGATGTGGGATGTATTCTGGCTCGTTGACTTATATTGCCGCCCTGACATCGATCCACGAGAGACCCCTCTATACGGCTGGCATTGCGGTGATCTGGGGACTCGGGAGTGTCCTTGGTCCAGTGGTGAGAATTTGGTCTAATTACTTCCCTTGTCATCATCCAGTGGTCAAGCTCACCGGAACAACAGGTTGGAGCTGGCTTTGCCAGCAGCTCCGCCACATGGAGATGGGTAGGTAGAGATGAAACATCCATTGCCCCAATGTCTGCATATTGACAGATACCAGGGCTTTTACATCAACATCGTCGTGGGGGCTGTCTTCTCGCCGGCCTACATCTTCCTGCTGCCACAGGTTTGCCTCCAGCCCGACAAGACCATCTATCAGAAGTTGCGTATGGTTGACTGGATCGGAGTCACTGTCTTTGCTGGCGGTGCGGTGAGTTTTATCATGGCCGTCACCTCGAATGGGGAGACTTATGCCTGGGGCTCTGGATCGGCCATCACTCTCTGGGTTTTATCGGGCGTGTGTCTCGCTGCAACCATTATGTTGTCGTATTGGCATCCTTTGGTTGCCGGTGAAGACAGGCTCATCCCGGTTCACTTCTTCCGGCGCCCGGTTCTGCTAAACTTGGCCGTTCAGATGTTTCTGGTCTCGGGAGTGATGCTCGGATTTGTGTACTACATCCCGGTTTTCTTTGCTTTCACTAGGGTAAGACCATCATTCCTTGCGGTTTGACGTATGCCAGTTAACCCCTCCACAGGGAGATGACGCGATGCAAGCTGGTGTACGACTACTGCCTTTTGTCTGCCTCATGGTCTTTTCCGCCATTCTAAGCGGTGCTCTCATGCCCAAGACTGGTCATTACATGCCGTGGTACGTTGCAGGCAGCGTTCTAGTGACGGTGGGAAGTGGATTGATGCGTAAGTCCAGTTCCTCCAGTCATTCTCTTTATGAATAGGCTGACGAGAAGCCAGTCTCCGTCAACGCCGACACCGGTCCAGCCAGAGTGTACGGCTATACGGTCCTGGTTGGCGCTGGTGTAGGGTGTTACGTCGTTGCAGGGTTCGCCGTGACTCAGGCGATGGTAAAGGCAACGGACGTATCCAACGCCGTCGCGTTTCAATCGATTGGTACGAATTCTGTCGCAGTTTGCCTGGACTTTACTGACCCTCCCATGCAGCTCAGGTCCTCGGATGCGTTGTCCTTCTGGCGGTAGCCGGAAGCATCTATGAAAACACATCCTTAGCCGAGATTACCCCTCTACTCCCAGCCGGCACTCCTTTGAAATTCGTGTCTGAACTCATTGCGGGTACAAGCAGCTCCGCGTTCGCCAGTCTCTCGCCAGAAGTTGCCGGGCAGGTCATTTCGGCTCTCACGAAGACCCTTCGAAACGTCTGGATTTTCTTCTTGTCATCCGGTGCTCTTAGCCTTTGTCTCAGTCTATTCCTCGACGTAAGTACTACTCCCTGGACCATAGACCAGCTGCTTACCTCACCTTCTGCAGCGCAAACGGTTGAATATAACGGCCGGATAA", "translation": "MGATTPSEKGTASSLPPSEDQLESEHQSTELLSVDASPRRLHGWKWAISYGSLLSVTFLFALDNTIVAAIQPSILASLGQVNLFSWIGVSFSLGSTAILAWSKAYGVFDIKWLFLAHIVMFEVGSAICGAAPTMPALIIGRVVAGFGGCGMYSGSLTYIAALTSIHERPLYTAGIAVIWGLGSVLGPVVGAGFASSSATWRWGFYINIVVGAVFSPAYIFLLPQVCLQPDKTIYQKLRMVDWIGVTVFAGGAVSFIMAVTSNGETYAWGSGSAITLWVLSGVCLAATIMLSYWHPLVAGEDRLIPVHFFRRPVLLNLAVQMFLVSGVMLGFVYYIPVFFAFTRGDDAMQAGVRLLPFVCLMVFSAILSGALMPKTGHYMPWYVAGSVLVTVGSGLMLSVNADTGPARVYGYTVLVGAGVGCYVVAGFAVTQAMVKATDVSNAVAFQSIAQVLGCVVLLAVAGSIYENTSLAEITPLLPAGTPLKFVSELIAGTSSSAFASLSPEVAGQVISALTKTLRNVWIFFLSSGALSLCLSLFLDRKRLNITAG"}, "94f0c316-966a-42f9-bec3-2f463772af99": {"uid": "94f0c316-966a-42f9-bec3-2f463772af99", "label": "GFG11487.1", "names": {"protein_id": "GFG11487.1", "cluster_role": "hit_required"}, "start": 38404, "end": 40360, "strand": -1, "sequence": "ATGGGGACTACATGTCGCTACCTGAGTCGTTCCAAGCCAACGCCTTCAAAGTTGGATCTATCACGATATTTAGTGACAATAAACGACCGCCTGAGTGAGCCACGAGCTTGAATTTTGCCGAGTTACAGGATGCACCACGGATTCTGGCTAATCCAGACTTCTCTACAGAGCAGGCAGAGGCCCAACTGGCATTCCATTCATCAATACAGAACCCTACGCAAACCACTATAGAGGCAGATGCTGCAGCTTCTGGACCGGTTACGTCGAATACATCACCTTCACATCTTAACTCGGCGCTTTTGCCGACACTAGAGCTGCCCGACCTTGATGGGCAGACCATGAATGACTGGTAAGTATCGACATGTCTGCGTTCCACTGCTCAGTCTGCTGAGCTATCAGGCCCGACCTAGCAAATAACGACCCGTACAATTTTGACTTCGGCGCTCCTGTCTCTACGATGCCGTTTGAACCTCTGATAGCGCCATTTATGCCCGGTTCCAACGGATTCGTTGAGTTGGACCCTATGCTTTTGGAGATGCTTCCTACTGCAACAAACCATAATGTGCCGGAGTTGTCTCCAGGCCTCCTGCAAGGATTGTAAGCTACACACGCTCATCCGGATTCAAACTCATCTGACGAATACAGACACGACAGGTACTTTGATCTGTTCCATTCCATTATGCCGTTGATCTGTCGATCTCGCTTTGAGGCTGAGATATCCGAGATGTCACCGTCAATCGAGGTTCAAAGCCTCTCATTCGCCATTGCAGTACTGGGATCTTTCTCAGTGCCCGAGCTCCGCTGTCACGTCGACAGATGCTACGAGCAATGCCGGACCCTCCTGGACCTGTGTGAAAGACAGGACACGGGTGAATCCCTGGCGAGCATCAATACTCTTCAAGCACTCGCCTTGTTAACACTCTACGAATTCAAGCAGCCAAACTTTGCTCGGGCCTGGATGACGCTCGGGCGGGCTATCAGGCTCGCTAAGATGATAGGCCTTGACCAGGTCGACAGTCCCCCGAATGCGGCTATGACTGCACCATGGGACCAGCGGCCGCGACTTCCACCGGCCTCTTGCGCTGTCATTGCGGAAGAGCGGCGTCGAACCTTCTGGGTCCTCTATGTATTCGATTCTTTATCAACCACCCACCTGCACGCACAGTCGGCCTTGGAAATGCCGGTACGTCAGCCGCGTTCTTGCTGTAGGTTTCACACTAATGAAATAGCCAGGCGTTTATCCGTCTCCCATCTCCAAGCGAATCTCTCGACGAATTGACGAATTCTACCAGGGCCATGCCATCAATGCAGCAGATCGAAGCTGGGATCTCTGCTGAGGTGTCCGTGTCATCCTTTGCTGGCACACTCATCATGGTATCCCTGTACCGACGATGTATCGACCACACCATGTCACAGGTGAATCATCCCCATGACTTCTGGGAGACGCATTACTCGATTGACAAAGCCATCAATTACTACCGAGGGAATTTACTTTCCCACCACGTCAACGACGACTTTTCTGACGACCCACGATCTCTGTCGCTGCGCATGAACCTTGCGGCGGTCGAAATCACTCTGCACGAGACGGCCCTGGTCAAGGTTCAGAAAGACAAGCTGCCTGCTGTCCTCGCGACCGAGGCAATCACAAGATGCGTAACCGCAGCCACCGACATCGCTATGACGGTCCAGCTAAGCCAACGGCTAACAGGCAAAAAGCTGGAAATATTTAAACACCATGACCGCTTCCTTGTGTGGCCAATGTCTATGGCCATCCAGACCTGTTCGCGGATGCTGGACATGAGGGGAAATGTCGACGTGGATTCCTGCATTGACAACCTACGTGTGCTCGCCGCCGCCATGAAGGAGCTTGTCTGTCCGAAACACATCCATCCTGGACTTTTGGAAAAGATAGATGCCTGGGTGGCCGCGGCTGAAGGAGGCGCTGATACCGAATAG", "translation": "MGTTCRYLSRSKPTPSKLDLSRYLVTINDRLKQAEAQLAFHSSIQNPTQTTIEADAAASGPVTSNTSPSHLNSALLPTLELPDLDGQTMNDWPDLANNDPYNFDFGAPVSTMPFEPLIAPFMPGSNGFVELDPMLLEMLPTATNHNVPELSPGLLQGLHDRYFDLFHSIMPLICRSRFEAEISEMSPSIEVQSLSFAIAVLGSFSVPELRCHVDRCYEQCRTLLDLCERQDTGESLASINTLQALALLTLYEFKQPNFARAWMTLGRAIRLAKMIGLDQVDSPPNAAMTAPWDQRPRLPPASCAVIAEERRRTFWVLYVFDSLSTTHLHAQSALEMPAFIRLPSPSESLDELTNSTRAMPSMQQIEAGISAEVSVSSFAGTLIMVSLYRRCIDHTMSQVNHPHDFWETHYSIDKAINYYRGNLLSHHVNDDFSDDPRSLSLRMNLAAVEITLHETALVKVQKDKLPAVLATEAITRCVTAATDIAMTVQLSQRLTGKKLEIFKHHDRFLVWPMSMAIQTCSRMLDMRGNVDVDSCIDNLRVLAAAMKELVCPKHIHPGLLEKIDAWVAAAEGGADTE"}, "c0cf508c-e8c1-4c1a-a50f-269b973def26": {"uid": "c0cf508c-e8c1-4c1a-a50f-269b973def26", "label": "XP_049177758.1", "names": {"protein_id": "XP_049177758.1", "cluster_role": "hit_required"}, "start": 0, "end": 2301, "strand": -1, "sequence": "ATGACTCCCGCCGACGACACCACCGCTATCCCCAATGGCCATGGCCACGACGAGGACAAGACTTCTGAGTCCTCCACGAGAGTTCCAGACAACGTACAGGACGTGGAAAAGTCAGATGGAGGAGCGGCAAAGGGGGTCGAGACGCCCGATCAAGAGCCCAAGAGGACCGTTACAGGCCTGAAGGTAAGTACATCGCATTTCAAAGGTCTATCACGATAGCTGCTAACCGCTTGTCTGGCTTAGTGGTTCATTATCTACACGTCCCTCATGTCTACCGTAAGTGGTCGAATTCGCCGTCCTACCGAACCAAGCTCCAGTCTCCTTTCTGTGTGATAGCTGAATAATTCTGGAAAATGGAGCTGCGACTTTGGCACGTCCTGGAGATGCTAACATCTGACTTGGATAGGTTCTACTCTTTGCCTTGGACAACACTATTGTGAGTAGAGCCCTTGCCCAAAGCCCTGCTTTACCATTACTCATGTACCACAAAGGTCGCCACAATCCAGCCTGATATCGTTGAGGCCTTTAACGATCAGCAAGATCTGGCATGGATCGGTGTCAGCTTTATTCTTGGTCAGGTCGTCATTCTACCTGTGTACGTATCGACCCAGCTTGTCCAGGTTTCGAGATCAAGTCGCTAATAAGAATAATCCGTGTAGTGGCAAGGCCTATGGAATTTTCAACATGAAGTGGCTGTTCCTGATCAGTCTTATCCTGTTCGAGGGTGGAAGCGCAATCTGCGGTGCGGCGCCTAACATGGCTGCCATCATCATCGGTCGCGCCATCGCTGGTGTTGGCGGCGCAGGTGTATACGTTGGAGGCTTGACCTACATCAGCGTTTTGACTACTCCACACGAGCGTCCGCTTTACCTTGCCATTCTCATGTCCGTATGGGGGTTCGGTAACGTCCTGGGTCCCATCATTGGTGGCTCCTTTGCCGTCAGCTCTGCTACTTGGCGATGGGGATTTTACATCGTGAGTACTCAGAACTTCCTGGCCACTTGGAGAGGCAAATGTTGACATGGCCGATAGAATCTTCCCATTGCTGGCCTGTTCGCCCCGGCTTTCATGTTTTTGATGCCCAATCTGAACGCCATGCCCGACACGCCCTTCATGAAGAAACTCCGCATGCAGGATTGGGTGGGCATTACCGTCTTCACCGCACTCATGGCCTGTTTCTGTATGGCTGGCAGTTTTGGAGGCACCCTTTACGCCTGGGACAGCGGTTCCGAGATTGCTCTCTGGGTTGTGACGTTCGTCCTCTTCATCGCCTTTATTCTCGTCACCATATATCATCCACTGGTACCCGCCGAAGCTAGGCTCCTGCCGGTGCAGTTCATGGTCACAAGGGATCTCATCATCATACCTTTACAGGCCTTCCTGGTGGCGGGTAGCATGATGATGAGCATTTACTACACTCCTCTGGTGTTCCAGTTTACCAGGGGAGACAGCCCCTTGATGGCTGGCGTGCGCATCCTGCCTTTGATCTGTATGATAGTCTTCGGCTGCCTATTTAACGGCTTTGCTATGCCAAAATTTGGCTACTACCTGCCTTGGTATGTCGTCGGCAATGCTTTGCTGGTGGCTGGTGCTGCACTGATGAGTATGTTATACCACTCATTCTTGGCCGAAAACTGGGGGTGATTGTGCTAATATCACTGCGACATAGCAACGATTGACTCTTCAATATCTAACTCGGCTCTCTACGGATATACGGTTATTATTGGGCTAGGAGTCGGCGCCTTCCAAAGCGCCGGAATTGGTGTTGCATCAGCGCTCGCTCCGGCGTCCGAGATCAGCAATGTCGTTTCTGTCATGACCATTGGTACGTAATAATGCGGAGGCCCCCGATGGAGACATATTTACCCTACCCCCCACCCCCAAGGACATATTGCTGACAGAAATTTTCTGTAGCACAAATCATCGGCATTACTTTTGCCCTCGCAATTCCAGGATCGATTTTCCAGAACAAGGCCATGCAGTACATCGCTGCGGCCTTGCCTGACATTCCACATGAACATCTTGCCGAGTTGATCACAGGAGCAAGTGGGAAATTCTATAAAAGTCTGAGCAAGTCTGATCAGCTATTGGTCGTTGACCAAATAACTGCAGCAATCAGTGAAGCTTTCTACTATCTTGTCGGCGCCACAGCGATTGGTTTCATCACCTCATTCTTCCTGAGCGTAAGTTCATCTCCTGCTAGAAGCTTTTCAAAATGGCATGCCTCAAGATGCGTGGTTGCTAATAAACATATTTTCACAGCCCAAGAAACTCTTCCTTTCCGGTGGCAGCGTGGCTTAG", "translation": "MTPADDTTAIPNGHGHDEDKTSESSTRVPDNVQDVEKSDGGAAKGVETPDQEPKRTVTGLKWFIIYTSLMSTVLLFALDNTIVATIQPDIVEAFNDQQDLAWIGVSFILGQVVILPVGKAYGIFNMKWLFLISLILFEGGSAICGAAPNMAAIIIGRAIAGVGGAGVYVGGLTYISVLTTPHERPLYLAILMSVWGFGNVLGPIIGGSFAVSSATWRWGFYINLPIAGLFAPAFMFLMPNLNAMPDTPFMKKLRMQDWVGITVFTALMACFCMAGSFGGTLYAWDSGSEIALWVVTFVLFIAFILVTIYHPLVPAEARLLPVQFMVTRDLIIIPLQAFLVAGSMMMSIYYTPLVFQFTRGDSPLMAGVRILPLICMIVFGCLFNGFAMPKFGYYLPWYVVGNALLVAGAALMTTIDSSISNSALYGYTVIIGLGVGAFQSAGIGVASALAPASEISNVVSVMTIAQIIGITFALAIPGSIFQNKAMQYIAAALPDIPHEHLAELITGASGKFYKSLSKSDQLLVVDQITAAISEAFYYLVGATAIGFITSFFLSPKKLFLSGGSVA"}, "39177911-c62f-432d-9a74-ff7bee8c6e23": {"uid": "39177911-c62f-432d-9a74-ff7bee8c6e23", "label": "XP_049177759.1", "names": {"protein_id": "XP_049177759.1", "cluster_role": "hit_required"}, "start": 3293, "end": 4959, "strand": -1, "sequence": "ATGTCTGACACAGAGTCGCGCTTTCGTGTCATTGTCATTGGTGGTGGCATTGCCGGCCTGTCGGCCTCTCATATGCTTCAAAAGGCCGGCATCGATCACATTGTACTGGAACGCCGATCTGAAGTTGCCCGGCTGGAGGGCGGTAGCATGTTCATCTACCCGCACGGGTCACGGATTCTGGATCAGCTGGGATGCCTGGATACGGTGCAGAAGGGTACCGTTCCTCCTGGCCGTTGGTTTATCAGACTGCCAGGCGGCAAGAAGATACTGGAAAGTACCTTCTTCAGCCACATCCAGAAGAAGTAAGTTAACCGGACGTCCATTCGTTTCTCGTTCGTATGAGCACACCAACCTGTTTTCCAGCATTATTGACTCGCAACGCATTTACGCTAATAATGATAGTCACGGCTATAATATGCTCATTTTTGAACGGCCGAAACTCCTTCGAGACTTATATGAGACCTTACCGGACAAGACGCGCGTCAGAACCAACGCGTCTGTGGATAGTATCAAGCAAGACGAAAATGGAGTGGATGTTGTGTTGAGTAACGGTGAGGTTGAGAGGGGCGACCTGGTCCTGGGCTGTGACGGGGTCTATAGCACGGTGAGAAGTGCGATGTGGGACGCTGCGAACGCTGCTTCGCCGGGAATGATAACGGTGAAGGAGAAAAGGGGTAAGTTCCTTGAACTGTACGCCTTTAAGAAAAGCAGATCACTGATAACGAGATGTCCCTCAGCTATAAGCGCAGACTGGTATTGCCTCGTCTTTGTGACACCGGGCATTCCAGAGCTGAGCGAAACCGACATGACAGTCATTAACTCGGCTGAACACACTCATCTGTTCACGTTGACACCAAAGAAAGGCTTCTTCAGCGTATACTTTCTTCTGGACAAGCCGTTTCCGTGGCCCAAGCGAGCGAAGCGTTTTACGGAGCAGGATGCAGAGGACCTGGCAAGATCAGTTGCTGATCATCCCTTGTCCGACACAGTCATGTTTGGAGAAGTTTGGAAACGTCGTCTGCGATCGAGCGTGATCCACCTGGAGGAAGGTGTTCTGGACCATTGGTATCATGGGAGGATAGCCTTGGCGGGGGATTCCGCTCACAAGGTATGTGGAAGTGGCGGCTTATTCCTCCTCGTCTGTTTTATAACACATTAGCAGGTGATGCCGAATATGGGGTTGGGTGGAAACTCGAGCATGGAGTCGGTTGCTGTCTTGACCAATCGCTTGCGTCAGATGCTTGTAGACACCAACTGGAGAAAGCCAAGCAGCGCAAAGCTGGAGGAGACACTCGCAGCTTACCAGGAAGAGCGAGTAGGACGCATGAAGCATATATTCAAGTTCTCGTCGAACATGTCGCAGGGATGGAGAACCCCGTGGTATAAGTTCTTGTCAACTTGGATCATCCCGGTCATACCCGACAGCATGTTGGCTGCTGAGATGTCCAAGATCATTAGCGGTGCACCGCGGCTGGATTTTCTAGAGGTAAAAGATCTGCCTCCTGGTCGGGTGCCCTGGGAATATGTAGCGAACAAGAAGCGGTCGACCGAGGGAGGAATTGTCGGTGGGAACAAGTTAAGCAGCTTGAGCCTTGTCACGGCTCTGGGGGTCGCACTCTATTACTACTACGGTGTGAGGCCACTTCCTCTCCCTTCCCTGGCTTGA", "translation": "MSDTESRFRVIVIGGGIAGLSASHMLQKAGIDHIVLERRSEVARLEGGSMFIYPHGSRILDQLGCLDTVQKGTVPPGRWFIRLPGGKKILESTFFSHIQKNHGYNMLIFERPKLLRDLYETLPDKTRVRTNASVDSIKQDENGVDVVLSNGEVERGDLVLGCDGVYSTVRSAMWDAANAASPGMITVKEKRAISADWYCLVFVTPGIPELSETDMTVINSAEHTHLFTLTPKKGFFSVYFLLDKPFPWPKRAKRFTEQDAEDLARSVADHPLSDTVMFGEVWKRRLRSSVIHLEEGVLDHWYHGRIALAGDSAHKVMPNMGLGGNSSMESVAVLTNRLRQMLVDTNWRKPSSAKLEETLAAYQEERVGRMKHIFKFSSNMSQGWRTPWYKFLSTWIIPVIPDSMLAAEMSKIISGAPRLDFLEVKDLPPGRVPWEYVANKKRSTEGGIVGGNKLSSLSLVTALGVALYYYYGVRPLPLPSLA"}, "041812ab-a0c8-436e-99df-09612977306d": {"uid": "041812ab-a0c8-436e-99df-09612977306d", "label": "XP_049177764.1", "names": {"protein_id": "XP_049177764.1", "cluster_role": "hit_required"}, "start": 12640, "end": 14345, "strand": -1, "sequence": "ATGGCAGAGTCGAAGTCCCCATTTCGAGTCGTCATCATCGGCGCCGGTGTGACCGGACTTGTTGCATCGAACTGCCTGCAGATAGCAGGTATCGACCATGTCGTTCTGGAGAGAAGAGACAATGTTGCGCCGCCGGAAGGAGCCAGTATTGGCATGTATCCTCACGGCGCGCGTGTCCTGCATCAGATTGGGGCCTTGAAGGGAGTTTTAGCAGCATGCACAGCCACCGACCGATGGTTTTACCGCGGAGCAGAGGGGGAAATGCTTATGAACAACGGATTTTTCCGCCATGTGGAGAAAAAGTAAGAGTCTACTGCCCCATCCTGTTCAATCCATGACTGCTTGAAATGGAAAGTTTCATCTTATGAATCAATGAGCTAATCACAAGTCTTTATAATACTAGTTTCGGTGTTGGCTACATCCTTCTGGAACGGCGAGAGTTTCTCCAGATACTATACGATTCGCTCCCGGACAAGTCTTATATCAAAACAGGATGCGGTGTGAAGGAAGTCAAACATGTCGGTGACCAGGTCCAGGTTACGCTCTACAATGGCCAAGTCGAGACCGGTGATATCGTGCTTGGTTGCGACGGAGCACACAGCATCGTGAGAAGCATCATGTGGGAACATGCGAATAGGATAACACCAGGGCTCATTACTGCAAAGGAAAAGGCTAGTGAGTGAATCCAATACTCCTCAGAGCTCCTGGTTTCCTGTCATTGTACAATCAGGCCCGCTAATCCAAGCCCGTTGAAAACAGACTACAGGACGGACTGGAAAGCTGTGATTGGAGTTGCTCCTCAGATGCCAGGTCTAGGTGTACAGGATATGACATCCGTTTCAGACAAAGGAAAAACCTTCATTGCATTTTCTCAGCCCGACCGTATCTACTTCTTCTTTATCTTCCGCGTTGATGAGCCATACACTTGGCCAGGTCGGCCGAACTCGAAAGATGCCGATCGTGACGCGTTAGTAGAAAGTGTGGCCGATCATCCAATTTCGGATACGCTTCTCTTCGGAGAGCTGTGGAAGAAGCGATTTCGTGGGGAACTTCTCTACCTTGAGGATGGTGTCTATGATCATTGGCACTCCGGCCGGATTGTACTTACTGGCGATGCCGTGCACAAGGTATGTGAACATATATCAGCCTTGTCACAGATCGCCGACTCGCATTTCACTTTGCTGACAGTTGACAAAAGTTTACCCCGAACATGGGCTTTGGTGGAAATTGCGGTATTGAGTCCACAGCCGTCTTATGCAACCATTTGAATCGGATACTATCAGAAAATAAGGGTAGAAAGCCGAGCCAGGAGCAGCTGAGTGAGATCTTTGAACTCTATCAAAACAGACAGGTACCTCGTATGAAGGAGATATCGGAGCTCTGCAGACTGGTCACAAAGGTCCAAGCTTGGGAAACTCCGTATCACAAGTTCGTAGATACCTGGGTATTCCCTATGCAGTCGGACAAGGAGCTCGCAAACCAGCTTACTGAAATCATCCGGCGCGGTGCGAAATTGGACTACGTGGATGACGCAGGCTTCGGCCCGGGGACTGTAACATGGATCGACCATGAAACAGAGAAGGTTTCTCAGGGCTCATCTATCGCGTCTAGAATAGTGCGACTTGTCGGCGCTGGGGCAGCGATTCTGGCTGTTTTGCAAGGGTTCAGGTTCTTCACTTTTGCGTCTGCGTCTGTAGCACCATAG", "translation": "MAESKSPFRVVIIGAGVTGLVASNCLQIAGIDHVVLERRDNVAPPEGASIGMYPHGARVLHQIGALKGVLAACTATDRWFYRGAEGEMLMNNGFFRHVEKNFGVGYILLERREFLQILYDSLPDKSYIKTGCGVKEVKHVGDQVQVTLYNGQVETGDIVLGCDGAHSIVRSIMWEHANRITPGLITAKEKANYRTDWKAVIGVAPQMPGLGVQDMTSVSDKGKTFIAFSQPDRIYFFFIFRVDEPYTWPGRPNSKDADRDALVESVADHPISDTLLFGELWKKRFRGELLYLEDGVYDHWHSGRIVLTGDAVHKFTPNMGFGGNCGIESTAVLCNHLNRILSENKGRKPSQEQLSEIFELYQNRQVPRMKEISELCRLVTKVQAWETPYHKFVDTWVFPMQSDKELANQLTEIIRRGAKLDYVDDAGFGPGTVTWIDHETEKVSQGSSIASRIVRLVGAGAAILAVLQGFRFFTFASASVAP"}, "b3e895d6-3cbf-4e04-954e-46a80c39e01d": {"uid": "b3e895d6-3cbf-4e04-954e-46a80c39e01d", "label": "XP_049177765.1", "names": {"protein_id": "XP_049177765.1", "cluster_role": "hit_required"}, "start": 15410, "end": 17574, "strand": -1, "sequence": "ATGGAAGCAGAACAAGTGGATTGCGTCGTGGTCGGTACCGGTAGGTTTGTTCCACTCGATTGGCGGACTTTGCCATTTTCTGATCCCCTGATATAGGCTGGACAGGGCTCATTTCTGCGAAGACATATCTCGACTTTGAGCCTCAGGCAAATTTGATCTTGATCGACAATGGAGAGTCTATCGGTGGATCGTGGAGAATAGAGAGAATTTATCCCAGCTGTAAGTCTTATCTCGAGTCATTTTGTACAGTTTGAGCGTAGATTTAGGCTTTGGCTCTTCACATTCAAGATTCATAACTCAAGATGTTGGTCGCAGCCTAAGAGTAATGGCTAAATTCCCGCATTGCAGTATACGCCCAGGTCAAATACGGTCAATTTGAGTACTCATTCTTCCCTATGCGCCGGGAAGGCATCAGTGACGATGGATACATCCCAGGAGACACCATTAACAAATACCTTGTCGAGTTTGCAGAGAAATATGATCTCTCAAGGAGGTCCCGTCTGTCCACCACCATTCGCCAAATCACGCGCCTGCCAGGACGTGGCTGGCGATTGGATCTCGGAGATGAAAAGGCTCCAGTGCAATGTGCCAAACTGATCTACTCGTCGGGGCCAACATCTCATGCTGTCATTCCTTCTTGGCCTATGTCGGATTTTGACATACCTATAATTCATTCGACAGAGACAGGGACCCATCTTGATGCCCTCGACAAGATCCAAAGAGCAACAGTGGTTGGTGGAGCGAAGTCAGCTTTCGATACAGTTTTCCTTCTTCTCAATGCTGGGAAGAAAGTCGACTGGATTATCCGAAAGGACGGAGCTGGCGCTGCGGCGCTGATGCCGCCATCGATCTTCGGCCTAGTCAATACCATTGACGTGATGTCCACTAGAATATTCGCCTCCTTTGGGGCTAGTATTATGGCTACGAAGGGCCTTTCTTACAAGTTCATTCATAGAACAACTCTAGGTCTGGCGTGTCATAAAGTGTTCTGGAGAATCACCAACTGGATTGCCGACAGACATGCTGGCTACAACAGGTCTTCCAATGCGGCCAAATTGAGACCGCTTCCACATGGCGAAGGGTACACTCGTCACTGCAACTTCCTACACACATAACTGTAACTAACCGGAGCAATAGGATCTTCTGGGCAAATGGAGGCCTCGGCTGTGCCAGCGTTCCTAATTTTTGGAAGGTGTTTCATGCTGGAGATGTGACCGTTCACAGAACCGAGCCGGAGTCATTTGTAGACAACACCGTCAAACTTCGAAACGGGACCCAGCTAAAGACAGACTACGTGATACTATGTACTGGATTCGACAAGAACTATGACCCATTTGACGACGACTTGGAGGTGCAGTGCGGGTTGAAGCTCGACTCAACCGAGAAGGGTAAGTGGGCTCGCCTCGAGACTAGGGCGGCCAAGACTGTTGATGTGTTGCTGCCCGTACTCCGAGAATCTGGCGTCCCACTCCGTGATCTGGAAACCATGAAAACAGAAACTATCAATGGAGAGAAGAAACAACTTTCGTTCGGACCGTCCCGACATTATCGACGTATGGTCGCACCTAAGCTTGCAGCAGAAGGTGACAGATCCATTTTCTTCCCAGGATTGATGCACAACGTCTACACCCCTCTGGTCGGTGAGGTGCAGGCATTGTGGGGGGTTGCATTTATGCTCGGCCTGCATGATGTGCCATCCCTGCCCGAGATGGAGGAGGAGGCAGCAGTGTGGAACGCCTGGACCGCCAAGCGATATCTCACTCAGGGCCGTAAACACTCATACGGCATATATGATTTTATCTCGGTAAGTGTTCATTAAACACACTATCCGAAGAGCCTTTAATCCGACCGAGGATATTGGGCGATGGCTGGGAAGCCTAATGGGCGAATTTCAAAGCTGACCAAGCAACAGTACATCGACCTCCTGCTGAGCGATCTGGGTATCCAGACAAGACGGAAGACTAATCCATTTGCGGACAAGTTTCTGCCGTATTATCCGAAGCATTATCGAGGGATCATTGATGAGTTTCGCCAAGTGCAATCATGGAAGCGAGAGGGCAAGTCCGAAGCAGTCGATTCAGGGGTCGGTGCGGTGAAAATTGTGCTTGTTGGCCTTCTCGTTGCATTCTTTGCCACGATACTATTTGGCCTCTATGGTCGCTAA", "translation": "MEAEQVDCVVVGTGWTGLISAKTYLDFEPQANLILIDNGESIGGSWRIERIYPSLYAQVKYGQFEYSFFPMRREGISDDGYIPGDTINKYLVEFAEKYDLSRRSRLSTTIRQITRLPGRGWRLDLGDEKAPVQCAKLIYSSGPTSHAVIPSWPMSDFDIPIIHSTETGTHLDALDKIQRATVVGGAKSAFDTVFLLLNAGKKVDWIIRKDGAGAAALMPPSIFGLVNTIDVMSTRIFASFGASIMATKGLSYKFIHRTTLGLACHKVFWRITNWIADRHAGYNRSSNAAKLRPLPHGEGIFWANGGLGCASVPNFWKVFHAGDVTVHRTEPESFVDNTVKLRNGTQLKTDYVILCTGFDKNYDPFDDDLEVQCGLKLDSTEKGKWARLETRAAKTVDVLLPVLRESGVPLRDLETMKTETINGEKKQLSFGPSRHYRRMVAPKLAAEGDRSIFFPGLMHNVYTPLVGEVQALWGVAFMLGLHDVPSLPEMEEEAAVWNAWTAKRYLTQGRKHSYGIYDFISYIDLLLSDLGIQTRRKTNPFADKFLPYYPKHYRGIIDEFRQVQSWKREGKSEAVDSGVGAVKIVLVGLLVAFFATILFGLYGR"}, "451f72d3-6f48-4f54-906e-0c0b78e0eea8": {"uid": "451f72d3-6f48-4f54-906e-0c0b78e0eea8", "label": "XP_049177766.1", "names": {"protein_id": "XP_049177766.1", "cluster_role": "hit_required"}, "start": 18639, "end": 26057, "strand": 1, "sequence": "ATGCCGGGCTTGATTGTGCAGTCGAGGACATCCTCGGAGGGGCCCCATGCCAGTAGGCAGGGCTCTAGTCGCAACTCTGTGATTGAAGATGACTATCCGGCGGCCACCTTCCCTGGCTACGCGGAGAAACCCCTCGACGAGCAGTTGGAACCGATCGCAGTAATTGGGATGGGTAAGCTGTGGCGCGTGTCTGAATTCTTTTTTTTTTCTTTTCTTTTTTTTCACATTGAGAGACTCATAGCTTACGGGTGGGCTCAGGTTGTCGATTACCTGGGGATGTTGGATCGCCGGCCGATTTCTGGGACATGATTATGAGCAAGGGAACTGGCCAAACACCCAAGGTACCAGCTTCACGGTTCAACATCGAGTACGTACTATTGATTGGCCCTATCTTAGTCAATGCCAACAGGCATACTTGTACGACACAACCCCTAATCTTCATAGTGCACACCTTCACAAGAACAACGATCGACCAGGAAGTTTCGCTGTTCCCGGCGGTTATTTCCTCAAGGGAGATCTGTCAGATTTTGATCCTGCCCTTTTCAATATTACTCCGATCGAGGCTATGTGGATGGACCCACAACAGCGAAAGCTACTAGAAGTTGTTTATGAAGCACTGGAGTCCGGTGGTATCTCACTCGAAGCCATCGCAGGCACACGAACCGCTGTTTTCGCTGCTAGCTTCACAGCTGACTGGCAGCAAATGTCGTTCAAAGAGTCTTCGTTCCGACATAGTTTGTCTGCCACCGGTGTTGACCCTGGTATTATTAGCAACAGAATCAGTCACGTCTTTAACCTAAACGGCCCTAGCATTGTGTGCAACACAGCATGCTCTTCCTCAGTCTATGCGCTTCACAACGCCTGTAATGCGTTGAGAAACGGCGAGGCGGAGGGCGCCATCGTTGGTGGTGTCAATTTGATCATCACGGTTGACCAACACATGAATACTGCAAAACTTGGGGTTTTATCACCAACGTCGACGTGCCATACGTTTGATACTAGTGCCGATGGCTATGGGCGTGCTGACGCTGTCGGCGCCGTCTATCTGAAGCGTCTCTCTGATGCTGTCAGAGATGGCGACCCAATTAGGGGTGTAATTCGATCCAGCGCAACCAACTCGAACGGCAAAGTCCCTGCCGTTGGCATAACCTACCCAAACAGAGATGGGCAGGCCGATGTGATTGCGCATGCCTACCAGCGTGGAGGAGACTTAGATCCTCGGCTCACTGGCTATTTCGAGTGCCACGGAACCGGAACAGCTATCGGCGACCCCATCGAGGTCGAGGCGGTGTCGATAGCGATGAACAAAACTCGGCAGGCCGACGAAGATCCTCTGTGGATTGGCGCCGTCAAGACCAACATCGGGCACAGTGAGGCTGCTAGTGGTCTTTCGGCCTTAATCAAGGCTATCCTTATGGTCGAGCGAGGTGTTATTGCACCAACTCGAGGTGTCGTTGAACCGAACCCAAAGATCAAGTGGGACGATTGGAAAGTCAGAGTCGTAAACAACCCTATCCCTTTTCCTGCACACCTACCAGTGAAGCGTGTGTCTATCAACAGGTAAGGTCCTACCACCTGATCTTTTGAAGAGCCAACTAACATCTAGATTAGTTTTGGTTACGGCGGCACCAATGCTCATGTCATTGTCGAGGCAGCTGATTCCCTGCTAAAGAGGGAGCAAACTTACAAGTATGTCGATGTAAACACAGAGAAGCGGCGCAAGAAAGGCCCTAGGCGTGCAGCACACAAAAAGCGACCATTTCTGCTGCCTTTTTCTGCTCATGACAGACCAACGCTGCAGCGCAATATTGCCGCTCATGCTAAGGTCGCCGCTAACTACGATCTCCTCGACTTGTCTCATACCCTTAGCAGCCGTCGCAGTGTCCTGGCAAGCAAAGGTTTCACTGTAGCCAGCCACAAGAACCTAGAAGAAATCTTCAGTGACGTGAGCACGAGTTTCACATTTGCGGACAAGAAAAAGACCCCAACTCTGGGTTTCGTATTTACTGGTCAAGGAGCACAGTGGGCGCGCATGGGATCGGACTTGATGGCGAATAGTCCTCGATTCTTGAGATCCATCCGCAACCTGGACTTGGCCCTGGAGGAACTTCATGACGGCCCATCATGGTCGATCGAGGATGTTCTTCTTGAGCCTGCAGAGACCTCCCGTGTCAGCGAAGCTGAGTTCTCTCAGCCTCTATGTACTGCCGTGCAGATCGCTCTGGTGCAGCTGCTCGAGTATTGGGGTATTCGCCCTGTCGTGACTGTTGGTCACTCTTCGGGGGAGATGGCCGCAGCTTATGCTGCAGGCTTGATATCGGCTACAGAGGCCATTACGCTTGCTTACTATCGTGGCGTAGTTACGCGTGACGTTGATACTAAGGGCGCCATGATGGCTGTCGGCCTCGGCGCCGAAGCAGTTACTCCATACCTTCAAGGCTTTGATGGCAAGATAGTGATCGCATGTCACAACTCTCCGGCAGGTGTGACATTGAGCGGAGATGCAGATGCTCTGGAAGAAGTCAAGGCTAAGCTAGTCAACGACGGCGTCTTCGCGCGCATCGTCTTGACAAACGGCAAGGCATACCATTCTCACCATATGGCTCCGGTCTCGTCCAATTACGAGAAGCTTGTCCGTGCCGCTCGGGAATACACCCCTTTTGATCTTGCTGTCCCAACAACAGCGAGAATGGTTTCGTCGGTCACCAACAGTATTATCCCGGAGATGACCCATCTGGATGAGACATACTGGAGCAAGAATCTTCGAAGCCCAGTTCTCTTCAATCAAGCGGTCCAAACCATCTTGACGAGTAAGGAGTTTTCGAATGTTGACCTACTTGTCGAGATCGGACCACACTCCGCAATGAAAGGCCCAATCCAGCAGATTAAGGCGGAGCTCAAAGCCTCGAAGATTGACTACCTCCCAACACTCTTGAGGGGCCATGACTGTGCAGTGCAGCTGCTGAACCTCGCCGGTGAAATGTTTCTGCGCAGCTATCCCATGGACATGGAACGTGTGACGACCGCATATGTTGAGGAGACCACGAGCAGCGGCAAGCTGTCTACCACCAAGGGCTCCATCATTGTCGACCTTCCCCCATACCAGTGGAATTATACCCGTCCGTTCTGGGCAGAAAACCGTGCCAGCCGTGAGCAGCGTGTGCCCAAGTTCCCTAGACACGACGTGCTTGGACAGATTGTCATTGGATCCTCTTTGGCTGAGCCAACATGGAGAAACGTTCTCCGTGCGCGCGATCTGCCCTGGCTGAAGGATCACAACTTGGGTGGGGCAAATATATTCCCGGCGGCTGGTTACTTTGCTATGGCCATGGAGGCCGTCACTCAGCTGAACGAGTTGAGTGAATCCCCAGTGACCATCCAGAGTTATGTATTACGAGATGTCTCAATTCAGAAGGCTCTTGTGACGCCTGACACTGATGATGGCATTGAAGTCATGCTCAACCTCCGCCCCTCCATCTACAGTGGTGAATCCACGACGACCTGGTGGGATTTTGGTGTTTCATCGATTGATACCGATGGCGTTCTGAAAGAGCACATGGTCGGCAGCATCGCCATCAATGCACGTCAGCGAGGTGTTGAACCGCGCAAGGTGCCGGACGCGCCGCAGCGTGCAAGTGGTAAAGCTTGGAATGAAGCTCTGCGTGATGTTGGATTCGACTACGGTCCCACGTTCCAAGACATGGACGACATCCGCTTTGATGGCAAGAACTACTGGTCCAGCTGCACCACCAACATCAAGACCCAGGTAGACGAGTCGCTGGGAGAATCACGCTATCCTCTCCACCCTGCTTCTATAGACTCTGTCCTGCAGCTATGTATCGCAGCTATCCATGCCGGTCGGACTAATGCAATGGAGTACGGTGCAATTCCCATCCAAGTCGACGAGGTCACAATCTGGCCCCCTACTAAGGAGCAAATCGACACTGCCAAGGCAAGTGCTTATGCTTGGTGTGACCAACGCGGTATCCGCAACTTCGAGACTGGTGCTCAGATGACTGCAGACGATGGCGAGGTTGTTGTGGAAATCACCAGCCTTCGCTGCGTCAGCTACGAGGCTGGAGTTCCACAAAAGGCAGAGTCAGCGTTGAGTGAAGCACCTTATGGCAAGATGGCTTGGGAGGTGGACTTTGACAGCCTTCAGTCCGTATCTGACGTGAATGGTCTGACGAGCGCAGACCTGACAAATTTGGCGTTGTTCAAGAACCCGGGGTGGAAAGTCCTCCATTTGGGCACATCCCACGTGCACGAGGTCCTCAAGAAGAACCCGCGAGCCGACTACACAATCGCCGTGATGTTAGATTCGGAGGTCGAAGCCGTCAGGGCGGCCCTGGTGAACTATCAGAGCGCCAAAGTTGCAAAGCTCGAGGACATATACGCCCTTTCTGCAGAGTCGTATGATGTCGTGGTCGTAGACCAAGACAAATACGCGACGAAGTATGTGCTTCCAAGGGCTTGGCACACATTGAAGTCCCATGGCCATGCTTTCATCGATTTTGTTGACAATATCCTTGATCTCGAATTAGGTGGACTTGAGCGCACCTTGAAGAGCAATACTGGCACTACTATCACCCAGAAAGCCAAAGAAAGCGTGAATGGACACGCGAATTGCATACGAAGCCAGAAGCTTACCACTCAGCTGGTGTACCGCAAGCAGCAGGCTGACATTATTCCAATCGTTCGCGCCGCTCTTCAAAGCCTAGATTGGGGTGTTGAAGTCATTCCCTTGGCCAAGGCTGTCCAGTCAGGTGTCAAGGGGCATGTCATTATCCTTGCCGACTTTGAGGGCCCACTTCTGCACACGGTGAACAAGAGCGAATTTGAGTCGATCCAGGAGATTATAAACACTGCATCATCTCTTCTATGGGTAACCTCTGGTGGCCTGCTGGAGGGCAAGCATCCAGAATTCGCCATGGTCTCAGGTCTTCTCAGAACCGTGACCTCGGAGCAGGCTTCCCTTGATTTCCGTACAATTGATGTTGACGTCGGCAGCGTTACGTCGGATCAAATAGCTGCTGCTATCATCGAAGTCGCTAAGAAACAAGCGTCCACTGACGAGGAAGATCCGGATCGCGAGCTTTGTCTTTCCAACGGGAAGACTTACATCAGCCGACTGGTCAGAAATCATTACCTGAACACAATCTTTGCAGCAGAACATCCCGAGCCGAAGGAGTTCTCTACTGGAGACCATATCGTAGCCAGTATTTCTGGCGGTAAGGTACTTTTCCATCAAATTGCCGCAGAAGAAGAGATCCAGCCGGGCTTTGTTCAGATTGAGGTCCAAGCGAGTGGCCTCACAAAGGAAGGCGTTCTCGTCATTACCGGACAAGACTATCCCATCACGTTCAGTCACGAAATCGGTGGTATTGTACACAAGATTGGATCAGACGTCTCAGGTTTCCAGCCGGGTGATAGGGTGGTTGGCTTCAATGCAGATAAGCTCGGCAGCTTTCAGCAGGTACCAGCCTCTATGCTTTACAAGCTCGATGACAGGGACAACCTCAATGAAGCTGTTAGCGTGCTGGTAGCTTATGCATCAGCGCTCTATGGCTTAGAAACTCTTGCTAGGGTAGAACCGGAAGAGAAAGTTCTCATCCTGCCTAACACCGGAGCGAGCGGAATTGCAGCGATCAAGGTGGCTCAGGCGGCCGGTGCTTTCCCCCTTGTCATTGCTGAGACCACTGACGAGGTCAATTTTCTCCAGACGCATCTTGGCCTAGATGAAAACCAGGTCATTCAGCTTTCGAATGATGGTTCAGTTCTTGAGCAACTCAAGCGACTCACAGGCGGCCACGGTGCAGATGTTGTGTTTAGTGGTGGAAGCACAGATGTCAACATCGCTCGCGAGGCATGGCGGTCAATCACTCGATTCGGTCGCTTCCTTGACGGAGGCCGCAAAGACGTGTTACGGCGCAATGCCTTAGACATAGTCCCGGTCCAGCGCGGCGCTCTTTATCTCCCATTCGACATCCTAGACCTCTATGAACATCGTCCAAAGACTCTTGCGAAGTTTATCCCGAGAATTATCTCTATGCTTCGAGATGGGTCCATCACGAGTCCAGGAACAGAACAGATCGTCGGTCTGGCTGATCTCAACAAGGCTGTTGGTGTCTTCTCCGATGCCTTGGGTGCACCCAAGGTAGTTATTCGATACGAAGCATGCGAAACACCGCTCATGGTGCTTCCCGCAAGACCCAAGCTCGAATTCAGCCCTGACTCCACCTATCTACTTGTCGGCTGCTTGGGAGGTTTGGGTCGCAGCTTGACATCCTGGATGATGGAGTCTGGTGCGCGAAGATTCGTTTTTCTTTCCCGCTCTGGTGCGGATTCACCATCGGCAGCCACGCTGATCAAGGATATCGAAGCTGCCGGAGCCATCACTCAAGTCATTAGAGGCGATGCCACCTCGCATGCTGATGTCGTCCGAGCCGTGCAAAGTGTTTCCAAGGAGAACCCGATCAAAGGTGTCGTCCATGCGGCAATGGTACTTAGGGTAAGTGCGGGTTCCTCGAACTTATTGAGCTATTATGTTAATCTTAGTTGTGCAGGATGGCCTATTTCATAACATGTCCTACGAGAACTGGATCACTGCTGTCCAGCCAAAGATACAGGGTGCCTCCAACCTGCACTCGGTTCTGGCCAACGAGCCGCTTGACTTCTTCCTCATGACTAGTTCTGTGTCCGGCGTCCTCGGCAACCCAGCCCAAGGCAACTACGCTGCAGCAAACAGCTATCTCGATTCACTTGCTCGACACCGTCTCTCTGCTAAGCAGACTGCCGTCTCCCTCGTGCTTCCTATGGTTCTCGAGGTGGGCGTGGTGGCCGAGAATACCGAGCTGGAGCAGGCGCTCAAGCGTAAAGGCATGTACGGCATCGACGAGGAACACCTACTTCAAGGTTTTGAGGCAGCCATCACATCTGGCAAGTCTGATCGACCAGTAGACCACGTCGTGGTCGGACTCGACCCGTCCAAGCTCCAAAAGGCAGTGAGCGATCCCACTGTGACTGACAGCTACTACCTCGAGGATAAGAGACTGAGCCAGGTTGTCCACGACATGAACTCGACTGCAGATGACTCTGCTGGTGGAGGTGCTGGAGGCCAAAGCATTCTTGCGACCATCAGTTCTGCCGCGTCTCCCGGAGAAGCCGTGGACGCCGTGACTGGTCATTTCGTCGAGAAGCTTGCGCGCATGCTGCTCCTCGATGACGACGCGTTCGAGCCAGAGGTCAAGTCCATTGCGTCTTACGGAATTGACAGTATGATCGGCGCTGAGCTGAGGAAGTGGATATTCAAGGAGTATAAGATGGATGTGCCGTTCCAGCAACTTCTCGCCCCAACGTTGACCATCAACAAGTTTGCGGTACAGGTCAGCGCTCACCATGGTGTGTCGGCCTCATAA", "translation": "MPGLIVQSRTSSEGPHASRQGSSRNSVIEDDYPAATFPGYAEKPLDEQLEPIAVIGMGCRLPGDVGSPADFWDMIMSKGTGQTPKVPASRFNIDAHLHKNNDRPGSFAVPGGYFLKGDLSDFDPALFNITPIEAMWMDPQQRKLLEVVYEALESGGISLEAIAGTRTAVFAASFTADWQQMSFKESSFRHSLSATGVDPGIISNRISHVFNLNGPSIVCNTACSSSVYALHNACNALRNGEAEGAIVGGVNLIITVDQHMNTAKLGVLSPTSTCHTFDTSADGYGRADAVGAVYLKRLSDAVRDGDPIRGVIRSSATNSNGKVPAVGITYPNRDGQADVIAHAYQRGGDLDPRLTGYFECHGTGTAIGDPIEVEAVSIAMNKTRQADEDPLWIGAVKTNIGHSEAASGLSALIKAILMVERGVIAPTRGVVEPNPKIKWDDWKVRVVNNPIPFPAHLPVKRVSINSFGYGGTNAHVIVEAADSLLKREQTYKYVDVNTEKRRKKGPRRAAHKKRPFLLPFSAHDRPTLQRNIAAHAKVAANYDLLDLSHTLSSRRSVLASKGFTVASHKNLEEIFSDVSTSFTFADKKKTPTLGFVFTGQGAQWARMGSDLMANSPRFLRSIRNLDLALEELHDGPSWSIEDVLLEPAETSRVSEAEFSQPLCTAVQIALVQLLEYWGIRPVVTVGHSSGEMAAAYAAGLISATEAITLAYYRGVVTRDVDTKGAMMAVGLGAEAVTPYLQGFDGKIVIACHNSPAGVTLSGDADALEEVKAKLVNDGVFARIVLTNGKAYHSHHMAPVSSNYEKLVRAAREYTPFDLAVPTTARMVSSVTNSIIPEMTHLDETYWSKNLRSPVLFNQAVQTILTSKEFSNVDLLVEIGPHSAMKGPIQQIKAELKASKIDYLPTLLRGHDCAVQLLNLAGEMFLRSYPMDMERVTTAYVEETTSSGKLSTTKGSIIVDLPPYQWNYTRPFWAENRASREQRVPKFPRHDVLGQIVIGSSLAEPTWRNVLRARDLPWLKDHNLGGANIFPAAGYFAMAMEAVTQLNELSESPVTIQSYVLRDVSIQKALVTPDTDDGIEVMLNLRPSIYSGESTTTWWDFGVSSIDTDGVLKEHMVGSIAINARQRGVEPRKVPDAPQRASGKAWNEALRDVGFDYGPTFQDMDDIRFDGKNYWSSCTTNIKTQVDESLGESRYPLHPASIDSVLQLCIAAIHAGRTNAMEYGAIPIQVDEVTIWPPTKEQIDTAKASAYAWCDQRGIRNFETGAQMTADDGEVVVEITSLRCVSYEAGVPQKAESALSEAPYGKMAWEVDFDSLQSVSDVNGLTSADLTNLALFKNPGWKVLHLGTSHVHEVLKKNPRADYTIAVMLDSEVEAVRAALVNYQSAKVAKLEDIYALSAESYDVVVVDQDKYATKYVLPRAWHTLKSHGHAFIDFVDNILDLELGGLERTLKSNTGTTITQKAKESVNGHANCIRSQKLTTQLVYRKQQADIIPIVRAALQSLDWGVEVIPLAKAVQSGVKGHVIILADFEGPLLHTVNKSEFESIQEIINTASSLLWVTSGGLLEGKHPEFAMVSGLLRTVTSEQASLDFRTIDVDVGSVTSDQIAAAIIEVAKKQASTDEEDPDRELCLSNGKTYISRLVRNHYLNTIFAAEHPEPKEFSTGDHIVASISGGKVLFHQIAAEEEIQPGFVQIEVQASGLTKEGVLVITGQDYPITFSHEIGGIVHKIGSDVSGFQPGDRVVGFNADKLGSFQQVPASMLYKLDDRDNLNEAVSVLVAYASALYGLETLARVEPEEKVLILPNTGASGIAAIKVAQAAGAFPLVIAETTDEVNFLQTHLGLDENQVIQLSNDGSVLEQLKRLTGGHGADVVFSGGSTDVNIAREAWRSITRFGRFLDGGRKDVLRRNALDIVPVQRGALYLPFDILDLYEHRPKTLAKFIPRIISMLRDGSITSPGTEQIVGLADLNKAVGVFSDALGAPKVVIRYEACETPLMVLPARPKLEFSPDSTYLLVGCLGGLGRSLTSWMMESGARRFVFLSRSGADSPSAATLIKDIEAAGAITQVIRGDATSHADVVRAVQSVSKENPIKGVVHAAMVLRDGLFHNMSYENWITAVQPKIQGASNLHSVLANEPLDFFLMTSSVSGVLGNPAQGNYAAANSYLDSLARHRLSAKQTAVSLVLPMVLEVGVVAENTELEQALKRKGMYGIDEEHLLQGFEAAITSGKSDRPVDHVVVGLDPSKLQKAVSDPTVTDSYYLEDKRLSQVVHDMNSTADDSAGGGAGGQSILATISSAASPGEAVDAVTGHFVEKLARMLLLDDDAFEPEVKSIASYGIDSMIGAELRKWIFKEYKMDVPFQQLLAPTLTINKFAVQVSAHHGVSAS"}, "9f40d847-2f0a-4ed4-95c2-b11c34d3e5b3": {"uid": "9f40d847-2f0a-4ed4-95c2-b11c34d3e5b3", "label": "KAK2691442.1", "names": {"protein_id": "KAK2691442.1", "cluster_role": "hit_required"}, "start": 5000, "end": 6095, "strand": -1, "sequence": "ATGCTTCAGACTTCAAGAAATCAGCTCCTCTACCTCAGTGCCTTGGGTGTATGGGGTCTCTGGGGTTATGCCTCATTCAACGGCATGTTCCACCGCCTTGACACACTCACAAAGTCACTCCAGTTCCCAGACGGTAGACCCCTCCGCTCCTCGTACACAGGCCTTGCACCACTAGATGCCCAGCTTTCTCTCGTCACGGCATTCTACGACGTCCTCACAAACTCCCTCAGCTCCGGCCCACGCTTGTTGTTCTTTGACATCAACTATGCCGTCGCATGCGCAAACTTATGGACGCTCATTGAATCTCGCCGTCGTGGCGTGCGTTCCTGGTTCCTGAGGTATCCAGCGTGGGCAATGACTCTCTGCAACTTCAACGGCGCTGCTATTGTGTTACCGCTGTACATGTATCTGCTCTGCCGTAGCAAGGCATGCTTACGCGACTCTAGCGTACCGTTGCACGACGCGGTAGCTATGCCCGTGACAGCGGTGGTGATGCTGCTTCAGCCGCTGCTCATTTTTGCACCAGCGTGGTTGGGCTTCGATGGGAGCGAAACCCATCATGGGTTGATTGCCCTCTTTCAAGTGACCCCTATCTTTGTTCTTGGCTTCTATCTCGGCCTTTTATCAATTCTCCCTCGAGGGCCCGTAACACCAACGTCATCCAAAGAAGCCAAAAGGTGGATTGTTGCGTCTCTTACACTTGCTGGCACCGTCGCTTCGGCCGTGCACATCTATACTGTGATCGGTGCACTACGAACTCACGATAGCGATGCGTCCCTCACAAGACTTTTTGTTCCTGCTTGGGGTTTCACTGACCCATGCACGATCCTCAAGACTACTGAGGGAAGATCCGGAGAGTATGCCGCGCTGCTGGAAAACCTTCACCTGTTTTCCCAATGGGATTGGACCGTCGTTTGTCTGGCGACCGTCGCGTCTGTCCACTTGTTTCTTTGTCGTCGGGATGGGCTCAAGGTGGACAAGTCTACATCACCACACGAGGTGCAGGAACTGGTCTATCTTGCAGTAGCTACAGCCGTTCTCGGGCCTGGAGGTGCTGGTTCATTTGCACTTGCCATCCGAGAAGCTAGGACCTGA", "translation": "MLQTSRNQLLYLSALGVWGLWGYASFNGMFHRLDTLTKSLQFPDGRPLRSSYTGLAPLDAQLSLVTAFYDVLTNSLSSGPRLLFFDINYAVACANLWTLIESRRRGVRSWFLRYPAWAMTLCNFNGAAIVLPLYMYLLCRSKACLRDSSVPLHDAVAMPVTAVVMLLQPLLIFAPAWLGFDGSETHHGLIALFQVTPIFVLGFYLGLLSILPRGPVTPTSSKEAKRWIVASLTLAGTVASAVHIYTVIGALRTHDSDASLTRLFVPAWGFTDPCTILKTTEGRSGEYAALLENLHLFSQWDWTVVCLATVASVHLFLCRRDGLKVDKSTSPHEVQELVYLAVATAVLGPGGAGSFALAIREART"}, "3984b175-0f3c-4c65-9693-b5fec9544b70": {"uid": "3984b175-0f3c-4c65-9693-b5fec9544b70", "label": "KAK2691443.1", "names": {"protein_id": "KAK2691443.1", "cluster_role": "hit_required"}, "start": 6475, "end": 8148, "strand": 1, "sequence": "ATGCAGGGAAACTCGCAGTTCAAAGTCATCATCGTTGGTGCCGGCGTCACAGGCCTTACGCTTGCTCACTGCCTAGCCAAAGCAGGCATCGACTTCGTCCTCTTGGACAAGGGCGTGGTGGCGCCGAGCTTCGGAACCACTATCACGCTTCAGCCTCACGGATGTCGAATTCTACACCAGTTAGGCTGCCTGGACGCAGTGCTTGCGAAGTGCGATACCATGGGCGGCGCGCATTGCCGTGATCCCACCGGCAAGAGCTTTGCCTCTAACGACTTCTTTGGTGTTGTACGAAAGTTGTAAGTACAATCGCATATTAGCTAGGGCTCAATCACTAATCATGTGAAGCGCGGGTTATGATACTAGGACACTCGACCGCCAAGTATTCCTGCGTCAGCTCTACGAACTGCTGCCCAATAAGTCTCAAGTTTACGAAAAGGCCCGTGTTGAGGGTATTATCGAAGAGAACTCGTCAGTCCGTGTCGTTCTAGCTGATGGTCGTGAGTTCGTTGGTGATGTAGTAGTTGGTTCTGATGGCGTCCATTCCAAAGTCCGCGAAATCATGTGGGATAAAGCCAATGCTCTGCGCCCTGGTATGATCACAGTTGATGAGAAGAGAGGTAAGTATCTATCACCTTATGGCAGACGTTCTCAGTTGCTCACAGCCTTAAGCTATGGTCACTCAATACAATGCCATTGTAATGGCAAGCTCGCCAGTCCCAGGTATTGGTGCTCACGACATGGAAATCACTTCCAATGACAAGTACTCCTTTCTCCTCCTCTGCCAGCCAGACTGGATATCCATCATTGTGCACAGCAAGCTCCCTGAAGACCAGCAGTGTACGTGGCCCACGCGCCGACGTTATACTGAGGCCGATATGGAGGCGCTCGTGAGTAAGATATCTGAGCGTCCTGTCACAGATACTGTCGTCTTTGGGGAGTTGTGGAAGCGACGTCTGAAAGCACAAATGATATCACTTGAAGAAGGAGTTCTGGAGCATTGGACCTCCGGCCGAATTGTTCTGGCTGGAGACGCTGTTCACAAGGTATGCGTTCCCATGAACGATACTCTATTGATATCTTGACAGGGCTGACTTATCTAGGTCACCCCGAACTCGGCCCTTGGAGGCAACACAGCGATGGAAGATGCCGTCGTAATCGCGAACACGCTCCATGCTCTATTGGCGAGGCACCCAAACAAAAAGCCCAGTGACGTAGAGCTACAAGATGCCATGCGCCAGGAGTATCAAGACACGCGAGTAGACCGTGCTCGTGCCATAGTCAAAGCCGGAGGTGTCTTGACGAGACAGCAAGCTTATGACGGATGGAAGGCATACATCACCCAGAGATGGTTGACGCCCGTCATAGGACTCGATACATTGGCCCAGAAGATTGCAGGTCTATGCGTTACAGCGCCTAAACTGAACTATGTCGAGTTTGAAGAGAGAAGAGGGATCCTGGGCTGGCAAGACACGATGGAGGCGGAGAAGGAGCATGCAATGAAGGGCAAGGTGGCGAAGAAGGAGAAGACAGGAATGTCTTGGAGTAATTGGAACGGCGGATTTGAAGCTATTTTCCCGCATATATCGGGAGTCTTGGTAATTTTGTGGCCTTGTGGTTATTTCATCTCATCGCTTCTGAGGACCATGTGCCTGGCTTTGGGAGGGACACTTTAA", "translation": "MQGNSQFKVIIVGAGVTGLTLAHCLAKAGIDFVLLDKGVVAPSFGTTITLQPHGCRILHQLGCLDAVLAKCDTMGGAHCRDPTGKSFASNDFFGVVRKFAGYDTRTLDRQVFLRQLYELLPNKSQVYEKARVEGIIEENSSVRVVLADGREFVGDVVVGSDGVHSKVREIMWDKANALRPGMITVDEKRAMVTQYNAIVMASSPVPGIGAHDMEITSNDKYSFLLLCQPDWISIIVHSKLPEDQQCTWPTRRRYTEADMEALVSKISERPVTDTVVFGELWKRRLKAQMISLEEGVLEHWTSGRIVLAGDAVHKVTPNSALGGNTAMEDAVVIANTLHALLARHPNKKPSDVELQDAMRQEYQDTRVDRARAIVKAGGVLTRQQAYDGWKAYITQRWLTPVIGLDTLAQKIAGLCVTAPKLNYVEFEERRGILGWQDTMEAEKEHAMKGKVAKKEKTGMSWSNWNGGFEAIFPHISGVLVILWPCGYFISSLLRTMCLALGGTL"}, "5cfa56c0-7a2e-4e4e-8067-f90a88d795a8": {"uid": "5cfa56c0-7a2e-4e4e-8067-f90a88d795a8", "label": "KAK2691440.1", "names": {"protein_id": "KAK2691440.1", "cluster_role": "hit_required"}, "start": 8647, "end": 10723, "strand": -1, "sequence": "ATGAGTGATCAAAGTACCGAGAAGCCTGCAGATGCAGCACCCAGAAGCCCGCATACTCCCGGCGACCTCGCTGGTAGTAGCGACGCATCTCTCCATGAAACCGGACAGCGTAGCATTCAGGGATGGAGAGTGAGTGCTTCCGGAAATCTTGGCCTTTCAAGCTATCTTGCTAACATAGGATGACTTCGTTTAGTGGGCCGTTGCCTATGCAGCAATGCTGTCTACAACGCTCCTCTTCGCTATCGACAATACCATCGTTGCAAACATCCAGCCTAGTATCATCAACGACTTCGGCCATCTCGAGCTCATGTCATGGATCGGTACGGGTTTCGCTCTCGGCACCATGTTCATTCTCCTCTGGGGCAAAGTATATGGCGTCTTCAACATCAAATGGGTCTACATCTTCAACATCTTCCTCTTCGAGGCCGGGAGTGCTGTATGCGGTGCTGCACCTAATATTCAAGCGCTCATCATCGGCCGTGTCATCGCTGGTATCGGTGGTTCTGGAATGTATTCTGGCACTTTGACATATGTCTCGGTCCTTACCAACCAGCAAGAGAAGCCAGCTTACCTTGCTGGAAGTACTGTTGTGTGGGGTATCGGCAGTGTTCTTGGTCCTGTTGTAAGCTCTACCTCCCAACCGGCCGTTGACTTTATGCGGACTGATCATTCTCGATAGGTTGGTGGCGCATTCGCAGCAAGCAGCGCGAGCTGGAGATGGGTATGTATCTTTCGTTCTTTCTCTCATTCAACACTTACTGACTCAATGCCCAGGGATTTTACATCAATCTTCCCATCAGCGCTGTTTTTGCCCCTGCGTACTTCCTTCTATTTCCCAGTACCGACCCCAAACCTACTAAAACTCTCGCGGAGAAGCTCCGCCTTGTCGATTGGATTAACGCAGTCATCTTCCTGGCGGGATCTGCTTGCTTGACCGTTGCGCTGACCTTCGGCGGTGTCGTCTATTCATTTCACTCAGGGACCATCATTGCACTCTGGACTGTCACCGGCGTTCTCCTGGTGGCCTTTATAGTCCTACTTAAACTACATCCTCTAGTCTCCAAGGAAAACCGCTTGTATCCCTTGCACTTCTTCAAGAAGTGGATTCTGATCAACATGCAGCTCCAAGTCTTCCTATCTTCAGGCATCATCTTAGTAGGTCACTGAGTATCAAAAGGAATACTTTGACTAACCAAGTCCAGGCCATGACTTACTTCGTCCCTCTGTACTTTCAATTCATCAAGGTAGGAGTTCCGACTGTATTATGAAAGATTCTCACTGACGTCTTCAGGGTGACGGAGCACTCGAGGCTGGCGTTCGTTTACTTCCTTTGATCATGTTTATGGTTGCTGTCTCAATGCTGAATGGCTTTCTGATGCCAAAATACGGACTGATTCCTGTTTGGTACATCGGAGGTAGTGCCCTTGCGCTCATCGGTAGTGCTCTAATGTGTAAGTTGCTCATCATTCTGATAGTCTGTTCTAACACCCTCCAGACACCATTGATGACACCACATCTAATGGCAAGGTATACGGCTACAACATACTTGTTGGAGCCGGAGCGGGATGCTATATCGTCGCTGGGTTCGCCATCATGCAGTCACTGGTTCCCACCCACGAAATTGCCAATGCAGTTGGTGCCATGACGATTTGCAAGTCTCCCTTGGCAAACTATTCGGCGTTGTCTCCAGCTAACCTTGACTCTAGCCCAGGATCTCGGAATGGTACTCTTTCTCGCTATCAGTGGCAGCCTGTTCCACAACGTCGCCGTTGACAAAGTCGGCAACGCCTTGCCAACAGCCTCCGACACTGACATTGGCAACTTGATTGCGGGCACCAGCAGCGCCGTGTTCAAAGCTCTCTCTGAAGACGAAAAGGCCGTGGTTATCCCAGAGATCGCGAGTGCTATGAAGAGCATCTGGGCCTTTTTCATGGCGGCCGCTGCGCTCAGTTTTGTGTGCGCTTGCCCACTAGTGGTAGGTGTCTCATTTCATATACATATTAGTTGACTGATACTAACCCGCATCAGAAAGCTAAGCTTGGGGGAAAGAAGATTGAACCAACCGCGATAGCCTAA", "translation": "MSDQSTEKPADAAPRSPHTPGDLAGSSDASLHETGQRSIQGWRWAVAYAAMLSTTLLFAIDNTIVANIQPSIINDFGHLELMSWIGTGFALGTMFILLWGKVYGVFNIKWVYIFNIFLFEAGSAVCGAAPNIQALIIGRVIAGIGGSGMYSGTLTYVSVLTNQQEKPAYLAGSTVVWGIGSVLGPVVGGAFAASSASWRWGFYINLPISAVFAPAYFLLFPSTDPKPTKTLAEKLRLVDWINAVIFLAGSACLTVALTFGGVVYSFHSGTIIALWTVTGVLLVAFIVLLKLHPLVSKENRLYPLHFFKKWILINMQLQVFLSSGIILAMTYFVPLYFQFIKGDGALEAGVRLLPLIMFMVAVSMLNGFLMPKYGLIPVWYIGGSALALIGSALMYTIDDTTSNGKVYGYNILVGAGAGCYIVAGFAIMQSLVPTHEIANAVGAMTISQDLGMVLFLAISGSLFHNVAVDKVGNALPTASDTDIGNLIAGTSSAVFKALSEDEKAVVIPEIASAMKSIWAFFMAAAALSFVCACPLVKAKLGGKKIEPTAIA"}, "054849a1-fab7-4076-9af6-01aaa98e6bf5": {"uid": "054849a1-fab7-4076-9af6-01aaa98e6bf5", "label": "KAK2691441.1", "names": {"protein_id": "KAK2691441.1", "cluster_role": "hit_required"}, "start": 11285, "end": 13193, "strand": -1, "sequence": "ATGACGATGAACCAAACTATGGAGATGTTTGATGTTATTGTGGTTGGTGCAGGTAAGGCATTGACGCAATGCAAGCTTTTGATCCGACTAACAGGAAGTAATAGGATGGTATGGGTTGATGGCCGCCCGAACATTCCTCGAGCTTGCTCCTGAGACGAACCTCCTCATCCTTGACGACGGCAAGACAGTCGGCGGAGTATGGTCCAAGGAGCGTATCTACCCCAGCCTTTTCGCTCAGATCAGCCACCCTTTGTTCGAGTATTCCTTCTATCCCATGCCAGAGGAGGATGTATCACCCGATGGGTTTGTATCTGGGAAGACAATACAGAAATACCTGGAGAGCTTTGCCAAAGACCATAACCTGATGCCTCGGTTGCGTCTCAACACCCGCGTTGAAAAGGTGAAGAGAGGCCCCGAATCGGATGGCTGGGTACTTAACATCAAAGAAAAGGAGCCCTTGGTGTGTCGAAAGCTCATATACGCCACGGGCGCCAACTCGAGTCCCATAATCCCTCAATGGCCACGAGAAGACTTTGAAAAGCCTGTTATCCACTCCCTCGAACTTGGAAAGTACCAGGGTTATATAAACGACAGCGCACAGCATACTGTCGTCGTCGGCCGTTCAAAGTCTTCATACGATGCGGTCTACCATCTGCTATGCGCTGGGAAGAAGGTGGACTGGGTGATGCGTGACGGAGAATCTGGCCCATTTAGCATCTATGCGCCAACGTTCATGGGGCTTTGGAATATTGCTGACCACATCTCAACCCGATTTGCCTCGAGCTTCAGTCCCTGTATCATGTCTACCTCTGGGATGTGTTACAACTTCTTCCAGCGTAATGCCTTGGGACGTATTTTGACCAACGTGTACTGGCGAACTGCGAACTATATCTCAGTATCTCACGCAGACTACTGGAGAACACCGAATGCCGAAAAGCTGCGACCTAGGCCCTATAGCGATGGGTAAGGCATTAGACTCCCAAGATATCACTGTTGTAGTTGTTTGACTGACATTCCTTCACTGCAGAGTATTTTGGGGGAGTGGTGGTATTGGCATCGCTACCGCCCCTGACTTTTGGGAGACGTTCCATAACGGCGACGTTACTATTCATTCGACCGAGATCGATACTCTTTCCCACAAGGATGTCGTGAACCTGAAGAACGGATACTCCATCGCGAGCGATATCGTGATTCACTGCACGGGTTTCGATAAGGGGTACGATGCATTCGAACCTAGTCTCAGACGTGAGCTCGGTCTGGAGTATGACTCCAAAGAATTCTCCCGATGGACGATGCTTGATGAGAAAGCCGAAAGGACTGTGGACGAGCTTCTGCCATACCTTCGTGATGCGCCTATCCAATACGGCGACTCCAAAGCAAGTAAGAGAACAGGGCACGGCCCCAACAGACATTACCGCCGTCTAGTGGTACCTGAGCTGGCAGCACGGGGTGATCGATCGATTTTGTTTCCCGGGCACATCCATTCCGCATTCACGCCACTTGCAGTTGAGCTCCAAGCGCTTTGGGGCGTGACATGGATGCTCGGATGGCGAGACCTGCCATCAAGAGATGAGATGGAGGCTGAGGCTGCAAACTTCAATGCCTGGACGAGAAAGAGGTATCTTGAGCAAGGCAAGAAACATTCGTACTTCATATACGACTACATTCCTGTAAGAAAACTTTGGGTGCATGTCCGTGTCACTTCATTTTACTGACGGCGAGTAGTACATCGACACACTGATGAAGGACCTGGGGCTCAACCCGTTCCGTAAGAGCAACGTTTTTGAAGAATGGTTTGTGAGATATAAGCCAAGTGATTACAAGACTATTCTGGACGAGTACATGAGTCTTCGACGTCATAAACACGAGATTAAGGGAACAAAGGGGGAGAACGGAAAGGCTACGTAG", "translation": "MTMNQTMEMFDVIVVGAGWYGLMAARTFLELAPETNLLILDDGKTVGGVWSKERIYPSLFAQISHPLFEYSFYPMPEEDVSPDGFVSGKTIQKYLESFAKDHNLMPRLRLNTRVEKVKRGPESDGWVLNIKEKEPLVCRKLIYATGANSSPIIPQWPREDFEKPVIHSLELGKYQGYINDSAQHTVVVGRSKSSYDAVYHLLCAGKKVDWVMRDGESGPFSIYAPTFMGLWNIADHISTRFASSFSPCIMSTSGMCYNFFQRNALGRILTNVYWRTANYISVSHADYWRTPNAEKLRPRPYSDGVFWGSGGIGIATAPDFWETFHNGDVTIHSTEIDTLSHKDVVNLKNGYSIASDIVIHCTGFDKGYDAFEPSLRRELGLEYDSKEFSRWTMLDEKAERTVDELLPYLRDAPIQYGDSKASKRTGHGPNRHYRRLVVPELAARGDRSILFPGHIHSAFTPLAVELQALWGVTWMLGWRDLPSRDEMEAEAANFNAWTRKRYLEQGKKHSYFIYDYIPYIDTLMKDLGLNPFRKSNVFEEWFVRYKPSDYKTILDEYMSLRRHKHEIKGTKGENGKAT"}, "2c6ca242-96da-4283-871b-128005d0cc7b": {"uid": "2c6ca242-96da-4283-871b-128005d0cc7b", "label": "KAK2691438.1", "names": {"protein_id": "KAK2691438.1", "cluster_role": "hit_required"}, "start": 13783, "end": 19538, "strand": 1, "sequence": "ATGCCTCACTTCCGGGAGTCATCTTCAAGCTCGTCGACTACGGGTATCGATCTAGATCCACATAATTCCAATCAACGCATCGTGAGCGACGATGAATATGCAGCTCTTTCGCCAGACGAGCCGCTATTGAGCGAGCAGCTTGAGCCTATCGCAGTTGTGGGAATGGGCAAGTTCTATCGCTTCCTCGATATGCGCCTGTGTTGCTGACTGCTTGACTACAGGATGTCGTCTCCCGGGCGATGTCAGCTCTCCATCTGACTTCTGGAAGTTGATGATTGAGAAGAGGAGCGGCCAGACGCCCAAGGTTCCCGCGTCCAGATTCAATATTGATGCACACTTCCATCCGAATAATGATCGTCCTGGTAGCTTTGGAGTTCTCGGCGGTTACTTTCTCAACGAAACATTGCAAGAATTCGATCCCGGGTTCTTCGGTATCACACCAGTTGAAGCTACGTGGATGGGTGAGTCACCTTTTCTTTTGGGAATGCTCCTCCAAAATGTTGGCTAAAAGTGTTATAGATCCGCAACAGCGAAAACTCCTCGAAGTTGTCTACGAAGCCTTCGAGTCAGCCGGTCTGACTCTCGACCAGCTCTCTGGGTCCGATACGGCCTGCTTTATGGCCACCTTCACTGCCGACTTCCAGCAGATGTCTTTCAAGGAGCCTTCCTTCCGCCACAGCTTGGCAGCTACTGGTGTCGACCCCGGTCTTCTTAGCAACCGAGTCAGCCACGTCTTCAACCTCCGAGGCCCCAGTATTGTTGTCAACACGGCGTGTTCCTCTTCTGTCTACGCTCTGCACAACGCATGCAACGCGCTCCGAACCCACGAGTGCTCCGCCGCAGTCGTTGGTGGCAGTAACCTCATCCTCACTGTCGACCAGCATATGAACACAGCCAAATTGGGCGTGCTGTCGCCAACATCGACTTGTCACACTTTCAACAGCTATGCCAACGGCTACGGGCGTGCTGAGGGTGTCGGCGCCATCTACCTGAAGCGTCTGAGCGATGCTGTGAGGGATGGTGACCCCATTCGCGGAGTCATACGGTCAAGTGCGACTAACAATAATGGAAAGGCAGCAGGTGTAGGAATTACATATCCTGGCTTTGATGGACAGAGAAACGTCATAAGACACGCCTATCAGCGCAGCGGACTGGACCCCATGCTCACTGGGTATTTCGAGTGCCACGGAACCGGAACAGCCATAGGCGATCCACTCGAAGTCCACGCAGTATCTGACATTATGAACACAACAAGGACAGATGCAGATGGGCCACTGAACATTGGCGCCGTGAAAACGAACATTGGGCATTCTGGAGCGGCCAGTGGGGTGTCTGCAGTCATCAAGGCCATCTTGATGGTGGAGAGAGGCATCATACCGCCGACTCATGGTGTCACTGAGTTGAACCCCAAGATTGACTGGAAAGGATGGAAGGTTCATGTGCCTACAGAGGCAACTCCTATGCCTCGACACTTGCCAGTCATGCGAGTGAGTGTCAACTCTTTCGGGTACGTACAAACTTCATTGCTGCCATAGCCACCACTGACCATTATAGGTACGGCGGTACAAACGCCCACACGATCGTCGAAAGCCCCAAGTCTCTACTCAGTATGCCCCAAAACTATAGGTATTCGATGCCCGGCCAGAGCAAGAAGACCAAGTTGGCACGAGGAGCAATCAATCGAAGCCGACCATACCTGCTGGTGTTTTCAGCCCACGACGCTGGAGCTCTGAAGCGCAATGCCGTAGCTCATGGCGAGGTTGCCGCCAAGTACAGTCTGCTCGACCTGTCTTTCACTCTTGCCAACCACCGTACGCGATTCCAAATCAAAGGCATGGTAATTACGACACCCAGCACCTTGCAGAGCACCTTTACCGACGATATGCCTGGCTTCATAGTCGGTAAGAAGAATGAGACAGCACGTACGCTTGGTTTCATTTTCACCGGCCAAGGAGCGCAATGGGCAGGCATGGGTGCGCAGCTTATCACGCTGTACCCAACATTCCTCAAGGCAATTCGTCGTATGGACTTGATACTTGAGGATCTGGAAGACGCCCCCTCTTGGACACTAGAGGAGTGTCTGCTAGAGAACCAAGCTACCTCTCGTGTCGGAGAGGCTGAATTCTCGCAGCCTCTTTGCACCGCTGTTCAGGTCGCTCTGGTACAGCTGCTCAAGGTCTGGGGTATTCACCCATCAGTGACTATAGGCCACTCTTCAGGCGAGATTGCTGCTGCATTCACAGCAGGATACATCTCGGAAGCTGAAGCCATCCTAGCAGCCTACTACCGTGGGCAAGCTGTCAAGTGCATCGACTCAGCAGGTGCCATGATGGCTGTTGGTCTTGGTGCTGAAGCCATTACACCATACCTTGAAGCTCACCAGCCCAGGGTGGTCATTGCATGCCACAACTCGCCTGAAGGTGTCACTCTGAGTGGTGACGTTGAGGTGCTCAAGGTTCTAGAGGCGGATCTCAAAGCCGAGGGAACCTTTGCCCGCATCCTGCATACCAACGGAAAGGCCTACCACTCGCACCACATGCTCTCAGCAGTGGACATATACGAAGGACTCCTACGAGACTCTAGGGAAAATGGCCTTCCTAGACTCATGTTTGACAAGACTAAGATGGTCTCATCTGTGACAAACTCGTTCCTCAAGGAGAATACCGTACTTGACGAAAAGTACTGGAGTGCCAACCTCACGAGTCCCGTGCTCTTCAACCAGGCCGTGCAGACTGCTCTCGCACGTAAGGATATGGCAATCGACACACTGATTGAAATCGGTCCTCATTCTGCTCTATCGGGGCCTATACGGCAAATCAAGGCACACTTGAGCGCTGACAAAATCCAATATCTCCCAACGCTCATCCGGGGCGCCCGGTGCGCCGAGCAGGTCCTCAAGCTCGCAGGTGAACTGTTCCTTCGTGACTTTCCCATTGACCTGCATCGCATCACAGCAATTGAGGAGCTATCTCCGTCTGGAAAGATCACCTCGCGACGAGGTCATCTCATTGTGGATCTTCCCCCTTACCAATGGGACAAAGCCAAGAAGTTCTGGGCTGAATCTCGTGAGAGTAAGGAGCACCGCTCACCGCGCTTCCCACGCCATGACATCCTTGGCCAGCTTACCATCGGTAGCTCCTTGAAAGAGCCAACATGGAGGAATGTGCTGCGTCTCAAGGACCTTCCCTGGCTCCGCGACCATTCCCTGGGCGGAGAAGCAGTCTTCCCGGCTGCTGGTTATCTTTCTATGGCTATGGAAGCCATCACGCAGCTCAATGAAATGTCAGAAGCTCCGCTAGAGATTGACTCGTACATCTTCAGGGATATCAGTATCCAGCAAGCCCTCGTGACTCCAGATGACGACGATGGTATCGAGACACTGTTTAACATGAGGCCTTCGAGGCTCAGCACAGACGAGACCATGCGATGGTGGGATTTCAACACCTCATCGATATCTACCGAAGGGCACGTCAAGAACTATATGACTGGCAGGATCCGCATAAACACGAACAAGCGTCGAGCCCTCGCCAGAACTGTACCCAATCTACCTCAGCGCGCCTCGGGAAAGCTCTGGAATCAAGCCTTGAAAAAGGTTGGCTTCAACTACGGTCCTACGTTCCAAGATATGGACAACATCACGTTTGATGGCATCTCATACTGTGCTCAGGCCACGACCAACATCAAGACGTCTGTCATGAAGGATGAGTCTCGCCACGTACTTCATCCAGCCATTCTCGACTCCTGCCTCCAGCTCATGATCGTCGCCATCTGGGCCGGTCGAGCCAGCGCGATGAAGTTCGGCGCTGTTCCCGTCACTGCCGAAGAGATCGTTGTTTGGAAGCCAACGCAAGCTCAGTTGGATGGGAGTTCCAGTGCGAAGGCCTTCTCCTGGATCGATCCCCGTGGCCAGAGGCTTTTTAATGCCCACAATCAGCTGTTAGCAAGCGACGGGCAAGTCCTAATGGAGATCAAGAGCATGCAGTGCACTGCTTACGAGGCTGCCATACCGCAGAGCTTAGAAGACGTCACTCACCCACAGCCTTATAGCCATATTGTCTCGAAGCCAGACCTCTTACTTCTCAGAGGCAGCCAGAGCCACCTATCACTTGTCGACTTTATTGAACTCGCTCATTTCAAGAATCCGGCATTGAAGGTGTTGACTTCGGACATGGCAACTGCTACAGCTTTCCTGGCAAGACTTCCTAAGCTTTGCCTTACAGTAGCCACAGATGCTACTCATACCTCTGATGTCACTACTGAGCTGAGCAGTTTCACAACCGTATCTGTGGAACCCTTGGTGCTGACGGCTGATCTGACGGCGCAGTCTCAGGAGAAGCTCAAGTGCTCTTTTGACATCATCGCTGCCCCTAGCACGTCTCTCCATGAGCTTCAGAATATCCCCGAACTTCTCTCAGAAGACGGTTGCGCCGTACTAGGAGGGGATATGTCTGCTCTGACAGAACAAAGTCTGAGAGACGCCGGATTCTCCGGTTTTGAATCATTCTTGGGAGAGTCCTTATTCGTCACTCGTATCGAGAAGACCAGCAACCCGACAGCAGCACCCATCCAGCTACGATATCACACTGATCCTCCCAGCTGCGTATATGGTTTGGAGCGTGAGCTTGAAAAGGTGGGTTTCAAGACTGAGCGCTTGAGGCTAGGCGAGACCTGCCCAGCTGGAGCCAATGTGATCGCCTTGGTTGATCTTGAAGCCCCTTTTATGGCCAGGATGTCGAAATACGAGTTTTCGCACATCCAGAAGATCCTAAGCGAGGCTTCCAAAGTGTTATGGATGTCTTGCAGCGATGCATCGAAGGATACGACTCGCCCCGAGTATGCGATGACGGCAGGGCTCCTGCGATCCCTTCGTTCTGAACGAGCTTCTCTTAAAGCAACACTTGTGGACTTTTCTATTGATGACCTTGCTTCTGATGCATTTGGCACAAGAACATCAGATCTCGCATCGGTCTTCTTTACTGGTGAGCAAGAACTGGAGACGGAGTACATTTCCAAGGACGGCCAGCTCCTCATCAACCGACTTGTTCCATTCGACAGGATCAACGAGAGATACGCTCTCACTGACGAGGAGACCCAGTCCCAGCCCTTTGACCCAGAAGCTAGACTGGACGGTAAGATTGACTCTGGAAAGGTTGTATTCTCTCACTGTAACGCCGATGGGGCGGCATTGCAACCCACCGAGGTAGAGTTCCGAGTCATAGCAACAGGTCTTACCGATGAAGACAAAGCTGTCATATCAGGCTCCTCTCCCGGCCCTGACTTCAGCCATGAGGCCTCTGGCATCGTGACACGGATTGGGAATGCCGTTACAAGGGTGTCGCCCGGCGACCGTATGGTGACCTTCAGTGCAGGCACGCTCTCAAGCTTTCAGCGCGTCTCGGAGTCTCTTGTACAAAAGCTCCACGATTCTGAGGATCATAAGGCTACTGCAGGTCTCCCGATGTACTATGGTCCTGCTCTCCATGGCCTCGAGACACTTGCAAAGCTCGAGCCCAAGGAGTCTGTTCTTGTACTTCCCGGCTCAGGAATCCTTGGAGGAGCCGCAATCAAAGTCGCACAAGCGCTCGGGGGTCGAGTTTACGTCGTAGTCGGGAACGATACCGAGGCCGAAGTGGTGCAAAGTTCTTTTGGCCTTTCTAGAGACCAGATTTTGGTTGACTATACTCCTGAGCTCCTTCACGAATACGAAATCGACGTGGTGTTCTCGGGCAGTTCAGTCGAGCCAGCAATATCATAA", "translation": "MPHFRESSSSSSTTGIDLDPHNSNQRIVSDDEYAALSPDEPLLSEQLEPIAVVGMGCRLPGDVSSPSDFWKLMIEKRSGQTPKVPASRFNIDAHFHPNNDRPGSFGVLGGYFLNETLQEFDPGFFGITPVEATWMDPQQRKLLEVVYEAFESAGLTLDQLSGSDTACFMATFTADFQQMSFKEPSFRHSLAATGVDPGLLSNRVSHVFNLRGPSIVVNTACSSSVYALHNACNALRTHECSAAVVGGSNLILTVDQHMNTAKLGVLSPTSTCHTFNSYANGYGRAEGVGAIYLKRLSDAVRDGDPIRGVIRSSATNNNGKAAGVGITYPGFDGQRNVIRHAYQRSGLDPMLTGYFECHGTGTAIGDPLEVHAVSDIMNTTRTDADGPLNIGAVKTNIGHSGAASGVSAVIKAILMVERGIIPPTHGVTELNPKIDWKGWKVHVPTEATPMPRHLPVMRVSVNSFGYGGTNAHTIVESPKSLLSMPQNYRYSMPGQSKKTKLARGAINRSRPYLLVFSAHDAGALKRNAVAHGEVAAKYSLLDLSFTLANHRTRFQIKGMVITTPSTLQSTFTDDMPGFIVGKKNETARTLGFIFTGQGAQWAGMGAQLITLYPTFLKAIRRMDLILEDLEDAPSWTLEECLLENQATSRVGEAEFSQPLCTAVQVALVQLLKVWGIHPSVTIGHSSGEIAAAFTAGYISEAEAILAAYYRGQAVKCIDSAGAMMAVGLGAEAITPYLEAHQPRVVIACHNSPEGVTLSGDVEVLKVLEADLKAEGTFARILHTNGKAYHSHHMLSAVDIYEGLLRDSRENGLPRLMFDKTKMVSSVTNSFLKENTVLDEKYWSANLTSPVLFNQAVQTALARKDMAIDTLIEIGPHSALSGPIRQIKAHLSADKIQYLPTLIRGARCAEQVLKLAGELFLRDFPIDLHRITAIEELSPSGKITSRRGHLIVDLPPYQWDKAKKFWAESRESKEHRSPRFPRHDILGQLTIGSSLKEPTWRNVLRLKDLPWLRDHSLGGEAVFPAAGYLSMAMEAITQLNEMSEAPLEIDSYIFRDISIQQALVTPDDDDGIETLFNMRPSRLSTDETMRWWDFNTSSISTEGHVKNYMTGRIRINTNKRRALARTVPNLPQRASGKLWNQALKKVGFNYGPTFQDMDNITFDGISYCAQATTNIKTSVMKDESRHVLHPAILDSCLQLMIVAIWAGRASAMKFGAVPVTAEEIVVWKPTQAQLDGSSSAKAFSWIDPRGQRLFNAHNQLLASDGQVLMEIKSMQCTAYEAAIPQSLEDVTHPQPYSHIVSKPDLLLLRGSQSHLSLVDFIELAHFKNPALKVLTSDMATATAFLARLPKLCLTVATDATHTSDVTTELSSFTTVSVEPLVLTADLTAQSQEKLKCSFDIIAAPSTSLHELQNIPELLSEDGCAVLGGDMSALTEQSLRDAGFSGFESFLGESLFVTRIEKTSNPTAAPIQLRYHTDPPSCVYGLERELEKVGFKTERLRLGETCPAGANVIALVDLEAPFMARMSKYEFSHIQKILSEASKVLWMSCSDASKDTTRPEYAMTAGLLRSLRSERASLKATLVDFSIDDLASDAFGTRTSDLASVFFTGEQELETEYISKDGQLLINRLVPFDRINERYALTDEETQSQPFDPEARLDGKIDSGKVVFSHCNADGAALQPTEVEFRVIATGLTDEDKAVISGSSPGPDFSHEASGIVTRIGNAVTRVSPGDRMVTFSAGTLSSFQRVSESLVQKLHDSEDHKATAGLPMYYGPALHGLETLAKLEPKESVLVLPGSGILGGAAIKVAQALGGRVYVVVGNDTEAEVVQSSFGLSRDQILVDYTPELLHEYEIDVVFSGSSVEPAIS"}, "015bdc2c-0ab9-4cc6-b7a8-9acbfa4a4b45": {"uid": "015bdc2c-0ab9-4cc6-b7a8-9acbfa4a4b45", "label": "KAK2691439.1", "names": {"protein_id": "KAK2691439.1", "cluster_role": "intermediate"}, "start": 19589, "end": 21097, "strand": 1, "sequence": "ATGCCTGTAGGCTCGTCCTTGGACTCTACGTCTGCCTCCCGCGGAGCAAGCTACCTACCAGTCAACCTCATTGGCCTCTTCAAGCGGCCCCAGGTTCTTGGTCGACTCCTTGAGCGTATTATGAGACTCCACAGGGACGGCTTCCTCCCTGTCCCACCTTTGACCGTTAGCAGTATTTCGGACATCAACAGCTCAATCGTCCTTTCCTCTGCTCTCAACAGCAGCGAAACCATCATCACCCATACAAAGGGTAGCACTGTAGACGTAACCCGCACCCCTCCACGTCTTGAGTTGCACTCAGATGCCGCTTACCTCCTCGTGGGATGTCTCGGTGGCCTGGGGCGTAGCCTCACCACGTGGATGATGAAGCGAGGAGCGCGGAACTTTGCATTTCTGTCTCGTTCGGGAACGGATTCTGGGCAGGCTGCCCTTTGCGTCCAGGACCTGGAAGCCCGAGGTGCCCGGGTGCAGGTCTTCAGAGGCGATGCGGCTATCAAGGAAGATGTCGAAAGAGCCGTAGCCTCGATACCATCCGATGCGCCTCTCCGGGGTATCGTGAATGCTGCCATGGTCTTGCGAGTAAGTTGTGATTACTTTCACGTGTTCATCGATTCAACTAACACTTGTTGCAGGACGGCCTTTTCCAGAACATGAGTTACGAAAGCTGGACAAGGTCCATTCAGCCAAAGGTCCTCGGTAGTAAGAACCTTCACGAAGCAACAGCCAATCTGCCTCTGGACTTCTTCCTCATGACTAGTTCTGTGTCTGGAATCCTTGGAACCCCAGCTCAGGGTAACTATGCGGCTGCAAACTCCTACATGGATGCACTTGCTCGCCTGCGCCGCTCTCAAGGCAAACCTGCGTGTGCAGTCATTCTCCCCATGGTTCTCGGAGTGGGAGTCGTTGCTGAGAATCTGGACCTCGAGAACTCGCTCACTCGCAAGGGTATGTATGGTATTGACGAGGAGGCTCTACTGGACGCTTTCGAGGTGTCAATCTTGGAGCAACAGCGTCAGCAAGATGATGGCGCCAGCTTTGATCATCTTGTCGTCGGCCTTGACCCTGCCGAGCTCCACAGGGCAAGAAAACAGGCTGACGGTGATGTTGATGCTTTCTGGGCCGCGGACCAGCGTTTCTCTATCCTCCTTGACAGCATGAATCAACTCGACGGCGCGAATCAAGGCGATGGAGAAGCAGGCTCAATTCTATCCCGGGTCAAGGCTGCCGACTCACCAGCGCAAGCCGCTTCCCTGGTGCGCGACCATTTCATCGCCAAGCTGGCCAGGGTGCTTCTTCTCGACGTAGAGGAGTTCAGTGATGAAAGCTCTGGACGGTCGATCGCGAGTTACGGCATTGATAGCATGATTGGTGCCGAGCTACGGAATTGGATCTTCAAGGAGTTGGGGCTGGATATTGCTTTCCAGCAACTTCTGAGCCCATCTTTAACAATTCCCAAGTTCGCTGAGCTTATCTGTGTTTCTCAGGGTATTTTTGTGAATGCTGAATAG", "translation": "MPVGSSLDSTSASRGASYLPVNLIGLFKRPQVLGRLLERIMRLHRDGFLPVPPLTVSSISDINSSIVLSSALNSSETIITHTKGSTVDVTRTPPRLELHSDAAYLLVGCLGGLGRSLTTWMMKRGARNFAFLSRSGTDSGQAALCVQDLEARGARVQVFRGDAAIKEDVERAVASIPSDAPLRGIVNAAMVLRDGLFQNMSYESWTRSIQPKVLGSKNLHEATANLPLDFFLMTSSVSGILGTPAQGNYAAANSYMDALARLRRSQGKPACAVILPMVLGVGVVAENLDLENSLTRKGMYGIDEEALLDAFEVSILEQQRQQDDGASFDHLVVGLDPAELHRARKQADGDVDAFWAADQRFSILLDSMNQLDGANQGDGEAGSILSRVKAADSPAQAASLVRDHFIAKLARVLLLDVEEFSDESSGRSIASYGIDSMIGAELRNWIFKELGLDIAFQQLLSPSLTIPKFAELICVSQGIFVNAE"}, "679351d6-9506-4ad8-8173-802cfaea8a09": {"uid": "679351d6-9506-4ad8-8173-802cfaea8a09", "label": "KAK2691448.1", "names": {"protein_id": "KAK2691448.1", "cluster_role": "intermediate"}, "start": 21902, "end": 23356, "strand": 1, "sequence": "ATTTGACTGTGTTTTCTGGATATTTCCTTTTCTAATCGCAGGTTCCTTTCTACGGGATATCGCCAATATGATATCCAGTAGGGCTGTTATGGTACATGTTGACATCCCGGTTTTATGATAGTAGAATGCTGATCTTTCAGGGCTTTGAGTGGTCCTTCATGACCCTGGCGTACATCACAGTCGCCTGCCGCATTTATGTCCGCCTGGTCATGAGAAAAGCACGATTGTTTTCAGCCGACTACTGGCTCATCCTTGGCTTGTTGTCTTGCCAGGGTTTGCTGATCTGTGACACTATTACCTACTCCATGGATGCAATGGATGATTTCACAATAGATAATGTGGCTATTAGAAAGGTAAGCATAAAATGCAACTATATTCGTGACATTTCTTCGCTCTTCAGTGTACCAGCTATCATATATACTGATCCCATCCTCTTGCTCAGATCCGATTCGCAACAAATCATTTCTTCGACACAGGCATATACTTTCCGAAATTCAGCATCATCGCATTCTATTTCAACCTCGTGCCGATTTCACAGCCAAAAATGCGCATTGCGCTCTATTGTCTAGCTGGTCTCACTACCTCTTTCGCAGTCATTACTTTCTTCTGTGATTGGTTCTGGTGCGGGCCTGATCCTTCGATCAACTGGTCAGTCATAATTTGGGAAACTCTAGGATACCTCTAACGGGATATTTAGGGCAAAAGGAGAGCAGGAATGTACATCCTTCACATCCATGACTCTTATGCGGCTTCTGTGGTCTATGAACTTTACATCCGAGGTGCTGAGTAAGTCTCAAGTTTCGTGGCCTAGCTGGGCTTTAAACTCCTATTCCTGACCCCAAATTAGATGTTGCATATCCGATCCCACTACTGGCAACCCTCAAGATGACTTCAACGCGTAAGAAGATTGGACTAGCTGTTGTTTTCGGACTTGGTGTCATTACAATCGCCGTCAGCGTTGGTAGATTTGTAACCATGGTCTATGTTGATAATGCCATATCTATATGTCAGTCATCTCAACCTCACCTCAATCTTATATCTAACATACTCTTAGACATTTGGGCAACTGCCGAGATTTGCATCTCTGTCATAGTCGTTGCTCTCACGGCGGTCCGACCTCTTCTTCGAAAGCTCACCAACCTGAAATCTACAACATTACTGATGAGTGAAGACCGATCGGGTGACCCAGCAATACCATTAAATCGTTCCCGGAAACTCGGAGGTTTCACTGGAGGATCGGTAGTCTACTGGCAGGGGACGGGAAAGAACCATCAAAGGCATGCCGAGCCCATGGATCTGGAAGGTTCAGCTGGCAGTGAGACGGAACTGAACAACATAAATGGGATAACACTCACAGAACATGTTATAGTTTTGAGGGAGAGTAACATTAACAGCATACCTGGGCAGCCAGAGTATACTGTAAAGGTTTGAATGCAAGCTGTGTGATAGAAAGA", "translation": "MISSRAVMGFEWSFMTLAYITVACRIYVRLVMRKARLFSADYWLILGLLSCQGLLICDTITYSMDAMDDFTIDNVAIRKIRFATNHFFDTGIYFPKFSIIAFYFNLVPISQPKMRIALYCLAGLTTSFAVITFFCDWFWCGPDPSINWAKGEQECTSFTSMTLMRLLWSMNFTSEVLNVAYPIPLLATLKMTSTRKKIGLAVVFGLGVITIAVSVGRFVTMVYVDNAISIYIWATAEICISVIVVALTAVRPLLRKLTNLKSTTLLMSEDRSGDPAIPLNRSRKLGGFTGGSVVYWQGTGKNHQRHAEPMDLEGSAGSETELNNINGITLTEHVIVLRESNINSIPGQPEYTVKV"}, "0faf3d05-841e-4f28-8416-ab26a6c6ecf5": {"uid": "0faf3d05-841e-4f28-8416-ab26a6c6ecf5", "label": "KAI0403607.1", "names": {"protein_id": "KAI0403607.1", "cluster_role": "intermediate"}, "start": 2383, "end": 3589, "strand": 1, "sequence": "ATTACCGCGGACGGCGCGGGTGCCTCTGGCGGCTTACAGTCAAAGGATGCGTCTCTCGTATGCTGAACAGCCGCACTACCCCCCTCCGGGCTTCCGCGTCCGGGACGCTGAGCTGAGGGACGTGAAGAGCCTGACTAGCATCTGGTACACGTCGTTCAACCCGTCTCACCCGTTCTTCGACTACGCAACTCCCGACACGCCCGCCACGCGCAAGTGGCTCGAGGAATTCTGGACGGCGGGCATCGCGGCCGGGCCGGAGGTGACGAGGACCTTTGTCGTGGAAGACCTGGCTCAGGAGAACAAGGTCGTCGCCTTCTCGAGGTGGCATGTTCCCCAGGCCGACGGGAACCAAGACAGCCCGAAGCCAAAGACGACGCCGGCTGAATGGGATCCCGAGGTCACCGACGCTCTCTGGGGCGGCATGGCACGGAGTAGACGTCGCGTGATGGGTCAGAGACCACATTGGGGTAAGTCACTATCTCGAATCGTAGCGTCCATGCCGTATTGTTGTGCATAAGGCAACACTTCGCTTTCGTTTCCCTGGCATATAGTAGGACGATTGAACACTGATATAACTTAATACAGGGGCCGAGTTTATCGCCATAAGCCAGACCCATCAAGGAAAGAAACTGCCGTATCCCCTTCTAGATTGGGGGATTCGTCAGGCCGACGCGACAGGCCTGGAGATCTATGGCGATGCCAGCATGAGAGGCTTGCCGGTGTGGAAACATTACGGTTTCAAGGACGAGGCGGTGTTAGAGATGCCGATTCGCGAGGGGGCATATGGGGCGTATCAGGTTGTTCCCATCACACGGGCACCGAAAGAGCGCGCGCTAGGCAGGCCGACTGAAAAGTTGTGAACGGACATAGGGCAAAATGATGGGGTAATGATGACTCGACTTACTCAGTACGACACTGAGAGTGAGTGATAAATCTTTACATGCTCTGTACGAGAGTATGAGTAGTAGATCTTTACATGCCAAATACAAAACCGTGGTAGAGTGAGAGGAGAGGTCACCCACGGAAAATACTGTCACACTTTTGACTAACGTCAACATCTGCTACGCGATAGATAAGCAACGAGACAAAAGTAAATGCAATCTGAAAGATGAATATCTACTATTATCAATTGATTGGAATAACAAATCCGTTTTTTTGCAGAAGGCAGGGAAGTCTGGCGGGTGTAGTAGCTGCTGCAGCAGTTCC", "translation": "MRLSYAEQPHYPPPGFRVRDAELRDVKSLTSIWYTSFNPSHPFFDYATPDTPATRKWLEEFWTAGIAAGPEVTRTFVVEDLAQENKVVAFSRWHVPQADGNQDSPKPKTTPAEWDPEVTDALWGGMARSRRRVMGQRPHWGAEFIAISQTHQGKKLPYPLLDWGIRQADATGLEIYGDASMRGLPVWKHYGFKDEAVLEMPIREGAYGAYQVVPITRAPKERALGRPTEKL"}, "951df947-a960-4dde-b6e7-fef0ef16ec61": {"uid": "951df947-a960-4dde-b6e7-fef0ef16ec61", "label": "KAI0403608.1", "names": {"protein_id": "KAI0403608.1", "cluster_role": "intermediate"}, "start": 4130, "end": 4815, "strand": -1, "sequence": "GGTGATTTCTTTCGAAGTACCGGTGAGAGGTCGCACATGGCATCCCCAGTTGCACAGACCTTGGCATCACCTTGGCGCCACTGTTCAGTAATAATTTGCGAGTGTTACTCGATCGCAGCCTTCGCAAACAAACTCCTTGCTCTGTCCAAGGATATTCGGTCGTTGTCCAATTTCCCAAGTTGATCGATGATGGCCTTTCATTACGCGCATGGAGCCGTACTGGCGGTGTTTCAGCTCCTCCAGTCAAGCAAGTACTCTCTGGGTCTGGTCTTTGTTCTTTGTAGGTATCTGCGTATGAGTCAACCGAGGGCAGCCCCCCCCGCTGCTTACATGAGGGCTCCGTGCACGCATATTTATTTTCAGTTCGCCAGCTGGTCCCACTTGTTTCTACCTGTCGTTGTTATTCTCCGAAGCTCCGTTATCGAATTGTGCTTGATACCTAACCTGTATTACCTAGGTAGGTTACCCAAAGCTGACACCTGCATACTTGACTCCCCCGCGTTGAATGAAATGTCCTTTTTCGTCTTGCTTATTGGGGCCCTATCTAAGCGCCACGGGATCCGGTCTGTTGTTCGGGTTCATACTGTATTTATATGTATGCCATCTTTCTGCTGAAGCAGCCAGAGCGTTCGGATTAGGTTCCAACCGCAATACGTTTATGCAGACGACACACTGGTCGTTTTCA", "translation": "MMAFHYAHGAVLAVFQLLQSSKYSLGLVFVLCRYLRMSQPRAAPPAAYMRAPCTHIYFQFASWSHLFLPVVVILRSSVIELCLIPNLYYLGRLPKADTCILDSPALNEMSFFVLLIGALSKRHGIRSVVRVHTVFICMPSFC"}, "b38b149f-83de-4ba3-ac0a-4b3bd85a2a3f": {"uid": "b38b149f-83de-4ba3-ac0a-4b3bd85a2a3f", "label": "KAI0403609.1", "names": {"protein_id": "KAI0403609.1", "cluster_role": "hit_required"}, "start": 5000, "end": 7273, "strand": 1, "sequence": "ATGGAAGCCGGTATAGTGCGACGGCGCGGTCATTCACTCCAACAACAACACAAGCAACAACAGAGGATGACGAGCGCCCACAACGGCCGTCAAGCTTGTATCATTTGCAGGTCAGTCGGCATCCGCTCTTTGCCCGTCTCACCCAGCACGTCTGCTCCGTGACCAGCTCTGACCTTTGTCCCACCCGGCCAGGGAGCGGAAAGTTCGGTGCGATCGTGAGGAGCCCAAATGCGGCCGATGCGCCCGTCTCGGCCAAGGCTGTAGCTACAATGTAAAGCCGCGCATCTCGCCCGACGATCTGCCCCTACAGCTCTCCCAGATCAACGACAGGCTGGCCAAGGCCGAAGCGCTGCTGGTCATACCGAGGAACGGGCCACTGCCGGCCATCACACCACCGTCTCATCCTCCTCAGGCAGAACCGCCATTCCCGTCTCCTCCGGGCTCCCGTCGGTCATTGACCTTGGAACCCCCTAAAATGGCCGCCAATGACCCGGTGTCCCAGGTTGCCATGAACATAGACCTGCCACCTCCGGGGCCCGCGAACATGCCCGCCATTGCGGGCCAAGACCAGGCTGCCGATCTTGATCTATTCGCCAACTTCACCGACAGCATTGACTATTCGGCGGTGGGCCTGGGCCTGGACTGGGTCTCCATGGCGATGCCCAATCCTCTATTGGAGTCTACGGCGAGTCCTACCATGACGACATCGGCAAGCCACGCCACGCCGTTCAGCATCCAGGATACCGAAGTCGCGTCGCGCCACCTCACCGCGCTTCATCGGAATTACTTTGACATTGTCTATTTCTCCCTGCCCTTTCTCAATGAAGGCAGATTCACGGCTGAGCTAGCCAGCAGCCCCAGCTCACCGTCGGTCCTGGCACTGAGCTATGCCGTCGCCCTCGTCGGATGCACCGTCTCCTTGCAGCACGCACATCTACTAGACGCCTACTATGCCACCGCCCGCAACTATGCCGAGCAGTGCGAGAGGGAGGTCGATGAAGGAGGCGCAGCCAACTTCAACCTTTTCCAGGCCTTACTTTTCATCATTCGTTTCGAGATCACGGACAGGCGGCTAACGAGAGCCTGGATGACCATGGGTCGCGCTGTGCGGTTGTCGAAACTGCTCGGTTTGCATCGGATGGACAGCGACACGAGCGAATACAGCCCGGGGCCGGATCTACACCTGAGCCTCCCGGCAACGCAAGATTTCCTCCTGCTGGAGGAACGCCGGCGGTCGTTCTGGTTCCTTTACATCCTGGAGAGCTATCTGCGAACGCGTACAGGCGTGGACTGTGAGCTTGGGGATGCCCATGTTCGTCCCCCTCCCCCGCTTGCCCCTGGCATGACATCAGAGGCGGCAGTCGCCGAGTGAGCTGACGGGTTTTGAGCAGAAGTTGAGTGTTCGACTCCCATCGCCGGGCCTGTTGTCTGCGGGGATCTCCCCAATCGAGATGCCATTTCTGGGCGAACTTATCCCCGAATCGTGTCCCGAGATTTCACCATATGCGGGCTGTGTTCTGATGGTGGAGATTGCCATCAGGTGCTTTGATCATGGGCGGTTGATTGAGAGTGGCACCCCTGCCTTTGGATTTGTAAGCTGATTATCTTGATTAACTGTCCCTCCCTTGTCACCATCAAAATGCCGTCACCCCGGACATGCAGTCGGAGACTTTACCGCTGACGGAACTGCCTAGTGGGACAACCATTATAATCTCGTTCAGGCCATCGATGAACGCATCGCCATGTTGCATATGCACATGAACGCTAGAGCGGTGAAGGAGGATCCGGTGGCGTTCAGCATGTACATGAACCTGCGCGGCACGGAAATCCTGTTCCACGAGGCCGCCATCGTGCACATCGAGCGGACCGGCCACCCGCGGCTCGTGGCCGCCGACAGCCAGAAGCGGTCCACGGCGGCCGCGTTCAAGATCGCGACCGCGGTGCGGCTGAACTGGCCGGAGCAGCAGCCGGAGCACGGCATCTTCAGGCTGCAGGCGACCTTCATCGGCTGGCCCCTCGTCATGGCCATGAAGGCGCTCCACCGCCAGTCCAAGCAGCATCTCGGCCAGCAGCAGCGGCATCATCATCACCCCCACCCTCATCACCACCAGAGCGGCACCATGACGGAGCTGTGCTCGTCGCTGCGGTTGCTCATGACGGCGCTGGACCACGTCGAGCACGCCGATGGGTTCTGGCACCGATCCACGGTGGCTATCGCGGCGACGTTGAAGGACCAGCATGACGGCCGAGATCTTGATTCCCTGGCATTATGA", "translation": "MEAGIVRRRGHSLQQQHKQQQRMTSAHNGRQACIICRERKVRCDREEPKCGRCARLGQGCSYNVKPRISPDDLPLQLSQINDRLAKAEALLVIPRNGPLPAITPPSHPPQAEPPFPSPPGSRRSLTLEPPKMAANDPVSQVAMNIDLPPPGPANMPAIAGQDQAADLDLFANFTDSIDYSAVGLGLDWVSMAMPNPLLESTASPTMTTSASHATPFSIQDTEVASRHLTALHRNYFDIVYFSLPFLNEGRFTAELASSPSSPSVLALSYAVALVGCTVSLQHAHLLDAYYATARNYAEQCEREVDEGGAANFNLFQALLFIIRFEITDRRLTRAWMTMGRAVRLSKLLGLHRMDSDTSEYSPGPDLHLSLPATQDFLLLEERRRSFWFLYILESYLRTRTGVDCELGDAHKLSVRLPSPGLLSAGISPIEMPFLGELIPESCPEISPYAGCVLMVEIAIRCFDHGRLIESGTPAFGFWDNHYNLVQAIDERIAMLHMHMNARAVKEDPVAFSMYMNLRGTEILFHEAAIVHIERTGHPRLVAADSQKRSTAAAFKIATAVRLNWPEQQPEHGIFRLQATFIGWPLVMAMKALHRQSKQHLGQQQRHHHHPHPHHHQSGTMTELCSSLRLLMTALDHVEHADGFWHRSTVAIAATLKDQHDGRDLDSLAL"}, "b68927c8-1439-4766-805c-543b76a2f4f3": {"uid": "b68927c8-1439-4766-805c-543b76a2f4f3", "label": "KAI0403610.1", "names": {"protein_id": "KAI0403610.1", "cluster_role": "hit_required"}, "start": 7668, "end": 10048, "strand": -1, "sequence": "ATGACCAATTCAGTCGTGATCCATCCCCTGCAGCCCCGCAACGGAGCAGACGGGGTCCAGAGTGAGAAGCCAAGCGATGCTCGAGACTATTCCACCCATGCAACCAGCCCCATGGGAGACTCTGATCCAGCTGCCCTCGACATCGGAGCGGAGCCGTCGCCGCGCAGTCTTCATGGATGGAAGGTGAGTCAATCTATCTCGCCCGCTTGCTGCCGGGAGCCGATGCTGACATGGGGGTCCGATCCCACCCACCACCAGTGGGCCGTCTCGTACGCGGCCATGCTGTCGACGACCTTCCTCTTCGCGCTGGACAACACCATCGTGGCCAACATCCAGCCGTCCATCATCGAGGACTTCGGCCGCGTCGACCTGCTGCCATGGATCGGCACCGGCTTCGCCCTGGGCACTATGGCCGTGCTGCCCTGGGGCAAGGTCTACGGCGTCTTCGACATCCAGCGCGTCTACCTGTTCAACATCGTCCTGTTCGAGGTCGGCAGCGCCGTCTGCGGCGCCGCCCCCAACATCTACGCCCTCATCCTCGGCCGCGTCATCGCCGGCGTCGGCGGCTCCGGCATGTACTCCGGCACCCTCACGTACGTGTCCGTCCTGACCGACCTGCGTGAGCGGCCGGCGTACCTGGCGGGCAGCACCGTGGTCTGGGGCATCGGCAGCGTCCTCGGCCCTGTTGTACGTTCCACCCAACGACACGCGCGACTTCGCGCAGGCTTGTGGGATGTGCTAACCCTGGCCTGCAGGTAGGCGGCGCTTTTGCTGTCAGCCCCGCAACGTGGCGATGGGTGAGTTCCAACTCATTGCGATGCAGCCGTGAGACGGTTTCCAAGAGGTGCATAATGCTAACGCAGATCTTGACGTGCTGCAGGGGTTCTACATCAACCTTGTCATCGGCGCCGTCTTTGCTCCGGCCTATCTCCTCCTGTTCCCACGGGTGAGCCCGCAGCCGGGCAAGAGCCTGGCGCAGAAGTGCGGCATGATTGATTGGATTAACACCGCCGTCTTCCTGGGCGGCTCTGCCATCCTCATCATCGCCATCTCCTTCGGTGGCGTGACGTTCCCCTTCAGCTCGGGCCCGACGATCGCCCTGTTCACCCTCTCGGGCGTCTTCCTCGTGGCCTTCGTCCTCCTCACCAAGTTCCATCCGCTGGTCTCGTACGAGGACCGCCTGTACCCGGCGCACTTCCTCAGACGCTTCATTCTAGTCAACATGCAGCTTCAGGTCTTCCTCATCTCGGGAATGATTCTAGTGAGTGGATCATGACTTGGAAATCTTGTGTTGTTGAGGGCAAAATGCTGACGACAGCCTGCATAGTCCATGACCTATTACATTCCCTTGTTCTTCCAGTTCGTTAGGGTACGCCATCTCATATGCCCCTGTACATACACCACTCGTCGTCATGCATGGCCTCGACTTACCTCAGCTGACCACTGATGATCGTCGCTTACATGCATATGCAGGGGGACGGCCCGCTCGAGGCGGGCGTCCGGCTTCTACCACTCGTGATCTTCCTTGTAGTGGTGTCTTTAGTGCAGGGCGTGCTCATGCCCATGTTCAGCTACATCTCTCCATGGTATATTGGCGGCAGCGCGCTCGTGCTGGTTGGATCCGCTCTCATGTGTATGTTGCCGCTCCTGCCGATCCACCGCCCTTACGGATATGTGTAAATCGGTGGATCATGTCGACTGACATGTGACTAACTCATGATGTTAGATACGGTTCATGAAAACACTCCCAACGCCAACGTCTACGGCTACACCATCTTGGTCGGCGCGGGAGCCGGCTCTTACATCGTCGCCGGCTTCGGCATTGTCCAGTCTCTTGTTTCTCCCGAGGAGATAGCCAACGCCGTCGGTGCTATGACTATTTGTAGGTCAAAAACGCCCCCAATTTTGTCTCTCCGCCGACACGCATCTGACGCCATGTGAAACGGCATGAGCCAGTTGCATTTGACTGATTCTCGAGTATTACAGCCCAGGATCTCGGCATGGTGCTCTTCCTAGCCATCGCCGGCTCCATGTTCCACAACCTCGCCGTGCAGAAGGTCGGCGCCGTACTGCCCGACGTCGCGCGGAGCGACATCGGGGACCTGATCGCCGGCACGAGCAGCGCCACGTTCCAGATGCTCTCGGACGCCGACAAGGCCGCCGTGGTCCCGCAGATCGCCAACGCGCTGACCGGCGTCTGGATCTTCTTCCTGGCCGCCGCCGCCCTGAGCTTCGTGTTCACCCTCCCTCTTCTCGTAAGTCCTTCGTTGCCTTCGCCCTCTTCCCTAGAAAAGGGAATATCATTCTCATGACTGACGGGGCGTTGCAGAATGTCAAGATTGGCACCGCTTCCAAGGAATCAAGTGTCGGCTCGGACTAA", "translation": "MTNSVVIHPLQPRNGADGVQSEKPSDARDYSTHATSPMGDSDPAALDIGAEPSPRSLHGWKWAVSYAAMLSTTFLFALDNTIVANIQPSIIEDFGRVDLLPWIGTGFALGTMAVLPWGKVYGVFDIQRVYLFNIVLFEVGSAVCGAAPNIYALILGRVIAGVGGSGMYSGTLTYVSVLTDLRERPAYLAGSTVVWGIGSVLGPVVGGAFAVSPATWRWGFYINLVIGAVFAPAYLLLFPRVSPQPGKSLAQKCGMIDWINTAVFLGGSAILIIAISFGGVTFPFSSGPTIALFTLSGVFLVAFVLLTKFHPLVSYEDRLYPAHFLRRFILVNMQLQVFLISGMILSMTYYIPLFFQFVRGDGPLEAGVRLLPLVIFLVVVSLVQGVLMPMFSYISPWYIGGSALVLVGSALMYTVHENTPNANVYGYTILVGAGAGSYIVAGFGIVQSLVSPEEIANAVGAMTISQDLGMVLFLAIAGSMFHNLAVQKVGAVLPDVARSDIGDLIAGTSSATFQMLSDADKAAVVPQIANALTGVWIFFLAAAALSFVFTLPLLNVKIGTASKESSVGSD"}, "2749e402-3722-4803-8dfe-360911555ae1": {"uid": "2749e402-3722-4803-8dfe-360911555ae1", "label": "KAI0403611.1", "names": {"protein_id": "KAI0403611.1", "cluster_role": "hit_required"}, "start": 10847, "end": 13300, "strand": -1, "sequence": "ATGCTCCTGATGCCATTTACCTTCGCAACGGGATTTCGGTCTGCCGGGGGCTTCCAACGGAGCGGCGACGGTCCGATAGCACGGTCGGAACCAAAAAATGCCAGGGAAAGGTAAGAGCGCCGGCCGCCGTCGGTCCGGATTCGGCGCTGACGGACGCGGGCTCTGCAGGCAGATGAGTGAAATGGCAAGCTATCCTTGCTTACGTCGACTGCTGACTTAGACAAGGCCATCGGGGCCGTACCCGCTCCTTTCTGAATTGGCTGACCAGGTAAGTACTTACAGGTACTCGGGTAAGCAGGGAGAAATAGTACTAAGCGTCTGCACTTTAGTCGAGCTGGTCCGTCGGAATGGTGACCCGTAGCCGTCTCCGTGGGTGGCATGGGACTAGACCCGCCATGTATAGGCCAATAAATGATTCAGATAGTTACCTCTTTCTATGAATGTCGCAGTGGCGGGTAATCGACTACCAGTTTTTAACGATGGAAACAAGTGAGAAGTTCGATGTTATCGTGGTGGGTGCAGGTAAGCCATGATCTACATTCTGTCATCAATGGTGACTGCTGAAGAATAACTCATCGTTGGGTAGGCTGGTATGGCCTAGTTGCGGCTAGGACCTATCTCGAGCTTGCACCTCACACCAATCTTCTCATCGTGGATGATAGCAAAACAGTCGGTGGCGTGTGGTCCAAGGAGAGAATATACCCGAGTCTCTTTGCTCAGATTAGCCACCCTCTTTTTGAATACTCCTTCTTCCCTATGCCCAAGGACAACATCTCGCCTGACGGATTCGTGTCTGGAGCAACGATCCACAAATACCTCGACACCTTTGCGACAACGTATGGGTTGAATCACCGGATGAGGCTTGAGACAAGAGTCGAGAACATCACGAGGAACTCGCAAGATAAAAAATGGGTACTTGGAGTGAAAGGCGGCAAATATTTGACATGTGACAAATTGATTTATGCTACCGGAGCCAACTCGAGTCCCATCGTCCCCAAGTGGCCCAAGGAGAACTTCGAGAAGCCTGTTATCCATTCCCTGGAGATTGGCAGAAACCTGGACTATATCGAAAAGCACGTCCAGCACGCGACCGTTGTGGGACGATCAAAGTCGTCTTACGATGCCGTCTACATGTTGCTCAAGTCGGGCAAGAAGGTCGACTGGATCATGCGGGATGGGGCTTCGGGGCCTTTCAGCCTCTACGCGCCGACCTTCATGGGCCTCTGGAACATCGCCGATCACATCTCGACGAGGTTTGCCTCGAACTTCAGTCCCTGTATCATGAACACCGAAGGGGCTCTGTACCACTTCCTCCAACGCACCACGGCGGGCCGAGCCATGACCGATGTATACTGGAGAGTGGCTACCTGGCTCTCGTCCTCTTATGCTGGCTATTCGAGAAGCCCCAATGCAGAAAAGCTGAGGCCTAAACCAGCCGGCGACGGGTAAGGCCTTTCCCCTCGCACCGCTTTGCTGTTTTGCGATTTTGCTGACGTCGATCCGGGATAGCGTGTTCTGGGGTAGCGGCGGTATCGGTATCGCGACGGTGCCGGACTTCTGGGACATGTTCCACACGGGCGACATACGGGTGCACTCGACCGAGGTCGTCTCCCTGTCCGACACGGACGTCGTGAACCTCCAGAACGGGTACGCGGTGGCCACGGACATCGTCATCCACTGCACCGGCTTCGACAAGGGCTACACCACCTTCAGTCCCGAGCTGCAGGAAGAGCTCGGCCTGTTCTACGACCGGACCAAGTTCTCGAAATGGAGCATGCTTGAGGAGAAAGCCGAGAAGGCTGTCAACGAACTACTGCCCTACCTGCAGAACCCCCCCAAGGCGGTCTTTGATCCCAAGGCCGGCAAGCGAGCGCCCCAGGGTCCCAATCGTCACTATCGCCGTCTAGTTGTACCGAGCCTGGCGGCGAGCGGTGATCGATCCATCCTATTTCCGGGCCACATCCACTCGGCATTCACGCCCTTGGCTGCAGAACTGCAAGCGCTCTGGGGCTGCACATGGATGCTGGGCTGGCGGGATCTCCCCCCGGAGGAAGAGATGGAGATGGAGGCCGCCAAGTTCAACGCCTGGACGCGGAAGCGGTACCTTGAGCAGGGCAACAAGCACTCGTACTTTATTTACGATTACCTACCAGTAAGTCTGGTTTTGGGCAGGCAGCGTGAAGTTCTATTGCCACTGACATGATATCTCTCAGTATATTGACACCCTGATGAAAGATCTGGGACTCAACCCGAACAGGAAAAAGAACGCCTTCGAAGAATGGTTTGTGAGATACAAGCCAAGCGACTACAACGGCTTGTTGGATGAATACCGTGCTCTACAGAAGTCGGCAGTTGGCCATGGGACAAATGGAAAGTTGGCAGATTGTGGCGATGCTAGTAAAGCTGCATCTACTGATGGAGTGGACAGCGAAGATTCCGTGGTAGCTGTATAA", "translation": "MLLMPFTFATGFRSAGGFQRSGDGPIARSEPKNARERPSGPYPLLSELADQWRVIDYQFLTMETSEKFDVIVVGAGWYGLVAARTYLELAPHTNLLIVDDSKTVGGVWSKERIYPSLFAQISHPLFEYSFFPMPKDNISPDGFVSGATIHKYLDTFATTYGLNHRMRLETRVENITRNSQDKKWVLGVKGGKYLTCDKLIYATGANSSPIVPKWPKENFEKPVIHSLEIGRNLDYIEKHVQHATVVGRSKSSYDAVYMLLKSGKKVDWIMRDGASGPFSLYAPTFMGLWNIADHISTRFASNFSPCIMNTEGALYHFLQRTTAGRAMTDVYWRVATWLSSSYAGYSRSPNAEKLRPKPAGDGVFWGSGGIGIATVPDFWDMFHTGDIRVHSTEVVSLSDTDVVNLQNGYAVATDIVIHCTGFDKGYTTFSPELQEELGLFYDRTKFSKWSMLEEKAEKAVNELLPYLQNPPKAVFDPKAGKRAPQGPNRHYRRLVVPSLAASGDRSILFPGHIHSAFTPLAAELQALWGCTWMLGWRDLPPEEEMEMEAAKFNAWTRKRYLEQGNKHSYFIYDYLPYIDTLMKDLGLNPNRKKNAFEEWFVRYKPSDYNGLLDEYRALQKSAVGHGTNGKLADCGDASKAASTDGVDSEDSVVAV"}, "7a2f8341-1f08-4c01-9a19-36dc3da931ae": {"uid": "7a2f8341-1f08-4c01-9a19-36dc3da931ae", "label": "KAI0403612.1", "names": {"protein_id": "KAI0403612.1", "cluster_role": "hit_required"}, "start": 13428, "end": 21090, "strand": 1, "sequence": "ATGCCGCACTTCAAAGAATCTTCGTCTTCGAACACCTCAGATGGCGGCTTCGAGTTTCAATCGGGGGCCGACTCCCTGGGCATCGTTGACGACATGGCCTACGCTGGGCCCTCGTTGTCTGGGACTTCGGAGCTGCCGTTGAGCCAACAACTAGAGCCGATTGCTGTCGTTGGCATGGGTGAGTCATGCGTCCACTCACACTCTGTACCAACTGCTGAACATCGCGTATAGGCTGTCGCCTACCGGGAGACGTCAAGTCCCCGTCCGATTTCTGGAAGATGATGATGACGAAGAAGTCTGGGCAGACGCCATCAGTACCTCCGTCAAGATTCAATATTCAAGCCCATTTTCACGAGAACAATGATCGGCCTGGAAGCTTCGGGGTTCTTGGGGGATATTTCATTAACGAGACACTGCAAGAATTCGACCCTAGTTTCTTCGGCATCACGCCGGTGGAAGCAATGTGGATGGACCCGCAACAGAGGAAGCTCCTAGAAGTCGTCTACGAAGCGTTTGAGTCTGCTGGTCTCACATTACAACAGCTCTCCGGGTCCGACACGGCCTGCTTCATGGCCACCTTCACAGCCGACTTTCAACAGATGTCGTTCAAAGAACCGTCTTTTCGTCATAGCTTGGCCGCGACCGGCGTTGACCCAGGGCTGCTGAGTAACAGAGTTAGCCATGTGTTCAACCTTCGAGGCCCCAGTATCGTCGTCAACACGGCGTGTTCATCGTCTGTATATGCGATACACAATGCGTGCAACGCCTTGCGCAACAAAGAATGTTCCGCAGCCGTGGTTGGAGGCAGCAACCTAATGGTACGTTTCCACACACGAATCGGGCGTCTGAAGCTTTGAGCCTCTGGCCCTTATCCTGAATTCAAGCTGACCAGGTCGCAGTGCGTTCTTGTCCCAATATCTCCCCAATAGGCATCAGCCTGACAGCCCTCCAAGTCTTCTTTCGAGATTCGAACTGACATGTTTCAATTTTGCAGACTTACAGTTGACCAGCACATGAATACAGCCAAGCTGGGTGTATTGTCACCAACCTCTACCTGCCATACGTTCAACAGTTATGCAAACGGATATGGCCGTGCAGAGGGTGTAGGAGCAGTGGTCCTCAAGAGGCTGGGCGACGCTATCAGAGACGGAGACCCCATTCGTGGTGTCATTCGATCCAGCGCAACCAATAGCAACGGTAAAGCACCAGGTGTTGGTATCACATACCCTGGTTTCGATGGTCAGCGTATGGTTATGAGAAAAGCGTATCAGCGCAGCGGTCTGGATCCTCGACTTACTGGCTATTTCGAGATTCATGGAACTGGTATGTGCACTGTCACGGGGCTAGGCACGTTTCTAGCTTTTACAAGAGTTTGCTAACAATTACCCGATAGGAACTGCCATTGGTGACCCTCTTGAAGTCCATGCTGTTGCTGATAGTATGAGCACCGCTTTGCGTCCATCTGAGGATGGACCTCTACACATTGGAGTACGTACATGAGTACACAGTATACTACAGCTGCCTAATGAGAACTTATGCTAACATTGTTTTAGGCTGTTAAAACAAATATTGGTCACAGCGAGGCAGCAAGTGGTCTATCTGCCTTAATTAAAGCCATCTTGACTGTTGAAAGAGGAATAAGTAAGCCCATCGCTCTCACCAACTCGTCTGTATACGCGAACCTGGCCCTGGCTATCTGGCATTGTCGGACACGTTGGACTACGTGATAAAATGACACTAATCTCATTATCAGTTCCACCCACGTATGGCGTTACCGAGCTGAATCCCAAGATGGACTGGTACGGCTGGAAAGTTCAAGTCGTAACAGACGCGCTACCTTTCCCGAGGCATCTACCTGTCCATCGCGTCAGCATTAACTCCTTTGGATATGGTGGAACGAACGCACATGTCGTAGTTGAGAGTGCTAAGAACCTACTTACGCAAACACAATCGTATAAATACGCGGATATAGAACAGAAAGCAAGGCGGAAAGGTACAAGAGGGCATTTTAATAGGAACAAGCCTTACCTTCTACTCTTTTCCGCTCATGAGAAGGCAGCTTTGAAGAGGAACATTGAGGCACACGGACTTGTCGCCTCACATTACGACCTGCTCGATCTGTCGTATACCCTTGCCAATCGTCGTACCCATTTCCCGAGCAGGGGCATGGTTGTTACAAGTCCTGCGACCCTGGCTAAAACCTTTACAGCCGAGATCGACGAGTTCAAATACTCCGACAAAAAGACATCGGGCAAGATTGGTTTCGTCTTCACGGGGCAAGGTGCTCAGTGGCCCCGAATGGGGGCGGAGCTCATGAGATTCTATCCGACCTTCCTCAGCACCATTCGACGATTGGACATGGTTCTCGATGAGCTCGATGATGCACCAGACTGGACTATCGAGGATCTCTTGAATGAGGACGAGAGTTTCTCGCGAGTAAATGAAGCAGAATTCTCGCAGCCTCTATGCACAGCCATTCAGGTCGCCCTGGTGCAGATGCTTCGGTCATGGGGTATCACGCCGACTGTCACGTGTGGACACTCCTCCGGCGAGATTGGCGCAGCCTTCGCGGCCGGATATATCACCGCGTCCGAGGCTATTGTGTTGGCATACTACCGGGGCAAGGTGGTCCGAGACATCAACACAAACGGCGCGATGATGGCTGTAGGTCTCGGGGCAGAGGCTGTCACACCGTATTTGCTACCATTCGAGAAAGAGATAACGATCGCTTGCCACAATTCACCCTCGGGTGTGACGCTTAGTGGAAACGCAGACTCACTCCGAGCGCTGCAGACGACGCTGATCAAGGAGAGCGTATTCGCGAGACTGGTGAAGACTGGTGGCAAGGCTTACCACTCTTCCCACATGGCTCCAGCGGCGGAGACGTACGAGAAACTCGTCAACCGCTCCAAAGCCACCCTGCCAACGGAACTTCCCCCGGCACAGAAAGCCAAGATGGTCTCGTCCGTGACGAACACCGTTCTCCCCCACGACGAAGTATTAGATGCGGCGTACTGGAGCGCCAATCTGTTGAGCCCTGTGCTGTTCAATCAGGCAGTCCAGACCATCTGTACCGACGCCCAATTTTCCGATGTGGACGTCCTGATCGAAATCGGTCCTCACTCCGCGCTCTCCGGACCCATCAAGCAGATCAAGGCTGAGTTCGGATTCGATAAGATACACTACTTGCCGAGCTTGATCCGTAGCGCAAACTGTGCCGCCTCACTTCTACGGTTAGTTGGCGAGCTCTTCCTCGTCAACTATGCGGTGGACTTTGAGAGTGTCACTGCCGTTGAAGAGATAAGCCCTAGCGGCAAGCTTCGCCGGTCGAGCGGCAATCTCATCGTCGACTTACCGCCTTACCAGTGGGATAAGACGAAGAAGTTCTGGGCCGAGTCTCGCGAGAGCAGAGAGCAGCGGGCGCCCAAGTACCCACGCCACGACGTACTCGGCCAGTTGACGATCGGTGGGTCTTTGGCAGAGCCCACCTGGAGAAATGTTCTTCGCATCAAAGACTTGCCATGGTTAAGGGACCATTCGCTTGGTGGCGAGGCTGTTTTCCCTGCTGCAGGGTACTTCGCAATGGCAATGGAGGCTATACGTCAACTCAATGAAACCTCCGATGACCCGGCGCCTATTGACTGCTACGTGTTAAGAGACGTGTCCATTCAGCAAGCTCTTGTTACCCCGGATGACGATAACGGTGTAGAAGTACTCCTGAATATGCGCCCGTCTCGTCACAGCTCTGGTATAAGCGAAGGGGGCAACAAGTGGTGGGACTTCAACGTCTCATCAATTGCAGAAGGCGAATTCCAGAAGAACCACATGTCTGGGAGAATCAGCATCAACGCCCGCCGTTCTCAGCCTGCAGTTAAACAGGTCCCGACACTCACTCAGCGCGCCACCGGAAAGTCATGGAACCAAGCTTTGAAACAGGTCGGCTTCGACTACGGACCGACATTCCAAGACATGGATGGCATCACTTTCGACGGCACCACGTACTGCGCGCACTCTGACACTCGCGTGAAGCAGCAGGTTAGCGGCATGGTGGGAGAGTCGCGCTATGTGCTCCATCCCGCGTCTCTAGACGCCTGTCTGCAGCTGATGATCGTCGCAATCTGGGCCGGCCGCACCAACGCGATGCAGTTCGGCGCCGTGCCGGTCCAGGCCGACGAAGTCGCCATCTGGGAGCCCACGCAAGCACAAATCAAGGACGGCTCCGGCAAAGCATTCTCATGGATCGACCCGCGCGGCGCACGGTCGTTCAATGCACACAGTCAGCTGGTGGGCTCCGATGGGCAGGTCCTCATGGAGATTAGCAACATGCGCTGTGCTGCCTACGAAGCGGCCATCCCGCAGAACGCCGAGGAGCCCGCAAGGCCCCAACCGTACGGCCACGTCGTGTTGAAGCCGGACGTGGACTTCTTGGTCGGGGCTCAGGACATGGATATCCCCGACTACGTGGAGCACGCCGTGTTCAAGGACCCTGGGCTGCGGGTTCTCTCACTCGACTCGGCCTATACGGCATCCTTGCTCAGCAAGATGCCCGAATTGGAGATCACCTCAACCGACGACTCGACTGAAGGAGTGGACCTCTTGACTACCCAACTCAAAGGCTACAAGAACGCAAGCGTCAAGAAGTTTGACCTCGATAGCGACTTGGCCGGCCAAGTGATCAAAGCAAATTCGTACGAACTCGTTATATCGCCCGTTGCGTCGGCCACTGCCCTATCTAAGATCCGTGAGATACTTGTCGATGGTGGCAAGGCTGTACTTAAGACTTCAGAACCTCTCTCCGAGAGCGATTTGAAGCGTGCAGGGTTTGGTGGTGTTCAGGCGACGCTCCGAGGTGACGGGAGACCAGTAACCGTTGCCACGACAGAAAAGCTGCAGACCACCAACGGTACCAGTGGCTCGCCTATGTCACGCACAATTTCACTCATATACAGGGACACAAGCCCAACAGTCACCTCTGAAATTGTGAGCGCTCTCAAGGAACAGGGTTATGAGCCTGAGCTCATTGAGCTCGGGACTTCTGCTCCTCTGACGAGCACCAATATCCTCGTGCTTGCCGATGTCGAGAGTAATCGCCCCCTACTAGCTACAATCACAGAGGCGGAATTTATCGACCTACAGCGGATCCTTGCTGCTGCCACAAGCGCTCTATGGGTGACGCGGGGTGACTTTGCAAATGGTCGGAGCCCGGAACACGCGATGACTTGTGGGCTGCTAAGGGTGCTTCGCTCAGAGCAGGCTTCCCTGACAGCCACTGTGCTGGACGTTGACAACGAGACTACTCCCACCGTTGTGGTTGATCTAATCAGGACATTGGTGGCAAAGCAAATACATGGGGAGCCTGTCGAATCAGAGTATTTCTCCTCTGGCGGCAAGACACTCATCAGCCGCCTCGTCTCGCACGACAGTATCAATAAGACGTACGGCAGCGTTGAAGGTGACGTGATCTCCACTGCTTTCGACCCTAATGCCCTACTCGCAGGCAGGTTGCAGTCAGGAAAGGTCGTCTTTGAGACCCTTGAAGAGACTCCTCTAGGGCCCGAAGAGGTCGAGATCAAGGTCGCGGCGAGTAGTCTGAACGCGGAAGGCGTCGCAGTGGTCTCCGGCACCGAGTTCACGACAGACTTCAGCCATGAGATATCCGGAACGGTGACCAAGGTTGGGTCTGAAGTCACCGGCCTACTACCGGGCGATCGCATCGTCGCCTTCAGCTCCGACAAGTTCTCGACTTCCCAGCGCGTCCATCACTCCTTGACGCAGAAGCTTGAGCCGACCGAGCATTTCAACACGATGGCTAGCCTCCCCATGTACTACGCGGCGGCTTTGTACAGTCTCAATAGGCTTGCACATCTCAAGCGAGGAGAAACTGTGCTCATCCTCCCAGGGTCTGGTCATGCCGTGACAGCGCTTGTCAAGGTCGCCCAGGCCCTTGGTGGCGCCCCGATAGTCGCTGTGCGCGCTGCACCCGAGGCCGAGCTTGTGGCCACGCAGTTTGATTTATCGCGAGAGCAAGTGGTTCACTGGTCGGCGGCGGAGAAGTATGGTGCAGACGTCGTAATCGCGCCCAGCGCATGCGATAGCGCCATCGCACGAGAAGCATGGAGGAGTATGACTCCCTTCTCACGGTTCGTGACTTGTGATGCAAAGGAGGCCTCATCGTACGCCGCCCTTGATACCGTCCCCACTAGGCACGGAGCAATCTTCATCGCGTTCAGCATTATCAGCTTCCTAGAGAAGACAGAACTGGTCGGCGATCTGCTCAAGCAGATTGTGGAGATGTACCGTCAAGGGCAACTCCCAGCACCACCAATCAATGTGAGGAGCATCACCGAATTAGACGACAGCATCTCGTCTTTCTCAAACGGCCTAGCAGACGCGAAGACGGTAATCACCTACGAAACTAACAACAGCAGCACAATAGCACTCATCCCATCGCGGCCCCATCTCAAGCTGCGCGACGATGCTACCTACTTTTTAGTAGGTTGTCTCGGGGGATTAGGCCGAAGCTTGACCTCTTGGATGATGAAGAGGGGCGCGCGGAACTTCGCCTTCCTATCACGATCGGGGACGGATGCGCCTCAGGCCGCCGCCTTAGTAAACGACCTGGTATCCTCGGGTGCCAACGTGCAGGTGTTCCGCGGGGATGCTAGTATCAAGGAGGATCTGAAGCAAGCTGTGAGCTCTGTCCCGGTTGATCGCCCGATTCGGGGCGTGATCAACGCTGCTATGGTCCTGAGGGTAAGCGACGCTCACACAAGACTATGAACCCTTTCAGCTAACACAGGAGTCTAGGACGGCATGTTCCACAGCATGGGCTTTGACGACTGGGTGACCTCGACGAAGCCCAAGGTGCAAGGCAGCATGAACCTCCATGAGGTCATGGCCGATATACCTCTTGACTTCTTCGCCATGACGAGCTCCGTATCCGGTACTCTCGGCACGCCTGGGCAAGCCAATTATGCTGCGGGAAACGCATTCATGGACTCACTAGCACGTCTACGGCGCTCCGAAGGCAAGCCTGCCGCGGCTGTCATTCTGCCAATGGTCCTCGGCATCGGCGTCGTCGCAGAGAATACGGCAATTGAGGACTCCCTTAAGCGGAAGGGCATGTATGGCATTGACGAGGAGGCAGTCATCGAAGCTATGGAGGTAGCTATTATGGAGCAGCTTAACCCCAATGCCTCAACGTTCAATCACCTCGTGGTGGGACTTGACCCGATGCTTCTGCGCAAGGCTAGACAAGAGGCCGTTGGCGATGTCGATGCCTTCTGGGAAGTAGATCCGCGCTTCTCAGCATTGGTCTACGCTCTCGAGGCTGGTAGCAAGAACCAGAACGAGGGTGGTGCGGACTCGATTCTTGCGAGAGTGAAAGCGGCCGCCTCCGCGGCGGACGCCATCGATGAGGTGAAGAAGCAGTTCAAGCTCAAGTTGTCCAGAGTGCTCATGCTTGACATCGAGGAGTTTGAGGGTGAGGGTCGGTCAATCGCCAGCTACGGGATCGACAGTATGATTGGATCAGAGCTGCGGAATTGGATATTCAAGGAGCTGGGGCTCCAGATCGCGTTTCAGCAGCTTTTGGGCCCGTCTCTTACTATTCAGAAGTTCTCCGAGCTCGTGTGCGAGAACCAGGGCATCGTGTCATCTTAG", "translation": "MPHFKESSSSNTSDGGFEFQSGADSLGIVDDMAYAGPSLSGTSELPLSQQLEPIAVVGMGCRLPGDVKSPSDFWKMMMTKKSGQTPSVPPSRFNIQAHFHENNDRPGSFGVLGGYFINETLQEFDPSFFGITPVEAMWMDPQQRKLLEVVYEAFESAGLTLQQLSGSDTACFMATFTADFQQMSFKEPSFRHSLAATGVDPGLLSNRVSHVFNLRGPSIVVNTACSSSVYAIHNACNALRNKECSAAVVGGSNLMHMNTAKLGVLSPTSTCHTFNSYANGYGRAEGVGAVVLKRLGDAIRDGDPIRGVIRSSATNSNGKAPGVGITYPGFDGQRMVMRKAYQRSGLDPRLTGYFEIHGTGTAIGDPLEVHAVADSMSTALRPSEDGPLHIGAVKTNIGHSEAASGLSALIKAILTVERGISKPIALTNSSVYANLALAIWHFPPTYGVTELNPKMDWYGWKVQVVTDALPFPRHLPVHRVSINSFGYGGTNAHVVVESAKNLLTQTQSYKYADIEQKARRKGTRGHFNRNKPYLLLFSAHEKAALKRNIEAHGLVASHYDLLDLSYTLANRRTHFPSRGMVVTSPATLAKTFTAEIDEFKYSDKKTSGKIGFVFTGQGAQWPRMGAELMRFYPTFLSTIRRLDMVLDELDDAPDWTIEDLLNEDESFSRVNEAEFSQPLCTAIQVALVQMLRSWGITPTVTCGHSSGEIGAAFAAGYITASEAIVLAYYRGKVVRDINTNGAMMAVGLGAEAVTPYLLPFEKEITIACHNSPSGVTLSGNADSLRALQTTLIKESVFARLVKTGGKAYHSSHMAPAAETYEKLVNRSKATLPTELPPAQKAKMVSSVTNTVLPHDEVLDAAYWSANLLSPVLFNQAVQTICTDAQFSDVDVLIEIGPHSALSGPIKQIKAEFGFDKIHYLPSLIRSANCAASLLRLVGELFLVNYAVDFESVTAVEEISPSGKLRRSSGNLIVDLPPYQWDKTKKFWAESRESREQRAPKYPRHDVLGQLTIGGSLAEPTWRNVLRIKDLPWLRDHSLGGEAVFPAAGYFAMAMEAIRQLNETSDDPAPIDCYVLRDVSIQQALVTPDDDNGVEVLLNMRPSRHSSGISEGGNKWWDFNVSSIAEGEFQKNHMSGRISINARRSQPAVKQVPTLTQRATGKSWNQALKQVGFDYGPTFQDMDGITFDGTTYCAHSDTRVKQQVSGMVGESRYVLHPASLDACLQLMIVAIWAGRTNAMQFGAVPVQADEVAIWEPTQAQIKDGSGKAFSWIDPRGARSFNAHSQLVGSDGQVLMEISNMRCAAYEAAIPQNAEEPARPQPYGHVVLKPDVDFLVGAQDMDIPDYVEHAVFKDPGLRVLSLDSAYTASLLSKMPELEITSTDDSTEGVDLLTTQLKGYKNASVKKFDLDSDLAGQVIKANSYELVISPVASATALSKIREILVDGGKAVLKTSEPLSESDLKRAGFGGVQATLRGDGRPVTVATTEKLQTTNGTSGSPMSRTISLIYRDTSPTVTSEIVSALKEQGYEPELIELGTSAPLTSTNILVLADVESNRPLLATITEAEFIDLQRILAAATSALWVTRGDFANGRSPEHAMTCGLLRVLRSEQASLTATVLDVDNETTPTVVVDLIRTLVAKQIHGEPVESEYFSSGGKTLISRLVSHDSINKTYGSVEGDVISTAFDPNALLAGRLQSGKVVFETLEETPLGPEEVEIKVAASSLNAEGVAVVSGTEFTTDFSHEISGTVTKVGSEVTGLLPGDRIVAFSSDKFSTSQRVHHSLTQKLEPTEHFNTMASLPMYYAAALYSLNRLAHLKRGETVLILPGSGHAVTALVKVAQALGGAPIVAVRAAPEAELVATQFDLSREQVVHWSAAEKYGADVVIAPSACDSAIAREAWRSMTPFSRFVTCDAKEASSYAALDTVPTRHGAIFIAFSIISFLEKTELVGDLLKQIVEMYRQGQLPAPPINVRSITELDDSISSFSNGLADAKTVITYETNNSSTIALIPSRPHLKLRDDATYFLVGCLGGLGRSLTSWMMKRGARNFAFLSRSGTDAPQAAALVNDLVSSGANVQVFRGDASIKEDLKQAVSSVPVDRPIRGVINAAMVLRDGMFHSMGFDDWVTSTKPKVQGSMNLHEVMADIPLDFFAMTSSVSGTLGTPGQANYAAGNAFMDSLARLRRSEGKPAAAVILPMVLGIGVVAENTAIEDSLKRKGMYGIDEEAVIEAMEVAIMEQLNPNASTFNHLVVGLDPMLLRKARQEAVGDVDAFWEVDPRFSALVYALEAGSKNQNEGGADSILARVKAAASAADAIDEVKKQFKLKLSRVLMLDIEEFEGEGRSIASYGIDSMIGSELRNWIFKELGLQIAFQQLLGPSLTIQKFSELVCENQGIVSS"}, "307a6d3c-9481-4ed0-9df9-5e243f0a8646": {"uid": "307a6d3c-9481-4ed0-9df9-5e243f0a8646", "label": "KAI0403613.1", "names": {"protein_id": "KAI0403613.1", "cluster_role": "hit_required"}, "start": 21479, "end": 23312, "strand": -1, "sequence": "ATGGCGGCATCAAACCAATTCAAGGTAGTCATTGTCGGCGCTGGAGTCGCTGGCCTAACTCTGGCTCATTCCTTAGACAAGGCCAACATTGACTATGTGCTCCTTGACAAGGGGGTTGTGGCGCCCACCTTCGGGACGACCGTCACGATACAACCGCATGGGTTGCGAATACTCCATCAGCTTGGTCTTCTCGACCCAATCCTCGGCCAGAGTGACATGATGGGCGGTGCGCATTGCCGTACTCCGGATGGCAAGAGCTACGCATCGAATGATTTCTTCGGTGTCGTGAGACGAGGGTGAGTAACTTTCGGGTCGCATTCCCTGGGGAAATGAGCGGAAAAGCAGTGCTGACTGATGATTCTAGGGCCGGGTATGACACGAAGACTCTCGATCGACAGCGGTTTCTGCAGACTTTATATAACTACTTGCCAGACAAGACCCGAGTTCACGAGCACGCACGCGTCGAACAGGTCTTCGAGGAGAACTCCAGGGTTCGCGTCGTGCTGGCAGATGGGCGAGAATTCACTGGGGACATCGTCGTTGGCGCAGATGGTGTTCACTCCAAGATGCGCGAGATCATGTGGGACAAGGCGAATGCCGAGGCACCTGGCACAATCTCCGTCGATGAGAAACGAGGTGGGTATATTTCCAGAGTAATTCATTATTGTTCGGCTTGAATGCGACGAAACTAACGCGATAGCTTCTGACTAGCTATGGTAACCACGTACAACGCGATCGTGATGGCATCTAAACCGATCCCCGGCCTGGGCAGTCACGATATGGAAATCACTTCGAATTCAGGTTTCTCATTTCTCTTGCTCTGTCAACCTGACTGGATCTCGATCATCGTTCATAATAAGTTGCCAGAAGAACAGCGGTGTACTTGGCCCACACGCCGGAAGTTCACTAATGAGGACATGGAAGCCCTGGCGAAGAAGCTGGCTCCATACCCAATCAATGAGTCGGTCGTGTTTGGAGAGCTCTGGAAGAACAGGCTCAAGGCCCAGATGATCTCTCTCGAGGAGGGCTGCCTCGATCACTGGCACTTCGGTCGAATTGTGCTGATGGGCGATGCAATCCACAAGGTGAGTCAGAGTGCACTTTTGAGCTTTCGCTCTATCAGGGCCACCAGATTGACAGTCTTGACAGGTTACGCCTAACTCTGCACTCGGTGCCAACACGGCCATGGAAGATGCCGTCGTCATAGCCAATATGTTCGTCGAGGCCCTTGCCGCACATCCCAATAAAAAGCCAACCGACGTCGAGATCCGCGACGCCATGCAGAGATACCAGGACTCGCGCATCGGCCGCGTCAAGGCAATTGTCAAAGCGGCCGGAGACCTCACCCGCCTGCAGGCCTACGACGGTTGGAAATTCTACTTCAACCAGCGTTGGATGACGCCTATCGTCGGCCTCGACTTCCTAGCCGGCAACATCGCGAAGCTATGTGTCGGTGCGCCGAAGCTCAGCTACGTCAAGTTCGACGAGCAGCGGGGTACGCTTGGCTGGGATGACACCAAGGCTGCTGAAGCACAAGACAAGGATGTGAGCACGCCGTCACAGAAAGGGAAAAGCGGTAGTGGTTGGCGCGAGTGGCAGGGAGACTTTGAATCGGCCGTACCGAAGCTCTTGAGTGTTCTTGTGGGAATTTCAGCGATCATCTGGGTTTTTCTGTTGGGCACTGCTCGCTACAGCGTTCCGGGCTTTACGAGGGTTGTTGGAGTGTTGGAGTCGAACTTCACCCTAACTGGTTAGATATTTTCGGACCCAAGGATCTCCTCACATTCACAGATAGTTCAGATATATGTTAATATTCTTGAGCCATTGCTGTAG", "translation": "MAASNQFKVVIVGAGVAGLTLAHSLDKANIDYVLLDKGVVAPTFGTTVTIQPHGLRILHQLGLLDPILGQSDMMGGAHCRTPDGKSYASNDFFGVVRRGAGYDTKTLDRQRFLQTLYNYLPDKTRVHEHARVEQVFEENSRVRVVLADGREFTGDIVVGADGVHSKMREIMWDKANAEAPGTISVDEKRGGHDMEITSNSGFSFLLLCQPDWISIIVHNKLPEEQRCTWPTRRKFTNEDMEALAKKLAPYPINESVVFGELWKNRLKAQMISLEEGCLDHWHFGRIVLMGDAIHKVTPNSALGANTAMEDAVVIANMFVEALAAHPNKKPTDVEIRDAMQRYQDSRIGRVKAIVKAAGDLTRLQAYDGWKFYFNQRWMTPIVGLDFLAGNIAKLCVGAPKLSYVKFDEQRGTLGWDDTKAAEAQDKDVSTPSQKGKSGSGWREWQGDFESAVPKLLSVLVGISAIIWVFLLGTARYSVPGFTRPLL"}, "ffb3d857-9a84-473f-b965-b609db3b89dd": {"uid": "ffb3d857-9a84-473f-b965-b609db3b89dd", "label": "KAI0403614.1", "names": {"protein_id": "KAI0403614.1", "cluster_role": "hit_required"}, "start": 23915, "end": 25022, "strand": 1, "sequence": "ATGATCAGAACGGCGGCCAGGCAATTCTGGTATCTCTGCGCCTTGGGCGTCTGGGGCCTCTGGGGGTTCGCGGCCTTCAATGGCATGTTTGATCGACTGACTACCGTGATGGCGACACGCACGATGCCGGATGGTCGTCAGCTGCGCGATGTCTACTCAGGTAATGCATTCCTCGACGAGAGGTTGACACTCCTCTCGGCATTCTACGAAGTCCTTACCAACAACCTCTCTTCGGGGCCACGGCTCCTGTTCTTCGACATCAACGCGGTCGTGGCATGCACGAACCTCTGGGTTCTCATCGAGAGCCGCCGCATGGGCGTCCGAAACGTGTTCTTGAAGTACCCCATCTGGGTCATGATTCTATGGAACGCGAACGGCGCCGCCATCATGCAGCCGCCCTTCTTCTACGCGCTCTGCAAGAGCAAGGCTCGTCTGCGCAATGCGACGATACCATCCCACGAAGCCCGCGCTCTCTTCATCACGACATTCGCCATCTTACTCTGCCCACTGCTCATCTTCGCGCCGGCTTGGATGGGCTCGGCTACTTGGGATCACCACGGCTACATATCCTATTTCCACTACTCCCCTGTAGTGTTGTTTGGCCTCTTTACTGGAGCTTCACGCCTGCTCCCCTCCACGCCGAGCACGGGCAGGGCCGCCGCGGCAGCCAAAGAGTCGAAGAGATGGATCGTCTTGGCGCTCTTGTTGGCCGGAACTACGGCGGCGGCAGTGCATCTCTACACCGTAACCAGCGCCCTGATCACCAACGATACCGACATCTCGTTAGCGCGACTCTTCGTGCCCGCTCGGGGCATGACGGACCCGATCCACTCACTCCCGTCGGCTTCCATGGGCCTCGTCCCCGAGTACGCGGCCTTGCTGGAGAACTTTCACCTGTTCTCGCAGTACGACTGGATCGTCGTCACACTTTCGTGCGTTTTGTTCGCCCATCTCCTATTGTCGCGGAGGGATGGCGAGGACAAGTCGAGTTTGTTCACGACTCGCGAGGAAACGCGAGAGCTGGCCTACTTGTCAGCGGCTGCACTCATACTGGGCCCGGGAGCGGCGGGCTCCTTCGCTCTCGCGCTGAGGGAAGCTAGAATATAG", "translation": "MIRTAARQFWYLCALGVWGLWGFAAFNGMFDRLTTVMATRTMPDGRQLRDVYSGNAFLDERLTLLSAFYEVLTNNLSSGPRLLFFDINAVVACTNLWVLIESRRMGVRNVFLKYPIWVMILWNANGAAIMQPPFFYALCKSKARLRNATIPSHEARALFITTFAILLCPLLIFAPAWMGSATWDHHGYISYFHYSPVVLFGLFTGASRLLPSTPSTGRAAAAAKESKRWIVLALLLAGTTAAAVHLYTVTSALITNDTDISLARLFVPARGMTDPIHSLPSASMGLVPEYAALLENFHLFSQYDWIVVTLSCVLFAHLLLSRRDGEDKSSLFTTREETRELAYLSAAALILGPGAAGSFALALREARI"}, "ed460ed4-6298-434c-929e-2f711f24604d": {"uid": "ed460ed4-6298-434c-929e-2f711f24604d", "label": "KAI0403615.1", "names": {"protein_id": "KAI0403615.1", "cluster_role": "intermediate"}, "start": 27080, "end": 28953, "strand": -1, "sequence": "ATGTCCAAGGAGCTCAGCGAGCTTCGGAGCCAAGGCCTCAGGCCACAAACCACGTCAACGACGAGCGCCGACGATTCTGGTTTCTCCGCCGACGTTTCGGGGAGCTCTGCATCGGCAATAACGCCAGATAACTTCGATTTATCTATTGAAACTGTACAAATTGGGTCTGTTATCATTGCCGCAGATACCGCGATTGAAGCTTTCAAGATGTAGGTCCCCAGGTCTCCATTCAACAAGTGGACAGCTAAGATTTCTGCGGTCTACGCCAACCGAGTCTCGTTGACACAGAGCCTTAGATTCGCAAGCCTTTTCCACCCCAACTTCCCTCTGCTCGTGTCAATCAATATTAGCGCTATTCATCATTCTTCACCGTTACTCTTTTGGACCATCGTAATAATCGTTGCCTCGCGCACGACGGTTCCCTCGTCCGAGAACTTATTCAATCGGATAGCGGCGCCATTCGAAGACATGTTACGGACGCAAATTTTGCAAGCGCCGCTACCCTTACAGAGGATTCAGGCACTAGTGCTATTATGCATGTGGCCACTCCCAGTCAATTCGCAGGTCAGCGCTTCCAGCTTTGTACACTACTTAAGTATACATATATGTCTCCATCATAGCGTATGGTTCTTATCCGAGGGGTCCATTCGCTAACACCTCACTATCATGCAGCTGAAAGATCCAAGCTGGCTATACTCCGGCATTGCTGTGAATTCCGCGTTATCATTAGGCCTGCACTGGTCTGGTTCGCTGCCGCCATCTCGCCGTACTAGTGTATTCCAGGGAACGCCACTCGAGAGAGTCTTAACCTGGCTTGGGTGTTTCTACGTGAGCGGCTCGTATGCGCCTGGCCCTCCCTACCATTATGTGCCAATGAGATCTAACTGATGAATATAGCTTGAGCATACAGCTCGGCCTCCCGGTGGTGATAGACAGTGCGTTTGAACTGTCAAGAGTCTCCGCATGTCTACAAGATTATCCTATTCCGCGCGAGTTTGCAGCACAGATCAAATTGCAAGCCATAATAGCCGATTTCGCTAAGATCCTGTCGCAAGTTGCTAATGATGGCGCGATCAACACATCTATCCTCAATCTCCTCGACCGGGACATCGACGGCTTGAAAGCCTCTTATTCCGACCAGTGGCCCTGCATGCTTGAATACTACACACTGGTTGCGAAGCTGCATATGTACGGGCTTGTGATCTCAAGAGATAGTGTAGGTAGCACAGCTAGGGAGGTCCTCCTCAAGCTATCCTTCTCGACATGTCTCCGCGTTATTCATCTCGCAAATGTGCGACATAACGAGCTCTCAGGCGAGACACATGGTCTGTCGGCCTTCCGACAACAGCTAGCACTTCCCAAGGCGTACTTTCGAGGACTCGCTTTCACCACTGCGTTGCTCCTGAGATATTTTAGCCTCAACAGCACCGCTTCAGCAGAAGAACAACGATTAGCAGCAAATCATGTGATTATTTCTCACTCCATCCTTAAGTCGTGCTCTTTCTCGCCCACAGATGAGTTTGGGCGAACTGCCAGGGCATTTGAGGAATTATGCAAACACGGCCCAACAACCATGGATCCAGTGCAAGTTGGCCCCGGAGACGGAGTTGACGTGTTAATGCTCATCCGAGCCATGTTCCTGGCCTCGGAGAGACCCGATAATAAAGCTACGTCGAGCACGGAACCCCTGGTCCCGCCCACCACGCACTCGTTGGTTCCTAATCCTAGCCTAATACCACCTGATGCGTTGGGGGTATCCATGGACCAGACAGTGGATTGGTCGGTGGACATGATGTTAGCCGACCAATGTTGGAATGACTCCGCTTGGTACGATCTGAACCTGCCGTTCATGGAAACACCATTCCAACCTTGA", "translation": "MSKELSELRSQGLRPQTTSTTSADDSGFSADVSGSSASAITPDNFDLSIETVQIGSVIIAADTAIEAFKIFASLFHPNFPLLVSINISAIHHSSPLLFWTIVIIVASRTTVPSSENLFNRIAAPFEDMLRTQILQAPLPLQRIQALVLLCMWPLPVNSQLKDPSWLYSGIAVNSALSLGLHWSGSLPPSRRTSVFQGTPLERVLTWLGCFYVSGSLSIQLGLPVVIDSAFELSRVSACLQDYPIPREFAAQIKLQAIIADFAKILSQVANDGAINTSILNLLDRDIDGLKASYSDQWPCMLEYYTLVAKLHMYGLVISRDSVGSTAREVLLKLSFSTCLRVIHLANVRHNELSGETHGLSAFRQQLALPKAYFRGLAFTTALLLRYFSLNSTASAEEQRLAANHVIISHSILKSCSFSPTDEFGRTARAFEELCKHGPTTMDPVQVGPGDGVDVLMLIRAMFLASERPDNKATSSTEPLVPPTTHSLVPNPSLIPPDALGVSMDQTVDWSVDMMLADQCWNDSAWYDLNLPFMETPFQP"}, "07ee840b-8d11-4cfa-b64e-1d5ae010d4cd": {"uid": "07ee840b-8d11-4cfa-b64e-1d5ae010d4cd", "label": "ENH62180.1", "names": {"protein_id": "ENH62180.1", "cluster_role": "intermediate"}, "start": 978, "end": 2975, "strand": 1, "sequence": "ATGAAATTCCTCAGCGCTGCGACCGGTGCGATAGCTCTTCTTCAGAGCGCTGATGCAGCCACTTGGAAGGATTACAAGCCTCAGAGTCGCACGCCAAGTTCTTGTCCTGATTATGTCGACTATTCGCAGAAATCGCACAAGCCGCTGTCTTCTGGCAAGTTGAAGCTGCCGTTTATGAGACCGAGTGAAGAATGCAGGACTTTCAAGAGCCCAGCTGTTGAGGTGTGTTTTCAAACGTCTTGAGATGAGGTCGTTCATGGCTGACTTGATGGTAGAAAGTCATCAGCGACATCAAGAAACGCGTCAAGAATCCTGATCTGGCCCGTCTCTTTGAGAATACCTTCCCATCGACGCTCGACACGACGGTCAAGTATTTCGATGCCAAGAAGAATCTAGCTTTCATTGTGACTGGTGTAAGTCTCTGTACTTTTATCAAGAGAACATTGGCTAATGAAATACATAGGACATCACGTACGCAAAAGTCTTCGTTTAACAGATATTCACTAACAAAGAATTGAAGTGCCCAATGGCTACGTGACACGGGCAACCAATTTGCCCATTTGTACAAGCTACTTCCCCATGACAAGAACTTGAAGGCCCTCGTCAAGGCTATCATCAACACCGAGGCGAGATACATCTCCGAATACCCTTATTGTGGTATGTACCATTCTATTCGACCACTGAGTGACCGTGACGTAACTCAAGGTGTCAAGGTTCCTTCCAGCCTCCACCTGAGAGTGGTTTGAGCCCTTCGGTCAATGTATGAGCCCCGAGGAGATGTTATATCATGACTGATCTGGCAATACCTCGTATATCAATTTCTGCTAACGCGACTAATAGGACTACGCTACACTAGTTACCGTCAATCCGTGTGTTCTACCCAAAACCCAATGTTCTTAATATAGCCAGACTGACACCAGCGGTTCTCAGACCAGTCGATAACCAAACAGTATTCGAGTGCAAGGTATGTCACCACCCTGACATGCCACCATACCATTTTCTAACTACTTTCAGTACGAACTCGACTCTCTGGCTGGCTTCCTCAAGATCGTGCGATCATACTATGATAATACCAAAGATTCTTCTTTCATCAACGACAACTGTGAGCTGATAGACTCCTAGTGTTCTCACATTGATACTAATAATCGACAGTCAAATCTGCGATGAAGCAGATCCTTCGGGTCATCGATGAGCAATCTGAAAGCACCTGGACCGAAGACTGGTCCTACGTTAGCTACTACAACTGGACTGGCCAAGCAGGATCACTCTCACCACCAGTGCCCAACAGCGGAAACGGCGAGCCCAAGCTCGCTAATGGTCTTGTTGCGTGCAGTCATCGTCCGTCAGACGACTTGTCCGTCTTCAATTACATCACCTCGGACAACGCCATGATGTCAGTCGAGCTCGATAACGTTGCCGACGTATTGGATAAAGTTGGAGGTCAAAAGAACCTTTCTGCAACGCTACGTGGTCACGCCAAGATCATTCGACAGGCAGTTTGGAACCATACTCTCACTTCGAATGGTATTTTCGCTTATGAGACTAATGGATACGGCGGTCAGTACATCATGGATGACGCCAACGTTCCGAGTCTTGTCTCCCTCCCGTACCTAGGCTTTCTCAAGCGTGACGATCCGACATACAAGAAAACCAAGTCTGCTCTGTTCTCGCGAGCAAATCCATACTACGCCGTTGGAAAGACATTCAGTGGAATTGGTGGACCGCACGCAAACGCTACTAATCCATGGCCTATGGCACATGTCTCAGCTATCTATGGAACAGATGATGACGATGAGATTACTGAGCGACTTAACATGATTTTGGAGAATACTTCTGGTCTGGGACTGATTCATGAGAGTGTGAATATCTACAATTCTTCTGTCTTTACACGACCGTGGTTTGCTTGGGCGAATAGCTATTTTGCGGAGATGGTTCTGGATTTGGCGGAGAGAAAGCCTGGATTGATCTTCAAGGATGACAAGCCGTATGTCGTGTAG", "translation": "MKFLSAATGAIALLQSADAATWKDYKPQSRTPSSCPDYVDYSQKSHKPLSSGKLKLPFMRPSEECRTFKSPAVEKVISDIKKRVKNPDLARLFENTFPSTLDTTVKYFDAKKNLAFIVTGDITAQWLRDTGNQFAHLYKLLPHDKNLKALVKAIINTEARYISEYPYCARLTPAVLRPVDNQTVFECKYELDSLAGFLKIVRSYYDNTKDSSFINDNFKSAMKQILRVIDEQSESTWTEDWSYVSYYNWTGQAGSLSPPVPNSGNGEPKLANGLVACSHRPSDDLSVFNYITSDNAMMSVELDNVADVLDKVGGQKNLSATLRGHAKIIRQAVWNHTLTSNGIFAYETNGYGGQYIMDDANVPSLVSLPYLGFLKRDDPTYKKTKSALFSRANPYYAVGKTFSGIGGPHANATNPWPMAHVSAIYGTDDDDEITERLNMILENTSGLGLIHESVNIYNSSVFTRPWFAWANSYFAEMVLDLAERKPGLIFKDDKPYVV"}, "d0e353ec-d1da-4287-bb53-a3e6597bc961": {"uid": "d0e353ec-d1da-4287-bb53-a3e6597bc961", "label": "ENH62181.1", "names": {"protein_id": "ENH62181.1", "cluster_role": "intermediate"}, "start": 3743, "end": 4228, "strand": 1, "sequence": "ATGCAGCTCATCAACCTCTACGCCCTCACTGTCTTCGCCACCTCGGCCCTGGCAGCAGACTGCTTCGGCAACGGTAACAAGGACGTCGGAAAGTTCATCACAGCTTATTGGGATGCTCGCGAGCGAATGTGCAGTAACTCCGGTTGTACTTACCAGGAGGCTTGCACTACCTCCGGATCTTATACTGTCAAAGGCCTTGGTGTAGACACTATCTTGAATGTTGAGATCAAGCGCAAGAACACTGGTGGCAAGAAAGGATTCAAGGATTGCTGGGTATGTATTCCAGCTTTGGCTGCTGAGCTATGCTAATCAATATTGTGACCAGGACGCTACTGAGTATGTGACACGATATTACATTTGACCTGTCTAATTCTTCTAGGGACATCATCAACCAGTGCCCCAAGGGTGGCTCGAAGCAATTGAGCGGATCGTGGGAGGCAAATGGTCAGCTGTATCAGGTCAACGGATATTTCTCGTTCAACTGA", "translation": "MQLINLYALTVFATSALAADCFGNGNKDVGKFITAYWDARERMCSNSGCTYQEACTTSGSYTVKGLGVDTILNVEIKRKNTGGKKGFKDCWDATEDIINQCPKGGSKQLSGSWEANGQLYQVNGYFSFN"}, "c7b1f8f9-37ba-40c0-8e97-5f569229b416": {"uid": "c7b1f8f9-37ba-40c0-8e97-5f569229b416", "label": "ENH62182.1", "names": {"protein_id": "ENH62182.1", "cluster_role": "hit_required"}, "start": 5000, "end": 7040, "strand": 1, "sequence": "ATGCAGGTTTGTTCCGTCCATCCCATCCCATACCATACGAGACCAAGCCAGTTCAGTCTGGCAGCGTATCTCGTCCACTGGAAGCTAGGTGAACGCACGTACGTGGCTATCGAAATGTGGAGCTGACGCTTTGGCCTATGTCATGCAAAGACGATGCGAACGGCTCAATCAACCTTGCGGGTACAGCCCAATTTCTCAGCGTCGTACTCGCGATGAACAGCTGCAGGAGCTCCAGGAGCGATTGGCCAAGACTGAAGCTCAGCTCGCTCTTGAGACCCCGCGACCAAGGACAGGTTCCATGACCTCACATTTACAGCCACCTTCCACCACTACTGCGCCCGTCTTGCCATCACGTTGGCCTGATGCCCTTGGCTCTATTACACCAGACACAAACACCCAGTACCATCTCGCGACTACGGCACCATCACGTGTCTCTAGTGTACCCGGATCTGCAGGTCCGTCAACTGGCCGTAACCCCATGGAGCTAGACAGCCACCGAAACATGGGCACGGCCATCGATCTGCCGACTAACAGCTCACCCATGCTAGATATTGATCTGTTCAATCCAGGGGCCGACTCCAACATGGCTTTCGACTGGTACAATCAGCTCACAGCCCTGGAACCACTGGATAACATACTCCTCACTCGCCTATCGCCTCGATCTTTGGCTCATAGCGGCACCGAAGAGGAAATCTCGCACGCAGAACTAAATGCACTGCACAAGTACTACTTTGAATCTATTTACTTCTCCTTTCCCTTCCTGAACCAAGATCGATTCGCGGCAGAATCAATGGGAGGCGGTCTTGCTATAAGCGCCCTCATTTACGCAGTTGCACTCGCTGGATGCGCTCACTCATCCACTTCCCAGAACAAAGAGTCTGCTTGCTATATATTAGCAAGGAACTATGCAGAAAAGTGCGAAAGAGATGGCCAGTTGAACGAACTTAATTTGTTACAGGCCCTACTCTTTATCGGGAGATATGAGGCTATGGCTGGGAAGCTCGAGAGGAGCTGGATGACACTGGGGCGTGCTGTCATGCTATCCAGGCTGCTTGAACTGCCCTACATGGATAAACGAAATGAAGGCGATGGATTTCAAGACTCTCAAAGACATGATGGCTCTGGCCTGAGTCTGCCTGAAACGCCTGATCAGGTTCTTCTAGAGGAACGAAGAAGGACCTTCTGGGCTTTGTACATATTGCTCAGTTACGTCAAAACACGTACCGGATGGCAATGCATGCTGGGCGATATAAAGGTAAGATAACCCTCGTCAACCTTCTCAGAGCGCTTTGACGCTAAGCTCAAACCATCCAGAAGTTTCACATCAACCTCCCATCACCCGGGTTACTGAGATCCGATCTAGTCCCGCTCAAGATGCCCTATCTCTCAGATATAGGCCTCGAGCCTAGCACCGAGATCTCATCCTATGCAGGGTGCGTCCTCATGGTAGAGCTAGCCCTATGCTGTTTTGACCACGGACAAAAGCGGACTTCGAAGAGCTTCTGGGATGGCTACTGCGATCTTGTGAAGAAGACAGACGTGCTTTTCGGAATGCTGAAACGACACCTCAACGCTACATCTATCCGCGAGGACCCCGTTGCCTTCAGCCTGTATCTAAACCTCCGTGCAACTGAGATCTTTTCCCATGAATCAGCTATTGCCCGGAGTGAAGAGCAAGGTCTGCCACCGCTCATGACGGCTGAGAGTCAACGTCGTGCTACGGCAGCTGCTTTTCAGATATCAACTGCAGTACGCCTGAACCTCCCCTCACCATGGAAGGCCGACAGCGACATCATTATGCTACAAGCCATCTTTATCGCGTGGCCGCTGACCATGGCTCTGAAGGCCTTCCATCGCGAGCTGGTGCATGGCGGTAGTCGCGACAGTATTAACGGCGTTGTTGCATCCTCGAGGTTACTGTTTGCCGCTCTGGGCCACATTGAGGAGTCGGGCGGGCATTGGCATCGAAGTGTTGCACAGGTTGAGAGGAAGCTTCAGGAATGGGAAGAGAAGAATAGTTTTAACTCGCTTACGTTATGA", "translation": "MQVCSVHPIPYHTRPSQFSLAAYLVHWKLGERTPISQRRTRDEQLQELQERLAKTEAQLALETPRPRTGSMTSHLQPPSTTTAPVLPSRWPDALGSITPDTNTQYHLATTAPSRVSSVPGSAGPSTGRNPMELDSHRNMGTAIDLPTNSSPMLDIDLFNPGADSNMAFDWYNQLTALEPLDNILLTRLSPRSLAHSGTEEEISHAELNALHKYYFESIYFSFPFLNQDRFAAESMGGGLAISALIYAVALAGCAHSSTSQNKESACYILARNYAEKCERDGQLNELNLLQALLFIGRYEAMAGKLERSWMTLGRAVMLSRLLELPYMDKRNEGDGFQDSQRHDGSGLSLPETPDQVLLEERRRTFWALYILLSYVKTRTGWQCMLGDIKKFHINLPSPGLLRSDLVPLKMPYLSDIGLEPSTEISSYAGCVLMVELALCCFDHGQKRTSKSFWDGYCDLVKKTDVLFGMLKRHLNATSIREDPVAFSLYLNLRATEIFSHESAIARSEEQGLPPLMTAESQRRATAAAFQISTAVRLNLPSPWKADSDIIMLQAIFIAWPLTMALKAFHRELVHGGSRDSINGVVASSRLLFAALGHIEESGGHWHRSVAQVERKLQEWEEKNSFNSLTL"}, "4fcf92d2-e5aa-4308-ae49-41ec0337af00": {"uid": "4fcf92d2-e5aa-4308-ae49-41ec0337af00", "label": "ENH62183.1", "names": {"protein_id": "ENH62183.1", "cluster_role": "intermediate"}, "start": 7580, "end": 8628, "strand": -1, "sequence": "ATGACCCTCGCGTATATCACAGTCGCCTGCCGCATTTATGTCCGCCTGGTCATGAGAAAAGCACGATTATTTTCAGCCGACTACTGGCTCATCCTTGGCTTGTTGTCTTGCCAGGTTTTGCTGATCTGTGACACTATTACCTACTCCATGGATGCAATGGATGATTTCACAATAGATAATGTGGCTATTAGAAAGGTAAGCATAAAATGCAACTATATTCGTGACATTTCTTCGCTCTTCAGTGTACCAACTATCATATATACTGATCCCATCCTCTTGCGCAGATCCGATTCGCAACAAATCATTTCTTCGACACAGGCATATATTTTCCGAAATTCAGCATCATCGCATTCTATTTCAACCTCGTGCCGATTTCACAGCCAAAAATGCGCATTGCGCTCTATTGTCTAGCTGGTCTCACTACCTCTTTCGCAGTCATTACTTTCTTCTGTGATTGGTTCTGGTGCGGGCCTGATCCTTCGATCAACTGGTCAGTCATAATTTCGAAAACTCATCCTTCACATCCATGACTCTTATGCGGCTTCTGTGGTCTATGAACTTTACATCCGAGGTGCTGAGTAAGTCTCAAATTTCGTGGCCTAGCTGGGCTTTAAACTCCTATTCCTGACCCCAAATTAGATGTTGCATATCCGGTCCACTACTGGCAACCCTCAAGATGACTTCAACGCGTAAGAAGATTGGACTAGTTGTTGTTTTCGGTCTTGGTGTCATTACAATCGCCGTCAGCGTTGGTAGATTTGTAACCATGGGCTATGTTGATAATGCCATATCTATATGTCAGTCATCTCAACCTCACCTCAATCTTATATCTAACATACTCTTAGACATTTGGGCAACTGCCGAGATTTGCATCTCTGTCATAGTAGTTGCTCTCACGGCGGTCCGACCTCTTCTTCGAAAGCTCACCAACCTGAAATCTACAACATTACTGATGAGTGAAGACCGATCGGGTGTCCCAGCAATACCATTAAATCGTTCCCGGAAACTCGGAGGTTTTACTGGAGGATCGGGAGTCTACTGGCAGTGA", "translation": "MTLAYITVACRIYVRLVMRKARLFSADYWLILGLLSCQVLLICDTITYSMDAMDDFTIDNVAIRKIRFATNHFFDTGIYFPKFSIIAFYFNLVPISQPKMRIALYCLAGLTTSFAVITFFCDWFWCGPDPSINWPLLATLKMTSTRKKIGLVVVFGLGVITIAVSVGRFVTMGYVDNAISICQSSQPHLNLISNILLDIWATAEICISVIVVALTAVRPLLRKLTNLKSTTLLMSEDRSGVPAIPLNRSRKLGGFTGGSGVYWQ"}, "0ce3f98a-53b3-4dc9-88ea-e8c6ff9d97e2": {"uid": "0ce3f98a-53b3-4dc9-88ea-e8c6ff9d97e2", "label": "ENH62184.1", "names": {"protein_id": "ENH62184.1", "cluster_role": "intermediate"}, "start": 9592, "end": 10740, "strand": -1, "sequence": "ATGATGAAGCGAGGAGCGCGGAACTTTGCATTTCTGTCTCGTTCGGGAACGGATTCTGGGCAGGCTGCCCTTTGCGTCCAGGACCTGGAAGCCCGAGGTGCCCGGGTGCAGGTCTTCAGAGGCGATGCGGCTATCAAGGAAGATGTCGAAGGAGCCGTAGCCTCGATACCATCCGATGCGCCTCTCCGGGGTATCGTGAATGCTGCCATGGTCTTGCGAGTAAGTTGTGATTACTTTCACGTGTTCATCAATTCAACTAACACTTGTTGCAGGACGGCCTTTTCCAGAACATGAGTTACGAAAGCTGGACAAGGTCCATTCAGCCAAAGGTCCTCGGTAGTAAGAACCTTCACGAAGCAACAGCCAATTTGCCTCTGGACTTCTTCCTCATGACTAGTTCTGTGTCTGGAATCCTTGGAACCCCAGCTCAGGGTAACTATGCGGCTGCAAACTCCTACATGGATGCACTTGCTCGCCTGCGCCGCTCTCAAGGCAAACCTGCGTGTGCAGTCATTCTCCCCATGGTTCTCGGAGTGGGAGTCGTTGCTGAGAATCTGGACCTCGAGAACTCGCTCACTCGCAAGGGTATGTATGGTATTGACGAGGAGGCTCTACTGGACGCTTTCGAGGTGTCAATCTTGGAGCAACAGCGTCGGCAAGATGATGGCGCCAGCTTTGATCATATCGTCGTCGGCCTTGACCCTGCCGAGCTCCACAGGGCAAGAAAACAGGCTGACGGTGATGTTGATGCTTTCTGGGCCGCGGACCAGCGTTTCTCTATCCTCCTTGACAGTATGAATCAACTCGACGGCGCGAATCAAGGTGACGGAGAAGCAGGCTCGATTCTATCCCGGGTTAAGGCTGCCGACTCACCAGCGCAAGCCGCTTCTCTGGTGCGCGACCATTTCATCTCCAAGCTGGCCAGGGTGCTTCTTCTCGACGTAGAGGAGTTCAGTGATGAAAGCTCTGGACGGTCGATCGCGAGTTACGGCATTGATAGCATGATTGGTGCCGAGCTACGGGATTGGATCTTCAAGGAGTTGGGGCTGGATATTGCTTTCCAGCAACTTCTGAGCCCATCTTTAACAATTCCCAAGTTCGCTGAGCTTATCTGTGTTTCTCAGGGTATTTTTGTGGATGCTGAATAG", "translation": "MMKRGARNFAFLSRSGTDSGQAALCVQDLEARGARVQVFRGDAAIKEDVEGAVASIPSDAPLRGIVNAAMVLRDGLFQNMSYESWTRSIQPKVLGSKNLHEATANLPLDFFLMTSSVSGILGTPAQGNYAAANSYMDALARLRRSQGKPACAVILPMVLGVGVVAENLDLENSLTRKGMYGIDEEALLDAFEVSILEQQRRQDDGASFDHIVVGLDPAELHRARKQADGDVDAFWAADQRFSILLDSMNQLDGANQGDGEAGSILSRVKAADSPAQAASLVRDHFISKLARVLLLDVEEFSDESSGRSIASYGIDSMIGAELRDWIFKELGLDIAFQQLLSPSLTIPKFAELICVSQGIFVDAE"}, "fc1a3362-6952-4009-b09c-ea1a6399719b": {"uid": "fc1a3362-6952-4009-b09c-ea1a6399719b", "label": "ENH62185.1", "names": {"protein_id": "ENH62185.1", "cluster_role": "hit_required"}, "start": 12027, "end": 16634, "strand": -1, "sequence": "ATGATGGAGAAGAGGAGCGGCCAGACGCCCAAGGTTCCCGCGTCCAGATTCAATATTGATGCACACTTCCATCCGAATAATGATCGTCCTGGTAGCTTTGGAGTTCTCGGCGGTTACTTTCTCAACGAAACATTGCAAGAATTCGATCCCGGGTTCTTCGGTATCACACCAGTTGAAGCTACATGGATGGGTGAGTCCCCTTTATTTTGGGAATGCTCCTCCAATATGTTGGCTAAAAGTGTTATAGATCCGCAACAGCGAAAACTCCTCGAAGTTGTCTACGAAGCCTTCGAGTCAGCCGGTCTGACTCTCGACCAGCTCTCTGGATCCGATACGGCCTGCTTTATGGCCACCTTCACTGCCGACTTCCAGCAGATGTCTTTCAAGGAGCCTTCCTTCCGCCACAGCTTGGCAGCTACTGGTGTCGACCCCGGTCTTCTTAGCAACCGAGTCAGCCACGTCTTCAACCTCCGAGGCCCCAGTATTGTTGTCAACACGGCGTGTTCCTCTTCTGTCTACGCTCTGCACAACGCATGCAACGCGCTCCGAACCCACGACTGCTCCGCCGCAGTCGTTGGTGGCAGTAACCTCATCCTCACTGTCGACCAGCATATGAACACAGCCAAATTGGGCGTGCTGTCGCCAACATCGACTTGTCACACTTTCAACAGCTATGCCAACGGCTACGGGCGTGCTGAGGGTGTCGGCGCCATCTACCTGAAGCGTCTGAGCGATGCTGTGAGGGATGGTGACCCCATTCGCGGAGTCATACGGTCAAGTGCGACTAACAATAATGGAAAGGCAGCAGGTGTAGGAATTACATATCCTGGCTTTGATGGACAGAGAAACGTCATGAGACACGCCTATCAGCGCAGCGGACTGGACCCCATGCTCACTGGGTATTTCGAGTGCCACGGAACCGGCACAGCCATAGGCGATCCACTCGAAGTCCACGCAGTATCTGACATTATGAACACAACAAGGACAGATGCAGATGGGCCACTGAACGTTGGCGCCGTGAAAACGAACATTGGGCATTCTGGAGCGGCCAGTGGGCTGTCTGCAGTCATCAAGGCCATCTTGATGGTGGAGAGAGGCATCATACCGCCGACTCATGGTGTCACTGAGTTGAACCCCAAGATTGACTGGAAAGGATGGAAGGTTCATGTGCCTACAGAGGCAACTCCTATACCTCGACACTTGCCAGTCATGCGAGTGAGTGTCAACTCTTTCGGGTACGTACAAACTTCATTGCTGCCATAGCCACCACTGACCATTATAGGTACGGCGGTACAAACGCCCACACGATCGTCGAAAGCCCCAAGTCTCTGCTCAGTATGCCCCAAAACTACAGGTATTCGACGCCCGGCCAGAGCACGAAGACCAAGTCGGCACGAGGAGCAATCAATCGAAGCCGACCATACCTGCTGGTGTTTTCAGCCCACGACGCTGGAGCTCTGAAGCGCAATGCCATAGCTCATGGCAAGGTTGCCGCCAAGTACAGTCTGCCCGACCTGTCTTTCACTCTTGCCAACCACCGTACGCGATTCCAAAGCAAAGGCATGGTAATTACGACACCCAGCACCTTGCAGAGCACCTTTACCGACGATATGCCTGGCTTCATAGTCGGTAAGAAGAATGAGACAGCACGTACGCTTGGTTTCATTTTCACCGGCCAAGGAGCGCAATGGGCAGGCATGGGTGCGCAGCTTATCACGCTGTACCCAACATTCCTTAAGGCAATTCGTCGTATGGACTTGATACTTGAGGATCTGGAAGACGCCCCCTCTTGGACACTAGAGGAGTGTCTGCTAGAGAACCAAGCTACCTCTCGTGTCGGAGAGGCTGAATTCTCGCAGCCTCTTTGCACCGCTGTTCAGGTCGCTCTGGTACAGCTGCTCAAGGTCTGGGGTATTCACCCATCAGTGACTATAGGCCACTCTTCAGGCGAGATTGCTGCTGCATTCACAGAAGGATACATCTCGGAAGCTGAAGCCATCCTAGCAGCCTACTACCGTGGGCAAGCTGTCAAGTGCATCGACTCAGCAGGTGCCATGATGGCTGTTGGTCTTGGTGCTGAAGCCATTACACCATACCTTGAAGCTCACCAGCCGAGGGTGGTCATTGCATGCCACAACTCGCCTGAAGGTGTCACTCTGAGTGGTGACGTTAAGGTGCTCAAGGTTCTAGAGGCGGATCTCAAAGCCGAGGGAACCTTTGCCCGCATCCTGCATACCAACGGAAAGGCCTACCACTCGCACCACATGCTCTCAGCAGTGGACATATACGAAGGACTCCTACGAGACTCTAGGGAAAATGGCCTTCCTAGACTCATGTTTGACAAGACTAAGATGGTCTCATCTGTGACAAACTCGTTCCTCAAGGAGAATACCGTACTTGACGAAAAGTACTGGAGTGCCAACCTCACGAGTCCCGTGCTCTTCAACCAGGCCATGCAGACTGCTCTCGCATGTAAGGATATGGCAATCGACACACTGATTGAAATCGGTCCTCATTCTGCTCTATCGGGGCCTATACGGCAAATCAAGGCACACTTGAGCTCTGACAAAATCCAATATCTCCCAACGCTCATCCGGGGCGCCCGGTGCGCCGAGCAGGTCCTCAAGCTCGCAGGTGAACTGTCCCTTCGTGACTATCCCATTGACCTGCATCGCATCACAGCAATTGAGGAGCTATCTCCGTCTGGAAAGATCACCTCGCGACGAGGTCATCTCATTGTGGATCTTCCCCCTTACCAATGGGACAAAGCCAAGAAGTTCTGGGCTGAATCTCGTGAGAGTAAGGAGCACCGCTCACCGCGCTTCCCACGCCATGACATCCTTGGCCAGCTTACCATCGGTAGCTCCTTGAAAGAGCCAACATGGAGGAATGTGCTGCGTCTCAAGGACCTTCCCTGGCTCCGCGACCATTCCCTGGGCGGAGAAGCAGTCTTCCCGGCTGCTGGTTATCTCTCTATGGCTATGGAAGCCATCACGCAGCTCAATGAAATGTCAGAAGCTCCGCTAGAGATTGACTCGTACATCTTCAGGGATATCAGTATCCAGCAAGCCCTCGTGACTCCAGATGACGACGACGGTATCGAGACACTGTTTAACATGAGGCCTTCGAGGCTCAGCACAGACGAGACCATGCGATGGTGGGATTTCAACACCTCATTAATATCTACCGAAGGGCACATCAAGAACCATATGACTGGCAGGATCCGCATAAACACGAACAAGCGTCGAGCCCTCGCCAGAACTGTACCCAATCTACCTCAGCGCGCCTCGGGAAAGCTCTGGAATCAAGCCTTGAAAAAGGTTGGCTTCAACTACGGTCCTACGTTCCAAGATATGGACAACATCACGTTTGATGGCATCTCATACTGTGCTCAGGCCACGACCAACATCAAGACGTCTGTCATGAAGGATGAGTCTCGCCACGTACTTCATCCAGCCATTCTCGACTCCTGCCTCCAGTTCATGATCGTCGCCATCTGGGCCGGTCGAGCCAGCGCGATGAAGTTCGGTGCTGTTCCCGTCACTGCCGAAGAGATCGTTGTTTGGAAGCCAACGCAAGCTCAGTTGGATGGGAGTTCCAGTGCGAAGGCATTCTCCTGGATTGACCCCCGTGGCCGGAGGCTTTTTAATGCCCACAATCAGCTGTTAGCAAGCGACGGGCAAGTCCTAATGGAGATCAAGAGCATGCAGTGCACTGCTTACGAGGCTGCCATACCGCAGAGCTTAGAAGACGTCACTCACCCACAGCCTTATAGCCATATTGTCTCGAAGCCAGACTTCTTACTTCTCAGAGGCAGCCAGAACCACCTATCACTTGCCGACTTTATTGAACTCGCTCAGTTCAAGAATCCGGCACTGAAAGTGTTGACTTCGGACACGGCAACTGCTACAGCTTTCCTGGCAAGACTTCCTGAGCTTTGCCTTACAGTAGCCACAGATGCTACTCATACCTCTGATGTCACTGCTGAGCTGAGCAGTTTCACAACCGTATCTGTGGAACCCTTGGTGCTGACGGCTGATCTGACGGTGCAGTCTCAGGAGAAGCTCAAGTGCTCTTTTGACATCATCGCTGCCCCTAGCACGTCTCTCCATGAGCTTCAGAATATCTCCGAACTTCTCTCAGAAGACGGTTGCGCCGTACTAGGAGGGGATATGTCTGCTCTGACAGAACAAAGTCTGAGAGACGCCGGATTCTCCGGTTTTGAATCATTCTTGGGAGAGTCCTTATTCGTCACTCGTATCGAGAAGACCAGCAACCCGACAGCAGCACCCATCCAGCTACTATATCACACTGATCCTCCCAGTTGCGTATATGGTTTGGAGCGTGAGCTTGAAAAGGTGGGTTTCAAGACTGAGCGCTTGAGGCTAGGCGAGACCTGCCCAGCTGGAGCCAATGTGATCGCCTTGGTTGATCTTGAAGCCCCTTTTATGGCCAGGATGTCGAAATACGAGTTTTCGCACATCCAGAAGATCCTAAGCGAGGCTTCCAAAGTGTTATGGATGTCTTGCAGCGATGCATCGAAGGATACGACTCGCCCCGAGTATGCGATGACGGCAGGGCTCCTGCGATCCCTTCGTTCTGAATGA", "translation": "MMEKRSGQTPKVPASRFNIDAHFHPNNDRPGSFGVLGGYFLNETLQEFDPGFFGITPVEATWMDPQQRKLLEVVYEAFESAGLTLDQLSGSDTACFMATFTADFQQMSFKEPSFRHSLAATGVDPGLLSNRVSHVFNLRGPSIVVNTACSSSVYALHNACNALRTHDCSAAVVGGSNLILTVDQHMNTAKLGVLSPTSTCHTFNSYANGYGRAEGVGAIYLKRLSDAVRDGDPIRGVIRSSATNNNGKAAGVGITYPGFDGQRNVMRHAYQRSGLDPMLTGYFECHGTGTAIGDPLEVHAVSDIMNTTRTDADGPLNVGAVKTNIGHSGAASGLSAVIKAILMVERGIIPPTHGVTELNPKIDWKGWKVHVPTEATPIPRHLPVMRVSVNSFGYGGTNAHTIVESPKSLLSMPQNYRYSTPGQSTKTKSARGAINRSRPYLLVFSAHDAGALKRNAIAHGKVAAKYSLPDLSFTLANHRTRFQSKGMVITTPSTLQSTFTDDMPGFIVGKKNETARTLGFIFTGQGAQWAGMGAQLITLYPTFLKAIRRMDLILEDLEDAPSWTLEECLLENQATSRVGEAEFSQPLCTAVQVALVQLLKVWGIHPSVTIGHSSGEIAAAFTEGYISEAEAILAAYYRGQAVKCIDSAGAMMAVGLGAEAITPYLEAHQPRVVIACHNSPEGVTLSGDVKVLKVLEADLKAEGTFARILHTNGKAYHSHHMLSAVDIYEGLLRDSRENGLPRLMFDKTKMVSSVTNSFLKENTVLDEKYWSANLTSPVLFNQAMQTALACKDMAIDTLIEIGPHSALSGPIRQIKAHLSSDKIQYLPTLIRGARCAEQVLKLAGELSLRDYPIDLHRITAIEELSPSGKITSRRGHLIVDLPPYQWDKAKKFWAESREKPTWRNVLRLKDLPWLRDHSLGGEAVFPAAGYLSMAMEAITQLNEMSEAPLEIDSYIFRDISIQQALVTPDDDDGIETLFNMRPSRLSTDETMRWWDFNTSLISTEGHIKNHMTGRIRINTNKRRALARTVPNLPQRASGKLWNQALKKVGFNYGPTFQDMDNITFDGISYCAQATTNIKTSVMKDESRHVLHPAILDSCLQFMIVAIWAGRASAMKFGAVPVTAEEIVVWKPTQAQLDGSSSAKAFSWIDPRGRRLFNAHNQLLASDGQVLMEIKSMQCTAYEAAIPQSLEDVTHPQPYSHIVSKPDFLLLRGSQNHLSLADFIELAQFKNPALKVLTSDTATATAFLARLPELCLTVATDATHTSDVTAELSSFTTVSVEPLVLTADLTVQSQEKLKCSFDIIAAPSTSLHELQNISELLSEDGCAVLGGDMSALTEQSLRDAGFSGFESFLGESLFVTRIEKTSNPTAAPIQLLYHTDPPSCVYGLERELEKVGFKTERLRLGETCPAGANVIALVDLEAPFMARMSKYEFSHIQKILSEASKVLWMSCSDASKDTTRPEYAMTAGLLRSLRSE"}, "76aad3ca-29e8-45cf-a624-29bcfd4448aa": {"uid": "76aad3ca-29e8-45cf-a624-29bcfd4448aa", "label": "ENH62186.1", "names": {"protein_id": "ENH62186.1", "cluster_role": "hit_required"}, "start": 17496, "end": 19371, "strand": 1, "sequence": "ATGACGATGAACCAAACTATGGAGATGTTTGATGTTATTGTGGTTGGTGCAGGTAAGGCGTTGACGCAATGCAAGCTTTTGATCCGACTAACAGGAAGTAATAGGATGGTATGGGTTGATGGCCGCCCGAACATTCCTCGAGCTTGCTCCTGAGACGAACCTCCTCATCCTTGACGACGGCAAGACAGTCGGCGGAGTATGGTCCAAGGAGCGTATCTACCCCAGCCTTTTCGCTCAGATCAGCCACCCTTTGTTCGAGTATTCCTTCTATCCCATGCCAGAGGAGGATGTATCACCAGATGGGTTTGTATCTGGGAAGACAATACAGAAATACCTAGAGAGCTTTGCCAAAGACCATAACCTGATGCCTCGGTTGCGTCTCAACACCCGCGTTGAAAAGGTGAAGAGAGGCCCCGAATCGGATGGCTGGGTACTTAACATCAAAGAAAAGGAGCCCTTGGCTTGTCGAAAGCTCATATACGCCACGGGCGCCAACTCGAGTCCCATAATCCCTCAATGGCCACGAGAAGACTTTGAAAAGCCTGTTATCCACTCCCTCGAACTTGGAAAGTACCAGGGTTATATAAACGACAGCGCACAGCATACTGTCGTCGTCGGCCGTTCAAAGTCTTCATACGATGCGGTCTACCATCTGCTATGCGCTGGGAAGAAGGTGGACTGGGTGATGCGTGACGGAGAATCTGGCCCATTTAGCATCTATGCGCCAACGTTCATGGGGCTTTGGAATATTGCTGACCACATCTCAACCCGATTTGCCTCGAGCTTCAGTCCCTGTATCATGTCTACCTCTGGGATGTGTTACAACTTCTTCCAGCGTAATGCCTTGGGACGTATTTTGACCAACGTGTACTGGCGAACTGCGAACTATATCTCAGTATCTCACGCAGACTACTGGAGAACACCGAATGCCGAAAAGCTGCGACCTAGGCCCTATAGCGATGGGTAAGGCATTAGACTCCCAAGATATCACTGTTGTAGTTGTTTGACTGACATTCCTTCACTGCAGAGTATTTTGGGGGAGTGGTGGTATTGGCATCGCTACCGCCCCTGACTTTTGGGAGACGTTCCATAACGGCGACGTTACTATTCATTCGACCGAGATCGAGAACGGATACTCCATCGCGAGCGATATCGTGATTCACTGCACGGGTTTCGATAAGGGGTACGATGCATTCGAACCTAGTCTTAGACGTGAGCTCGGTCTGGAGTATGACTCCAAAGAATTCTCCCGATGGACGATGCTTGATGAGAAAGCCGAAAGGACTGTGGACGAGCTTCTGCCATACCTTCGTGATGCGCCTATCCAATACGGCGACTCCAAAGCAAGTAAGAGAACCGGGCACGGCCCCAACAGACATTACCGCCGTCTAGTGGTACCTGAGCTGGCAGCACGGGGTGATCGATCGATTTTGTTTCCCGGGCACATCCATTCCGCATTCACGCCACTTGCAGCTGAGCTCCAAGCGCTTTGGGGCGTGACATGGATGCTCGGATGGCGAGACCTGCCATCAAGAGATGAGATGGAGGCTGAGGCTGCAAACTTCAATGCCTGGACGAGAAAGAGGTATCTTGAGCAAGGCAAGAAACATTCGTACTTCATATACGACTACATTCCTGTAAGAAAACTTTGGGTGCATGTCCGTGTCACTTCATTTTACTGACGGCGAGTAGTACATCGACACACTGATGAAGGACCTGGGGCTCAACCCGTTCCGTAAGAGCAACGTTTTTGAAGAATGGTTTGTGAGATATAAGCCAAGTGATTACAAGACTATTCTGGACGAGTACATGAGTCTTCGACGTCATAAACACGAGATTAAGGGAACAAAGGGGGAGAACGGAAAGGCTACGTAG", "translation": "MTMNQTMEMFDVIVVGAGWYGLMAARTFLELAPETNLLILDDGKTVGGVWSKERIYPSLFAQISHPLFEYSFYPMPEEDVSPDGFVSGKTIQKYLESFAKDHNLMPRLRLNTRVEKVKRGPESDGWVLNIKEKEPLACRKLIYATGANSSPIIPQWPREDFEKPVIHSLELGKYQVSHADYWRTPNAEKLRPRPYSDGVFWGSGGIGIATAPDFWETFHNGDVTIHSTEIENGYSIASDIVIHCTGFDKGYDAFEPSLRRELGLEYDSKEFSRWTMLDEKAERTVDELLPYLRDAPIQYGDSKASKRTGHGPNRHYRRLVVPELAARGDRSILFPGHIHSAFTPLAAELQALWGVTWMLGWRDLPSRDEMEAEAANFNAWTRKRYLEQGKKHSYFIYDYIPYIDTLMKDLGLNPFRKSNVFEEWFVRYKPSDYKTILDEYMSLRRHKHEIKGTKGENGKAT"}, "8f0d7d1d-ca98-4e89-8525-2d04d1b4b481": {"uid": "8f0d7d1d-ca98-4e89-8525-2d04d1b4b481", "label": "ENH62187.1", "names": {"protein_id": "ENH62187.1", "cluster_role": "hit_required"}, "start": 19933, "end": 22009, "strand": 1, "sequence": "ATGAGTGATCAAAGTACCGAGAAGCCTGCAGATGCAGCACCCAGAAGCCCGCATACTCCCGGCGACCTCGCTGGTAGTAGCGACGCATCTCTCCATGAAACCGGACAGCGTAGCATTCAGGGATGGAGAGTGAGTGCTTCCGGAAATCTTGGCCTTTCAAGCTATCTTGCTAACATAGGATGACTTCGTTTAGTGGGCCGTTGCCTATGCAGCAATGCTGTCTACAACGCTCCTCTTCGCTATCGACAATACCATCGTTGCAAACATCCAGCCTAGTATCATCAACGACTTCGGCCATCTCGAGCTCATGTCATGGATCGGTACGGGTTTCGCTCTCGGCACCATGTTCATTCTCCTCTGGGGCAAAGTATATGGCGTCTTCAACATCAAATGGGTCTACATCTTCAACATCTTCCTCTTCGAGGCCGGGAGTGCTGTATGCGGTGCTGCACCTAATATTCAAGCGCTCATCATCGGCCGTGTCATCGCTGGTATCGGTGGTTCTGGAATGTATTCTGGCACTTTGACATATGTCTCGGTCCTTACCAACCAGCAAGAGAAGCCAGCTTACCTTGCTGGAAGTACTGTTGTGTGGGGCATCGGCAGTGTTCTTGGCCCTGTTGTAAGCTCTATCTCCCAACCGGCCGTTGACTTTATGCGGACTGATCATTCTCGATAGGTTGGTGGCGCATTCGCAGCAAGCAGCGCGACCTGGAGATGGGTATGTATCTTTCGTTCTTTCTCTCATTCAACACTTACTGACTCAATGCCCAGGGATTTTACATCAATCTTCCCATCGGCGCTGTTTTTGCCCCTGCGTACTTCCTTCTATTTCCCAGTACCGACCCCAACCCTACTAAAACTCTCGCGGAGAAGCTCCGCCTTGTCGATTGGATTAACGCAGTCATCTTCCTGGCGGGATCTGCTTGCTTGACCGTTGCGCTGACCTTCGGCGGTGTCGTCTATTCATTTCACTCAGGGACCATCATTGCACTCTGGACTGTCACCGGCGTTCTCCTGGTGGCCTTTATAGTCCTACTTAAACTACATCCTCTAGTCTCCAAGGAAAACCGCTTGTATCCCTTGCACTTCTTCAAGAAGTGGATTCTGATCAACATGCAGCTCCAAGTCTTCCTATCTTCAGGCATCATCTTAGTAGGTCACTGAGTATCAAAAGGAATACTTTGACTAACCAAGTCCAGGCCATGACTTACTTCGTCCCTCTGTACTTTCAATTCATCAAGGTAGGAGTTCCGACTGCATTATGAAAGATTCTCACTGACATCTTCAGGGTGACGGAGCACTCGAGGCTGGCGTTCGTTTACTTCCTTTGATCATGTTTATGGTTGCTGTCTCAATGCTGAATGGCTTTCTGATGCCAAAATACGGACTGATTCCTGTTTGGTACATCGGAGGTAGTGCCCTTGCGCTCATCGGTAGTGCTCTAATGTGTACGTTGCTCATCATTCTGATAGTCTGTTCTAACACCCTCCAGACACCATTGATGACACCACATCTAATGGCAAGGTATACGGCTACAACATACTTGTTGGAGCCGGAGCGGGATGCTATATCGTCGCTGGGTTCGCCATCATGCAGTCACTGGTTCCCACCCACGAAATTGCCAATGCAGTTGGTGCCATGACGATTTGCAAGTCTCCCCTGGCAAACTATTCGGCGTTGTCTCCAGCTAACCTTGACTCTAGCCCAGGATCTCGGAATGGTACTCTTTCTCGCTATCAGTGGCAGCCTGTTCCACAACGTCGCCGTTGACAAAGTCGGCAACGCCTTGCCAACAGCCTCCGACACTGACATTGGGAACTTGATTGCGGGCACCAGCAGCGCCGTGTTCAAAGCTCTCTCAAAAGACGAAAAGGCCGTGGTCATCCCAGAGATCGCGAGTGCTATGAAGAGCATCTGGGCCTTTTTCATGGCGGCCGCTGCGCTCAGTTTCGTGTGCGCTTGCCCACTAGTGGTAGGTGTCTCATTTCATACACATGTTAGTTGACTGATACTAACCCGCATCAGAAAGCTAAGCTTGGGGGAAAGAAGATGGAACCAACCGCGATAGCCTAA", "translation": "MSDQSTEKPADAAPRSPHTPGDLAGSSDASLHETGQRSIQGWRWAVAYAAMLSTTLLFAIDNTIVANIQPSIINDFGHLELMSWIGTGFALGTMFILLWGKVYGVFNIKWVYIFNIFLFEAGSAVCGAAPNIQALIIGRVIAGIGGSGMYSGTLTYVSVLTNQQEKPAYLAGSTVVWGIGSVLGPVVGGAFAASSATWRWGFYINLPIGAVFAPAYFLLFPSTDPNPTKTLAEKLRLVDWINAVIFLAGSACLTVALTFGGVVYSFHSGTIIALWTVTGVLLVAFIVLLKLHPLVSKENRLYPLHFFKKWILINMQLQVFLSSGIILAMTYFVPLYFQFIKGDGALEAGVRLLPLIMFMVAVSMLNGFLMPKYGLIPVWYIGGSALALIGSALMYTIDDTTSNGKVYGYNILVGAGAGCYIVAGFAIMQSLVPTHEIANAVAQDLGMVLFLAISGSLFHNVAVDKVGNALPTASDTDIGNLIAGTSSAVFKALSKDEKAVVIPEIASAMKSIWAFFMAAAALSFVCACPLVKAKLGGKKMEPTAIA"}, "4fb34b86-8f43-40f8-a3b9-ba6bbeb74d9b": {"uid": "4fb34b86-8f43-40f8-a3b9-ba6bbeb74d9b", "label": "ENH62188.1", "names": {"protein_id": "ENH62188.1", "cluster_role": "hit_required"}, "start": 22465, "end": 24186, "strand": -1, "sequence": "ATGCAGGGAAACTCGCAGTTCAAAGTCATCATCGTTGGTGCCGGCGTCACAGGCCTTACGCTTGCTCACTGCCTAGCCAAAGCAGGCATCGACTTCGTCCTCTTGGACAAGGGCGTGGTGGCGCCGAGCTTCGGAACCACTATCACGCTTCAGCCTCACGGATGTCGAATTCTACACCAGTTAGGCTGCCTGGACGCAGTGCTTGCGAAGTGCGATACCATGGGCGGCGCGCATTGCCGTGATCCCACCGGCAAGAGCTTTGCCTCTAACGACTTCTTTGGTGTTGTACGAAAGTTGTAAGTACAATCGCATATTAGCTAGGGCTCACTCACTAATCATGTGAAGCGCGGGTTATGATACTAGGACACTCGACCGCCAAGTATTCCTGCGTCAGCTCTACGAACTGCTGCCCGATAAGTCTCAAGTTTACGAAAAGGCCCGTGTTGAGGATATTATCGAAGAGAACTCGTCAGCCCGTGTCGTTCTAGGGGATGGTCGTGAGTTCGTTGGTGATGTAGTAGTTGGTTCTGATGGCGTCCATTCCAAAGTCCGCGAAATCATGTGGGACAAAGCCAATGCTCTGCGCCCTGGTATGATCACAGTTGATGAGAAGAGAGGTAAGTATCTATCACCTTATGGCAGACGTTCTCAGTTGCTCACAGCCTTAAGCTATGGTCACTCAATACAATGCCATTGTAATGGCAAGCTCGCCAGTCCCAGGTATTGGTGCTCATGACATGGAAATCACTTCCAATGACAAGTACTCCTTTCTCCTCCTCTGCCAGCCAGACTGGATATCCATCATTGTGCACAGCAAGCTCCCTGAAGACCAGCAGTGTACATGGCCCACGCGCCGACGTTATACTGAGGCCGATATGGAGGCGCTCGTGAGTAAGATATCTGAGCGTCCTGTCACAGATACTGTCGTCTTTGGGGAGTTGTGGAAGCGACGTCTGAAAGCACAAATGATATCACTTGAAGAAGGAGTTCTGGAGCATTGGACCTCCGGCCGAATTGTTCTGGCTGGAGACGCTGTTCACAAGGTATGCGTTCCCATGAACGATACTCTATTGATATCTTGACAGGGCTGACTTATCTAGGTCACCCCGAACTCGGCCCTTGGAGGCAACACAGCGATGGAAGATGCCGTCGTAATCGCGAACACGCTCCATGCTCTATTGGCGAGGCACCCAAACAAAAAGCCCAGTGACGTAGAGCTACAAGATGCCATGCGCCAGGAGTATCAAGACACGCGAGTAGACCGTGCTCGCGCCATAGTCAAAGCCGGAAGTGTCTTGACGAGACAGCAAGCTTATGACGGATGGAAGGCATACATCACCCAGAGATGGTTGACGCCCGTCATAGGACTCGATACATTGGCCCAGAAGATTGCAGGTCTATGCGTTACAGCGCCTAAACTGAACTATGTCGAGTTTGAAGAGAGAAGAGGGATCCTGGGCTGGCAAGACACGATGGAGGCGGAGAAGGAGCATGCAATGAAGGGCAAGGTGGCGAAGAAGGAGAAGACAGGAATGTCTTGGAGTAATTGGAACGGCGGATTTGAAGCTATTTTCCCGCATATATCGGGAGTCTTGGTAATTTTGTGGTTGGCCTTGTGGTTATTTCATCTCATCGCTTCTGAGGACCATGTGCCTGGCTTTGGGAGGGACACTCTAAGTTTTGTCGAAGCCATCAACACGAGCTGGAGGAAGCCTTACTGA", "translation": "MQGNSQFKVIIVGAGVTGLTLAHCLAKAGIDFVLLDKGVVAPSFGTTITLQPHGCRILHQLGCLDAVLAKCDTMGGAHCRDPTGKSFASNDFFGVVRKFAGYDTRTLDRQVFLRQLYELLPDKSQVYEKARVEDIIEENSSARVVLGDGREFVGDVVVGSDGVHSKVREIMWDKANALRPGMITVDEKRAMVTQYNAIVMASSPVPGIGAHDMEITSNDKYSFLLLCQPDWISIIVHSKLPEDQQCTWPTRRRYTEADMEALVSKISERPVTDTVVFGELWKRRLKAQMISLEEGVLEHWTSGRIVLAGDAVHKVTPNSALGGNTAMEDAVVIANTLHALLARHPNKKPSDVELQDAMRQEYQDTRVDRARAIVKAGSVLTRQQAYDGWKAYITQRWLTPVIGLDTLAQKIAGLCVTAPKLNYVEFEERRGILGWQDTMEAEKEHAMKGKVAKKEKTGMSWSNWNGGFEAIFPHISGVLVILWLALWLFHLIASEDHVPGFGRDTLSFVEAINTSWRKPY"}, "f201c9d9-ee40-4fc7-b156-6027348f8314": {"uid": "f201c9d9-ee40-4fc7-b156-6027348f8314", "label": "ENH62189.1", "names": {"protein_id": "ENH62189.1", "cluster_role": "hit_required"}, "start": 24920, "end": 25661, "strand": 1, "sequence": "ATGGCTCTCTGCAACTTCAACGGCGCTGCTATTGTGTTACCGCTGTACATGTATCTGCTCTGCAGTAGCAAAGCACGCTTACGCGACTCTAGCGTACCGTTGCACGACGCGGTAGCTATGCCCGTGACAGCGGTGGCGATACTGCTTCAGCCGCTGCTCATTTTTGCACCAGCGTGGTTGGGCTTCGATGGGAGCGAAACCCATCATGGGTTGATTGCCCTCTTTCAAGTGACCCCTATCCTTGTTCTTGGCTTCTATCTCGGCCTTGTATCAATTCTCCCTCGAGGGCCCGTAACACCAACATCACCCAAAGAAGCCAAAAGGTGGATTGTTGCGTCTCTTATACTTGCTGGCGCCGTCGCTTCGGCCGTCCACATTTATACTGTGATCGGTGCACTACGAACTCACGATAGCGATGTGTCCTTCACAAGACTTTTTGTTCCTGCTTGGGGTTTCACTGACCCAGGCACGATCCTCAAGACTACTGAGGGAAGATCCGGAGAGTATGCCGCGCTGCTGGAAAACCTTCACCTGTTTTCCCAATGGGATTGGACCGTTGTTTGTCTGGCGACCGTCGCGTCTGTCCACTTGTTTCTTTGTCGTCGGGATGGGCTCAAGGTGGACAAGTCTACATCACCACACGAGGTGCAGGAACTGGTCTATCTTGCAGTAGCTACAGCCGTTCTCGGGCCTGGAGGTGCTGGTTCATTTGCACTTGCCATCCGAGAAGCTAGGACCTGA", "translation": "MALCNFNGAAIVLPLYMYLLCSSKARLRDSSVPLHDAVAMPVTAVAILLQPLLIFAPAWLGFDGSETHHGLIALFQVTPILVLGFYLGLVSILPRGPVTPTSPKEAKRWIVASLILAGAVASAVHIYTVIGALRTHDSDVSFTRLFVPAWGFTDPGTILKTTEGRSGEYAALLENLHLFSQWDWTVVCLATVASVHLFLCRRDGLKVDKSTSPHEVQELVYLAVATAVLGPGGAGSFALAIREART"}, "c0f38db0-7f70-4a99-8453-eab3ed90ffac": {"uid": "c0f38db0-7f70-4a99-8453-eab3ed90ffac", "label": "ENH62190.1", "names": {"protein_id": "ENH62190.1", "cluster_role": "intermediate"}, "start": 26186, "end": 28396, "strand": -1, "sequence": "ATGTTCTATCACATGAACCAGAGCCATGCCTCATTACTCTCTTCAAAGGACAAGGACACTCGACAGTTACCAGACCATCTCGGCAGCAACCTCCCATCAAATCTATCCAAGTGGATAAAGGAGACCTTTGGCCCAGCCTATACCTGCCTTCAAATTGCCCAGAGTCTGCAAACTCGAGAATGGCGGTCCAACTTTACAGACGATGAGAAGAAGAGGATTCTGTACTTTTGGCAAGGACAGGGTCCAAAATGTCTTGCCAGATGCCCAGAGAATTCGACTCTCAATCGTCTGTGCCTCCTAGAAGCCTTGAAACAGCTTTTCCCCGTCCTGCAAAAATTCATCCATGACGGCGGGGAGAAGTGGGCACAAGCATACTTAGATCAACTCCTCAACGTCAAGATGGACGATATCGTGGAGGATATGGAAGGAAATCCGCGGATCCTAGATAGATATACCACAATCCTTTGGGTGCTGTATCCTGATGGAAACTATCATGAGCGTTTCCGAGACGCGATATATGCCAAGTTTCTTGGTTTCGCTATGACCCAGCGAGTTAACAAGGATGCAGTGATGGACTGGCTGCCGCACATCACCAAAAACTTCATCGACGCCATCCTCAACGAGAGTTACGAGGGAATCGACAAAGAAGTGAGAGATCTGTTGAGAAAGGAGCTGGACACCTTCATGGCTGCTCATCGGGACATTTTTGAAAAGAACGGGAAAGAATTCGTAGCCAAGAACTACGCTGACATGGTCCACATCCTCGTTTCGGCAGATTTGGGATTGAAATCAGCCATGATTATAGGAATGGGCTCGTGGAGGCGTGTGAAGTTTGGGAACTGGGACCATCTGAAGGGGCAGAGCCTCTTGGAGGTAAATTTAAAGTCTGGATGGAAAGGCCTTGGGTTAGCGTTCAAGGTACGCCAATTTCAAATGCCCCCCAGAGACCACCGAGTGGGAGTAGCGACTAACGAATTTGCACTTAGATGAGTCTCCTCGGATTTAGTATCTATAATATTGTCATGGGAGGCAAAGACATGAGCGCAGCGCAAATAGGAAGAGTTACCACGGACGTAACAAAGGGCGTTTTCGACATCCTCACACCTTTCCTCCTCCGACCAGAAGCTAAGAATGTTAGGGAGCTGGTAGCTCAGTGCCAGGTGATTAACCAGACATGTGGCGAGAAGTTGCCCGGGTATGCCCTTGGAAAGGCCCACGATCTCGATCTTCAATTCGACGTTCGCGCAGCTGACGCCAAGGATTTTCTCGAGCTAGGAAAGAAAAAGACATCAAGTGAGACCACGTGGTTTGGAAGAATGAGAAGAAGGCTTTCGCTTTCATCAAGGGTCATACGCTGGCTTGGCATCGCTATAAGTGTCGTCGTCGTCGCGTTCCTGATCTGGGAGCTGTGCAACCAATGGGATCATCTTTCTGGCACTGGCAAAGGACTGGCGATAGTACAGATCGCTATTGAGACGGCGGCCGTTATTGTTGGAATCATTGGCTTGTTCTCTACCTGCGCCCTGATCCCTGTCATTGGACAAGTACTTATGGTAATTGGTCTGGTTGTCTCGATCTTCTACATGGTATATGGCAGACCGGAACCAGAAAAGACGCCAGGAGAGAAGTTCGTCGACAGTATGAGAGGAGACAATGGCTGGCTCAAGAAGATCGACGATCCCCCTTCGACTGCGCTCGAGTATACCATCACACCAACAGAGATACCCAAGGATGCAGATTTCTCTTTCAAAATCACTGGCAAGAACACCAAGAGTTCGAGCATCGAAGTAATCTCTACGCCTAATGCTGAGAAATCTGCATCCGATACTGAGATTCTCTCTATCAAGTTTGGCTTCACCACTGGCTCAGACATCGTGTGCCTGTTCAGTAACGAGTCTTTCAGCACCGCTACCGATACCAAAGACGGAAAATGTTCCTACAGTGGTCCAGATAACATCTTCCAGACGAAGCTACATGAGCCGAATGGCAAAGTTGGTGGGGTGACCTCATACGAGTACGAGTTGCAGCCACTGCCACAGAAGGATCCGACTTCAACTTCCAGGCGTTTCTTGCCTAGTGGAGGGTCATTCTCTGTCACTGTGTCGGGGAAAACGAGGTCGTCGGATAAGGAGTTTACATTGAAACTTGTGGAGGAGCGCCCAGGCCCCGTTTGCGCTATCAAGGTCCAAACATTCTTTAGGAAGAAGTAG", "translation": "MFYHMNQSHASLLSSKDKDTRQLPDHLGSNLPSNLSKWIKETFGPAYTCLQIAQSLQTREWRSNFTDDEKKRILYFWQGQGPKCLARCPENSTLNRLCLLEALKQLFPVLQKFIHDGGEKWAQAYLDQLLNVKMDDIVEDMEGNPRILDRYTTILWVLYPDGNYHERFRDAIYAKFLGFAMTQRVNKDAVMDWLPHITKNFIDAILNESYEGIDKEVRDLLRKELDTFMAAHRDIFEKNGKEFVAKNYADMVHILVSADLGLKSAMIIGMGSWRRVKFGNWDHLKGQSLLEVNLKSGWKGLGLAFKMSLLGFSIYNIVMGGKDMSAAQIGRVTTDVTKGVFDILTPFLLRPEAKNVRELVAQCQVINQTCGEKLPGYALGKAHDLDLQFDVRAADAKDFLELGKKKTSSETTWFGRMRRRLSLSSRVIRWLGIAISVVVVAFLIWELCNQWDHLSGTGKGLAIVQIAIETAAVIVGIIGLFSTCALIPVIGQVLMVIGLVVSIFYMVYGRPEPEKTPGEKFVDSMRGDNGWLKKIDDPPSTALEYTITPTEIPKDADFSFKITGKNTKSSSIEVISTPNAEKSASDTEILSIKFGFTTGSDIVCLFSNESFSTATDTKDGKCSYSGPDNIFQTKLHEPNGKVGGVTSYEYELQPLPQKDPTSTSRRFLPSGGSFSVTVSGKTRSSDKEFTLKLVEERPGPVCAIKVQTFFRKK"}, "1e9e1e23-198d-4033-aa89-15709e2c68b2": {"uid": "1e9e1e23-198d-4033-aa89-15709e2c68b2", "label": "ENH62191.1", "names": {"protein_id": "ENH62191.1", "cluster_role": "intermediate"}, "start": 28772, "end": 29522, "strand": -1, "sequence": "ATGGACGCTCTCAGTGCAGGTGTCACAAAACAGGAGCTGATTTTCAAAGCAACATCTTTTGAGCCCCTTGAAGATAACATAGACGGGCCCATAGAAGCTCCAGACGGTGAGATGATGTTCAAGTCTTTCGATATGGAAGAAGAAAAGATAGCAACAGTCGACGAGATCAGGGCGTCAGAAGTGCGCGCGAAGACAGTCACCAGAACCTCTGCTCCCACGGCGGATATCAGATTCGAGATAAAGCCGCGGGAGTATGACGTTGTCTATGACGAAGCGCCCCTACAAAAGGACCAAGTACAAATTCAGAGACAACTCGACTTCGGTCCTATACAACTGACGACTCAGCGAGTAATCTCAGATGGAAACCCAGGGATATTATTCACTGATATCGCGATCCCTAGCTTTGACACCATTTTGGATTTATGGAATCGCAAGCAGAGCGACGAGAACTTGAAGATCTCGCGGTTGTATGAGACGGCGACCGTGATGCACAATGGGCGACTAAAGGCCACCGTCACCATTCCACCAACGACTTTGGAAAACTTGAAGAGTTTGGAAGACACAAAGGACGCCGAGGATCCTTCCAAAACTCTAACGTTCAAGGACGAGCTCGGAGAAGAAGCTAAACTGCCTTTGCTATTTGCTAGGCTGGAGTTGAACTTTTCAGACGACAAGAGTGAAATTGACTCTGGAATACTGTGGGAGTATAACCAAGACCCTTCGAGAGAGGGCGCTGAAGGCGTAAGGTAA", "translation": "MDALSAGVTKQELIFKATSFEPLEDNIDGPIEAPDGEMMFKSFDMEEEKIATVDEIRASEVRAKTVTRTSAPTADIRFEIKPREYDVVYDEAPLQKDQVQIQRQLDFGPIQLTTQRVISDGNPGILFTDIAIPSFDTILDLWNRKQSDENLKISRLYETATVMHNGRLKATVTIPPTTLENLKSLEDTKDAEDPSKTLTFKDELGEEAKLPLLFARLELNFSDDKSEIDSGILWEYNQDPSREGAEGVR"}}, "groups": [{"uid": "e7ea0c18-1562-420b-9610-04a5af105fa7", "label": "Group 0", "genes": ["1f9343b7-b546-4236-82be-ca27ea5ff712", "03676cd0-6802-4e69-b153-79a75f4e60a6", "6c738b16-9b8d-42a4-995d-5f6ceb935d20", "5cfa56c0-7a2e-4e4e-8067-f90a88d795a8", "fe39b7f1-0acf-45df-895e-f1e0a9a67280", "8f0d7d1d-ca98-4e89-8525-2d04d1b4b481", "c0cf508c-e8c1-4c1a-a50f-269b973def26", "8643717a-3a09-4fbe-9dc3-b6d0821004cd", "2d478dfa-8884-445e-902f-4fb75aa5ddf4", "539978c9-731a-468d-9c37-82ff13000de1", "b68927c8-1439-4766-805c-543b76a2f4f3", "885771e3-a0ad-4a7c-a5db-102566c521cf"], "hidden": false, "colour": null}, {"uid": "d5b92df5-9444-4ae1-9325-58965523bc97", "label": "Group 1", "genes": ["38ec0415-9989-44d7-a3b0-e844b4c877a3", "a969c08b-a7ed-49b3-a1e9-e168daf92398", "5449ebe2-3f19-4fb7-9652-eeccb49e145d", "39177911-c62f-432d-9a74-ff7bee8c6e23", "3984b175-0f3c-4c65-9693-b5fec9544b70", "c45a00f5-754b-44ed-89a7-2ec9bf6f77fb", "307a6d3c-9481-4ed0-9df9-5e243f0a8646", "94ba700e-283b-4f84-be1a-5b5ccaf880d2", "778cc211-e5b5-4958-816d-fdf4b6103ab3", "3c2856d9-6c8e-4e8f-ae49-ac53a8c8f664", "437ccbcf-2591-4337-b1a2-467beec44628", "98129c5b-cc72-4654-b6c2-ab4f65d5ad7d", "041812ab-a0c8-436e-99df-09612977306d", "4fb34b86-8f43-40f8-a3b9-ba6bbeb74d9b", "70dc9645-7db3-40aa-b256-c4ae4d5b2590"], "hidden": false, "colour": null}, {"uid": "9f06f294-457f-46f0-b75f-e69a73edf62d", "label": "Group 2", "genes": ["14b7740a-be9c-437e-987a-c76978b6b036", "b3e895d6-3cbf-4e04-954e-46a80c39e01d", "2749e402-3722-4803-8dfe-360911555ae1", "8818004e-b8c4-4dba-9c0d-58ccaa0bca2a", "2d8fdb45-cf5f-46e5-b8dc-cfa8f0c4fe7c", "c019c010-ff8e-4a53-b975-8979612599aa", "53133350-7460-42aa-9c91-c8c92e454423", "76aad3ca-29e8-45cf-a624-29bcfd4448aa", "c7c23416-27e6-4e46-966d-e5c499b6e0a3", "5b94a3d8-91d9-4378-a5f3-242894224d0d", "054849a1-fab7-4076-9af6-01aaa98e6bf5", "44ff7b5a-1653-40b5-a2ab-9fad288f76a8"], "hidden": false, "colour": null}, {"uid": "88ec671e-33b3-4022-ae92-2cb7a0cabcd7", "label": "Group 3", "genes": ["2c6ca242-96da-4283-871b-128005d0cc7b", "e72b1357-77f2-4416-a39b-b1005f3c637b", "c65fc3cb-5a55-41be-a271-7d99b7a24e14", "451f72d3-6f48-4f54-906e-0c0b78e0eea8", "bd243cf0-c72f-4f74-9b56-3dea11962454", "31bc57a3-3334-4b71-ac3b-d2cd943e13e9", "fc1a3362-6952-4009-b09c-ea1a6399719b", "bf87b403-9836-4802-8568-1a3e4c95cc66", "996b6f46-d82a-4ee2-97e5-a89271c6b81e", "4ee3f48b-7617-44f5-a29b-2c7ec4b82770", "7a2f8341-1f08-4c01-9a19-36dc3da931ae", "90246778-7fa9-4016-aef6-97e7f7c2d3be"], "hidden": false, "colour": null}, {"uid": "6e65d30a-3cdc-44a6-9dd7-85340b4d9378", "label": "Group 4", "genes": ["ba4598e8-ccd2-496e-b48f-e79dd398305a", "ce34f162-7390-4d76-8e5c-3ce7878555c8", "b38b149f-83de-4ba3-ac0a-4b3bd85a2a3f", "0e1e3d24-a779-4df7-bd24-3042e60333bb", "230ca917-2c71-4e7e-bba6-393b58ca59bf", "13fbc2cf-8092-4a5c-8142-aae46ecadfc8", "c7b1f8f9-37ba-40c0-8e97-5f569229b416"], "hidden": false, "colour": null}, {"uid": "e60fe890-e6ae-4c05-85ae-acc9f74bc45e", "label": "Group 5", "genes": ["ffb3d857-9a84-473f-b965-b609db3b89dd", "9f40d847-2f0a-4ed4-95c2-b11c34d3e5b3", "7ee04387-654d-4df9-844d-2b35e220c3c7", "8d43e8fa-bd9f-4404-9211-4068fd7b4650", "f201c9d9-ee40-4fc7-b156-6027348f8314", "9282b801-d8a9-4458-8b18-c6f1d40c94f3", "7375b7d1-7344-40f2-9f1e-7ec4cf762c6f", "d1ed831e-60b1-4117-a09f-741f9df2b4f7"], "hidden": false, "colour": null}, {"uid": "3af216ed-1c02-4b50-8014-522d211ceed5", "label": "Group 6", "genes": ["4fcf92d2-e5aa-4308-ae49-41ec0337af00", "679351d6-9506-4ad8-8173-802cfaea8a09", "2ccaf362-8ff0-49c7-a31d-fd43da2fd6c3"], "hidden": false, "colour": null}, {"uid": "06ab12f4-82da-44a7-b301-85988de4aba5", "label": "Group 7", "genes": ["cffc9a39-b5b1-4bf5-97f3-2a0e1fa7a694", "07ee840b-8d11-4cfa-b64e-1d5ae010d4cd"], "hidden": false, "colour": null}, {"uid": "30ba55c9-2213-40c2-adf0-012af12c29ab", "label": "Group 8", "genes": ["d0e353ec-d1da-4287-bb53-a3e6597bc961", "85f023f8-0198-46e0-a49e-bd776305f7b4"], "hidden": false, "colour": null}, {"uid": "dbd54d3c-f458-4ee8-8035-ebca76292b51", "label": "Group 9", "genes": ["015bdc2c-0ab9-4cc6-b7a8-9acbfa4a4b45", "0ce3f98a-53b3-4dc9-88ea-e8c6ff9d97e2"], "hidden": false, "colour": null}], "alignments": {"15a77ecf-64e2-4d8a-a12a-2545a437399d": {"uid": "15a77ecf-64e2-4d8a-a12a-2545a437399d", "query": "976b0a33-ba3a-4b59-a686-d8b2bd52d145", "target": "2ca2651f-2943-41a9-8986-12dbd38c5dba", "links": ["334a8367-444f-43f7-b7ed-a2f91704babb", "8e54aac0-b024-4a06-a7b9-5b67c56f6f29", "8ed5d09b-68d5-4163-af3e-9ffb0511cf42", "7f2e18fb-e526-4b54-a1ac-8cc88fcb1414", "5e950261-4d65-477a-9250-7812b47d197e", "5a116f6c-9e9a-47aa-8747-9ddffdbca195", "f4e3fc89-f62d-4858-92b9-be632e63ae8b"]}, "438d8724-287e-4516-a56e-5d86db37e124": {"uid": "438d8724-287e-4516-a56e-5d86db37e124", "query": "976b0a33-ba3a-4b59-a686-d8b2bd52d145", "target": "ec0e8378-d350-4d18-93a3-20d34ae9329e", "links": ["fcca5a80-f2c4-4d04-a585-918020057850", "dce2397e-241d-4b5a-a8cf-581d887acd76", "a068252b-ec7f-4b91-9e01-6edda7ce291d"]}, "79e9f4c3-55c2-4276-a95d-39ba9f976c1e": {"uid": "79e9f4c3-55c2-4276-a95d-39ba9f976c1e", "query": "976b0a33-ba3a-4b59-a686-d8b2bd52d145", "target": "22844fc7-7c71-466e-985f-cbf2e51db185", "links": ["820a8545-2236-4e49-aa7f-2f5819ad42cf", "f9b95c2e-6c80-4223-b341-5af4d0837e49", "6aa49101-07e5-4c15-bdd0-4d3031ee01c1", "84743222-1f41-4f15-b246-d488a97e829e", "c3e50077-1e41-4fd2-8fe4-65aa27df137f"]}, "61fd9bfb-e72f-41ff-80ea-1aac87f1391e": {"uid": "61fd9bfb-e72f-41ff-80ea-1aac87f1391e", "query": "976b0a33-ba3a-4b59-a686-d8b2bd52d145", "target": "5f478974-00a3-4e43-8600-2d6f4a2b0320", "links": ["3700f559-bf5f-4b19-a65a-19101ccb8d8f", "4b28c9e4-20be-441c-bc1e-dbce8178bc61", "677e5e8b-844f-42fc-9110-95cddbdb4135", "9c8b96d8-6944-4ef7-a9ac-d03e9c60a18b", "5c5af43e-1aea-4564-92f1-69b488da881f"]}, "4f4bac50-67c9-417c-999b-b99db4aa2239": {"uid": "4f4bac50-67c9-417c-999b-b99db4aa2239", "query": "976b0a33-ba3a-4b59-a686-d8b2bd52d145", "target": "1ad25523-62bc-4469-90f5-8222621fda2c", "links": ["c3a9bce2-48c1-458a-a184-6071446e8978", "109a0971-5cc9-4348-9b10-a9ee673c8b2e", "9f646848-cefd-4890-920a-3332f8070627", "5abadc19-8ee5-438b-8b15-5091b0794040", "97b9013c-8b77-4cb5-9191-cf91129853c6"]}, "af276921-d2ef-4f7a-b20c-ce9d435b01a9": {"uid": "af276921-d2ef-4f7a-b20c-ce9d435b01a9", "query": "976b0a33-ba3a-4b59-a686-d8b2bd52d145", "target": "f65915bf-1ed2-469a-aec5-b935a4604989", "links": ["ea057cc4-b527-43f5-bcfa-e7643a4d0700", "77f2e976-8490-4280-ab9d-ab972e3e6549", "598e2aed-ae2e-4900-a809-9bb7a60ffa44", "16433a39-6742-4d05-b254-43b3c8a524f8", "863081b2-2733-4dc5-bcac-28c55c8acd21"]}, "cec303b0-e7b8-4996-94c9-813f025a59c7": {"uid": "cec303b0-e7b8-4996-94c9-813f025a59c7", "query": "976b0a33-ba3a-4b59-a686-d8b2bd52d145", "target": "d140a280-a652-40ea-979c-c484a66fc58a", "links": ["515ddabf-2a2b-461a-8e9b-fb9865663f1e", "fa91517b-1cb2-48af-865c-0c48cdab7e12", "6e68fa62-f95d-4050-919f-a519658e999b", "4134be7e-eb5d-424c-9bf6-b7f3b38e0a9d", "43a56d06-8667-4028-8b54-d1cf80c272d7"]}, "55189000-e1d2-43f1-8745-c1eb876f7034": {"uid": "55189000-e1d2-43f1-8745-c1eb876f7034", "query": "976b0a33-ba3a-4b59-a686-d8b2bd52d145", "target": "c6a5f8da-a57c-4aa1-a94f-dca08dcfac7f", "links": ["24589dfd-ff0e-44b3-a838-d1caed968294", "545d9e83-1e53-4211-91af-ea3e126f641f", "397762ed-a6e8-402c-b03b-c892c1a8617a", "4719741d-f23a-4039-91db-7e7a15df775e", "4f2f740e-0e46-4b76-8364-d54d87998b33", "1589ea6e-cea3-4a75-85d6-a0e21d682d1b", "374e5343-b0ce-4454-8c99-8a4a077a8520"]}, "1f97a7bd-54a6-404c-a5f2-6b86133a1783": {"uid": "1f97a7bd-54a6-404c-a5f2-6b86133a1783", "query": "976b0a33-ba3a-4b59-a686-d8b2bd52d145", "target": "00f1cb28-3bce-469f-b2bf-e35508dbec84", "links": ["3632280a-f63f-44fb-92b2-621b214b7bff", "dc88f286-a875-4083-a273-00dd87e48a33", "5f88c58f-1acb-4b55-a941-8a5fa0352923", "a9aa0882-2493-4a31-83cf-a6b7f508a2c3", "ea4c8dd5-9960-4358-9928-56973ebf4dfa"]}, "987e74d7-ec1d-41dc-99d0-5219d77bf429": {"uid": "987e74d7-ec1d-41dc-99d0-5219d77bf429", "query": "976b0a33-ba3a-4b59-a686-d8b2bd52d145", "target": "5f2dc8b8-f287-4303-8f86-0fbaaf2b5da6", "links": ["bc4876eb-8670-4a9a-af41-a523e249a9d8", "3ed76ed0-dd57-4f91-9c91-e9f930bd2272", "2de8416e-3f97-4b56-9f21-1ac8fa8ac6a8", "6779c4e4-adb8-434f-8090-3a3d6a6f0477", "03a81f67-23f7-434d-ad73-23588a81451c"]}, "e4708b2a-b29e-48e5-b76f-79e169af8794": {"uid": "e4708b2a-b29e-48e5-b76f-79e169af8794", "query": "976b0a33-ba3a-4b59-a686-d8b2bd52d145", "target": "5dafc922-392a-4dcb-bbd8-26693fb4c59d", "links": ["214b0382-6f5e-4957-8159-6cf44b387b17", "a1d187ba-99ef-46c4-bab3-7b38ae7c8373", "0cc4e14a-6e32-46e5-be1b-37300f875f04", "924fd0b1-8608-4694-a016-0bebe1c9ea22", "7f82d681-bfb5-4f08-b099-3869562cc72b"]}, "26e7f3df-38cf-47fc-b761-4b0673e411a8": {"uid": "26e7f3df-38cf-47fc-b761-4b0673e411a8", "query": "2ca2651f-2943-41a9-8986-12dbd38c5dba", "target": "ec0e8378-d350-4d18-93a3-20d34ae9329e", "links": ["0b776dd0-d31b-4d40-861f-920ece0d2a3b", "b2679dcd-13e0-4fcf-9111-b5a49cf33e4b", "0282101c-d741-4a5d-9f8f-d8c626ddbe26"]}, "be33c1a7-2b9c-4b22-9e02-6d4f053860e9": {"uid": "be33c1a7-2b9c-4b22-9e02-6d4f053860e9", "query": "2ca2651f-2943-41a9-8986-12dbd38c5dba", "target": "22844fc7-7c71-466e-985f-cbf2e51db185", "links": ["5255a34d-11b9-494c-8cec-7d8c7f99030c", "f4a316ab-8002-4497-bae7-0fb3a4e1de26", "318b69b1-22c2-43b5-9e60-93cc83624bcc", "1c3a4b06-08ba-4c89-b0f8-fb16f1ae978f", "7f9b0b4e-98bd-47b5-ac3f-904a5178acc9"]}, "9c652c2f-4d51-4f6f-9c73-3faa03716437": {"uid": "9c652c2f-4d51-4f6f-9c73-3faa03716437", "query": "2ca2651f-2943-41a9-8986-12dbd38c5dba", "target": "5f478974-00a3-4e43-8600-2d6f4a2b0320", "links": ["17d2ab4d-19f9-4782-af9a-700243bdf233", "92dbadfc-60bd-4a86-a8c8-a39fd1e2d59b", "45381c20-dc20-4cb2-ac27-c92ce94be11f", "0e18ca17-91bd-4bf7-9e1f-c4778da862cc", "6183541d-62a4-4bc7-8d70-6ad70fc5b197"]}, "d3738c02-46e0-4282-ba37-ff5f3d80ddf1": {"uid": "d3738c02-46e0-4282-ba37-ff5f3d80ddf1", "query": "2ca2651f-2943-41a9-8986-12dbd38c5dba", "target": "1ad25523-62bc-4469-90f5-8222621fda2c", "links": ["bb71688f-5bb1-44ef-ad81-0576e316d9f9", "c846b687-d20f-4064-ad43-db778e8b0e47", "51c7a705-51eb-410d-a891-d1568d45ae98", "35f3269b-ae20-45a6-995a-22b93a1e221f", "34343fd2-0f18-4555-9690-ad8b4a13e705"]}, "4418d3a7-c7f3-4ab2-bbee-ddf4e9aa5dd5": {"uid": "4418d3a7-c7f3-4ab2-bbee-ddf4e9aa5dd5", "query": "2ca2651f-2943-41a9-8986-12dbd38c5dba", "target": "f65915bf-1ed2-469a-aec5-b935a4604989", "links": ["82619514-5f8c-4063-b8c8-86fab43e3cc8", "ecfdd346-8b7e-40e7-8d6c-ea0e0b9aca4f", "42731df5-64df-40bd-bbbf-c7c028af0742", "017c6540-b919-4197-80f4-4289d83e161c", "79fcc767-a1f3-4d12-a565-4c8472baec63"]}, "d5d35c01-47d2-4896-8ada-71c80836650e": {"uid": "d5d35c01-47d2-4896-8ada-71c80836650e", "query": "2ca2651f-2943-41a9-8986-12dbd38c5dba", "target": "d140a280-a652-40ea-979c-c484a66fc58a", "links": ["bf9f48c3-08f9-43e2-86a1-03adddc7129b", "ca32bfbd-b69f-419f-8ec5-1939514ce259", "f29d40c0-f79d-47a8-9659-52ec65b4b768", "7d023c39-d673-4791-9991-d4888f0f9658", "7504c798-01ea-4ab4-be42-263fb7dc4b9e"]}, "88041830-b04e-49da-95a1-d73d135f500b": {"uid": "88041830-b04e-49da-95a1-d73d135f500b", "query": "2ca2651f-2943-41a9-8986-12dbd38c5dba", "target": "c6a5f8da-a57c-4aa1-a94f-dca08dcfac7f", "links": ["e19e24d1-012f-42d1-a187-da569c692151", "10ccbf46-367c-4407-832b-13a5821ed796", "2e98c928-4662-4709-a142-e167b7a5cc8d", "6482d5de-4700-45c7-b38c-3828c43de3a3", "5df314bf-670f-4314-9a4c-1683a1bd2919", "9194f40e-c852-4e46-9180-62ac9c939078", "e4f67dd6-e3b7-48c1-8ea4-9fe12eaa6bf6"]}, "faeb3e41-2472-44eb-b929-d9eae8598df5": {"uid": "faeb3e41-2472-44eb-b929-d9eae8598df5", "query": "2ca2651f-2943-41a9-8986-12dbd38c5dba", "target": "00f1cb28-3bce-469f-b2bf-e35508dbec84", "links": ["6102bbc8-fa54-45ae-b6f7-723464e39f21", "d5ecc6ba-ad64-42e1-a080-1c612c9e4548", "2d7f9ad1-1f97-4ec8-a375-b3af9da41969", "1b6fe843-c7f2-4f73-b18f-0268518131ca", "a7353725-292c-4de8-b75e-a66560765f72"]}, "92bf00f1-6421-49ca-b06b-ed16e4febcc5": {"uid": "92bf00f1-6421-49ca-b06b-ed16e4febcc5", "query": "2ca2651f-2943-41a9-8986-12dbd38c5dba", "target": "5f2dc8b8-f287-4303-8f86-0fbaaf2b5da6", "links": ["fe40ef2f-d84b-47f1-9492-5c587f1d938a", "8096889e-d018-4a6e-b6d2-ad6065de92dc", "dfabe7be-c9cd-47a9-9f9c-61ac89b04c69", "21d4e295-eef8-4fd2-ba84-7c8e4f333a55", "85af222c-e6cf-4f8b-868d-15480b25f6b1"]}, "c848c2e3-bcb1-48a9-a1b8-038ee8f882d8": {"uid": "c848c2e3-bcb1-48a9-a1b8-038ee8f882d8", "query": "2ca2651f-2943-41a9-8986-12dbd38c5dba", "target": "5dafc922-392a-4dcb-bbd8-26693fb4c59d", "links": ["0a1e3607-3ed6-459a-8401-5cb1bc519e35", "4377a74e-f462-47dc-bd86-b90c57630621", "db957d2d-3e2a-43d1-b77f-238e47e51c51", "f30b6097-349f-4031-bfcb-ff6d184fc74a", "59e9f816-41dd-42c4-993b-4eb0fec9813c"]}, "bdf04d93-03ac-4072-97c0-48e210cf44a5": {"uid": "bdf04d93-03ac-4072-97c0-48e210cf44a5", "query": "ec0e8378-d350-4d18-93a3-20d34ae9329e", "target": "22844fc7-7c71-466e-985f-cbf2e51db185", "links": ["ceddcb18-3b69-42f2-9078-8f2b7365e8bf", "61719d17-9a08-4ef6-a5e1-1501126bd9df", "2f69a160-d02d-4d5b-9baa-db0d688af574", "6fbcf65a-837a-493f-8932-8e3c9aca0922", "415fc499-fdd8-4986-b9c2-ce7fafa3a224", "bd4571e1-a9b5-4b89-bcfc-7e5d372487c8", "f79bea1f-ac1d-46e3-bc40-85fee9fbce1d"]}, "dd480f5f-b9a3-4b86-8e29-7f97c8785bf1": {"uid": "dd480f5f-b9a3-4b86-8e29-7f97c8785bf1", "query": "ec0e8378-d350-4d18-93a3-20d34ae9329e", "target": "5f478974-00a3-4e43-8600-2d6f4a2b0320", "links": ["ad48d4a1-158d-42bc-8568-b2d907702bef", "13f0c0cf-f467-4209-9a58-cd59768a2b85", "41ad199d-679c-417b-8080-b2cfa286cf13", "b6d6dd9d-9c50-4445-8213-2b341befd8ad", "55670d6a-b028-470b-bfab-abdd47649352", "1202ddb0-46f0-4196-abfb-5ef4985ad023", "31fe0346-df57-4403-b5b1-11a935f9c632"]}, "0798f60d-2989-4ede-b896-315ecb086f03": {"uid": "0798f60d-2989-4ede-b896-315ecb086f03", "query": "ec0e8378-d350-4d18-93a3-20d34ae9329e", "target": "1ad25523-62bc-4469-90f5-8222621fda2c", "links": ["6f739045-7c87-4945-9c2c-9e1379a46652", "32ebc78d-3d1f-4392-a9d4-827d00280c84", "bd6bc099-f63d-40d4-b0ed-96df3b408b06", "2c5b6f1f-f407-4621-a4d5-fc44be8848c1", "74a060f4-eb17-4707-b27c-12ed8ecdc5b6"]}, "0a7c408d-0335-433a-be05-a55a450922d2": {"uid": "0a7c408d-0335-433a-be05-a55a450922d2", "query": "ec0e8378-d350-4d18-93a3-20d34ae9329e", "target": "f65915bf-1ed2-469a-aec5-b935a4604989", "links": ["188ef82c-be49-401c-a03b-241f838b85dd", "9bc0d968-2051-49ad-974a-dc5bd519ddf8", "334e2f65-e665-4dbe-ab37-a4b92a7cad2e", "92cbeb38-5f99-4595-b759-3597961ed93f", "b386bafe-68db-4a6d-ad41-891b2697bd10", "4f7f0a5d-6aaa-44e5-b2d0-a002c83edd72", "eb8dfde7-e3a4-47e3-bd4a-fa31541ce54a"]}, "365ca513-5fe0-444f-816b-b286c3c19936": {"uid": "365ca513-5fe0-444f-816b-b286c3c19936", "query": "ec0e8378-d350-4d18-93a3-20d34ae9329e", "target": "d140a280-a652-40ea-979c-c484a66fc58a", "links": ["511b95a2-5aa8-4c99-b44a-7f7f741858ce", "fd01d86a-1ef4-4c97-a651-228cc66da169", "a624efed-ebe0-427d-acad-632d0d2ae5b9"]}, "f16c165b-8acc-4435-ba2c-8e6bfef9e871": {"uid": "f16c165b-8acc-4435-ba2c-8e6bfef9e871", "query": "ec0e8378-d350-4d18-93a3-20d34ae9329e", "target": "c6a5f8da-a57c-4aa1-a94f-dca08dcfac7f", "links": ["2f07333f-5438-426b-90a1-17ecd286d9dd", "1a4d6407-3930-45aa-ad56-e07b5569c0b5", "c3821194-c12c-426b-bc56-deb3713d60da"]}, "20342dd1-9ecf-43ec-880b-928564c9d58b": {"uid": "20342dd1-9ecf-43ec-880b-928564c9d58b", "query": "ec0e8378-d350-4d18-93a3-20d34ae9329e", "target": "00f1cb28-3bce-469f-b2bf-e35508dbec84", "links": ["e2e08f0d-70e4-4fe8-88d3-c375623d7c93", "824bb8fd-4415-4200-953c-d37df1b2e8d4", "34289973-ba70-4d45-a736-58fcd5c1b28f", "e82a611c-9178-48d0-93a8-fd0e2f863af3", "789fcbce-abe0-4eae-adc9-738571ef89e0", "5c393ba0-2ed0-4c40-9942-4ad2b621e6bd"]}, "da3c0c8d-fed0-461a-a4f1-0323bee1e703": {"uid": "da3c0c8d-fed0-461a-a4f1-0323bee1e703", "query": "ec0e8378-d350-4d18-93a3-20d34ae9329e", "target": "5f2dc8b8-f287-4303-8f86-0fbaaf2b5da6", "links": ["b9860810-5c5e-489b-a72b-818c173501c8", "87b24897-95ce-4d45-9c06-79814e3d0b7f", "1b2df152-9d4c-4026-872a-18a1863c3b06", "c06404e1-e9b8-47c9-95ce-43e543d6b215", "c79117cf-405b-49b0-bcaa-fee90bc3565d", "a1fc13dc-e895-446e-b56b-597bc5136276", "2d9e6479-e39f-469c-8664-8206bd22f836"]}, "6adc720d-e7a9-4818-8d22-ec42ebf9bebb": {"uid": "6adc720d-e7a9-4818-8d22-ec42ebf9bebb", "query": "ec0e8378-d350-4d18-93a3-20d34ae9329e", "target": "5dafc922-392a-4dcb-bbd8-26693fb4c59d", "links": ["87cbf83b-9dd8-4636-832f-020dd2cadd9d", "b0c4edad-7a54-410b-8f62-459c3a912bbf", "45dbb96b-2447-4ff2-afbb-b79b20db8188", "485143fc-a2f4-40e3-ac62-edfd2071aa37", "bc4a8876-7d2a-488a-aa34-75d728009b4f", "ed0fd66e-77bc-429a-acc3-adac34a96a2f", "e841d6e7-2a47-4581-998f-6db2709f59a7", "7637747b-89ee-4f7e-b5e3-713d416f14cb", "562b8146-7c24-44f6-a853-a3e8ab1641a6", "7622f842-744e-46ba-91ec-763f9c64179e"]}, "b7a9f52e-e3f6-4590-a922-999f3ed9bb9f": {"uid": "b7a9f52e-e3f6-4590-a922-999f3ed9bb9f", "query": "22844fc7-7c71-466e-985f-cbf2e51db185", "target": "5f478974-00a3-4e43-8600-2d6f4a2b0320", "links": ["75ee9e48-9501-4afe-9925-3a7d5f8fa6b6", "90f31c78-f5df-4eee-8ad1-d683b462c010", "48c2030d-5713-4d8f-8eb3-c3e410398c97", "8b439d5f-54bf-4023-8fb6-54e162860258", "a83359ab-d572-4164-9264-29d6ac3f826a", "f819b050-d678-4532-922e-0b0db12b73c5"]}, "ca25a054-b5f9-4404-bd5e-342eb7f80ec7": {"uid": "ca25a054-b5f9-4404-bd5e-342eb7f80ec7", "query": "22844fc7-7c71-466e-985f-cbf2e51db185", "target": "1ad25523-62bc-4469-90f5-8222621fda2c", "links": ["1be334f3-52f2-4b61-bdee-08fe470d95b3", "ca88a854-5820-4ded-a610-0e269471f7ee", "1840a803-0d5f-457a-8d63-b3c1049907fb", "d4cff153-e6c6-47d6-be32-c8f7ffa4ccd2", "3fc96dfd-a29b-4d4c-8717-df998a3fa9d8"]}, "bdd1b74a-d523-4445-b2f9-dc49406557a9": {"uid": "bdd1b74a-d523-4445-b2f9-dc49406557a9", "query": "22844fc7-7c71-466e-985f-cbf2e51db185", "target": "f65915bf-1ed2-469a-aec5-b935a4604989", "links": ["27b894e5-4283-4037-af17-4f8e71c6667d", "48a114aa-6f11-4eec-b92a-d4a22be42669", "d8d4d174-1916-4aac-ac09-52dc97a6869e", "eb6274c5-5229-478f-8cec-2bb3960620e8", "98edd8fd-9181-416c-8fb5-756d1a906239"]}, "d849bd1d-1ef0-4c5d-9420-477fd3aafa06": {"uid": "d849bd1d-1ef0-4c5d-9420-477fd3aafa06", "query": "22844fc7-7c71-466e-985f-cbf2e51db185", "target": "d140a280-a652-40ea-979c-c484a66fc58a", "links": ["591f6bfc-ce06-41b0-beda-17f0a846cc83", "d218b80d-7ee3-4a1e-a197-9e6d29297fdf", "4535648b-f4f1-4bce-b5fe-071100beed42", "67df492a-fb1d-4009-a67f-7e6b0fe3610c"]}, "01fa5f42-3fb5-460e-9445-1e8b6b2e2b65": {"uid": "01fa5f42-3fb5-460e-9445-1e8b6b2e2b65", "query": "22844fc7-7c71-466e-985f-cbf2e51db185", "target": "c6a5f8da-a57c-4aa1-a94f-dca08dcfac7f", "links": ["886bca2d-bf78-4ab1-8ec1-d3b2c6e755c7", "0b08ce88-52b2-46d4-9d03-02162a8a8e2d", "38cd8084-31e2-4cb2-9ccd-79df28c5a45d", "e93c899b-b293-495e-a1c9-ff9754567150", "f73d2f6a-f3bd-405b-bd39-7f4e2576870d"]}, "d8c828d4-ff97-4eb9-ad14-ee32a8aa1ef8": {"uid": "d8c828d4-ff97-4eb9-ad14-ee32a8aa1ef8", "query": "22844fc7-7c71-466e-985f-cbf2e51db185", "target": "00f1cb28-3bce-469f-b2bf-e35508dbec84", "links": ["ec260f02-d7d6-4df4-91bb-255b54ce66a7", "102d5367-55f2-4d55-8663-9d90bf6b0de4", "bfb4677c-0b6a-4f02-a9c6-96f659c475e9", "134083c1-4ccc-4aa6-b363-7b1a89dddde9", "961158ef-3c8b-440e-a28d-ae2743e9544e"]}, "98e328d5-8706-4439-95b0-b65bbd8f0749": {"uid": "98e328d5-8706-4439-95b0-b65bbd8f0749", "query": "22844fc7-7c71-466e-985f-cbf2e51db185", "target": "5f2dc8b8-f287-4303-8f86-0fbaaf2b5da6", "links": ["6dbee4e2-7ffa-4cb9-b439-0e28ad6f134f", "51ddf9b0-01ce-4f06-88f9-b15be7276a98", "206645a7-1bd6-47e4-b9b9-e138bac2219c", "152723ce-8aab-40bc-b512-0d6b65e7bb1a", "2f14e0ed-85ad-4349-b758-6e6286900030"]}, "1f8c114d-88b2-4de4-9a0f-5c3127200ab2": {"uid": "1f8c114d-88b2-4de4-9a0f-5c3127200ab2", "query": "22844fc7-7c71-466e-985f-cbf2e51db185", "target": "5dafc922-392a-4dcb-bbd8-26693fb4c59d", "links": ["f4eb2168-27c6-47ae-a5fd-ae83fe81478f", "22bfc246-aa63-4a40-a176-e4efe98aedf4", "185ae743-7a65-4dda-9c27-aed130d714f3", "214abcb8-555a-4d71-8a9f-7cacf9e91344", "4972be58-e4a0-48e7-a331-f8a18c9682dd", "0ed46561-97e2-402f-9fe5-ed6b9890af96"]}, "c66a9c88-303b-45a3-bfe9-7b491185a7b1": {"uid": "c66a9c88-303b-45a3-bfe9-7b491185a7b1", "query": "5f478974-00a3-4e43-8600-2d6f4a2b0320", "target": "1ad25523-62bc-4469-90f5-8222621fda2c", "links": ["d3ab3dab-a0c1-43de-afd7-257d17c3165d", "f937e86a-423e-4045-a2cd-92367491f532", "648603d3-0f78-4ca7-bff9-42710d0eed57", "7b7540dd-a586-4328-b3fb-f4f8f8a3a681", "03d7bbef-0aca-48e7-9f52-9d5e56e4339c"]}, "830ad4a9-fef3-4d07-abe3-ef84ecb0a88d": {"uid": "830ad4a9-fef3-4d07-abe3-ef84ecb0a88d", "query": "5f478974-00a3-4e43-8600-2d6f4a2b0320", "target": "f65915bf-1ed2-469a-aec5-b935a4604989", "links": ["4e22a24a-f139-41d0-9693-8d257a2e3c74", "ea14401b-5d38-4451-a1d4-21dd6cb2bc90", "fac405b1-6300-41b7-aed5-8ddc8a13d53f", "141bd996-33b5-4553-943f-d29be245026f", "79a23c29-4542-4768-bdb5-84849ed81f38", "fe02f0a3-f56b-4a6f-83a5-b3362eb8b630"]}, "fa8b186d-11f9-49ef-b1c5-cccbeee01e90": {"uid": "fa8b186d-11f9-49ef-b1c5-cccbeee01e90", "query": "5f478974-00a3-4e43-8600-2d6f4a2b0320", "target": "d140a280-a652-40ea-979c-c484a66fc58a", "links": ["fee60cb7-e8b1-4aa9-9d79-5863e0a47f73", "5eb9d71e-6d96-4b25-b238-d3b59a9a4835", "79aa74de-813f-41de-b15f-ee050325869a", "8e991a1a-6238-49d6-a41e-1e51cac92c88"]}, "eebd9c9a-1beb-43c5-bc0c-646912796923": {"uid": "eebd9c9a-1beb-43c5-bc0c-646912796923", "query": "5f478974-00a3-4e43-8600-2d6f4a2b0320", "target": "c6a5f8da-a57c-4aa1-a94f-dca08dcfac7f", "links": ["e8435edd-3536-4892-912b-aa6def8ae604", "56fda0b7-ee37-4863-a515-ec6757eac312", "95d126a5-5444-426d-b574-7b0b55b5cf67", "25b3ee74-b4e0-4dd4-ad44-6b1dcef5e1f5", "31c5a458-1e29-4768-bf49-aac4cd71b908"]}, "f71dfd60-4811-466b-8b7b-965faadf3ca0": {"uid": "f71dfd60-4811-466b-8b7b-965faadf3ca0", "query": "5f478974-00a3-4e43-8600-2d6f4a2b0320", "target": "00f1cb28-3bce-469f-b2bf-e35508dbec84", "links": ["59df4be6-9255-4739-a4d6-002a0774ee47", "16734ae1-8480-49d0-b9fb-43e5b6499c0e", "775f768a-2b2e-4fbc-baec-3985ad28e37c", "a379e017-42a9-4b83-80d3-cfbeeba332cd", "aed6510e-1f68-4f24-9b24-89aeb6a54988"]}, "a3e4ca0a-6177-467c-b0f5-ecebe1662ef1": {"uid": "a3e4ca0a-6177-467c-b0f5-ecebe1662ef1", "query": "5f478974-00a3-4e43-8600-2d6f4a2b0320", "target": "5f2dc8b8-f287-4303-8f86-0fbaaf2b5da6", "links": ["27a44477-d66c-4b07-b6f2-88aa2280223a", "4220b248-712b-486c-8e9f-b1c98b9ed887", "92356da6-eda5-43d6-9e9a-83f426253e2e", "5bf7aef2-af1c-460c-b5bd-6d779a1e3d18", "16649e06-8542-41b8-96b1-2ff94714c27f", "f757d58e-e830-49b4-b022-10cebf2cb397"]}, "9e65f607-5539-4cf0-b278-e1c19c885354": {"uid": "9e65f607-5539-4cf0-b278-e1c19c885354", "query": "5f478974-00a3-4e43-8600-2d6f4a2b0320", "target": "5dafc922-392a-4dcb-bbd8-26693fb4c59d", "links": ["522197db-9f58-4645-8f4f-4479a967455d", "e44a02a4-4161-4ba1-ae4f-1f67a86f9cae", "499419d5-2d7e-4c00-b54e-666be5b49644", "4b824b8d-da78-4a9e-bbd4-396018b95bc3", "cf95ba77-5513-4266-8614-bda0d342ab00", "2b0c8c37-2e50-474c-9881-e8f7fd27cff0"]}, "24817168-8815-48a4-a4cd-5dc7a672c2a4": {"uid": "24817168-8815-48a4-a4cd-5dc7a672c2a4", "query": "1ad25523-62bc-4469-90f5-8222621fda2c", "target": "f65915bf-1ed2-469a-aec5-b935a4604989", "links": ["7de49fce-807d-441f-8e50-ef521ad688ae", "74c5375f-ceab-4acf-889a-1baad0eeebba", "988638b3-7e43-44e4-9d00-1bef45ecf82a", "47fba56c-5e97-419a-bca6-aeb1f152915f", "4b7ea00a-1a4f-4ebe-b7bb-5200dd4902d4"]}, "a9b5c467-2aa8-4fd7-b150-98e723762b5d": {"uid": "a9b5c467-2aa8-4fd7-b150-98e723762b5d", "query": "1ad25523-62bc-4469-90f5-8222621fda2c", "target": "d140a280-a652-40ea-979c-c484a66fc58a", "links": ["d0a04a4c-f604-41c3-9878-f3b68de79dce", "36c63607-e14c-4941-a025-1c723e6a8b83", "ad3e4bd3-8667-463c-ac4a-cbd25d07a2fb", "67bc541d-085a-4457-baf1-3f8f371b37ad"]}, "5b2fcf72-9000-4bf9-a7c5-9be11afd4f9e": {"uid": "5b2fcf72-9000-4bf9-a7c5-9be11afd4f9e", "query": "1ad25523-62bc-4469-90f5-8222621fda2c", "target": "c6a5f8da-a57c-4aa1-a94f-dca08dcfac7f", "links": ["056eda13-7778-46f6-b690-42584a3829ce", "c3800170-1df6-4eac-8225-6964061a5435", "d5fbeb74-131e-43ae-a142-036ce3447b7b", "9c784e28-d783-4fad-b79b-6a5673dad361", "33ce21fd-090e-4a75-a268-b3baef981404"]}, "146282e0-689c-49ec-b7b2-d02cb746062a": {"uid": "146282e0-689c-49ec-b7b2-d02cb746062a", "query": "1ad25523-62bc-4469-90f5-8222621fda2c", "target": "00f1cb28-3bce-469f-b2bf-e35508dbec84", "links": ["e903273b-7ef5-4088-a443-1b943928fab1", "cd608af5-236c-4faa-942a-bf2d59fd4155", "06db956a-7e4f-4c16-a77f-c650ca79abf9", "2e2789c5-2adb-47f4-ac59-6004163a8e3a", "2316bf52-15f4-42f2-9fc0-c28587270f8f"]}, "8bd88b5b-5562-46b3-9f30-146734e4becb": {"uid": "8bd88b5b-5562-46b3-9f30-146734e4becb", "query": "1ad25523-62bc-4469-90f5-8222621fda2c", "target": "5f2dc8b8-f287-4303-8f86-0fbaaf2b5da6", "links": ["7461bdaf-d17a-4c15-a8c0-cb42a0755fe5", "dd94c89d-298c-4697-9d46-4fdd68237249", "a1f1d4f3-902d-4068-8909-ba7a3e9a6da5", "e4c53d9c-ee50-4d57-ac0d-ba739765bfe0", "e3fbaaf5-81d1-48e1-8fa0-4b4768c98572"]}, "deedceb9-3c95-46bd-aba3-7c8ad2e760e8": {"uid": "deedceb9-3c95-46bd-aba3-7c8ad2e760e8", "query": "1ad25523-62bc-4469-90f5-8222621fda2c", "target": "5dafc922-392a-4dcb-bbd8-26693fb4c59d", "links": ["c3675732-dd10-43c6-9466-e6b9ee3b06fe", "9d105883-0323-4a3a-98a5-3d75a1500354", "1d253a11-6d68-4bbf-bff3-7c9bdfe035e2", "363f018f-34fc-4fe8-8a29-73ff41847872"]}, "1b73f00a-0213-48bc-820e-c494e1c64040": {"uid": "1b73f00a-0213-48bc-820e-c494e1c64040", "query": "f65915bf-1ed2-469a-aec5-b935a4604989", "target": "d140a280-a652-40ea-979c-c484a66fc58a", "links": ["8f181a95-a312-454e-a4f2-54d7ac114a92", "b371c60b-4ba3-4782-b6cd-8ccd30873ea8", "a9969674-bde4-4c80-94b9-84d8e4ebc68f", "71146a26-fce7-47cf-b902-3f3538724b14"]}, "5125efc0-dfb0-421f-809e-f1045fe7c042": {"uid": "5125efc0-dfb0-421f-809e-f1045fe7c042", "query": "f65915bf-1ed2-469a-aec5-b935a4604989", "target": "c6a5f8da-a57c-4aa1-a94f-dca08dcfac7f", "links": ["1fbb32ff-db24-41e4-9a30-1b93c01a9153", "a6c4fd75-8d38-4182-baef-42949d47c75f", "c6a46af3-0f7e-4214-a761-4e7998971371", "03c29535-6873-4e68-8c8a-e7d30fa85fba", "647f1ade-b292-46d0-9b63-793775101919"]}, "c5566355-9174-444a-b324-71913c5cfdfd": {"uid": "c5566355-9174-444a-b324-71913c5cfdfd", "query": "f65915bf-1ed2-469a-aec5-b935a4604989", "target": "00f1cb28-3bce-469f-b2bf-e35508dbec84", "links": ["87144a57-175c-4991-bf88-75a69c313ddb", "9b7a8879-ac69-4915-a18c-a50947dfd31e", "4344ebc0-7d5d-495a-bc27-401ac931f799", "a31d9b32-2c7c-4db6-8a4b-3fd878820c41", "75b5ea96-2e30-46f7-b725-bc2c925ec581"]}, "7495b9a0-2eda-4fe0-9ce5-7b109c92d652": {"uid": "7495b9a0-2eda-4fe0-9ce5-7b109c92d652", "query": "f65915bf-1ed2-469a-aec5-b935a4604989", "target": "5f2dc8b8-f287-4303-8f86-0fbaaf2b5da6", "links": ["b6b793ee-3fae-4a9f-8c75-68a3c31deac6", "6d674a67-a832-4210-802b-03d43fff8812", "9735abd6-36ea-4bed-85e7-41d6cfffc1b4", "08c88f9b-6632-46c8-a841-a81f7b35c288", "eb7db1e9-1fa2-44c6-ba5c-ef102bdf8250", "401e9319-34dd-4db9-b5e1-ba605203841e"]}, "06c1ea65-eb6c-441d-b2be-4821936c6185": {"uid": "06c1ea65-eb6c-441d-b2be-4821936c6185", "query": "f65915bf-1ed2-469a-aec5-b935a4604989", "target": "5dafc922-392a-4dcb-bbd8-26693fb4c59d", "links": ["63c78e9f-8094-4822-84a3-8bf5849500f7", "21d28bbf-2e05-4a73-b99c-e5419799533f", "6689889d-9547-4019-862a-5059b5618690", "110851e7-254a-403b-8264-a316b6bf4078", "a083bec9-ea64-447d-87a6-c8518b832b96"]}, "77b46955-7d5e-41fa-99a3-c03f5efdb6ed": {"uid": "77b46955-7d5e-41fa-99a3-c03f5efdb6ed", "query": "d140a280-a652-40ea-979c-c484a66fc58a", "target": "c6a5f8da-a57c-4aa1-a94f-dca08dcfac7f", "links": ["ae273e6f-ff49-42ab-9472-12341ae1a9b9", "fb16b30c-0253-4df1-aa4c-2fdce065247f", "e7472ee5-7adc-4f78-bff1-52922c18930a", "d01a9c82-43fb-4488-a382-c5fa921eefb9", "9ea9b31a-98d1-49f6-acce-fbbe63b34cca"]}, "853aac12-2ccb-458d-9cc8-bcc879ddd86e": {"uid": "853aac12-2ccb-458d-9cc8-bcc879ddd86e", "query": "d140a280-a652-40ea-979c-c484a66fc58a", "target": "00f1cb28-3bce-469f-b2bf-e35508dbec84", "links": ["85500177-e44f-461e-bda9-ca9b148aaa2a", "8902f0e8-5df3-4c9e-be77-a595e86ed99f", "de14d27a-9428-4eb8-8e8d-9fbb0021e2ec", "8006b324-ebd5-490a-a625-0844e07628e3"]}, "c9db7cc4-994d-4b6a-afe5-9669a083d3f4": {"uid": "c9db7cc4-994d-4b6a-afe5-9669a083d3f4", "query": "d140a280-a652-40ea-979c-c484a66fc58a", "target": "5f2dc8b8-f287-4303-8f86-0fbaaf2b5da6", "links": ["543fd53d-180d-4b88-85a8-303e45544eb2", "143f3f05-4120-4b44-aab4-05a6726e1555", "fa534d9b-56d4-47b4-8b86-c20b5ae5897b", "5f0b3dbb-35d5-47e5-9ce2-3639077c1685"]}, "67620c2c-6cfc-478c-9bd4-5dda082ee556": {"uid": "67620c2c-6cfc-478c-9bd4-5dda082ee556", "query": "d140a280-a652-40ea-979c-c484a66fc58a", "target": "5dafc922-392a-4dcb-bbd8-26693fb4c59d", "links": ["9826376b-6ff7-4fcf-a213-288dc880a95e", "fc0bb658-a2a2-44cc-9283-079cba334b3d", "7c428de2-8268-4b56-b500-d7b92cc8e841", "1a34401b-9bcc-450e-b2c7-f7f0f1097515"]}, "613d679f-4146-4920-b955-763bb188eaa7": {"uid": "613d679f-4146-4920-b955-763bb188eaa7", "query": "c6a5f8da-a57c-4aa1-a94f-dca08dcfac7f", "target": "00f1cb28-3bce-469f-b2bf-e35508dbec84", "links": ["55499b55-bbaa-418a-83b7-68baf88cb6c9", "47baa97f-c427-4d5a-8d42-55058c8aeabf", "fa01654d-0759-4fde-b440-7503282a0e60", "878d02ac-1029-4818-8d8f-afa08b95b65f", "fa0c3e33-8622-4782-9825-aafd2c706a7c"]}, "ed0849d2-6435-41c4-915d-212c637e5fdc": {"uid": "ed0849d2-6435-41c4-915d-212c637e5fdc", "query": "c6a5f8da-a57c-4aa1-a94f-dca08dcfac7f", "target": "5f2dc8b8-f287-4303-8f86-0fbaaf2b5da6", "links": ["97db8369-0bfc-42c4-9c66-5e0699243a22", "9bd81e64-ed3f-404a-a041-ba667f0bf4bb", "bb4ef9ec-ec28-4647-9d0b-c543ff64676e", "e9955a0b-418e-49cc-a5ef-d7f641b04aef", "43337439-daac-469a-8c90-7f75ff382bf7"]}, "11a732a6-33ff-41b6-9572-0dad59fc44e1": {"uid": "11a732a6-33ff-41b6-9572-0dad59fc44e1", "query": "c6a5f8da-a57c-4aa1-a94f-dca08dcfac7f", "target": "5dafc922-392a-4dcb-bbd8-26693fb4c59d", "links": ["ad37f63e-dc7e-47c1-97b4-e9904ac7e080", "0936d171-785d-4546-bae3-6bfbe48be582", "730d0bff-a9e5-439d-acd1-981379754d57", "32743ddd-1f49-4ec7-aeb4-751718119daa", "1607b690-8396-40a5-9820-8e8a3de01da1"]}, "5126f4b0-3e01-48fb-8523-5415eba77ffa": {"uid": "5126f4b0-3e01-48fb-8523-5415eba77ffa", "query": "00f1cb28-3bce-469f-b2bf-e35508dbec84", "target": "5f2dc8b8-f287-4303-8f86-0fbaaf2b5da6", "links": ["472a9329-5d3e-4322-bfbb-76755875d9b8", "7380fb50-87ad-412a-a157-62e2d0a47ee4", "6055b26e-d883-41e8-9e90-595136435d7c", "0f1fba3a-e98b-411c-bb0f-b946edfa8bfb", "77144a2a-747b-4492-9f82-1700d272d553"]}, "52e93501-e8fa-42be-8561-31ead5abc9d6": {"uid": "52e93501-e8fa-42be-8561-31ead5abc9d6", "query": "00f1cb28-3bce-469f-b2bf-e35508dbec84", "target": "5dafc922-392a-4dcb-bbd8-26693fb4c59d", "links": ["9e612bec-21a1-4fb3-b884-464a1f1387ce", "74a993b5-5490-4f63-a76e-b46abcf35de8", "925322fb-7a4e-4fd9-b830-b127ae252ae0", "31694b3c-5909-4dae-b353-78c402f1bae4", "de324b3f-e72e-40ea-88c2-ab376942b6c6", "8911f589-eea1-4efc-b1d3-b25b72dff8e0", "e73b63b1-31db-4cd8-8876-ea2c4613ce8a"]}, "81b1aad9-33c9-498c-aba8-ce83fa7343a8": {"uid": "81b1aad9-33c9-498c-aba8-ce83fa7343a8", "query": "5f2dc8b8-f287-4303-8f86-0fbaaf2b5da6", "target": "5dafc922-392a-4dcb-bbd8-26693fb4c59d", "links": ["385292f3-eba6-432f-8392-8bf477fa8b3c", "c1767e3d-3b27-4ea8-bae4-026ea6e6bf6e", "2c9c2d85-2ef6-4331-b0b1-a89193980237", "dc98fabb-fb50-4745-beeb-ca70d9d3ca55", "44315c86-2867-470a-8a33-5462005a3c7c", "fa8589c8-4559-46fe-96ab-d78534dbd091"]}}, "links": {"334a8367-444f-43f7-b7ed-a2f91704babb": {"uid": "334a8367-444f-43f7-b7ed-a2f91704babb", "query": {"uid": "fe39b7f1-0acf-45df-895e-f1e0a9a67280", "label": "KAI1879703.1", "names": {"protein_id": "KAI1879703.1", "cluster_role": "hit_required"}, "start": 0, "end": 2301, "strand": -1, "sequence": "ATGACTCCCGCCGACGACACCACCGCTATCCCCAATGGCCATGGCCACGACGAGGACAAGACTTCTGAGTCCTCCACGAGAGTTCCAGACAACGTACAGGACGTGGAAAAGTCAGATGGAGGAGCGGCAAAGGGGGTCGAGACGCCCGATCAAGAGCCCAAGAGGACCGTTACAGGCCTGAAGGTAAGTACATCGCATTTCAAAGGTCTATCACGATAGCTGCTAACCGCTTGTCTGGCTTAGTGGTTCATTATCTACACGTCCCTCATGTCTACCGTAAGTGGTCGAATTCGCCGTCCTACCGAGCCAAGCTCCAGTCTCCTTTCTGTGTGATAGCTGAATAATTCTGGAAAATGGAGCTGCGATTTTGGCACGTCCTGGAGATGCTAACATCTGACTCGGATAGGTTCTACTCTTTGCCTTGGACAACACTATTGTGAGTAGAGCCCTTGCCCAAAGCCCTGCTTTACCATTACTCATGTACCACAAAGGTCGCCACAATCCAGCCTGATATCGTTGAGGCCTTTAACGATCAGCAAGATCTGGCATGGATCGGTGTCAGCTTTATTCTTGGTCAGGTCGTCATTCTACCTGTGTACGTATCGACCCAGCTTGTACAGGTTTCGAGATCAAGTCGCTAATAAGAATAATCCGTGTAGTGGCAAGGCCTATGGAATTTTCAATATGAAGTGGCTGTTCCTGATCAGTCTTATCCTGTTCGAGGGTGGAAGCGCAATCTGCGGTGCGGCGCCTAACATGGCTGCCATCATCATCGGTCGCGCCATCGCTGGTGTTGGCGGCGCAGGTGTATACGTTGGAGGCTTGACCTACATCAGCGTTTTGACTACTCCACACGAGCGTCCGCTTTACCTTGCCATTCTCATGTCCGTGTGGGGGTTCGGTAACGTCCTGGGTCCCATCATTGGTGGCTCCTTTGCCGTCAGCTCTGCTACTTGGCGATGGGGATTTTACATCGTGAGTACTCAGAACTTCCTGGCCACTTGGAGAGGCAAATGTTGACATGGCCGATAGAATCTTCCTATTGCTGGCCTGTTCGCCCCGGCTTTCATGTTTTTGATGCCCAATCTGAACGCCATGCCCGACACGCCCTTCATGAAGAAACTCCGCATGCAGGATTGGGTGGGCATTACCGTCTTCACCGCACTCATGGCCTGTTTCTGTATGGCTGGCAGTTTTGGAGGCACCCTTTACGCCTGGGACAGCGGTTCCGAGATTGCTCTCTGGGTTGTGACGTTCGTCCTCTTCATCGCCTTTATTCTCGTCACCATATATCATCCACTGGTACCCGCCGAAGCTAGGCTCCTGCCGGTGCAGTTCATGGTCACAAGGGATCTCATCATCATACCTCTACAGGCCTTCCTGGTGGCGGGTAGCATGATGATGAGCATTTACTACACTCCTCTGGTGTTCCAGTTTACCAGGGGAGACAGCCCCTTGATGGCTGGCGTGCGCATCCTGCCTTTGATCTGTATGATAGTCTTCGGCTGCCTATTTAACGGCTTTGCTATGCCAAAATTTGGCTACTACCTGCCTTGGTATGTCGTCGGCAATGCTTTGCTGGTGGCTGGTGCTGCACTGATGAGTATGTTATACCACTCATTCTTGGCCGAAAACTGGGGGTGATTGTGCTAATATCACTGCGACATAGCAACGATTGACTCTTCAATATCTAACTCGGCTCTCTACGGATATACGGTTATTATTGGGCTGGGAGTCGGCGCCTTCCAAAGCGCCGGAATTGGTGTTGCATCAGCGCTCGCTCCGGCGTCCGAGATCAGCAATGTCGTTTCTGTCATGACCATTGGTACGTAATAATGCGGAGGCCCCCGATGGAGACATGTTTACCCTACCCCCCACCCCCAAGGACATATTGCTGACAGAAATTTTCTGTAGCACAAATCATCGGCATTACTTTTGCCCTCGCAATTCCAGGATCGATTTTCCAGAACAAGGCCATGCAGTACATCGCTGCGGCCTTGCCTGACATTCCACATGAACATCTTGCCGAGTTGATCACAGGAGCAAGTGGGAAATTCTATAAAAGTCTGAGCAAGTCTGATCAGCTATTGGTCGTTGACCAAATAACTGCAGCAATCAGTGAAGCTTTCTACTATCTTGTGGGCGCCACAGCGATTGGTTTCATCACCTCATTCTTCCTGAGCGTAAGTTCATCTCCTGCTAAAAGCTTTTCAAAATGGCATGCCTCAAGATGCGTGGTTGCTAATAAACATATTTTCACAGCCCAAGAAACTCTTCCTTTCCGGTGGCAGCGTGGCTTAG", "translation": "MTPADDTTAIPNGHGHDEDKTSESSTRVPDNVQDVEKSDGGAAKGVETPDQEPKRTVTGLKWFIIYTSLMSTVLLFALDNTIVATIQPDIVEAFNDQQDLAWIGVSFILGQVVILPVGKAYGIFNMKWLFLISLILFEGGSAICGAAPNMAAIIIGRAIAGVGGAGVYVGGLTYISVLTTPHERPLYLAILMSVWGFGNVLGPIIGGSFAVSSATWRWGFYINLPIAGLFAPAFMFLMPNLNAMPDTPFMKKLRMQDWVGITVFTALMACFCMAGSFGGTLYAWDSGSEIALWVVTFVLFIAFILVTIYHPLVPAEARLLPVQFMVTRDLIIIPLQAFLVAGSMMMSIYYTPLVFQFTRGDSPLMAGVRILPLICMIVFGCLFNGFAMPKFGYYLPWYVVGNALLVAGAALMTTIDSSISNSALYGYTVIIGLGVGAFQSAGIGVASALAPASEISNVVSVMTIAQIIGITFALAIPGSIFQNKAMQYIAAALPDIPHEHLAELITGASGKFYKSLSKSDQLLVVDQITAAISEAFYYLVGATAIGFITSFFLSPKKLFLSGGSVA"}, "target": {"uid": "539978c9-731a-468d-9c37-82ff13000de1", "label": "KAI1842806.1", "names": {"protein_id": "KAI1842806.1", "cluster_role": "hit_required"}, "start": 23731, "end": 26032, "strand": 1, "sequence": "ATGACTCCCGCCGACGACACCACCGCTATCCCCAATGGCCATGGCCACGAAGAGGACAAGACTTCTGAGTCCTCCACGAGAGTTCCAGACAACGTACAGGACGTGGAAAAGTCAGATGGAGGAGCGGCAAAGGGGGTCGAGACGCCCGATCAAGAGCCCAAGAGGACCGTTACAGGCCTGAAGGTAAGTACATCGCATTTCAAAGGTCTATCACGATAGCTGCTAACCGCTTGTCTGGCTTAGTGGTTCATTATCTACACGTCCCTCATGTCTACCGTAAGTGGTCGAATTCGCCGTCCTACCGAGCCAAGCTCCAGTCTCCTTTCTGTGTGATAGCTGAATAGTTCTGGAAAATGGAGCTGCGATTTTGGCACGTCCTGGAGATGCTAACATCTGACTCGGATAGGTTCTACTCTTTGCCTTGGACAACACTATTGTGAGTAGAGCCCTTGCCCAAAGCCCTGCTTTACCATTACTCATGTACCACAAAGGTCGCCACAATCCAGCCTGATATCGTTGAGGCCTTTAACGATCAGCAAGATCTGGCATGGATCGGTGTCAGCTTTATTCTTGGTCAGGTCGTCATTCTACCTGTGTACGTATCGACCCAGCTTGTCCAGGTTTCGAGATCAAGTCGCTAATAAGAATAATCCGTGTAGTGGCAAGGCCTATGGAATTTTCAATATGAAGTGGCTGTTCCTGATCAGTCTTATCCTGTTCGAGGGTGGAAGCGCAATCTGCGGTGCGGCGCCTAACATGGCTGCCATCATCATCGGTCGCGCCATCGCTGGTGTTGGCGGCGCAGGTGTATACGTTGGAGGCTTGACCTACATCAGCGTTTTGACTACTCCACACGAGCGTCCGCTTTACCTTGCCATTCTCATGTCCGTGTGGGGGTTCGGTAACGTCCTGGGTCCCATCATTGGTGGCTCCTTTGCCGTCAGCTCTGCTACTTGGCGATGGGGATTTTACATCGTGAGTACTCAGAACTTCCTGGCCACTTGGAGAGGCAAATGTTGACATGGCCGATAGAATCTTCCTATTGCTGGCCTGTTCGCCCCGGCTTTCATGTTTTTGATGCCCAATCTGAACGCCATGCCCGACACGCCCTTCATGAAGAAACTCCGCATGCAGGATTGGGTGGGCATTACCGTCTTCACCGCACTCATGGCCTGTTTCTGTATGGCTGGCAGTTTTGGAGGCACCCTTTACGCCTGGGACAGCGGTTCCGAGATTGCTCTCTGGGTTGTGACGTTCGTCCTCTTCATCGCCTTTATTCTCGTCACCATATATCATCCACTGGTACCCGCCGAAGCTAGGCTCCTGCCGGTGCAGTTCATGGTCACAAGGGATCTCATCATCATACCTCTACAGGCCTTCCTGGTGGCGGGTAGCATGATGATGAGCATTTACTACACTCCTCTGGTGTTCCAGTTTACCAGGGGAGACAGCCCCTTGATGGCTGGCGTGCGCATCCTGCCTTTGATCTGTATGATAGTCTTCGGCTGCCTATTTAACGGCTTTGCTATGCCAAAATTTGGCTACTACCTGCCTTGGTATGTCGTCGGCAATGCTTTGCTGGTGGCTGGTGCTGCACTGATGAGTATGTTATACCACTCATTCTTGGCCGAAAACTGGGGGTGATTGTGCTAATATCACTGCGACATAGCAACGATTGACTCTTCAATATCTAACTCGGCTCTCTACGGATATACGGTTATTATTGGGCTAGGAGTCGGCGCCTTCCAAAGCGCCGGAATTGGTGTTGCATCAGCGCTCGCTCCGGCGTCCGAGATCAGCAATGTCGTTTCTGTCATGACCATTGGTACGTAATAATGCGGAGGCCCCCGATGGAGACATGTTTACCCTACCCCCCACCCCCAAGGACATATTGCTGACAGAAATTTTCTGTAGCACAAATCATCGGCATTACTTTTGCCCTCGCAATTCCAGGATCGATTTTCCAGAACAAGGCCATGCAGTACATCGCTGCGGCCTTGCCTGACATTCCACATGAACATCTTGCCGAGTTGATCACAGGAGCAAGTGGGAAATTCTATAAAAGTCTGAGCAAGTCTGATCAGCTATTGGTCGTTGACCAAATAACTGCAGCAATCAGTGAAGCTTTCTACTATCTTGTGGGCGCCACAGCGATTGGTTTCATCACCTCATTCTTCCTGAGCGTAAGTTCATCTCCTGCTAAAAGCTTTTCAAAATGGCATGCCTCAAGATGCGTGGTTGCTAATAAACATATTTTCACAGCCCAAGAAACTCTTCCTTTCCGGTGGCAGCGTGGCTTAG", "translation": "MTPADDTTAIPNGHGHEEDKTSESSTRVPDNVQDVEKSDGGAAKGVETPDQEPKRTVTGLKWFIIYTSLMSTVLLFALDNTIVATIQPDIVEAFNDQQDLAWIGVSFILGQVVILPVGKAYGIFNMKWLFLISLILFEGGSAICGAAPNMAAIIIGRAIAGVGGAGVYVGGLTYISVLTTPHERPLYLAILMSVWGFGNVLGPIIGGSFAVSSATWRWGFYINLPIAGLFAPAFMFLMPNLNAMPDTPFMKKLRMQDWVGITVFTALMACFCMAGSFGGTLYAWDSGSEIALWVVTFVLFIAFILVTIYHPLVPAEARLLPVQFMVTRDLIIIPLQAFLVAGSMMMSIYYTPLVFQFTRGDSPLMAGVRILPLICMIVFGCLFNGFAMPKFGYYLPWYVVGNALLVAGAALMTTIDSSISNSALYGYTVIIGLGVGAFQSAGIGVASALAPASEISNVVSVMTIAQIIGITFALAIPGSIFQNKAMQYIAAALPDIPHEHLAELITGASGKFYKSLSKSDQLLVVDQITAAISEAFYYLVGATAIGFITSFFLSPKKLFLSGGSVA"}, "identity": 0.9982332155477032, "similarity": 1.0}, "8e54aac0-b024-4a06-a7b9-5b67c56f6f29": {"uid": "8e54aac0-b024-4a06-a7b9-5b67c56f6f29", "query": {"uid": "70dc9645-7db3-40aa-b256-c4ae4d5b2590", "label": "KAI1879704.1", "names": {"protein_id": "KAI1879704.1", "cluster_role": "hit_required"}, "start": 3287, "end": 4952, "strand": -1, "sequence": "ATGTCTGACACAGAGTCGCGCTTTCGTGTCATTGTCATTGGCGGTGGCATTGCCGGCCTGTCGGCCTCTCATATGCTTCAAAAGGCCGGCATCGATCACATTGTACTGGAACGCCGATCTGAAGTTGCCCGGCTGGAGGGGGGTAGCATGTTCATCTACCCGCACGGGTCACGGATTCTGGATCAGCTGGGATGCCTGGATACGGTGCAGAAGGGTACCGTTCCTCCTGGCCGTTGGTTTATCAGACTGCCAGGCGGCAAGAAGATACTGGAAAGTACCTTCTTCAGCCACATCCAGAAGAAGTAAGTTAACCGGACGTCCATTCGTTTCTCGTTCGTATGAGCACACCAACCTGTTTTCCAGCATTATTGACTCGCAACGCATTTACGCTAATAATGATAGTCACGGCTATAATATGCTCATTTTTGAACGGCCGAAACTCCTTCGAGACTTATATGAGACCTTACCGGACAAGACGCGCGTCAGAACCAACGCGTCTGTGGATAGTATCAAGCAAGACGAAAATGGAGTGGATGTTGTGTTGAGTAACGGTGAGGTTGAGAGGGGCGACCTGGTCCTGGGCTGTGACGGGGTCTATAGCACGGTGAGAAGTGCGATGTGGGACGCTGCGAACGCTGCTTCGCCGGGAATGATAACGGTGAAGGAGAAAAGGGGTAAGTTCCTTGAACTGTACGCCTTTAAGAAAAGCAGATCACTGATAACGAGATGTCCCTCAGCTATAAGCGCAGACTGGTATTGCCTCGTCTTTGTGACGCCGGGCATTCCAGAGCTGAGCGAAACCGACATGACAGTCATTAACTCGGCTGAACACACTCATCTGTTCACGTTGACACCAAAGAAAGGCTTCTTCAGCGTATACTTTCTTCTGGACAAGCCGTTTCCGTGGCCCAAGCGAGCGAAGCGTTTTACGGAGCAGGATGCAGAGGACCTGGCAAGATCAGTTGCTGATCATCCCTTGTCCGACACAGTCATGTTTGGAGAAGTTTGGAAACGCCGTCTGCGATCGAGCGTGATCCACCTGGAGGAAGGTGTTCTGGACCATTGGTATCATGGAAGGATAGCCTTGGCGGGGGATTCCGCTCACAAGGTATGTGGAAGTGGCGGCTTATTCCTCTTCGTCTGTTTATAACACATTAGCAGGTGATGCCGAATATGGGGTTGGGTGGAAACTCGAGCATGGAGTCGGTTGCTGTCTTGACCAACCGCTTGCGTCAGATGCTCGTGGACACCAACTGGAGAAAGCCAAGCAGCGCAAAGCTGGAGGAGACACTCGCAGCTTACCAGGAAGAGCGAGTAGGACGCATGAAGCATATATTCAAGTTCTCGTCGAACATGTCGCAGGGATGGAGAACCCCGTGGTATAAGTTCTTGTCAACTTGGATCATCCCGGTCATACCCGACAGCATGTTGGCTGCTGAGATGTCCAAGATCATTAGCGGTGCACCGCGACTGGATTTTCTAGAGGTAAAAGATCTGCCTCCTGGTCGGGTGCCCTGGGAATATGTAGCGAACAAGAAGCGGTCGACCGAGGGAGGAATTGTCGGTGGGAACAAGTTAAGCAGCTTGAGCCTTGTCACGGCTCTGGGGGTCGCACTTTATTACTACTACGGCGTGAGGCCACTTCCTCTCCCTTCCCTGGCTTGA", "translation": "MSDTESRFRVIVIGGGIAGLSASHMLQKAGIDHIVLERRSEVARLEGGSMFIYPHGSRILDQLGCLDTVQKGTVPPGRWFIRLPGGKKILESTFFSHIQKNHGYNMLIFERPKLLRDLYETLPDKTRVRTNASVDSIKQDENGVDVVLSNGEVERGDLVLGCDGVYSTVRSAMWDAANAASPGMITVKEKRAISADWYCLVFVTPGIPELSETDMTVINSAEHTHLFTLTPKKGFFSVYFLLDKPFPWPKRAKRFTEQDAEDLARSVADHPLSDTVMFGEVWKRRLRSSVIHLEEGVLDHWYHGRIALAGDSAHKVMPNMGLGGNSSMESVAVLTNRLRQMLVDTNWRKPSSAKLEETLAAYQEERVGRMKHIFKFSSNMSQGWRTPWYKFLSTWIIPVIPDSMLAAEMSKIISGAPRLDFLEVKDLPPGRVPWEYVANKKRSTEGGIVGGNKLSSLSLVTALGVALYYYYGVRPLPLPSLA"}, "target": {"uid": "a969c08b-a7ed-49b3-a1e9-e168daf92398", "label": "KAI1842800.1", "names": {"protein_id": "KAI1842800.1", "cluster_role": "hit_required"}, "start": 11710, "end": 13415, "strand": 1, "sequence": "ATGGCAGAGTCGAAGTCCCCATTTCGAGTCGTCATCATCGGCGCCGGTGTGACCGGACTTGTTGCATCGAACTGCCTGCAGATAGCAGGTATCGACCATGTCGTTCTGGAGAGAAGAGACAATGTTGCGCCGCCGGAAGGAGCCAGTATTGGCATGTATCCTCACGGCGCGCGTGTCCTGCATCAGATTGGGGCCTTGAAGGGAGTTTTAGCAGCATGCACAGCCACCGACCGATGGTTTTACCGCGGAGCAGAGGGGGAAATGCTTATGAACAACGGATTTTTCCGCCATGTGGAGAAAAAGTAAGAGTCTACTGCCCCATCCTGTTCAATCCATGACTGCTTGAAATGGAAAGTTTCATCTTACGAATCAATGAGCTAATCACAAGTCTTTATAATACTAGTTTCGGTGTTGGCTACATCCTTCTGGAACGGCGAGAGTTTCTCCAGATACTATACGATTCGCTCCCGGACAAGTCTTATATCAAAACAGGATGCGGTGTGAAGGAAGTCAAACATGTCGGTGACCAGGTCCAGGTTACGCTCTACAATGGCCAAGTCGAGACCGGCGATATCGTGCTTGGTTGCGACGGAGCACACAGCATCGTGAGAAGCATCATGTGGGAACATGCGAATAGGATAACACCAGGACTCATTACTGCAAAGGAAAAGGCTAGTGAGTGAATCCAATACTCCTCAGAGCTCCTGGTTTCCTGTCATTGTACAATCAGGCCCGCTAATCCAAGCCCGTTGAAAACAGACTACAGGACGGACTGGAAAGCTGTGATTGGAGTTGCGCCTCAGATGCCAGGTCTAGGTGTACAGGATATGACATCCGTTTCAGACAAAGGAAAAACCTTCATTGCATTTTCTCAGCCCGACCGTATATACTTCTTCTTTATCTTCCGCGTTGATGAGCCATACACTTGGCCAGGTCGGCCGAACTCGAAAGATGCCGATCGTGACGCGTTAGTAGAAAGTGTGGCCGATCATCCAATTTCGGATACGCTTCTCTTCGGAGAGCTGTGGAAGAAGCGATTTCGTGGGGAACTTCTCTACCTTGAGGATGGTGTCTATGATCATTGGCACTCCGGCCGGATTGTACTTACTGGCGATGCCGTGCACAAGGTATGTGAACATATATCAGCCTTGTCACAGATCGCCGACTCGCATTTCACTTTGCTGACAGTTGACAAAAGTTTACCCCGAACATGGGCTTTGGTGGAAATTGCGGTATTGAGTCCACAGCCGTCTTATGCAACCATTTGAATCGGATACTATCAGAAAATAAGGGTAGAAAGCCGAGCCAGGAGCAGCTGAGTGAGATCTTTGAACTCTATCAAAACAGACAGGTACCTCGTATGAAGGAGATATCGGAGCTCTGCAGACTGGTCACAAAGGTCCAAGCTTGGGAAACTCCGTATCACAAGTTCGTAGATACCTGGGTATTCCCTATGCAGTCGGACAAGGAGCTCGCAAACCAGCTTACTGAAATCATCCGGCGCGGTGCGAAATTGGACTACGTGGATGACGCAGGCTTCGGCCCGGGGACTGTAACATGGATCGACCATGAAACAGAGAAGGTTTCTCAGGGCTCATCTATCGCGTCTAGAATAGTGCGACTTGTCGGCGCTGGGGCAGCGATTCTGGCTGTTTTGCAAGGGTTCAGGTTCTTCACTTTTGCGTCTGCGTCTGTAGCACCATAG", "translation": "MAESKSPFRVVIIGAGVTGLVASNCLQIAGIDHVVLERRDNVAPPEGASIGMYPHGARVLHQIGALKGVLAACTATDRWFYRGAEGEMLMNNGFFRHVEKNFGVGYILLERREFLQILYDSLPDKSYIKTGCGVKEVKHVGDQVQVTLYNGQVETGDIVLGCDGAHSIVRSIMWEHANRITPGLITAKEKANYRTDWKAVIGVAPQMPGLGVQDMTSVSDKGKTFIAFSQPDRIYFFFIFRVDEPYTWPGRPNSKDADRDALVESVADHPISDTLLFGELWKKRFRGELLYLEDGVYDHWHSGRIVLTGDAVHKFTPNMGFGGNCGIESTAVLCNHLNRILSENKGRKPSQEQLSEIFELYQNRQVPRMKEISELCRLVTKVQAWETPYHKFVDTWVFPMQSDKELANQLTEIIRRGAKLDYVDDAGFGPGTVTWIDHETEKVSQGSSIASRIVRLVGAGAAILAVLQGFRFFTFASASVAP"}, "identity": 0.4130879345603272, "similarity": 0.5787321063394683}, "8ed5d09b-68d5-4163-af3e-9ffb0511cf42": {"uid": "8ed5d09b-68d5-4163-af3e-9ffb0511cf42", "query": {"uid": "70dc9645-7db3-40aa-b256-c4ae4d5b2590", "label": "KAI1879704.1", "names": {"protein_id": "KAI1879704.1", "cluster_role": "hit_required"}, "start": 3287, "end": 4952, "strand": -1, "sequence": "ATGTCTGACACAGAGTCGCGCTTTCGTGTCATTGTCATTGGCGGTGGCATTGCCGGCCTGTCGGCCTCTCATATGCTTCAAAAGGCCGGCATCGATCACATTGTACTGGAACGCCGATCTGAAGTTGCCCGGCTGGAGGGGGGTAGCATGTTCATCTACCCGCACGGGTCACGGATTCTGGATCAGCTGGGATGCCTGGATACGGTGCAGAAGGGTACCGTTCCTCCTGGCCGTTGGTTTATCAGACTGCCAGGCGGCAAGAAGATACTGGAAAGTACCTTCTTCAGCCACATCCAGAAGAAGTAAGTTAACCGGACGTCCATTCGTTTCTCGTTCGTATGAGCACACCAACCTGTTTTCCAGCATTATTGACTCGCAACGCATTTACGCTAATAATGATAGTCACGGCTATAATATGCTCATTTTTGAACGGCCGAAACTCCTTCGAGACTTATATGAGACCTTACCGGACAAGACGCGCGTCAGAACCAACGCGTCTGTGGATAGTATCAAGCAAGACGAAAATGGAGTGGATGTTGTGTTGAGTAACGGTGAGGTTGAGAGGGGCGACCTGGTCCTGGGCTGTGACGGGGTCTATAGCACGGTGAGAAGTGCGATGTGGGACGCTGCGAACGCTGCTTCGCCGGGAATGATAACGGTGAAGGAGAAAAGGGGTAAGTTCCTTGAACTGTACGCCTTTAAGAAAAGCAGATCACTGATAACGAGATGTCCCTCAGCTATAAGCGCAGACTGGTATTGCCTCGTCTTTGTGACGCCGGGCATTCCAGAGCTGAGCGAAACCGACATGACAGTCATTAACTCGGCTGAACACACTCATCTGTTCACGTTGACACCAAAGAAAGGCTTCTTCAGCGTATACTTTCTTCTGGACAAGCCGTTTCCGTGGCCCAAGCGAGCGAAGCGTTTTACGGAGCAGGATGCAGAGGACCTGGCAAGATCAGTTGCTGATCATCCCTTGTCCGACACAGTCATGTTTGGAGAAGTTTGGAAACGCCGTCTGCGATCGAGCGTGATCCACCTGGAGGAAGGTGTTCTGGACCATTGGTATCATGGAAGGATAGCCTTGGCGGGGGATTCCGCTCACAAGGTATGTGGAAGTGGCGGCTTATTCCTCTTCGTCTGTTTATAACACATTAGCAGGTGATGCCGAATATGGGGTTGGGTGGAAACTCGAGCATGGAGTCGGTTGCTGTCTTGACCAACCGCTTGCGTCAGATGCTCGTGGACACCAACTGGAGAAAGCCAAGCAGCGCAAAGCTGGAGGAGACACTCGCAGCTTACCAGGAAGAGCGAGTAGGACGCATGAAGCATATATTCAAGTTCTCGTCGAACATGTCGCAGGGATGGAGAACCCCGTGGTATAAGTTCTTGTCAACTTGGATCATCCCGGTCATACCCGACAGCATGTTGGCTGCTGAGATGTCCAAGATCATTAGCGGTGCACCGCGACTGGATTTTCTAGAGGTAAAAGATCTGCCTCCTGGTCGGGTGCCCTGGGAATATGTAGCGAACAAGAAGCGGTCGACCGAGGGAGGAATTGTCGGTGGGAACAAGTTAAGCAGCTTGAGCCTTGTCACGGCTCTGGGGGTCGCACTTTATTACTACTACGGCGTGAGGCCACTTCCTCTCCCTTCCCTGGCTTGA", "translation": "MSDTESRFRVIVIGGGIAGLSASHMLQKAGIDHIVLERRSEVARLEGGSMFIYPHGSRILDQLGCLDTVQKGTVPPGRWFIRLPGGKKILESTFFSHIQKNHGYNMLIFERPKLLRDLYETLPDKTRVRTNASVDSIKQDENGVDVVLSNGEVERGDLVLGCDGVYSTVRSAMWDAANAASPGMITVKEKRAISADWYCLVFVTPGIPELSETDMTVINSAEHTHLFTLTPKKGFFSVYFLLDKPFPWPKRAKRFTEQDAEDLARSVADHPLSDTVMFGEVWKRRLRSSVIHLEEGVLDHWYHGRIALAGDSAHKVMPNMGLGGNSSMESVAVLTNRLRQMLVDTNWRKPSSAKLEETLAAYQEERVGRMKHIFKFSSNMSQGWRTPWYKFLSTWIIPVIPDSMLAAEMSKIISGAPRLDFLEVKDLPPGRVPWEYVANKKRSTEGGIVGGNKLSSLSLVTALGVALYYYYGVRPLPLPSLA"}, "target": {"uid": "3c2856d9-6c8e-4e8f-ae49-ac53a8c8f664", "label": "KAI1842805.1", "names": {"protein_id": "KAI1842805.1", "cluster_role": "hit_required"}, "start": 21080, "end": 22745, "strand": 1, "sequence": "ATGTCTGACACAGAGTCGCGCTTTCGTGTCATTGTCATTGGCGGTGGCATTGCCGGCCTGTCGGCCTCTCATATGCTTCAAAAGGCCGGCATCGATCACATTGTACTGGAACGCCGATCTGAAGTTGCCCGGCTGGAGGGGGGTAGCATGTTCATCTACCCGCACGGGTCACGGATTCTGGATCAGCTGGGATGCCTGGATACGGTGCAGAAGGGTACCGTTCCTCCTGGCCGTTGGTTTATCAGACTGCCAGGCGGCAAGAAGATACTGGAAAGTACCTTCTTCAGCCACATCCAGAAGAAGTAAGTTAACCGGACGTCCATTCGTTTCTCGTTCGTATGAGCACACCAACCTGTTTTCCAGCATTATTGACTCGCAACGCATTTACGCTAATAATGATAGTCACGGCTATAATATGCTCATTTTTGAACGGCCGAAACTCCTTCGAGACTTATATGAGACCTTACCGGACAAGACGCGCGTCAGAACCAACGCGTCTGTGGATAGTATCAAGCAAGACGAAAATGGAGTGGATGTTGTGTTGAGTAACGGTGAGGTTGAGAGGGGCGACCTGGTCCTGGGCTGTGACGGGGTCTATAGCACAGTGAGAAGTGCGATGTGGGACGCTGCGAACGCTGCTTCGCCGGGAATGATAACGGTGAAGGAGAAAAGGGGTAAGTTCCTTGAACTGTACGCCTTTAAGAAAAGCAGATCACTGATAACGAGATGTCCCTCAGCTATAAGCGCAGACTGGTATTGCCTCGTCTTTGTGACGCCGGGCATTCCAGAGCTGAGCGAAACCGACATGACAGTCATTAACTCGGCTGAACACACTCATCTGTTCACGTTGACACCAAAGAAAGGCTTCTTCAGCGTATACTTTCTTCTGGACAAGCCGTTTCCGTGGCCCAAGCGAGCGAAGCGTTTTACGGAGCAGGATGCAGAGGACCTGGCAAGATCAGTTGCTGATCATCCCTTGTCCGACACAGTCATGTTTGGAGAAGTTTGGAAACGCCGTCTGCGATCGAGCGTGATCCACCTGGAGGAAGGTGTTCTGGACCATTGGTATCATGGAAGGATAGCCTTGGCGGGGGATTCCGCTCACAAGGTATGTGGAAGTGGCGGCTTATTCCTCTTCGTCTGTTTATAACACATTAGCAGGTGATGCCGAATATGGGGTTGGGTGGAAACTCGAGCATGGAGTCGGTTGCTGTCTTGACCAACCGCTTGCGTCAGATGCTCGTGGACACCAACTGGAGAAAGCCAAGCAGCGCAAAGCTGGAGGAGACACTCGCAGCTTACCAGGAAGAGCGAGTAGGACGCATGAAGCATATATTCAAGTTCTCGTCGAACATGTCGCAGGGATGGAGAACCCCGTGGTATAAGTTCTTGTCAACTTGGATCATCCCGGTCATACCCGACAGCATGTTGGCTGCTGAGATGTCCAAGATCATTAGCGGTGCACCGCGACTGGATTTTCTAGAGGTAAAAGATCTGCCTCCTGGTCGGGTGCCCTGGGAATATGTAGCGAACAAGAAGCGGTCGACCGAGGGAGGAATTGTCGGTGGGAACAAGTTAAGCAGCTTGAGCCTTGTCACGGCTCTGGGGGTCGCACTTTATTACTACTACGGCGTGAGGCCACTTCCTCTCCCTTCCCTGGCTTGA", "translation": "MSDTESRFRVIVIGGGIAGLSASHMLQKAGIDHIVLERRSEVARLEGGSMFIYPHGSRILDQLGCLDTVQKGTVPPGRWFIRLPGGKKILESTFFSHIQKNHGYNMLIFERPKLLRDLYETLPDKTRVRTNASVDSIKQDENGVDVVLSNGEVERGDLVLGCDGVYSTVRSAMWDAANAASPGMITVKEKRAISADWYCLVFVTPGIPELSETDMTVINSAEHTHLFTLTPKKGFFSVYFLLDKPFPWPKRAKRFTEQDAEDLARSVADHPLSDTVMFGEVWKRRLRSSVIHLEEGVLDHWYHGRIALAGDSAHKVMPNMGLGGNSSMESVAVLTNRLRQMLVDTNWRKPSSAKLEETLAAYQEERVGRMKHIFKFSSNMSQGWRTPWYKFLSTWIIPVIPDSMLAAEMSKIISGAPRLDFLEVKDLPPGRVPWEYVANKKRSTEGGIVGGNKLSSLSLVTALGVALYYYYGVRPLPLPSLA"}, "identity": 1.0, "similarity": 1.0}, "7f2e18fb-e526-4b54-a1ac-8cc88fcb1414": {"uid": "7f2e18fb-e526-4b54-a1ac-8cc88fcb1414", "query": {"uid": "98129c5b-cc72-4654-b6c2-ab4f65d5ad7d", "label": "KAI1879709.1", "names": {"protein_id": "KAI1879709.1", "cluster_role": "hit_required"}, "start": 12633, "end": 14338, "strand": -1, "sequence": "ATGGCAGAGTCGAAGTCCCCATTTCGAGTCGTCATCATCGGCGCCGGCGTGACCGGACTTGTTGCATCGAACTGCCTGCAGATAGCAGGTATCGACCATGTCGTTCTGGAGAGAAGAGACAATGTTGCGCCGCCGGAAGGAGCCAGTATTGGCATGTATCCTCACGGCGCGCGTGTCCTGCATCAGATTGGGGCCTTGAAGGGAGTTTTAGCAGCATGCACAGCCACCGACCGATGGTTTTACCGCGGAGCAGAGGGGGAAATGCTTATGAACAACGGATTTTTCCGCCATGTGGAGAAAAAGTAAGAGTCTACTGCCCCATCCTGTTCAATCCATGACTGCTTGAAATGGAAAGTTTCATCTTATGGATCAATGAGCTAATCACAAGTCTTTATAATACTAGTTTCGGTGTTGGCTACATCCTTCTGGAAAGGCGAGAGTTTCTCCAGATACTATACGATTCGCTCCCGGACAAGTCTTATATCAAAACAGGATGCGGTGTGAAGGAAGTCAAACATGTCGGTGACCAGGTCCAAGTTACGCTCTACAATGGCCAAGTCGAGACCGGTGATATCGTGCTTGGTTGCGACGGAGCACACAGCATCGTGAGAAGCATCATGTGGGAACATGCGAATAGGATAACACCAGGGCTCATTACTGCAAAGGAAAAGGCTAGTGAGTGAATCCAATACTCCTCAGAGCTCTTGGTTTCCTGTCATTGTACAATCAGGCCCGCTAATCCAAGCCCGTTGAAAACAGACTACAGGACGGACTGGAAAGCTGTGATTGGAGTTGCTCCTCAGATGCCAGGTCTAGGTGTACAGGATATGACATCCGTTTCAGACAAAGGAAAAACCTTCATTGCATTTTCTCAGCCCGACCGTATCTACTTCTTCTTTATCTTCCGCGTTGATGAGCCATACACTTGGCCAGGTCGGCCGAACTCGAAAGATGCCGATCGTGACGCGTTAGTAGAAAGTGTGGCCGATCATCCAATTTCGGATACGCTTCTCTTCGGAGAGCTGTGGAAGAAGCGATTTCGTGGGGAACTTCTCTACCTTGAGGATGGTGTCTATGATCATTGGCACTCCGGCCGGATTATACTTACTGGCGATGCCGTGCACAAGGTATGTGAACATATATCAGCCTTGTCACAGATCGCCGACTCGCATTTCACTTTGCTGACAGTTGACAAAAGTTTACCCCGAACATGGGCTTTGGTGGAAATTGCGGTATTGAGTCCACAGCCGTCTTATGCAACCATTTGAATCGGATACTATCAGAAAATAAGGGTAGAAAGCCGAGCCAGGAGCAGCTGAGTGAGATCTTTGAACTCTATCAAAACAGACAGGTACCTCGTATGAAGGAGATATCGGAGCTCTGCAGACTGGTCACAAAGGTCCAAGCTTGGGAAACTCCGTATCACAAGTTCGTAGATACCTGGGTATTCCCTATGCAGTCGGACAAGGAGCTCGCAAACCAGCTTACTGAAATCATCCGGCGCGGTGCGAAATTGGACTACGTGGATGACGCAGGCTTCGGCCCGGGGACTGTAACATGGATCGACCATGAAACAGAGAAGGTTTCTCAGGGCTCATCTATCGCGTCTAGAATAGTGCGACTTGTCGGCGCTGGGGCAGCGATTCTGGCTGTTTTGCAAGGGTTCAGGTTCTTCACTTTTGCGTCTGCGTCTGTAGCACCATAG", "translation": "MAESKSPFRVVIIGAGVTGLVASNCLQIAGIDHVVLERRDNVAPPEGASIGMYPHGARVLHQIGALKGVLAACTATDRWFYRGAEGEMLMNNGFFRHVEKNFGVGYILLERREFLQILYDSLPDKSYIKTGCGVKEVKHVGDQVQVTLYNGQVETGDIVLGCDGAHSIVRSIMWEHANRITPGLITAKEKANYRTDWKAVIGVAPQMPGLGVQDMTSVSDKGKTFIAFSQPDRIYFFFIFRVDEPYTWPGRPNSKDADRDALVESVADHPISDTLLFGELWKKRFRGELLYLEDGVYDHWHSGRIILTGDAVHKFTPNMGFGGNCGIESTAVLCNHLNRILSENKGRKPSQEQLSEIFELYQNRQVPRMKEISELCRLVTKVQAWETPYHKFVDTWVFPMQSDKELANQLTEIIRRGAKLDYVDDAGFGPGTVTWIDHETEKVSQGSSIASRIVRLVGAGAAILAVLQGFRFFTFASASVAP"}, "target": {"uid": "a969c08b-a7ed-49b3-a1e9-e168daf92398", "label": "KAI1842800.1", "names": {"protein_id": "KAI1842800.1", "cluster_role": "hit_required"}, "start": 11710, "end": 13415, "strand": 1, "sequence": "ATGGCAGAGTCGAAGTCCCCATTTCGAGTCGTCATCATCGGCGCCGGTGTGACCGGACTTGTTGCATCGAACTGCCTGCAGATAGCAGGTATCGACCATGTCGTTCTGGAGAGAAGAGACAATGTTGCGCCGCCGGAAGGAGCCAGTATTGGCATGTATCCTCACGGCGCGCGTGTCCTGCATCAGATTGGGGCCTTGAAGGGAGTTTTAGCAGCATGCACAGCCACCGACCGATGGTTTTACCGCGGAGCAGAGGGGGAAATGCTTATGAACAACGGATTTTTCCGCCATGTGGAGAAAAAGTAAGAGTCTACTGCCCCATCCTGTTCAATCCATGACTGCTTGAAATGGAAAGTTTCATCTTACGAATCAATGAGCTAATCACAAGTCTTTATAATACTAGTTTCGGTGTTGGCTACATCCTTCTGGAACGGCGAGAGTTTCTCCAGATACTATACGATTCGCTCCCGGACAAGTCTTATATCAAAACAGGATGCGGTGTGAAGGAAGTCAAACATGTCGGTGACCAGGTCCAGGTTACGCTCTACAATGGCCAAGTCGAGACCGGCGATATCGTGCTTGGTTGCGACGGAGCACACAGCATCGTGAGAAGCATCATGTGGGAACATGCGAATAGGATAACACCAGGACTCATTACTGCAAAGGAAAAGGCTAGTGAGTGAATCCAATACTCCTCAGAGCTCCTGGTTTCCTGTCATTGTACAATCAGGCCCGCTAATCCAAGCCCGTTGAAAACAGACTACAGGACGGACTGGAAAGCTGTGATTGGAGTTGCGCCTCAGATGCCAGGTCTAGGTGTACAGGATATGACATCCGTTTCAGACAAAGGAAAAACCTTCATTGCATTTTCTCAGCCCGACCGTATATACTTCTTCTTTATCTTCCGCGTTGATGAGCCATACACTTGGCCAGGTCGGCCGAACTCGAAAGATGCCGATCGTGACGCGTTAGTAGAAAGTGTGGCCGATCATCCAATTTCGGATACGCTTCTCTTCGGAGAGCTGTGGAAGAAGCGATTTCGTGGGGAACTTCTCTACCTTGAGGATGGTGTCTATGATCATTGGCACTCCGGCCGGATTGTACTTACTGGCGATGCCGTGCACAAGGTATGTGAACATATATCAGCCTTGTCACAGATCGCCGACTCGCATTTCACTTTGCTGACAGTTGACAAAAGTTTACCCCGAACATGGGCTTTGGTGGAAATTGCGGTATTGAGTCCACAGCCGTCTTATGCAACCATTTGAATCGGATACTATCAGAAAATAAGGGTAGAAAGCCGAGCCAGGAGCAGCTGAGTGAGATCTTTGAACTCTATCAAAACAGACAGGTACCTCGTATGAAGGAGATATCGGAGCTCTGCAGACTGGTCACAAAGGTCCAAGCTTGGGAAACTCCGTATCACAAGTTCGTAGATACCTGGGTATTCCCTATGCAGTCGGACAAGGAGCTCGCAAACCAGCTTACTGAAATCATCCGGCGCGGTGCGAAATTGGACTACGTGGATGACGCAGGCTTCGGCCCGGGGACTGTAACATGGATCGACCATGAAACAGAGAAGGTTTCTCAGGGCTCATCTATCGCGTCTAGAATAGTGCGACTTGTCGGCGCTGGGGCAGCGATTCTGGCTGTTTTGCAAGGGTTCAGGTTCTTCACTTTTGCGTCTGCGTCTGTAGCACCATAG", "translation": "MAESKSPFRVVIIGAGVTGLVASNCLQIAGIDHVVLERRDNVAPPEGASIGMYPHGARVLHQIGALKGVLAACTATDRWFYRGAEGEMLMNNGFFRHVEKNFGVGYILLERREFLQILYDSLPDKSYIKTGCGVKEVKHVGDQVQVTLYNGQVETGDIVLGCDGAHSIVRSIMWEHANRITPGLITAKEKANYRTDWKAVIGVAPQMPGLGVQDMTSVSDKGKTFIAFSQPDRIYFFFIFRVDEPYTWPGRPNSKDADRDALVESVADHPISDTLLFGELWKKRFRGELLYLEDGVYDHWHSGRIVLTGDAVHKFTPNMGFGGNCGIESTAVLCNHLNRILSENKGRKPSQEQLSEIFELYQNRQVPRMKEISELCRLVTKVQAWETPYHKFVDTWVFPMQSDKELANQLTEIIRRGAKLDYVDDAGFGPGTVTWIDHETEKVSQGSSIASRIVRLVGAGAAILAVLQGFRFFTFASASVAP"}, "identity": 0.9979253112033195, "similarity": 1.0}, "5e950261-4d65-477a-9250-7812b47d197e": {"uid": "5e950261-4d65-477a-9250-7812b47d197e", "query": {"uid": "98129c5b-cc72-4654-b6c2-ab4f65d5ad7d", "label": "KAI1879709.1", "names": {"protein_id": "KAI1879709.1", "cluster_role": "hit_required"}, "start": 12633, "end": 14338, "strand": -1, "sequence": "ATGGCAGAGTCGAAGTCCCCATTTCGAGTCGTCATCATCGGCGCCGGCGTGACCGGACTTGTTGCATCGAACTGCCTGCAGATAGCAGGTATCGACCATGTCGTTCTGGAGAGAAGAGACAATGTTGCGCCGCCGGAAGGAGCCAGTATTGGCATGTATCCTCACGGCGCGCGTGTCCTGCATCAGATTGGGGCCTTGAAGGGAGTTTTAGCAGCATGCACAGCCACCGACCGATGGTTTTACCGCGGAGCAGAGGGGGAAATGCTTATGAACAACGGATTTTTCCGCCATGTGGAGAAAAAGTAAGAGTCTACTGCCCCATCCTGTTCAATCCATGACTGCTTGAAATGGAAAGTTTCATCTTATGGATCAATGAGCTAATCACAAGTCTTTATAATACTAGTTTCGGTGTTGGCTACATCCTTCTGGAAAGGCGAGAGTTTCTCCAGATACTATACGATTCGCTCCCGGACAAGTCTTATATCAAAACAGGATGCGGTGTGAAGGAAGTCAAACATGTCGGTGACCAGGTCCAAGTTACGCTCTACAATGGCCAAGTCGAGACCGGTGATATCGTGCTTGGTTGCGACGGAGCACACAGCATCGTGAGAAGCATCATGTGGGAACATGCGAATAGGATAACACCAGGGCTCATTACTGCAAAGGAAAAGGCTAGTGAGTGAATCCAATACTCCTCAGAGCTCTTGGTTTCCTGTCATTGTACAATCAGGCCCGCTAATCCAAGCCCGTTGAAAACAGACTACAGGACGGACTGGAAAGCTGTGATTGGAGTTGCTCCTCAGATGCCAGGTCTAGGTGTACAGGATATGACATCCGTTTCAGACAAAGGAAAAACCTTCATTGCATTTTCTCAGCCCGACCGTATCTACTTCTTCTTTATCTTCCGCGTTGATGAGCCATACACTTGGCCAGGTCGGCCGAACTCGAAAGATGCCGATCGTGACGCGTTAGTAGAAAGTGTGGCCGATCATCCAATTTCGGATACGCTTCTCTTCGGAGAGCTGTGGAAGAAGCGATTTCGTGGGGAACTTCTCTACCTTGAGGATGGTGTCTATGATCATTGGCACTCCGGCCGGATTATACTTACTGGCGATGCCGTGCACAAGGTATGTGAACATATATCAGCCTTGTCACAGATCGCCGACTCGCATTTCACTTTGCTGACAGTTGACAAAAGTTTACCCCGAACATGGGCTTTGGTGGAAATTGCGGTATTGAGTCCACAGCCGTCTTATGCAACCATTTGAATCGGATACTATCAGAAAATAAGGGTAGAAAGCCGAGCCAGGAGCAGCTGAGTGAGATCTTTGAACTCTATCAAAACAGACAGGTACCTCGTATGAAGGAGATATCGGAGCTCTGCAGACTGGTCACAAAGGTCCAAGCTTGGGAAACTCCGTATCACAAGTTCGTAGATACCTGGGTATTCCCTATGCAGTCGGACAAGGAGCTCGCAAACCAGCTTACTGAAATCATCCGGCGCGGTGCGAAATTGGACTACGTGGATGACGCAGGCTTCGGCCCGGGGACTGTAACATGGATCGACCATGAAACAGAGAAGGTTTCTCAGGGCTCATCTATCGCGTCTAGAATAGTGCGACTTGTCGGCGCTGGGGCAGCGATTCTGGCTGTTTTGCAAGGGTTCAGGTTCTTCACTTTTGCGTCTGCGTCTGTAGCACCATAG", "translation": "MAESKSPFRVVIIGAGVTGLVASNCLQIAGIDHVVLERRDNVAPPEGASIGMYPHGARVLHQIGALKGVLAACTATDRWFYRGAEGEMLMNNGFFRHVEKNFGVGYILLERREFLQILYDSLPDKSYIKTGCGVKEVKHVGDQVQVTLYNGQVETGDIVLGCDGAHSIVRSIMWEHANRITPGLITAKEKANYRTDWKAVIGVAPQMPGLGVQDMTSVSDKGKTFIAFSQPDRIYFFFIFRVDEPYTWPGRPNSKDADRDALVESVADHPISDTLLFGELWKKRFRGELLYLEDGVYDHWHSGRIILTGDAVHKFTPNMGFGGNCGIESTAVLCNHLNRILSENKGRKPSQEQLSEIFELYQNRQVPRMKEISELCRLVTKVQAWETPYHKFVDTWVFPMQSDKELANQLTEIIRRGAKLDYVDDAGFGPGTVTWIDHETEKVSQGSSIASRIVRLVGAGAAILAVLQGFRFFTFASASVAP"}, "target": {"uid": "3c2856d9-6c8e-4e8f-ae49-ac53a8c8f664", "label": "KAI1842805.1", "names": {"protein_id": "KAI1842805.1", "cluster_role": "hit_required"}, "start": 21080, "end": 22745, "strand": 1, "sequence": "ATGTCTGACACAGAGTCGCGCTTTCGTGTCATTGTCATTGGCGGTGGCATTGCCGGCCTGTCGGCCTCTCATATGCTTCAAAAGGCCGGCATCGATCACATTGTACTGGAACGCCGATCTGAAGTTGCCCGGCTGGAGGGGGGTAGCATGTTCATCTACCCGCACGGGTCACGGATTCTGGATCAGCTGGGATGCCTGGATACGGTGCAGAAGGGTACCGTTCCTCCTGGCCGTTGGTTTATCAGACTGCCAGGCGGCAAGAAGATACTGGAAAGTACCTTCTTCAGCCACATCCAGAAGAAGTAAGTTAACCGGACGTCCATTCGTTTCTCGTTCGTATGAGCACACCAACCTGTTTTCCAGCATTATTGACTCGCAACGCATTTACGCTAATAATGATAGTCACGGCTATAATATGCTCATTTTTGAACGGCCGAAACTCCTTCGAGACTTATATGAGACCTTACCGGACAAGACGCGCGTCAGAACCAACGCGTCTGTGGATAGTATCAAGCAAGACGAAAATGGAGTGGATGTTGTGTTGAGTAACGGTGAGGTTGAGAGGGGCGACCTGGTCCTGGGCTGTGACGGGGTCTATAGCACAGTGAGAAGTGCGATGTGGGACGCTGCGAACGCTGCTTCGCCGGGAATGATAACGGTGAAGGAGAAAAGGGGTAAGTTCCTTGAACTGTACGCCTTTAAGAAAAGCAGATCACTGATAACGAGATGTCCCTCAGCTATAAGCGCAGACTGGTATTGCCTCGTCTTTGTGACGCCGGGCATTCCAGAGCTGAGCGAAACCGACATGACAGTCATTAACTCGGCTGAACACACTCATCTGTTCACGTTGACACCAAAGAAAGGCTTCTTCAGCGTATACTTTCTTCTGGACAAGCCGTTTCCGTGGCCCAAGCGAGCGAAGCGTTTTACGGAGCAGGATGCAGAGGACCTGGCAAGATCAGTTGCTGATCATCCCTTGTCCGACACAGTCATGTTTGGAGAAGTTTGGAAACGCCGTCTGCGATCGAGCGTGATCCACCTGGAGGAAGGTGTTCTGGACCATTGGTATCATGGAAGGATAGCCTTGGCGGGGGATTCCGCTCACAAGGTATGTGGAAGTGGCGGCTTATTCCTCTTCGTCTGTTTATAACACATTAGCAGGTGATGCCGAATATGGGGTTGGGTGGAAACTCGAGCATGGAGTCGGTTGCTGTCTTGACCAACCGCTTGCGTCAGATGCTCGTGGACACCAACTGGAGAAAGCCAAGCAGCGCAAAGCTGGAGGAGACACTCGCAGCTTACCAGGAAGAGCGAGTAGGACGCATGAAGCATATATTCAAGTTCTCGTCGAACATGTCGCAGGGATGGAGAACCCCGTGGTATAAGTTCTTGTCAACTTGGATCATCCCGGTCATACCCGACAGCATGTTGGCTGCTGAGATGTCCAAGATCATTAGCGGTGCACCGCGACTGGATTTTCTAGAGGTAAAAGATCTGCCTCCTGGTCGGGTGCCCTGGGAATATGTAGCGAACAAGAAGCGGTCGACCGAGGGAGGAATTGTCGGTGGGAACAAGTTAAGCAGCTTGAGCCTTGTCACGGCTCTGGGGGTCGCACTTTATTACTACTACGGCGTGAGGCCACTTCCTCTCCCTTCCCTGGCTTGA", "translation": "MSDTESRFRVIVIGGGIAGLSASHMLQKAGIDHIVLERRSEVARLEGGSMFIYPHGSRILDQLGCLDTVQKGTVPPGRWFIRLPGGKKILESTFFSHIQKNHGYNMLIFERPKLLRDLYETLPDKTRVRTNASVDSIKQDENGVDVVLSNGEVERGDLVLGCDGVYSTVRSAMWDAANAASPGMITVKEKRAISADWYCLVFVTPGIPELSETDMTVINSAEHTHLFTLTPKKGFFSVYFLLDKPFPWPKRAKRFTEQDAEDLARSVADHPLSDTVMFGEVWKRRLRSSVIHLEEGVLDHWYHGRIALAGDSAHKVMPNMGLGGNSSMESVAVLTNRLRQMLVDTNWRKPSSAKLEETLAAYQEERVGRMKHIFKFSSNMSQGWRTPWYKFLSTWIIPVIPDSMLAAEMSKIISGAPRLDFLEVKDLPPGRVPWEYVANKKRSTEGGIVGGNKLSSLSLVTALGVALYYYYGVRPLPLPSLA"}, "identity": 0.4130879345603272, "similarity": 0.5787321063394683}, "5a116f6c-9e9a-47aa-8747-9ddffdbca195": {"uid": "5a116f6c-9e9a-47aa-8747-9ddffdbca195", "query": {"uid": "44ff7b5a-1653-40b5-a2ab-9fad288f76a8", "label": "KAI1879710.1", "names": {"protein_id": "KAI1879710.1", "cluster_role": "hit_required"}, "start": 15403, "end": 17567, "strand": -1, "sequence": "ATGGAAGCAGAACAAGTGGATTGCGTCGTGGTCGGTACCGGTAAGTTTGTTCCACTCGATTGGCGGACTTTGCCATTTTCTGATCCCCTGATATAGGCTGGACAGGGCTCATTTCTGCGAAGACATATCTCGACTTTGAGCCTCAGGCAAATCTGATCTTGATCGACAATGGAGAGTCTATCGGTGGATCGTGGAGAATAGAGAGAATTTATCCCAGCTGTAAGTATTATCTCGAGTCATTTTGTACAGTTTGAGAGTAGATTTAGGCTTTGGCTCTTCATATTCAAGATTCATAACTCAAGATATTGGTCGCAGCCTAAGAGTAATGGCTAAATTCCCGCATTGCAGTATACGCTCAGGTCAAATACGGCCAATTTGAGTACTCATTCTTCCCTATGCGCCGGGAAGGCATCAGTGACGATGGATACATCCCAGGAGACACCATTAACAAATACCTTGTCGAGTTTGCAGAGAAATATGATCTCTCAAGGAGGTCCCGTCTGTCCACCACCATTCGCCAAATCACGCGCCTGCCAGGACGTGGCTGGCGATTGGATTTCGGAGATGAAAAGGCTCCAGTGCAGTGTGCCAAACTGATCTACTCGTCGGGGCCAACATCTCATGCTGTCATTCCTTCTTGGCCTATGTCGGATTTTGACATACCTATAATTCATTCGACAGAGACAGGGACCCATCTTGATGCCCTCGACAAGATCCAAAGAGCAACAGTGGTTGGTGGAGCGAAGTCAGCTTTCGATACAGTTTTCCTTCTTCTCAATGCTGGGAAAAAAGTCGACTGGATTATCCGAAAGGACGGAGCTGGCGCTGCGGCGCTGATGCCGCCATCGATCTTCGGCCTGGTCAATACCATTGACGTGATGTCCACTAGAATATTCGCCTCCTTTGGGGCTAGTATTATGGCTACGAAGGGCCTTTCTTACAAGTTCATTCATAGAACAACTCTAGGTCTGGCGTGTCATAAAGTGTTCTGGAGAATCACCAACTGGATTGCCGACAGACATGCTGGCTACAGCAGGTCTTCCAATGCGGCCAAATTGAGACCGCTTCCACATGGCGAAGGGTACACTCGTCACTGCAACTTCCTACACACATAAATGTAACTAACCGGAGCAATAGGATCTTCTGGGCAAATGGCGGCCTCGGCTGTGCCAGCGTTCCTAATTTTTGGAAGGTGTTTCATGCTGGAGATGTGACCGTTCACAGAACCGAGCCGGAGTCATTTGTAGACAACACCGTCAAACTTCGAAACGGGAGCCAGCTAAAGACAGACTACGTGATACTATGTACTGGATTCGACAAGAACTATGACCCATTTGACGACGACTTGGAGGTGCAGTGCGGGTTGAAGCTCGACTCAACCGAGAAGGGTAAGTGGGCTCGCCTCGAGACTAGGGCGGCCAAGACTGTTGATGTGTTGCTGCCCGTACTCCGAGAATCTGGCGTCCCACTCCGTGATCTGGAAACCATGAAAACAGAAACTATCAATGGAGAGAAGAAACAACTTTCGTTCGGACCGTCCCGACATTATCGACGTATGGTCGCACCTAAGCTTGCAGCAGAAGGTGACAGATCCATTTTCTTCCCGGGATTGATGCACAACGTCTACACCCCTCTGGTCGGTGAGGTGCAGGCATTGTGGGGGGTTGCATTTATGCTCGGCCTGCATGATGTGCCATCCCTGCCCGAGATGGAGGAGGAGGCAGCAGTGTGGAACGCCTGGACCGCCAAGCGATATCTCACGCAGGGCCGTAAACACTCATACGGCATATATGATTTTATCTCGGTAAGTGTTCATTAAACACACTATCCGAAGAGCCTTTGATCCGACCGAGGATATCGGGCGATGGCTGGAAAGCCTAATGGGCGAAGTTCAAAGCTTACCAAGCAACAGTACATCGACCTCCTGCTGAGCGATCTGGGTATCCAGACAAGACGGAAGACTAATCCATTTGCGGACAAGTTTCTGCCGTATTATCCGAAGCATTATCGAGGGATCATTGATGAGTTTCGCCAAGTGCAATCAAGGAAGCGAGAGGGCAAGTCCGAAGCAGTCGATTCAGGGGTCGGTGCGGTGAAAATTGTGCTTGTTGGCCTTCTTGTTGCATTCTTTGCCACGATACTATTTGGCCTCTACGGTCGCTAA", "translation": "MEAEQVDCVVVGTGWTGLISAKTYLDFEPQANLILIDNGESIGGSWRIERIYPSLYAQVKYGQFEYSFFPMRREGISDDGYIPGDTINKYLVEFAEKYDLSRRSRLSTTIRQITRLPGRGWRLDFGDEKAPVQCAKLIYSSGPTSHAVIPSWPMSDFDIPIIHSTETGTHLDALDKIQRATVVGGAKSAFDTVFLLLNAGKKVDWIIRKDGAGAAALMPPSIFGLVNTIDVMSTRIFASFGASIMATKGLSYKFIHRTTLGLACHKVFWRITNWIADRHAGYSRSSNAAKLRPLPHGEGIFWANGGLGCASVPNFWKVFHAGDVTVHRTEPESFVDNTVKLRNGSQLKTDYVILCTGFDKNYDPFDDDLEVQCGLKLDSTEKGKWARLETRAAKTVDVLLPVLRESGVPLRDLETMKTETINGEKKQLSFGPSRHYRRMVAPKLAAEGDRSIFFPGLMHNVYTPLVGEVQALWGVAFMLGLHDVPSLPEMEEEAAVWNAWTAKRYLTQGRKHSYGIYDFISYIDLLLSDLGIQTRRKTNPFADKFLPYYPKHYRGIIDEFRQVQSRKREGKSEAVDSGVGAVKIVLVGLLVAFFATILFGLYGR"}, "target": {"uid": "c019c010-ff8e-4a53-b975-8979612599aa", "label": "KAI1842799.1", "names": {"protein_id": "KAI1842799.1", "cluster_role": "hit_required"}, "start": 8481, "end": 10645, "strand": 1, "sequence": "ATGGAAGCAGAACAAGTGGATTGCGTCGTGGTCGGTACCGGTAAGTTTGTTCCACTCGATTGGCGGACTTTGCCATTTTCTGATCCCCTGATATAGGCTGGACAGGGCTCATTTCTGCGAAGACATATCTCGACTTTGAGCCTCAGGCAAATCTGATCTTGATCGACAATGGAGAGTCTATCGGTGGATCGTGGAGAATAGAGAGAATTTATCCCAGCTGTAAGTATTATCTCGAGTCATTTTGTACAGTTTGAGAGTAGATTTAGGCTTTGGCTCTTCATATTCAAGATTCATAACTCAAGATATTGGTCGCAGCCTAAGAGTAATGGCTAAATTCCCGCATTGCAGTATACGCTCAGGTCAAATACGGCCAATTTGAGTACTCATTCTTCCCTATGCGCCGGGAAGGCATCAGTGACGATGGATACATCCCAGGAGACACCATTAACAAATACCTTGTCGAGTTTGCAGAGAAATATGATCTCTCAAGGAGGTCCCGTCTGTCCACCACCATTCGCCAAATCACGCGCCTGCCAGGACGTGGCTGGCGATTGGATTTCGGAGATGAAAAGGCTCCAGTGCAGTGTGCCAAACTGATCTACTCGTCGGGGCCAACATCTCATGCTGTCATTCCTTCTTGGCCTATGTCGGATTTTGACATACCTATAATTCATTCGACAGAGACAGGGACCCATCTTGATGCCCTCGACAAGATCCAAAGAGCAACAGTGGTTGGTGGAGCGAAGTCAGCTTTCGATACAGTTTTCCTTCTTCTCAATTCTGGGAAAAAAGTCGACTGGATTATCCGAAAGGACGGAGCTGGCGCTGCGGCGCTGATGCCGCCATCGATCTTCGGCCTGGTCAATACCATTGACGTGATGTCCACTAGAATATTCGCCTCCTTTGGGGCTAGTATTATGGCTACGAAGGGCCTTTCTTATAAGTTCATTCATAGAACAACTCTAGGTCTGGCGTGTCATAAAGTGTTCTGGAGAATCACCAACTGGATTGCCGACAGACATGCTGGCTACAGCAGGTCTTCCAATGCGGCTAAATTGAGGCCGCTTCCGCATGGCGAAGGGTACACTCGTCACTGCAACTTCCTACACACATAAATGTAACTGACCGGAGCAATAGGATCTTCTGGGCAAATGGCGGCCTCGGCTGTGCCAGCGTTCCTAATTTTTGGAAGGTGTTTCATGCTGGAGATGTGACCGTTCACAGAACCGAGCCGGAGTCATTTGTAGACAACACCGTCAAACTTCGAAACGGGAGCCAGCTAAAGACAGACTACGTGATACTATGTACTGGATTCGACAAGAACTATGACCCATTTGACGACGACTTGGAGGTGCAGTGCGGGTTGAAGCTCGACTCAACCGAGAAGGGTAAGTGGGCTCGCCTCGAGACTAGGGCGGCCAAGACTGTTGATGTGTTGCTGCCCGTACTCCGAGAATCTGGCGTCCCACTCCGTGATCTGGAAACCATGAAAACAGAAACTATCAATGGAGAGAAGAAACAACTTTCGTTCGGACCGTCCCGACATTATCGACGTATGGTCGCACCTAAGCTTGCAGCAGAAGGTGACAGATCCATTTTCTTCCCGGGATTGATGCACAACGTCTACACCCCTCTGGTCGGTGAGGTGCAGGCATTGTGGGGGGTTGCATTTATGCTCGGCCTGCATGATGTGCCATCCCTGCCCGAGATGGAGGAGGAGGCAGCAGTGTGGAACGCCTGGACCGCCAAGCGATATCTCACGCAGGGCCGTAAACACTCATACGGCATATATGATTTTATCTCGGTAAGTGTTCATTAAACACACTATCCGAAGAGCCTTTGATCCGACCGAGGATATCGGGCGATGGCTGGAAAGCCTAATGGGCGAAGTTCAAAGCTTACCAAGCAACAGTACATCGACCTCCTGCTGAGCGATCTGGGTATCCAGACAAGACGGAAGACTAATCCATTTGCGGACAAGTTTCTGCCGTATTATCCGAAGCATTATCGAGGGATCATTGATGAGTTTCGCCAAGTGCAATCAAGGAAGCGAGAGGGCAAGTCCGAAGCAGCCGATTCAGGGGTCGGTGCGGTGAAAATTGTGCTTGTTGGCCTTCTTGTTGCATTCTTTGCCACGATACTATTTGGCCTCTACGGTCGCTAA", "translation": "MEAEQVDCVVVGTGWTGLISAKTYLDFEPQANLILIDNGESIGGSWRIERIYPSLYAQVKYGQFEYSFFPMRREGISDDGYIPGDTINKYLVEFAEKYDLSRRSRLSTTIRQITRLPGRGWRLDFGDEKAPVQCAKLIYSSGPTSHAVIPSWPMSDFDIPIIHSTETGTHLDALDKIQRATVVGGAKSAFDTVFLLLNSGKKVDWIIRKDGAGAAALMPPSIFGLVNTIDVMSTRIFASFGASIMATKGLSYKFIHRTTLGLACHKVFWRITNWIADRHAGYSRSSNAAKLRPLPHGEGIFWANGGLGCASVPNFWKVFHAGDVTVHRTEPESFVDNTVKLRNGSQLKTDYVILCTGFDKNYDPFDDDLEVQCGLKLDSTEKGKWARLETRAAKTVDVLLPVLRESGVPLRDLETMKTETINGEKKQLSFGPSRHYRRMVAPKLAAEGDRSIFFPGLMHNVYTPLVGEVQALWGVAFMLGLHDVPSLPEMEEEAAVWNAWTAKRYLTQGRKHSYGIYDFISYIDLLLSDLGIQTRRKTNPFADKFLPYYPKHYRGIIDEFRQVQSRKREGKSEAADSGVGAVKIVLVGLLVAFFATILFGLYGR"}, "identity": 0.9966887417218543, "similarity": 0.9983443708609272}, "f4e3fc89-f62d-4858-92b9-be632e63ae8b": {"uid": "f4e3fc89-f62d-4858-92b9-be632e63ae8b", "query": {"uid": "bd243cf0-c72f-4f74-9b56-3dea11962454", "label": "KAI1879711.1", "names": {"protein_id": "KAI1879711.1", "cluster_role": "hit_required"}, "start": 18632, "end": 26047, "strand": 1, "sequence": "ATGCCGGGCTTAATTGTGCAGTCGAGGACATCCTCGGAGGGGCCCCATGCCAGTAGGCAGGGCTCTAGTCGCAACTCTGTGATTGAAGATGACTATCCGGCGGCCACCTTCCCTGGCTACGCGGAGAAACCCCTCGACGAGCAGTTGGAACCGATCGCAGTAATTGGAATGGGTAAGTTGTGGCGCGTGTCTGAATTTTTTTTTTCTTTTTTTCTTTTTCACATTGAGAGACTCATAGCTTACGGGTGGGCTCAGGTTGTCGATTACCTGGGGATGTTGGATCGCCGGCCGATTTCTGGGACATGATTATGAGCAAGGGAACTGGCCAAACACCCAAGGTACCAGCTTCACGGTTCAACATCGAGTACGTACTATTGATTGGCCCTATCTTAGTCAATGCCAACAGGCATACTTGTACGACACAACCTCTAATCTTCATAGTGCACACCTTCACAAGAACAACGATCGACCAGGAAGTTTCGCTGTTCCCGGCGGTTATTTCCTCAAGGGAGATCTGTCAGATTTTGATCCTGCCCTTTTCAATATTACTCCGATCGAGGCTATGTGGATGGACCCACAACAGCGAAAGCTACTAGAAGTTGTTTATGAAGCACTGGAGTCCGGTGGTATCTCACTCGAAGCCATCGCAGGCACACGAACCGCTGTCTTCGCTGCTAGCTTCACAGCTGACTGGCAGCAAATGTCGTTCAAAGAGTCTTCGTTCCGACATAGTTTGTCTGCCACCGGTGTTGACCCTGGTATTATTAGCAACAGAATCAGTCACGTCTTTAACCTAAACGGCCCTAGCATTGTGTGCAACACAGCATGCTCTTCCTCAGTCTATGCGCTTCACAACGCCTGTAATGCGTTGAGAAACGGCGAGGCGGAGGGCGCCATCGTTGGTGGTGTCAATTTGATCATCACGGTTGACCAACACATGAATACTGCAAAACTTGGGGTTTTATCACCAACGTCGACGTGCCATACGTTTGATACTAGTGCCGATGGCTACGGACGTGCTGACGCTGTCGGCGCCGTCTATCTGAAGCGTCTCTCTGATGCTGTCAGAGATGGCGACCCAATTAGGGGTGTTATTCGATCCAGCGCAACCAACTCGAACGGCAAAGTCCCTGCCGTTGGCATAACCTACCCAAACAGAGATGGGCAGGCCGATGTGATTGCGCATGCCTACCAGCGTGGAGGAGACTTAGATCCTCGGCTCACTGGCTATTTCGAGTGCCACGGAACCGGAACAGCTATCGGCGACCCCATCGAGGTCGAGGCGGTGTCGATAGCGATGAACAAAACTCGGCAGGCCGACGAAGATCCTTTGTGGATTGGCGCCGTCAAGACCAACATCGGGCACAGTGAGGCTGCTAGTGGTCTTTCGGCCTTAATCAAGGCTATCCTTATGGTCGAGCGAGGTGTTATTGCACCAACTCGAGGTGTCGTTGAACCGAACCCAAAGATCAAGTGGGATGATTGGAAAGTCAGAGTCGTAAACAACCCTATCCCTTTTCCTGCACACCTACCAGTGAAGCGTGTGTCTATCAACAGGTAAGATCCTACCACCTGATCTTTTGAAGAGCCAACTAACATCTAGATTAGTTTTGGTTACGGCGGCACCAATGCTCATGTCATTGTCGAGGCAGCTGATTCCCTGCTAAAGAGGGAGCAAACTTACAAGTATGTCGATGTCAACACAGAGAAGCGGCGCAAGAAAGGCCCTAGGCGTGCAGCACACAAGAAGCGACCATTTCTGCTGCCTTTTTCTGCTCACGATAGACCAACGCTGCAGCGCAATATTGCCGCTCATGCTAAGGTCGCCGCTAACTACGATCTCCTCGACTTGTCTCATACCCTTAGCAGCCGTCGCAGTGTCCTGGCAAGCAAAGGTTTCACTGTAGCCAGCCACAAGAACCTAGAAGAAATCTTCAGTAACGTGAGCACGAGTTTCACATTTGCGGACAAGAAAAAGACCCCAACTCTGGGTTTCGTATTTACTGGTCAAGGAGCACAGTGGGCGCGCATGGGATCGGACTTGATGGCGAATAGTCCTCGATTCTTGAGATCCATCCGCAACCTGGACTTGGCCCTGGAGGAACTTCATGACGGCCCATCTTGGTCGATCGAGGATGTTCTTCTTGAGCCTGCAGAGACCTCCCGTGTCAGCGAAGCTGAGTTCTCTCAGCCTCTATGTACTGCCGTGCAGATCGCTCTGGTGCAGCTGCTCGAGTATTGGGGTATTCGCCCTGTCGTGACTGTTGGTCACTCTTCGGGGGAGATGGCCGCAGCATATGCTGCAGGCTTGATATCGGCTACAGAGGCCATTACGCTTGCTTACTATCGTGGCGTAGTTACGCGTGACGTTGATACTAAGGGCGCCATGATGGCTGTCGGCCTCGGCGCCGAAGCAGTTACTCCATACCTTCAAGGCTTTGAGGGCAAGATAGTGATCGCATGTCACAACTCTCCGGCAGGTGTGACATTGAGCGGAGATGCAGATGCTCTGGAAGAAGTCAAGGCTAAGCTAGTCAACGACGGCGTCTTCGCGCGCATCGTCTTGACAAACGGCAAGGCATACCATTCTCACCATATGGCTCCGGTCTCGTCCAATTACGAGAAGAGTGTCCGTGCCGCTCGGGAATACACCCCTTTTGATCTTGCTGTCCCAACAACAGCGAGAATGGTTTCGTCGGTCACCAACAGTATTATCCCGGAGATGACCCATCTGGATGAGACATACTGGAGCAAGAATCTTCGAAGCCCAGTTCTCTTCAATCAAGCGGTCCAAACCATCTTGACGAGTAAGGAGTTTTCGAATGTTGACCTACTTGTAGAGATCGGACCACACTCCGCAATGAAAGGCCCAATCCAGCAGATTAAGGCGGAGCTCAAGGCCTCGAAGATTGACTACCTCCCAACACTCTTGAGGGGCCAAGACTGTGCAGTGCAGCTGCTGAACCTCGCCGGTGAAATGTTTCTGCGCAGCTATCCCATGGACATGGAACGTGTGACGACCGCATATGTTGAGGAGACCACTGGCAGCGGCAAGCTGTCTACGACCAAGGGTTCCATCATTGTCGACCTTCCCCCATACCAGTGGAATTATACCCGTCCGTTCTGGGCAGAAAACCGTGCCAGCCGTGAGCAGCGTGTGCCCAAGTTCCCTAGACACGACGTGCTTGGACAGATTGTCATTGGATCCTCTTTGGCTGAGCCAACATGGAGAAACGTTCTCCGTGCGCGCGATCTGCCCTGGCTGAAGGATCACAACTTGGGTGGGGCAAATATATTCCCGGCGGCTGGTTACTTTGCTATGGCCATGGAGGCCGTCACTCAGCTGAACGAGTTGAGTGAATCCCCAGTGACCATCCAGAGTTATGTATTACGAGATGTCTCAATTCAGAAGGCTCTTGTGACGCCTGACACTGATGATGGCATTGAAGTCATGCTCAACCTCCGCCCCTCCATCTACAGTGGTGAATCCACGACGACCTGGTGGGATTTTGGTGTTTCATCGATTGATACCGATGGCGTTCTGAAAGAGCACATGGTCGGCAGCATCGCCATCAATGCACGTCAGCGAGGTGTTGAACCGCGCAAGGTGCCGGACGCGCCGCAGCGTGCAAGTGGTAAAGCTTGGAATGAAGCTCTGCGTGATGTTGGATTCGACTACGGTCCCACGTTCCAAGACATGGACGACATCCGCTTTGATGGCAAGAACTACTGGTCCAGCTGCACCACCAACATCAAGACCCAGGTAGACGAGTCGCTGGGAGAATCACGCTATCCTCTCCACCCTGCTTCTATAGACTCTGTCCTGCAGCTATGTATCGCAGCTATCCATGCCGGTCGGACTAATGCAATGGAGTACGGTGCAATTCCCATCCAAGTCGACGAGGTCACAATCTGGCCCCCTACTAAGGAGCAAATCGACACTGCCAAGGCAAGTGCTTATGCTTGGTGTGACCAACGCGGTATCCGCAACTTCGAGACTGGTGCTCAGATGACTGCAGACGACGGCGAGGTTGTTGTGGAAATCACCAGCCTTCGCTGCGTCAGCTACGAGGCTGGAGTTCCACAAAAGGCAGAGTCAGCGTTGAGTGAAGCACCTTATGGCAAGATGGCTTGGGAGGTGGACTTTGACAGCCTTCAGTCCGTATCTGCCGTGAATGGTCTGACGAGCGCAGACCTGACAAATTTGGCGTTGTTCAAGAACCCGGGGTGGAAAGTCCTCCATTTGGGCACATCCCACGTGCACGAGGTCCTCAAGAAGAACCCGCGAGCCGACTACACAATCGCCGTGATGTTAGATTCGGAGGTCGAAGCCGTCAGGGCGGCCCTAGTGAACTATCAGAGCGCCAAAGTTGCAAAGCTCGAGGACATATACGCCCTTTCTGCAGAATCGTATGATGTCGTGGTCGTAGACCAAGACAAATACGCGACGAAGTATGTGCTTCCAAGGGCTTGGCACACATTGAAGTCCCATGGCCATGCTTTCATCGATTTTGTTGACAATATCCTTGATCTCGAATTAGGTGGACTTGAGCGCACCTTGAAGAGCAATACTGGCACTACTATCACCCAGAAAGCCAAAGAAAGCGTGAATGGACACGCGAATGGCATACGAAGCCAGAAGCTTACCACTCAGCTGGTGTACCGCAAGCAGCAGGCTGACATTATTCCAATCGTTCGCGCCGCTCTCCAAATCCTAGATTGGGGTGTTGAAGTCATTCCCTTGGCCAAGGCTGTCCAGTCAGGTGTCAAGGGGCATGTCATTATCCTTGCCGACTTTGAGGGCCCACTTCTGCACACGGTGAACAAGAGCGAATTTGAGTCGATCCAGGAGATTATAAACACTGCATCATCTCTTCTATGGGTAACCTCTGGTGGCCTGCTGGAGGGCAAACATCCAGAATTCGCCATGGTCTCAGGTCTTCTCAGAACCGTGACCTCGGAGCAGGCTTCCCTTGATTTCCGTACAATTGATGTTGACGTCGGCAGCGTTACGTCGGATCAAATAGCTGCTGCTATCATCGAAGTCGCTAAGAAACAAGCGTCCGCTGACGAGGAAGATCCGGATCGCGAGCTTTGTCTTTCCAACGGGAAGACTTACATCAGCCGACTGGTCAGAAATCATTACCTGAACACAATCTTTGCAGCAGAACATCCCGAGCCGAAGGAGTTCTCTACTGGAGACCATATCGTAGCCAGTATTTCTGGCGGTAAGGTGCTTTTCCATCAAATTGCCGCAGAAGAAGAGATCCAGCCGGGCTTTGTTCAGATTGAGGTCCAAGCGAGTGGCCTCACAAAGGAAGGCGTTCTCGTCATTACCGGACAAGACTATCCCATCACGTTCAGTCACGAAATCGGTGGTATTGTACACAAGATTGGATCAGGCGTCTCAGGTTTCCAGCCGGGTGATAGGGTGGTTGGCTTCAATGCAGATAAGCTCGGCAGCTTTCAGCAGGTACCAGCCTCTATGCTTTACAAGCTCGATGACAGGGACAACCTCAATGAAGCTGTTAGCGTGCTGGTAGCTTATGCATCAGCGCTCTATGGCTTAGAAACTCTTGCTAGGGTAGAACCGGAAGAGAAAGTTCTCATCCTGCCTAACACCGGAGCGAGCGGAATTGCAGCGATCAAGGTGGCTCGGGCGGCCGGTGCTTTCCCCCTTGTCATTGCTGAGACCACTGACGAGGTCAATTTTCTCCAGACGCATCTTGGCCTAGATGAAAACCAGGTCATTCAGCTTTCGAATGATGGTTCAGTTCTTGAGCAACTCAAGCGACTCACAGGCGGCCACGGTGCAGATGTTGTGTTTAGTGGTGGAAGCACAGATGTCAACATCGCTCGCGAGGCATGGCGGTCAATCACTCGATTCGGTCGCTTCCTTGACGGAGGCCGCAAAGACGTGTTACGGCGCAATGCCTTAGACATAGTCCCGGTCCAGCGCGGCGCTCTTTATCTCCCATTCGACATCCTAGACCTCTACGAACATCGTCCAAAGACTCTTGCGAAGTTTATCCCGAGAATTATCTCTATGCTTCGAGATGGGTCCATCACGAGTCCAGGAACAGAACAGATCGTCGGTCTGGCTGATCTCAACAAGGCTGTTGGTGTCTTCTCCGATGCCTTGGGTGCACCCAAGGTAGTTATTCGATACGAAGCATGCGAAACACCGCTCATGGTGCTTCCCGCAAGACCCAAGCTCGAATTCAGCCCTGACTCCACCTATCTACTTGTCGGCTGCTTGGGAGGTTTGGGTCGCAGCTTGACATCCTGGATGATGGAGTCTGGTGCGCGAAGATTCGTTTTTCTTTCCCGCTCTGGTGCGGATTCACCATCGGCAGCCACGCTGATCAAGGATATCGAAGCTGCCGGAGCCATCACTCAAGTCATTAGAGGCGATGCCACCTCGCATGCTGATGTCGTCCGAGCCGTGCAAAGTGTTTCCAAGGAGAACCCGATCAAAGGTGTCGTCCATGCGGCAATGGTACTTAGGGTAAGTGCGGGTTCCTCGAACTTATTGAGCTATTATGTTAATCTTAGTTGTGCAGGATGGCCTATTTCATAACATGTCCTACGAGAACTGGATCACTGCTGTCCAGCCAAAGATACAGGGTGCCTCCAACCTGCACTCGGTTCTGGCCAACGAGCCGCTTGACTTCTTCCTCATGACTAGTTCTGTGTCCGGCGTCCTCGGCAACCCAGCCCAAGGCAACTACGCTGCAGCAAACAGCTATCTCGATTCACTTGCTCGACACCGTCTCTCTGCTAAGCAGACTGCCGTCTCCCTCGTGCTTCCTATGGTTCTCGAGGTGGGCGTGGTGGCCGAGAATACCGAGCTGGAGCAGGCGCTCAAGCGTAAAGGCATGTACGGCATCGACGAGGAACACCTACTTCAAGGTTTTGAGGCAGCCATCACATCTGGCAAGTCTGATCGACCAGTAGACCACGTCGTGGTCGGACTCGACCCGTCCAAGCTCCAAAAGGCAGTGAGCGATCCCACTGTGACTGACAGCTACTACCTCGAGGATAAGAGACTGAGCCAGGTTGTCCACGACATGAACTCGACTGCAGATGACTCTGCTGGTGGAGGTGCTGGAGGTCAAAGCATTCTTGCGACCATCAGTTCTGCCGCGTCTCCCGGAGAAGCCGTGGACGCCGTGACTGGTCATTTCGTCGAGAAGCTTGCGCGCATGCTGCTCCTCGATGACGACGCGTTCGAGCCAGAGGTCAAGTCCATTGCGTCTTACGGAATTGACAGTATGATCGGCGCTGAGCTGAGGAAGTGGATATTCAAGGAGTATAAGATGGATGTGCCGTTCCAGCAACTTCTCGCCCCAACGTTGACCATCAACAAGTTTGCGGTACAGGTCAGCGCTCACCATGGTGTGTCGGCCTCATAA", "translation": "MPGLIVQSRTSSEGPHASRQGSSRNSVIEDDYPAATFPGYAEKPLDEQLEPIAVIGMGCRLPGDVGSPADFWDMIMSKGTGQTPKVPASRFNIDAHLHKNNDRPGSFAVPGGYFLKGDLSDFDPALFNITPIEAMWMDPQQRKLLEVVYEALESGGISLEAIAGTRTAVFAASFTADWQQMSFKESSFRHSLSATGVDPGIISNRISHVFNLNGPSIVCNTACSSSVYALHNACNALRNGEAEGAIVGGVNLIITVDQHMNTAKLGVLSPTSTCHTFDTSADGYGRADAVGAVYLKRLSDAVRDGDPIRGVIRSSATNSNGKVPAVGITYPNRDGQADVIAHAYQRGGDLDPRLTGYFECHGTGTAIGDPIEVEAVSIAMNKTRQADEDPLWIGAVKTNIGHSEAASGLSALIKAILMVERGVIAPTRGVVEPNPKIKWDDWKVRVVNNPIPFPAHLPVKRVSINSFGYGGTNAHVIVEAADSLLKREQTYKYVDVNTEKRRKKGPRRAAHKKRPFLLPFSAHDRPTLQRNIAAHAKVAANYDLLDLSHTLSSRRSVLASKGFTVASHKNLEEIFSNVSTSFTFADKKKTPTLGFVFTGQGAQWARMGSDLMANSPRFLRSIRNLDLALEELHDGPSWSIEDVLLEPAETSRVSEAEFSQPLCTAVQIALVQLLEYWGIRPVVTVGHSSGEMAAAYAAGLISATEAITLAYYRGVVTRDVDTKGAMMAVGLGAEAVTPYLQGFEGKIVIACHNSPAGVTLSGDADALEEVKAKLVNDGVFARIVLTNGKAYHSHHMAPVSSNYEKSVRAAREYTPFDLAVPTTARMVSSVTNSIIPEMTHLDETYWSKNLRSPVLFNQAVQTILTSKEFSNVDLLVEIGPHSAMKGPIQQIKAELKASKIDYLPTLLRGQDCAVQLLNLAGEMFLRSYPMDMERVTTAYVEETTGSGKLSTTKGSIIVDLPPYQWNYTRPFWAENRASREQRVPKFPRHDVLGQIVIGSSLAEPTWRNVLRARDLPWLKDHNLGGANIFPAAGYFAMAMEAVTQLNELSESPVTIQSYVLRDVSIQKALVTPDTDDGIEVMLNLRPSIYSGESTTTWWDFGVSSIDTDGVLKEHMVGSIAINARQRGVEPRKVPDAPQRASGKAWNEALRDVGFDYGPTFQDMDDIRFDGKNYWSSCTTNIKTQVDESLGESRYPLHPASIDSVLQLCIAAIHAGRTNAMEYGAIPIQVDEVTIWPPTKEQIDTAKASAYAWCDQRGIRNFETGAQMTADDGEVVVEITSLRCVSYEAGVPQKAESALSEAPYGKMAWEVDFDSLQSVSAVNGLTSADLTNLALFKNPGWKVLHLGTSHVHEVLKKNPRADYTIAVMLDSEVEAVRAALVNYQSAKVAKLEDIYALSAESYDVVVVDQDKYATKYVLPRAWHTLKSHGHAFIDFVDNILDLELGGLERTLKSNTGTTITQKAKESVNGHANGIRSQKLTTQLVYRKQQADIIPIVRAALQILDWGVEVIPLAKAVQSGVKGHVIILADFEGPLLHTVNKSEFESIQEIINTASSLLWVTSGGLLEGKHPEFAMVSGLLRTVTSEQASLDFRTIDVDVGSVTSDQIAAAIIEVAKKQASADEEDPDRELCLSNGKTYISRLVRNHYLNTIFAAEHPEPKEFSTGDHIVASISGGKVLFHQIAAEEEIQPGFVQIEVQASGLTKEGVLVITGQDYPITFSHEIGGIVHKIGSGVSGFQPGDRVVGFNADKLGSFQQVPASMLYKLDDRDNLNEAVSVLVAYASALYGLETLARVEPEEKVLILPNTGASGIAAIKVARAAGAFPLVIAETTDEVNFLQTHLGLDENQVIQLSNDGSVLEQLKRLTGGHGADVVFSGGSTDVNIAREAWRSITRFGRFLDGGRKDVLRRNALDIVPVQRGALYLPFDILDLYEHRPKTLAKFIPRIISMLRDGSITSPGTEQIVGLADLNKAVGVFSDALGAPKVVIRYEACETPLMVLPARPKLEFSPDSTYLLVGCLGGLGRSLTSWMMESGARRFVFLSRSGADSPSAATLIKDIEAAGAITQVIRGDATSHADVVRAVQSVSKENPIKGVVHAAMVLRDGLFHNMSYENWITAVQPKIQGASNLHSVLANEPLDFFLMTSSVSGVLGNPAQGNYAAANSYLDSLARHRLSAKQTAVSLVLPMVLEVGVVAENTELEQALKRKGMYGIDEEHLLQGFEAAITSGKSDRPVDHVVVGLDPSKLQKAVSDPTVTDSYYLEDKRLSQVVHDMNSTADDSAGGGAGGQSILATISSAASPGEAVDAVTGHFVEKLARMLLLDDDAFEPEVKSIASYGIDSMIGAELRKWIFKEYKMDVPFQQLLAPTLTINKFAVQVSAHHGVSAS"}, "target": {"uid": "4ee3f48b-7617-44f5-a29b-2c7ec4b82770", "label": "KAI1842798.1", "names": {"protein_id": "KAI1842798.1", "cluster_role": "hit_required"}, "start": 0, "end": 7416, "strand": -1, "sequence": "ATGCCGGGCTTAATTGTGCAGTCGAGGACATCCTCGGAGGGGCCCCATGCCAGTAGGCAGGGCTCTAGTCGCAACTCTGTGATTGAAGATGACTATCCGGCGGCCACCTTCCCTGGCTACGCGGAGAAACCCCTCGACGAGCAGTTGGAACCGATCGCAGTAATTGGAATGGGTAAGTTGTGGCGCGTGTCTGAATTTTTTTTTTTCTTTTTTTCTTTTTCACATTGAGAGACTCATAGCTTACGGGTGGGCTCAGGTTGTCGATTACCTGGGGATGTTGGATCGCCGGCCGATTTCTGGGACATGATTATGAGCAAGGGAACTGGCCAAACACCCAAGGTACCAGCTTCACGGTTCAACATCGAGTACGTACTATTGATTGGCCCTATCTTAGTCAATGCCAACAGGCATACTTGTACGACACAACCTCTAATCTTCATAGTGCACACCTTCACAAGAACAACGATCGACCAGGAAGTTTCGCTGTTCCCGGCGGTTATTTCCTCAAGGGAGATCTGTCAGATTTTGATCCTGCCCTTTTCAATATTACTCCGATCGAGGCTATGTGGATGGACCCACAACAGCGAAAGCTACTAGAAGTTGTTTATGAAGCACTGGAGTCCGGTGGTATCTCACTCGAAGCCATCGCAGGCACACGAACCGCTGTCTTCGCTGCTAGCTTCACAGCTGACTGGCAGCAAATGTCGTTCAAAGAGTCTTCGTTCCGACATAGTTTGTCTGCCACCGGTGTTGACCCTGGTATTATTAGCAACAGAATCAGTCACGTCTTTAACCTAAACGGCCCTAGCATTGTGTGCAACACAGCATGCTCTTCCTCAGTCTATGCGCTTCACAACGCCTGTAATGCGTTGAGAAACGGCGAGGCGGAGGGCGCCATCGTTGGTGGTGTCAATTTGATCATCACGGTTGACCAACACATGAATACTGCAAAACTTGGGGTTTTATCACCAACGTCGACGTGCCATACGTTTGATACTAGTGCCGATGGCTACGGACGTGCTGACGCTGTCGGCGCCGTCTATCTGAAGCGTCTCTCTGATGCTGTCAGAGATGGCGACCCAATTAGGGGTGTTATTCGATCCAGCGCAACCAACTCGAACGGCAAAGTCCCTGCCGTTGGCATAACCTACCCAAACAGAGATGGGCAGGCCGATGTGATTGCGCATGCCTACCAGCGTGGAGGAGACTTAGATCCTCGGCTCACTGGCTATTTCGAGTGCCACGGAACCGGAACAGCTATCGGCGACCCCATCGAGGTCGAGGCGGTGTCGATAGCGATGAACAAAACTCGGCAGGCCGACGAAGATCCTTTGTGGATTGGCGCCGTCAAGACCAACATCGGGCACAGTGAGGCTGCTAGTGGTCTTTCGGCCTTAATCAAGGCTATCCTTATGGTCGAGCGAGGTGTTATTGCACCAACTCGAGGTGTCGTTGAACCGAACCCAAAGATCAAGTGGGATGATTGGAAAGTCAGAGTCGTAAACAACCCTATCCCTTTTCCTGCACACCTACCAGTGAAGCGTGTGTCTATCAACAGGTAAGATCCTACCACCTGATCTTTTGAAGAGCCAACTAACATCTAGATTAGTTTTGGTTACGGCGGCACCAATGCTCATGTCATTGTCGAGGCAGCTGATTCCCTGCTAAAGAGGGAGCAAACTTACAAGTATGTCGATGTCAACACAGAGAAGCGGCGCAAGAAAGGCCCTAGGCGTGCAGCACACAAGAAGCGACCATTTCTGCTGCCTTTTTCTGCTCACGACAGACCAACGCTGCAGCGCAATATTGCCGCTCATGCTAAGGTCGCCGCTAACTACGATCTCCTCGACTTGTCTCATACCCTTAGCAGCCGTCGCAGTGTCCTGGCAAGCAAAGGTTTCACTGTAGCCAGCCACAAGAACCTAGAAGAAATCTTCAGTAACGTGAGCACGAGTTTCACATTTGCGGACAAGAAAAAGACCCCAACTCTGGGTTTCGTATTTACTGGTCAAGGAGCACAGTGGGCGCGCATGGGATCGGACTTGATGGCGAATAGTCCTCGATTCTTGAGATCCATCCGCAACCTGGACTTGGCCCTGGAGGAACTTCATGACGGCCCATCTTGGTCGATCGAGGATGTTCTTCTTGAGCCTGCAGAGACCTCCCGTGTCAGCGAAGCTGAGTTCTCTCAGCCTCTATGTACTGCCGTGCAGATCGCTCTGGTGCAGCTGCTCGAGTATTGGGGTATTCGCCCTGTCGTGACTGTTGGTCACTCTTCGGGGGAGATGGCCGCAGCATATGCTGCAGGCTTGATATCGGCTACAGAGGCCATTACGCTTGCTTACTATCGTGGCGTAGTTACGCGTGACGTTGATACTAAGGGCGCCATGATGGCTGTCGGCCTCGGCGCCGAAGCAGTTACTCCATACCTTCAAGGCTTTGAGGGCAAGATAGTGATCGCATGTCACAACTCTCCGGCAGGTGTGACATTGAGCGGAGATGCAGATGCTCTGGAAGAAGTCAAGGCTAAGCTAGTCAACGACGGCGTCTTCGCGCGCATCGTCTTGACAAACGGCAAGGCATACCATTCTCACCATATGGCTCCGGTCTCGTCCAATTACGAGAAGCTTGTCCGTGCCGCTCGGGAATACACCCCTTTTGATCTTGCTGTCCCAACAACAGCGAGAATGGTTTCGTCGGTCACCAACAGTATTATCCCGGAGATGACCCATCTGGATGAGACATACTGGAGCAAGAATCTTCGAAGCCCAGTTCTCTTCAATCAAGCGGTCCAAACCATCTTGACGAGTAAGGAGTTTTCGAATGTTGACCTACTTGTAGAGATCGGACCACACTCCGCAATGAAAGGCCCAATCCAGCAGATTAAGGCGGAGCTCAAGGCCTCGAAGATTGACTACCTCCCAACACTCTTGAGGGGCCAAGACTGTGCAGTGCAGCTGCTGAACCTCGCCGGTGAAATGTTTCTGCGCAGCTATCCCATGGACATGGAACGTGTGACGACCGCATATGTTGAGGAGACCACTGGCAGCGGCAAGCTGTCTACCACCAAGGGTTCCATCATTGTCGACCTTCCCCCATACCAGTGGAATTATACCCGTCCGTTCTGGGCAGAAAACCGTGCCAGCCGTGAGCAGCGTGTGCCCAAGTTCCCTAGACACGACGTACTTGGACAGATTGTCATTGGATCCTCTTTGGCTGAGCCAACATGGAGAAACGTTCTCCGTGCGCGCGATCTGCCCTGGCTGAAGGATCACAACTTGGGTGGGGCAAATATATTCCCGGCGGCTGGTTACTTTGCTATGGCCATGGAGGCCGTCACTCAGCTGAACGAGTTGAGTGAATCCCCAGTGACCATCCAGAGTTATGTATTACGAGATGTCTCAATTCAGAAGGCTCTTGTGACGCCTGACACTGATGATGGCATTGAAGTCATGCTCAACCTCCGCCCCTCCATCTACAGTGGTGAATCCACGACGACCTGGTGGGATTTTGGTGTTTCATCGATTGATACCGATGGCGTTCTGAAAGAGCACATGGTCGGCAGCATCGCCATCAATGCACGTCAGCGAGGTGTTGAACCGCGCAAGGTGCCGGACGCGCCGCAGCGTGCAAGTGGTAAAGCTTGGAATGAAGCTCTGCGTGATGTTGGATTCGACTACGGTCCCACGTTCCAAGACATGGACGACATCCGCTTTGATGGCAAGAACTACTGGTCCAGCTGCACCACCAACATCAAGACCCAGGTAGACGAGTCGCTGGGAGAATCACGCTATCCTCTCCACCCTGCTTCTATAGACTCTGTCCTGCAGCTATGTATCGCAGCTATCCATGCCGGTCGGACTAATGCAATGGAGTACGGTGCAATTCCCATCCAAGTCGACGAGGTCACAATCTGGCCCCCTACTAAGGAGCAAATCGACACTGCCAAGGCAAGTGCTTATGCTTGGTGTGACCAACGCGGTATCCGCAACTTCGAGACTGGTGCTCAGATGACTGCAGACGACGGCGAGGTTGTTGTGGAAATCACCAGCCTTCGCTGCGTCAGCTACGAGGCTGGAGTTCCACAAAAGGCAGAGTCAGCGTTGAGTGAAGCACCTTATGGCAAGATGGCTTGGGAGGTGGACTTTGACAGCCTTCAGTCCGTATCTGACGTGAATGGTCTAACGGGCGCAGACCTGACAAATTTGGCGTTGTTCAAGAACCCGGGGTGGAAAGTCCTCCATTTGGGCACATCCCACGTGCACGAGGTCCTCAAGAAGAACCCGCGAGCCGACTACACAATCGCCGTGATGTTAGATTCGGAGGTCGAAGCCGTCAGGGCGGCCCTAGTGAACTATCAGAGCGCCAAAGTTGCAAAGCTCGAGGACATATACGCCCTTTCTGCAGAATCGTATGATGTCGTGGTCGTAGACCAAGACAAATACGCGACGAAGTATGTGCTTCCAAGGGCTTGGCACACATTGAAGTCCCATGGCCATGCTTTCATCGATTTTGTTGACAATATCCTTGATCTCGAATTAGGTGGACTTGAGCGCACCTTGAAGAGCAATACTGGCACTACTATCACCCAGAAAGCCAAAGAAAGCGTGAATGGACACGCGAATGGCATACGAAGCCAGAAGCTTACCACTCAGCTGGTGTACCGCAAGCAGCAGGCTGACATTATTCCAATCGTTCGCGCCGCTCTCCAAAGCCTAGATTGGGGTGTTGAAGTCATTCCCTTGGCCAAGGCTGTCCAGTCAGGTGTCAAGGGGCATGTCATTATCCTTGCCGACTTTGAGGGCCCACTTCTGCACACGGTGAACAAGAGCGAATTTGAGTCGATCCAGGAGATTATAAACACTGCATCATCTCTTCTATGGGTAACCTCTGGTGGCCTGCTGGAGGGCAAGCATCCAGAATTCGCCATGGTCTCAGGTCTTCTCAGAACCGTGACCTCGGAGCAGGCTTCCCTTGATTTCCGTACAATTGATGTTGACGTCGGCAGCGTTACGTCGGATCAAATAGCTGCTGCTATCATCGAAGTCGCTAAGAAACAAGCGTCCGCTGACGAGGAAGATCCGGATCGCGAGCTTTGTCTTTCCAACGGGAAGACTTACATCAGCCGACTGGTCAGAAATCATTACCTGAACACAATCTTTGCAGCAGAACATCCCGAGCCGAAGGGGTTCTCTACTGGAGACCATATCGTAGCCAGTATTTCTGGCGGTAAGGTGCTTTTCCATCAAATTGCCGCAGAAGAAGAGATCCAGCCGGGCTTTGTTCAGATTGAGGTCCAAGCGAGTGGCCTCACAAAGGAAGGCGTTCTCGTCATTACCGGACAAGACTATCCCATCACGTTCAGTCACGAAATCGGTGGTATTGTACACAAGATTGGATCAGGCGTCTCAGGTTTCCAGCCGGGTGATAGGGTGGTTGGCTTCAATGCAGATAAGCTCGGCAGCTTTCAGCAGGTACCAGCCTCTATGCTTTACAAGCTCGATGACAGGGACAACCTCAATGAAGCTGTTAGCGTGCTGGTAGCTTATGCATCAGCGCTCTATGGCTTAGAAACTCTTGCTAGGGTAGAACCGGAAGAGAAAGTTCTCATCCTGCCTAACACCGGAGCGAGCGGAATTGCAGCGATCAAGGTGGCTCAGGCGGCCGGTGCTTTCCCCCTTGTCATTGCTGAGACCACTGACGAGGTCAATTTTCTCCAGACGCATCTTGGCCTAGATGAAAACCAGGTCATTCAGCTTTCGAATGATGGTTCAGTTCTTGAGCAACTCAAGCGACTCACAGGCGGCCACGGTGCAGATGTTGTGTTTAGTGGTGGAAGCACAGATGTCAACATCGCTCGCGAGGCATGGCGGTCAATCACTCGATTCGGTCGCTTCCTTGACGGAGGCCGCAAAGACGTGTTACGGCGCAATGCCTTAGACATAGTCCCGGTCCAGCGCGGCGCTCTTTATCTCCCATTCGACATCCTAGACCTCTACGAACATCGTCCAAAGACTCTTGCGAAGTTTATCCCGAGAATTATCTCTATGCTTCGAGATGGGTCCATCACGAGTCCAGGAACAGAACAGATCGTCGGTCTGGCTGATCTCAACAAGGCTGTTGGTGTCTTCTCCGATGCCTTGGGTGCACCCAAGGTAGTTATTCGATACGAAGCATGCGAAATACCGCTCATGGTGCTTCCCGCAAGACCCAAGCTCGAATTCAGCCCTGACTCCACCTATCTACTTGTCGGCTGCTTGGGAGGTTTGGGTCGCAGCTTGACATCCTGGATGATGGAGTCTGGTGCGCGAAGATTCGTTTTTCTTTCCCGCTCTGGTGCGGATTCACCATCGGCAGCCACGCTGATCAAGGATATCGAAGCTGCCGGAGCCATCACTCAAGTCATTAGAGGCGATGCCACCTCGCATGCTGATGTCGTCCGAGCCGTGCAAAGTGTTTCCAAGGAGAACCCGATCAAAGGTGTCGTCCATGCGGCAATGGTACTTAGGGTAAGTGCGGGTTCCTCGAACTTATTGAGCTATTATGTTAATCTTAGTTGTGCAGGATGGCCTATTTCATAACATGTCCTACGAGAACTGGATCACTGCTGTCCAGCCAAAGATACAGGGTGCCTCCAACCTGCACTCGGTTCTGGCCAACGAGCCGCTTGACTTCTTCCTCATGACTAGTTCTGTGTCCGGCGTCCTCGGCAACCCAGCCCAAGGCAACTACGCTGCAGCAAACAGCTATCTCGATTCACTTGCTCGACACCGTCTCTCTGCTAAGCAGACTGCCGTCTCCCTCGTGCTTCCTATGGTTCTTGAGGTGGGCGTGGTGGCCGAGAATACCGAGCTGGAGCAGGCGCTCAAGCGTAAAGGCATGTACGGCATCGACGAGGAACACCTACTTCAAGGTTTTGAGGCAGCCATCACATCTGGCAAGTCTGATCGACCAGTAGACCACGTCGTGGTCGGACTCGACCCGTCCAAGCTCCAAAAGGCAGTGAGCGATCCCACTGTGACTGACAGCTACTACCTCGAGGATAAGAGACTGAGCCAGGTTGTCCACGACATGAACTCGACTGCAGATGACTCTGCTGGTGGAGGTGCTGGAGGCCAAAGCATTCTTGCGACCATGAGTTCTGCCGCGTCTCCCGGAGAAGCCGTGGACGCCGTGACTGGTCATTTCGTCGAGAAGCTTGCGCGCATGCTGCTCCTCGATGACGACGCGTTCGAGCCAGAGGTCAAGTCCATTGCATCTTACGGAATTGACAGTATGATCGGCGCTGAGCTGAGGAAGTGGATATTCAAGGAGTATAAGATGGATGTGCCGTTCCAGCAACTTCTCGCCCCAACGTTGACCGTCAACAAGTTTGCGGTACAGGTCAGCGCTCACCATGGTGTGTCGGCCTCATAA", "translation": "MPGLIVQSRTSSEGPHASRQGSSRNSVIEDDYPAATFPGYAEKPLDEQLEPIAVIGMGCRLPGDVGSPADFWDMIMSKGTGQTPKVPASRFNIDAHLHKNNDRPGSFAVPGGYFLKGDLSDFDPALFNITPIEAMWMDPQQRKLLEVVYEALESGGISLEAIAGTRTAVFAASFTADWQQMSFKESSFRHSLSATGVDPGIISNRISHVFNLNGPSIVCNTACSSSVYALHNACNALRNGEAEGAIVGGVNLIITVDQHMNTAKLGVLSPTSTCHTFDTSADGYGRADAVGAVYLKRLSDAVRDGDPIRGVIRSSATNSNGKVPAVGITYPNRDGQADVIAHAYQRGGDLDPRLTGYFECHGTGTAIGDPIEVEAVSIAMNKTRQADEDPLWIGAVKTNIGHSEAASGLSALIKAILMVERGVIAPTRGVVEPNPKIKWDDWKVRVVNNPIPFPAHLPVKRVSINSFGYGGTNAHVIVEAADSLLKREQTYKYVDVNTEKRRKKGPRRAAHKKRPFLLPFSAHDRPTLQRNIAAHAKVAANYDLLDLSHTLSSRRSVLASKGFTVASHKNLEEIFSNVSTSFTFADKKKTPTLGFVFTGQGAQWARMGSDLMANSPRFLRSIRNLDLALEELHDGPSWSIEDVLLEPAETSRVSEAEFSQPLCTAVQIALVQLLEYWGIRPVVTVGHSSGEMAAAYAAGLISATEAITLAYYRGVVTRDVDTKGAMMAVGLGAEAVTPYLQGFEGKIVIACHNSPAGVTLSGDADALEEVKAKLVNDGVFARIVLTNGKAYHSHHMAPVSSNYEKLVRAAREYTPFDLAVPTTARMVSSVTNSIIPEMTHLDETYWSKNLRSPVLFNQAVQTILTSKEFSNVDLLVEIGPHSAMKGPIQQIKAELKASKIDYLPTLLRGQDCAVQLLNLAGEMFLRSYPMDMERVTTAYVEETTGSGKLSTTKGSIIVDLPPYQWNYTRPFWAENRASREQRVPKFPRHDVLGQIVIGSSLAEPTWRNVLRARDLPWLKDHNLGGANIFPAAGYFAMAMEAVTQLNELSESPVTIQSYVLRDVSIQKALVTPDTDDGIEVMLNLRPSIYSGESTTTWWDFGVSSIDTDGVLKEHMVGSIAINARQRGVEPRKVPDAPQRASGKAWNEALRDVGFDYGPTFQDMDDIRFDGKNYWSSCTTNIKTQVDESLGESRYPLHPASIDSVLQLCIAAIHAGRTNAMEYGAIPIQVDEVTIWPPTKEQIDTAKASAYAWCDQRGIRNFETGAQMTADDGEVVVEITSLRCVSYEAGVPQKAESALSEAPYGKMAWEVDFDSLQSVSDVNGLTGADLTNLALFKNPGWKVLHLGTSHVHEVLKKNPRADYTIAVMLDSEVEAVRAALVNYQSAKVAKLEDIYALSAESYDVVVVDQDKYATKYVLPRAWHTLKSHGHAFIDFVDNILDLELGGLERTLKSNTGTTITQKAKESVNGHANGIRSQKLTTQLVYRKQQADIIPIVRAALQSLDWGVEVIPLAKAVQSGVKGHVIILADFEGPLLHTVNKSEFESIQEIINTASSLLWVTSGGLLEGKHPEFAMVSGLLRTVTSEQASLDFRTIDVDVGSVTSDQIAAAIIEVAKKQASADEEDPDRELCLSNGKTYISRLVRNHYLNTIFAAEHPEPKGFSTGDHIVASISGGKVLFHQIAAEEEIQPGFVQIEVQASGLTKEGVLVITGQDYPITFSHEIGGIVHKIGSGVSGFQPGDRVVGFNADKLGSFQQVPASMLYKLDDRDNLNEAVSVLVAYASALYGLETLARVEPEEKVLILPNTGASGIAAIKVAQAAGAFPLVIAETTDEVNFLQTHLGLDENQVIQLSNDGSVLEQLKRLTGGHGADVVFSGGSTDVNIAREAWRSITRFGRFLDGGRKDVLRRNALDIVPVQRGALYLPFDILDLYEHRPKTLAKFIPRIISMLRDGSITSPGTEQIVGLADLNKAVGVFSDALGAPKVVIRYEACEIPLMVLPARPKLEFSPDSTYLLVGCLGGLGRSLTSWMMESGARRFVFLSRSGADSPSAATLIKDIEAAGAITQVIRGDATSHADVVRAVQSVSKENPIKGVVHAAMVLRDGLFHNMSYENWITAVQPKIQGASNLHSVLANEPLDFFLMTSSVSGVLGNPAQGNYAAANSYLDSLARHRLSAKQTAVSLVLPMVLEVGVVAENTELEQALKRKGMYGIDEEHLLQGFEAAITSGKSDRPVDHVVVGLDPSKLQKAVSDPTVTDSYYLEDKRLSQVVHDMNSTADDSAGGGAGGQSILATMSSAASPGEAVDAVTGHFVEKLARMLLLDDDAFEPEVKSIASYGIDSMIGAELRKWIFKEYKMDVPFQQLLAPTLTVNKFAVQVSAHHGVSAS"}, "identity": 0.9962216624685138, "similarity": 0.9966414777497901}, "fcca5a80-f2c4-4d04-a585-918020057850": {"uid": "fcca5a80-f2c4-4d04-a585-918020057850", "query": {"uid": "fe39b7f1-0acf-45df-895e-f1e0a9a67280", "label": "KAI1879703.1", "names": {"protein_id": "KAI1879703.1", "cluster_role": "hit_required"}, "start": 0, "end": 2301, "strand": -1, "sequence": "ATGACTCCCGCCGACGACACCACCGCTATCCCCAATGGCCATGGCCACGACGAGGACAAGACTTCTGAGTCCTCCACGAGAGTTCCAGACAACGTACAGGACGTGGAAAAGTCAGATGGAGGAGCGGCAAAGGGGGTCGAGACGCCCGATCAAGAGCCCAAGAGGACCGTTACAGGCCTGAAGGTAAGTACATCGCATTTCAAAGGTCTATCACGATAGCTGCTAACCGCTTGTCTGGCTTAGTGGTTCATTATCTACACGTCCCTCATGTCTACCGTAAGTGGTCGAATTCGCCGTCCTACCGAGCCAAGCTCCAGTCTCCTTTCTGTGTGATAGCTGAATAATTCTGGAAAATGGAGCTGCGATTTTGGCACGTCCTGGAGATGCTAACATCTGACTCGGATAGGTTCTACTCTTTGCCTTGGACAACACTATTGTGAGTAGAGCCCTTGCCCAAAGCCCTGCTTTACCATTACTCATGTACCACAAAGGTCGCCACAATCCAGCCTGATATCGTTGAGGCCTTTAACGATCAGCAAGATCTGGCATGGATCGGTGTCAGCTTTATTCTTGGTCAGGTCGTCATTCTACCTGTGTACGTATCGACCCAGCTTGTACAGGTTTCGAGATCAAGTCGCTAATAAGAATAATCCGTGTAGTGGCAAGGCCTATGGAATTTTCAATATGAAGTGGCTGTTCCTGATCAGTCTTATCCTGTTCGAGGGTGGAAGCGCAATCTGCGGTGCGGCGCCTAACATGGCTGCCATCATCATCGGTCGCGCCATCGCTGGTGTTGGCGGCGCAGGTGTATACGTTGGAGGCTTGACCTACATCAGCGTTTTGACTACTCCACACGAGCGTCCGCTTTACCTTGCCATTCTCATGTCCGTGTGGGGGTTCGGTAACGTCCTGGGTCCCATCATTGGTGGCTCCTTTGCCGTCAGCTCTGCTACTTGGCGATGGGGATTTTACATCGTGAGTACTCAGAACTTCCTGGCCACTTGGAGAGGCAAATGTTGACATGGCCGATAGAATCTTCCTATTGCTGGCCTGTTCGCCCCGGCTTTCATGTTTTTGATGCCCAATCTGAACGCCATGCCCGACACGCCCTTCATGAAGAAACTCCGCATGCAGGATTGGGTGGGCATTACCGTCTTCACCGCACTCATGGCCTGTTTCTGTATGGCTGGCAGTTTTGGAGGCACCCTTTACGCCTGGGACAGCGGTTCCGAGATTGCTCTCTGGGTTGTGACGTTCGTCCTCTTCATCGCCTTTATTCTCGTCACCATATATCATCCACTGGTACCCGCCGAAGCTAGGCTCCTGCCGGTGCAGTTCATGGTCACAAGGGATCTCATCATCATACCTCTACAGGCCTTCCTGGTGGCGGGTAGCATGATGATGAGCATTTACTACACTCCTCTGGTGTTCCAGTTTACCAGGGGAGACAGCCCCTTGATGGCTGGCGTGCGCATCCTGCCTTTGATCTGTATGATAGTCTTCGGCTGCCTATTTAACGGCTTTGCTATGCCAAAATTTGGCTACTACCTGCCTTGGTATGTCGTCGGCAATGCTTTGCTGGTGGCTGGTGCTGCACTGATGAGTATGTTATACCACTCATTCTTGGCCGAAAACTGGGGGTGATTGTGCTAATATCACTGCGACATAGCAACGATTGACTCTTCAATATCTAACTCGGCTCTCTACGGATATACGGTTATTATTGGGCTGGGAGTCGGCGCCTTCCAAAGCGCCGGAATTGGTGTTGCATCAGCGCTCGCTCCGGCGTCCGAGATCAGCAATGTCGTTTCTGTCATGACCATTGGTACGTAATAATGCGGAGGCCCCCGATGGAGACATGTTTACCCTACCCCCCACCCCCAAGGACATATTGCTGACAGAAATTTTCTGTAGCACAAATCATCGGCATTACTTTTGCCCTCGCAATTCCAGGATCGATTTTCCAGAACAAGGCCATGCAGTACATCGCTGCGGCCTTGCCTGACATTCCACATGAACATCTTGCCGAGTTGATCACAGGAGCAAGTGGGAAATTCTATAAAAGTCTGAGCAAGTCTGATCAGCTATTGGTCGTTGACCAAATAACTGCAGCAATCAGTGAAGCTTTCTACTATCTTGTGGGCGCCACAGCGATTGGTTTCATCACCTCATTCTTCCTGAGCGTAAGTTCATCTCCTGCTAAAAGCTTTTCAAAATGGCATGCCTCAAGATGCGTGGTTGCTAATAAACATATTTTCACAGCCCAAGAAACTCTTCCTTTCCGGTGGCAGCGTGGCTTAG", "translation": "MTPADDTTAIPNGHGHDEDKTSESSTRVPDNVQDVEKSDGGAAKGVETPDQEPKRTVTGLKWFIIYTSLMSTVLLFALDNTIVATIQPDIVEAFNDQQDLAWIGVSFILGQVVILPVGKAYGIFNMKWLFLISLILFEGGSAICGAAPNMAAIIIGRAIAGVGGAGVYVGGLTYISVLTTPHERPLYLAILMSVWGFGNVLGPIIGGSFAVSSATWRWGFYINLPIAGLFAPAFMFLMPNLNAMPDTPFMKKLRMQDWVGITVFTALMACFCMAGSFGGTLYAWDSGSEIALWVVTFVLFIAFILVTIYHPLVPAEARLLPVQFMVTRDLIIIPLQAFLVAGSMMMSIYYTPLVFQFTRGDSPLMAGVRILPLICMIVFGCLFNGFAMPKFGYYLPWYVVGNALLVAGAALMTTIDSSISNSALYGYTVIIGLGVGAFQSAGIGVASALAPASEISNVVSVMTIAQIIGITFALAIPGSIFQNKAMQYIAAALPDIPHEHLAELITGASGKFYKSLSKSDQLLVVDQITAAISEAFYYLVGATAIGFITSFFLSPKKLFLSGGSVA"}, "target": {"uid": "2d478dfa-8884-445e-902f-4fb75aa5ddf4", "label": "EWG38548.1", "names": {"protein_id": "EWG38548.1", "cluster_role": "hit_required"}, "start": 20015, "end": 22089, "strand": 1, "sequence": "ATGAGTGATCAAAATACCGAGAAGCCTGCAGATGCAGCACCCAGAAGCCCACATGCTCCCGGCGACCTTGCTGGTAGTAGCGACGCCTCTCTCACTGAGACCGGACAGCGTAGCATCCAGGGATGGAGAGTGAGTGCTTCCGAAACTCTTGGCCTTTTGAGATATTTTGCTAACATTGGACGACTTCATTTAGTGGGCCGTTGCTTATGCAGCGATGCTGTCGACAACACTCCTCTTTGCTATCGACAATACCATCGTTGCAAACATCCAGCCCAGTATTATCAACGACTTCGGCCATCTCGAGCTCATGACATGGATCGGTACGGGTTTCGCCCTGGGTACCATGTTCATTCTGCTTTGGGGTAAAGTGTATGGTGTTTTCAACATCAAATGGGTCTACATCTTCAACATCTTCCTCTTCGAGGCCGGGAGCGCTGTATGCGGTGCTGCGCCTAACATTCAAGCACTCATAATCGGCCGTGTCATCGCTGGCATTGGTGGTTCTGGGATGTACTCTGGCACCTTGACATACGTCTCGGTTCTAACCAACGAGCAAGAGAAGCCAGCATATCTTGCTGGAAGTACTGTTGTTTGGGGCATTGGCAGTGTCCTTGGCCCTGTAGTAAGCTCTATTTTCTACCTCACCATTGGCTCTGGACTGACCATCATCGTCAGGTTGGTGGAGCATTCGCAACAAGCAGCGCGACCTGGAGATGGGTACGTGTCTTTCCTCCTTTCTTTCGCTCGATCCTAACTGACTTGGCAATCAGGGATTCTACATCAATCTTCCTATCGGCGCTGTTTTTGCTCCTGCATACTTCCTGCTATTCCCCAGTACTGATCCAAACCCTACCAAAACCCTGGCAGAGAAGCTCCGCCTCGTGGATTGGATCAACGCAGTCATCTTCCTGGCGGGATCTGCTTGCCTGACCGTTGCCCTCACCTTCGGCGGTGTCGTCTATTCATTTCACTCGGGGACCATAATCGCACTCTGGACTGTCACCGGCGTTCTACTTCTGGCTTTCATTGTCTTACTTAAAATACATCCTCTAGTCTCGAAGGAAAACCGCTTGTATCCCTTGCACTTCTTCAAGAAGTGGATTCTTATCAACATGCAGCTCCAGGTCTTTCTGTCTTCTGGCATCATCTTAGTAAGTCACAAAGAATCGAAAGGAATACTTTGACTAACCATATCCAGGCCATGACTTACTTCGTCCCGTTGTATTTTCAGTTCATCAAGGTAGGGGCTCTGACTACGTCATGAAATATTTGTGACTAATATCTTCAGGGCGATGGAGCACTCGAGGCTGGAGTTCGTTTACTGCCTTTGATCATGTTTATGGTTGCTGTCTCGATGTTAAATGGCTTCCTGATGCCAAAATACGGACTGATCCCTTTTTGGTACATCGGCGGTAGTGCTCTTGCACTCATCGGTAGTGCTCTAATGTGTAAGTGGCCAATCATTCTATTAGCCTGTTCTAACGTCCTCCAGATACCATTGATGACACAACATCTAACGGCAAGGTATATGGCTACAACATACTTGTCGGAGCCGGAGCCGGGTGCTACATCGTCGCTGGGTTCGCCATCATGCAGTCACTGGTCCCAACCCACGAAATTGCCAACGCAGTTGGTGCGATGACGATTTGCAAGTATCCCCATGGCAAACCATTCAAAGTTATTTCCAGCTAACCTTGACTCTAGCCCAGGATCTCGGAATGGTGCTTTTTCTTGCTGTCAGTGGCAGCCTGTTCCACAACGTCGCCGTTGACAAAGTGGGCAACGCTCTGCCAAGCGCCTCTGAAACTGAGATTGGCAACTTGATTGCGGGCACGAGCAGCGCTGCGTTCAAAGCTCTTTCTGAAGACGAAAAGGCCGCTGTTATACCAGAGATCGCAAGTGCTATGAAGAGCATCTGGGCCTTTTTCATGGCGGCCGCTGCCCTCAGTTTTGTGTGCGCTTGTCCACTAGTTGTAGGTGTCTTATTTCATAAACATGTTGATTGACTGACGCTAACTCCCACCAGACAGCTAAGCTTGGGGGAAAGAAACTCAAACCAACTGCGGTAGCCTAA", "translation": "MSDQNTEKPADAAPRSPHAPGDLAGSSDASLTETGQRSIQGWRWAVAYAAMLSTTLLFAIDNTIVANIQPSIINDFGHLELMTWIGTGFALGTMFILLWGKVYGVFNIKWVYIFNIFLFEAGSAVCGAAPNIQALIIGRVIAGIGGSGMYSGTLTYVSVLTNEQEKPAYLAGSTVVWGIGSVLGPVVGGAFATSSATWRWGFYINLPIGAVFAPAYFLLFPSTDPNPTKTLAEKLRLVDWINAVIFLAGSACLTVALTFGGVVYSFHSGTIIALWTVTGVLLLAFIVLLKIHPLVSKENRLYPLHFFKKWILINMQLQVFLSSGIILAMTYFVPLYFQFIKGDGALEAGVRLLPLIMFMVAVSMLNGFLMPKYGLIPFWYIGGSALALIGSALMYTIDDTTSNGKVYGYNILVGAGAGCYIVAGFAIMQSLVPTHEIANAVAQDLGMVLFLAVSGSLFHNVAVDKVGNALPSASETEIGNLIAGTSSAAFKALSEDEKAAVIPEIASAMKSIWAFFMAAAALSFVCACPLVTAKLGGKKLKPTAVA"}, "identity": 0.43356643356643354, "similarity": 0.6031468531468531}, "dce2397e-241d-4b5a-a8cf-581d887acd76": {"uid": "dce2397e-241d-4b5a-a8cf-581d887acd76", "query": {"uid": "44ff7b5a-1653-40b5-a2ab-9fad288f76a8", "label": "KAI1879710.1", "names": {"protein_id": "KAI1879710.1", "cluster_role": "hit_required"}, "start": 15403, "end": 17567, "strand": -1, "sequence": "ATGGAAGCAGAACAAGTGGATTGCGTCGTGGTCGGTACCGGTAAGTTTGTTCCACTCGATTGGCGGACTTTGCCATTTTCTGATCCCCTGATATAGGCTGGACAGGGCTCATTTCTGCGAAGACATATCTCGACTTTGAGCCTCAGGCAAATCTGATCTTGATCGACAATGGAGAGTCTATCGGTGGATCGTGGAGAATAGAGAGAATTTATCCCAGCTGTAAGTATTATCTCGAGTCATTTTGTACAGTTTGAGAGTAGATTTAGGCTTTGGCTCTTCATATTCAAGATTCATAACTCAAGATATTGGTCGCAGCCTAAGAGTAATGGCTAAATTCCCGCATTGCAGTATACGCTCAGGTCAAATACGGCCAATTTGAGTACTCATTCTTCCCTATGCGCCGGGAAGGCATCAGTGACGATGGATACATCCCAGGAGACACCATTAACAAATACCTTGTCGAGTTTGCAGAGAAATATGATCTCTCAAGGAGGTCCCGTCTGTCCACCACCATTCGCCAAATCACGCGCCTGCCAGGACGTGGCTGGCGATTGGATTTCGGAGATGAAAAGGCTCCAGTGCAGTGTGCCAAACTGATCTACTCGTCGGGGCCAACATCTCATGCTGTCATTCCTTCTTGGCCTATGTCGGATTTTGACATACCTATAATTCATTCGACAGAGACAGGGACCCATCTTGATGCCCTCGACAAGATCCAAAGAGCAACAGTGGTTGGTGGAGCGAAGTCAGCTTTCGATACAGTTTTCCTTCTTCTCAATGCTGGGAAAAAAGTCGACTGGATTATCCGAAAGGACGGAGCTGGCGCTGCGGCGCTGATGCCGCCATCGATCTTCGGCCTGGTCAATACCATTGACGTGATGTCCACTAGAATATTCGCCTCCTTTGGGGCTAGTATTATGGCTACGAAGGGCCTTTCTTACAAGTTCATTCATAGAACAACTCTAGGTCTGGCGTGTCATAAAGTGTTCTGGAGAATCACCAACTGGATTGCCGACAGACATGCTGGCTACAGCAGGTCTTCCAATGCGGCCAAATTGAGACCGCTTCCACATGGCGAAGGGTACACTCGTCACTGCAACTTCCTACACACATAAATGTAACTAACCGGAGCAATAGGATCTTCTGGGCAAATGGCGGCCTCGGCTGTGCCAGCGTTCCTAATTTTTGGAAGGTGTTTCATGCTGGAGATGTGACCGTTCACAGAACCGAGCCGGAGTCATTTGTAGACAACACCGTCAAACTTCGAAACGGGAGCCAGCTAAAGACAGACTACGTGATACTATGTACTGGATTCGACAAGAACTATGACCCATTTGACGACGACTTGGAGGTGCAGTGCGGGTTGAAGCTCGACTCAACCGAGAAGGGTAAGTGGGCTCGCCTCGAGACTAGGGCGGCCAAGACTGTTGATGTGTTGCTGCCCGTACTCCGAGAATCTGGCGTCCCACTCCGTGATCTGGAAACCATGAAAACAGAAACTATCAATGGAGAGAAGAAACAACTTTCGTTCGGACCGTCCCGACATTATCGACGTATGGTCGCACCTAAGCTTGCAGCAGAAGGTGACAGATCCATTTTCTTCCCGGGATTGATGCACAACGTCTACACCCCTCTGGTCGGTGAGGTGCAGGCATTGTGGGGGGTTGCATTTATGCTCGGCCTGCATGATGTGCCATCCCTGCCCGAGATGGAGGAGGAGGCAGCAGTGTGGAACGCCTGGACCGCCAAGCGATATCTCACGCAGGGCCGTAAACACTCATACGGCATATATGATTTTATCTCGGTAAGTGTTCATTAAACACACTATCCGAAGAGCCTTTGATCCGACCGAGGATATCGGGCGATGGCTGGAAAGCCTAATGGGCGAAGTTCAAAGCTTACCAAGCAACAGTACATCGACCTCCTGCTGAGCGATCTGGGTATCCAGACAAGACGGAAGACTAATCCATTTGCGGACAAGTTTCTGCCGTATTATCCGAAGCATTATCGAGGGATCATTGATGAGTTTCGCCAAGTGCAATCAAGGAAGCGAGAGGGCAAGTCCGAAGCAGTCGATTCAGGGGTCGGTGCGGTGAAAATTGTGCTTGTTGGCCTTCTTGTTGCATTCTTTGCCACGATACTATTTGGCCTCTACGGTCGCTAA", "translation": "MEAEQVDCVVVGTGWTGLISAKTYLDFEPQANLILIDNGESIGGSWRIERIYPSLYAQVKYGQFEYSFFPMRREGISDDGYIPGDTINKYLVEFAEKYDLSRRSRLSTTIRQITRLPGRGWRLDFGDEKAPVQCAKLIYSSGPTSHAVIPSWPMSDFDIPIIHSTETGTHLDALDKIQRATVVGGAKSAFDTVFLLLNAGKKVDWIIRKDGAGAAALMPPSIFGLVNTIDVMSTRIFASFGASIMATKGLSYKFIHRTTLGLACHKVFWRITNWIADRHAGYSRSSNAAKLRPLPHGEGIFWANGGLGCASVPNFWKVFHAGDVTVHRTEPESFVDNTVKLRNGSQLKTDYVILCTGFDKNYDPFDDDLEVQCGLKLDSTEKGKWARLETRAAKTVDVLLPVLRESGVPLRDLETMKTETINGEKKQLSFGPSRHYRRMVAPKLAAEGDRSIFFPGLMHNVYTPLVGEVQALWGVAFMLGLHDVPSLPEMEEEAAVWNAWTAKRYLTQGRKHSYGIYDFISYIDLLLSDLGIQTRRKTNPFADKFLPYYPKHYRGIIDEFRQVQSRKREGKSEAVDSGVGAVKIVLVGLLVAFFATILFGLYGR"}, "target": {"uid": "14b7740a-be9c-437e-987a-c76978b6b036", "label": "EWG38547.1", "names": {"protein_id": "EWG38547.1", "cluster_role": "hit_required"}, "start": 17567, "end": 19474, "strand": 1, "sequence": "ATGACGAACCAAACTCTGGAGGTGTTTGATGTGATTGTGGTTGGCGCAGGTAAGGCATTTCGACTCAACGTAGGCTTTCAACCCGATTAATAGGATGCAATAGGATGGTATGGGTTGATGGCTGCCCGAACATTCCTCGAGCTTGCTCCCGAGACCAACCTTCTGATTCTTGACGACGGCAAGACAGTCGGCGGAGTATGGTCCAAGGAGCGTATCTACCCCAGCCTCTTTGCTCAGATCAGCCATCCCTTGTTCGAGTACTCCTTCTATCCTATGCCAGAAGAGGATGTATCACCAGATGGTTTTGTATCTGGGAAGACAATCCAGAAATACCTTGAGAGCTTTGCCAAAGACCATAACCTGATGTCTCGGATGCGTCTCAACACCCGCGTTGAAAATGTGAAGAGAGGACCCGACTCGGATGGCTGGGTACTTGACCTCAAAGAAAAGGAATCTCTAGCGTGCCGAAAGCTCATATACGCCACGGGCGCCAATTCAAGCCCCATCATCCCGCAGTGGCCACGAAAAGACTTTGAAAAGCCCGTTATACACTCCCTCGAACTTGGAAAGTACCAGGATTATATAAGGGACAGCGTAAAGAATACCGTCGTCGTCGGCCGTTCAAAGTCTTCATACGATGCGGTATATCATCTGCTATGTGCCGGGAAGACGGTAGATTGGGTGATGCGTGACGGAGAATCTGGCCCATTTAGCATCTATGCGCCAACGTTCATGGGACTTTGGAATATTGCTGACCACATCTCAACTCGGTTTGCCTCGAGCCTCAGCCCCTGTATCATGTCTACCTCTGGGATGTGTTATAACTTTTTCCAGCGTAACGCCTTGGGACGCCTTCTAACCAATATGTACTGGCGAACGGCGAACTATATCTCAGTGTCTCACGCAGACTACTGGAGAACGGCGAATGCCGAAAAGCTGCGACCAAGGCCTTATAGCGATGGGTAAGATGCTAAAATCCCAATATTTCGCTCTTGTCATTGTTTGACTGACATTTCCTGCTGGAAGAGTTTTCTGGGGATCTGGTGGTATTGGCATCGCGACCGCTCCCGACTTTTGGGAGACGTTCCACAATGGCGATGTTACTATCCATTCGACTGAGATCAATAGTCTTTCCCATAAGGATGTCGTGAACTTGAAGAACGGATACTCCATCGCGGCCGACATCGTGATTCACTGCACGGGATTTGACAAAGGCTACGATGCATTCGAACCTAGTCTCAGACGTGAACTCGGTCTGGAGTATGACCCCAAAGAGTTCTCCAGATGGACAATGCTTGATGAGAAAGCCGAAAAGACTGTGGACGATCTCCTGCCATACCTTCGTGAAGCGCCAAGCCGATACCGCGACTCCAAAGCCACCAAGAGAACGGGGCATGGCCCTAACAGGCATTACCGCCGCCTGGTGGTACCTGAGCTGGCAGCACGGGGCGACCGATCAATTTTATTCCCCGGGCACATCCATTCCGCTTTCACGCCACTGGCAGCTGAGCTCCAAGCACTATGGGGTGTTTCATGGATGCTCGGTTGGCGAGACCTACCGCCAAGAGAAGAGATGGAGGTTGAGGCTGCAAACTTCAATGCGTGGACGAGAAAGAGGTACCTCGAGCAAGGCAAGAAACATTCGTATTTCATATACGACTACATTCCTGTAAGAGAACTTAGGGTGCATGTATGCGTCATTTCATTTCACTGACTGTGCGTAGTACATCGACACACTGATGAAGGACCTGGGACTAAACCCGTTCCGCAAGAGCAGCGTTTTTGAAGAATGGTTTGTGAGATATAAGCCGAGTGACTACAAGACTATCCTGGACGAGTACCTGAGTCTTAGACGTCATCAACATGGAATTGAGGGTGCTGAGACGGAGAACGGAAAGGCAGCGTAG", "translation": "MTNQTLEVFDVIVVGAGWYGLMAARTFLELAPETNLLILDDGKTVGGVWSKERIYPSLFAQISHPLFEYSFYPMPEEDVSPDGFVSGKTIQKYLESFAKDHNLMSRMRLNTRVENVKRGPDSDGWVLDLKEKESLACRKLIYATGANSSPIIPQWPRKDFEKPVIHSLELGKYQDYIRDSVKNTVVVGRSKSSYDAVYHLLCAGKTVDWVMRDGESGPFSIYAPTFMGLWNIADHISTRFASSLSPCIMSTSGMCYNFFQRNALGRLLTNMYWRTANYISVSHADYWRTANAEKLRPRPYSDGVFWGSGGIGIATAPDFWETFHNGDVTIHSTEINSLSHKDVVNLKNGYSIAADIVIHCTGFDKGYDAFEPSLRRELGLEYDPKEFSRWTMLDEKAEKTVDDLLPYLREAPSRYRDSKATKRTGHGPNRHYRRLVVPELAARGDRSILFPGHIHSAFTPLAAELQALWGVSWMLGWRDLPPREEMEVEAANFNAWTRKRYLEQGKKHSYFIYDYIPYIDTLMKDLGLNPFRKSSVFEEWFVRYKPSDYKTILDEYLSLRRHQHGIEGAETENGKAA"}, "identity": 0.44098360655737706, "similarity": 0.578688524590164}, "a068252b-ec7f-4b91-9e01-6edda7ce291d": {"uid": "a068252b-ec7f-4b91-9e01-6edda7ce291d", "query": {"uid": "bd243cf0-c72f-4f74-9b56-3dea11962454", "label": "KAI1879711.1", "names": {"protein_id": "KAI1879711.1", "cluster_role": "hit_required"}, "start": 18632, "end": 26047, "strand": 1, "sequence": "ATGCCGGGCTTAATTGTGCAGTCGAGGACATCCTCGGAGGGGCCCCATGCCAGTAGGCAGGGCTCTAGTCGCAACTCTGTGATTGAAGATGACTATCCGGCGGCCACCTTCCCTGGCTACGCGGAGAAACCCCTCGACGAGCAGTTGGAACCGATCGCAGTAATTGGAATGGGTAAGTTGTGGCGCGTGTCTGAATTTTTTTTTTCTTTTTTTCTTTTTCACATTGAGAGACTCATAGCTTACGGGTGGGCTCAGGTTGTCGATTACCTGGGGATGTTGGATCGCCGGCCGATTTCTGGGACATGATTATGAGCAAGGGAACTGGCCAAACACCCAAGGTACCAGCTTCACGGTTCAACATCGAGTACGTACTATTGATTGGCCCTATCTTAGTCAATGCCAACAGGCATACTTGTACGACACAACCTCTAATCTTCATAGTGCACACCTTCACAAGAACAACGATCGACCAGGAAGTTTCGCTGTTCCCGGCGGTTATTTCCTCAAGGGAGATCTGTCAGATTTTGATCCTGCCCTTTTCAATATTACTCCGATCGAGGCTATGTGGATGGACCCACAACAGCGAAAGCTACTAGAAGTTGTTTATGAAGCACTGGAGTCCGGTGGTATCTCACTCGAAGCCATCGCAGGCACACGAACCGCTGTCTTCGCTGCTAGCTTCACAGCTGACTGGCAGCAAATGTCGTTCAAAGAGTCTTCGTTCCGACATAGTTTGTCTGCCACCGGTGTTGACCCTGGTATTATTAGCAACAGAATCAGTCACGTCTTTAACCTAAACGGCCCTAGCATTGTGTGCAACACAGCATGCTCTTCCTCAGTCTATGCGCTTCACAACGCCTGTAATGCGTTGAGAAACGGCGAGGCGGAGGGCGCCATCGTTGGTGGTGTCAATTTGATCATCACGGTTGACCAACACATGAATACTGCAAAACTTGGGGTTTTATCACCAACGTCGACGTGCCATACGTTTGATACTAGTGCCGATGGCTACGGACGTGCTGACGCTGTCGGCGCCGTCTATCTGAAGCGTCTCTCTGATGCTGTCAGAGATGGCGACCCAATTAGGGGTGTTATTCGATCCAGCGCAACCAACTCGAACGGCAAAGTCCCTGCCGTTGGCATAACCTACCCAAACAGAGATGGGCAGGCCGATGTGATTGCGCATGCCTACCAGCGTGGAGGAGACTTAGATCCTCGGCTCACTGGCTATTTCGAGTGCCACGGAACCGGAACAGCTATCGGCGACCCCATCGAGGTCGAGGCGGTGTCGATAGCGATGAACAAAACTCGGCAGGCCGACGAAGATCCTTTGTGGATTGGCGCCGTCAAGACCAACATCGGGCACAGTGAGGCTGCTAGTGGTCTTTCGGCCTTAATCAAGGCTATCCTTATGGTCGAGCGAGGTGTTATTGCACCAACTCGAGGTGTCGTTGAACCGAACCCAAAGATCAAGTGGGATGATTGGAAAGTCAGAGTCGTAAACAACCCTATCCCTTTTCCTGCACACCTACCAGTGAAGCGTGTGTCTATCAACAGGTAAGATCCTACCACCTGATCTTTTGAAGAGCCAACTAACATCTAGATTAGTTTTGGTTACGGCGGCACCAATGCTCATGTCATTGTCGAGGCAGCTGATTCCCTGCTAAAGAGGGAGCAAACTTACAAGTATGTCGATGTCAACACAGAGAAGCGGCGCAAGAAAGGCCCTAGGCGTGCAGCACACAAGAAGCGACCATTTCTGCTGCCTTTTTCTGCTCACGATAGACCAACGCTGCAGCGCAATATTGCCGCTCATGCTAAGGTCGCCGCTAACTACGATCTCCTCGACTTGTCTCATACCCTTAGCAGCCGTCGCAGTGTCCTGGCAAGCAAAGGTTTCACTGTAGCCAGCCACAAGAACCTAGAAGAAATCTTCAGTAACGTGAGCACGAGTTTCACATTTGCGGACAAGAAAAAGACCCCAACTCTGGGTTTCGTATTTACTGGTCAAGGAGCACAGTGGGCGCGCATGGGATCGGACTTGATGGCGAATAGTCCTCGATTCTTGAGATCCATCCGCAACCTGGACTTGGCCCTGGAGGAACTTCATGACGGCCCATCTTGGTCGATCGAGGATGTTCTTCTTGAGCCTGCAGAGACCTCCCGTGTCAGCGAAGCTGAGTTCTCTCAGCCTCTATGTACTGCCGTGCAGATCGCTCTGGTGCAGCTGCTCGAGTATTGGGGTATTCGCCCTGTCGTGACTGTTGGTCACTCTTCGGGGGAGATGGCCGCAGCATATGCTGCAGGCTTGATATCGGCTACAGAGGCCATTACGCTTGCTTACTATCGTGGCGTAGTTACGCGTGACGTTGATACTAAGGGCGCCATGATGGCTGTCGGCCTCGGCGCCGAAGCAGTTACTCCATACCTTCAAGGCTTTGAGGGCAAGATAGTGATCGCATGTCACAACTCTCCGGCAGGTGTGACATTGAGCGGAGATGCAGATGCTCTGGAAGAAGTCAAGGCTAAGCTAGTCAACGACGGCGTCTTCGCGCGCATCGTCTTGACAAACGGCAAGGCATACCATTCTCACCATATGGCTCCGGTCTCGTCCAATTACGAGAAGAGTGTCCGTGCCGCTCGGGAATACACCCCTTTTGATCTTGCTGTCCCAACAACAGCGAGAATGGTTTCGTCGGTCACCAACAGTATTATCCCGGAGATGACCCATCTGGATGAGACATACTGGAGCAAGAATCTTCGAAGCCCAGTTCTCTTCAATCAAGCGGTCCAAACCATCTTGACGAGTAAGGAGTTTTCGAATGTTGACCTACTTGTAGAGATCGGACCACACTCCGCAATGAAAGGCCCAATCCAGCAGATTAAGGCGGAGCTCAAGGCCTCGAAGATTGACTACCTCCCAACACTCTTGAGGGGCCAAGACTGTGCAGTGCAGCTGCTGAACCTCGCCGGTGAAATGTTTCTGCGCAGCTATCCCATGGACATGGAACGTGTGACGACCGCATATGTTGAGGAGACCACTGGCAGCGGCAAGCTGTCTACGACCAAGGGTTCCATCATTGTCGACCTTCCCCCATACCAGTGGAATTATACCCGTCCGTTCTGGGCAGAAAACCGTGCCAGCCGTGAGCAGCGTGTGCCCAAGTTCCCTAGACACGACGTGCTTGGACAGATTGTCATTGGATCCTCTTTGGCTGAGCCAACATGGAGAAACGTTCTCCGTGCGCGCGATCTGCCCTGGCTGAAGGATCACAACTTGGGTGGGGCAAATATATTCCCGGCGGCTGGTTACTTTGCTATGGCCATGGAGGCCGTCACTCAGCTGAACGAGTTGAGTGAATCCCCAGTGACCATCCAGAGTTATGTATTACGAGATGTCTCAATTCAGAAGGCTCTTGTGACGCCTGACACTGATGATGGCATTGAAGTCATGCTCAACCTCCGCCCCTCCATCTACAGTGGTGAATCCACGACGACCTGGTGGGATTTTGGTGTTTCATCGATTGATACCGATGGCGTTCTGAAAGAGCACATGGTCGGCAGCATCGCCATCAATGCACGTCAGCGAGGTGTTGAACCGCGCAAGGTGCCGGACGCGCCGCAGCGTGCAAGTGGTAAAGCTTGGAATGAAGCTCTGCGTGATGTTGGATTCGACTACGGTCCCACGTTCCAAGACATGGACGACATCCGCTTTGATGGCAAGAACTACTGGTCCAGCTGCACCACCAACATCAAGACCCAGGTAGACGAGTCGCTGGGAGAATCACGCTATCCTCTCCACCCTGCTTCTATAGACTCTGTCCTGCAGCTATGTATCGCAGCTATCCATGCCGGTCGGACTAATGCAATGGAGTACGGTGCAATTCCCATCCAAGTCGACGAGGTCACAATCTGGCCCCCTACTAAGGAGCAAATCGACACTGCCAAGGCAAGTGCTTATGCTTGGTGTGACCAACGCGGTATCCGCAACTTCGAGACTGGTGCTCAGATGACTGCAGACGACGGCGAGGTTGTTGTGGAAATCACCAGCCTTCGCTGCGTCAGCTACGAGGCTGGAGTTCCACAAAAGGCAGAGTCAGCGTTGAGTGAAGCACCTTATGGCAAGATGGCTTGGGAGGTGGACTTTGACAGCCTTCAGTCCGTATCTGCCGTGAATGGTCTGACGAGCGCAGACCTGACAAATTTGGCGTTGTTCAAGAACCCGGGGTGGAAAGTCCTCCATTTGGGCACATCCCACGTGCACGAGGTCCTCAAGAAGAACCCGCGAGCCGACTACACAATCGCCGTGATGTTAGATTCGGAGGTCGAAGCCGTCAGGGCGGCCCTAGTGAACTATCAGAGCGCCAAAGTTGCAAAGCTCGAGGACATATACGCCCTTTCTGCAGAATCGTATGATGTCGTGGTCGTAGACCAAGACAAATACGCGACGAAGTATGTGCTTCCAAGGGCTTGGCACACATTGAAGTCCCATGGCCATGCTTTCATCGATTTTGTTGACAATATCCTTGATCTCGAATTAGGTGGACTTGAGCGCACCTTGAAGAGCAATACTGGCACTACTATCACCCAGAAAGCCAAAGAAAGCGTGAATGGACACGCGAATGGCATACGAAGCCAGAAGCTTACCACTCAGCTGGTGTACCGCAAGCAGCAGGCTGACATTATTCCAATCGTTCGCGCCGCTCTCCAAATCCTAGATTGGGGTGTTGAAGTCATTCCCTTGGCCAAGGCTGTCCAGTCAGGTGTCAAGGGGCATGTCATTATCCTTGCCGACTTTGAGGGCCCACTTCTGCACACGGTGAACAAGAGCGAATTTGAGTCGATCCAGGAGATTATAAACACTGCATCATCTCTTCTATGGGTAACCTCTGGTGGCCTGCTGGAGGGCAAACATCCAGAATTCGCCATGGTCTCAGGTCTTCTCAGAACCGTGACCTCGGAGCAGGCTTCCCTTGATTTCCGTACAATTGATGTTGACGTCGGCAGCGTTACGTCGGATCAAATAGCTGCTGCTATCATCGAAGTCGCTAAGAAACAAGCGTCCGCTGACGAGGAAGATCCGGATCGCGAGCTTTGTCTTTCCAACGGGAAGACTTACATCAGCCGACTGGTCAGAAATCATTACCTGAACACAATCTTTGCAGCAGAACATCCCGAGCCGAAGGAGTTCTCTACTGGAGACCATATCGTAGCCAGTATTTCTGGCGGTAAGGTGCTTTTCCATCAAATTGCCGCAGAAGAAGAGATCCAGCCGGGCTTTGTTCAGATTGAGGTCCAAGCGAGTGGCCTCACAAAGGAAGGCGTTCTCGTCATTACCGGACAAGACTATCCCATCACGTTCAGTCACGAAATCGGTGGTATTGTACACAAGATTGGATCAGGCGTCTCAGGTTTCCAGCCGGGTGATAGGGTGGTTGGCTTCAATGCAGATAAGCTCGGCAGCTTTCAGCAGGTACCAGCCTCTATGCTTTACAAGCTCGATGACAGGGACAACCTCAATGAAGCTGTTAGCGTGCTGGTAGCTTATGCATCAGCGCTCTATGGCTTAGAAACTCTTGCTAGGGTAGAACCGGAAGAGAAAGTTCTCATCCTGCCTAACACCGGAGCGAGCGGAATTGCAGCGATCAAGGTGGCTCGGGCGGCCGGTGCTTTCCCCCTTGTCATTGCTGAGACCACTGACGAGGTCAATTTTCTCCAGACGCATCTTGGCCTAGATGAAAACCAGGTCATTCAGCTTTCGAATGATGGTTCAGTTCTTGAGCAACTCAAGCGACTCACAGGCGGCCACGGTGCAGATGTTGTGTTTAGTGGTGGAAGCACAGATGTCAACATCGCTCGCGAGGCATGGCGGTCAATCACTCGATTCGGTCGCTTCCTTGACGGAGGCCGCAAAGACGTGTTACGGCGCAATGCCTTAGACATAGTCCCGGTCCAGCGCGGCGCTCTTTATCTCCCATTCGACATCCTAGACCTCTACGAACATCGTCCAAAGACTCTTGCGAAGTTTATCCCGAGAATTATCTCTATGCTTCGAGATGGGTCCATCACGAGTCCAGGAACAGAACAGATCGTCGGTCTGGCTGATCTCAACAAGGCTGTTGGTGTCTTCTCCGATGCCTTGGGTGCACCCAAGGTAGTTATTCGATACGAAGCATGCGAAACACCGCTCATGGTGCTTCCCGCAAGACCCAAGCTCGAATTCAGCCCTGACTCCACCTATCTACTTGTCGGCTGCTTGGGAGGTTTGGGTCGCAGCTTGACATCCTGGATGATGGAGTCTGGTGCGCGAAGATTCGTTTTTCTTTCCCGCTCTGGTGCGGATTCACCATCGGCAGCCACGCTGATCAAGGATATCGAAGCTGCCGGAGCCATCACTCAAGTCATTAGAGGCGATGCCACCTCGCATGCTGATGTCGTCCGAGCCGTGCAAAGTGTTTCCAAGGAGAACCCGATCAAAGGTGTCGTCCATGCGGCAATGGTACTTAGGGTAAGTGCGGGTTCCTCGAACTTATTGAGCTATTATGTTAATCTTAGTTGTGCAGGATGGCCTATTTCATAACATGTCCTACGAGAACTGGATCACTGCTGTCCAGCCAAAGATACAGGGTGCCTCCAACCTGCACTCGGTTCTGGCCAACGAGCCGCTTGACTTCTTCCTCATGACTAGTTCTGTGTCCGGCGTCCTCGGCAACCCAGCCCAAGGCAACTACGCTGCAGCAAACAGCTATCTCGATTCACTTGCTCGACACCGTCTCTCTGCTAAGCAGACTGCCGTCTCCCTCGTGCTTCCTATGGTTCTCGAGGTGGGCGTGGTGGCCGAGAATACCGAGCTGGAGCAGGCGCTCAAGCGTAAAGGCATGTACGGCATCGACGAGGAACACCTACTTCAAGGTTTTGAGGCAGCCATCACATCTGGCAAGTCTGATCGACCAGTAGACCACGTCGTGGTCGGACTCGACCCGTCCAAGCTCCAAAAGGCAGTGAGCGATCCCACTGTGACTGACAGCTACTACCTCGAGGATAAGAGACTGAGCCAGGTTGTCCACGACATGAACTCGACTGCAGATGACTCTGCTGGTGGAGGTGCTGGAGGTCAAAGCATTCTTGCGACCATCAGTTCTGCCGCGTCTCCCGGAGAAGCCGTGGACGCCGTGACTGGTCATTTCGTCGAGAAGCTTGCGCGCATGCTGCTCCTCGATGACGACGCGTTCGAGCCAGAGGTCAAGTCCATTGCGTCTTACGGAATTGACAGTATGATCGGCGCTGAGCTGAGGAAGTGGATATTCAAGGAGTATAAGATGGATGTGCCGTTCCAGCAACTTCTCGCCCCAACGTTGACCATCAACAAGTTTGCGGTACAGGTCAGCGCTCACCATGGTGTGTCGGCCTCATAA", "translation": "MPGLIVQSRTSSEGPHASRQGSSRNSVIEDDYPAATFPGYAEKPLDEQLEPIAVIGMGCRLPGDVGSPADFWDMIMSKGTGQTPKVPASRFNIDAHLHKNNDRPGSFAVPGGYFLKGDLSDFDPALFNITPIEAMWMDPQQRKLLEVVYEALESGGISLEAIAGTRTAVFAASFTADWQQMSFKESSFRHSLSATGVDPGIISNRISHVFNLNGPSIVCNTACSSSVYALHNACNALRNGEAEGAIVGGVNLIITVDQHMNTAKLGVLSPTSTCHTFDTSADGYGRADAVGAVYLKRLSDAVRDGDPIRGVIRSSATNSNGKVPAVGITYPNRDGQADVIAHAYQRGGDLDPRLTGYFECHGTGTAIGDPIEVEAVSIAMNKTRQADEDPLWIGAVKTNIGHSEAASGLSALIKAILMVERGVIAPTRGVVEPNPKIKWDDWKVRVVNNPIPFPAHLPVKRVSINSFGYGGTNAHVIVEAADSLLKREQTYKYVDVNTEKRRKKGPRRAAHKKRPFLLPFSAHDRPTLQRNIAAHAKVAANYDLLDLSHTLSSRRSVLASKGFTVASHKNLEEIFSNVSTSFTFADKKKTPTLGFVFTGQGAQWARMGSDLMANSPRFLRSIRNLDLALEELHDGPSWSIEDVLLEPAETSRVSEAEFSQPLCTAVQIALVQLLEYWGIRPVVTVGHSSGEMAAAYAAGLISATEAITLAYYRGVVTRDVDTKGAMMAVGLGAEAVTPYLQGFEGKIVIACHNSPAGVTLSGDADALEEVKAKLVNDGVFARIVLTNGKAYHSHHMAPVSSNYEKSVRAAREYTPFDLAVPTTARMVSSVTNSIIPEMTHLDETYWSKNLRSPVLFNQAVQTILTSKEFSNVDLLVEIGPHSAMKGPIQQIKAELKASKIDYLPTLLRGQDCAVQLLNLAGEMFLRSYPMDMERVTTAYVEETTGSGKLSTTKGSIIVDLPPYQWNYTRPFWAENRASREQRVPKFPRHDVLGQIVIGSSLAEPTWRNVLRARDLPWLKDHNLGGANIFPAAGYFAMAMEAVTQLNELSESPVTIQSYVLRDVSIQKALVTPDTDDGIEVMLNLRPSIYSGESTTTWWDFGVSSIDTDGVLKEHMVGSIAINARQRGVEPRKVPDAPQRASGKAWNEALRDVGFDYGPTFQDMDDIRFDGKNYWSSCTTNIKTQVDESLGESRYPLHPASIDSVLQLCIAAIHAGRTNAMEYGAIPIQVDEVTIWPPTKEQIDTAKASAYAWCDQRGIRNFETGAQMTADDGEVVVEITSLRCVSYEAGVPQKAESALSEAPYGKMAWEVDFDSLQSVSAVNGLTSADLTNLALFKNPGWKVLHLGTSHVHEVLKKNPRADYTIAVMLDSEVEAVRAALVNYQSAKVAKLEDIYALSAESYDVVVVDQDKYATKYVLPRAWHTLKSHGHAFIDFVDNILDLELGGLERTLKSNTGTTITQKAKESVNGHANGIRSQKLTTQLVYRKQQADIIPIVRAALQILDWGVEVIPLAKAVQSGVKGHVIILADFEGPLLHTVNKSEFESIQEIINTASSLLWVTSGGLLEGKHPEFAMVSGLLRTVTSEQASLDFRTIDVDVGSVTSDQIAAAIIEVAKKQASADEEDPDRELCLSNGKTYISRLVRNHYLNTIFAAEHPEPKEFSTGDHIVASISGGKVLFHQIAAEEEIQPGFVQIEVQASGLTKEGVLVITGQDYPITFSHEIGGIVHKIGSGVSGFQPGDRVVGFNADKLGSFQQVPASMLYKLDDRDNLNEAVSVLVAYASALYGLETLARVEPEEKVLILPNTGASGIAAIKVARAAGAFPLVIAETTDEVNFLQTHLGLDENQVIQLSNDGSVLEQLKRLTGGHGADVVFSGGSTDVNIAREAWRSITRFGRFLDGGRKDVLRRNALDIVPVQRGALYLPFDILDLYEHRPKTLAKFIPRIISMLRDGSITSPGTEQIVGLADLNKAVGVFSDALGAPKVVIRYEACETPLMVLPARPKLEFSPDSTYLLVGCLGGLGRSLTSWMMESGARRFVFLSRSGADSPSAATLIKDIEAAGAITQVIRGDATSHADVVRAVQSVSKENPIKGVVHAAMVLRDGLFHNMSYENWITAVQPKIQGASNLHSVLANEPLDFFLMTSSVSGVLGNPAQGNYAAANSYLDSLARHRLSAKQTAVSLVLPMVLEVGVVAENTELEQALKRKGMYGIDEEHLLQGFEAAITSGKSDRPVDHVVVGLDPSKLQKAVSDPTVTDSYYLEDKRLSQVVHDMNSTADDSAGGGAGGQSILATISSAASPGEAVDAVTGHFVEKLARMLLLDDDAFEPEVKSIASYGIDSMIGAELRKWIFKEYKMDVPFQQLLAPTLTINKFAVQVSAHHGVSAS"}, "target": {"uid": "c65fc3cb-5a55-41be-a271-7d99b7a24e14", "label": "EWG38546.1", "names": {"protein_id": "EWG38546.1", "cluster_role": "hit_required"}, "start": 9665, "end": 16975, "strand": -1, "sequence": "ATGCCTCATTTCCGAGAATCATCTTCGAGCTCCTCGACCACAGGCATCGATTTAGACCCACATAATTCCCGTCAACGCATCGTGAGCGACGATGAATATGCGGCTCTTTCGCCAGACGAGCCGCCATTGAGCGAGCAGCTTGAACCTATCGCAGTTGTGGGAATGGGCAAGTTATATTGTATACGCGATAGGTGCCTTTGTTACTGACCCATGAATCATAGGATGCCGCCTCCCGGGAGGTGTCAGCTCTCCATCTGACTTCTGGAAGTTGATGATGGAGAAGAGGAGCGGCCAGACACCCAAGGTTCCCGCGTCCAGATTCAATATTGATGCACACTTCCATCCGAATAATGATCGTCCTGGCAGCTTTGGCGTGCTTGGCGGTTATTTTCTCAACGAGACATTGCAAGAATTCGATCCAGGGTTCTTCGGTATCACGCCGGTTGAAGCTACATGGATGGGTAAGTTGATCCCTGTTGCGAATGCTCATGTAATGTGTTTGCTAAAACGAGTTGAAGATCCGCAACAGCGAAAGCTCCTCGAGGTCGTCTATGAAGCTTTCGAGTCAGCCGGGTTGACTCTCGACCAGCTCTCTGGATCTGACACGGCCTGCTTCATGGCCACCTTCACTGCAGACTTCCAGCAGATGTCCTTCAAGGAGCCTTCTTTCCGCCATAGCTTGGCAGCTACTGGTGTCGACCCTGGTCTTCTCAGTAACCGAGTTAGCCACGTCTTCAACCTCCGAGGCCCCAGTATTGTTGTAAACACTGCGTGTTCTTCTTCTGTCTACGCTCTGCACAACGCCTGCAGCGCACTCCGAACCCATGAATGTTCAGCCGCAGTCGTTGGCGGCAGTAACCTCATCTTGACCGTGGACCAACACATGAACACAGCCAAATTGGGCGTTCTGTCACCAACATCGACTTGTCACACTTTCAATAGCTACGCCAACGGCTACGGACGTGCTGAGGGTGTCGGCGCTATCTACCTCAAGCGTCTGAGCGATGCTGTGAGGGATGGTGATCCCATCCGTGGAGTCATACGTTCAAGCGCAACTAACAACAATGGAAAGGCACCTGGTGTAGGAATTACATATCCTGGCTTCGATGGACAGAGAAACGTCATGAGGCACGCCTATGAGCGCAGCGGACTCGACCCCATGCTTACTGGGTATTTCGAATGCCACGGAACAGGAACAGCCATAGGCGATCCACTCGAAGTCCACGCAGTATCTGACATTATGAACAGTACAAGGACAGAGGCAGATGGGCCACTGAATATTGGGGCTGTCAAAACGAACATTGGGCATTCTGAAGCGGCAAGTGGGCTGTCTGCAATCATCAAGGCCATCTTGATGGTGGAGAGAGGCATCATCCCGCCAACTTATGGTGTCACTGCTTTGAACCCCAAGATTGACTGGAAGGGATGGAAGGTCCATGTGCCTATAGAGCCAACTCCTATGCCTCGACACTTGCCAGTCATGCGAGTGAGTGTCAACTCTTTCGGGTACGTATGATCTCAATCCTGCCATATTCAGAACTGATCATCGTAGGTACGGTGGCACAAATGCTCACACGATCGTCGAAAGCCCCAAATCTCTGCTCAGTATGCCCCAGCATTACAAGTATTCGATGCACGGGCATAGCATGAAGACCAAGTTGGCACGCGGAGCAGTCAATCGCAGCCGGCCATATTTGCTAGTGTTTTCAGCCCACGACACTGGAGCTCTGAAGCGCAATGCCATGGCGCATGGCAAGGTTGCTGCCAAGTACAGTCTGTTGGACATGTCTTTCACTCTCGCCAACCACCGTACGCGATTCCAGAGCAAGGGCTTCGCAATTACGACACCTAGCACATTGCAAAGTACCTTTACCGACGATATGCCTGGCTTCATAGTCGGAAAAAAGAATGAGACAGCACGTACGCTTGGCTTCATTTTTACCGGCCAAGGAGCGCAATGGGCAGGTATGGGTGCCCAGCTTATGGCGCTCTACCCAACTTTCCTCAAGGCAATTCGTCGCATGGACTTGATACTCGAGGACCTGGAAGAAGCCCCTTCCTGGACACTAGAGGAGTGTCTACTCGAGAACGCCGCTACTTCTCGTGTAGGAGAGGCTGAGTTCTCGCAGCCTCTTTGCACCGCTGTTCAAGTCGCTCTGGTACAGCTACTTAAGGTCTGGGGTATTAACCCATCAGTGACTATAGGTCACTCTTCTGGCGAGATCGCCGCAGCATTTACAGCTGGATACATCTCAGAGGCTGAAGCCATCCTAGCAGCCTACTACCGTGGCCAAGCTGTCAAGTACATCGAATCAGCAGGTGCTATGATGGCTGTTGGTCTTGGTGCTGGAGCCATTGCACCATATCTTGAAGCCCACAAGCCTGGGGTTGTCATCGCATGCCACAACTCGCCAGATGGTGTCACCCTGAGTGGCGATGTTGAGGCGCTGAAGGTGCTGGAGGCTGATCTCAAAGCCGAGGGAACCTTTGCCCGTATTCTGCATACAAACGGAAAGGCATACCACTCGCACCACATGCTCTCAGCAGTGGACAGGTACGAAGCCTCCCTACGAGACTCTAATGAGGACGGACTTCCAAGAGTCATGTTTGATAAGACTAAGATGGTCTCATCTGTGACAAATGCGTTCCTCGATGAGAATACTGTACTGGACGAAAAGTACTGGAGTGCCAACCTCACCAGCCCCGTACTCTTCAACCAAGCCGTGCAGACTGCTCTCGCGGGTAAGGATATGGCAATCGACACAGTGATCGAGATCGGTCCTCACTCTGCTCTATCGGGACCTATAAGGCAAATCAAGGCCCATCTGAGCGCTGACAAAGTTCAGTATCTACCAACTCTCATCCGGGGTGCCAGGTGCGCCGAGCAGGTGCTCAAGCTCGCTGGTGAGCTGTTCCTTCGCGACTATCCCATCGATCTGCAACGCATCACTGCGATTGAGGAACTCTCTCCGTCTGGAAAGATTACCTCTCGGAGAGGCCATCTCATTGTCGATCTGCCCCCTTATCAATGGGACAAAGCCAAGAAGTTCTGGGCTGAGTCTCGCGAAAGTAAGGAGCATCGCTCACCACGGTTCCCACGCCATGACATCCTTGGCCAGCTTACTATCGGCGGCTCCTTGAAAGAGCCTACATGGAGGAATGTTTTGCGTCTCAAGGACCTCCCCTGGCTTCGCGACCATTCTTTGGGTGGAGAAGCAGTCTTCCCAGCTGCCGGTTATCTCTCTATGGCTATGGAAGCCATCACGCAGCTCAATGAAATGTCAGAAGCCCCGCTTGAGATCGACTCGTACATCTTTCGGGATGTCAGTATCCAGCAAGCCCTCGTCACTCCAGACGATGACGACGGTATCGAGACACTGTTTAACATCAGGCCTTCGAGGCTCAGCACAGACGAGACCATGAGATGGTGGGATTTCAACACCTCATCGGTATCTACTGAAGGGCACGTCAAGAACCACATGACTGGAAGGATCCGCATAAATACGATCAAGCGTCGAGCTCTCGCCAAGACTATTCCTAATCTTCCTCAGCGCGCCTCTGGAAAGCTTTGGAATCAGGCCTTGAAAAATGTTGGCTTCAACTATGGGCCTACATTCCAAGACATGGACAACATCAAGTTTGATGGCACGTCATATTGTGCTCAGGCGACGACCAACATCAAGACGTCTGTTATGAAGGATGAGTCTCGTCACGTACTTCATCCAGCCATCCTAGATTCCTGCCTTCAGCTCATGATCGTTGCTATCTGGGCTGGTCGAGCCAGCGCCATGAGGTTCGGAGCTGTTCCCATTACCGCTGAAGAGATCATTGTTTGGAAGCCAACGCAAGCTCAGCTACAGGGAAGTTCCAATGCGAAGGCCTTCTCCTGGATCGATCCCCGTGGCCAGAGAACATTCAATGCCCACAATCAGCTGTTGGCAAATGATGGCCAGATCCTGATGCAGATCAATAGTATGCAGTGCACTGCTTACGAGGCTGCTATACCGCAGAGTTTGGAAGCTGTCACTCGTCCACAGCCGTATAGTCAGATTATCTCAAGACCGGACTTCTCACTTCTTAGAGGCCACCAGAACCACCTATCACTTACCGACTTTATTGAACTCGCCCGGTTCAAGAAACCGTTATTGAAGGTGTTGGTCTCGGATCCGACAATTGCTACAGCTCTCCTGGCAAGATTTCCTGAGCTTTACCTTACAGTAGCTACAGATCCTTCTCATACCTCTGATGTCACTGCAGAGCTGAGCAGTTTCACAAACATATCCGTAGAGCCCTTGGCACTGGCGGCTGATTTGACGACACGGACTCGGGAGAAGCTCAAGTGCTCTTTTGATATCATCGCTGCCCCTTTCATGTCTCTCCATGAGCTTCAGAATATCTCCGAACTTCTCTCAGAAGACGGCTGCGCCGTGCTTGGAGGAGATGAGTCTGCTCTGACAGAGAAGAGATTGAGAGACGCGGGGTTCTCTGAATTTGATACATTCTTGGGAGAATCCTTATTCGTCACTCGTATCGAGAGGACTAGCAGCCCTACAGCAGCACCCATATGGTTACTATATCAAAATGATCTTCCGAGCTGTCTGTATGATTTGGAGCAGTGCCTCGAAAAGGCGGGCCTCAAAACAGAGCGCTTGAGGCTAGGTAATGCCTGCCCAGTTGGAGCCAATGTGATAGCCTTTATAGATCTTGAGGGCCCCCTTATGGCTAGGATGTCAGAAGACGAGTTCTTACACATACAGAAGGTATTGAGCGATGCTTCCAAAGTGTTATGGCTGTCATGCAGCGACAAATCGGAGGATGTGGCGCGTCCCGAGTATGCCATGACTGCAGGACTCCTGCGATCCCTTCGTTCTGAACGAGCTTCGCTTAAAGCAACACTTGTGGACTTTTCCATTGATGACCTTGCCTCTGATATACTCAGTACAAGAATATCACGTCTTGCATCAGTATTCTTCGCTGGTGAGGGAGAACTAGAGACGGAGTACATTTCCCAGAACGGCCAACTCCTGATCAACCGACTTGTTCCATTCGACAGGATCAACGATAGATACACCCTCACTGACAACGATACCCAGTCTGACCCCTTCGACCCAGAAGCCAGACTGGACGGTATAATCGACTCTGGAAAAGTTGTATTCTCTCACTGTAACGCTGACGAGGTGGCATTGCAACCTACCGAGGTCGAGTTCAGAGTGGAAACAACGGGCCTTACCGATGAAGACAAAGTCGTTATATTGGGATCCTCTCCCGGCCCTGACTTCAGCCATGAGGCTTCTGGCGTCGTGATACGGACCGGGGATGCCGTTACGAGGGTGTCGCCAGGCGACCGCATGGTGGCCTTTAGTGCAGGAAAGGTGTCAAACTTTAAGCGAGTCCCGGAGTGTCTTGTGCAGAAGCTCAACAACTCTGAGGATCATCAGGCTACCGCAGGTCTCCCAATGTACTATGGTCCTGCTCTCTACGGTCTCGAGACACTTGCCAAGGTGGAGCCGAAGGAGTCTGTTCTTGTACTTCCCGGCTCAGGAGTCCTTGGAGGGGCCGCGATCCGAGTCACGAAAGCACTTGGGGGCCGGGTTTACGTCGCAGTCGGGAACGATACCGAGGCTGAAGAGTTACAAAGTTCTTTTGACCTTTCTAGAGACCAGATATTGGTTGACTATACTCCCGAGATTCTCCATGAATACGAAATCGATGTTGTGTTCTCGGGCAGTTCAGTTGAGCCCGGAATATCACAAGAGTCGTGGAGAAATATGCCGGCCTTGTCACGATTTGTGAACTGTGGCAAGATGCCTTCAGGCTCGTCCTTGGACTCTGCGCCTGCCTCTCGCGGAGCAAGCTACCTATCAGTCAACTTCATTGGCCTCTTCAAGCGTCCTCAGGTCCTTGGCCGACTTCTCGAGCGTACAATGGCACTCTTTAGAGATGGTTCACTCCCTGTCCCACCTTTGACAATTAGCAGTATTGCGGACATCAACAGCTCACTCATCCTCTCCTCTTCTCTGAACAGCAGCGAAACCATCATAACTCATACAAAAGGTAGCACTGTAGGCGTTACCCGCACCCCCCCACGTCTTGAGTTGCAAGCAGATGCTACTTACCTACTTGTGGGTTGTCTCGGTGGCCTCGGGCGTAGCCTAACCACGTGGATGATGAAGCGAGGAGCGCGGAACTTCGCGTTTTTATCTCGTTCGGGAAGGGATTCGAAGCAAGCTGACCTTTGCGTCCGGGATCTGGAAGCTCGAGGTGCCCGGGTGCAGGTCTTTAGAGGCGATGCGGCTATCAAGGAAGATGTTGAGAAAGCTGTAGCCTCGATATCATCAGATAAGCCTCTACGGGGTATTGTGAATGCTGCCATGGTCTTGCGGGTGAGTTGTGGTTACTTGGCGCGTTCATAGATAAGCTAACACTTGTTGCAGGACGGCCTATTCCAGAATATGAGCTACCAAAGCTGGACAACATCCGTTCAGCCAAAGGTCCTCGGTAGTAAGAACCTACACGAGGCAACAGCTGAACTACCTCTGGACTTCTTTCTCATGACGAGTTCTGTGTCCGGCATTCTCGGAACTCCCGCTCAGGGTAACTATGCGGCTGCAAACTCGTACATGGATGCGCTTGCTCGCCTGCGCCGCTCCCAGGGCAAACCTGCATGTGCAATCATTCTCCCCATGGTTCTTGGCGTGGGAGTAGTTGCCGAAAACCTGGACCTCGAGAATTCGCTCACCCGTAAGGGCATGTATGGTATTGACGAGGAGGCTCTCCTGGACGCTTTCGAGGTGTCAATGTTGGAGCAACAGGGTCACCAAGATCACAGCGTTAACTTTGACCATCTCGTCGTCGGCCTTGACCCTGCAGAGCTCCACAGAGCAAGCAAGCAGGCTAAGGGTGATGTTGATGCTTTCTGGGCCGCGGACCACCGTTTTTCTATCCTCCTTGATGCTATGAATCGACTAGACGGTGCGAATCACGTTGATGGAGAAGCAGGCTCGATTCTCTCCCGGGTTAAGGCTGCCGAGTCACCCACGCAAGCTATTTCTCTAGTGCGTGACCATTTTGTTTCCAAGCTGGCCAGGGTGCTTCTTCTTGATGCGGAGGAATTTAGCGACGAAAGCTCTGGAAGGTCAATCGCGAGTTACGGTATTGATAGCATGATTGGTGCCGAACTACGAAACTGGATCTTCAAGGAGTTGGGGCTGGATATCGCTTTCCAGCAACTTCTGAGTCCATCTTTGACTATCCCCAAGTTTGCCGAGCTTATTTGTGTGTCTCAAGGTATTGTTATAGATGCTGAATAG", "translation": "MPHFRESSSSSSTTGIDLDPHNSRQRIVSDDEYAALSPDEPPLSEQLEPIAVLMMEKRSGQTPKVPASRFNIDAHFHPNNDRPGSFGVLGGYFLNETLQEFDPGFFGITPVEATWMVEDPQQRKLLEVVYEAFESAGLTLDQLSGSDTACFMATFTADFQQMSFKEPSFRHSLAATGVDPGLLSNRVSHVFNLRGPSIVVNTACSSSVYALHNACSALRTHECSAAVVGGSNLILTVDQHMNTAKLGVLSPTSTCHTFNSYANGYGRAEGVGAIYLKRLSDAVRDGDPIRGVIRSSATNNNGKAPGVGITYPGFDGQRNVMRHAYERSGLDPMLTGYFECHGTGTAIGDPLEVHAVSDIMNSTRTEADGPLNIGAVKTNIGHSEAASGLSAIIKAILMVERGIIPPTYGVTALNPKIDWKGWKVHVPIEPTPMPRHLPVMRVSVNSFGYGGTNAHTIVESPKSLLSMPQHYKYSMHGHSMKTKLARGAVNRSRPYLLVFSAHDTGALKRNAMAHGKVAAKYSLLDMSFTLANHRTRFQSKGFAITTPSTLQSTFTDDMPGFIVGKKNETARTLGFIFTGQGAQWAGMGAQLMALYPTFLKAIRRMDLILEDLEEAPSWTLEECLLENAATSRVGEAEFSQPLCTAVQVALVQLLKVWGINPSVTIGHSSGEIAAAFTAGYISEAEAILAAYYRGQAVKYIESAGAMMAVGLGAGAIAPYLEAHKPGVVIACHNSPDGVTLSGDVEALKVLEADLKAEGTFARILHTNGKAYHSHHMLSAVDRYEASLRDSNEDGLPRVMFDKTKMVSSVTNAFLDENTVLDEKYWSANLTSPVLFNQAVQTALAGKDMAIDTVIEIGPHSALSGPIRQIKAHLSADKVQYLPTLIRGARCAEQVLKLAGELFLRDYPIDLQRITAIEELSPSGKITSRRGHLIVDLPPYQWDKAKKFWAESRESKEHRSPRFPRHDILGQLTIGGSLKEPTWRNVLRLKDLPWLRDHSLGGEAVFPAAGYLSMAMEAITQLNEMSEAPLEIDSYIFRDVSIQQALVTPDDDDGIETLFNIRPSRLSTDETMRWWDFNTSSVSTEGHVKNHMTGRIRINTIKRRALAKTIPNLPQRASGKLWNQALKNVGFNYGPTFQDMDNIKFDGTSYCAQATTNIKTSVMKDESRHVLHPAILDSCLQLMIVAIWAGRASAMRFGAVPITAEEIIVWKPTQAQLQGSSNAKAFSWIDPRGQRTFNAHNQLLANDGQILMQINSMQCTAYEAAIPQSLEAVTRPQPYSQIISRPDFSLLRGHQNHLSLTDFIELARFKKPLLKVLVSDPTIATALLARFPELYLTVATDPSHTSDVTAELSSFTNISVEPLALAADLTTRTREKLKCSFDIIAAPFMSLHELQNISELLSEDGCAVLGGDESALTEKRLRDAGFSEFDTFLGESLFVTRIERTSSPTAAPIWLLYQNDLPSCLYDLEQCLEKAGLKTERLRLGNACPVGANVIAFIDLEGPLMARMSEDEFLHIQKVLSDASKVLWLSCSDKSEDVARPEYAMTAGLLRSLRSERASLKATLVDFSIDDLASDILSTRISRLASVFFAGEGELETEYISQNGQLLINRLVPFDRINDRYTLTDNDTQSDPFDPEARLDGIIDSGKVVFSHCNADEVALQPTEVEFRVETTGLTDEDKVVILGSSPGPDFSHEASGVVIRTGDAVTRVSPGDRMVAFSAGKVSNFKRVPECLVQKLNNSEDHQATAGLPMYYGPALYGLETLAKVEPKESVLVLPGSGVLGGAAIRVTKALGGRVYVAVGNDTEAEELQSSFDLSRDQILVDYTPEILHEYEIDVVFSGSSVEPGISQESWRNMPALSRFVNCGKMPSGSSLDSAPASRGASYLSVNFIGLFKRPQVLGRLLERTMALFRDGSLPVPPLTISSIADINSSLILSSSLNSSETIITHTKGSTVGVTRTPPRLELQADATYLLVGCLGGLGRSLTTWMMKRGARNFAFLSRSGRDSKQADLCVRDLEARGARVQVFRGDAAIKEDVEKAVASISSDKPLRGIVNAAMVLRDGLFQNMSYQSWTTSVQPKVLGSKNLHEATAELPLDFFLMTSSVSGILGTPAQGNYAAANSYMDALARLRRSQGKPACAIILPMVLGVGVVAENLDLENSLTRKGMYGIDEEALLDAFEVSMLEQQGHQDHSVNFDHLVVGLDPAELHRASKQAKGDVDAFWAADHRFSILLDAMNRLDGANHVDGEAGSILSRVKAAESPTQAISLVRDHFVSKLARVLLLDAEEFSDESSGRSIASYGIDSMIGAELRNWIFKELGLDIAFQQLLSPSLTIPKFAELICVSQGIVIDAE"}, "identity": 0.5026737967914439, "similarity": 0.6400658165364048}, "820a8545-2236-4e49-aa7f-2f5819ad42cf": {"uid": "820a8545-2236-4e49-aa7f-2f5819ad42cf", "query": {"uid": "fe39b7f1-0acf-45df-895e-f1e0a9a67280", "label": "KAI1879703.1", "names": {"protein_id": "KAI1879703.1", "cluster_role": "hit_required"}, "start": 0, "end": 2301, "strand": -1, "sequence": "ATGACTCCCGCCGACGACACCACCGCTATCCCCAATGGCCATGGCCACGACGAGGACAAGACTTCTGAGTCCTCCACGAGAGTTCCAGACAACGTACAGGACGTGGAAAAGTCAGATGGAGGAGCGGCAAAGGGGGTCGAGACGCCCGATCAAGAGCCCAAGAGGACCGTTACAGGCCTGAAGGTAAGTACATCGCATTTCAAAGGTCTATCACGATAGCTGCTAACCGCTTGTCTGGCTTAGTGGTTCATTATCTACACGTCCCTCATGTCTACCGTAAGTGGTCGAATTCGCCGTCCTACCGAGCCAAGCTCCAGTCTCCTTTCTGTGTGATAGCTGAATAATTCTGGAAAATGGAGCTGCGATTTTGGCACGTCCTGGAGATGCTAACATCTGACTCGGATAGGTTCTACTCTTTGCCTTGGACAACACTATTGTGAGTAGAGCCCTTGCCCAAAGCCCTGCTTTACCATTACTCATGTACCACAAAGGTCGCCACAATCCAGCCTGATATCGTTGAGGCCTTTAACGATCAGCAAGATCTGGCATGGATCGGTGTCAGCTTTATTCTTGGTCAGGTCGTCATTCTACCTGTGTACGTATCGACCCAGCTTGTACAGGTTTCGAGATCAAGTCGCTAATAAGAATAATCCGTGTAGTGGCAAGGCCTATGGAATTTTCAATATGAAGTGGCTGTTCCTGATCAGTCTTATCCTGTTCGAGGGTGGAAGCGCAATCTGCGGTGCGGCGCCTAACATGGCTGCCATCATCATCGGTCGCGCCATCGCTGGTGTTGGCGGCGCAGGTGTATACGTTGGAGGCTTGACCTACATCAGCGTTTTGACTACTCCACACGAGCGTCCGCTTTACCTTGCCATTCTCATGTCCGTGTGGGGGTTCGGTAACGTCCTGGGTCCCATCATTGGTGGCTCCTTTGCCGTCAGCTCTGCTACTTGGCGATGGGGATTTTACATCGTGAGTACTCAGAACTTCCTGGCCACTTGGAGAGGCAAATGTTGACATGGCCGATAGAATCTTCCTATTGCTGGCCTGTTCGCCCCGGCTTTCATGTTTTTGATGCCCAATCTGAACGCCATGCCCGACACGCCCTTCATGAAGAAACTCCGCATGCAGGATTGGGTGGGCATTACCGTCTTCACCGCACTCATGGCCTGTTTCTGTATGGCTGGCAGTTTTGGAGGCACCCTTTACGCCTGGGACAGCGGTTCCGAGATTGCTCTCTGGGTTGTGACGTTCGTCCTCTTCATCGCCTTTATTCTCGTCACCATATATCATCCACTGGTACCCGCCGAAGCTAGGCTCCTGCCGGTGCAGTTCATGGTCACAAGGGATCTCATCATCATACCTCTACAGGCCTTCCTGGTGGCGGGTAGCATGATGATGAGCATTTACTACACTCCTCTGGTGTTCCAGTTTACCAGGGGAGACAGCCCCTTGATGGCTGGCGTGCGCATCCTGCCTTTGATCTGTATGATAGTCTTCGGCTGCCTATTTAACGGCTTTGCTATGCCAAAATTTGGCTACTACCTGCCTTGGTATGTCGTCGGCAATGCTTTGCTGGTGGCTGGTGCTGCACTGATGAGTATGTTATACCACTCATTCTTGGCCGAAAACTGGGGGTGATTGTGCTAATATCACTGCGACATAGCAACGATTGACTCTTCAATATCTAACTCGGCTCTCTACGGATATACGGTTATTATTGGGCTGGGAGTCGGCGCCTTCCAAAGCGCCGGAATTGGTGTTGCATCAGCGCTCGCTCCGGCGTCCGAGATCAGCAATGTCGTTTCTGTCATGACCATTGGTACGTAATAATGCGGAGGCCCCCGATGGAGACATGTTTACCCTACCCCCCACCCCCAAGGACATATTGCTGACAGAAATTTTCTGTAGCACAAATCATCGGCATTACTTTTGCCCTCGCAATTCCAGGATCGATTTTCCAGAACAAGGCCATGCAGTACATCGCTGCGGCCTTGCCTGACATTCCACATGAACATCTTGCCGAGTTGATCACAGGAGCAAGTGGGAAATTCTATAAAAGTCTGAGCAAGTCTGATCAGCTATTGGTCGTTGACCAAATAACTGCAGCAATCAGTGAAGCTTTCTACTATCTTGTGGGCGCCACAGCGATTGGTTTCATCACCTCATTCTTCCTGAGCGTAAGTTCATCTCCTGCTAAAAGCTTTTCAAAATGGCATGCCTCAAGATGCGTGGTTGCTAATAAACATATTTTCACAGCCCAAGAAACTCTTCCTTTCCGGTGGCAGCGTGGCTTAG", "translation": "MTPADDTTAIPNGHGHDEDKTSESSTRVPDNVQDVEKSDGGAAKGVETPDQEPKRTVTGLKWFIIYTSLMSTVLLFALDNTIVATIQPDIVEAFNDQQDLAWIGVSFILGQVVILPVGKAYGIFNMKWLFLISLILFEGGSAICGAAPNMAAIIIGRAIAGVGGAGVYVGGLTYISVLTTPHERPLYLAILMSVWGFGNVLGPIIGGSFAVSSATWRWGFYINLPIAGLFAPAFMFLMPNLNAMPDTPFMKKLRMQDWVGITVFTALMACFCMAGSFGGTLYAWDSGSEIALWVVTFVLFIAFILVTIYHPLVPAEARLLPVQFMVTRDLIIIPLQAFLVAGSMMMSIYYTPLVFQFTRGDSPLMAGVRILPLICMIVFGCLFNGFAMPKFGYYLPWYVVGNALLVAGAALMTTIDSSISNSALYGYTVIIGLGVGAFQSAGIGVASALAPASEISNVVSVMTIAQIIGITFALAIPGSIFQNKAMQYIAAALPDIPHEHLAELITGASGKFYKSLSKSDQLLVVDQITAAISEAFYYLVGATAIGFITSFFLSPKKLFLSGGSVA"}, "target": {"uid": "8643717a-3a09-4fbe-9dc3-b6d0821004cd", "label": "XP_018159139.1", "names": {"protein_id": "XP_018159139.1", "cluster_role": "hit_required"}, "start": 8768, "end": 10966, "strand": -1, "sequence": "ATGAGCCCCGATACTACGTCGCCGGACCCGAACGGGTCCCATCCCGAGAAACATGCAGGCGCCGTGGATTCGGGTTCCCAGAGTCCCCCCGAGAATCTGAATGGCAGCACCAACGACGCGTCTTCCGTCGAAAAGACTAATCCTCGCAACATTCATGGCTGGAAGGTGAGCAAGCCCCCAGCCCTGATCTGGCATCACGTTGCACCTATGCTAACATGATCCGTTTGCCTCCCTTAGTGGGCCGTCGCTTACTCTGCCATGCTCTCCACCACCTTCCTTTTCGCCCTCGATAACACCATCGTCGCCAACATCCAGCCGGCCATCATCAACGACTTTGGCCACCTCGAACTGCTGTCATGGATCGGCACTGGCTTCGCCCTCGGCACCATGTTCATCCTGCTCTGGGGCAAGGTATATGGGGTCTTCAACATCAAATGGGTCTACATCTTCAACATCTTCCTGTTTGAGGCCGGCAGCGCCTTGTGTGGCGCTGCTCCCAACATGGAGACTCTCATCATTGGCCGTGTCATCTCCGGTGTCGGCGGCTCTGGCATGTACTCGGGCACCCTGACCTATGTGTCCGTTTTGTCAAACGAGCAAGAGAAACCTGCGTATCTTGCTGGTAGCACTGTGATTTGGGGAGTTGGCAGTGTCCTTGGCCCGGTGGTGAGAATGCGACACTTCTGAGTTACGTTCCCGATCGTGTACTAACTCTGTGTGCCTTAGGTCGGCGGTGCCTTTGCCGCAAGCAGTGCCACCTGGAGATGGGTATCTCTCCTTCCCTTACTGCAATGTCACAATTTCTAATCAATGGCTAGGGATTCTACGTCAGCCTCCCAGTGGGCGCTGCCTTTATCCCGGTCTACTTCCTGTTATTCCCAAGCGTCGACCCTCATCCCACCAAGACCCTAGCGGAGAAGTTCCGCCTGGTTGACTGGGTCAATGCTGTTATCTTCCTCGCTGGCTCCGCCTGTCTGACCGTTGTTCTCACCTTTGGCGGCGTCGTCTACCCCTTCCGGTCCGGTACTGTCATCGCGTTGTGGACAGTCACGGGCGTCCTCCTGGTCGCCTTCATCGTCATGCTCAAGATGCACCCACTGGTCTCCAAGGAGAATCGTCTCTACCCTGTGCACTTCTTCAAGCAGCCGACCCTGATCAACATGCAGCTTCAGGTATTCCTGTCGTCAGGAATTATCCTCGTAGGCTACCCCCACCCCCCCGCCGCCATTTCGGACATAGAGCTGACCGTTCCAAGGCCATGACATACTTCATTCCGCTCTACTTTCAGTTCGTCAAGGTAAGTCCCTAAGGAGACTCGGCTGTTCGGGAGCTGACTTTGTTTAGGGTGACGGGGCGCTTGACGCTGGCGTTCGTTTACTTCCACTGATCATGTTCATGGTCGTCGCCTCCATGGTCAACGGCTTCCTGATGCCGAGATACGGACTGATCCCTGTCTGGTACATCGGAGGCAGTTCCCTTGCGCTTATTGGAACCGCTCTAATGTGTAGGTCCTTTCATATATCCTGTCTACTTGATATTCTTCTCGGAGCTCTTGGAAGCACGGAGAGCACACTGGCCCTAACCGTCCTCCCACAGTCACCGTGAATGACACGACACCCAACGCCAACATATACGGCTACAACATTCTCGTGGGAGCCGGCACCGGATGTTATATTGTAGCTGGTTTCGCTATTGTGCAATCTCTAGTCCCTGGTTACGACGTTGCAAATGCCGTCGGCGCCATGACCATTTGTAAGTTCTGTCCTTTCCCAGACCCTTCCCCGTACGGAGAGCTGACACAATCCATCACGCACAGCCCAGGACCTTGGCATGGTTCTCTTCCTAGCCATCAGCGGAAGTCTTTTTCACAACATAGCAGTCGACAAGGTCGGCAAGGCCCTCCCGGATGTCTCCCATACCGAGATTGGCAACCTCATCGCAGGATCGACCAGCAGCGCATTCCAGGCACTAACAGACGCCGAGAAGGCCCTGGTGATTCCCGAGATCGCGAGTGCCATGACGAGTATCTGGGCGTTTTTCCTTGCGGCAGCCGCTCTGAGTGTGGTGTGCTCTCTGCCACTGCTAGTAAGCATCTATCATTCAAGCTTTCCATTACCGTGCAGTTGTGGCCCTAACGTAGACGGCAGAGAACCAAACTCGGCGGTGGCAAGAATGCGCCAGCAGTCACTGCGGCGTAA", "translation": "MSPDTTSPDPNGSHPEKHAGAVDSGSQSPPENLNGSTNDASSVEKTNPRNIHGWKWAVAYSAMLSTTFLFALDNTIVANIQPAIINDFGHLELLSWIGTGFALGTMFILLWGKVYGVFNIKWVYIFNIFLFEAGSALCGAAPNMETLIIGRVISGVGGSGMYSGTLTYVSVLSNEQEKPAYLAGSTVIWGVGSVLGPVVGGAFAASSATWRWGFYVSLPVGAAFIPVYFLLFPSVDPHPTKTLAEKFRLVDWVNAVIFLAGSACLTVVLTFGGVVYPFRSGTVIALWTVTGVLLVAFIVMLKMHPLVSKENRLYPVHFFKQPTLINMQLQVFLSSGIILAMTYFIPLYFQFVKGDGALDAGVRLLPLIMFMVVASMVNGFLMPRYGLIPVWYIGGSSLALIGTALMFTVNDTTPNANIYGYNILVGAGTGCYIVAGFAIVQSLVPGYDVANAVGAMTISQDLGMVLFLAISGSLFHNIAVDKVGKALPDVSHTEIGNLIAGSTSSAFQALTDAEKALVIPEIASAMTSIWAFFLAAAALSVVCSLPLLRTKLGGGKNAPAVTAA"}, "identity": 0.41767764298093585, "similarity": 0.6169844020797227}, "f9b95c2e-6c80-4223-b341-5af4d0837e49": {"uid": "f9b95c2e-6c80-4223-b341-5af4d0837e49", "query": {"uid": "70dc9645-7db3-40aa-b256-c4ae4d5b2590", "label": "KAI1879704.1", "names": {"protein_id": "KAI1879704.1", "cluster_role": "hit_required"}, "start": 3287, "end": 4952, "strand": -1, "sequence": "ATGTCTGACACAGAGTCGCGCTTTCGTGTCATTGTCATTGGCGGTGGCATTGCCGGCCTGTCGGCCTCTCATATGCTTCAAAAGGCCGGCATCGATCACATTGTACTGGAACGCCGATCTGAAGTTGCCCGGCTGGAGGGGGGTAGCATGTTCATCTACCCGCACGGGTCACGGATTCTGGATCAGCTGGGATGCCTGGATACGGTGCAGAAGGGTACCGTTCCTCCTGGCCGTTGGTTTATCAGACTGCCAGGCGGCAAGAAGATACTGGAAAGTACCTTCTTCAGCCACATCCAGAAGAAGTAAGTTAACCGGACGTCCATTCGTTTCTCGTTCGTATGAGCACACCAACCTGTTTTCCAGCATTATTGACTCGCAACGCATTTACGCTAATAATGATAGTCACGGCTATAATATGCTCATTTTTGAACGGCCGAAACTCCTTCGAGACTTATATGAGACCTTACCGGACAAGACGCGCGTCAGAACCAACGCGTCTGTGGATAGTATCAAGCAAGACGAAAATGGAGTGGATGTTGTGTTGAGTAACGGTGAGGTTGAGAGGGGCGACCTGGTCCTGGGCTGTGACGGGGTCTATAGCACGGTGAGAAGTGCGATGTGGGACGCTGCGAACGCTGCTTCGCCGGGAATGATAACGGTGAAGGAGAAAAGGGGTAAGTTCCTTGAACTGTACGCCTTTAAGAAAAGCAGATCACTGATAACGAGATGTCCCTCAGCTATAAGCGCAGACTGGTATTGCCTCGTCTTTGTGACGCCGGGCATTCCAGAGCTGAGCGAAACCGACATGACAGTCATTAACTCGGCTGAACACACTCATCTGTTCACGTTGACACCAAAGAAAGGCTTCTTCAGCGTATACTTTCTTCTGGACAAGCCGTTTCCGTGGCCCAAGCGAGCGAAGCGTTTTACGGAGCAGGATGCAGAGGACCTGGCAAGATCAGTTGCTGATCATCCCTTGTCCGACACAGTCATGTTTGGAGAAGTTTGGAAACGCCGTCTGCGATCGAGCGTGATCCACCTGGAGGAAGGTGTTCTGGACCATTGGTATCATGGAAGGATAGCCTTGGCGGGGGATTCCGCTCACAAGGTATGTGGAAGTGGCGGCTTATTCCTCTTCGTCTGTTTATAACACATTAGCAGGTGATGCCGAATATGGGGTTGGGTGGAAACTCGAGCATGGAGTCGGTTGCTGTCTTGACCAACCGCTTGCGTCAGATGCTCGTGGACACCAACTGGAGAAAGCCAAGCAGCGCAAAGCTGGAGGAGACACTCGCAGCTTACCAGGAAGAGCGAGTAGGACGCATGAAGCATATATTCAAGTTCTCGTCGAACATGTCGCAGGGATGGAGAACCCCGTGGTATAAGTTCTTGTCAACTTGGATCATCCCGGTCATACCCGACAGCATGTTGGCTGCTGAGATGTCCAAGATCATTAGCGGTGCACCGCGACTGGATTTTCTAGAGGTAAAAGATCTGCCTCCTGGTCGGGTGCCCTGGGAATATGTAGCGAACAAGAAGCGGTCGACCGAGGGAGGAATTGTCGGTGGGAACAAGTTAAGCAGCTTGAGCCTTGTCACGGCTCTGGGGGTCGCACTTTATTACTACTACGGCGTGAGGCCACTTCCTCTCCCTTCCCTGGCTTGA", "translation": "MSDTESRFRVIVIGGGIAGLSASHMLQKAGIDHIVLERRSEVARLEGGSMFIYPHGSRILDQLGCLDTVQKGTVPPGRWFIRLPGGKKILESTFFSHIQKNHGYNMLIFERPKLLRDLYETLPDKTRVRTNASVDSIKQDENGVDVVLSNGEVERGDLVLGCDGVYSTVRSAMWDAANAASPGMITVKEKRAISADWYCLVFVTPGIPELSETDMTVINSAEHTHLFTLTPKKGFFSVYFLLDKPFPWPKRAKRFTEQDAEDLARSVADHPLSDTVMFGEVWKRRLRSSVIHLEEGVLDHWYHGRIALAGDSAHKVMPNMGLGGNSSMESVAVLTNRLRQMLVDTNWRKPSSAKLEETLAAYQEERVGRMKHIFKFSSNMSQGWRTPWYKFLSTWIIPVIPDSMLAAEMSKIISGAPRLDFLEVKDLPPGRVPWEYVANKKRSTEGGIVGGNKLSSLSLVTALGVALYYYYGVRPLPLPSLA"}, "target": {"uid": "5449ebe2-3f19-4fb7-9652-eeccb49e145d", "label": "XP_018159138.1", "names": {"protein_id": "XP_018159138.1", "cluster_role": "hit_required"}, "start": 6448, "end": 8269, "strand": 1, "sequence": "ATGGAAGACAGCTCGTCAGCCTTCAAAGTTATCATTGTGGGCGCCGGTGTCACGGGCCTGACACTGGCTCACTGTCTTGACAAAGCAGGCGTCGACTTTGTCCTGCTAGACAAGGGCATCGTGGCCCCGAGCTTCGGAACTACCATCACGTTGCAGCCGCACGGATGCCGAATCCTGCACCAGTTGGGCTGTCTGGATGCCGTGCTGGCCATATGCGATACCATGGGCGGCGCACACTGCCGCGACCCGTCCGGCAAAAGCTTTGCTTCGAATGACTTTTTCGGGGTTGTAAGGGAGTTGTACGTAATCTACCTGGCCGTTTTCCTTCACCCTTGACGCCAGTGGAAGCCATTGGCAAAGAGCACTCTCTGACTGTCGTACACAGCGCTGGCTACGATACTAGAACGCTTGATCGGCAACTATTCCTACGCACTCTTTATCAACAGTTACCAGACCAGTCCAAGGTGCATGAGAAAGCACGTGTCGAGGAAATAATCGAAGAGAACTCCAAGACTCGTGTCGTCTTGGCGGACGGGCGTAGTTTCATCGGTGATGTGGTGGTTGGTGCAGACGGCGTGCATTCCAAGGTTCGCGAGATCATGTGGGACAAGGCCAACGAGGCGAACCCGGGCATGATCACGGTTGAAGAGAAGCGAGGTGAGTACTGCGCGAACCAGATTGCAATCGAGGTCTATGGCCTTCGCTGACAACTCGCTCTCGTAGCCATGGTAACCCAGTACAACGCCATCGTGATGTCATCCTCGCCAGTGCCCGGACTTGGCGCGCATGATATGGAGGTAACCTCGAACGACAAATTCTCTTTCCTTCTCCTCTGTCAACCGGACTGGATCTCGATTATCGTGCACAGCAAGCTTCCCGAGGACCAGCAGTGTACCTGGCCAACGCGTAGGCGGTATGACGAGGCCGATATGGAGGCACTCGTGAGCAAGATCTCCGAGTGTCCCATCACGGAGACGGTCGTATTCGGGGAGTTGTGGAAACGGAGGCTGAAGGCACAGATGATTTCGCTCGAGGAGGGCGTGTTGAAGCACTGGTTCTTTGGGAGAATCATCTTGGCCGGGGACGCTGTCCACAAGGTAAGCCCCTCCTCCTTCCACCATTGCTCTGTGATTCGTCGTGAACATGGTTGGGATAATGCTCACATCATGGCAGGTCACTCCCAACTCGGCCCTCGGCGGCAACACAGCAATGGAAGACGCCGTCACTCTCGCAAACACTATCCATGGCCTCCTGGTCAGGCATCCGAACAAGAAACCCAGTGACGTCGAGCTGCGTGACGCGATTCGAGACGAGTACCAGGATGCTCGCGTCGACCGCGCGCGCGCCATCGTGAAGGTCGGCGGCGATCTGACGCGGCAGCAGGCCTACGACGGATGGAAGGCGTACTTTGTACAGCGGTGGCTGACGCCCTTCGTGGGCCTGGACACGCTGGCGAAGAACATTGCAGGGCTGTGCGTCACCGCTCCGAAGCTCAGCTATGTCGAGTTCGAGGAGCGGAGAGGTGTTTTGGGGTGGCAGGACACCATGGCTGCTGAAAAGGAGCGGGAGGTGCGGGAGACGGGCCGTGGTGGAAAGCGGGATGAGAACCTGAAGGGTGGCAGCCGGTTCATGGTGTCGTGGGGCGGCTGGAGTGGAGGCTTTGAGGCTGTCTTCCCTCAGGTGCTTGGAGTCTTGACGGTCTTGTGGGTAGCAACTTGGATGTTCCATCTTGCGTTCTCCAGCCAGCAAATTCCTGGATTTGGAAGGGAGGTATGGCATCTGGTGGGAAGCGGGAATGGAACGTACCAGATGGTAGAGTAG", "translation": "MEDSSSAFKVIIVGAGVTGLTLAHCLDKAGVDFVLLDKGIVAPSFGTTITLQPHGCRILHQLGCLDAVLAICDTMGGAHCRDPSGKSFASNDFFGVVREFAGYDTRTLDRQLFLRTLYQQLPDQSKVHEKARVEEIIEENSKTRVVLADGRSFIGDVVVGADGVHSKVREIMWDKANEANPGMITVEEKRAMVTQYNAIVMSSSPVPGLGAHDMEVTSNDKFSFLLLCQPDWISIIVHSKLPEDQQCTWPTRRRYDEADMEALVSKISECPITETVVFGELWKRRLKAQMISLEEGVLKHWFFGRIILAGDAVHKVTPNSALGGNTAMEDAVTLANTIHGLLVRHPNKKPSDVELRDAIRDEYQDARVDRARAIVKVGGDLTRQQAYDGWKAYFVQRWLTPFVGLDTLAKNIAGLCVTAPKLSYVEFEERRGVLGWQDTMAAEKEREVRETGRGGKRDENLKGGSRFMVSWGGWSGGFEAVFPQVLGVLTVLWVATWMFHLAFSSQQIPGFGREVWHLVGSGNGTYQMVE"}, "identity": 0.33955223880597013, "similarity": 0.5111940298507462}, "6aa49101-07e5-4c15-bdd0-4d3031ee01c1": {"uid": "6aa49101-07e5-4c15-bdd0-4d3031ee01c1", "query": {"uid": "98129c5b-cc72-4654-b6c2-ab4f65d5ad7d", "label": "KAI1879709.1", "names": {"protein_id": "KAI1879709.1", "cluster_role": "hit_required"}, "start": 12633, "end": 14338, "strand": -1, "sequence": "ATGGCAGAGTCGAAGTCCCCATTTCGAGTCGTCATCATCGGCGCCGGCGTGACCGGACTTGTTGCATCGAACTGCCTGCAGATAGCAGGTATCGACCATGTCGTTCTGGAGAGAAGAGACAATGTTGCGCCGCCGGAAGGAGCCAGTATTGGCATGTATCCTCACGGCGCGCGTGTCCTGCATCAGATTGGGGCCTTGAAGGGAGTTTTAGCAGCATGCACAGCCACCGACCGATGGTTTTACCGCGGAGCAGAGGGGGAAATGCTTATGAACAACGGATTTTTCCGCCATGTGGAGAAAAAGTAAGAGTCTACTGCCCCATCCTGTTCAATCCATGACTGCTTGAAATGGAAAGTTTCATCTTATGGATCAATGAGCTAATCACAAGTCTTTATAATACTAGTTTCGGTGTTGGCTACATCCTTCTGGAAAGGCGAGAGTTTCTCCAGATACTATACGATTCGCTCCCGGACAAGTCTTATATCAAAACAGGATGCGGTGTGAAGGAAGTCAAACATGTCGGTGACCAGGTCCAAGTTACGCTCTACAATGGCCAAGTCGAGACCGGTGATATCGTGCTTGGTTGCGACGGAGCACACAGCATCGTGAGAAGCATCATGTGGGAACATGCGAATAGGATAACACCAGGGCTCATTACTGCAAAGGAAAAGGCTAGTGAGTGAATCCAATACTCCTCAGAGCTCTTGGTTTCCTGTCATTGTACAATCAGGCCCGCTAATCCAAGCCCGTTGAAAACAGACTACAGGACGGACTGGAAAGCTGTGATTGGAGTTGCTCCTCAGATGCCAGGTCTAGGTGTACAGGATATGACATCCGTTTCAGACAAAGGAAAAACCTTCATTGCATTTTCTCAGCCCGACCGTATCTACTTCTTCTTTATCTTCCGCGTTGATGAGCCATACACTTGGCCAGGTCGGCCGAACTCGAAAGATGCCGATCGTGACGCGTTAGTAGAAAGTGTGGCCGATCATCCAATTTCGGATACGCTTCTCTTCGGAGAGCTGTGGAAGAAGCGATTTCGTGGGGAACTTCTCTACCTTGAGGATGGTGTCTATGATCATTGGCACTCCGGCCGGATTATACTTACTGGCGATGCCGTGCACAAGGTATGTGAACATATATCAGCCTTGTCACAGATCGCCGACTCGCATTTCACTTTGCTGACAGTTGACAAAAGTTTACCCCGAACATGGGCTTTGGTGGAAATTGCGGTATTGAGTCCACAGCCGTCTTATGCAACCATTTGAATCGGATACTATCAGAAAATAAGGGTAGAAAGCCGAGCCAGGAGCAGCTGAGTGAGATCTTTGAACTCTATCAAAACAGACAGGTACCTCGTATGAAGGAGATATCGGAGCTCTGCAGACTGGTCACAAAGGTCCAAGCTTGGGAAACTCCGTATCACAAGTTCGTAGATACCTGGGTATTCCCTATGCAGTCGGACAAGGAGCTCGCAAACCAGCTTACTGAAATCATCCGGCGCGGTGCGAAATTGGACTACGTGGATGACGCAGGCTTCGGCCCGGGGACTGTAACATGGATCGACCATGAAACAGAGAAGGTTTCTCAGGGCTCATCTATCGCGTCTAGAATAGTGCGACTTGTCGGCGCTGGGGCAGCGATTCTGGCTGTTTTGCAAGGGTTCAGGTTCTTCACTTTTGCGTCTGCGTCTGTAGCACCATAG", "translation": "MAESKSPFRVVIIGAGVTGLVASNCLQIAGIDHVVLERRDNVAPPEGASIGMYPHGARVLHQIGALKGVLAACTATDRWFYRGAEGEMLMNNGFFRHVEKNFGVGYILLERREFLQILYDSLPDKSYIKTGCGVKEVKHVGDQVQVTLYNGQVETGDIVLGCDGAHSIVRSIMWEHANRITPGLITAKEKANYRTDWKAVIGVAPQMPGLGVQDMTSVSDKGKTFIAFSQPDRIYFFFIFRVDEPYTWPGRPNSKDADRDALVESVADHPISDTLLFGELWKKRFRGELLYLEDGVYDHWHSGRIILTGDAVHKFTPNMGFGGNCGIESTAVLCNHLNRILSENKGRKPSQEQLSEIFELYQNRQVPRMKEISELCRLVTKVQAWETPYHKFVDTWVFPMQSDKELANQLTEIIRRGAKLDYVDDAGFGPGTVTWIDHETEKVSQGSSIASRIVRLVGAGAAILAVLQGFRFFTFASASVAP"}, "target": {"uid": "5449ebe2-3f19-4fb7-9652-eeccb49e145d", "label": "XP_018159138.1", "names": {"protein_id": "XP_018159138.1", "cluster_role": "hit_required"}, "start": 6448, "end": 8269, "strand": 1, "sequence": "ATGGAAGACAGCTCGTCAGCCTTCAAAGTTATCATTGTGGGCGCCGGTGTCACGGGCCTGACACTGGCTCACTGTCTTGACAAAGCAGGCGTCGACTTTGTCCTGCTAGACAAGGGCATCGTGGCCCCGAGCTTCGGAACTACCATCACGTTGCAGCCGCACGGATGCCGAATCCTGCACCAGTTGGGCTGTCTGGATGCCGTGCTGGCCATATGCGATACCATGGGCGGCGCACACTGCCGCGACCCGTCCGGCAAAAGCTTTGCTTCGAATGACTTTTTCGGGGTTGTAAGGGAGTTGTACGTAATCTACCTGGCCGTTTTCCTTCACCCTTGACGCCAGTGGAAGCCATTGGCAAAGAGCACTCTCTGACTGTCGTACACAGCGCTGGCTACGATACTAGAACGCTTGATCGGCAACTATTCCTACGCACTCTTTATCAACAGTTACCAGACCAGTCCAAGGTGCATGAGAAAGCACGTGTCGAGGAAATAATCGAAGAGAACTCCAAGACTCGTGTCGTCTTGGCGGACGGGCGTAGTTTCATCGGTGATGTGGTGGTTGGTGCAGACGGCGTGCATTCCAAGGTTCGCGAGATCATGTGGGACAAGGCCAACGAGGCGAACCCGGGCATGATCACGGTTGAAGAGAAGCGAGGTGAGTACTGCGCGAACCAGATTGCAATCGAGGTCTATGGCCTTCGCTGACAACTCGCTCTCGTAGCCATGGTAACCCAGTACAACGCCATCGTGATGTCATCCTCGCCAGTGCCCGGACTTGGCGCGCATGATATGGAGGTAACCTCGAACGACAAATTCTCTTTCCTTCTCCTCTGTCAACCGGACTGGATCTCGATTATCGTGCACAGCAAGCTTCCCGAGGACCAGCAGTGTACCTGGCCAACGCGTAGGCGGTATGACGAGGCCGATATGGAGGCACTCGTGAGCAAGATCTCCGAGTGTCCCATCACGGAGACGGTCGTATTCGGGGAGTTGTGGAAACGGAGGCTGAAGGCACAGATGATTTCGCTCGAGGAGGGCGTGTTGAAGCACTGGTTCTTTGGGAGAATCATCTTGGCCGGGGACGCTGTCCACAAGGTAAGCCCCTCCTCCTTCCACCATTGCTCTGTGATTCGTCGTGAACATGGTTGGGATAATGCTCACATCATGGCAGGTCACTCCCAACTCGGCCCTCGGCGGCAACACAGCAATGGAAGACGCCGTCACTCTCGCAAACACTATCCATGGCCTCCTGGTCAGGCATCCGAACAAGAAACCCAGTGACGTCGAGCTGCGTGACGCGATTCGAGACGAGTACCAGGATGCTCGCGTCGACCGCGCGCGCGCCATCGTGAAGGTCGGCGGCGATCTGACGCGGCAGCAGGCCTACGACGGATGGAAGGCGTACTTTGTACAGCGGTGGCTGACGCCCTTCGTGGGCCTGGACACGCTGGCGAAGAACATTGCAGGGCTGTGCGTCACCGCTCCGAAGCTCAGCTATGTCGAGTTCGAGGAGCGGAGAGGTGTTTTGGGGTGGCAGGACACCATGGCTGCTGAAAAGGAGCGGGAGGTGCGGGAGACGGGCCGTGGTGGAAAGCGGGATGAGAACCTGAAGGGTGGCAGCCGGTTCATGGTGTCGTGGGGCGGCTGGAGTGGAGGCTTTGAGGCTGTCTTCCCTCAGGTGCTTGGAGTCTTGACGGTCTTGTGGGTAGCAACTTGGATGTTCCATCTTGCGTTCTCCAGCCAGCAAATTCCTGGATTTGGAAGGGAGGTATGGCATCTGGTGGGAAGCGGGAATGGAACGTACCAGATGGTAGAGTAG", "translation": "MEDSSSAFKVIIVGAGVTGLTLAHCLDKAGVDFVLLDKGIVAPSFGTTITLQPHGCRILHQLGCLDAVLAICDTMGGAHCRDPSGKSFASNDFFGVVREFAGYDTRTLDRQLFLRTLYQQLPDQSKVHEKARVEEIIEENSKTRVVLADGRSFIGDVVVGADGVHSKVREIMWDKANEANPGMITVEEKRAMVTQYNAIVMSSSPVPGLGAHDMEVTSNDKFSFLLLCQPDWISIIVHSKLPEDQQCTWPTRRRYDEADMEALVSKISECPITETVVFGELWKRRLKAQMISLEEGVLKHWFFGRIILAGDAVHKVTPNSALGGNTAMEDAVTLANTIHGLLVRHPNKKPSDVELRDAIRDEYQDARVDRARAIVKVGGDLTRQQAYDGWKAYFVQRWLTPFVGLDTLAKNIAGLCVTAPKLSYVEFEERRGVLGWQDTMAAEKEREVRETGRGGKRDENLKGGSRFMVSWGGWSGGFEAVFPQVLGVLTVLWVATWMFHLAFSSQQIPGFGREVWHLVGSGNGTYQMVE"}, "identity": 0.326605504587156, "similarity": 0.48623853211009177}, "84743222-1f41-4f15-b246-d488a97e829e": {"uid": "84743222-1f41-4f15-b246-d488a97e829e", "query": {"uid": "44ff7b5a-1653-40b5-a2ab-9fad288f76a8", "label": "KAI1879710.1", "names": {"protein_id": "KAI1879710.1", "cluster_role": "hit_required"}, "start": 15403, "end": 17567, "strand": -1, "sequence": "ATGGAAGCAGAACAAGTGGATTGCGTCGTGGTCGGTACCGGTAAGTTTGTTCCACTCGATTGGCGGACTTTGCCATTTTCTGATCCCCTGATATAGGCTGGACAGGGCTCATTTCTGCGAAGACATATCTCGACTTTGAGCCTCAGGCAAATCTGATCTTGATCGACAATGGAGAGTCTATCGGTGGATCGTGGAGAATAGAGAGAATTTATCCCAGCTGTAAGTATTATCTCGAGTCATTTTGTACAGTTTGAGAGTAGATTTAGGCTTTGGCTCTTCATATTCAAGATTCATAACTCAAGATATTGGTCGCAGCCTAAGAGTAATGGCTAAATTCCCGCATTGCAGTATACGCTCAGGTCAAATACGGCCAATTTGAGTACTCATTCTTCCCTATGCGCCGGGAAGGCATCAGTGACGATGGATACATCCCAGGAGACACCATTAACAAATACCTTGTCGAGTTTGCAGAGAAATATGATCTCTCAAGGAGGTCCCGTCTGTCCACCACCATTCGCCAAATCACGCGCCTGCCAGGACGTGGCTGGCGATTGGATTTCGGAGATGAAAAGGCTCCAGTGCAGTGTGCCAAACTGATCTACTCGTCGGGGCCAACATCTCATGCTGTCATTCCTTCTTGGCCTATGTCGGATTTTGACATACCTATAATTCATTCGACAGAGACAGGGACCCATCTTGATGCCCTCGACAAGATCCAAAGAGCAACAGTGGTTGGTGGAGCGAAGTCAGCTTTCGATACAGTTTTCCTTCTTCTCAATGCTGGGAAAAAAGTCGACTGGATTATCCGAAAGGACGGAGCTGGCGCTGCGGCGCTGATGCCGCCATCGATCTTCGGCCTGGTCAATACCATTGACGTGATGTCCACTAGAATATTCGCCTCCTTTGGGGCTAGTATTATGGCTACGAAGGGCCTTTCTTACAAGTTCATTCATAGAACAACTCTAGGTCTGGCGTGTCATAAAGTGTTCTGGAGAATCACCAACTGGATTGCCGACAGACATGCTGGCTACAGCAGGTCTTCCAATGCGGCCAAATTGAGACCGCTTCCACATGGCGAAGGGTACACTCGTCACTGCAACTTCCTACACACATAAATGTAACTAACCGGAGCAATAGGATCTTCTGGGCAAATGGCGGCCTCGGCTGTGCCAGCGTTCCTAATTTTTGGAAGGTGTTTCATGCTGGAGATGTGACCGTTCACAGAACCGAGCCGGAGTCATTTGTAGACAACACCGTCAAACTTCGAAACGGGAGCCAGCTAAAGACAGACTACGTGATACTATGTACTGGATTCGACAAGAACTATGACCCATTTGACGACGACTTGGAGGTGCAGTGCGGGTTGAAGCTCGACTCAACCGAGAAGGGTAAGTGGGCTCGCCTCGAGACTAGGGCGGCCAAGACTGTTGATGTGTTGCTGCCCGTACTCCGAGAATCTGGCGTCCCACTCCGTGATCTGGAAACCATGAAAACAGAAACTATCAATGGAGAGAAGAAACAACTTTCGTTCGGACCGTCCCGACATTATCGACGTATGGTCGCACCTAAGCTTGCAGCAGAAGGTGACAGATCCATTTTCTTCCCGGGATTGATGCACAACGTCTACACCCCTCTGGTCGGTGAGGTGCAGGCATTGTGGGGGGTTGCATTTATGCTCGGCCTGCATGATGTGCCATCCCTGCCCGAGATGGAGGAGGAGGCAGCAGTGTGGAACGCCTGGACCGCCAAGCGATATCTCACGCAGGGCCGTAAACACTCATACGGCATATATGATTTTATCTCGGTAAGTGTTCATTAAACACACTATCCGAAGAGCCTTTGATCCGACCGAGGATATCGGGCGATGGCTGGAAAGCCTAATGGGCGAAGTTCAAAGCTTACCAAGCAACAGTACATCGACCTCCTGCTGAGCGATCTGGGTATCCAGACAAGACGGAAGACTAATCCATTTGCGGACAAGTTTCTGCCGTATTATCCGAAGCATTATCGAGGGATCATTGATGAGTTTCGCCAAGTGCAATCAAGGAAGCGAGAGGGCAAGTCCGAAGCAGTCGATTCAGGGGTCGGTGCGGTGAAAATTGTGCTTGTTGGCCTTCTTGTTGCATTCTTTGCCACGATACTATTTGGCCTCTACGGTCGCTAA", "translation": "MEAEQVDCVVVGTGWTGLISAKTYLDFEPQANLILIDNGESIGGSWRIERIYPSLYAQVKYGQFEYSFFPMRREGISDDGYIPGDTINKYLVEFAEKYDLSRRSRLSTTIRQITRLPGRGWRLDFGDEKAPVQCAKLIYSSGPTSHAVIPSWPMSDFDIPIIHSTETGTHLDALDKIQRATVVGGAKSAFDTVFLLLNAGKKVDWIIRKDGAGAAALMPPSIFGLVNTIDVMSTRIFASFGASIMATKGLSYKFIHRTTLGLACHKVFWRITNWIADRHAGYSRSSNAAKLRPLPHGEGIFWANGGLGCASVPNFWKVFHAGDVTVHRTEPESFVDNTVKLRNGSQLKTDYVILCTGFDKNYDPFDDDLEVQCGLKLDSTEKGKWARLETRAAKTVDVLLPVLRESGVPLRDLETMKTETINGEKKQLSFGPSRHYRRMVAPKLAAEGDRSIFFPGLMHNVYTPLVGEVQALWGVAFMLGLHDVPSLPEMEEEAAVWNAWTAKRYLTQGRKHSYGIYDFISYIDLLLSDLGIQTRRKTNPFADKFLPYYPKHYRGIIDEFRQVQSRKREGKSEAVDSGVGAVKIVLVGLLVAFFATILFGLYGR"}, "target": {"uid": "53133350-7460-42aa-9c91-c8c92e454423", "label": "XP_018159140.1", "names": {"protein_id": "XP_018159140.1", "cluster_role": "hit_required"}, "start": 11714, "end": 13690, "strand": -1, "sequence": "ATGGAGACTTTTGATGTAATCGTTGTCGGTGCCGGTAATACAAAGAAGTCCAAAATTCTGCCTTGTACTTTCTGACAGCATACACAGGTTGGTACGGCCTGATGGCTGCTCGCACGTATCTGGAGCTGGCTCCCGAGACCAATCTTCTCATCGTGGATGACAGCGGCACTGTCGGGGGTGTATGGTCGAAGGAGCGCATCTACCCCAGTCTCTTTGCTCAGATCAGCCATCCACTGTTCGAGTACTCATTTTATCCGATGTCGAAAGAGGACATATCGCCGGACGGATTCGTTTCTGGAAAGACAATCCACAACTACCTCGACAGTTTTGCCAGGGACCATAACCTGCTGCCCCGCCTGCGTCTCAAGACTCGCGTAGAAAAGGTCAGGAGAGGACAACCCGGCTCGGACGGATGGATACTTGACATCAAAGGAGGGGACTCTTTGTCATGCGACAAGCTTATTTACGCCACAGGCGCCAACTCCAGCCCCATTATACCCAAATGGCCAAGGGACGACTTTGAGAAGCCTGTCATCCACTCTCTGGATCTCGGAACGCACCAAGACTACATAGCCAACAACGTGCGAAGCGCCACTGTCGTCGGCCGCTCCAAGTCATCGTATGACGCCGTCTACCATCTGTTGTGTGAGGGGAAGAAGGTTGACTGGGTCATGCGAGACGGTCTATCCGGGCCTTTCAGCCTCTATGCCCCGACGTTCTTGGGATTATGGAACATCGCCGACCACATTTCGACGCGCTTCGCCTCAAGCTTCAGCCCGTGCATCATGGCAACTTCTGGTTTCTGTTACAACTTCTTCCAGCGCCATGCCGTAGGACGCATGCTGACAAACGTGTACTGGCGGACCGCCAACTACCTCTCCGTGTCGCACGCAGAGTACTGGAGGACCCCGAACGCTGAGAAACTGCGGCCGAGACCTTATAGCGATGGGTGAGTTTTCGATGTATTCCTCTCATTCCAAGACCGGCGACCTTGCAGACTCACATCGTTTTTCTCTTATTTAGTGTATGCTGGGGAAGCGGTGGCATCGGTATTGCCACTGCTCCTGACTTTTGGAAGGTCTTCCATCGCGGTAACGTTACAATCCATTCGACTGAGATCGAGAGCATCTCCCACCAAGATGTTGTAAACCTGAAGAACGGATACGCTGTAGCGACTGATATTGTGATCCACTGCACCGGATTCGACAAGGGGTACAGCACATTCGATCCTGAGCTTCGAGAGGAACTCGGTCTACAATACGACACGAAGACGTTCTCACGGTGGACGATGCTCGATGAGAAGGCCGAGAAGACGGTCGATGAGCTGCTTCCGTATCTCAGGACTGCCCCTAAGCAGTATGGCGACGTCGATGCGAGCAGAGGAGCGGAGCAAGGCCCCAACCGACACTTCCGCCGCCTTGTCGTTCCCGAGCTGGCGGCACGAGGCGACCGATCAATTCTGTTCCCCGGCCACATTCACTCAGCGTTCACGCCACTCGCGGCGGAACTTCAGGCGCTTTGGGGCGTTTCGTGGATGCTCGGATGGCGCGACCTTCCGTCCAGAGAGGAGATGGAGTTTGAGGCGTCGACATTCAACGCGTGGACCAGAAAGAGGTACCTCGAGCAAGGCAAGAAACACTCGTACTTCATATACGACTACATTCCGGTGGGTAACCTCGTGTGCAACAATGTGAACAGACCGTCATATGACGGGAGATGGGGCAGCATCGCGCTAATAGTGACGAGAACAGTACATTGACACGCTCATGAAGGACCTGGGCCTCAACCCCTTCCGTAAGAGCAATGTCTTTGAAGAGTGGTTTGTCAGGTACAAACCGAGCGACTACCGTACCATTCTCGATGAATATCGTAGCATCCGACGCAATCAATTGAAAGCGCGGTCCTTGAACGGTAATGCGAAGGGGCCACGCCACGTTACTACGGAAACCAATGGACATTCCGTCAAGTCAAACTGA", "translation": "METFDVIVVGAGWYGLMAARTYLELAPETNLLIVDDSGTVGGVWSKERIYPSLFAQISHPLFEYSFYPMSKEDISPDGFVSGKTIHNYLDSFARDHNLLPRLRLKTRVEKVRRGQPGSDGWILDIKGGDSLSCDKLIYATGANSSPIIPKWPRDDFEKPVIHSLDLGTHQDYIANNVRSATVVGRSKSSYDAVYHLLCEGKKVDWVMRDGLSGPFSLYAPTFLGLWNIADHISTRFASSFSPCIMATSGFCYNFFQRHAVGRMLTNVYWRTANYLSVSHAEYWRTPNAEKLRPRPYSDGVCWGSGGIGIATAPDFWKVFHRGNVTIHSTEIESISHQDVVNLKNGYAVATDIVIHCTGFDKGYSTFDPELREELGLQYDTKTFSRWTMLDEKAEKTVDELLPYLRTAPKQYGDVDASRGAEQGPNRHFRRLVVPELAARGDRSILFPGHIHSAFTPLAAELQALWGVSWMLGWRDLPSREEMEFEASTFNAWTRKRYLEQGKKHSYFIYDYIPYIDTLMKDLGLNPFRKSNVFEEWFVRYKPSDYRTILDEYRSIRRNQLKARSLNGNAKGPRHVTTETNGHSVKSN"}, "identity": 0.4540983606557377, "similarity": 0.6049180327868853}, "c3e50077-1e41-4fd2-8fe4-65aa27df137f": {"uid": "c3e50077-1e41-4fd2-8fe4-65aa27df137f", "query": {"uid": "bd243cf0-c72f-4f74-9b56-3dea11962454", "label": "KAI1879711.1", "names": {"protein_id": "KAI1879711.1", "cluster_role": "hit_required"}, "start": 18632, "end": 26047, "strand": 1, "sequence": "ATGCCGGGCTTAATTGTGCAGTCGAGGACATCCTCGGAGGGGCCCCATGCCAGTAGGCAGGGCTCTAGTCGCAACTCTGTGATTGAAGATGACTATCCGGCGGCCACCTTCCCTGGCTACGCGGAGAAACCCCTCGACGAGCAGTTGGAACCGATCGCAGTAATTGGAATGGGTAAGTTGTGGCGCGTGTCTGAATTTTTTTTTTCTTTTTTTCTTTTTCACATTGAGAGACTCATAGCTTACGGGTGGGCTCAGGTTGTCGATTACCTGGGGATGTTGGATCGCCGGCCGATTTCTGGGACATGATTATGAGCAAGGGAACTGGCCAAACACCCAAGGTACCAGCTTCACGGTTCAACATCGAGTACGTACTATTGATTGGCCCTATCTTAGTCAATGCCAACAGGCATACTTGTACGACACAACCTCTAATCTTCATAGTGCACACCTTCACAAGAACAACGATCGACCAGGAAGTTTCGCTGTTCCCGGCGGTTATTTCCTCAAGGGAGATCTGTCAGATTTTGATCCTGCCCTTTTCAATATTACTCCGATCGAGGCTATGTGGATGGACCCACAACAGCGAAAGCTACTAGAAGTTGTTTATGAAGCACTGGAGTCCGGTGGTATCTCACTCGAAGCCATCGCAGGCACACGAACCGCTGTCTTCGCTGCTAGCTTCACAGCTGACTGGCAGCAAATGTCGTTCAAAGAGTCTTCGTTCCGACATAGTTTGTCTGCCACCGGTGTTGACCCTGGTATTATTAGCAACAGAATCAGTCACGTCTTTAACCTAAACGGCCCTAGCATTGTGTGCAACACAGCATGCTCTTCCTCAGTCTATGCGCTTCACAACGCCTGTAATGCGTTGAGAAACGGCGAGGCGGAGGGCGCCATCGTTGGTGGTGTCAATTTGATCATCACGGTTGACCAACACATGAATACTGCAAAACTTGGGGTTTTATCACCAACGTCGACGTGCCATACGTTTGATACTAGTGCCGATGGCTACGGACGTGCTGACGCTGTCGGCGCCGTCTATCTGAAGCGTCTCTCTGATGCTGTCAGAGATGGCGACCCAATTAGGGGTGTTATTCGATCCAGCGCAACCAACTCGAACGGCAAAGTCCCTGCCGTTGGCATAACCTACCCAAACAGAGATGGGCAGGCCGATGTGATTGCGCATGCCTACCAGCGTGGAGGAGACTTAGATCCTCGGCTCACTGGCTATTTCGAGTGCCACGGAACCGGAACAGCTATCGGCGACCCCATCGAGGTCGAGGCGGTGTCGATAGCGATGAACAAAACTCGGCAGGCCGACGAAGATCCTTTGTGGATTGGCGCCGTCAAGACCAACATCGGGCACAGTGAGGCTGCTAGTGGTCTTTCGGCCTTAATCAAGGCTATCCTTATGGTCGAGCGAGGTGTTATTGCACCAACTCGAGGTGTCGTTGAACCGAACCCAAAGATCAAGTGGGATGATTGGAAAGTCAGAGTCGTAAACAACCCTATCCCTTTTCCTGCACACCTACCAGTGAAGCGTGTGTCTATCAACAGGTAAGATCCTACCACCTGATCTTTTGAAGAGCCAACTAACATCTAGATTAGTTTTGGTTACGGCGGCACCAATGCTCATGTCATTGTCGAGGCAGCTGATTCCCTGCTAAAGAGGGAGCAAACTTACAAGTATGTCGATGTCAACACAGAGAAGCGGCGCAAGAAAGGCCCTAGGCGTGCAGCACACAAGAAGCGACCATTTCTGCTGCCTTTTTCTGCTCACGATAGACCAACGCTGCAGCGCAATATTGCCGCTCATGCTAAGGTCGCCGCTAACTACGATCTCCTCGACTTGTCTCATACCCTTAGCAGCCGTCGCAGTGTCCTGGCAAGCAAAGGTTTCACTGTAGCCAGCCACAAGAACCTAGAAGAAATCTTCAGTAACGTGAGCACGAGTTTCACATTTGCGGACAAGAAAAAGACCCCAACTCTGGGTTTCGTATTTACTGGTCAAGGAGCACAGTGGGCGCGCATGGGATCGGACTTGATGGCGAATAGTCCTCGATTCTTGAGATCCATCCGCAACCTGGACTTGGCCCTGGAGGAACTTCATGACGGCCCATCTTGGTCGATCGAGGATGTTCTTCTTGAGCCTGCAGAGACCTCCCGTGTCAGCGAAGCTGAGTTCTCTCAGCCTCTATGTACTGCCGTGCAGATCGCTCTGGTGCAGCTGCTCGAGTATTGGGGTATTCGCCCTGTCGTGACTGTTGGTCACTCTTCGGGGGAGATGGCCGCAGCATATGCTGCAGGCTTGATATCGGCTACAGAGGCCATTACGCTTGCTTACTATCGTGGCGTAGTTACGCGTGACGTTGATACTAAGGGCGCCATGATGGCTGTCGGCCTCGGCGCCGAAGCAGTTACTCCATACCTTCAAGGCTTTGAGGGCAAGATAGTGATCGCATGTCACAACTCTCCGGCAGGTGTGACATTGAGCGGAGATGCAGATGCTCTGGAAGAAGTCAAGGCTAAGCTAGTCAACGACGGCGTCTTCGCGCGCATCGTCTTGACAAACGGCAAGGCATACCATTCTCACCATATGGCTCCGGTCTCGTCCAATTACGAGAAGAGTGTCCGTGCCGCTCGGGAATACACCCCTTTTGATCTTGCTGTCCCAACAACAGCGAGAATGGTTTCGTCGGTCACCAACAGTATTATCCCGGAGATGACCCATCTGGATGAGACATACTGGAGCAAGAATCTTCGAAGCCCAGTTCTCTTCAATCAAGCGGTCCAAACCATCTTGACGAGTAAGGAGTTTTCGAATGTTGACCTACTTGTAGAGATCGGACCACACTCCGCAATGAAAGGCCCAATCCAGCAGATTAAGGCGGAGCTCAAGGCCTCGAAGATTGACTACCTCCCAACACTCTTGAGGGGCCAAGACTGTGCAGTGCAGCTGCTGAACCTCGCCGGTGAAATGTTTCTGCGCAGCTATCCCATGGACATGGAACGTGTGACGACCGCATATGTTGAGGAGACCACTGGCAGCGGCAAGCTGTCTACGACCAAGGGTTCCATCATTGTCGACCTTCCCCCATACCAGTGGAATTATACCCGTCCGTTCTGGGCAGAAAACCGTGCCAGCCGTGAGCAGCGTGTGCCCAAGTTCCCTAGACACGACGTGCTTGGACAGATTGTCATTGGATCCTCTTTGGCTGAGCCAACATGGAGAAACGTTCTCCGTGCGCGCGATCTGCCCTGGCTGAAGGATCACAACTTGGGTGGGGCAAATATATTCCCGGCGGCTGGTTACTTTGCTATGGCCATGGAGGCCGTCACTCAGCTGAACGAGTTGAGTGAATCCCCAGTGACCATCCAGAGTTATGTATTACGAGATGTCTCAATTCAGAAGGCTCTTGTGACGCCTGACACTGATGATGGCATTGAAGTCATGCTCAACCTCCGCCCCTCCATCTACAGTGGTGAATCCACGACGACCTGGTGGGATTTTGGTGTTTCATCGATTGATACCGATGGCGTTCTGAAAGAGCACATGGTCGGCAGCATCGCCATCAATGCACGTCAGCGAGGTGTTGAACCGCGCAAGGTGCCGGACGCGCCGCAGCGTGCAAGTGGTAAAGCTTGGAATGAAGCTCTGCGTGATGTTGGATTCGACTACGGTCCCACGTTCCAAGACATGGACGACATCCGCTTTGATGGCAAGAACTACTGGTCCAGCTGCACCACCAACATCAAGACCCAGGTAGACGAGTCGCTGGGAGAATCACGCTATCCTCTCCACCCTGCTTCTATAGACTCTGTCCTGCAGCTATGTATCGCAGCTATCCATGCCGGTCGGACTAATGCAATGGAGTACGGTGCAATTCCCATCCAAGTCGACGAGGTCACAATCTGGCCCCCTACTAAGGAGCAAATCGACACTGCCAAGGCAAGTGCTTATGCTTGGTGTGACCAACGCGGTATCCGCAACTTCGAGACTGGTGCTCAGATGACTGCAGACGACGGCGAGGTTGTTGTGGAAATCACCAGCCTTCGCTGCGTCAGCTACGAGGCTGGAGTTCCACAAAAGGCAGAGTCAGCGTTGAGTGAAGCACCTTATGGCAAGATGGCTTGGGAGGTGGACTTTGACAGCCTTCAGTCCGTATCTGCCGTGAATGGTCTGACGAGCGCAGACCTGACAAATTTGGCGTTGTTCAAGAACCCGGGGTGGAAAGTCCTCCATTTGGGCACATCCCACGTGCACGAGGTCCTCAAGAAGAACCCGCGAGCCGACTACACAATCGCCGTGATGTTAGATTCGGAGGTCGAAGCCGTCAGGGCGGCCCTAGTGAACTATCAGAGCGCCAAAGTTGCAAAGCTCGAGGACATATACGCCCTTTCTGCAGAATCGTATGATGTCGTGGTCGTAGACCAAGACAAATACGCGACGAAGTATGTGCTTCCAAGGGCTTGGCACACATTGAAGTCCCATGGCCATGCTTTCATCGATTTTGTTGACAATATCCTTGATCTCGAATTAGGTGGACTTGAGCGCACCTTGAAGAGCAATACTGGCACTACTATCACCCAGAAAGCCAAAGAAAGCGTGAATGGACACGCGAATGGCATACGAAGCCAGAAGCTTACCACTCAGCTGGTGTACCGCAAGCAGCAGGCTGACATTATTCCAATCGTTCGCGCCGCTCTCCAAATCCTAGATTGGGGTGTTGAAGTCATTCCCTTGGCCAAGGCTGTCCAGTCAGGTGTCAAGGGGCATGTCATTATCCTTGCCGACTTTGAGGGCCCACTTCTGCACACGGTGAACAAGAGCGAATTTGAGTCGATCCAGGAGATTATAAACACTGCATCATCTCTTCTATGGGTAACCTCTGGTGGCCTGCTGGAGGGCAAACATCCAGAATTCGCCATGGTCTCAGGTCTTCTCAGAACCGTGACCTCGGAGCAGGCTTCCCTTGATTTCCGTACAATTGATGTTGACGTCGGCAGCGTTACGTCGGATCAAATAGCTGCTGCTATCATCGAAGTCGCTAAGAAACAAGCGTCCGCTGACGAGGAAGATCCGGATCGCGAGCTTTGTCTTTCCAACGGGAAGACTTACATCAGCCGACTGGTCAGAAATCATTACCTGAACACAATCTTTGCAGCAGAACATCCCGAGCCGAAGGAGTTCTCTACTGGAGACCATATCGTAGCCAGTATTTCTGGCGGTAAGGTGCTTTTCCATCAAATTGCCGCAGAAGAAGAGATCCAGCCGGGCTTTGTTCAGATTGAGGTCCAAGCGAGTGGCCTCACAAAGGAAGGCGTTCTCGTCATTACCGGACAAGACTATCCCATCACGTTCAGTCACGAAATCGGTGGTATTGTACACAAGATTGGATCAGGCGTCTCAGGTTTCCAGCCGGGTGATAGGGTGGTTGGCTTCAATGCAGATAAGCTCGGCAGCTTTCAGCAGGTACCAGCCTCTATGCTTTACAAGCTCGATGACAGGGACAACCTCAATGAAGCTGTTAGCGTGCTGGTAGCTTATGCATCAGCGCTCTATGGCTTAGAAACTCTTGCTAGGGTAGAACCGGAAGAGAAAGTTCTCATCCTGCCTAACACCGGAGCGAGCGGAATTGCAGCGATCAAGGTGGCTCGGGCGGCCGGTGCTTTCCCCCTTGTCATTGCTGAGACCACTGACGAGGTCAATTTTCTCCAGACGCATCTTGGCCTAGATGAAAACCAGGTCATTCAGCTTTCGAATGATGGTTCAGTTCTTGAGCAACTCAAGCGACTCACAGGCGGCCACGGTGCAGATGTTGTGTTTAGTGGTGGAAGCACAGATGTCAACATCGCTCGCGAGGCATGGCGGTCAATCACTCGATTCGGTCGCTTCCTTGACGGAGGCCGCAAAGACGTGTTACGGCGCAATGCCTTAGACATAGTCCCGGTCCAGCGCGGCGCTCTTTATCTCCCATTCGACATCCTAGACCTCTACGAACATCGTCCAAAGACTCTTGCGAAGTTTATCCCGAGAATTATCTCTATGCTTCGAGATGGGTCCATCACGAGTCCAGGAACAGAACAGATCGTCGGTCTGGCTGATCTCAACAAGGCTGTTGGTGTCTTCTCCGATGCCTTGGGTGCACCCAAGGTAGTTATTCGATACGAAGCATGCGAAACACCGCTCATGGTGCTTCCCGCAAGACCCAAGCTCGAATTCAGCCCTGACTCCACCTATCTACTTGTCGGCTGCTTGGGAGGTTTGGGTCGCAGCTTGACATCCTGGATGATGGAGTCTGGTGCGCGAAGATTCGTTTTTCTTTCCCGCTCTGGTGCGGATTCACCATCGGCAGCCACGCTGATCAAGGATATCGAAGCTGCCGGAGCCATCACTCAAGTCATTAGAGGCGATGCCACCTCGCATGCTGATGTCGTCCGAGCCGTGCAAAGTGTTTCCAAGGAGAACCCGATCAAAGGTGTCGTCCATGCGGCAATGGTACTTAGGGTAAGTGCGGGTTCCTCGAACTTATTGAGCTATTATGTTAATCTTAGTTGTGCAGGATGGCCTATTTCATAACATGTCCTACGAGAACTGGATCACTGCTGTCCAGCCAAAGATACAGGGTGCCTCCAACCTGCACTCGGTTCTGGCCAACGAGCCGCTTGACTTCTTCCTCATGACTAGTTCTGTGTCCGGCGTCCTCGGCAACCCAGCCCAAGGCAACTACGCTGCAGCAAACAGCTATCTCGATTCACTTGCTCGACACCGTCTCTCTGCTAAGCAGACTGCCGTCTCCCTCGTGCTTCCTATGGTTCTCGAGGTGGGCGTGGTGGCCGAGAATACCGAGCTGGAGCAGGCGCTCAAGCGTAAAGGCATGTACGGCATCGACGAGGAACACCTACTTCAAGGTTTTGAGGCAGCCATCACATCTGGCAAGTCTGATCGACCAGTAGACCACGTCGTGGTCGGACTCGACCCGTCCAAGCTCCAAAAGGCAGTGAGCGATCCCACTGTGACTGACAGCTACTACCTCGAGGATAAGAGACTGAGCCAGGTTGTCCACGACATGAACTCGACTGCAGATGACTCTGCTGGTGGAGGTGCTGGAGGTCAAAGCATTCTTGCGACCATCAGTTCTGCCGCGTCTCCCGGAGAAGCCGTGGACGCCGTGACTGGTCATTTCGTCGAGAAGCTTGCGCGCATGCTGCTCCTCGATGACGACGCGTTCGAGCCAGAGGTCAAGTCCATTGCGTCTTACGGAATTGACAGTATGATCGGCGCTGAGCTGAGGAAGTGGATATTCAAGGAGTATAAGATGGATGTGCCGTTCCAGCAACTTCTCGCCCCAACGTTGACCATCAACAAGTTTGCGGTACAGGTCAGCGCTCACCATGGTGTGTCGGCCTCATAA", "translation": "MPGLIVQSRTSSEGPHASRQGSSRNSVIEDDYPAATFPGYAEKPLDEQLEPIAVIGMGCRLPGDVGSPADFWDMIMSKGTGQTPKVPASRFNIDAHLHKNNDRPGSFAVPGGYFLKGDLSDFDPALFNITPIEAMWMDPQQRKLLEVVYEALESGGISLEAIAGTRTAVFAASFTADWQQMSFKESSFRHSLSATGVDPGIISNRISHVFNLNGPSIVCNTACSSSVYALHNACNALRNGEAEGAIVGGVNLIITVDQHMNTAKLGVLSPTSTCHTFDTSADGYGRADAVGAVYLKRLSDAVRDGDPIRGVIRSSATNSNGKVPAVGITYPNRDGQADVIAHAYQRGGDLDPRLTGYFECHGTGTAIGDPIEVEAVSIAMNKTRQADEDPLWIGAVKTNIGHSEAASGLSALIKAILMVERGVIAPTRGVVEPNPKIKWDDWKVRVVNNPIPFPAHLPVKRVSINSFGYGGTNAHVIVEAADSLLKREQTYKYVDVNTEKRRKKGPRRAAHKKRPFLLPFSAHDRPTLQRNIAAHAKVAANYDLLDLSHTLSSRRSVLASKGFTVASHKNLEEIFSNVSTSFTFADKKKTPTLGFVFTGQGAQWARMGSDLMANSPRFLRSIRNLDLALEELHDGPSWSIEDVLLEPAETSRVSEAEFSQPLCTAVQIALVQLLEYWGIRPVVTVGHSSGEMAAAYAAGLISATEAITLAYYRGVVTRDVDTKGAMMAVGLGAEAVTPYLQGFEGKIVIACHNSPAGVTLSGDADALEEVKAKLVNDGVFARIVLTNGKAYHSHHMAPVSSNYEKSVRAAREYTPFDLAVPTTARMVSSVTNSIIPEMTHLDETYWSKNLRSPVLFNQAVQTILTSKEFSNVDLLVEIGPHSAMKGPIQQIKAELKASKIDYLPTLLRGQDCAVQLLNLAGEMFLRSYPMDMERVTTAYVEETTGSGKLSTTKGSIIVDLPPYQWNYTRPFWAENRASREQRVPKFPRHDVLGQIVIGSSLAEPTWRNVLRARDLPWLKDHNLGGANIFPAAGYFAMAMEAVTQLNELSESPVTIQSYVLRDVSIQKALVTPDTDDGIEVMLNLRPSIYSGESTTTWWDFGVSSIDTDGVLKEHMVGSIAINARQRGVEPRKVPDAPQRASGKAWNEALRDVGFDYGPTFQDMDDIRFDGKNYWSSCTTNIKTQVDESLGESRYPLHPASIDSVLQLCIAAIHAGRTNAMEYGAIPIQVDEVTIWPPTKEQIDTAKASAYAWCDQRGIRNFETGAQMTADDGEVVVEITSLRCVSYEAGVPQKAESALSEAPYGKMAWEVDFDSLQSVSAVNGLTSADLTNLALFKNPGWKVLHLGTSHVHEVLKKNPRADYTIAVMLDSEVEAVRAALVNYQSAKVAKLEDIYALSAESYDVVVVDQDKYATKYVLPRAWHTLKSHGHAFIDFVDNILDLELGGLERTLKSNTGTTITQKAKESVNGHANGIRSQKLTTQLVYRKQQADIIPIVRAALQILDWGVEVIPLAKAVQSGVKGHVIILADFEGPLLHTVNKSEFESIQEIINTASSLLWVTSGGLLEGKHPEFAMVSGLLRTVTSEQASLDFRTIDVDVGSVTSDQIAAAIIEVAKKQASADEEDPDRELCLSNGKTYISRLVRNHYLNTIFAAEHPEPKEFSTGDHIVASISGGKVLFHQIAAEEEIQPGFVQIEVQASGLTKEGVLVITGQDYPITFSHEIGGIVHKIGSGVSGFQPGDRVVGFNADKLGSFQQVPASMLYKLDDRDNLNEAVSVLVAYASALYGLETLARVEPEEKVLILPNTGASGIAAIKVARAAGAFPLVIAETTDEVNFLQTHLGLDENQVIQLSNDGSVLEQLKRLTGGHGADVVFSGGSTDVNIAREAWRSITRFGRFLDGGRKDVLRRNALDIVPVQRGALYLPFDILDLYEHRPKTLAKFIPRIISMLRDGSITSPGTEQIVGLADLNKAVGVFSDALGAPKVVIRYEACETPLMVLPARPKLEFSPDSTYLLVGCLGGLGRSLTSWMMESGARRFVFLSRSGADSPSAATLIKDIEAAGAITQVIRGDATSHADVVRAVQSVSKENPIKGVVHAAMVLRDGLFHNMSYENWITAVQPKIQGASNLHSVLANEPLDFFLMTSSVSGVLGNPAQGNYAAANSYLDSLARHRLSAKQTAVSLVLPMVLEVGVVAENTELEQALKRKGMYGIDEEHLLQGFEAAITSGKSDRPVDHVVVGLDPSKLQKAVSDPTVTDSYYLEDKRLSQVVHDMNSTADDSAGGGAGGQSILATISSAASPGEAVDAVTGHFVEKLARMLLLDDDAFEPEVKSIASYGIDSMIGAELRKWIFKEYKMDVPFQQLLAPTLTINKFAVQVSAHHGVSAS"}, "target": {"uid": "e72b1357-77f2-4416-a39b-b1005f3c637b", "label": "XP_018159141.1", "names": {"protein_id": "XP_018159141.1", "cluster_role": "hit_required"}, "start": 14406, "end": 21781, "strand": 1, "sequence": "ATGCCTCACTTCCACGAGTCATCCTCGAGCTCCTCGGACGCTGCGCCCGAGTTTGACCCCCAGAACGCTTACCAGCGCATCGTCAGCGATGAGGAGTACGCTGCTTCTTCGTCTTCCGAGCCACCATTGAGTCAACAACTGGAACCTATCGCAGTCATCGGGATGGGTAATATCCGTCATCTTCCCCTCACTCATGGCGGACTGCCGCTAACGTCTTCTATACAGGATGTCGTCTCCCTGGCGATGTCAGCTCCCCATCAGACTTTTGGAAGTTGATGATGGAGAAGAGAAGCGGCCAGACGCCCAAAGTCCCTTCGTCCAGGTTCAACATTGACGCACATTTCCACTCGGACAATGACCGCCCGGGAAGCTTTGGTGTTCTTGGAGGCTACTTTCTCAACGAGACTCTTCAAGAGTTCGATCCGGCTTTCTTTGGCATCACCCCAGTCGAGGCCACATGGATGGGTAGGTCTCGCATGCCTCCACGATGGATATTCACCTTGTTGGTAGTGTACTGACAGCTTCTCACTCCAGACCCGCAACAACGAAAGCTTTTAGAGGTCGTCTACGAAGCCTTCGAGTCAGCCGGTCTGACTCTGGACCAACTCTCCGGGTCCGATACGGCTTGCTTCATGGCCACATTCACAGCCGATTTCCAGCAAATGTCATTCAAAGAGCCCTCGTTCCGCCATAGTCTCGCCGCCACCGGTGTTGACCCCGGCCTTTTGAGTAACAGGGTCAGCCACATCTTCAACCTCCGTGGTCCTAGCATCGTCGTCAATACGGCATGTTCCTCGTCCGTCTACGCCCTCCATAACGCATGCAACGCCCTACGAACCCATGAGTGTTCAGCAGCCGTGGTCGGCGGCAGCAACTTGATCCTGACCGTCGACCAGCACATGAACACGGCGAAGCTGGGCGTGCTATCGCCGACGTCGACGTGCCATACCTTCAACAGCTACGCCAATGGGTACGGCCGTGCAGAGGGGGTCGGGGCCATCTACTTGAAGCGGCTGAGCGATGCAATCAGAGACGGTGACCCCATTCGCGGCGTCATCCGGTCCAGCGCGACGAACAACAACGGAAAGGCACCCGCGGTGGGTATCACGTACCCCGGGTTTGATGGGCAGAGGAACGTCATGAGGCACGCGTACCAGCGTGGCGGCTTGGACCCCATGCTCACGGGATACTTCGAGTGCCACGGGACGGGGACAGCTATTGGCGATCCCCTGGAAGTCCACGCCGTCTCTGACATTATGAATGCAACTCGGACCGAGGCAGATGGGCCCCTGCACATCGGCGCCGTGAAGACGAACATCGGACATAGCGAGGCGGCCAGCGGGTTGTCTGCCGTCATCAAGGCTATTCTGACAGTGGAACGGGGCATTATTCCCCCCACCCAGGGAGTCACTGATCTGAATACAAAAATCGACTGGAAAGGTTGGCAGGTGGATGTGCCTACGGATCCAACGCCATTTCCAAAGCGTTTGCCCGTCACGAGAGTCAGCGTCAACTCTTTTGGGTACGTAATCGTTTCCGCGTCATGCGACTGTGAGCTGGTGAACGTTTGTTTACTAACTTGAGTCTAGGTATGGCGGCACAAATGCGCACACTGTCATCGAGAGCCCCAGATCCCTACTCGTTGCACCGCAAAGCTACAAGTACTCGATGGCCGGGACCACCACCAGGGGCAAAGTAGCACGCGGAGCAGTGAACCGCAACAGACCTTATCTGTTTGTGTTTTCTGCACACGAGATGGGGGCTCTCAGAAGAAACGTTGCGGCCCATGGTAAGGTTGCTGCAAACTACAGCCTGCTCGACCTATCATATACCCTCGCCAACCACCGCACTCGCTTCCAAAGCAAAGGTATGGTGGTTACAACACCGGCGACCCTACCTGGGACCTTCGTCGACGGGATTCCCGACTTTGTTCTTTCGGATAAGAAGGAGACATCTCACACCCTCGGCTTTGTCTTCACGGGACAGGGCGCGCAGTGGGCGCGCATGGGCGCGCAGCTGATGACATACTACCCAACCTTTCTCATGGCGATTCGGCGCATGGACATGGTGCTCGAAGATCTCGATGAGGCCCCCTCATGGACTCTGGAAGAGACTCTCCTCGAGGACCCGGCCGTCTCTCGCGTTAGCCAGGCCGAGTTTTCTCAGCCGCTGTGCACCGCGATCCAAGTTGCGCTCGTCCAGCTCCTTCGACTTTGGGGTATCAAACCTTCAGTGACCCTAGGCCACTCGTCTGGCGAGATCGGCGCTGCGTTTGCCGCTGGGTACTTATCCGAGTCTGAGGCTATCTTGATGGCGTACTACCGCGGACAAGTTGTCAAAGACATTGATTCCGCCGGCGCTATGATGGCTGTCGGCCTCGGTGCAGAGGCTGTGGCCCCTTATCTAGAAACCTACTCGACCGAGGTCGTCATCGCTTGCCACAACTCGCCATCTGGTGTCACTCTGAGCGGCAATGTCGACGCCTTGAAGGAGATTGAAGGAACCCTACAGGCCGAAGGTGTCTTTGCACGCCTAGTCAAGACCAACGGCAAGGCATACCACTCACGTCACATGCTTCCAGCTGTCGAGAAATACGAGGCCCTCGTCCGGAAAGCAAGACAGACCAGTCTCACGAGGCTTGTATCCGAAAAGGCGAAGATGGTGTCGTCAGTCACCAACTCTGTGTTGCCCGAGGATGCAGTCCTTGACGAAAAGTACTGGAGCGCCAACCTCGTCAGTCCGGTCCTTTTTAACCAGGCCGTGCAGACAGCCCTTACGAGCAAGGATGTGCCCAAGATCGACATCCTGATCGAGGTGGGACCTCACTCGGCTCTCTCGGGGCCGATCCGACAGATCAAGGCCGAGTTGAAGGCCGAAAAGCTGCACTATTTGCCAACTCTCGTCCGCGGGTCCCGATGCGCTGAGCAGGTACTCAAGCTGGCTGGCGAGTTGTTCTTGCGCAATTACCCCCTTGATCTCGCGACAGTCACGGCAGTTGAGGAGGTGTACCCGTCCGGAAAGATCATCCCGCGAAGAGGTAACCTCATTGTGGACCTGCCACCATACCAATGGGACAAAACCAAGAAGTTCTGGGCCGAGTCTCGCGAGAGCAAAGAGCACCGCTCGCCACGCTTTCCACGACATGATATCTTGGGCCAGTTGACTGTCGGTGGTTCCTTGGCCGAGCCGACGTGGCGCAACGTTCTTCGCATCAAGGACCTCCCTTGGCTTCAAGATCACTCCTTGGGCGGGGAAGCAGTTTTCCCTGCGGCTGGGTACCTCTCCATGGCCATGGAAGCCGTTACACAGATCAATGAGATGTCGGAGAGCCCATCGGACATCAGCTCCTATGTGTTTAGGGACGTCTCCATTCAGCAAGCACTGGTTACGCCTGACGACGACAACGGTATTGAGGTCTTGTTGAACATGCGCCCAGCAAACCTCAACGCCGACGAGGGCAGCAAGCAGTGGTGGGACTTCAACGTCTCGTCCATTTCATCCGAAGCGCATCGCAAGAATCATATGGCGGGAAGCATCAGCATCAACACAACCAAGCGCAGAGCTGTCGCGAAGCAAATACCCAACCTGCCGCAGCGGGCCTCTGGCAAGCTTTGGAATCAGGCGCTGAAGCAGGTTGGATTCAACTACGGCCCGACCTTCCAAGACCTGGAGAACGTCACCTTTGACGGGGCCACGTACTGTGCGCAAGCCGATACGAAGATCAGGACCGCCGTGATGAAGGGAGAGTCCCGCCACGTCCTCCACCCAGCCATCTTGGACTCGTGCTTGCAGCTCATGATCGTCGCTATCTGGGCTGGACGCGCCGGCGCCATGAGGTTCGGAGCGGTGCCCGTCCGCGCCGAGGAAATCGTCATTTGGAAGCCTACGGCAGCCCAGTTGGCTGGCGACGCTGGCGCTACCGCATTCTCCTGGATAGACCCACGCGGCCAGAGACTGTTCAATGCTCACAACCAACTCATCGCAAGTGACGGGACGGTCCTGATGGAGATCAATAGCATGCGCTGCACTGCGTATGAAGCCGCCATTCCGCAGCGGCTGGAAGCGCCGATGCAGCCAAAACCTTACTCCCAGTTGGTCTCCAAGCCGGATGTCGCGTGGATGCGTGGTGATCAGAAGGACCTCGACGTTGTCGATTTTGTTGAGCTGGCCGAGTTCAAGACCCCAGGCCTGCGGGTTCTTACCACAGACGCAGCCGCCGCCGGATCCCTCATGGCCAGGTTGCCTGGACTGCGGTTGACAGTGTTCACCAGCTCTGACGGAGTTGAGACTGAAGAGTTGAGCGAGTTCAAGACTGTCTCCTTCGAGCCGCTTGACTGGACAGCCAACTTGACGGCTCAGTCTTACGAAAAGATCAAACACTCATTTGACCTCGTTGTCTCCCTCAACACCACCCCCTATGCACTGGAGCATATCCCCGAGCTCTTGGCAGAAGGAGGCCAGGCTATCCTGAGAGAAGACAAATGTCTGACTGATCAAAGTCTCAAGGAAGCCGGGCTCTCGGGTTTTGATTCATCTTTGAAAGGCGGCGTGTTTGTTACCTCAAGTATCAAGCAGGGCGACAGGTTTTCATCGACGTCAGTTCACCTGGTGTACTGTTCAACTGTCACAGAACACATCACCCGATTGCAGGCAAATTTGGAGGGCCTGGGATTCAACGTTGAGAGCCTCAAGCTTGGGGATCCATGTCCGCCCGGTGCCAACGTCATCATGTTGGCCGATCTTGAGCGTCCACTCGTGGCTACCATGTCAGAATCAGAGTTCCTTCATCTACAAAAGACTCTGGCCGATGTCGCGAATATTCTATGGGTGTCTTGTGGTGGTCTGTCGGCGGACAGCGTGAGCCCTGAGTCCGCAATGACACGGGGACTCCTGCGTTCACTGCGATCCGAAAGAGCGTCCCTCAAGGCGACACTCGTCGACTTCGCCCCCGGCGATCTTGACTCGGATGGCTTCATTTTCAGGGTATCGTCTTTATCCTCCGCTCTCTTCAGCAATGAACGACAGCTCGATACCGAATATGTTGCCTGCGGCGGTCAGCTGATCATCAGCCGCCTCATCCCATCGGATGAGATCAACGAAATACACGGAAACGCCGGTGGGGAAACGCAACTGCAGCCCTTTGATCCTGAAGCCAGACTAGTAGGCAAGGTGGAGTACGGCAGAGTGGTCTTCCAAGCTGATCACTTGGACGCGCAGCACTTGCAACCGGATGAGGTTGAGTTCCGCGCGTTGGCGACAGGCCTGAACAGCGAGGATCAGGCCGTTATAACGGGCGCCTCTTTTGAAACTGACTTTAGTCACGAAGCTTCCGGCGTTGTCACCAGAGTCGGCGCCGCTGTCACGAGGGTCTCTCAGGGCGATTACATTGTCGCCTTCAGCTCGGCGAAGTTCTCCAACTACCAGCGCGTCGAAGAGTGCTTGGTACAGAAACTCGATCTGACAGAGACCCCTTCGACCATGGCCAGCCTTCCGATGCACCATGGCGCTGCTCTCTACGGGCTCCAGACCCTGGCAAGGCTTCAGGCCAAGGAGTCGGTTCTGGTTCTTCCCGGAGTGGGACTTCTTGGAGCAGCCGCCATCCGGATCGCTCAGGCACTCGGTGGCATTCCGTACGTCGCTGTGCATGACTCTTCTGAAGCGGAAGCTGTATCATCAACCTTTGCACTCCCAAAGGACCGAATTATAGTCGACTATTGTCCTTCAGTACTGCTTGACCGAGACATCGACGTGGTATTCTTAAGCGGCTCGGTCGACTCAGCAGTAGCGCGAGAGGCATGGCGGAGTCTACCGGCCTTCTCGCGGTTCGTTAGCTGCGGCACTGCCGCTGGAATCACGTCTCTTGATTCTGTCCCGGCGACTCGTGGTGCGAGCTACCTATCCTTCAACCCTGCGAGTCTTTTCAAGAAGCCTCGTGTACTGGGTCAGTTACTCGAGAGGACAATTACACTCTTCCGCCAAGGAACCATCCCTGCGCCGTCGTTGGTCGTTCGCGACATCTCAGAACTCAACGAGGCTGTTGCCTCCTTCTCGGATTCCCTTTGCGGCCCGAAGACGGTCATCTCGCACGAGAGCGGCGACGGCGCTGTGGACGTCATCCGCGCCCGCCCGCACTTGCGTCTAAACCCAGACGCCACATACCTTCTCGTCGGATGCCTTGGTGGTCTTGGTCGCAGCCTCACATCGTGGATGATGCAGCGTGGAGCGCGGGGCTTTGCGTTCCTGTCGAGGTCTGGATCAGACTCTAGGCAGGCCGCCATCTTGGTCAAGGATCTGGAGGCGCGGGGTGCTCATGTCCAGGTTTTCAGGGGAGATGCCGCCGTCAAGGAAGATGTGGCGAAGGCAGTGGGCTCGGTTCCAGTCGATCGACCACTTCGTGGTGTTGTCAACGCCGCCATGGTCTTACGGGTAAGTCGATTTCAGTCATCTTATGCGATCAGAGTCCCTTTCACCATGCTAACGTGTTTTGCAGGATGGCCTGTTTCAGAACATGCCCTACGATAGCTGGACAACGTCTATCCGGCCAAAGGTCCTTGGCAGCAAGCACCTACACGAAGTAACAGCCGACCTTCCCCTGGACTTCTTCCTCATGACGAGTTCGGTGTCCGGTATTCTCGGGACGCCAGCCCAAACCAACTACGCCGCAGCCAACTCCTACATGGATGCGCTGGCTCGTCTGCGCCGCTCCCGAGGCAAACCGGCGTGCGCCGTGATTCTCCCCATGGTCCTGGGCGTCGGAGTTGTGGCCCAGAACCTCGAGCTAGAAGACTCTCTGAAACGCAAGGGCATGTACGGCATCGACCAAGAGGCGCTGCTGGACTCGTTCGAAGTCGCCATCCTGGAGCATCAGCAACAGTCTGGCGAGCGGCGGGCCGCGAGCCCCGATCACCTTGTCGTCGGCCTCGACCCAGTGGAGCTGTACAAGACACGTCGCGAGGCCGGGGGCGACGTGGACGCCTTTTGGGCCGCGGACCCCCGCTTCTCGGCTCTCGTTCAAGCGATGCAAGCTTGCGGCGGCGGGAATCAAGGCGGAGCCGACGAGGCGGGGTCGATCCTCACGCGGGTCAAAGTGGCGGGCGAGGAGTCGCCAGCAAAAGCGGCGGGCCTCGTGCGCGACCACTTCGTGGCCAAGCTAGCGCGCGTGCTCTTGGTCGATGAGACCGAGTTCGGGGAGGAGGACAGCGGACGGTCCATTGCGAGCTACGGGATCGACAGCATGATTGGCGCGGAGCTGCGCAATTGGATCTTCAAAGAGCTGGCGCTGGACATTGCCTTCCAGCAGCTTTTGAGTCCATCGCTTACCATCTCGAAGTTTGCTGAGCTGGTGTGTGTTACGCAGGGTATTCTTGTCGAATAG", "translation": "MPHFHESSSSSSDAAPEFDPQNAYQRIVSDEEYAASSSSEPPLSQQLEPIAVIGMGCRLPGDVSSPSDFWKLMMEKRSGQTPKVPSSRFNIDAHFHSDNDRPGSFGVLGGYFLNETLQEFDPAFFGITPVEATWMDPQQRKLLEVVYEAFESAGLTLDQLSGSDTACFMATFTADFQQMSFKEPSFRHSLAATGVDPGLLSNRVSHIFNLRGPSIVVNTACSSSVYALHNACNALRTHECSAAVVGGSNLILTVDQHMNTAKLGVLSPTSTCHTFNSYANGYGRAEGVGAIYLKRLSDAIRDGDPIRGVIRSSATNNNGKAPAVGITYPGFDGQRNVMRHAYQRGGLDPMLTGYFECHGTGTAIGDPLEVHAVSDIMNATRTEADGPLHIGAVKTNIGHSEAASGLSAVIKAILTVERGIIPPTQGVTDLNTKIDWKGWQVDVPTDPTPFPKRLPVTRVSVNSFGYGGTNAHTVIESPRSLLVAPQSYKYSMAGTTTRGKVARGAVNRNRPYLFVFSAHEMGALRRNVAAHGKVAANYSLLDLSYTLANHRTRFQSKGMVVTTPATLPGTFVDGIPDFVLSDKKETSHTLGFVFTGQGAQWARMGAQLMTYYPTFLMAIRRMDMVLEDLDEAPSWTLEETLLEDPAVSRVSQAEFSQPLCTAIQVALVQLLRLWGIKPSVTLGHSSGEIGAAFAAGYLSESEAILMAYYRGQVVKDIDSAGAMMAVGLGAEAVAPYLETYSTEVVIACHNSPSGVTLSGNVDALKEIEGTLQAEGVFARLVKTNGKAYHSRHMLPAVEKYEALVRKARQTSLTRLVSEKAKMVSSVTNSVLPEDAVLDEKYWSANLVSPVLFNQAVQTALTSKDVPKIDILIEVGPHSALSGPIRQIKAELKAEKLHYLPTLVRGSRCAEQVLKLAGELFLRNYPLDLATVTAVEEVYPSGKIIPRRGNLIVDLPPYQWDKTKKFWAESRESKEHRSPRFPRHDILGQLTVGGSLAEPTWRNVLRIKDLPWLQDHSLGGEAVFPAAGYLSMAMEAVTQINEMSESPSDISSYVFRDVSIQQALVTPDDDNGIEVLLNMRPANLNADEGSKQWWDFNVSSISSEAHRKNHMAGSISINTTKRRAVAKQIPNLPQRASGKLWNQALKQVGFNYGPTFQDLENVTFDGATYCAQADTKIRTAVMKGESRHVLHPAILDSCLQLMIVAIWAGRAGAMRFGAVPVRAEEIVIWKPTAAQLAGDAGATAFSWIDPRGQRLFNAHNQLIASDGTVLMEINSMRCTAYEAAIPQRLEAPMQPKPYSQLVSKPDVAWMRGDQKDLDVVDFVELAEFKTPGLRVLTTDAAAAGSLMARLPGLRLTVFTSSDGVETEELSEFKTVSFEPLDWTANLTAQSYEKIKHSFDLVVSLNTTPYALEHIPELLAEGGQAILREDKCLTDQSLKEAGLSGFDSSLKGGVFVTSSIKQGDRFSSTSVHLVYCSTVTEHITRLQANLEGLGFNVESLKLGDPCPPGANVIMLADLERPLVATMSESEFLHLQKTLADVANILWVSCGGLSADSVSPESAMTRGLLRSLRSERASLKATLVDFAPGDLDSDGFIFRVSSLSSALFSNERQLDTEYVACGGQLIISRLIPSDEINEIHGNAGGETQLQPFDPEARLVGKVEYGRVVFQADHLDAQHLQPDEVEFRALATGLNSEDQAVITGASFETDFSHEASGVVTRVGAAVTRVSQGDYIVAFSSAKFSNYQRVEECLVQKLDLTETPSTMASLPMHHGAALYGLQTLARLQAKESVLVLPGVGLLGAAAIRIAQALGGIPYVAVHDSSEAEAVSSTFALPKDRIIVDYCPSVLLDRDIDVVFLSGSVDSAVAREAWRSLPAFSRFVSCGTAAGITSLDSVPATRGASYLSFNPASLFKKPRVLGQLLERTITLFRQGTIPAPSLVVRDISELNEAVASFSDSLCGPKTVISHESGDGAVDVIRARPHLRLNPDATYLLVGCLGGLGRSLTSWMMQRGARGFAFLSRSGSDSRQAAILVKDLEARGAHVQVFRGDAAVKEDVAKAVGSVPVDRPLRGVVNAAMVLRDGLFQNMPYDSWTTSIRPKVLGSKHLHEVTADLPLDFFLMTSSVSGILGTPAQTNYAAANSYMDALARLRRSRGKPACAVILPMVLGVGVVAQNLELEDSLKRKGMYGIDQEALLDSFEVAILEHQQQSGERRAASPDHLVVGLDPVELYKTRREAGGDVDAFWAADPRFSALVQAMQACGGGNQGGADEAGSILTRVKVAGEESPAKAAGLVRDHFVAKLARVLLVDETEFGEEDSGRSIASYGIDSMIGAELRNWIFKELALDIAFQQLLSPSLTISKFAELVCVTQGILVE"}, "identity": 0.5230832646331409, "similarity": 0.6636438582028029}, "3700f559-bf5f-4b19-a65a-19101ccb8d8f": {"uid": "3700f559-bf5f-4b19-a65a-19101ccb8d8f", "query": {"uid": "fe39b7f1-0acf-45df-895e-f1e0a9a67280", "label": "KAI1879703.1", "names": {"protein_id": "KAI1879703.1", "cluster_role": "hit_required"}, "start": 0, "end": 2301, "strand": -1, "sequence": "ATGACTCCCGCCGACGACACCACCGCTATCCCCAATGGCCATGGCCACGACGAGGACAAGACTTCTGAGTCCTCCACGAGAGTTCCAGACAACGTACAGGACGTGGAAAAGTCAGATGGAGGAGCGGCAAAGGGGGTCGAGACGCCCGATCAAGAGCCCAAGAGGACCGTTACAGGCCTGAAGGTAAGTACATCGCATTTCAAAGGTCTATCACGATAGCTGCTAACCGCTTGTCTGGCTTAGTGGTTCATTATCTACACGTCCCTCATGTCTACCGTAAGTGGTCGAATTCGCCGTCCTACCGAGCCAAGCTCCAGTCTCCTTTCTGTGTGATAGCTGAATAATTCTGGAAAATGGAGCTGCGATTTTGGCACGTCCTGGAGATGCTAACATCTGACTCGGATAGGTTCTACTCTTTGCCTTGGACAACACTATTGTGAGTAGAGCCCTTGCCCAAAGCCCTGCTTTACCATTACTCATGTACCACAAAGGTCGCCACAATCCAGCCTGATATCGTTGAGGCCTTTAACGATCAGCAAGATCTGGCATGGATCGGTGTCAGCTTTATTCTTGGTCAGGTCGTCATTCTACCTGTGTACGTATCGACCCAGCTTGTACAGGTTTCGAGATCAAGTCGCTAATAAGAATAATCCGTGTAGTGGCAAGGCCTATGGAATTTTCAATATGAAGTGGCTGTTCCTGATCAGTCTTATCCTGTTCGAGGGTGGAAGCGCAATCTGCGGTGCGGCGCCTAACATGGCTGCCATCATCATCGGTCGCGCCATCGCTGGTGTTGGCGGCGCAGGTGTATACGTTGGAGGCTTGACCTACATCAGCGTTTTGACTACTCCACACGAGCGTCCGCTTTACCTTGCCATTCTCATGTCCGTGTGGGGGTTCGGTAACGTCCTGGGTCCCATCATTGGTGGCTCCTTTGCCGTCAGCTCTGCTACTTGGCGATGGGGATTTTACATCGTGAGTACTCAGAACTTCCTGGCCACTTGGAGAGGCAAATGTTGACATGGCCGATAGAATCTTCCTATTGCTGGCCTGTTCGCCCCGGCTTTCATGTTTTTGATGCCCAATCTGAACGCCATGCCCGACACGCCCTTCATGAAGAAACTCCGCATGCAGGATTGGGTGGGCATTACCGTCTTCACCGCACTCATGGCCTGTTTCTGTATGGCTGGCAGTTTTGGAGGCACCCTTTACGCCTGGGACAGCGGTTCCGAGATTGCTCTCTGGGTTGTGACGTTCGTCCTCTTCATCGCCTTTATTCTCGTCACCATATATCATCCACTGGTACCCGCCGAAGCTAGGCTCCTGCCGGTGCAGTTCATGGTCACAAGGGATCTCATCATCATACCTCTACAGGCCTTCCTGGTGGCGGGTAGCATGATGATGAGCATTTACTACACTCCTCTGGTGTTCCAGTTTACCAGGGGAGACAGCCCCTTGATGGCTGGCGTGCGCATCCTGCCTTTGATCTGTATGATAGTCTTCGGCTGCCTATTTAACGGCTTTGCTATGCCAAAATTTGGCTACTACCTGCCTTGGTATGTCGTCGGCAATGCTTTGCTGGTGGCTGGTGCTGCACTGATGAGTATGTTATACCACTCATTCTTGGCCGAAAACTGGGGGTGATTGTGCTAATATCACTGCGACATAGCAACGATTGACTCTTCAATATCTAACTCGGCTCTCTACGGATATACGGTTATTATTGGGCTGGGAGTCGGCGCCTTCCAAAGCGCCGGAATTGGTGTTGCATCAGCGCTCGCTCCGGCGTCCGAGATCAGCAATGTCGTTTCTGTCATGACCATTGGTACGTAATAATGCGGAGGCCCCCGATGGAGACATGTTTACCCTACCCCCCACCCCCAAGGACATATTGCTGACAGAAATTTTCTGTAGCACAAATCATCGGCATTACTTTTGCCCTCGCAATTCCAGGATCGATTTTCCAGAACAAGGCCATGCAGTACATCGCTGCGGCCTTGCCTGACATTCCACATGAACATCTTGCCGAGTTGATCACAGGAGCAAGTGGGAAATTCTATAAAAGTCTGAGCAAGTCTGATCAGCTATTGGTCGTTGACCAAATAACTGCAGCAATCAGTGAAGCTTTCTACTATCTTGTGGGCGCCACAGCGATTGGTTTCATCACCTCATTCTTCCTGAGCGTAAGTTCATCTCCTGCTAAAAGCTTTTCAAAATGGCATGCCTCAAGATGCGTGGTTGCTAATAAACATATTTTCACAGCCCAAGAAACTCTTCCTTTCCGGTGGCAGCGTGGCTTAG", "translation": "MTPADDTTAIPNGHGHDEDKTSESSTRVPDNVQDVEKSDGGAAKGVETPDQEPKRTVTGLKWFIIYTSLMSTVLLFALDNTIVATIQPDIVEAFNDQQDLAWIGVSFILGQVVILPVGKAYGIFNMKWLFLISLILFEGGSAICGAAPNMAAIIIGRAIAGVGGAGVYVGGLTYISVLTTPHERPLYLAILMSVWGFGNVLGPIIGGSFAVSSATWRWGFYINLPIAGLFAPAFMFLMPNLNAMPDTPFMKKLRMQDWVGITVFTALMACFCMAGSFGGTLYAWDSGSEIALWVVTFVLFIAFILVTIYHPLVPAEARLLPVQFMVTRDLIIIPLQAFLVAGSMMMSIYYTPLVFQFTRGDSPLMAGVRILPLICMIVFGCLFNGFAMPKFGYYLPWYVVGNALLVAGAALMTTIDSSISNSALYGYTVIIGLGVGAFQSAGIGVASALAPASEISNVVSVMTIAQIIGITFALAIPGSIFQNKAMQYIAAALPDIPHEHLAELITGASGKFYKSLSKSDQLLVVDQITAAISEAFYYLVGATAIGFITSFFLSPKKLFLSGGSVA"}, "target": {"uid": "1f9343b7-b546-4236-82be-ca27ea5ff712", "label": "ACZ57546.1", "names": {"protein_id": "ACZ57546.1", "cluster_role": "hit_required"}, "start": 3930, "end": 6091, "strand": -1, "sequence": "ATGGTGTATAGCAGTACATCGTCAAGCCAGAACAGACCAGATGGCGAGAAGCATGTTGAAGCAGTCGGATCGAGCACCCGGATTCCATCAGACGAGCTTGTCGACCGCGGTGGCGGTGACACTACAACCGGCAAGCAGAGTCCTCGCGACATCCATGGTTGGAAGGTAAGTACCCCACGACCAACACATGTTATACATACATACATCCTGGCAGTACGTCGCATATACGACACATACTAACTCGATGCGTTTGTCTCTATTCAGTGGGCTACTGCTTATTCTGCCATGCTATCCACGACGCTCCTCTTTGCCCTTGATAACACCATCGTCGCCAACATCCAACCCGCCATTATCAACGATTTCGGCCACCTCGAGCTGCTATCATGGATCGGAACCGGCTTTGCCCTAGGCACCATGTTCATTCTGCTTTGGGGAAAGGTTTACGGCGTCTTCAATATCAAGTGGGTCTACATCTTCAACATCTTCTTGTTTGAAGCCGGCAGCGCCCTTTGCGGTGCTGCTCCAAACATGGCAGCCCTTATCATCGGCCGTGTTATTGCCGGCGTCGGTGGCTCTGGCATGTATTCAGGTACTCTGACGTACGTATCAGTTCTTTCCAATGACCAGGAAAAGCCCGCATATCTTGCCGGGAGCACTGTCGTTTGGGGAATTGGCAGTGTCCTAGGTCCAGTAGTAAGCACCCTCACCTTACTTCGTCTCATGGATTTTATGCTTACTTTGTGGTGTTCAGGTTGGTGGAGCTTTTGCTGCGAGTTCTGCTACTTGGAGATGGGTATGTATCCGTCAATTATTCTTCTCCTTCAGTTCTTCACTATGAATGCTAATCATACGCTAGGGATTCTATGTCAATCTCCCTATCGGCGCTGCCTTTGCGCCTGTATACTTCCTACTATTTCCCAGCTTTGATCCTTATCCTTCCAAGACACTCGCCGAAAAGCTTCGCCTTGTCGATTGGATTAACGCTGTCATTTTCCTTGCTGGCTCCGCCTGCCTAACTGTCGTGCTCACCTTTGGCGGGGTCGTCTACCCGTTCAACTCCGGAACCGTCATTGCGCTATGGACTGTCACGGGAATTCTTCTTGTCGCCTTCATTGTCTTGCTCAAGCTGCACCCGCTTGTTGCCAAGGAGAATCGCCTTTATCCTTTGCATTTCTTCAAGCAGCCCACATTGATCAACATGCAGCTCCAAGTCTTTCTATCATCAGGAATTATTCTGGCTATGACTTATTACGTGCCCCTGTACTTCCAGTTCATCAAGGTACGCCTCCAGCTTGACTTCATCTTCTGAATACTTACATCATTCAGGGCGACGGTGCACTTGAGGCTGGCGTTCGCCTACTACCATTGATCATGTTCATGGTTGTTGCCTCAATGGTAAACGGTTTCTTGATGCCTAGATATGGCTTGATTCCTATCTGGTACATTGGAGGCAGCTCGCTTGCCCTTATTGGCACAGCTCTGATGTGTAAGGCTCCTCAATTACTCTGGCTCCAAAGTGACAATGGCCTAGCTAACATCTGTCGTAGACACCGTGGATGATAGCACGTCCAACGCCAACATCTACGGCTACAACATTCTCATCGGGGCTGGAACAGGAAGCTACATCGTGGCAGGTTTTGCTATTGTGCAATCTTTAGTCCCTGTTCATGAAATCGCCAATGCCGTTGGCGCCATGACAATCTGTAAGTCTTCACATAACATGCACCCAACGGATATTTCCATAAAACCAATAGCTAACATAGCTTACACGCATCTAGTCCAAGACCTTGGTATGGTCCTCTTCCTTGCTATCAGCGGCAGCCTTTTCCACAACGTAGCCGTCGACAAGGTGGGTAAGGCTCTTCCAGACGTCTCCCACACGGAGATTGCGAACCTCATCGCAGGATCAAGCAGCAAGGCTTTTCAAGCACTATCCGACACGGAAAAGGCTTTGGTCATTCCGGAGATTGCCAGTGCCATGACCACTATATGGGCGTTCTTCCTTGCGGCGGCTGCATTGAGCGTGGTGTGCTCTTTCCCACTATTGGTGAGTTATCTACACGATTTTTGCTTTCTTTCGTCCGTCTCACACTACTAACGCGCACGGCAGAAAGCCAAGATCGGAGGTATGGAAAAAAGGACAGCAATCACTGCAGCGTAA", "translation": "MVYSSTSSSQNRPDGEKHVEAVGSSTRIPSDELVDRGGGDTTTGKQSPRDIHGWKWATAYSAMLSTTLLFALDNTIVANIQPAIINDFGHLELLSWIGTGFALGTMFILLWGKVYGVFNIKWVYIFNIFLFEAGSALCGAAPNMAALIIGRVIAGVGGSGMYSGTLTYVSVLSNDQEKPAYLAGSTVVWGIGSVLGPVVGGAFAASSATWRWGFYVNLPIGAAFAPVYFLLFPSFDPYPSKTLAEKLRLVDWINAVIFLAGSACLTVVLTFGGVVYPFNSGTVIALWTVTGILLVAFIVLLKLHPLVAKENRLYPLHFFKQPTLINMQLQVFLSSGIILAMTYYVPLYFQFIKGDGALEAGVRLLPLIMFMVVASMVNGFLMPRYGLIPIWYIGGSSLALIGTALMYTVDDSTSNANIYGYNILIGAGTGSYIVAGFAIVQSLVPVHEIANAVGAMTIFQDLGMVLFLAISGSLFHNVAVDKVGKALPDVSHTEIANLIAGSSSKAFQALSDTEKALVIPEIASAMTTIWAFFLAAAALSVVCSFPLLKAKIGGMEKRTAITAA"}, "identity": 0.44869565217391305, "similarity": 0.6382608695652174}, "4b28c9e4-20be-441c-bc1e-dbce8178bc61": {"uid": "4b28c9e4-20be-441c-bc1e-dbce8178bc61", "query": {"uid": "70dc9645-7db3-40aa-b256-c4ae4d5b2590", "label": "KAI1879704.1", "names": {"protein_id": "KAI1879704.1", "cluster_role": "hit_required"}, "start": 3287, "end": 4952, "strand": -1, "sequence": "ATGTCTGACACAGAGTCGCGCTTTCGTGTCATTGTCATTGGCGGTGGCATTGCCGGCCTGTCGGCCTCTCATATGCTTCAAAAGGCCGGCATCGATCACATTGTACTGGAACGCCGATCTGAAGTTGCCCGGCTGGAGGGGGGTAGCATGTTCATCTACCCGCACGGGTCACGGATTCTGGATCAGCTGGGATGCCTGGATACGGTGCAGAAGGGTACCGTTCCTCCTGGCCGTTGGTTTATCAGACTGCCAGGCGGCAAGAAGATACTGGAAAGTACCTTCTTCAGCCACATCCAGAAGAAGTAAGTTAACCGGACGTCCATTCGTTTCTCGTTCGTATGAGCACACCAACCTGTTTTCCAGCATTATTGACTCGCAACGCATTTACGCTAATAATGATAGTCACGGCTATAATATGCTCATTTTTGAACGGCCGAAACTCCTTCGAGACTTATATGAGACCTTACCGGACAAGACGCGCGTCAGAACCAACGCGTCTGTGGATAGTATCAAGCAAGACGAAAATGGAGTGGATGTTGTGTTGAGTAACGGTGAGGTTGAGAGGGGCGACCTGGTCCTGGGCTGTGACGGGGTCTATAGCACGGTGAGAAGTGCGATGTGGGACGCTGCGAACGCTGCTTCGCCGGGAATGATAACGGTGAAGGAGAAAAGGGGTAAGTTCCTTGAACTGTACGCCTTTAAGAAAAGCAGATCACTGATAACGAGATGTCCCTCAGCTATAAGCGCAGACTGGTATTGCCTCGTCTTTGTGACGCCGGGCATTCCAGAGCTGAGCGAAACCGACATGACAGTCATTAACTCGGCTGAACACACTCATCTGTTCACGTTGACACCAAAGAAAGGCTTCTTCAGCGTATACTTTCTTCTGGACAAGCCGTTTCCGTGGCCCAAGCGAGCGAAGCGTTTTACGGAGCAGGATGCAGAGGACCTGGCAAGATCAGTTGCTGATCATCCCTTGTCCGACACAGTCATGTTTGGAGAAGTTTGGAAACGCCGTCTGCGATCGAGCGTGATCCACCTGGAGGAAGGTGTTCTGGACCATTGGTATCATGGAAGGATAGCCTTGGCGGGGGATTCCGCTCACAAGGTATGTGGAAGTGGCGGCTTATTCCTCTTCGTCTGTTTATAACACATTAGCAGGTGATGCCGAATATGGGGTTGGGTGGAAACTCGAGCATGGAGTCGGTTGCTGTCTTGACCAACCGCTTGCGTCAGATGCTCGTGGACACCAACTGGAGAAAGCCAAGCAGCGCAAAGCTGGAGGAGACACTCGCAGCTTACCAGGAAGAGCGAGTAGGACGCATGAAGCATATATTCAAGTTCTCGTCGAACATGTCGCAGGGATGGAGAACCCCGTGGTATAAGTTCTTGTCAACTTGGATCATCCCGGTCATACCCGACAGCATGTTGGCTGCTGAGATGTCCAAGATCATTAGCGGTGCACCGCGACTGGATTTTCTAGAGGTAAAAGATCTGCCTCCTGGTCGGGTGCCCTGGGAATATGTAGCGAACAAGAAGCGGTCGACCGAGGGAGGAATTGTCGGTGGGAACAAGTTAAGCAGCTTGAGCCTTGTCACGGCTCTGGGGGTCGCACTTTATTACTACTACGGCGTGAGGCCACTTCCTCTCCCTTCCCTGGCTTGA", "translation": "MSDTESRFRVIVIGGGIAGLSASHMLQKAGIDHIVLERRSEVARLEGGSMFIYPHGSRILDQLGCLDTVQKGTVPPGRWFIRLPGGKKILESTFFSHIQKNHGYNMLIFERPKLLRDLYETLPDKTRVRTNASVDSIKQDENGVDVVLSNGEVERGDLVLGCDGVYSTVRSAMWDAANAASPGMITVKEKRAISADWYCLVFVTPGIPELSETDMTVINSAEHTHLFTLTPKKGFFSVYFLLDKPFPWPKRAKRFTEQDAEDLARSVADHPLSDTVMFGEVWKRRLRSSVIHLEEGVLDHWYHGRIALAGDSAHKVMPNMGLGGNSSMESVAVLTNRLRQMLVDTNWRKPSSAKLEETLAAYQEERVGRMKHIFKFSSNMSQGWRTPWYKFLSTWIIPVIPDSMLAAEMSKIISGAPRLDFLEVKDLPPGRVPWEYVANKKRSTEGGIVGGNKLSSLSLVTALGVALYYYYGVRPLPLPSLA"}, "target": {"uid": "437ccbcf-2591-4337-b1a2-467beec44628", "label": "ACZ57545.1", "names": {"protein_id": "ACZ57545.1", "cluster_role": "hit_required"}, "start": 1573, "end": 3355, "strand": 1, "sequence": "ATGGAAGACGGCCGCTCAACCTTCAAAGTCATCATTATTGGTGCTGGAGTCACGGGTCTGACTCTGGCTCACTGCCTTGCCAAGGCTTGCATCGACTATGTCTTGTTAGACAAGGGCATTGTAGCCCCGAGTTTTGGAACTACCATTACGCTGCAGCCACACGGATGCCGGATTCTGCACCAGCTAGGGTGTCTGGATGCCGTACTGGCTTCATGCGATGTCATGAGTGGTGCCCAGTGTCGCGATCCTTCTGGCAAGACGTTTGCATCCAACGACTTTTTTCGAGTGGTGAAAAAGTTGTACGTGATTCCGTTGGACCTACCCTCTCCACATGCTATCTTTCTGACAACGGGACTCAAGCACCGGTTACGATACGAGGACACTGGATCGCAAAGTCTTCTTACGTACGATGTACGAGCAACTACCAGATCAGTCAAGAGTACATGAACGAGCACGTGTCGAAGAGATAATCGAGGATAATGAAAAGACGCGTGTTGTCTTGCAAGATGGGCAAGAGTTTGTCGGTAACCTGGTCATCGGGACAGACGGCGTCCATTCCAAAGTTCGCGAGATCATGTGGGACAATGCCAACACGGCGAAACCTGGCATGATCACAGTGGAAGAAAAGCGTGGTGAGTATCACATACCCCATTGCCAACTAAACCGTAAGCTTATTACTGACCCTTTTCTCTAAGCCATGGTGACTCAATATAATGCCATCGTCATGGCTTGCTCTCCGGTCCCCGGCCTTGGCTCTCACGACATGGAAGTCACGTCTAATGATAAATTTTCTTTCCTCCTTCTCTGCCAGCCAGATTGGATTTCCATCATTGTACACAACAAGCTGCCCGAGGATCAGCAATGCACCTGGCCCACACGCAGACGGTACACCGAGTCCGACATGGAAGCACTCGTGAGTAGAATCCTCGAGTGTCCCATCACTGAAACGGTCGTGTTTGGAGAGTTGTGGAAGCGGCGTCTCAAAGCGCAGATGATCTCACTCGAGGAAGGGGTGTTGGAACATTGGTTCTTTGGCAGGATCGTCCTGGCTGGCGACGCTATTCACAAGGTAAATTCAATCTTTCTCTTCACCTCCCGGCAGATGTATCATCCACGAAGGACCAGCTCACATCATCTCAGGTCACGCCAAATTCTGCGCTAGGCGGCAACACGGCCATGGAAGACGCTGTCACTGTCGCAAATACTCTGCACACGCTTCTCGCTGCCCACCCCAACAAGAAACCCAGCACGGTAGAGTTGCAAGATGCTTTTCGCGACAACTATCAAAATGCTCGCATGGACCGCGTGCGGGCCATTGTGAAGGTCGGTGGTGACCTGACGAGACAGCAGGCGTATGATGGATGGAAGCGATATCTGATCCAGCGATGGTTGACTCCCATTGTGGGGCTGGACACACTCGCCAAGAACATTGCGGGCTTGTGCGTCACGGCGCCTAAACTTAGCTATATAGACTTTGAAGAAAAGAGAGGTATGTTGAACTGGCAGGATACTGTGGCTGCTGACAAGGAGCTGGAAATGCATCATGAAAACGTGGGAGGAGTACGGGCCGAGTATCATAAGAGCAAGTGGCTACTGACGTCAGCCGACTGGTCTGGTGGTTTCGAGGCCGTCTTCCCGCAAATACTGGGGGTTTTGATGGTCATGTGGTCATCTGTTTGGCTATTCCACCTAGCATTCTCTAGACACTGCATCTCAGGTTTTGGAGGCGAGGTGTGGCGAACTTTCGGAGCAGACAACGAAACATCTTGTGTTGCCAAGTAG", "translation": "MEDGRSTFKVIIIGAGVTGLTLAHCLAKACIDYVLLDKGIVAPSFGTTITLQPHGCRILHQLGCLDAVLASCDVMSGAQCRDPSGKTFASNDFFRVVKKFTGYDTRTLDRKVFLRTMYEQLPDQSRVHERARVEEIIEDNEKTRVVLQDGQEFVGNLVIGTDGVHSKVREIMWDNANTAKPGMITVEEKRAMVTQYNAIVMACSPVPGLGSHDMEVTSNDKFSFLLLCQPDWISIIVHNKLPEDQQCTWPTRRRYTESDMEALVSRILECPITETVVFGELWKRRLKAQMISLEEGVLEHWFFGRIVLAGDAIHKVTPNSALGGNTAMEDAVTVANTLHTLLAAHPNKKPSTVELQDAFRDNYQNARMDRVRAIVKVGGDLTRQQAYDGWKRYLIQRWLTPIVGLDTLAKNIAGLCVTAPKLSYIDFEEKRGMLNWQDTVAADKELEMHHENVGGVRAEYHKSKWLLTSADWSGGFEAVFPQILGVLMVMWSSVWLFHLAFSRHCISGFGGEVWRTFGADNETSCVAK"}, "identity": 0.3426443202979516, "similarity": 0.5046554934823091}, "677e5e8b-844f-42fc-9110-95cddbdb4135": {"uid": "677e5e8b-844f-42fc-9110-95cddbdb4135", "query": {"uid": "98129c5b-cc72-4654-b6c2-ab4f65d5ad7d", "label": "KAI1879709.1", "names": {"protein_id": "KAI1879709.1", "cluster_role": "hit_required"}, "start": 12633, "end": 14338, "strand": -1, "sequence": "ATGGCAGAGTCGAAGTCCCCATTTCGAGTCGTCATCATCGGCGCCGGCGTGACCGGACTTGTTGCATCGAACTGCCTGCAGATAGCAGGTATCGACCATGTCGTTCTGGAGAGAAGAGACAATGTTGCGCCGCCGGAAGGAGCCAGTATTGGCATGTATCCTCACGGCGCGCGTGTCCTGCATCAGATTGGGGCCTTGAAGGGAGTTTTAGCAGCATGCACAGCCACCGACCGATGGTTTTACCGCGGAGCAGAGGGGGAAATGCTTATGAACAACGGATTTTTCCGCCATGTGGAGAAAAAGTAAGAGTCTACTGCCCCATCCTGTTCAATCCATGACTGCTTGAAATGGAAAGTTTCATCTTATGGATCAATGAGCTAATCACAAGTCTTTATAATACTAGTTTCGGTGTTGGCTACATCCTTCTGGAAAGGCGAGAGTTTCTCCAGATACTATACGATTCGCTCCCGGACAAGTCTTATATCAAAACAGGATGCGGTGTGAAGGAAGTCAAACATGTCGGTGACCAGGTCCAAGTTACGCTCTACAATGGCCAAGTCGAGACCGGTGATATCGTGCTTGGTTGCGACGGAGCACACAGCATCGTGAGAAGCATCATGTGGGAACATGCGAATAGGATAACACCAGGGCTCATTACTGCAAAGGAAAAGGCTAGTGAGTGAATCCAATACTCCTCAGAGCTCTTGGTTTCCTGTCATTGTACAATCAGGCCCGCTAATCCAAGCCCGTTGAAAACAGACTACAGGACGGACTGGAAAGCTGTGATTGGAGTTGCTCCTCAGATGCCAGGTCTAGGTGTACAGGATATGACATCCGTTTCAGACAAAGGAAAAACCTTCATTGCATTTTCTCAGCCCGACCGTATCTACTTCTTCTTTATCTTCCGCGTTGATGAGCCATACACTTGGCCAGGTCGGCCGAACTCGAAAGATGCCGATCGTGACGCGTTAGTAGAAAGTGTGGCCGATCATCCAATTTCGGATACGCTTCTCTTCGGAGAGCTGTGGAAGAAGCGATTTCGTGGGGAACTTCTCTACCTTGAGGATGGTGTCTATGATCATTGGCACTCCGGCCGGATTATACTTACTGGCGATGCCGTGCACAAGGTATGTGAACATATATCAGCCTTGTCACAGATCGCCGACTCGCATTTCACTTTGCTGACAGTTGACAAAAGTTTACCCCGAACATGGGCTTTGGTGGAAATTGCGGTATTGAGTCCACAGCCGTCTTATGCAACCATTTGAATCGGATACTATCAGAAAATAAGGGTAGAAAGCCGAGCCAGGAGCAGCTGAGTGAGATCTTTGAACTCTATCAAAACAGACAGGTACCTCGTATGAAGGAGATATCGGAGCTCTGCAGACTGGTCACAAAGGTCCAAGCTTGGGAAACTCCGTATCACAAGTTCGTAGATACCTGGGTATTCCCTATGCAGTCGGACAAGGAGCTCGCAAACCAGCTTACTGAAATCATCCGGCGCGGTGCGAAATTGGACTACGTGGATGACGCAGGCTTCGGCCCGGGGACTGTAACATGGATCGACCATGAAACAGAGAAGGTTTCTCAGGGCTCATCTATCGCGTCTAGAATAGTGCGACTTGTCGGCGCTGGGGCAGCGATTCTGGCTGTTTTGCAAGGGTTCAGGTTCTTCACTTTTGCGTCTGCGTCTGTAGCACCATAG", "translation": "MAESKSPFRVVIIGAGVTGLVASNCLQIAGIDHVVLERRDNVAPPEGASIGMYPHGARVLHQIGALKGVLAACTATDRWFYRGAEGEMLMNNGFFRHVEKNFGVGYILLERREFLQILYDSLPDKSYIKTGCGVKEVKHVGDQVQVTLYNGQVETGDIVLGCDGAHSIVRSIMWEHANRITPGLITAKEKANYRTDWKAVIGVAPQMPGLGVQDMTSVSDKGKTFIAFSQPDRIYFFFIFRVDEPYTWPGRPNSKDADRDALVESVADHPISDTLLFGELWKKRFRGELLYLEDGVYDHWHSGRIILTGDAVHKFTPNMGFGGNCGIESTAVLCNHLNRILSENKGRKPSQEQLSEIFELYQNRQVPRMKEISELCRLVTKVQAWETPYHKFVDTWVFPMQSDKELANQLTEIIRRGAKLDYVDDAGFGPGTVTWIDHETEKVSQGSSIASRIVRLVGAGAAILAVLQGFRFFTFASASVAP"}, "target": {"uid": "437ccbcf-2591-4337-b1a2-467beec44628", "label": "ACZ57545.1", "names": {"protein_id": "ACZ57545.1", "cluster_role": "hit_required"}, "start": 1573, "end": 3355, "strand": 1, "sequence": "ATGGAAGACGGCCGCTCAACCTTCAAAGTCATCATTATTGGTGCTGGAGTCACGGGTCTGACTCTGGCTCACTGCCTTGCCAAGGCTTGCATCGACTATGTCTTGTTAGACAAGGGCATTGTAGCCCCGAGTTTTGGAACTACCATTACGCTGCAGCCACACGGATGCCGGATTCTGCACCAGCTAGGGTGTCTGGATGCCGTACTGGCTTCATGCGATGTCATGAGTGGTGCCCAGTGTCGCGATCCTTCTGGCAAGACGTTTGCATCCAACGACTTTTTTCGAGTGGTGAAAAAGTTGTACGTGATTCCGTTGGACCTACCCTCTCCACATGCTATCTTTCTGACAACGGGACTCAAGCACCGGTTACGATACGAGGACACTGGATCGCAAAGTCTTCTTACGTACGATGTACGAGCAACTACCAGATCAGTCAAGAGTACATGAACGAGCACGTGTCGAAGAGATAATCGAGGATAATGAAAAGACGCGTGTTGTCTTGCAAGATGGGCAAGAGTTTGTCGGTAACCTGGTCATCGGGACAGACGGCGTCCATTCCAAAGTTCGCGAGATCATGTGGGACAATGCCAACACGGCGAAACCTGGCATGATCACAGTGGAAGAAAAGCGTGGTGAGTATCACATACCCCATTGCCAACTAAACCGTAAGCTTATTACTGACCCTTTTCTCTAAGCCATGGTGACTCAATATAATGCCATCGTCATGGCTTGCTCTCCGGTCCCCGGCCTTGGCTCTCACGACATGGAAGTCACGTCTAATGATAAATTTTCTTTCCTCCTTCTCTGCCAGCCAGATTGGATTTCCATCATTGTACACAACAAGCTGCCCGAGGATCAGCAATGCACCTGGCCCACACGCAGACGGTACACCGAGTCCGACATGGAAGCACTCGTGAGTAGAATCCTCGAGTGTCCCATCACTGAAACGGTCGTGTTTGGAGAGTTGTGGAAGCGGCGTCTCAAAGCGCAGATGATCTCACTCGAGGAAGGGGTGTTGGAACATTGGTTCTTTGGCAGGATCGTCCTGGCTGGCGACGCTATTCACAAGGTAAATTCAATCTTTCTCTTCACCTCCCGGCAGATGTATCATCCACGAAGGACCAGCTCACATCATCTCAGGTCACGCCAAATTCTGCGCTAGGCGGCAACACGGCCATGGAAGACGCTGTCACTGTCGCAAATACTCTGCACACGCTTCTCGCTGCCCACCCCAACAAGAAACCCAGCACGGTAGAGTTGCAAGATGCTTTTCGCGACAACTATCAAAATGCTCGCATGGACCGCGTGCGGGCCATTGTGAAGGTCGGTGGTGACCTGACGAGACAGCAGGCGTATGATGGATGGAAGCGATATCTGATCCAGCGATGGTTGACTCCCATTGTGGGGCTGGACACACTCGCCAAGAACATTGCGGGCTTGTGCGTCACGGCGCCTAAACTTAGCTATATAGACTTTGAAGAAAAGAGAGGTATGTTGAACTGGCAGGATACTGTGGCTGCTGACAAGGAGCTGGAAATGCATCATGAAAACGTGGGAGGAGTACGGGCCGAGTATCATAAGAGCAAGTGGCTACTGACGTCAGCCGACTGGTCTGGTGGTTTCGAGGCCGTCTTCCCGCAAATACTGGGGGTTTTGATGGTCATGTGGTCATCTGTTTGGCTATTCCACCTAGCATTCTCTAGACACTGCATCTCAGGTTTTGGAGGCGAGGTGTGGCGAACTTTCGGAGCAGACAACGAAACATCTTGTGTTGCCAAGTAG", "translation": "MEDGRSTFKVIIIGAGVTGLTLAHCLAKACIDYVLLDKGIVAPSFGTTITLQPHGCRILHQLGCLDAVLASCDVMSGAQCRDPSGKTFASNDFFRVVKKFTGYDTRTLDRKVFLRTMYEQLPDQSRVHERARVEEIIEDNEKTRVVLQDGQEFVGNLVIGTDGVHSKVREIMWDNANTAKPGMITVEEKRAMVTQYNAIVMACSPVPGLGSHDMEVTSNDKFSFLLLCQPDWISIIVHNKLPEDQQCTWPTRRRYTESDMEALVSRILECPITETVVFGELWKRRLKAQMISLEEGVLEHWFFGRIVLAGDAIHKVTPNSALGGNTAMEDAVTVANTLHTLLAAHPNKKPSTVELQDAFRDNYQNARMDRVRAIVKVGGDLTRQQAYDGWKRYLIQRWLTPIVGLDTLAKNIAGLCVTAPKLSYIDFEEKRGMLNWQDTVAADKELEMHHENVGGVRAEYHKSKWLLTSADWSGGFEAVFPQILGVLMVMWSSVWLFHLAFSRHCISGFGGEVWRTFGADNETSCVAK"}, "identity": 0.332089552238806, "similarity": 0.5055970149253731}, "9c8b96d8-6944-4ef7-a9ac-d03e9c60a18b": {"uid": "9c8b96d8-6944-4ef7-a9ac-d03e9c60a18b", "query": {"uid": "44ff7b5a-1653-40b5-a2ab-9fad288f76a8", "label": "KAI1879710.1", "names": {"protein_id": "KAI1879710.1", "cluster_role": "hit_required"}, "start": 15403, "end": 17567, "strand": -1, "sequence": "ATGGAAGCAGAACAAGTGGATTGCGTCGTGGTCGGTACCGGTAAGTTTGTTCCACTCGATTGGCGGACTTTGCCATTTTCTGATCCCCTGATATAGGCTGGACAGGGCTCATTTCTGCGAAGACATATCTCGACTTTGAGCCTCAGGCAAATCTGATCTTGATCGACAATGGAGAGTCTATCGGTGGATCGTGGAGAATAGAGAGAATTTATCCCAGCTGTAAGTATTATCTCGAGTCATTTTGTACAGTTTGAGAGTAGATTTAGGCTTTGGCTCTTCATATTCAAGATTCATAACTCAAGATATTGGTCGCAGCCTAAGAGTAATGGCTAAATTCCCGCATTGCAGTATACGCTCAGGTCAAATACGGCCAATTTGAGTACTCATTCTTCCCTATGCGCCGGGAAGGCATCAGTGACGATGGATACATCCCAGGAGACACCATTAACAAATACCTTGTCGAGTTTGCAGAGAAATATGATCTCTCAAGGAGGTCCCGTCTGTCCACCACCATTCGCCAAATCACGCGCCTGCCAGGACGTGGCTGGCGATTGGATTTCGGAGATGAAAAGGCTCCAGTGCAGTGTGCCAAACTGATCTACTCGTCGGGGCCAACATCTCATGCTGTCATTCCTTCTTGGCCTATGTCGGATTTTGACATACCTATAATTCATTCGACAGAGACAGGGACCCATCTTGATGCCCTCGACAAGATCCAAAGAGCAACAGTGGTTGGTGGAGCGAAGTCAGCTTTCGATACAGTTTTCCTTCTTCTCAATGCTGGGAAAAAAGTCGACTGGATTATCCGAAAGGACGGAGCTGGCGCTGCGGCGCTGATGCCGCCATCGATCTTCGGCCTGGTCAATACCATTGACGTGATGTCCACTAGAATATTCGCCTCCTTTGGGGCTAGTATTATGGCTACGAAGGGCCTTTCTTACAAGTTCATTCATAGAACAACTCTAGGTCTGGCGTGTCATAAAGTGTTCTGGAGAATCACCAACTGGATTGCCGACAGACATGCTGGCTACAGCAGGTCTTCCAATGCGGCCAAATTGAGACCGCTTCCACATGGCGAAGGGTACACTCGTCACTGCAACTTCCTACACACATAAATGTAACTAACCGGAGCAATAGGATCTTCTGGGCAAATGGCGGCCTCGGCTGTGCCAGCGTTCCTAATTTTTGGAAGGTGTTTCATGCTGGAGATGTGACCGTTCACAGAACCGAGCCGGAGTCATTTGTAGACAACACCGTCAAACTTCGAAACGGGAGCCAGCTAAAGACAGACTACGTGATACTATGTACTGGATTCGACAAGAACTATGACCCATTTGACGACGACTTGGAGGTGCAGTGCGGGTTGAAGCTCGACTCAACCGAGAAGGGTAAGTGGGCTCGCCTCGAGACTAGGGCGGCCAAGACTGTTGATGTGTTGCTGCCCGTACTCCGAGAATCTGGCGTCCCACTCCGTGATCTGGAAACCATGAAAACAGAAACTATCAATGGAGAGAAGAAACAACTTTCGTTCGGACCGTCCCGACATTATCGACGTATGGTCGCACCTAAGCTTGCAGCAGAAGGTGACAGATCCATTTTCTTCCCGGGATTGATGCACAACGTCTACACCCCTCTGGTCGGTGAGGTGCAGGCATTGTGGGGGGTTGCATTTATGCTCGGCCTGCATGATGTGCCATCCCTGCCCGAGATGGAGGAGGAGGCAGCAGTGTGGAACGCCTGGACCGCCAAGCGATATCTCACGCAGGGCCGTAAACACTCATACGGCATATATGATTTTATCTCGGTAAGTGTTCATTAAACACACTATCCGAAGAGCCTTTGATCCGACCGAGGATATCGGGCGATGGCTGGAAAGCCTAATGGGCGAAGTTCAAAGCTTACCAAGCAACAGTACATCGACCTCCTGCTGAGCGATCTGGGTATCCAGACAAGACGGAAGACTAATCCATTTGCGGACAAGTTTCTGCCGTATTATCCGAAGCATTATCGAGGGATCATTGATGAGTTTCGCCAAGTGCAATCAAGGAAGCGAGAGGGCAAGTCCGAAGCAGTCGATTCAGGGGTCGGTGCGGTGAAAATTGTGCTTGTTGGCCTTCTTGTTGCATTCTTTGCCACGATACTATTTGGCCTCTACGGTCGCTAA", "translation": "MEAEQVDCVVVGTGWTGLISAKTYLDFEPQANLILIDNGESIGGSWRIERIYPSLYAQVKYGQFEYSFFPMRREGISDDGYIPGDTINKYLVEFAEKYDLSRRSRLSTTIRQITRLPGRGWRLDFGDEKAPVQCAKLIYSSGPTSHAVIPSWPMSDFDIPIIHSTETGTHLDALDKIQRATVVGGAKSAFDTVFLLLNAGKKVDWIIRKDGAGAAALMPPSIFGLVNTIDVMSTRIFASFGASIMATKGLSYKFIHRTTLGLACHKVFWRITNWIADRHAGYSRSSNAAKLRPLPHGEGIFWANGGLGCASVPNFWKVFHAGDVTVHRTEPESFVDNTVKLRNGSQLKTDYVILCTGFDKNYDPFDDDLEVQCGLKLDSTEKGKWARLETRAAKTVDVLLPVLRESGVPLRDLETMKTETINGEKKQLSFGPSRHYRRMVAPKLAAEGDRSIFFPGLMHNVYTPLVGEVQALWGVAFMLGLHDVPSLPEMEEEAAVWNAWTAKRYLTQGRKHSYGIYDFISYIDLLLSDLGIQTRRKTNPFADKFLPYYPKHYRGIIDEFRQVQSRKREGKSEAVDSGVGAVKIVLVGLLVAFFATILFGLYGR"}, "target": {"uid": "c7c23416-27e6-4e46-966d-e5c499b6e0a3", "label": "ACZ57547.1", "names": {"protein_id": "ACZ57547.1", "cluster_role": "hit_required"}, "start": 6617, "end": 8581, "strand": -1, "sequence": "ATGGAGAGCTTTGATATCGTTGTGGTTGGCGCTGGTATGTATGGTAGGTCAGGCAAGGGCTCAAGCCGAGCTAATGATCAAGGCAGGATGGTACGGCCTCATGGCCGCTCGCACATACCTGGAGCTGGCCCCCGAGACTAACCTCCTCATCGTTGATGACAGCAGTACCGTCGGTGGTGTTTGGTCCAAGGAAAGGATATATCCCAGTCTGTTTGCCCAAATTAGCCATCCACTTTTCGAATACTCGTTCTACCCAATGCCCAAAGACGACATATCACCGGACGGCTTCGTTTCTGGAAAGACAATTCACAATTACCTTACTAGTTTTACTAGAGATCACAACCTACTACCTCGCCTGCGTCTCAATACTCGCGTGGAACGAGTCAGGCGAGGGCCGTCTGATGCGGGCGGATGGGTTCTCGACATCAAAGAGGGAAACCCTCTCTTATGCCACAAACTCATATACGCTACAGGAGCCAATTCCAGTCCTATTATACCGACGTGGCCGAGACAAACATTTGAACAACCTGTAATTCACTCACTGGATCTTGGAAAACATCAAGATTATATTGCCAAAAGCGTGGAAACAGCAACAGTGGTTGGCCGTTCCAAGTCATCGTACGATGCTGTCTATCATCTGTTATGCGAGGGCAAGAGAGTCAATTGGGTCATGCGTGATGGACTATCCGGTCCATTCAGTCTCTATGCCCCAACATTCATGGGCTTGTGGAATATTGCCGACCACATTTCTACTCGTTTCGCGTCGAGCTTCAGTCCGTGCATTATGAATACGTCTGGATTCTGTTACAACTTTCTTCAGCGTAATGCTGTGGGGCGAACGTTGACAAATGTTTATTGGCGAGCTGCTAATTATCTCTCTGTATCACACGCAGAGTATTGGAGGACCCCTAATGCCGAGAAGCTGCGGCCGAGGCCATACAGCGACGGGTAAGTCTGGAATGCGATTCCTATGATACCCCCAATCAAATTAGAGATAACTCGACTGACACACGTTTCTTTCTTTCAAGTGTGTTTTGGGGAAGCGGCGGAATCGGCATCGCCACTGCTCCAGACTTTTGGAAAGTTTTCCACCGTGGCAATATCACCATCCATTCGACCGAGATAGACTCCCTCTCCCACGGAGACGTTGTGAACCTGAAGAATGGATACTCCCTGGCGACTGACATCGTAATTCACTGTACAGGCTTCGACAAGGGGTATACCACATTCGACCCAGAGCTGCGGGAGGAGCTTGGCCTACAGTATAACAGCAAAAGCATTTCGCGGTGGAGCTTACTTGACGCGAAAGCCGAGCAGACAGTCGACGAACTTCTGCCATATCTCAGAACTGCTCCACTGCAAGACATGGATCCCGATGCCAGCAGCAGACCAGAACAAGGTCCAAACCGACACTTCCGTCGGCTCGTAGTGCCTGAGCTAGCGGCACGGGGAGACCGATCAATACTTTTCCCGGGACATATTCATTCAGCCTTTACCCCGCTTGCAGCAGAACTTCAGGCGCTTTGGGGAGTCTCTTGGATGCTTGGATGGCGTGAACTCCCCCCTCAAGAAGAAATGGAGCTTGAAGCCGCGACTTTCAATGCTTGGACAAGAAAAAGGTACCTTGAGCAGGGCAAGAAACATTCGTACTTTATATATGACTATATTCCGGTATGTGTTTCTGTTCAACATTGTCCACATGCGAAAAAAAAGACATGACAAATGCGAACGTTTCATGCTGATTGTAGGGACAACAGTACATTGATACACTGATGAGGGATCTGGGACTTAATCCCTACCGCAAGAGCAGCGTCTTTGAAGAATGGTTTGTTCGGTACAAGCCAAGCGATTACGGCACCATTCTAGACGAATACCGCGATATACGGCGTCTTAGCTTAGAGTGTCTTCAAGGGACAGGAGGTTTTGCGGAAAGAACAAATGGTCATGGTGTGAACATGAAGTGA", "translation": "MESFDIVVVGAGWYGLMAARTYLELAPETNLLIVDDSSTVGGVWSKERIYPSLFAQISHPLFEYSFYPMPKDDISPDGFVSGKTIHNYLTSFTRDHNLLPRLRLNTRVERVRRGPSDAGGWVLDIKEGNPLLCHKLIYATGANSSPIIPTWPRQTFEQPVIHSLDLGKHQDYIAKSVETATVVGRSKSSYDAVYHLLCEGKRVNWVMRDGLSGPFSLYAPTFMGLWNIADHISTRFASSFSPCIMNTSGFCYNFLQRNAVGRTLTNVYWRAANYLSVSHAEYWRTPNAEKLRPRPYSDGVFWGSGGIGIATAPDFWKVFHRGNITIHSTEIDSLSHGDVVNLKNGYSLATDIVIHCTGFDKGYTTFDPELREELGLQYNSKSISRWSLLDAKAEQTVDELLPYLRTAPLQDMDPDASSRPEQGPNRHFRRLVVPELAARGDRSILFPGHIHSAFTPLAAELQALWGVSWMLGWRELPPQEEMELEAATFNAWTRKRYLEQGKKHSYFIYDYIPYIDTLMRDLGLNPYRKSSVFEEWFVRYKPSDYGTILDEYRDIRRLSLECLQGTGGFAERTNGHGVNMK"}, "identity": 0.4459016393442623, "similarity": 0.6}, "5c5af43e-1aea-4564-92f1-69b488da881f": {"uid": "5c5af43e-1aea-4564-92f1-69b488da881f", "query": {"uid": "bd243cf0-c72f-4f74-9b56-3dea11962454", "label": "KAI1879711.1", "names": {"protein_id": "KAI1879711.1", "cluster_role": "hit_required"}, "start": 18632, "end": 26047, "strand": 1, "sequence": "ATGCCGGGCTTAATTGTGCAGTCGAGGACATCCTCGGAGGGGCCCCATGCCAGTAGGCAGGGCTCTAGTCGCAACTCTGTGATTGAAGATGACTATCCGGCGGCCACCTTCCCTGGCTACGCGGAGAAACCCCTCGACGAGCAGTTGGAACCGATCGCAGTAATTGGAATGGGTAAGTTGTGGCGCGTGTCTGAATTTTTTTTTTCTTTTTTTCTTTTTCACATTGAGAGACTCATAGCTTACGGGTGGGCTCAGGTTGTCGATTACCTGGGGATGTTGGATCGCCGGCCGATTTCTGGGACATGATTATGAGCAAGGGAACTGGCCAAACACCCAAGGTACCAGCTTCACGGTTCAACATCGAGTACGTACTATTGATTGGCCCTATCTTAGTCAATGCCAACAGGCATACTTGTACGACACAACCTCTAATCTTCATAGTGCACACCTTCACAAGAACAACGATCGACCAGGAAGTTTCGCTGTTCCCGGCGGTTATTTCCTCAAGGGAGATCTGTCAGATTTTGATCCTGCCCTTTTCAATATTACTCCGATCGAGGCTATGTGGATGGACCCACAACAGCGAAAGCTACTAGAAGTTGTTTATGAAGCACTGGAGTCCGGTGGTATCTCACTCGAAGCCATCGCAGGCACACGAACCGCTGTCTTCGCTGCTAGCTTCACAGCTGACTGGCAGCAAATGTCGTTCAAAGAGTCTTCGTTCCGACATAGTTTGTCTGCCACCGGTGTTGACCCTGGTATTATTAGCAACAGAATCAGTCACGTCTTTAACCTAAACGGCCCTAGCATTGTGTGCAACACAGCATGCTCTTCCTCAGTCTATGCGCTTCACAACGCCTGTAATGCGTTGAGAAACGGCGAGGCGGAGGGCGCCATCGTTGGTGGTGTCAATTTGATCATCACGGTTGACCAACACATGAATACTGCAAAACTTGGGGTTTTATCACCAACGTCGACGTGCCATACGTTTGATACTAGTGCCGATGGCTACGGACGTGCTGACGCTGTCGGCGCCGTCTATCTGAAGCGTCTCTCTGATGCTGTCAGAGATGGCGACCCAATTAGGGGTGTTATTCGATCCAGCGCAACCAACTCGAACGGCAAAGTCCCTGCCGTTGGCATAACCTACCCAAACAGAGATGGGCAGGCCGATGTGATTGCGCATGCCTACCAGCGTGGAGGAGACTTAGATCCTCGGCTCACTGGCTATTTCGAGTGCCACGGAACCGGAACAGCTATCGGCGACCCCATCGAGGTCGAGGCGGTGTCGATAGCGATGAACAAAACTCGGCAGGCCGACGAAGATCCTTTGTGGATTGGCGCCGTCAAGACCAACATCGGGCACAGTGAGGCTGCTAGTGGTCTTTCGGCCTTAATCAAGGCTATCCTTATGGTCGAGCGAGGTGTTATTGCACCAACTCGAGGTGTCGTTGAACCGAACCCAAAGATCAAGTGGGATGATTGGAAAGTCAGAGTCGTAAACAACCCTATCCCTTTTCCTGCACACCTACCAGTGAAGCGTGTGTCTATCAACAGGTAAGATCCTACCACCTGATCTTTTGAAGAGCCAACTAACATCTAGATTAGTTTTGGTTACGGCGGCACCAATGCTCATGTCATTGTCGAGGCAGCTGATTCCCTGCTAAAGAGGGAGCAAACTTACAAGTATGTCGATGTCAACACAGAGAAGCGGCGCAAGAAAGGCCCTAGGCGTGCAGCACACAAGAAGCGACCATTTCTGCTGCCTTTTTCTGCTCACGATAGACCAACGCTGCAGCGCAATATTGCCGCTCATGCTAAGGTCGCCGCTAACTACGATCTCCTCGACTTGTCTCATACCCTTAGCAGCCGTCGCAGTGTCCTGGCAAGCAAAGGTTTCACTGTAGCCAGCCACAAGAACCTAGAAGAAATCTTCAGTAACGTGAGCACGAGTTTCACATTTGCGGACAAGAAAAAGACCCCAACTCTGGGTTTCGTATTTACTGGTCAAGGAGCACAGTGGGCGCGCATGGGATCGGACTTGATGGCGAATAGTCCTCGATTCTTGAGATCCATCCGCAACCTGGACTTGGCCCTGGAGGAACTTCATGACGGCCCATCTTGGTCGATCGAGGATGTTCTTCTTGAGCCTGCAGAGACCTCCCGTGTCAGCGAAGCTGAGTTCTCTCAGCCTCTATGTACTGCCGTGCAGATCGCTCTGGTGCAGCTGCTCGAGTATTGGGGTATTCGCCCTGTCGTGACTGTTGGTCACTCTTCGGGGGAGATGGCCGCAGCATATGCTGCAGGCTTGATATCGGCTACAGAGGCCATTACGCTTGCTTACTATCGTGGCGTAGTTACGCGTGACGTTGATACTAAGGGCGCCATGATGGCTGTCGGCCTCGGCGCCGAAGCAGTTACTCCATACCTTCAAGGCTTTGAGGGCAAGATAGTGATCGCATGTCACAACTCTCCGGCAGGTGTGACATTGAGCGGAGATGCAGATGCTCTGGAAGAAGTCAAGGCTAAGCTAGTCAACGACGGCGTCTTCGCGCGCATCGTCTTGACAAACGGCAAGGCATACCATTCTCACCATATGGCTCCGGTCTCGTCCAATTACGAGAAGAGTGTCCGTGCCGCTCGGGAATACACCCCTTTTGATCTTGCTGTCCCAACAACAGCGAGAATGGTTTCGTCGGTCACCAACAGTATTATCCCGGAGATGACCCATCTGGATGAGACATACTGGAGCAAGAATCTTCGAAGCCCAGTTCTCTTCAATCAAGCGGTCCAAACCATCTTGACGAGTAAGGAGTTTTCGAATGTTGACCTACTTGTAGAGATCGGACCACACTCCGCAATGAAAGGCCCAATCCAGCAGATTAAGGCGGAGCTCAAGGCCTCGAAGATTGACTACCTCCCAACACTCTTGAGGGGCCAAGACTGTGCAGTGCAGCTGCTGAACCTCGCCGGTGAAATGTTTCTGCGCAGCTATCCCATGGACATGGAACGTGTGACGACCGCATATGTTGAGGAGACCACTGGCAGCGGCAAGCTGTCTACGACCAAGGGTTCCATCATTGTCGACCTTCCCCCATACCAGTGGAATTATACCCGTCCGTTCTGGGCAGAAAACCGTGCCAGCCGTGAGCAGCGTGTGCCCAAGTTCCCTAGACACGACGTGCTTGGACAGATTGTCATTGGATCCTCTTTGGCTGAGCCAACATGGAGAAACGTTCTCCGTGCGCGCGATCTGCCCTGGCTGAAGGATCACAACTTGGGTGGGGCAAATATATTCCCGGCGGCTGGTTACTTTGCTATGGCCATGGAGGCCGTCACTCAGCTGAACGAGTTGAGTGAATCCCCAGTGACCATCCAGAGTTATGTATTACGAGATGTCTCAATTCAGAAGGCTCTTGTGACGCCTGACACTGATGATGGCATTGAAGTCATGCTCAACCTCCGCCCCTCCATCTACAGTGGTGAATCCACGACGACCTGGTGGGATTTTGGTGTTTCATCGATTGATACCGATGGCGTTCTGAAAGAGCACATGGTCGGCAGCATCGCCATCAATGCACGTCAGCGAGGTGTTGAACCGCGCAAGGTGCCGGACGCGCCGCAGCGTGCAAGTGGTAAAGCTTGGAATGAAGCTCTGCGTGATGTTGGATTCGACTACGGTCCCACGTTCCAAGACATGGACGACATCCGCTTTGATGGCAAGAACTACTGGTCCAGCTGCACCACCAACATCAAGACCCAGGTAGACGAGTCGCTGGGAGAATCACGCTATCCTCTCCACCCTGCTTCTATAGACTCTGTCCTGCAGCTATGTATCGCAGCTATCCATGCCGGTCGGACTAATGCAATGGAGTACGGTGCAATTCCCATCCAAGTCGACGAGGTCACAATCTGGCCCCCTACTAAGGAGCAAATCGACACTGCCAAGGCAAGTGCTTATGCTTGGTGTGACCAACGCGGTATCCGCAACTTCGAGACTGGTGCTCAGATGACTGCAGACGACGGCGAGGTTGTTGTGGAAATCACCAGCCTTCGCTGCGTCAGCTACGAGGCTGGAGTTCCACAAAAGGCAGAGTCAGCGTTGAGTGAAGCACCTTATGGCAAGATGGCTTGGGAGGTGGACTTTGACAGCCTTCAGTCCGTATCTGCCGTGAATGGTCTGACGAGCGCAGACCTGACAAATTTGGCGTTGTTCAAGAACCCGGGGTGGAAAGTCCTCCATTTGGGCACATCCCACGTGCACGAGGTCCTCAAGAAGAACCCGCGAGCCGACTACACAATCGCCGTGATGTTAGATTCGGAGGTCGAAGCCGTCAGGGCGGCCCTAGTGAACTATCAGAGCGCCAAAGTTGCAAAGCTCGAGGACATATACGCCCTTTCTGCAGAATCGTATGATGTCGTGGTCGTAGACCAAGACAAATACGCGACGAAGTATGTGCTTCCAAGGGCTTGGCACACATTGAAGTCCCATGGCCATGCTTTCATCGATTTTGTTGACAATATCCTTGATCTCGAATTAGGTGGACTTGAGCGCACCTTGAAGAGCAATACTGGCACTACTATCACCCAGAAAGCCAAAGAAAGCGTGAATGGACACGCGAATGGCATACGAAGCCAGAAGCTTACCACTCAGCTGGTGTACCGCAAGCAGCAGGCTGACATTATTCCAATCGTTCGCGCCGCTCTCCAAATCCTAGATTGGGGTGTTGAAGTCATTCCCTTGGCCAAGGCTGTCCAGTCAGGTGTCAAGGGGCATGTCATTATCCTTGCCGACTTTGAGGGCCCACTTCTGCACACGGTGAACAAGAGCGAATTTGAGTCGATCCAGGAGATTATAAACACTGCATCATCTCTTCTATGGGTAACCTCTGGTGGCCTGCTGGAGGGCAAACATCCAGAATTCGCCATGGTCTCAGGTCTTCTCAGAACCGTGACCTCGGAGCAGGCTTCCCTTGATTTCCGTACAATTGATGTTGACGTCGGCAGCGTTACGTCGGATCAAATAGCTGCTGCTATCATCGAAGTCGCTAAGAAACAAGCGTCCGCTGACGAGGAAGATCCGGATCGCGAGCTTTGTCTTTCCAACGGGAAGACTTACATCAGCCGACTGGTCAGAAATCATTACCTGAACACAATCTTTGCAGCAGAACATCCCGAGCCGAAGGAGTTCTCTACTGGAGACCATATCGTAGCCAGTATTTCTGGCGGTAAGGTGCTTTTCCATCAAATTGCCGCAGAAGAAGAGATCCAGCCGGGCTTTGTTCAGATTGAGGTCCAAGCGAGTGGCCTCACAAAGGAAGGCGTTCTCGTCATTACCGGACAAGACTATCCCATCACGTTCAGTCACGAAATCGGTGGTATTGTACACAAGATTGGATCAGGCGTCTCAGGTTTCCAGCCGGGTGATAGGGTGGTTGGCTTCAATGCAGATAAGCTCGGCAGCTTTCAGCAGGTACCAGCCTCTATGCTTTACAAGCTCGATGACAGGGACAACCTCAATGAAGCTGTTAGCGTGCTGGTAGCTTATGCATCAGCGCTCTATGGCTTAGAAACTCTTGCTAGGGTAGAACCGGAAGAGAAAGTTCTCATCCTGCCTAACACCGGAGCGAGCGGAATTGCAGCGATCAAGGTGGCTCGGGCGGCCGGTGCTTTCCCCCTTGTCATTGCTGAGACCACTGACGAGGTCAATTTTCTCCAGACGCATCTTGGCCTAGATGAAAACCAGGTCATTCAGCTTTCGAATGATGGTTCAGTTCTTGAGCAACTCAAGCGACTCACAGGCGGCCACGGTGCAGATGTTGTGTTTAGTGGTGGAAGCACAGATGTCAACATCGCTCGCGAGGCATGGCGGTCAATCACTCGATTCGGTCGCTTCCTTGACGGAGGCCGCAAAGACGTGTTACGGCGCAATGCCTTAGACATAGTCCCGGTCCAGCGCGGCGCTCTTTATCTCCCATTCGACATCCTAGACCTCTACGAACATCGTCCAAAGACTCTTGCGAAGTTTATCCCGAGAATTATCTCTATGCTTCGAGATGGGTCCATCACGAGTCCAGGAACAGAACAGATCGTCGGTCTGGCTGATCTCAACAAGGCTGTTGGTGTCTTCTCCGATGCCTTGGGTGCACCCAAGGTAGTTATTCGATACGAAGCATGCGAAACACCGCTCATGGTGCTTCCCGCAAGACCCAAGCTCGAATTCAGCCCTGACTCCACCTATCTACTTGTCGGCTGCTTGGGAGGTTTGGGTCGCAGCTTGACATCCTGGATGATGGAGTCTGGTGCGCGAAGATTCGTTTTTCTTTCCCGCTCTGGTGCGGATTCACCATCGGCAGCCACGCTGATCAAGGATATCGAAGCTGCCGGAGCCATCACTCAAGTCATTAGAGGCGATGCCACCTCGCATGCTGATGTCGTCCGAGCCGTGCAAAGTGTTTCCAAGGAGAACCCGATCAAAGGTGTCGTCCATGCGGCAATGGTACTTAGGGTAAGTGCGGGTTCCTCGAACTTATTGAGCTATTATGTTAATCTTAGTTGTGCAGGATGGCCTATTTCATAACATGTCCTACGAGAACTGGATCACTGCTGTCCAGCCAAAGATACAGGGTGCCTCCAACCTGCACTCGGTTCTGGCCAACGAGCCGCTTGACTTCTTCCTCATGACTAGTTCTGTGTCCGGCGTCCTCGGCAACCCAGCCCAAGGCAACTACGCTGCAGCAAACAGCTATCTCGATTCACTTGCTCGACACCGTCTCTCTGCTAAGCAGACTGCCGTCTCCCTCGTGCTTCCTATGGTTCTCGAGGTGGGCGTGGTGGCCGAGAATACCGAGCTGGAGCAGGCGCTCAAGCGTAAAGGCATGTACGGCATCGACGAGGAACACCTACTTCAAGGTTTTGAGGCAGCCATCACATCTGGCAAGTCTGATCGACCAGTAGACCACGTCGTGGTCGGACTCGACCCGTCCAAGCTCCAAAAGGCAGTGAGCGATCCCACTGTGACTGACAGCTACTACCTCGAGGATAAGAGACTGAGCCAGGTTGTCCACGACATGAACTCGACTGCAGATGACTCTGCTGGTGGAGGTGCTGGAGGTCAAAGCATTCTTGCGACCATCAGTTCTGCCGCGTCTCCCGGAGAAGCCGTGGACGCCGTGACTGGTCATTTCGTCGAGAAGCTTGCGCGCATGCTGCTCCTCGATGACGACGCGTTCGAGCCAGAGGTCAAGTCCATTGCGTCTTACGGAATTGACAGTATGATCGGCGCTGAGCTGAGGAAGTGGATATTCAAGGAGTATAAGATGGATGTGCCGTTCCAGCAACTTCTCGCCCCAACGTTGACCATCAACAAGTTTGCGGTACAGGTCAGCGCTCACCATGGTGTGTCGGCCTCATAA", "translation": "MPGLIVQSRTSSEGPHASRQGSSRNSVIEDDYPAATFPGYAEKPLDEQLEPIAVIGMGCRLPGDVGSPADFWDMIMSKGTGQTPKVPASRFNIDAHLHKNNDRPGSFAVPGGYFLKGDLSDFDPALFNITPIEAMWMDPQQRKLLEVVYEALESGGISLEAIAGTRTAVFAASFTADWQQMSFKESSFRHSLSATGVDPGIISNRISHVFNLNGPSIVCNTACSSSVYALHNACNALRNGEAEGAIVGGVNLIITVDQHMNTAKLGVLSPTSTCHTFDTSADGYGRADAVGAVYLKRLSDAVRDGDPIRGVIRSSATNSNGKVPAVGITYPNRDGQADVIAHAYQRGGDLDPRLTGYFECHGTGTAIGDPIEVEAVSIAMNKTRQADEDPLWIGAVKTNIGHSEAASGLSALIKAILMVERGVIAPTRGVVEPNPKIKWDDWKVRVVNNPIPFPAHLPVKRVSINSFGYGGTNAHVIVEAADSLLKREQTYKYVDVNTEKRRKKGPRRAAHKKRPFLLPFSAHDRPTLQRNIAAHAKVAANYDLLDLSHTLSSRRSVLASKGFTVASHKNLEEIFSNVSTSFTFADKKKTPTLGFVFTGQGAQWARMGSDLMANSPRFLRSIRNLDLALEELHDGPSWSIEDVLLEPAETSRVSEAEFSQPLCTAVQIALVQLLEYWGIRPVVTVGHSSGEMAAAYAAGLISATEAITLAYYRGVVTRDVDTKGAMMAVGLGAEAVTPYLQGFEGKIVIACHNSPAGVTLSGDADALEEVKAKLVNDGVFARIVLTNGKAYHSHHMAPVSSNYEKSVRAAREYTPFDLAVPTTARMVSSVTNSIIPEMTHLDETYWSKNLRSPVLFNQAVQTILTSKEFSNVDLLVEIGPHSAMKGPIQQIKAELKASKIDYLPTLLRGQDCAVQLLNLAGEMFLRSYPMDMERVTTAYVEETTGSGKLSTTKGSIIVDLPPYQWNYTRPFWAENRASREQRVPKFPRHDVLGQIVIGSSLAEPTWRNVLRARDLPWLKDHNLGGANIFPAAGYFAMAMEAVTQLNELSESPVTIQSYVLRDVSIQKALVTPDTDDGIEVMLNLRPSIYSGESTTTWWDFGVSSIDTDGVLKEHMVGSIAINARQRGVEPRKVPDAPQRASGKAWNEALRDVGFDYGPTFQDMDDIRFDGKNYWSSCTTNIKTQVDESLGESRYPLHPASIDSVLQLCIAAIHAGRTNAMEYGAIPIQVDEVTIWPPTKEQIDTAKASAYAWCDQRGIRNFETGAQMTADDGEVVVEITSLRCVSYEAGVPQKAESALSEAPYGKMAWEVDFDSLQSVSAVNGLTSADLTNLALFKNPGWKVLHLGTSHVHEVLKKNPRADYTIAVMLDSEVEAVRAALVNYQSAKVAKLEDIYALSAESYDVVVVDQDKYATKYVLPRAWHTLKSHGHAFIDFVDNILDLELGGLERTLKSNTGTTITQKAKESVNGHANGIRSQKLTTQLVYRKQQADIIPIVRAALQILDWGVEVIPLAKAVQSGVKGHVIILADFEGPLLHTVNKSEFESIQEIINTASSLLWVTSGGLLEGKHPEFAMVSGLLRTVTSEQASLDFRTIDVDVGSVTSDQIAAAIIEVAKKQASADEEDPDRELCLSNGKTYISRLVRNHYLNTIFAAEHPEPKEFSTGDHIVASISGGKVLFHQIAAEEEIQPGFVQIEVQASGLTKEGVLVITGQDYPITFSHEIGGIVHKIGSGVSGFQPGDRVVGFNADKLGSFQQVPASMLYKLDDRDNLNEAVSVLVAYASALYGLETLARVEPEEKVLILPNTGASGIAAIKVARAAGAFPLVIAETTDEVNFLQTHLGLDENQVIQLSNDGSVLEQLKRLTGGHGADVVFSGGSTDVNIAREAWRSITRFGRFLDGGRKDVLRRNALDIVPVQRGALYLPFDILDLYEHRPKTLAKFIPRIISMLRDGSITSPGTEQIVGLADLNKAVGVFSDALGAPKVVIRYEACETPLMVLPARPKLEFSPDSTYLLVGCLGGLGRSLTSWMMESGARRFVFLSRSGADSPSAATLIKDIEAAGAITQVIRGDATSHADVVRAVQSVSKENPIKGVVHAAMVLRDGLFHNMSYENWITAVQPKIQGASNLHSVLANEPLDFFLMTSSVSGVLGNPAQGNYAAANSYLDSLARHRLSAKQTAVSLVLPMVLEVGVVAENTELEQALKRKGMYGIDEEHLLQGFEAAITSGKSDRPVDHVVVGLDPSKLQKAVSDPTVTDSYYLEDKRLSQVVHDMNSTADDSAGGGAGGQSILATISSAASPGEAVDAVTGHFVEKLARMLLLDDDAFEPEVKSIASYGIDSMIGAELRKWIFKEYKMDVPFQQLLAPTLTINKFAVQVSAHHGVSAS"}, "target": {"uid": "996b6f46-d82a-4ee2-97e5-a89271c6b81e", "label": "ACZ57548.1", "names": {"protein_id": "ACZ57548.1", "cluster_role": "hit_required"}, "start": 9857, "end": 17261, "strand": 1, "sequence": "ATGCCTATTTTCTACGAGTCGTCTTCAGATGCGTCAGATGCCGCGCCTGAATTCGACCTCAGGAATGCCTGCCAGCGCATCGTCACCGACGATGAATACGTTGTCTCATCGTCGACCGAGCCCCCACTGAGCCAGCAACTGGAACCCATCGCCGTTGTGGGAATGGGTAAGATTTATTTCTCATACCTGAACTGATTCCAATGTTGCCGACTGAGATTTGAATAGGATGTCGCCTTCCCGGTGATGTCAGCTCGCCATCGGACTTTTGGAGGTTGATGATGGAAAAGAGAAGTGGCCAGACGCCCAAGGTGCCTTCTTCCAGGTTCAACATCGACGCCCACTTCCATCCGGATAACGACCGACCAGGAAGTTTTCACGTGTACGGTGGCTATTTCATTAATGAAACTCTTCAAGAGTTTGATCCGGCTTTCTTTGGTATCACCCCCGTCGAAGCTACGTGGATGGGTAAGTCTCCAACTCTTGCGCTACAGTGAGGTTCTGCCATATCCATACTTTGCTGACAGCACCCTGCTCTAGACCCGCAGCAGCGCAAGCTATTGGAAGTCGTCTACGAAGCTTTTGAGTCAGCTGGTCTGACATTGGACCAGCTCTCTGGGTCCGACACAGCTTGTTTCATGGCTACCTTCACAGCTGACTTCCAACAAATGTCTTTCAAAGAGCCCTCATTCCGCCACAGTCTCGCCGCTACAGGGGTTGACCCTGGACTTCTTAGCAATAGAGTCAGCCATGTTTTTAACCTCCGCGGACCCAGTATCGTCGTCAACACGGCCTGCTCATCATCCGTCTATGCACTGCACAACGCATGCAACGCCTTGCGAAATCACGAGTGTTCTGCTGCTGTTGTTGGTGGTAGCAACTTGATATTGACCGTGGACCAGCATATGAACACAGCGAAGCTAGGCGTATTATCGCCAACTTCGACATGCCACACTTTCAACAGCTATGCCAACGGCTACGGTCGTGCTGAAGGCGTCGGGGCGATTTACTTGAAGCGGCTGAGCGATGCCGTCAAAGATGGCGATCCAATTCGGGGTGTGATTCGTTCAAGTGCGACGAACAACAACGGAAGAGCGCCCGCTGTCGGTATCACTTATCCCGGGTTTGATGGCCAGAGGAACGTCATGATGCATGCATACCAACGCAGCGGCTTAGATCCTATGCTTACGGGATACTTCGAGTGCCATGGGACGGGGACAGCAATCGGTGATCCCTTAGAAGTGCACGCTGTCTCCGACGTTATGAATGCGAATCGAACTGAGGCAGATGGCCCTTTGCAGATGGGCGCTGTGAAGACCAACATTGGCCATAGTGAAGCAGCCAGTGGGTTGTCTGCCGTCATCAAAGCTATCCTGATTGCGGAGAGGAACATCATCCCCCCAACACGTGGACTTACTGATCCGAATCCGAAGATCGACTGGAAAGGATGGCAGATCAATGTGCCGACTGAGTCGATGACTATTCCTAAGCACTTGCCAATTACGAGAATTAGCGTCAATTCTTTTGGGTACGCTATCAATTCCTACTCACGACTACTTACTAACCAGGCATTAGCTATGGTGGGACCAACGCACATACAATAATTGAGAGCCCGAATTCCCTATTAGCTTTCCCGCAAAGCTACCAATATTCAATGCCTGGTACTACCACGAAGAGCAAGTTAGCGCGCGGGGCAGTGAAGCGAAACAGGCCGTACCTTTTGGTCTTTTCTGCCCATGAGATTGGGGCTCTAAAGAGGAACGCTACCGCCTATGGCAGGGTGGCTGCAAATTACAGCCTGCTTGACCTCTCCTACACTCTCGCAAATCACCGAACCCGCTTCCATAGCAAAGGCATGGTTGTCACAACACCTGCCAGTCTCCATGAAGATATTGTCAATGGCAGCCCGAACCTTGTTCTTGCTCATAAGAAGGAGACAGCTACTACACTTGGTTTCGTATTCACTGGACAGGGTGCACAATGGGCTCGAATGGGCGCACAACTAATGGCTTATTACCCGACATTCCTCACGTCAATACGGCGCATGGATCTAGCATTGGAAGATCTGAACGATGCGCCATCATGGACTTTGGAGGAAGTTATTCTTCAGGACTCAGCCACCTCCTGCGTTGGTGAAGCTGAGTTTTCCCAACCCTTGTGTACCGCAATCCAAGTCGCTCTCGTTCAGCTCTTCCGTCTTTGGGGCATACAGCCTTCGGTGACCATCGGCCACTCTTCTGGTGAAATCGGTGCTGCATTCGCTGCCGGGTATATTTCTGAGGCTGAAGCTATATGGATCGCGTACTATCGCGGCCAGGTCGTCAAGAACATCGACTCAGTGGGTGCAATGATGGCTGTTGGTCTCGGAGCCGAGGCCGTTGCACCATATGTCGAAAGTTACGAACCTGAGGTGGTAATTGCTTGTCACAACTCACCATCTGGAGTTACCCTGAGTGGTAGTGTCGAGATTTTGAAATCAATCGAAGGGACTCTTCAGGCAGAGGGCATATTTGCCCGCCTTGTCAAGACCAATGGCAAGGCATATCACTCACGCCACATGCTCCCAGCCGTGGAAAGATACGAGAGTCTTATTGGCAAAGCTAGACAAGCTACCACTCAAAAGCATGTATCTAGCAAAACCAAGATGGTGTCTTCCGTGACAAATTCTGTTCTGGCCGACGACGCAGTCCTCGACGAAAAGTACTGGAGCGCCAATCTTGTCAGTCCAGTTCTCTTCAACCAGGCAGTGCAGACAGCCCTCAAGTGCAAGGAAGTCCCCGAGGTGGATATTTTGATCGAAATCGGACCTCATTCGGCTCTTTCAGGGCCTCTTAGGCAGATCAAGACCTATCTGCACGCAGACAAGCTGCAGTATCTACCGACCCTTGTGCGTGGCTTCCCTTGTGCTAATCAGGTGCTCAAGCTCGCTGGCGAACTATTCCTGCGCAATTACCCCCTTGATCTCGCAAGAGTGACCGCAATCGAGGAGGTGTACCCGTCCGGCAAGATAATTCCACGAATGGGAAACCTCATCGTAGATCTTCCACCCTATCAGTGGGACAAGACAAAACGGTACTGGGCTGAATCACGAGAGAGCAAGGAGCAGCGTTCGCCACGGTTCCCACGTCATGATGTTTTGGGCCAATTGACGACTGGTGCCTCTCTAGCTGAACCCACTTGGCGCAATATCCTCCGCATCAAAGATCTTCCCTGGCTTCGAGACCACTCGCTAGGTGGAGAGGCAGTGTTTCCTGCGGCTGGATATCTCTCCATGGCCATGGAAGCGGTAACCCAAATCAACGAGATGACCGAGAAGCCGTGTAAAATCACCTCTTATGTCTTTAGGGATATCGTCATTCAGCAAGCCTTGGTAACTCCCGATGACGACAACGGAATAGAGGTCCTGTTGAATATGCATCCGTCGCGCATCAATACGGATGATAGTGGCAAGCAATGGTGGGATTTCAACGTCTCGTCTGTTTCAATCGAGGGGCACCGCAAGAATCATATGGCCGGTAGTATTGCCATCAGAACCAGTGCACGCTCAGGATTGGCCAGAAAAGTACCCAATCTACCGCAGCGCGCCTCTGGTAGACTCTGGAATCACGCCTTAAAGAAAGTTGGATTTAATTATGGGCCGACGTTCCAAGACATGGATAACATCACCTTTGATGGATCAACATATTGCGCTCACGCTTCAACGAACGTCAAGACCGCTGTAATGAATGACGAGTCCCGCCACGTTCTGCATCCAGCCATCGTAGACTCTTGTCTCCAGCTCATGATCGTCGCAATATGGGCCGGCCGCGCCAGTGCAATGCAGTTTGGAGCAGTGCCCGTTCGTGCCGAAGAGATCGTTATCTGGAAGCCAAAAGCCACTCATCTTACTGAAGGCGCCCGGGCCACTATGTTCTCATGGATTGATCCGCGAGGCCAGAGGCTGTTCAATGCCCACAGTCAACTTGTGGCAGAAGACAGAACAGTGCTCATGGAAATAAAGAACATGCGTTGCATTGCGTATGAAGCTGCCATACCGCAGAAACTGGAAGCTCCAATTCAGCCGCGACCCTACTCTCAGCTTGTGTACAAGCCAGATGTTTTATGGGTACATAACACTCAGACCCACCTAGATGTTGCTACTTTTGTTGAGCTTGCCGAATTCAAAACACCGGGCCTGAGAGTTCTCGTTACAGACTTGATGGTTGCTCAGTCTCTCATAGCAAAATTCCCCGGAATTCCTATGACATTAGCCAACAGAGACGTTAAGGAGGCCGAAGCAGAAGCAGATCCTAGCGGAGTAAAGAAGTTTTCCCTCATGTCGCTTGACCTAACGGCCAGTTTGGCAACCCAGTCTTACGAGAAGCTAAAAAATTCGTTCGATGTCGTCATTGCCCCTAACATTCTAAGCAATTCATTGGAGTGTATTGCCGAACTGCTAGTGGAAGGAGGTCAGGCAGTCTTGGGAGTAAACGGATCTACAATCGTTCATGATCTGGAGAAGGCTGGATTGTCAGGACCAGTGTTCTCTATGAAGGATACTATGTTCGTCACATCCAAAGTCAGGGAAAGCGATAAGCCTGTATCAATCCTTGTGCAGTTGATATATCGACATAATCCAACCGAGGATATCACTCGATTGAGGTTGCACCTCGAGGAAACTGGCTTCAGGAGCAGGATTTCCAAGCTCGGAGACCCTTGCCCGCCTGGCAGCAATGTCATCATGCTAGCCGACCTTGAAGATCCGCTCGTGGCGACCATGTCGGAGCCCGAGTTTCAGCATCTACAAACGCTCTTGAGTGATTCCGCAAACGTCCTGTGGGTGTCTTGTGGAGATTACCTCGGAGCTGGTATCGATCCCGAGGCCGCAATGACACTGGGGCTTTTACGTACACTCCGCTCTGAACGAGCTTCTCTCAAAGCAACCTTTGTTGACTTTGTTCGTACTGATCTTGCTTCCGAGGAGTTTCTTTCGCGGACAACATCTTTGGCGATTGCTCTTTTTGACGACGAAAAGAAGCTCGAAACTGAATATATCGCCCGTGACGGCCAGTTACTCCTAAGCCGCCTTATCCCGGCCGAGGAGGTCAACAAGACGCACGGAAAGATAGGAAGGGAGACGAAACCGCAACCTTTTGACCCCAAAGCTGAACTTGTGGGTAGAATCCAGGCTGGGAAGGTTGTGTTTGAGACTGCCCTCCTAGATAAACCGCCGCTGCAGCAAGATGAGATCGAGTTCCGGCAATTGGCGACGGGTTTCAATCTCGAGGACCAAGCAGCTATCACGGGAGCCTCTTTTGAGACTGACTTCAGCCACGAAACGACTGGTATTGTAACGAAAATTGGAAGTGCAATCACAAAAGTCTCCGTTGGTGATAAAATCGTTGCCTTCAGCGCGAGCAGGTTTTCTACCTATCAGCGCGTCGCGGAGTGCTTGGTACAAGTACTGGGTCCTGAAGAGCCATATACGACGATTGCAGGCCTACCAATGTACTATGGAGCCGCTCTGTATGGTCTCGAGACTTTGGCGAGACTCCAGTATCAGGAATCCGTATTTATCCTTCCTGGGTCAGGCCTTCTTGGAGCAGCTGCGATATGGATCGCTAGGGCACTTCACTGTCTTCCTTATGTTGTTGTACGTGATTCGGCTGAAGCAGAACACGTTGCGACCACCTTTTCCCTTCCCAGCGCACAAATTCTGACCGAATACCGTCCCGAACAGCTTGTTGATCTCGATATTGATGTGGTATTTTCAGGCAGTTCTGTTGAGCCAGCAGTAGCAAGAGAGGCATGGCGGCATACACCAGCTTTTTCAAGGTTCGTTAACTGCACCGCTGCCGCCTCTACGTCGCCATTAGACTCCATTCCGGCATCTCGTGGAGCTAGCTATCTGTCCGTGAACTTCCCCAGGCTTTTTCAAAAGCCACGAGTTCTTGGTACCTTGCTCGAACGCATCATGGTACTCTATCGGCAGGGCTCTATCCCCGCACCATCGATAACCGTTCGGAACATCACTGAACTCAATGAGAGCATCCATTCTTTTGTAGACTCAATATGTGACAACAAGATTGTCATTGCACACCAGACGAGCGAAGGCTTGGTGGATATTGTTGAATCCCGTCCACGTTTGTCCCTACCTCCCGACGCTACATACCTTCTTGTAGGATGCCTTGGAGGTCTTGGTCGTAGCCTTACCTCGTGGATGATGAAACATGGAGCACGAAATTTTGCTTTTCTATCAAGATCGGGTATGGACTCTGAGCAAGCAGCCATCCTTGTCAACAATTTGGAAACACGAGGCGCCAATGTTCAGGTGTTCAGGGGAGATGCTACGGTTAAGGAAGATGTCGAAGAAGCTGTACGCTCAATTCCAGCAGATCGGCCTCTTCGTGGCGTTGTTCATGCGGCCATGGTTTTGCGAGTAAGTAAAGTTCTCCTGGGCAGCCAGAAGGCGACATCTGACAGCACCGCTGTTTGTTGTGATATAACGTTTTGATCATGCTGACGGAATTACAGGACGGTCTCTTTCAAAACATGGCCTACGAGAATTGGACCACATCGATTCGACCAAAGGTCCTTGGCAGCAAGCATCTCACTGAAGTCGTTGCCGACCTGAACCTAGATTTCTTCCTCATGATGAGTTCAGTATCTGGCATTCTCGGAACACCAGGCCAAGCCAACTACGCCGCTGGAAATTCTTACATGGATGCACTCGCGCGGCTGCGTCGGTCTCAAGGCAAGCCCGCCTGCGCCGTGGTCCTTCCTATGATTCTCGGCGTCGGCGTCGTAGCCCAAAACGATGGGCTTGAAGACTCACTCAAGCGTAAGGGCATGTACGGCATCGACGAGGAGGCGCTGCTAGATTCTTTTGAAGCCGCCATTATCGAGCAACGACCCCAGACATGCCAGCAAAACGAAGCTCTCGATCATCTCATCGTCGGGCTAGACCCAGCTGGATTACACAAAGCGAGACAAGAGGCCGAGGGCGACGTCGACGCTTTTTGGTCAGCCGACCCACGTTTTTCAAGCCTCGTGCACTCCATGAATGTCTATGGCGGCGGGAACCAGGGAGGCGATGGCGAGGCGGGCTCAATCCTGACGCGGCTTAGAGCGGCTGGAACAGAGTCTCCAGCAAAAGCGGTGGACCTAGTACGCGATCACTTTATTGCAAAGCTAGCTCGTATACTGTTAGTCGACGAGGCTGAATTTGGCGGCGATGACAACGCCGAACGCTCCATAGCAAGCTATGGTGTTGACAGTATGATTGGAGCTGAACTGCGAAATTGGATATTTAAGGATTTGGGGCTGGATATTGCTTTTCAACAGTTATTGAGTCCTTCTCTTACTATTTCGAAGTTTTCGGAGCTGGTGTGTGGGGCGCAGGGTATCGTGGTGGAACAAAAGGTTTAA", "translation": "MPIFYESSSDASDAAPEFDLRNACQRIVTDDEYVVSSSTEPPLSQQLEPIAVVGMGCRLPGDVSSPSDFWRLMMEKRSGQTPKVPSSRFNIDAHFHPDNDRPGSFHVYGGYFINETLQEFDPAFFGITPVEATWMDPQQRKLLEVVYEAFESAGLTLDQLSGSDTACFMATFTADFQQMSFKEPSFRHSLAATGVDPGLLSNRVSHVFNLRGPSIVVNTACSSSVYALHNACNALRNHECSAAVVGGSNLILTVDQHMNTAKLGVLSPTSTCHTFNSYANGYGRAEGVGAIYLKRLSDAVKDGDPIRGVIRSSATNNNGRAPAVGITYPGFDGQRNVMMHAYQRSGLDPMLTGYFECHGTGTAIGDPLEVHAVSDVMNANRTEADGPLQMGAVKTNIGHSEAASGLSAVIKAILIAERNIIPPTRGLTDPNPKIDWKGWQINVPTESMTIPKHLPITRISVNSFGYGGTNAHTIIESPNSLLAFPQSYQYSMPGTTTKSKLARGAVKRNRPYLLVFSAHEIGALKRNATAYGRVAANYSLLDLSYTLANHRTRFHSKGMVVTTPASLHEDIVNGSPNLVLAHKKETATTLGFVFTGQGAQWARMGAQLMAYYPTFLTSIRRMDLALEDLNDAPSWTLEEVILQDSATSCVGEAEFSQPLCTAIQVALVQLFRLWGIQPSVTIGHSSGEIGAAFAAGYISEAEAIWIAYYRGQVVKNIDSVGAMMAVGLGAEAVAPYVESYEPEVVIACHNSPSGVTLSGSVEILKSIEGTLQAEGIFARLVKTNGKAYHSRHMLPAVERYESLIGKARQATTQKHVSSKTKMVSSVTNSVLADDAVLDEKYWSANLVSPVLFNQAVQTALKCKEVPEVDILIEIGPHSALSGPLRQIKTYLHADKLQYLPTLVRGFPCANQVLKLAGELFLRNYPLDLARVTAIEEVYPSGKIIPRMGNLIVDLPPYQWDKTKRYWAESRESKEQRSPRFPRHDVLGQLTTGASLAEPTWRNILRIKDLPWLRDHSLGGEAVFPAAGYLSMAMEAVTQINEMTEKPCKITSYVFRDIVIQQALVTPDDDNGIEVLLNMHPSRINTDDSGKQWWDFNVSSVSIEGHRKNHMAGSIAIRTSARSGLARKVPNLPQRASGRLWNHALKKVGFNYGPTFQDMDNITFDGSTYCAHASTNVKTAVMNDESRHVLHPAIVDSCLQLMIVAIWAGRASAMQFGAVPVRAEEIVIWKPKATHLTEGARATMFSWIDPRGQRLFNAHSQLVAEDRTVLMEIKNMRCIAYEAAIPQKLEAPIQPRPYSQLVYKPDVLWVHNTQTHLDVATFVELAEFKTPGLRVLVTDLMVAQSLIAKFPGIPMTLANRDVKEAEAEADPSGVKKFSLMSLDLTASLATQSYEKLKNSFDVVIAPNILSNSLECIAELLVEGGQAVLGVNGSTIVHDLEKAGLSGPVFSMKDTMFVTSKVRESDKPVSILVQLIYRHNPTEDITRLRLHLEETGFRSRISKLGDPCPPGSNVIMLADLEDPLVATMSEPEFQHLQTLLSDSANVLWVSCGDYLGAGIDPEAAMTLGLLRTLRSERASLKATFVDFVRTDLASEEFLSRTTSLAIALFDDEKKLETEYIARDGQLLLSRLIPAEEVNKTHGKIGRETKPQPFDPKAELVGRIQAGKVVFETALLDKPPLQQDEIEFRQLATGFNLEDQAAITGASFETDFSHETTGIVTKIGSAITKVSVGDKIVAFSASRFSTYQRVAECLVQVLGPEEPYTTIAGLPMYYGAALYGLETLARLQYQESVFILPGSGLLGAAAIWIARALHCLPYVVVRDSAEAEHVATTFSLPSAQILTEYRPEQLVDLDIDVVFSGSSVEPAVAREAWRHTPAFSRFVNCTAAASTSPLDSIPASRGASYLSVNFPRLFQKPRVLGTLLERIMVLYRQGSIPAPSITVRNITELNESIHSFVDSICDNKIVIAHQTSEGLVDIVESRPRLSLPPDATYLLVGCLGGLGRSLTSWMMKHGARNFAFLSRSGMDSEQAAILVNNLETRGANVQVFRGDATVKEDVEEAVRSIPADRPLRGVVHAAMVLRDGLFQNMAYENWTTSIRPKVLGSKHLTEVVADLNLDFFLMMSSVSGILGTPGQANYAAGNSYMDALARLRRSQGKPACAVVLPMILGVGVVAQNDGLEDSLKRKGMYGIDEEALLDSFEAAIIEQRPQTCQQNEALDHLIVGLDPAGLHKARQEAEGDVDAFWSADPRFSSLVHSMNVYGGGNQGGDGEAGSILTRLRAAGTESPAKAVDLVRDHFIAKLARILLVDEAEFGGDDNAERSIASYGVDSMIGAELRNWIFKDLGLDIAFQQLLSPSLTISKFSELVCGAQGIVVEQKV"}, "identity": 0.5012366034624897, "similarity": 0.6525144270403958}, "c3a9bce2-48c1-458a-a184-6071446e8978": {"uid": "c3a9bce2-48c1-458a-a184-6071446e8978", "query": {"uid": "fe39b7f1-0acf-45df-895e-f1e0a9a67280", "label": "KAI1879703.1", "names": {"protein_id": "KAI1879703.1", "cluster_role": "hit_required"}, "start": 0, "end": 2301, "strand": -1, "sequence": "ATGACTCCCGCCGACGACACCACCGCTATCCCCAATGGCCATGGCCACGACGAGGACAAGACTTCTGAGTCCTCCACGAGAGTTCCAGACAACGTACAGGACGTGGAAAAGTCAGATGGAGGAGCGGCAAAGGGGGTCGAGACGCCCGATCAAGAGCCCAAGAGGACCGTTACAGGCCTGAAGGTAAGTACATCGCATTTCAAAGGTCTATCACGATAGCTGCTAACCGCTTGTCTGGCTTAGTGGTTCATTATCTACACGTCCCTCATGTCTACCGTAAGTGGTCGAATTCGCCGTCCTACCGAGCCAAGCTCCAGTCTCCTTTCTGTGTGATAGCTGAATAATTCTGGAAAATGGAGCTGCGATTTTGGCACGTCCTGGAGATGCTAACATCTGACTCGGATAGGTTCTACTCTTTGCCTTGGACAACACTATTGTGAGTAGAGCCCTTGCCCAAAGCCCTGCTTTACCATTACTCATGTACCACAAAGGTCGCCACAATCCAGCCTGATATCGTTGAGGCCTTTAACGATCAGCAAGATCTGGCATGGATCGGTGTCAGCTTTATTCTTGGTCAGGTCGTCATTCTACCTGTGTACGTATCGACCCAGCTTGTACAGGTTTCGAGATCAAGTCGCTAATAAGAATAATCCGTGTAGTGGCAAGGCCTATGGAATTTTCAATATGAAGTGGCTGTTCCTGATCAGTCTTATCCTGTTCGAGGGTGGAAGCGCAATCTGCGGTGCGGCGCCTAACATGGCTGCCATCATCATCGGTCGCGCCATCGCTGGTGTTGGCGGCGCAGGTGTATACGTTGGAGGCTTGACCTACATCAGCGTTTTGACTACTCCACACGAGCGTCCGCTTTACCTTGCCATTCTCATGTCCGTGTGGGGGTTCGGTAACGTCCTGGGTCCCATCATTGGTGGCTCCTTTGCCGTCAGCTCTGCTACTTGGCGATGGGGATTTTACATCGTGAGTACTCAGAACTTCCTGGCCACTTGGAGAGGCAAATGTTGACATGGCCGATAGAATCTTCCTATTGCTGGCCTGTTCGCCCCGGCTTTCATGTTTTTGATGCCCAATCTGAACGCCATGCCCGACACGCCCTTCATGAAGAAACTCCGCATGCAGGATTGGGTGGGCATTACCGTCTTCACCGCACTCATGGCCTGTTTCTGTATGGCTGGCAGTTTTGGAGGCACCCTTTACGCCTGGGACAGCGGTTCCGAGATTGCTCTCTGGGTTGTGACGTTCGTCCTCTTCATCGCCTTTATTCTCGTCACCATATATCATCCACTGGTACCCGCCGAAGCTAGGCTCCTGCCGGTGCAGTTCATGGTCACAAGGGATCTCATCATCATACCTCTACAGGCCTTCCTGGTGGCGGGTAGCATGATGATGAGCATTTACTACACTCCTCTGGTGTTCCAGTTTACCAGGGGAGACAGCCCCTTGATGGCTGGCGTGCGCATCCTGCCTTTGATCTGTATGATAGTCTTCGGCTGCCTATTTAACGGCTTTGCTATGCCAAAATTTGGCTACTACCTGCCTTGGTATGTCGTCGGCAATGCTTTGCTGGTGGCTGGTGCTGCACTGATGAGTATGTTATACCACTCATTCTTGGCCGAAAACTGGGGGTGATTGTGCTAATATCACTGCGACATAGCAACGATTGACTCTTCAATATCTAACTCGGCTCTCTACGGATATACGGTTATTATTGGGCTGGGAGTCGGCGCCTTCCAAAGCGCCGGAATTGGTGTTGCATCAGCGCTCGCTCCGGCGTCCGAGATCAGCAATGTCGTTTCTGTCATGACCATTGGTACGTAATAATGCGGAGGCCCCCGATGGAGACATGTTTACCCTACCCCCCACCCCCAAGGACATATTGCTGACAGAAATTTTCTGTAGCACAAATCATCGGCATTACTTTTGCCCTCGCAATTCCAGGATCGATTTTCCAGAACAAGGCCATGCAGTACATCGCTGCGGCCTTGCCTGACATTCCACATGAACATCTTGCCGAGTTGATCACAGGAGCAAGTGGGAAATTCTATAAAAGTCTGAGCAAGTCTGATCAGCTATTGGTCGTTGACCAAATAACTGCAGCAATCAGTGAAGCTTTCTACTATCTTGTGGGCGCCACAGCGATTGGTTTCATCACCTCATTCTTCCTGAGCGTAAGTTCATCTCCTGCTAAAAGCTTTTCAAAATGGCATGCCTCAAGATGCGTGGTTGCTAATAAACATATTTTCACAGCCCAAGAAACTCTTCCTTTCCGGTGGCAGCGTGGCTTAG", "translation": "MTPADDTTAIPNGHGHDEDKTSESSTRVPDNVQDVEKSDGGAAKGVETPDQEPKRTVTGLKWFIIYTSLMSTVLLFALDNTIVATIQPDIVEAFNDQQDLAWIGVSFILGQVVILPVGKAYGIFNMKWLFLISLILFEGGSAICGAAPNMAAIIIGRAIAGVGGAGVYVGGLTYISVLTTPHERPLYLAILMSVWGFGNVLGPIIGGSFAVSSATWRWGFYINLPIAGLFAPAFMFLMPNLNAMPDTPFMKKLRMQDWVGITVFTALMACFCMAGSFGGTLYAWDSGSEIALWVVTFVLFIAFILVTIYHPLVPAEARLLPVQFMVTRDLIIIPLQAFLVAGSMMMSIYYTPLVFQFTRGDSPLMAGVRILPLICMIVFGCLFNGFAMPKFGYYLPWYVVGNALLVAGAALMTTIDSSISNSALYGYTVIIGLGVGAFQSAGIGVASALAPASEISNVVSVMTIAQIIGITFALAIPGSIFQNKAMQYIAAALPDIPHEHLAELITGASGKFYKSLSKSDQLLVVDQITAAISEAFYYLVGATAIGFITSFFLSPKKLFLSGGSVA"}, "target": {"uid": "03676cd0-6802-4e69-b153-79a75f4e60a6", "label": "KAK6836837.1", "names": {"protein_id": "KAK6836837.1", "cluster_role": "hit_required"}, "start": 18077, "end": 20494, "strand": 1, "sequence": "ATGCAACGTTGGGAAGAGAAGCCCCATGGCCTAGGCGGCCACGCAGATGTGGTGGCGCCCTCAAACCAGACCATGTCTGATTCCGACACTCCTGTCGCGCCTTATGAGGCATCACCTCGCCCCATCCACGGCTGGAAGGTAAGCACAAAGCGAAATTTTGATTGGTTCTACTGCTGACCCAGCCCATCTGTTTGACTGTATTAGTGGGCAGTAGGATACATCTCGATCCTGTCGGTGACATTCCTCTTTGCCCTTGACAACACCATTGTAAGTCTTCTCGGGGCCGACCCCATCCTTTCCCCCCTGTCCGCCCCTGTCCGCCTTCCTTACGAGACCCGCGTCGCGCTAATGCGAGGGCCCCCGCGCCCAACCCCCACACACAGGTCGCCGCGATCCAACCCTCGATCCTCGAGTCCCTGGGCGAGGTCCAGCTCCTCGCGTGGATCGGCGTCGCGTTCGCGCTGGGCAGCACCGCCATCCTCGGCTGGGGCAAGGCCTACGGCGTCTTCGACGTCAAGACCATCTTCCTCAGCAACATCGTGCTCTTCGAGGTCGGCAGCGCCATCTGCGGCGCCGCGCCCACCATGCAGGCCCTCATCATCGGCCGCGTCGTCGCGGGCGTCGGCGGCTGCGGCATGTACTCGGGCGGGCTCAGCTACATCGCCGCTCTGACCTCGCTGAAGGAGCGGCCCATGTACACGGCCGGCATCGCCGTCCTGTGGGGCGTGGGGAGCGTGCTCGGCCCTGTCGTATGTATTTCTATTCGCCCCATCTATACCGCCGTCCCAACAACCGCAGGCGTATTATTCTGGAGAAGGCTGACACAGACGGGGGGCAATACAGGTCGGCGGAGGTTTTGCTACCAGCAGTGCAACGTGGAGATGGGTGAGTAGAGATGCGCTGGTTCCCTCCCTTCATCCCTCCCTCTCTCCCCAATGAAAAGAAAAGAAAAAAGAGGAAGGCATGCACGCGCAGCAGACTAACGCAGGAATGAGGTAGGGATTCTACATCAACTTGGTGATAGGCGCCGTGTTCGCGCCGTCATACTTGTTCCTCCTGCCGCGGGTCGACCTGCAGCCCGGCAAGACGTTCTCCCAGAAGCTCGGGATGATCGACTGGCTCGGAAACCTGATCTTCGTCGCCGGCGCCGTCTGCCTCATCATGGCTATCGCCTTCAGCGGCTCCGAGTACGCGTGGGACTCGGGCTCGGCCATCGCCCTGTGGGTCATGGCGGGCGTCCTCCTCGTGGCCATGGTCGCCGTTACCGTGAAGCCCCCCTTCGTGACCAAGGAGAACCGGCTGGTCCCGGCCCACTTCTTCCGGAACCGGGTGCTGCTCAACCTCGGCGTCCAGATGTTCCTCATATCCGGGGTCATGCTGGCTGCTGTCTACTACATACCGCTATTCTTTGCCTTTGCGCGGGTAAGTCCCCTGCCCCCCACCCCCTGTTCATAATCCACGATTGCGCTATGGCTGAAGAAGGTCTTCTAATCTCACAACCTCTAGGGCGACGGAGTCATGGATGCGGGTATCCGTCTGCTTCCGTATGTCTGTCTCATGGTGTTCGGCTCCATACTGAGCGGTGCGCTTCTGCCCAAGACAGGCTACTACATGCCGTGGTACGTCACCGGGGCCGCGCTCGCTACCATCGGTTGTGCTTTGATGAGTAAATAAGCCCCTCTCTCAACTTCCCCCCTAGTATCATCATGATCTGCTACATAAGTACCTGACCTAACGATGTGCACCAAGTCACCATCCACGACGACACTCCCATCCCCAATGTCTACGGCTACACGATCCTGGTGGGAATGGGCTCGGGTCTATACGTCGTCGCGGGTTTCGCCGTCACCCAGACCCTCACCCCGGTCGAGGATGTCGCGAATGCGGTCGGTTTCCAAGCAATCGGTGAGTCTTCGCCTCCCCCTCCCCCCTCCCTCACCCCCTCCTCGTCTCTCGTCAAGGGAAGGACAGCAGCAGCTGGCACGCGCTCACTCGCGCAATCCACGTATAGCCCAGGTCCTCGGCTCCGTCGTCTTCCTGGCCGTCTCGGGCAACATCTTCTTCAACACGGCGATGCGGGCCATCCACGGGGTGCTCCCGGCCGACACCCCTTCGTCCTTCGTGGCGGACCTGATCGCGGGCACGAGCAGTCCCGCCTTCCGGAGCCTGTCCGCCGAGGCCGGCGCCCGCGTCGTCGACGCCATCACCGACAGCATGCGGAACGTGTGGATCTTCTACCTTGCTGCCGCGTCCCTGAGCTTTGTTCTCAGCTTCTTCCTAGGGGTAAGTAAGATACGCTAAAAAAAGAAAAAAGAAAACTTCAATTATATTGTTATATATATATATATATATTTGGTGCTTTGACTAACTATCTTTGCTCCATTCAGCGCGAAAAACTGGCGATTGCGGCTGCTTAA", "translation": "MQRWEEKPHGLGGHADVVAPSNQTMSDSDTPVAPYEASPRPIHGWKWAVGYISILSVTFLFALDNTIVAAIQPSILESLGEVQLLAWIGVAFALGSTAILGWGKAYGVFDVKTIFLSNIVLFEVGSAICGAAPTMQALIIGRVVAGVGGCGMYSGGLSYIAALTSLKERPMYTAGIAVLWGVGSVLGPVVGGGFATSSATWRWGFYINLVIGAVFAPSYLFLLPRVDLQPGKTFSQKLGMIDWLGNLIFVAGAVCLIMAIAFSGSEYAWDSGSAIALWVMAGVLLVAMVAVTVKPPFVTKENRLVPAHFFRNRVLLNLGVQMFLISGVMLAAVYYIPLFFAFARGDGVMDAGIRLLPYVCLMVFGSILSGALLPKTGYYMPWYVTGAALATIGCALMITIHDDTPIPNVYGYTILVGMGSGLYVVAGFAVTQTLTPVEDVANAVGFQAIAQVLGSVVFLAVSGNIFFNTAMRAIHGVLPADTPSSFVADLIAGTSSPAFRSLSAEAGARVVDAITDSMRNVWIFYLAAASLSFVLSFFLGREKLAIAAA"}, "identity": 0.45869947275922673, "similarity": 0.6221441124780316}, "109a0971-5cc9-4348-9b10-a9ee673c8b2e": {"uid": "109a0971-5cc9-4348-9b10-a9ee673c8b2e", "query": {"uid": "70dc9645-7db3-40aa-b256-c4ae4d5b2590", "label": "KAI1879704.1", "names": {"protein_id": "KAI1879704.1", "cluster_role": "hit_required"}, "start": 3287, "end": 4952, "strand": -1, "sequence": "ATGTCTGACACAGAGTCGCGCTTTCGTGTCATTGTCATTGGCGGTGGCATTGCCGGCCTGTCGGCCTCTCATATGCTTCAAAAGGCCGGCATCGATCACATTGTACTGGAACGCCGATCTGAAGTTGCCCGGCTGGAGGGGGGTAGCATGTTCATCTACCCGCACGGGTCACGGATTCTGGATCAGCTGGGATGCCTGGATACGGTGCAGAAGGGTACCGTTCCTCCTGGCCGTTGGTTTATCAGACTGCCAGGCGGCAAGAAGATACTGGAAAGTACCTTCTTCAGCCACATCCAGAAGAAGTAAGTTAACCGGACGTCCATTCGTTTCTCGTTCGTATGAGCACACCAACCTGTTTTCCAGCATTATTGACTCGCAACGCATTTACGCTAATAATGATAGTCACGGCTATAATATGCTCATTTTTGAACGGCCGAAACTCCTTCGAGACTTATATGAGACCTTACCGGACAAGACGCGCGTCAGAACCAACGCGTCTGTGGATAGTATCAAGCAAGACGAAAATGGAGTGGATGTTGTGTTGAGTAACGGTGAGGTTGAGAGGGGCGACCTGGTCCTGGGCTGTGACGGGGTCTATAGCACGGTGAGAAGTGCGATGTGGGACGCTGCGAACGCTGCTTCGCCGGGAATGATAACGGTGAAGGAGAAAAGGGGTAAGTTCCTTGAACTGTACGCCTTTAAGAAAAGCAGATCACTGATAACGAGATGTCCCTCAGCTATAAGCGCAGACTGGTATTGCCTCGTCTTTGTGACGCCGGGCATTCCAGAGCTGAGCGAAACCGACATGACAGTCATTAACTCGGCTGAACACACTCATCTGTTCACGTTGACACCAAAGAAAGGCTTCTTCAGCGTATACTTTCTTCTGGACAAGCCGTTTCCGTGGCCCAAGCGAGCGAAGCGTTTTACGGAGCAGGATGCAGAGGACCTGGCAAGATCAGTTGCTGATCATCCCTTGTCCGACACAGTCATGTTTGGAGAAGTTTGGAAACGCCGTCTGCGATCGAGCGTGATCCACCTGGAGGAAGGTGTTCTGGACCATTGGTATCATGGAAGGATAGCCTTGGCGGGGGATTCCGCTCACAAGGTATGTGGAAGTGGCGGCTTATTCCTCTTCGTCTGTTTATAACACATTAGCAGGTGATGCCGAATATGGGGTTGGGTGGAAACTCGAGCATGGAGTCGGTTGCTGTCTTGACCAACCGCTTGCGTCAGATGCTCGTGGACACCAACTGGAGAAAGCCAAGCAGCGCAAAGCTGGAGGAGACACTCGCAGCTTACCAGGAAGAGCGAGTAGGACGCATGAAGCATATATTCAAGTTCTCGTCGAACATGTCGCAGGGATGGAGAACCCCGTGGTATAAGTTCTTGTCAACTTGGATCATCCCGGTCATACCCGACAGCATGTTGGCTGCTGAGATGTCCAAGATCATTAGCGGTGCACCGCGACTGGATTTTCTAGAGGTAAAAGATCTGCCTCCTGGTCGGGTGCCCTGGGAATATGTAGCGAACAAGAAGCGGTCGACCGAGGGAGGAATTGTCGGTGGGAACAAGTTAAGCAGCTTGAGCCTTGTCACGGCTCTGGGGGTCGCACTTTATTACTACTACGGCGTGAGGCCACTTCCTCTCCCTTCCCTGGCTTGA", "translation": "MSDTESRFRVIVIGGGIAGLSASHMLQKAGIDHIVLERRSEVARLEGGSMFIYPHGSRILDQLGCLDTVQKGTVPPGRWFIRLPGGKKILESTFFSHIQKNHGYNMLIFERPKLLRDLYETLPDKTRVRTNASVDSIKQDENGVDVVLSNGEVERGDLVLGCDGVYSTVRSAMWDAANAASPGMITVKEKRAISADWYCLVFVTPGIPELSETDMTVINSAEHTHLFTLTPKKGFFSVYFLLDKPFPWPKRAKRFTEQDAEDLARSVADHPLSDTVMFGEVWKRRLRSSVIHLEEGVLDHWYHGRIALAGDSAHKVMPNMGLGGNSSMESVAVLTNRLRQMLVDTNWRKPSSAKLEETLAAYQEERVGRMKHIFKFSSNMSQGWRTPWYKFLSTWIIPVIPDSMLAAEMSKIISGAPRLDFLEVKDLPPGRVPWEYVANKKRSTEGGIVGGNKLSSLSLVTALGVALYYYYGVRPLPLPSLA"}, "target": {"uid": "38ec0415-9989-44d7-a3b0-e844b4c877a3", "label": "KAK6836842.1", "names": {"protein_id": "KAK6836842.1", "cluster_role": "hit_required"}, "start": 31073, "end": 32812, "strand": -1, "sequence": "ATGAACCCTTCCTCCTATTCAAGTTACAAGCCAACCGATCCAAATAAGCCAACTATGGACGGGCTGCACAAGGATCCCCCGTTTAAGGTCATCATCGTAGGCGCCGGTGTCAGTGGCCTGACCCTAGCCCATAGCCTTCACAAGGCTGGCATAGACTATGTGGTCCTCGACAAGCACCCTGTCGCGCCCGCCTGGGGCACAAGCATCACGATTCACCCCTTGGGCGCGCGAATCCTCGATCAGCTCGGCTGTCTCAAGGCACTCGATGAGAAGTGCACACCCATGCACAATTTCTGGAACCGGGGCCCCGACGGCAAGAGTTACCACTGCGAACCGTTTTTTGACCAACTTTCCGAGAGGTACTCCATTGACCACACCCTGTTTTTCTACAAGGGGAGGAGAAGTCGTAGGAAGCTCGAGGGTCGAAAGCATGTATTGACCACAAACCTTTTAGAAATGGCTATCTGAGCTACACCACCTCGCGACAGGGCTTTCTGCAGACGCTCTACGACGCCCTCCCGGACAAGTCCAAGGTGATTGAAAACGCCCGCCTGCAAGAGGTGATCCAAGAAGGGGACACGGTGAGAGCCGTGTGCGCCGACGGCGCCGTGCACGAAGGCGACCTCATCGTCGGGGCCGACGGGGTGCACAGCACGGTGCGGGAGTTCATGTGGCAGCACGCCAACCTGACGCACCCGGGCTCGGTGACGGTGGCGGAGAAGCGGCAGATCCGGACCAGCTACAACTGCCTCCTGGGGATGGCGCCGATGATGCCCGGGCTGGGGACGCAGGACATGCACTGCGTGTCGTTCGACAAGTACTCGTTCCTGCTGCTGACGCAGCCCGACGCCATCTTCTTCATCGTGCACTGCAAGCTGCCCGGCGGGGCCACGGTCGCGTACCCGGACCGGGCGCGGTACAGCGCGGCCGACGCCGAGGCGAAGGCGGCCGAGCTGGCGGGCTGCCCCATCTCGGACACGCTGGTGTTCGGGGACCTGTGGCGGGCGCGGACGCGGGGCCACCTGGTGTCGCTCGAGGAGGGGGTGCTGACGCGGCTGCACGCCGGGCGCGCCGTGCTGGCGGGCGACGGCGCCCACAAGTTCACGCCCAACTCGGCCCTCGGCGGCTCCATGGCCATGGAGAGCGCCGTCGTCCTCGCCAACGAGCTCCACCACGCCGTCGCACGCCACCCCAACAAGAAGCCCTCCGCCGCCGAGCTCGAGGCCGCCCTGCGCCACTACCAGGACATCCGCGTCCCGCGCCTGCGCGAGGGCCTGAACGTCAGCTGGGTCCTGACGCGCGCCCAGGCCTACGACGGGTTCTTCATGTACCTGCTGCAGCGATGGGTCATTCCGTAAGTTCTTTTTTGTTCTCTCTTCCTTCATATTTTGTGTTTTACTTCCTGCTCCCTTCCCCTTTTCGCGCGCACGCTTGTAGTGGGAACGTAGCTGACCAAGAGGCACGCGCTTCTCGTGCGTCGCAGAACCATCGGCCTCAACTTTGTGGCGGGTGTCGCCGCCGAGTATTGCAGCCGGGCGCCCAAATTGACCTACGTGCCCTTTGAGGAGAAGTGCGGCAGTCTGGCCTGGCAGGAATTTCCCAGCCCGCTTACAAGGAACATTGCTGCCAGGAAGAAGAAGGGGAATTCTCGGGATGACAGCACCCATCGCCGTGGCCTGCGTCGCACTGGTCGCCTTGGGCTATTGGATGTTCTCCTTCCCACCGATTTCGCCGTCTGA", "translation": "MNPSSYSSYKPTDPNKPTMDGLHKDPPFKVIIVGAGVSGLTLAHSLHKAGIDYVVLDKHPVAPAWGTSITIHPLGARILDQLGCLKALDEKCTPMHNFWNRGPDGKSYHCEPFFDQLSERNGYLSYTTSRQGFLQTLYDALPDKSKVIENARLQEVIQEGDTVRAVCADGAVHEGDLIVGADGVHSTVREFMWQHANLTHPGSVTVAEKRQIRTSYNCLLGMAPMMPGLGTQDMHCVSFDKYSFLLLTQPDAIFFIVHCKLPGGATVAYPDRARYSAADAEAKAAELAGCPISDTLVFGDLWRARTRGHLVSLEEGVLTRLHAGRAVLAGDGAHKFTPNSALGGSMAMESAVVLANELHHAVARHPNKKPSAAELEAALRHYQDIRVPRLREGLNVSWVLTRAQAYDGFFMYLLQRWVIPTIGLNFVAGVAAEYCSRAPKLTYVPFEEKCGSLAWQEFPSPLTRNIAARKKKGNSRDDSTHRRGLRRTGRLGLLDVLLPTDFAV"}, "identity": 0.3378119001919386, "similarity": 0.4990403071017274}, "9f646848-cefd-4890-920a-3332f8070627": {"uid": "9f646848-cefd-4890-920a-3332f8070627", "query": {"uid": "98129c5b-cc72-4654-b6c2-ab4f65d5ad7d", "label": "KAI1879709.1", "names": {"protein_id": "KAI1879709.1", "cluster_role": "hit_required"}, "start": 12633, "end": 14338, "strand": -1, "sequence": "ATGGCAGAGTCGAAGTCCCCATTTCGAGTCGTCATCATCGGCGCCGGCGTGACCGGACTTGTTGCATCGAACTGCCTGCAGATAGCAGGTATCGACCATGTCGTTCTGGAGAGAAGAGACAATGTTGCGCCGCCGGAAGGAGCCAGTATTGGCATGTATCCTCACGGCGCGCGTGTCCTGCATCAGATTGGGGCCTTGAAGGGAGTTTTAGCAGCATGCACAGCCACCGACCGATGGTTTTACCGCGGAGCAGAGGGGGAAATGCTTATGAACAACGGATTTTTCCGCCATGTGGAGAAAAAGTAAGAGTCTACTGCCCCATCCTGTTCAATCCATGACTGCTTGAAATGGAAAGTTTCATCTTATGGATCAATGAGCTAATCACAAGTCTTTATAATACTAGTTTCGGTGTTGGCTACATCCTTCTGGAAAGGCGAGAGTTTCTCCAGATACTATACGATTCGCTCCCGGACAAGTCTTATATCAAAACAGGATGCGGTGTGAAGGAAGTCAAACATGTCGGTGACCAGGTCCAAGTTACGCTCTACAATGGCCAAGTCGAGACCGGTGATATCGTGCTTGGTTGCGACGGAGCACACAGCATCGTGAGAAGCATCATGTGGGAACATGCGAATAGGATAACACCAGGGCTCATTACTGCAAAGGAAAAGGCTAGTGAGTGAATCCAATACTCCTCAGAGCTCTTGGTTTCCTGTCATTGTACAATCAGGCCCGCTAATCCAAGCCCGTTGAAAACAGACTACAGGACGGACTGGAAAGCTGTGATTGGAGTTGCTCCTCAGATGCCAGGTCTAGGTGTACAGGATATGACATCCGTTTCAGACAAAGGAAAAACCTTCATTGCATTTTCTCAGCCCGACCGTATCTACTTCTTCTTTATCTTCCGCGTTGATGAGCCATACACTTGGCCAGGTCGGCCGAACTCGAAAGATGCCGATCGTGACGCGTTAGTAGAAAGTGTGGCCGATCATCCAATTTCGGATACGCTTCTCTTCGGAGAGCTGTGGAAGAAGCGATTTCGTGGGGAACTTCTCTACCTTGAGGATGGTGTCTATGATCATTGGCACTCCGGCCGGATTATACTTACTGGCGATGCCGTGCACAAGGTATGTGAACATATATCAGCCTTGTCACAGATCGCCGACTCGCATTTCACTTTGCTGACAGTTGACAAAAGTTTACCCCGAACATGGGCTTTGGTGGAAATTGCGGTATTGAGTCCACAGCCGTCTTATGCAACCATTTGAATCGGATACTATCAGAAAATAAGGGTAGAAAGCCGAGCCAGGAGCAGCTGAGTGAGATCTTTGAACTCTATCAAAACAGACAGGTACCTCGTATGAAGGAGATATCGGAGCTCTGCAGACTGGTCACAAAGGTCCAAGCTTGGGAAACTCCGTATCACAAGTTCGTAGATACCTGGGTATTCCCTATGCAGTCGGACAAGGAGCTCGCAAACCAGCTTACTGAAATCATCCGGCGCGGTGCGAAATTGGACTACGTGGATGACGCAGGCTTCGGCCCGGGGACTGTAACATGGATCGACCATGAAACAGAGAAGGTTTCTCAGGGCTCATCTATCGCGTCTAGAATAGTGCGACTTGTCGGCGCTGGGGCAGCGATTCTGGCTGTTTTGCAAGGGTTCAGGTTCTTCACTTTTGCGTCTGCGTCTGTAGCACCATAG", "translation": "MAESKSPFRVVIIGAGVTGLVASNCLQIAGIDHVVLERRDNVAPPEGASIGMYPHGARVLHQIGALKGVLAACTATDRWFYRGAEGEMLMNNGFFRHVEKNFGVGYILLERREFLQILYDSLPDKSYIKTGCGVKEVKHVGDQVQVTLYNGQVETGDIVLGCDGAHSIVRSIMWEHANRITPGLITAKEKANYRTDWKAVIGVAPQMPGLGVQDMTSVSDKGKTFIAFSQPDRIYFFFIFRVDEPYTWPGRPNSKDADRDALVESVADHPISDTLLFGELWKKRFRGELLYLEDGVYDHWHSGRIILTGDAVHKFTPNMGFGGNCGIESTAVLCNHLNRILSENKGRKPSQEQLSEIFELYQNRQVPRMKEISELCRLVTKVQAWETPYHKFVDTWVFPMQSDKELANQLTEIIRRGAKLDYVDDAGFGPGTVTWIDHETEKVSQGSSIASRIVRLVGAGAAILAVLQGFRFFTFASASVAP"}, "target": {"uid": "38ec0415-9989-44d7-a3b0-e844b4c877a3", "label": "KAK6836842.1", "names": {"protein_id": "KAK6836842.1", "cluster_role": "hit_required"}, "start": 31073, "end": 32812, "strand": -1, "sequence": "ATGAACCCTTCCTCCTATTCAAGTTACAAGCCAACCGATCCAAATAAGCCAACTATGGACGGGCTGCACAAGGATCCCCCGTTTAAGGTCATCATCGTAGGCGCCGGTGTCAGTGGCCTGACCCTAGCCCATAGCCTTCACAAGGCTGGCATAGACTATGTGGTCCTCGACAAGCACCCTGTCGCGCCCGCCTGGGGCACAAGCATCACGATTCACCCCTTGGGCGCGCGAATCCTCGATCAGCTCGGCTGTCTCAAGGCACTCGATGAGAAGTGCACACCCATGCACAATTTCTGGAACCGGGGCCCCGACGGCAAGAGTTACCACTGCGAACCGTTTTTTGACCAACTTTCCGAGAGGTACTCCATTGACCACACCCTGTTTTTCTACAAGGGGAGGAGAAGTCGTAGGAAGCTCGAGGGTCGAAAGCATGTATTGACCACAAACCTTTTAGAAATGGCTATCTGAGCTACACCACCTCGCGACAGGGCTTTCTGCAGACGCTCTACGACGCCCTCCCGGACAAGTCCAAGGTGATTGAAAACGCCCGCCTGCAAGAGGTGATCCAAGAAGGGGACACGGTGAGAGCCGTGTGCGCCGACGGCGCCGTGCACGAAGGCGACCTCATCGTCGGGGCCGACGGGGTGCACAGCACGGTGCGGGAGTTCATGTGGCAGCACGCCAACCTGACGCACCCGGGCTCGGTGACGGTGGCGGAGAAGCGGCAGATCCGGACCAGCTACAACTGCCTCCTGGGGATGGCGCCGATGATGCCCGGGCTGGGGACGCAGGACATGCACTGCGTGTCGTTCGACAAGTACTCGTTCCTGCTGCTGACGCAGCCCGACGCCATCTTCTTCATCGTGCACTGCAAGCTGCCCGGCGGGGCCACGGTCGCGTACCCGGACCGGGCGCGGTACAGCGCGGCCGACGCCGAGGCGAAGGCGGCCGAGCTGGCGGGCTGCCCCATCTCGGACACGCTGGTGTTCGGGGACCTGTGGCGGGCGCGGACGCGGGGCCACCTGGTGTCGCTCGAGGAGGGGGTGCTGACGCGGCTGCACGCCGGGCGCGCCGTGCTGGCGGGCGACGGCGCCCACAAGTTCACGCCCAACTCGGCCCTCGGCGGCTCCATGGCCATGGAGAGCGCCGTCGTCCTCGCCAACGAGCTCCACCACGCCGTCGCACGCCACCCCAACAAGAAGCCCTCCGCCGCCGAGCTCGAGGCCGCCCTGCGCCACTACCAGGACATCCGCGTCCCGCGCCTGCGCGAGGGCCTGAACGTCAGCTGGGTCCTGACGCGCGCCCAGGCCTACGACGGGTTCTTCATGTACCTGCTGCAGCGATGGGTCATTCCGTAAGTTCTTTTTTGTTCTCTCTTCCTTCATATTTTGTGTTTTACTTCCTGCTCCCTTCCCCTTTTCGCGCGCACGCTTGTAGTGGGAACGTAGCTGACCAAGAGGCACGCGCTTCTCGTGCGTCGCAGAACCATCGGCCTCAACTTTGTGGCGGGTGTCGCCGCCGAGTATTGCAGCCGGGCGCCCAAATTGACCTACGTGCCCTTTGAGGAGAAGTGCGGCAGTCTGGCCTGGCAGGAATTTCCCAGCCCGCTTACAAGGAACATTGCTGCCAGGAAGAAGAAGGGGAATTCTCGGGATGACAGCACCCATCGCCGTGGCCTGCGTCGCACTGGTCGCCTTGGGCTATTGGATGTTCTCCTTCCCACCGATTTCGCCGTCTGA", "translation": "MNPSSYSSYKPTDPNKPTMDGLHKDPPFKVIIVGAGVSGLTLAHSLHKAGIDYVVLDKHPVAPAWGTSITIHPLGARILDQLGCLKALDEKCTPMHNFWNRGPDGKSYHCEPFFDQLSERNGYLSYTTSRQGFLQTLYDALPDKSKVIENARLQEVIQEGDTVRAVCADGAVHEGDLIVGADGVHSTVREFMWQHANLTHPGSVTVAEKRQIRTSYNCLLGMAPMMPGLGTQDMHCVSFDKYSFLLLTQPDAIFFIVHCKLPGGATVAYPDRARYSAADAEAKAAELAGCPISDTLVFGDLWRARTRGHLVSLEEGVLTRLHAGRAVLAGDGAHKFTPNSALGGSMAMESAVVLANELHHAVARHPNKKPSAAELEAALRHYQDIRVPRLREGLNVSWVLTRAQAYDGFFMYLLQRWVIPTIGLNFVAGVAAEYCSRAPKLTYVPFEEKCGSLAWQEFPSPLTRNIAARKKKGNSRDDSTHRRGLRRTGRLGLLDVLLPTDFAV"}, "identity": 0.36, "similarity": 0.5295238095238095}, "5abadc19-8ee5-438b-8b15-5091b0794040": {"uid": "5abadc19-8ee5-438b-8b15-5091b0794040", "query": {"uid": "44ff7b5a-1653-40b5-a2ab-9fad288f76a8", "label": "KAI1879710.1", "names": {"protein_id": "KAI1879710.1", "cluster_role": "hit_required"}, "start": 15403, "end": 17567, "strand": -1, "sequence": "ATGGAAGCAGAACAAGTGGATTGCGTCGTGGTCGGTACCGGTAAGTTTGTTCCACTCGATTGGCGGACTTTGCCATTTTCTGATCCCCTGATATAGGCTGGACAGGGCTCATTTCTGCGAAGACATATCTCGACTTTGAGCCTCAGGCAAATCTGATCTTGATCGACAATGGAGAGTCTATCGGTGGATCGTGGAGAATAGAGAGAATTTATCCCAGCTGTAAGTATTATCTCGAGTCATTTTGTACAGTTTGAGAGTAGATTTAGGCTTTGGCTCTTCATATTCAAGATTCATAACTCAAGATATTGGTCGCAGCCTAAGAGTAATGGCTAAATTCCCGCATTGCAGTATACGCTCAGGTCAAATACGGCCAATTTGAGTACTCATTCTTCCCTATGCGCCGGGAAGGCATCAGTGACGATGGATACATCCCAGGAGACACCATTAACAAATACCTTGTCGAGTTTGCAGAGAAATATGATCTCTCAAGGAGGTCCCGTCTGTCCACCACCATTCGCCAAATCACGCGCCTGCCAGGACGTGGCTGGCGATTGGATTTCGGAGATGAAAAGGCTCCAGTGCAGTGTGCCAAACTGATCTACTCGTCGGGGCCAACATCTCATGCTGTCATTCCTTCTTGGCCTATGTCGGATTTTGACATACCTATAATTCATTCGACAGAGACAGGGACCCATCTTGATGCCCTCGACAAGATCCAAAGAGCAACAGTGGTTGGTGGAGCGAAGTCAGCTTTCGATACAGTTTTCCTTCTTCTCAATGCTGGGAAAAAAGTCGACTGGATTATCCGAAAGGACGGAGCTGGCGCTGCGGCGCTGATGCCGCCATCGATCTTCGGCCTGGTCAATACCATTGACGTGATGTCCACTAGAATATTCGCCTCCTTTGGGGCTAGTATTATGGCTACGAAGGGCCTTTCTTACAAGTTCATTCATAGAACAACTCTAGGTCTGGCGTGTCATAAAGTGTTCTGGAGAATCACCAACTGGATTGCCGACAGACATGCTGGCTACAGCAGGTCTTCCAATGCGGCCAAATTGAGACCGCTTCCACATGGCGAAGGGTACACTCGTCACTGCAACTTCCTACACACATAAATGTAACTAACCGGAGCAATAGGATCTTCTGGGCAAATGGCGGCCTCGGCTGTGCCAGCGTTCCTAATTTTTGGAAGGTGTTTCATGCTGGAGATGTGACCGTTCACAGAACCGAGCCGGAGTCATTTGTAGACAACACCGTCAAACTTCGAAACGGGAGCCAGCTAAAGACAGACTACGTGATACTATGTACTGGATTCGACAAGAACTATGACCCATTTGACGACGACTTGGAGGTGCAGTGCGGGTTGAAGCTCGACTCAACCGAGAAGGGTAAGTGGGCTCGCCTCGAGACTAGGGCGGCCAAGACTGTTGATGTGTTGCTGCCCGTACTCCGAGAATCTGGCGTCCCACTCCGTGATCTGGAAACCATGAAAACAGAAACTATCAATGGAGAGAAGAAACAACTTTCGTTCGGACCGTCCCGACATTATCGACGTATGGTCGCACCTAAGCTTGCAGCAGAAGGTGACAGATCCATTTTCTTCCCGGGATTGATGCACAACGTCTACACCCCTCTGGTCGGTGAGGTGCAGGCATTGTGGGGGGTTGCATTTATGCTCGGCCTGCATGATGTGCCATCCCTGCCCGAGATGGAGGAGGAGGCAGCAGTGTGGAACGCCTGGACCGCCAAGCGATATCTCACGCAGGGCCGTAAACACTCATACGGCATATATGATTTTATCTCGGTAAGTGTTCATTAAACACACTATCCGAAGAGCCTTTGATCCGACCGAGGATATCGGGCGATGGCTGGAAAGCCTAATGGGCGAAGTTCAAAGCTTACCAAGCAACAGTACATCGACCTCCTGCTGAGCGATCTGGGTATCCAGACAAGACGGAAGACTAATCCATTTGCGGACAAGTTTCTGCCGTATTATCCGAAGCATTATCGAGGGATCATTGATGAGTTTCGCCAAGTGCAATCAAGGAAGCGAGAGGGCAAGTCCGAAGCAGTCGATTCAGGGGTCGGTGCGGTGAAAATTGTGCTTGTTGGCCTTCTTGTTGCATTCTTTGCCACGATACTATTTGGCCTCTACGGTCGCTAA", "translation": "MEAEQVDCVVVGTGWTGLISAKTYLDFEPQANLILIDNGESIGGSWRIERIYPSLYAQVKYGQFEYSFFPMRREGISDDGYIPGDTINKYLVEFAEKYDLSRRSRLSTTIRQITRLPGRGWRLDFGDEKAPVQCAKLIYSSGPTSHAVIPSWPMSDFDIPIIHSTETGTHLDALDKIQRATVVGGAKSAFDTVFLLLNAGKKVDWIIRKDGAGAAALMPPSIFGLVNTIDVMSTRIFASFGASIMATKGLSYKFIHRTTLGLACHKVFWRITNWIADRHAGYSRSSNAAKLRPLPHGEGIFWANGGLGCASVPNFWKVFHAGDVTVHRTEPESFVDNTVKLRNGSQLKTDYVILCTGFDKNYDPFDDDLEVQCGLKLDSTEKGKWARLETRAAKTVDVLLPVLRESGVPLRDLETMKTETINGEKKQLSFGPSRHYRRMVAPKLAAEGDRSIFFPGLMHNVYTPLVGEVQALWGVAFMLGLHDVPSLPEMEEEAAVWNAWTAKRYLTQGRKHSYGIYDFISYIDLLLSDLGIQTRRKTNPFADKFLPYYPKHYRGIIDEFRQVQSRKREGKSEAVDSGVGAVKIVLVGLLVAFFATILFGLYGR"}, "target": {"uid": "5b94a3d8-91d9-4378-a5f3-242894224d0d", "label": "KAK6836835.1", "names": {"protein_id": "KAK6836835.1", "cluster_role": "hit_required"}, "start": 12285, "end": 14320, "strand": 1, "sequence": "ATGTCGACGTCCAAGACAGCGCGTCGTGATGTGGTGGTTGTAGGCGCTGGTGAGTACTTTCAAATGTGGGGTGGTGACTATCTATCTCACTAACTCAAGGACATGACAGGGTGGACTGGGCTTATCGCAGCCAAGACTTATCTCGAGCTTGCTCCGGAGACAGACCTGCTCATAGTTGACGATGGCCAATCTATCGGCGGCGTTTGGTGCAAAGAGAGGCTCTATCCGGACCTCTACGCGCAAGTGAGCCATCCATTGTTCGAATACAGCTTCTATGAGATGCCCAAAAAGGGCACCAGTAAGGATGGATACATACCTGGTGCAGTACATTTCTATATGTTCACCTCCCCCTTTCTTTGGTTGAAAGGAACTAATGAACAGGGCAATTAGGCTACGTCATACACGAATATCTCAACAACTTCGCCCGAGATTTTGATCTCCTCCCGCTGATCCAGCTGGAAACAACGGTCGTTTCTGTTGACCGGGCTACGTCGGGAGGTTGGATACTCCACCTTGCTGGCGGCCAGACGCTCGAATGTGAGAAGCTGATCTGGGCTATCGGGACTGCCTCGCACCCGATCACGCCCCGGTGGGAATCGAGCACATTCACGAGCCCCGTGATTCACTCGGCCCACACAGGCACACAGCTCGAGCAGATCGCCAGCTCCAAACGTGTGACAGTCGTCGGGGGCGCAAAGTCGGCCTTTGATACTGTCTACATGCTTTTAAAGGAGAAGAAAACCGTCGACTGGGTGATCCGAGAGGACGGTGGCGGGACTCTTGCCATGGTCCCGCCAACGCTCTTCGGCATCTGGAACATGGTCGACGTCGTGTCCACCAGGGCCGTTGCCAGCATGAGCGCAAGCATCATGAACACATCGGGGTTCTGGTACAACGCGATTCACCGAACGCAGCCTGGCCGCCTGGCGATGCGGTGCTTCTGGCGTTTCTTGACGTACATTTCCGATCAGGAAGCTGGTTATCAGAAGAACGAGAACTTCCAGAAGCTGAGGCCGACACCACAAGGCTACGGGTAAGCAATGTTCTGACGTGTACTCTCACTCTCACTCTCACTCTCACCCCGGTCAGCTAACGTACCATGGTGTGCCAGGACATTTTGGGTCAGAGCGGGCCTTGGTACCGCCTCGGCACCCGACTTCTGGAAGATTCTCCACAGCGGTGACCTGACGGTCCATCGAACCGAAGTGGAGTCGTTGAGCCACACGGATGTGGTCAACCTCAAGAACGGCATCTCTCTGCAGAGCGACATGGTCATCGCCTGCACAGGGTTTTCCAAGCCACACGGGCCGTTCGGAGCCGAGCTCCGCGAAGAGCTGGGTCTATCGTACGGCCAGGCGGACGCAGCCAAGTGGGCCGAGCTGGACGCGGCAGCCGAGAACAAGGTCGACAGATTGCTGCCCGTGCTCAACGATATCGGGGCGCCAGAGCCAAAAGGCGCTCCTCCATCTCAATTGGACAGTGCCAGCCCGAAGTTGAAGGTTTATACACAGGGCCCGACACGCCACTACAGAGCGATCGTGCCCCTGAAGTTCGCGGCCCAGAACGATCGTTCCATTTGCTTTCTGGGGCAGATCCATTCCATTTTCACGCCCACGACCAATGAGCTGGCTGCCTTGTGGGCTAGCGCCTACATGCTTGGGAAGCTGCAGCTTCCCAGCGAGGCGGTCATGGAGACGCAGGTGGCTGAGTTCAATGCCTGGGAGCGAAAGCGATATCTGGAGATGGGTGCGAAGAACTCGTATTGCATTCTGGATTTCCTGTCGGTAAGTGGCGTCAACTTTCTCGTTCCCCCGTAACTGGAAAGCAGGCACCGAGTCAGCTTGGCAGTCCGTCGCTGATACTTCGTGTCACAAATGTTTAGTATATCGACACGCTTGCCAAGGACTTGGGCGTCAGACCGGCGCGGAAGTCGGATCCATTCTCGGAGATGTTTATACGTTACAAGCCAAGAGACTATAGGGGTCTTGTAAGCGAGTTTTTAGCGGCGCAGGAGAGGCTAAGAAGTATCAAGTAA", "translation": "MSTSKTARRDVVVVGAGWTGLIAAKTYLELAPETDLLIVDDGQSIGGVWCKERLYPDLYAQVSHPLFEYSFYEMPKKGTSKDGYIPGYVIHEYLNNFARDFDLLPLIQLETTVVSVDRATSGGWILHLAGGQTLECEKLIWAIGTASHPITPRWESSTFTSPVIHSAHTGTQLEQIASSKRVTVVGGAKSAFDTVYMLLKEKKTVDWVIREDGGGTLAMVPPTLFGIWNMVDVVSTRAVASMSASIMNTSGFWYNAIHRTQPGRLAMRCFWRFLTYISDQEAGYQKNENFQKLRPTPQGYGTFWVRAGLGTASAPDFWKILHSGDLTVHRTEVESLSHTDVVNLKNGISLQSDMVIACTGFSKPHGPFGAELREELGLSYGQADAAKWAELDAAAENKVDRLLPVLNDIGAPEPKGAPPSQLDSASPKLKVYTQGPTRHYRAIVPLKFAAQNDRSICFLGQIHSIFTPTTNELAALWASAYMLGKLQLPSEAVMETQVAEFNAWERKRYLEMGAKNSYCILDFLSYIDTLAKDLGVRPARKSDPFSEMFIRYKPRDYRGLVSEFLAAQERLRSIK"}, "identity": 0.4482758620689655, "similarity": 0.5878489326765188}, "97b9013c-8b77-4cb5-9191-cf91129853c6": {"uid": "97b9013c-8b77-4cb5-9191-cf91129853c6", "query": {"uid": "bd243cf0-c72f-4f74-9b56-3dea11962454", "label": "KAI1879711.1", "names": {"protein_id": "KAI1879711.1", "cluster_role": "hit_required"}, "start": 18632, "end": 26047, "strand": 1, "sequence": "ATGCCGGGCTTAATTGTGCAGTCGAGGACATCCTCGGAGGGGCCCCATGCCAGTAGGCAGGGCTCTAGTCGCAACTCTGTGATTGAAGATGACTATCCGGCGGCCACCTTCCCTGGCTACGCGGAGAAACCCCTCGACGAGCAGTTGGAACCGATCGCAGTAATTGGAATGGGTAAGTTGTGGCGCGTGTCTGAATTTTTTTTTTCTTTTTTTCTTTTTCACATTGAGAGACTCATAGCTTACGGGTGGGCTCAGGTTGTCGATTACCTGGGGATGTTGGATCGCCGGCCGATTTCTGGGACATGATTATGAGCAAGGGAACTGGCCAAACACCCAAGGTACCAGCTTCACGGTTCAACATCGAGTACGTACTATTGATTGGCCCTATCTTAGTCAATGCCAACAGGCATACTTGTACGACACAACCTCTAATCTTCATAGTGCACACCTTCACAAGAACAACGATCGACCAGGAAGTTTCGCTGTTCCCGGCGGTTATTTCCTCAAGGGAGATCTGTCAGATTTTGATCCTGCCCTTTTCAATATTACTCCGATCGAGGCTATGTGGATGGACCCACAACAGCGAAAGCTACTAGAAGTTGTTTATGAAGCACTGGAGTCCGGTGGTATCTCACTCGAAGCCATCGCAGGCACACGAACCGCTGTCTTCGCTGCTAGCTTCACAGCTGACTGGCAGCAAATGTCGTTCAAAGAGTCTTCGTTCCGACATAGTTTGTCTGCCACCGGTGTTGACCCTGGTATTATTAGCAACAGAATCAGTCACGTCTTTAACCTAAACGGCCCTAGCATTGTGTGCAACACAGCATGCTCTTCCTCAGTCTATGCGCTTCACAACGCCTGTAATGCGTTGAGAAACGGCGAGGCGGAGGGCGCCATCGTTGGTGGTGTCAATTTGATCATCACGGTTGACCAACACATGAATACTGCAAAACTTGGGGTTTTATCACCAACGTCGACGTGCCATACGTTTGATACTAGTGCCGATGGCTACGGACGTGCTGACGCTGTCGGCGCCGTCTATCTGAAGCGTCTCTCTGATGCTGTCAGAGATGGCGACCCAATTAGGGGTGTTATTCGATCCAGCGCAACCAACTCGAACGGCAAAGTCCCTGCCGTTGGCATAACCTACCCAAACAGAGATGGGCAGGCCGATGTGATTGCGCATGCCTACCAGCGTGGAGGAGACTTAGATCCTCGGCTCACTGGCTATTTCGAGTGCCACGGAACCGGAACAGCTATCGGCGACCCCATCGAGGTCGAGGCGGTGTCGATAGCGATGAACAAAACTCGGCAGGCCGACGAAGATCCTTTGTGGATTGGCGCCGTCAAGACCAACATCGGGCACAGTGAGGCTGCTAGTGGTCTTTCGGCCTTAATCAAGGCTATCCTTATGGTCGAGCGAGGTGTTATTGCACCAACTCGAGGTGTCGTTGAACCGAACCCAAAGATCAAGTGGGATGATTGGAAAGTCAGAGTCGTAAACAACCCTATCCCTTTTCCTGCACACCTACCAGTGAAGCGTGTGTCTATCAACAGGTAAGATCCTACCACCTGATCTTTTGAAGAGCCAACTAACATCTAGATTAGTTTTGGTTACGGCGGCACCAATGCTCATGTCATTGTCGAGGCAGCTGATTCCCTGCTAAAGAGGGAGCAAACTTACAAGTATGTCGATGTCAACACAGAGAAGCGGCGCAAGAAAGGCCCTAGGCGTGCAGCACACAAGAAGCGACCATTTCTGCTGCCTTTTTCTGCTCACGATAGACCAACGCTGCAGCGCAATATTGCCGCTCATGCTAAGGTCGCCGCTAACTACGATCTCCTCGACTTGTCTCATACCCTTAGCAGCCGTCGCAGTGTCCTGGCAAGCAAAGGTTTCACTGTAGCCAGCCACAAGAACCTAGAAGAAATCTTCAGTAACGTGAGCACGAGTTTCACATTTGCGGACAAGAAAAAGACCCCAACTCTGGGTTTCGTATTTACTGGTCAAGGAGCACAGTGGGCGCGCATGGGATCGGACTTGATGGCGAATAGTCCTCGATTCTTGAGATCCATCCGCAACCTGGACTTGGCCCTGGAGGAACTTCATGACGGCCCATCTTGGTCGATCGAGGATGTTCTTCTTGAGCCTGCAGAGACCTCCCGTGTCAGCGAAGCTGAGTTCTCTCAGCCTCTATGTACTGCCGTGCAGATCGCTCTGGTGCAGCTGCTCGAGTATTGGGGTATTCGCCCTGTCGTGACTGTTGGTCACTCTTCGGGGGAGATGGCCGCAGCATATGCTGCAGGCTTGATATCGGCTACAGAGGCCATTACGCTTGCTTACTATCGTGGCGTAGTTACGCGTGACGTTGATACTAAGGGCGCCATGATGGCTGTCGGCCTCGGCGCCGAAGCAGTTACTCCATACCTTCAAGGCTTTGAGGGCAAGATAGTGATCGCATGTCACAACTCTCCGGCAGGTGTGACATTGAGCGGAGATGCAGATGCTCTGGAAGAAGTCAAGGCTAAGCTAGTCAACGACGGCGTCTTCGCGCGCATCGTCTTGACAAACGGCAAGGCATACCATTCTCACCATATGGCTCCGGTCTCGTCCAATTACGAGAAGAGTGTCCGTGCCGCTCGGGAATACACCCCTTTTGATCTTGCTGTCCCAACAACAGCGAGAATGGTTTCGTCGGTCACCAACAGTATTATCCCGGAGATGACCCATCTGGATGAGACATACTGGAGCAAGAATCTTCGAAGCCCAGTTCTCTTCAATCAAGCGGTCCAAACCATCTTGACGAGTAAGGAGTTTTCGAATGTTGACCTACTTGTAGAGATCGGACCACACTCCGCAATGAAAGGCCCAATCCAGCAGATTAAGGCGGAGCTCAAGGCCTCGAAGATTGACTACCTCCCAACACTCTTGAGGGGCCAAGACTGTGCAGTGCAGCTGCTGAACCTCGCCGGTGAAATGTTTCTGCGCAGCTATCCCATGGACATGGAACGTGTGACGACCGCATATGTTGAGGAGACCACTGGCAGCGGCAAGCTGTCTACGACCAAGGGTTCCATCATTGTCGACCTTCCCCCATACCAGTGGAATTATACCCGTCCGTTCTGGGCAGAAAACCGTGCCAGCCGTGAGCAGCGTGTGCCCAAGTTCCCTAGACACGACGTGCTTGGACAGATTGTCATTGGATCCTCTTTGGCTGAGCCAACATGGAGAAACGTTCTCCGTGCGCGCGATCTGCCCTGGCTGAAGGATCACAACTTGGGTGGGGCAAATATATTCCCGGCGGCTGGTTACTTTGCTATGGCCATGGAGGCCGTCACTCAGCTGAACGAGTTGAGTGAATCCCCAGTGACCATCCAGAGTTATGTATTACGAGATGTCTCAATTCAGAAGGCTCTTGTGACGCCTGACACTGATGATGGCATTGAAGTCATGCTCAACCTCCGCCCCTCCATCTACAGTGGTGAATCCACGACGACCTGGTGGGATTTTGGTGTTTCATCGATTGATACCGATGGCGTTCTGAAAGAGCACATGGTCGGCAGCATCGCCATCAATGCACGTCAGCGAGGTGTTGAACCGCGCAAGGTGCCGGACGCGCCGCAGCGTGCAAGTGGTAAAGCTTGGAATGAAGCTCTGCGTGATGTTGGATTCGACTACGGTCCCACGTTCCAAGACATGGACGACATCCGCTTTGATGGCAAGAACTACTGGTCCAGCTGCACCACCAACATCAAGACCCAGGTAGACGAGTCGCTGGGAGAATCACGCTATCCTCTCCACCCTGCTTCTATAGACTCTGTCCTGCAGCTATGTATCGCAGCTATCCATGCCGGTCGGACTAATGCAATGGAGTACGGTGCAATTCCCATCCAAGTCGACGAGGTCACAATCTGGCCCCCTACTAAGGAGCAAATCGACACTGCCAAGGCAAGTGCTTATGCTTGGTGTGACCAACGCGGTATCCGCAACTTCGAGACTGGTGCTCAGATGACTGCAGACGACGGCGAGGTTGTTGTGGAAATCACCAGCCTTCGCTGCGTCAGCTACGAGGCTGGAGTTCCACAAAAGGCAGAGTCAGCGTTGAGTGAAGCACCTTATGGCAAGATGGCTTGGGAGGTGGACTTTGACAGCCTTCAGTCCGTATCTGCCGTGAATGGTCTGACGAGCGCAGACCTGACAAATTTGGCGTTGTTCAAGAACCCGGGGTGGAAAGTCCTCCATTTGGGCACATCCCACGTGCACGAGGTCCTCAAGAAGAACCCGCGAGCCGACTACACAATCGCCGTGATGTTAGATTCGGAGGTCGAAGCCGTCAGGGCGGCCCTAGTGAACTATCAGAGCGCCAAAGTTGCAAAGCTCGAGGACATATACGCCCTTTCTGCAGAATCGTATGATGTCGTGGTCGTAGACCAAGACAAATACGCGACGAAGTATGTGCTTCCAAGGGCTTGGCACACATTGAAGTCCCATGGCCATGCTTTCATCGATTTTGTTGACAATATCCTTGATCTCGAATTAGGTGGACTTGAGCGCACCTTGAAGAGCAATACTGGCACTACTATCACCCAGAAAGCCAAAGAAAGCGTGAATGGACACGCGAATGGCATACGAAGCCAGAAGCTTACCACTCAGCTGGTGTACCGCAAGCAGCAGGCTGACATTATTCCAATCGTTCGCGCCGCTCTCCAAATCCTAGATTGGGGTGTTGAAGTCATTCCCTTGGCCAAGGCTGTCCAGTCAGGTGTCAAGGGGCATGTCATTATCCTTGCCGACTTTGAGGGCCCACTTCTGCACACGGTGAACAAGAGCGAATTTGAGTCGATCCAGGAGATTATAAACACTGCATCATCTCTTCTATGGGTAACCTCTGGTGGCCTGCTGGAGGGCAAACATCCAGAATTCGCCATGGTCTCAGGTCTTCTCAGAACCGTGACCTCGGAGCAGGCTTCCCTTGATTTCCGTACAATTGATGTTGACGTCGGCAGCGTTACGTCGGATCAAATAGCTGCTGCTATCATCGAAGTCGCTAAGAAACAAGCGTCCGCTGACGAGGAAGATCCGGATCGCGAGCTTTGTCTTTCCAACGGGAAGACTTACATCAGCCGACTGGTCAGAAATCATTACCTGAACACAATCTTTGCAGCAGAACATCCCGAGCCGAAGGAGTTCTCTACTGGAGACCATATCGTAGCCAGTATTTCTGGCGGTAAGGTGCTTTTCCATCAAATTGCCGCAGAAGAAGAGATCCAGCCGGGCTTTGTTCAGATTGAGGTCCAAGCGAGTGGCCTCACAAAGGAAGGCGTTCTCGTCATTACCGGACAAGACTATCCCATCACGTTCAGTCACGAAATCGGTGGTATTGTACACAAGATTGGATCAGGCGTCTCAGGTTTCCAGCCGGGTGATAGGGTGGTTGGCTTCAATGCAGATAAGCTCGGCAGCTTTCAGCAGGTACCAGCCTCTATGCTTTACAAGCTCGATGACAGGGACAACCTCAATGAAGCTGTTAGCGTGCTGGTAGCTTATGCATCAGCGCTCTATGGCTTAGAAACTCTTGCTAGGGTAGAACCGGAAGAGAAAGTTCTCATCCTGCCTAACACCGGAGCGAGCGGAATTGCAGCGATCAAGGTGGCTCGGGCGGCCGGTGCTTTCCCCCTTGTCATTGCTGAGACCACTGACGAGGTCAATTTTCTCCAGACGCATCTTGGCCTAGATGAAAACCAGGTCATTCAGCTTTCGAATGATGGTTCAGTTCTTGAGCAACTCAAGCGACTCACAGGCGGCCACGGTGCAGATGTTGTGTTTAGTGGTGGAAGCACAGATGTCAACATCGCTCGCGAGGCATGGCGGTCAATCACTCGATTCGGTCGCTTCCTTGACGGAGGCCGCAAAGACGTGTTACGGCGCAATGCCTTAGACATAGTCCCGGTCCAGCGCGGCGCTCTTTATCTCCCATTCGACATCCTAGACCTCTACGAACATCGTCCAAAGACTCTTGCGAAGTTTATCCCGAGAATTATCTCTATGCTTCGAGATGGGTCCATCACGAGTCCAGGAACAGAACAGATCGTCGGTCTGGCTGATCTCAACAAGGCTGTTGGTGTCTTCTCCGATGCCTTGGGTGCACCCAAGGTAGTTATTCGATACGAAGCATGCGAAACACCGCTCATGGTGCTTCCCGCAAGACCCAAGCTCGAATTCAGCCCTGACTCCACCTATCTACTTGTCGGCTGCTTGGGAGGTTTGGGTCGCAGCTTGACATCCTGGATGATGGAGTCTGGTGCGCGAAGATTCGTTTTTCTTTCCCGCTCTGGTGCGGATTCACCATCGGCAGCCACGCTGATCAAGGATATCGAAGCTGCCGGAGCCATCACTCAAGTCATTAGAGGCGATGCCACCTCGCATGCTGATGTCGTCCGAGCCGTGCAAAGTGTTTCCAAGGAGAACCCGATCAAAGGTGTCGTCCATGCGGCAATGGTACTTAGGGTAAGTGCGGGTTCCTCGAACTTATTGAGCTATTATGTTAATCTTAGTTGTGCAGGATGGCCTATTTCATAACATGTCCTACGAGAACTGGATCACTGCTGTCCAGCCAAAGATACAGGGTGCCTCCAACCTGCACTCGGTTCTGGCCAACGAGCCGCTTGACTTCTTCCTCATGACTAGTTCTGTGTCCGGCGTCCTCGGCAACCCAGCCCAAGGCAACTACGCTGCAGCAAACAGCTATCTCGATTCACTTGCTCGACACCGTCTCTCTGCTAAGCAGACTGCCGTCTCCCTCGTGCTTCCTATGGTTCTCGAGGTGGGCGTGGTGGCCGAGAATACCGAGCTGGAGCAGGCGCTCAAGCGTAAAGGCATGTACGGCATCGACGAGGAACACCTACTTCAAGGTTTTGAGGCAGCCATCACATCTGGCAAGTCTGATCGACCAGTAGACCACGTCGTGGTCGGACTCGACCCGTCCAAGCTCCAAAAGGCAGTGAGCGATCCCACTGTGACTGACAGCTACTACCTCGAGGATAAGAGACTGAGCCAGGTTGTCCACGACATGAACTCGACTGCAGATGACTCTGCTGGTGGAGGTGCTGGAGGTCAAAGCATTCTTGCGACCATCAGTTCTGCCGCGTCTCCCGGAGAAGCCGTGGACGCCGTGACTGGTCATTTCGTCGAGAAGCTTGCGCGCATGCTGCTCCTCGATGACGACGCGTTCGAGCCAGAGGTCAAGTCCATTGCGTCTTACGGAATTGACAGTATGATCGGCGCTGAGCTGAGGAAGTGGATATTCAAGGAGTATAAGATGGATGTGCCGTTCCAGCAACTTCTCGCCCCAACGTTGACCATCAACAAGTTTGCGGTACAGGTCAGCGCTCACCATGGTGTGTCGGCCTCATAA", "translation": "MPGLIVQSRTSSEGPHASRQGSSRNSVIEDDYPAATFPGYAEKPLDEQLEPIAVIGMGCRLPGDVGSPADFWDMIMSKGTGQTPKVPASRFNIDAHLHKNNDRPGSFAVPGGYFLKGDLSDFDPALFNITPIEAMWMDPQQRKLLEVVYEALESGGISLEAIAGTRTAVFAASFTADWQQMSFKESSFRHSLSATGVDPGIISNRISHVFNLNGPSIVCNTACSSSVYALHNACNALRNGEAEGAIVGGVNLIITVDQHMNTAKLGVLSPTSTCHTFDTSADGYGRADAVGAVYLKRLSDAVRDGDPIRGVIRSSATNSNGKVPAVGITYPNRDGQADVIAHAYQRGGDLDPRLTGYFECHGTGTAIGDPIEVEAVSIAMNKTRQADEDPLWIGAVKTNIGHSEAASGLSALIKAILMVERGVIAPTRGVVEPNPKIKWDDWKVRVVNNPIPFPAHLPVKRVSINSFGYGGTNAHVIVEAADSLLKREQTYKYVDVNTEKRRKKGPRRAAHKKRPFLLPFSAHDRPTLQRNIAAHAKVAANYDLLDLSHTLSSRRSVLASKGFTVASHKNLEEIFSNVSTSFTFADKKKTPTLGFVFTGQGAQWARMGSDLMANSPRFLRSIRNLDLALEELHDGPSWSIEDVLLEPAETSRVSEAEFSQPLCTAVQIALVQLLEYWGIRPVVTVGHSSGEMAAAYAAGLISATEAITLAYYRGVVTRDVDTKGAMMAVGLGAEAVTPYLQGFEGKIVIACHNSPAGVTLSGDADALEEVKAKLVNDGVFARIVLTNGKAYHSHHMAPVSSNYEKSVRAAREYTPFDLAVPTTARMVSSVTNSIIPEMTHLDETYWSKNLRSPVLFNQAVQTILTSKEFSNVDLLVEIGPHSAMKGPIQQIKAELKASKIDYLPTLLRGQDCAVQLLNLAGEMFLRSYPMDMERVTTAYVEETTGSGKLSTTKGSIIVDLPPYQWNYTRPFWAENRASREQRVPKFPRHDVLGQIVIGSSLAEPTWRNVLRARDLPWLKDHNLGGANIFPAAGYFAMAMEAVTQLNELSESPVTIQSYVLRDVSIQKALVTPDTDDGIEVMLNLRPSIYSGESTTTWWDFGVSSIDTDGVLKEHMVGSIAINARQRGVEPRKVPDAPQRASGKAWNEALRDVGFDYGPTFQDMDDIRFDGKNYWSSCTTNIKTQVDESLGESRYPLHPASIDSVLQLCIAAIHAGRTNAMEYGAIPIQVDEVTIWPPTKEQIDTAKASAYAWCDQRGIRNFETGAQMTADDGEVVVEITSLRCVSYEAGVPQKAESALSEAPYGKMAWEVDFDSLQSVSAVNGLTSADLTNLALFKNPGWKVLHLGTSHVHEVLKKNPRADYTIAVMLDSEVEAVRAALVNYQSAKVAKLEDIYALSAESYDVVVVDQDKYATKYVLPRAWHTLKSHGHAFIDFVDNILDLELGGLERTLKSNTGTTITQKAKESVNGHANGIRSQKLTTQLVYRKQQADIIPIVRAALQILDWGVEVIPLAKAVQSGVKGHVIILADFEGPLLHTVNKSEFESIQEIINTASSLLWVTSGGLLEGKHPEFAMVSGLLRTVTSEQASLDFRTIDVDVGSVTSDQIAAAIIEVAKKQASADEEDPDRELCLSNGKTYISRLVRNHYLNTIFAAEHPEPKEFSTGDHIVASISGGKVLFHQIAAEEEIQPGFVQIEVQASGLTKEGVLVITGQDYPITFSHEIGGIVHKIGSGVSGFQPGDRVVGFNADKLGSFQQVPASMLYKLDDRDNLNEAVSVLVAYASALYGLETLARVEPEEKVLILPNTGASGIAAIKVARAAGAFPLVIAETTDEVNFLQTHLGLDENQVIQLSNDGSVLEQLKRLTGGHGADVVFSGGSTDVNIAREAWRSITRFGRFLDGGRKDVLRRNALDIVPVQRGALYLPFDILDLYEHRPKTLAKFIPRIISMLRDGSITSPGTEQIVGLADLNKAVGVFSDALGAPKVVIRYEACETPLMVLPARPKLEFSPDSTYLLVGCLGGLGRSLTSWMMESGARRFVFLSRSGADSPSAATLIKDIEAAGAITQVIRGDATSHADVVRAVQSVSKENPIKGVVHAAMVLRDGLFHNMSYENWITAVQPKIQGASNLHSVLANEPLDFFLMTSSVSGVLGNPAQGNYAAANSYLDSLARHRLSAKQTAVSLVLPMVLEVGVVAENTELEQALKRKGMYGIDEEHLLQGFEAAITSGKSDRPVDHVVVGLDPSKLQKAVSDPTVTDSYYLEDKRLSQVVHDMNSTADDSAGGGAGGQSILATISSAASPGEAVDAVTGHFVEKLARMLLLDDDAFEPEVKSIASYGIDSMIGAELRKWIFKEYKMDVPFQQLLAPTLTINKFAVQVSAHHGVSAS"}, "target": {"uid": "bf87b403-9836-4802-8568-1a3e4c95cc66", "label": "KAK6836834.1", "names": {"protein_id": "KAK6836834.1", "cluster_role": "hit_required"}, "start": 4290, "end": 11716, "strand": -1, "sequence": "ATGCCCTTCATACGCGATAATAGCCCATCCTCGGGTGGGAGCTCTACTGAGTCCAACTATGGCTACCCCTCACCTCAGTCGATTGTTGATGACGAGACTTATGCGGCGAAACTCCTGCCTACCTCGGCTGAGAAGCCACTTAGCGAGCAGCTTGAGCCTATCGCAGTCGTGGGGATGGGTATGTCTCAAAGAGCGAAACTTTTACCACCACATCTTTTTTCAGCAGTGCTAACAAGAGATTCTTTTTGCAGGATGCCGCCTTCCTGGTGAAGTCAAGTCCGCCTCTGGCTTCTGGAAGTTCATGATGGACAAGAAGACTGGCCAGACCCCGAAGGTGCCCAAGAGCAGGTTCAACATCGACGCCCACTTCCATGCCAACAACGACCGCCCTGGCAGTTTCAACGTCCTCGGGGGCTACTTCTTGGCCGACGAGACTCTGGAAGAGTTTGACCCCTCCTTTTTCGGAATCACGCCCATCGAGGCCATGTGGATGGACCCGCAGCAGCGCAAGCTGCTAGAGGTTGTCTACGAGGCGTTCGAGTCCGCCGGCGTCACCCTCGACGCGGTTGCCGGGTCCAAGACTGCCGTCTTCGCTGCCAGCTTTACGGCCGACTTCCAGCAGATGTGTTTCAAAGAGCCCTCTTTCCGCCACTCGTTTGCGGCCACCGGTGTCGACCCCGGGATCTTGAGTAACCGGATTAGTCACGTTTTTAACTTGCGAGGACCCTCGATAGTCGTCAACACGGCCTGCTCCTCGAGCGTCTATGCTGTGCATAACGCATGCAACGCACTGAGGAATAAGGAATGTGCGGCTGCAGTTGTAGGAGGTGTTAACCTGGTCCTGACTGTGGACCAGCATATGAACACGGCGAAGTTGGGTGTGCTGTCTCCCAACTCGGCCTGTTCTACGTTCGACGCGGCCGCCGACGGCTATGGTCGCGCAGAGGGTGTTGGCGCGGTCTACCTCAAGAGACTCAGTGATGCTGTCAGAGATGGAGATCCTATCCGGGCTGTCATCCGCTCTAGCGCGACGAACAACAATGGGAGGGTCCCAGCTGTTGGCATTACACACCCCAACCGTGACGGCCAGGTCGAGGTCATCACCCACGCCTACCAGCGTGGTGGAAACCTTGACCCCCTATTGACAGGGTATTTTGAGTGTCATGGGACTGGTACCGCTGTGGGAGATCCCCTTGAAGTCCACGCCGTTAGCCTTGCGATGAACCAAAGCCGGCGACCAGGCGAAGACCCGCCATTGATGATTGGAGTAAGTTTCTCAGACGATTATTGTGAAACAGAAGTGACTTTACCACAAGACCTCTTTCACTGACTAAAACACATCTGCGTAGGCGGTCAAAACCAACATCGGCCATAGCGAGGCAGCATCTGGGCTTTCTGCACTTATCAAAGCAGTCCTTTCGGTTGAGAGGGGCGTTGTTCTGCCGACCAGACTCAAGACTCCGAGTCCCTCCATCAAGTGGGATCAATGGGCAGTGACAGTCCCCACGGAGCCGAAGCCATTCCGCCACAGCCAGATCAAACGTGTGAGTGTCAACTCGTTCGGATATGGAGGCACCAACGCGCACATCATTGTCGAGGGGGCCAACTCCCTCCTCACCCGGGCCCAATCTTACCGTTACAATTTGCCCGAGAACAGAAGATCAGCAAAAGGACCCCGCGGTACCTTCCACCGCAATCGCCCATTTCTCCTCACCTTTTCTGCACACGACAAGGCGGCCTTGCAGCGGAATCTGGACGTCCTGGGCCCAGTTTCTGCGAATTACAATCTGTTGGATCTCGCCTATACACTCGGAAACCGTCGCACCGTGTTCTCCAGCCGGGCCTTCAAGGTTATTAACCGCCCGGAGCTGGACAAAGGGAAATTTGAAGGCCTCAGCTTTGCCGAAAACAAGTCGGCCCCTGTTGTGGGGTTTGTCTTCACCGGACAGGGCGCCCAATGGGCCCGCATGGGCGCCGAGCTCATGACGTACTACCCCAGCTTCCTCCGCACTATCCAGATGCTGGATATGATTCTGGGCGATCTCGACGATGGCCCCGACTGGACGTTGGAGGATATGCTGCTCGAGCCGGCCGCCACGTCCCTGGTGGACGAGGCCGAGTACGCACAGCCCCTGACCACGGCGATCCAGATTGCCTTGGTGCAGCTCATGCGCTCGTGGTCCATTGTCCCGGCCGTCACCGTGGGCCACTCGTCTGGAGAGATCGCCGCGGCCTACGCCGCCGGGCTCGTTTCCGCATCGCACGCCATCGTCCTGGCGTACCTCCGCGGCAAGGTGGTCCGCGACATCAACACGGACGGCGCCATGCTGGCCGTCGGGCTCGGCGCCGAGGCCGTGGAGCCGTACCTCGCCCCGTACCACGGCCAGGTGACGGTGGCCTGCCACAACTCGCCGGCCGGCGTGACCCTGTCGGGCGACGCCCCAGCCATCGAGAAGCTGAGGGGCGAGCTGACCGACCTGAAGATCTTTGCCCGGGCCGTGCGGACGAGCGGCAAGGCGTACCACTCGGCCCACATGGCACCCGCGGCTGAGAGATATGAGCAGCTCTTCAGGGCCGCCAAGGAAAGCATGTTGCCATTTGACCTTCCACTCAGTACCGACGCCAAGATGGTGTCTTCGGTAACCAACTCGGTTATTCCACCTGACCAGGCAGTGGACGAGGTGTACTTCAGCCAGAACTTGCGAAGCCCGGTTCTCTTCAACCAGGCCGTGCAGACCATCATGACAAGTTCCGAGTTTGCCAAGGTGGACATGCTGATCGAGGTCGGCCCCCATAGCGCCATGGGGGGTCCCATACGGCAGATCAAGTCAGCTCTCGGTCATGCCAAGATGGAATACCTGCCTACCTTGGTCCGCGGAGAAGACTCGGCTGCGCGCATGCTCATGCTGGCGGGCGAGCTGTTCTTGAGAAACTACGGGCTCGACATCGACCGTGTGACTTCGGTCGAAGCTCTTGACTCGGGCAAGGTGGGCAAGGTCGTCTGCAAGCGCGGGGACCTCATCGTCGATCTGCCTCCATACCAGTGGAGCCGCAAATCCTACTGGGCCGAAAACCGACCCAGCATCGAACACCGCGCCCCCAAGTATGCGCGTCACGATCTCCTCGGGGCGTTGGTCCCAGGAGTCTCCCCTTTGGAACCCTCGTGGCGTAATTTCTTGCGCATCCGAGATGTTCCCTGGCTGAAGGACCATTCCCTAGGTGGCGAGGCTGTCTTCCCAGCTGCCGGTTACTTTCAAGTAAGTCTCCATCGTGCGATCGGATAAGACAAGACAGTATGCTAACTAACAACTCCCCAAAGTGGCCATGGAGGCAATCACGCAGTTGAAAGAAATGGCAGACAAGGAATGCGAGATAATCAATTACGTGCTCCGCGACATTTCGATCCACAAGGCCCTTGTCACCCCCGACGACGATATTGGCATTGAGGTCATCTTTAACATGCGGCCGGCCATCAACAACGACGATGACACCAACAACCTGTGGTGGGACTTCACCGTATCATCGATCGACCAGGACGGAACCCTCCGGAACCACATGGCCGGCAGCATCAGCGTCAACGTCGCGACGCAGCGACCGGAGCCCCGGGCGGCCAAGTCCCTGAAGCAGAGAGCGTCGGGCAAAGAGTGGAACCAGGCACTCCGCGGGGTGGGCTTCGACTACGGCCCCACCTTTGCCGACATGACCAACATCAACTTCAACGGCGTCGACTACCTGTGCACGTGCAAGACCAAGGTCAAGACGGCCGCGGGCAACATCGAGGGGGAGTCCCGCCACGTGCTCCACCCCAGCACCGTGGACAGCTGCCTCCAGCTCATGATCGCCAGCATCTACGCCGGTCGGTCCAGCGCCATGTCCGCCGGCATCATCCCCATCCAGGTGGACGAGGTGGCCATCTGGAAGCCGACGGCGTCCCAGGTCGCCTCGGGCGACGCGAGCGCCACCGCCTGGACCGACGAGCGCGGCATCCGGTCCTTCGTGTGCGGCAACCAGCTCGTCGCCGACGACGGCCAGGTCCTCATGCAGATGCGCAACATGCGCGGCACGCTGTACGACGCGGCCGTCCCGCAGACAGCAGCGGGCACGGTCGGCGCCGGGTCGATGCCCTACGGCGAGATGACCTGGAAGCGCGACCTGGACAGCGTCGAGCAGTTCGAGAGCCTCGCGCAGTTTGTGGAGCTCGCCGTGTTCAAGGACCCCTCGCACCGGGTTCTCGACGTCGGCGGCCGCCACGCCTCGGCGCTGCTCGGCATGTTCTCCGAGCTTTGCTACACTGCCGTCGCAGTAGCCGAGGCCGATGCGGAGCGGGTCGACGAGGAGATCGCGGCGTTCAAGAACGCCAAGCGGGAGAAGTGCGCGCTCGACCACGCCAGCATCTCGGAGACGGTGAAGAAGGCGTCCGTCGACGTCATTGTGTGCAACGCCGATGACCAAGTAGAGGACCTTCTTGAGCTCCTCGCAGCGAACGGCCGCGTGCTTCGAATGGATGGTGGTAAGCTGAGCGGGGTCCGCGCTGTGAACCAAGTCCCGAGGGATATAAGCACGTCGGACTGCGAAGTGCAGATCCTTTATCGAACTGCTTCCTCGTCTGTCCTTAGCGAGGTGCTTCGGTGAGTCTTGATCATTTCCCATCCTAATGAATCACTCCGGGTAGAAAGACCTGACTAATTATTTTCATTGCAAACTATATAGCTCATGTTCGAGCATGGGTCTCAAGGCGCAGACGCATCAGCTCTCCCAGGCCAAAACCATCCTGGCGCACGTCATCGTGCTCGACTTGGAGAAGCAGTCTCTGCTGAGCGACATCACCAAGGACGAGTTTGAAGTCGTCCAAAGCGCGACGAGCCAGGCCAAGACTCTGTTCTGGGCTACGGGCGGTGCCCTCCTTCGCGGCCAGACGCCCGAGGCGGCCATGGTGGCCGGCCTGCTGCGGTCGGTGAGGTCCGAGAACGCCGCCATCAACGCCGTGACCGTGGACTTCGATCTCGAGAGCACCAGCACCGAGCGGCTCGCTGCCAGCGTCGCTCGGACGGCAGCGGCGCAGCTGAAGGGCGACGCCAGGCTGGAACCGGAATACCAGGTTTCCGCTGATCTGACCTACATCAGCCGTCTTCTTCCCAACGAAAGCATCAACAAGACGTACGGAACTAACGCCAGGGAGCTGGATGAGGTTCTCTTCGACTTCGACCCGGCGACTCCACTCCGGGGCAAGGTCCAGTCAGGGAAGGTCGTGTTTGCCCACGGCAGTCTGGACGCTACCTTGGCACCCACCGAAGTGGAAGTCCGCGTCACTCTCGCCGGTCTCAACCGGGAGTCTATCCAAGTGATCGCCGGTACGGACATCTCAACCGAGTTCAGTAACGAGATTGCCGCTGTTGTGACTCGCGTGGGTAGTGCTGTCGAAGGCCTGGCAGAAGGAGACAGTGTCGTTGGTTTCAGTCTGAGCGGGTTCAACACCCACCAGGTGACCTCCGAATTGCTGCTCCAGAAAGCCCACCCGAACGAGCCGGTCGCCGAGCTTGCAGGTCTCCCGCTCGCATACTCCTCCGCTCTGTACGCAGTGCAGCACCTCGCCAAGACCCAGCCGGGCGAGGTTGTCCTCATCCTGCCTGGTACCGGCCTCATCGGCGCCGCCGCCATCGAGGCGGCCCGGGCTTCCGGTGCCACGCCGTACGTGTTCGTCGCCGACGAAGCCGAGGCCAGCCACCTCCAAGAGTCCTACGGCCTCGACAGCGCGCAGCTGCTGTCGTCTGCAGAGGAGCTGCTTGCCTACCTCCGCGGCCCCGGGGGTCGCGCCGACGTCGTGCTCGGCTGCGCCTCGACCCCCGCGGCCCTGTCGCGGGAGTCGTGGCGGCACATCGCGGCCTTCGGCCGCTACGTCGACTGCGGCCGGAAGCGGGTCCTCAAGCGCAACACGCTGGACCCCGTCCCGTTCCAGCGGGGCGCCAACTACTTCTCGTTCGACATGCTGGAGCTCTGCCGGTCGAAGCCCGCCGAGGCCGGCCGGGTCCTGGCACAGGTTCTGGACCTGTACCGCGGCGGTCAGCTGCGGGGCTGGGGCGAAACCCGGGTCCGGAACGTCGCCGAGCTCAACGATGCTGTGGCGGGCTTCCGAGATGACTTCGGCGCCTCCAAGATCCTTCTGGCGTACGAGAAATCGGACATGCCGCTTCTGGTTGCGCCATCGGTCCCCACCGCTTCCCTCGATGCGGATGCCAGCTACCTGCTGGTCGGATGCCTGGGTGGGCTCGGCAGGAGCTTGACATCGTGGATGATGAAGAGGGGTGCTCGAAACTTCTGCTTCCTCGGCCGGTCGGGCGCAGATGCGAAGGACGCCGCGGTCCTCGTAGAGGAGCTAAAGGCAGCCGGTGCCAACGTACAGGTGATTCGAGGCGACGTCAGTGTGCTCCAGGACGTCAAGCGGGCTGTAAGCCACATCCCGCATGACCGTCCACTTCGGGGTGTGGTGCACGCCGCGATGGTGCTGAGGGTAAGTACATATAAAAACGTCCATCTATAATATGCTGCAGATGTGAGCTGACATATGCGACTGTAGGATTCGCTCTTTTACAAGATGAGCTACCAAGACTGGATAATTTCGACAAGACCCAAGGTCCAGGGCGCCGCGAACCTTCAGGCCGTCCTGTCTGGAACGGAACTGGATTTCTTCTTGGTGACGAGCTCCGTGTCTGGCATCCTTGGAACGCCAGGCCAGCCAAGTTACGCAGCCGCCAATGCTTACCTGGATGCGCTGGCCCATCACCGTCGTGTGAGGGGCGAGAAGAGCTGCTCCGCCATTCTCCCCATGATCCTCGGCGTGGGTGTCGTCTCAGAGAACACGGAGCTCGAGGAGTCCCTCAAGCGCAAAGGCATGTACGGTATCGACGAGGAGTTTCTGCTCCGCTCCATGGAGCTGGCCATCCACGAACAGCAGACCAACGCCGGCTTTGGCAGCCAGGTGGTCATCGGCCTCGACCCCAGCCTGCTGTCCCGTGCCAAGTGCGACGCGGGCGACGTCGAGCCTTTCTGGATGGCGGACAAGCGCTTCAGGATGCTGGTGCACAACATGACGCAGTCGGATGCCGGGTCTTCGGCCAACGGAAGTGCCGGGGCCACTGCCCTCGCCTCGGTGCTGGCCGCGCCGAGCCCAGAAGAGGCGCTTCAAGCTGCGAGAGAGCATGTCATCGGGAAGCTGTCCCGCATGCTGCTGCTAGACCTGGACGTCTTTGATTCGGAAGGTTCTGTAGCAAGCTACGGAATCGACAGCATGATTGGCGCTGAGTTCCGCAATTGGCTGTTCACCGAGTTCGCCATCGACATTCCCTTCCAGAAATTGCTGGCGGCGACCATGACACCTCGCAAATTGGCATCTCAGATCTGTGCCAACAACGACATCTTTATTGAATAG", "translation": "MPFIRDNSPSSGGSSTESNYGYPSPQSIVDDETYAAKLLPTSAEKPLSEQLEPIAVVGMGCRLPGEVKSASGFWKFMMDKKTGQTPKVPKSRFNIDAHFHANNDRPGSFNVLGGYFLADETLEEFDPSFFGITPIEAMWMDPQQRKLLEVVYEAFESAGVTLDAVAGSKTAVFAASFTADFQQMCFKEPSFRHSFAATGVDPGILSNRISHVFNLRGPSIVVNTACSSSVYAVHNACNALRNKECAAAVVGGVNLVLTVDQHMNTAKLGVLSPNSACSTFDAAADGYGRAEGVGAVYLKRLSDAVRDGDPIRAVIRSSATNNNGRVPAVGITHPNRDGQVEVITHAYQRGGNLDPLLTGYFECHGTGTAVGDPLEVHAVSLAMNQSRRPGEDPPLMIGAVKTNIGHSEAASGLSALIKAVLSVERGVVLPTRLKTPSPSIKWDQWAVTVPTEPKPFRHSQIKRVSVNSFGYGGTNAHIIVEGANSLLTRAQSYRYNLPENRRSAKGPRGTFHRNRPFLLTFSAHDKAALQRNLDVLGPVSANYNLLDLAYTLGNRRTVFSSRAFKVINRPELDKGKFEGLSFAENKSAPVVGFVFTGQGAQWARMGAELMTYYPSFLRTIQMLDMILGDLDDGPDWTLEDMLLEPAATSLVDEAEYAQPLTTAIQIALVQLMRSWSIVPAVTVGHSSGEIAAAYAAGLVSASHAIVLAYLRGKVVRDINTDGAMLAVGLGAEAVEPYLAPYHGQVTVACHNSPAGVTLSGDAPAIEKLRGELTDLKIFARAVRTSGKAYHSAHMAPAAERYEQLFRAAKESMLPFDLPLSTDAKMVSSVTNSVIPPDQAVDEVYFSQNLRSPVLFNQAVQTIMTSSEFAKVDMLIEVGPHSAMGGPIRQIKSALGHAKMEYLPTLVRGEDSAARMLMLAGELFLRNYGLDIDRVTSVEALDSGKVGKVVCKRGDLIVDLPPYQWSRKSYWAENRPSIEHRAPKYARHDLLGALVPGVSPLEPSWRNFLRIRDVPWLKDHSLGGEAVFPAAGYFQVSLHLAMEAITQLKEMADKECEIINYVLRDISIHKALVTPDDDIGIEVIFNMRPAINNDDDTNNLWWDFTVSSIDQDGTLRNHMAGSISVNVATQRPEPRAAKSLKQRASGKEWNQALRGVGFDYGPTFADMTNINFNGVDYLCTCKTKVKTAAGNIEGESRHVLHPSTVDSCLQLMIASIYAGRSSAMSAGIIPIQVDEVAIWKPTASQVASGDASATAWTDERGIRSFVCGNQLVADDGQVLMQMRNMRGTLYDAAVPQTAAGTVGAGSMPYGEMTWKRDLDSVEQFESLAQFVELAVFKDPSHRVLDVGGRHASALLGMFSELCYTAVAVAEADAERVDEEIAAFKNAKREKCALDHASISETVKKASVDVIVCNADDQVEDLLELLAANGRVLRMDGGKLSGVRAVNQVPRDISTSDCEVQILYRTASSSVLSEVLRSCSSMGLKAQTHQLSQAKTILAHVIVLDLEKQSLLSDITKDEFEVVQSATSQAKTLFWATGGALLRGQTPEAAMVAGLLRSVRSENAAINAVTVDFDLESTSTERLAASVARTAAAQLKGDARLEPEYQVSADLTYISRLLPNESINKTYGTNARELDEVLFDFDPATPLRGKVQSGKVVFAHGSLDATLAPTEVEVRVTLAGLNRESIQVIAGTDISTEFSNEIAAVVTRVGSAVEGLAEGDSVVGFSLSGFNTHQVTSELLLQKAHPNEPVAELAGLPLAYSSALYAVQHLAKTQPGEVVLILPGTGLIGAAAIEAARASGATPYVFVADEAEASHLQESYGLDSAQLLSSAEELLAYLRGPGGRADVVLGCASTPAALSRESWRHIAAFGRYVDCGRKRVLKRNTLDPVPFQRGANYFSFDMLELCRSKPAEAGRVLAQVLDLYRGGQLRGWGETRVRNVAELNDAVAGFRDDFGASKILLAYEKSDMPLLVAPSVPTASLDADASYLLVGCLGGLGRSLTSWMMKRGARNFCFLGRSGADAKDAAVLVEELKAAGANVQVIRGDVSVLQDVKRAVSHIPHDRPLRGVVHAAMVLRDSLFYKMSYQDWIISTRPKVQGAANLQAVLSGTELDFFLVTSSVSGILGTPGQPSYAAANAYLDALAHHRRVRGEKSCSAILPMILGVGVVSENTELEESLKRKGMYGIDEEFLLRSMELAIHEQQTNAGFGSQVVIGLDPSLLSRAKCDAGDVEPFWMADKRFRMLVHNMTQSDAGSSANGSAGATALASVLAAPSPEEALQAAREHVIGKLSRMLLLDLDVFDSEGSVASYGIDSMIGAEFRNWLFTEFAIDIPFQKLLAATMTPRKLASQICANNDIFIE"}, "identity": 0.5247195679268799, "similarity": 0.6709597008724554}, "ea057cc4-b527-43f5-bcfa-e7643a4d0700": {"uid": "ea057cc4-b527-43f5-bcfa-e7643a4d0700", "query": {"uid": "fe39b7f1-0acf-45df-895e-f1e0a9a67280", "label": "KAI1879703.1", "names": {"protein_id": "KAI1879703.1", "cluster_role": "hit_required"}, "start": 0, "end": 2301, "strand": -1, "sequence": "ATGACTCCCGCCGACGACACCACCGCTATCCCCAATGGCCATGGCCACGACGAGGACAAGACTTCTGAGTCCTCCACGAGAGTTCCAGACAACGTACAGGACGTGGAAAAGTCAGATGGAGGAGCGGCAAAGGGGGTCGAGACGCCCGATCAAGAGCCCAAGAGGACCGTTACAGGCCTGAAGGTAAGTACATCGCATTTCAAAGGTCTATCACGATAGCTGCTAACCGCTTGTCTGGCTTAGTGGTTCATTATCTACACGTCCCTCATGTCTACCGTAAGTGGTCGAATTCGCCGTCCTACCGAGCCAAGCTCCAGTCTCCTTTCTGTGTGATAGCTGAATAATTCTGGAAAATGGAGCTGCGATTTTGGCACGTCCTGGAGATGCTAACATCTGACTCGGATAGGTTCTACTCTTTGCCTTGGACAACACTATTGTGAGTAGAGCCCTTGCCCAAAGCCCTGCTTTACCATTACTCATGTACCACAAAGGTCGCCACAATCCAGCCTGATATCGTTGAGGCCTTTAACGATCAGCAAGATCTGGCATGGATCGGTGTCAGCTTTATTCTTGGTCAGGTCGTCATTCTACCTGTGTACGTATCGACCCAGCTTGTACAGGTTTCGAGATCAAGTCGCTAATAAGAATAATCCGTGTAGTGGCAAGGCCTATGGAATTTTCAATATGAAGTGGCTGTTCCTGATCAGTCTTATCCTGTTCGAGGGTGGAAGCGCAATCTGCGGTGCGGCGCCTAACATGGCTGCCATCATCATCGGTCGCGCCATCGCTGGTGTTGGCGGCGCAGGTGTATACGTTGGAGGCTTGACCTACATCAGCGTTTTGACTACTCCACACGAGCGTCCGCTTTACCTTGCCATTCTCATGTCCGTGTGGGGGTTCGGTAACGTCCTGGGTCCCATCATTGGTGGCTCCTTTGCCGTCAGCTCTGCTACTTGGCGATGGGGATTTTACATCGTGAGTACTCAGAACTTCCTGGCCACTTGGAGAGGCAAATGTTGACATGGCCGATAGAATCTTCCTATTGCTGGCCTGTTCGCCCCGGCTTTCATGTTTTTGATGCCCAATCTGAACGCCATGCCCGACACGCCCTTCATGAAGAAACTCCGCATGCAGGATTGGGTGGGCATTACCGTCTTCACCGCACTCATGGCCTGTTTCTGTATGGCTGGCAGTTTTGGAGGCACCCTTTACGCCTGGGACAGCGGTTCCGAGATTGCTCTCTGGGTTGTGACGTTCGTCCTCTTCATCGCCTTTATTCTCGTCACCATATATCATCCACTGGTACCCGCCGAAGCTAGGCTCCTGCCGGTGCAGTTCATGGTCACAAGGGATCTCATCATCATACCTCTACAGGCCTTCCTGGTGGCGGGTAGCATGATGATGAGCATTTACTACACTCCTCTGGTGTTCCAGTTTACCAGGGGAGACAGCCCCTTGATGGCTGGCGTGCGCATCCTGCCTTTGATCTGTATGATAGTCTTCGGCTGCCTATTTAACGGCTTTGCTATGCCAAAATTTGGCTACTACCTGCCTTGGTATGTCGTCGGCAATGCTTTGCTGGTGGCTGGTGCTGCACTGATGAGTATGTTATACCACTCATTCTTGGCCGAAAACTGGGGGTGATTGTGCTAATATCACTGCGACATAGCAACGATTGACTCTTCAATATCTAACTCGGCTCTCTACGGATATACGGTTATTATTGGGCTGGGAGTCGGCGCCTTCCAAAGCGCCGGAATTGGTGTTGCATCAGCGCTCGCTCCGGCGTCCGAGATCAGCAATGTCGTTTCTGTCATGACCATTGGTACGTAATAATGCGGAGGCCCCCGATGGAGACATGTTTACCCTACCCCCCACCCCCAAGGACATATTGCTGACAGAAATTTTCTGTAGCACAAATCATCGGCATTACTTTTGCCCTCGCAATTCCAGGATCGATTTTCCAGAACAAGGCCATGCAGTACATCGCTGCGGCCTTGCCTGACATTCCACATGAACATCTTGCCGAGTTGATCACAGGAGCAAGTGGGAAATTCTATAAAAGTCTGAGCAAGTCTGATCAGCTATTGGTCGTTGACCAAATAACTGCAGCAATCAGTGAAGCTTTCTACTATCTTGTGGGCGCCACAGCGATTGGTTTCATCACCTCATTCTTCCTGAGCGTAAGTTCATCTCCTGCTAAAAGCTTTTCAAAATGGCATGCCTCAAGATGCGTGGTTGCTAATAAACATATTTTCACAGCCCAAGAAACTCTTCCTTTCCGGTGGCAGCGTGGCTTAG", "translation": "MTPADDTTAIPNGHGHDEDKTSESSTRVPDNVQDVEKSDGGAAKGVETPDQEPKRTVTGLKWFIIYTSLMSTVLLFALDNTIVATIQPDIVEAFNDQQDLAWIGVSFILGQVVILPVGKAYGIFNMKWLFLISLILFEGGSAICGAAPNMAAIIIGRAIAGVGGAGVYVGGLTYISVLTTPHERPLYLAILMSVWGFGNVLGPIIGGSFAVSSATWRWGFYINLPIAGLFAPAFMFLMPNLNAMPDTPFMKKLRMQDWVGITVFTALMACFCMAGSFGGTLYAWDSGSEIALWVVTFVLFIAFILVTIYHPLVPAEARLLPVQFMVTRDLIIIPLQAFLVAGSMMMSIYYTPLVFQFTRGDSPLMAGVRILPLICMIVFGCLFNGFAMPKFGYYLPWYVVGNALLVAGAALMTTIDSSISNSALYGYTVIIGLGVGAFQSAGIGVASALAPASEISNVVSVMTIAQIIGITFALAIPGSIFQNKAMQYIAAALPDIPHEHLAELITGASGKFYKSLSKSDQLLVVDQITAAISEAFYYLVGATAIGFITSFFLSPKKLFLSGGSVA"}, "target": {"uid": "885771e3-a0ad-4a7c-a5db-102566c521cf", "label": "CAG8903908.1", "names": {"protein_id": "CAG8903908.1", "cluster_role": "hit_required"}, "start": 10864, "end": 13083, "strand": -1, "sequence": "ATGCCTGCCATGGATGTGGACCCAGAAAAACAAGGTAGCAATGGTATCCTTGCTAGCACCGACTCTAGCGAGAATGACGTCCCTAAGGAGACATCGCCTCGTCCAATTCATGGATGGAAGGTACTGTATCGCTCTACCACTCTCTGTGTGGAGTGAAAATGGTAGCTAATTGGCATGCAGTGGGCCATTGCATACGCCTCCATGATCTCGACAACATTTCTCTTCGCGTTGGACAACACCATCGTGCGTCCTCATACCCCTCCCACCAGCTTCTCATATTAGACCGGTCCAAGGGAATTATCTAACAGCATATAATAATGGTATAGGTCGCCGACATCCAACCCGTGATTCTCGACCTATTCGGCGAAGTCTCCCTCCTCCCATGGATCGGAGTCGGCTTTGCTCTCGGCACCATGTGTGTTTTGCCATGGGGCAAGGTCTACGGAGTGTTCAACGCCAAATATGTCTATCTGTTTAATATCGCGCTGTTTGAAATTGGAAGTGCTGTGTGCGGCGCAGCACCGAATATGACTGCCCTCGTGGTTGGTCGTGTCATCGCCGGCGTGGGGGGATCGGGGATGTACTCGGGGACGTTGAGTTTTGTGGCGATGTTGACTTCGCTCAAAGAGAGACCTATTTATATGGCTGGCAGCACTGTTATCTGGGGAATCGGAAGTGTTCTAGGTCCGGTGGTAGGTTCAGTCATCACTTGCCTTTTTTACAGCGTAACTGACCATGGCGGTTGATGAATAGGTCGGCGGCGCTTTTGCAGATAGTTCTGCGACCTGGCGATGGGTACGTTCTCACACCGTCTGACGCATTTTTGGGAGCCATCCTTAACATATCTGTATGCTAGGCGTTTTACATAAACCTCCCGATTGGAGCCGTCTTCGCCCCCGCCTACCTCTTCCTTATTCCAAGCGTGGACCCCCAGCCGCTCAAAAGCTGGACAGAAAAGTGCCGTATGATAGACTGGGTGATGGCGACTACTTTCCTTGCAGGAGCTGCCTGTCTGGTGATGGCGATCACGTTCGGTGGCACGTTGTATTCCTGGAGCTCTGGGAGTGAAATTGCCCTCTGGGTTGTAGCGGGGGTGCTCCTACTTGTCTGTATTGCCGTGGCGAAGTTCCATCCAGGCGTGGAGGAGGACAACCGGCTCTATCCAGCCCATTTCCTCCGACGGCCTATCCTGGTAAATCTGCAAGTGCAGATGTTCTTGGTGTCGGGTGTTGTGCTGGTGTGTTGTCCCCTGCCGTACCAATAAATAGGACTGTCTAATACTAACAATGGTGCCTAGGCAATGACTTACTATATTCCGTTGTTCTTCCAGTTCTCACGGGTATGTGGCGCGTACTTATTCCCGTGGGCTTATATAACTGACAGTGTGCTCGCGGATAGGGAGACGGTCCCTTGGATGCAGGAGTTCGCCTGCTTCCCTTCATCATCTCCATGGTCGTCTTCGCCATGGCCAATGGGGTATTGATGCCGAAGCTGCCTTATATCCTGCCATGGCATATCTTCGGTAGTGCCCTTGTCGTTGCTGGAACAGCATTGATGTGTTCGTCTCCCTCCTTTGTTATTTGTTTGCATCGTAACGCGCAGATAGAATGACACTAATGAGAAGGGAAAAATTACAGACACTGCAGACATTCACACCTCCAACGCCAGGATCTACGGCTACTCCATTCTTGTCGGCTCCGGAGCAGGCTGCTACGTCGTCGCCGGGTTCCCCGTTGTACAATCTCTTGTTGCACCAAAAGATATCCCGAATGCCGTGGGCGCAATGGCTATTTGTAAGAGAATTTCAGACACCAATGTGGTCCTATTAAATCCAAATAACAGATACACTAACCATAAATTCTACAAATATAGCCCAAGACCTCGGCATGGTCATCTTCCTCGCAATGTGTGGATCAATTTATCAGAACACTGCATTGCAAAAAGTGTCACAGGCGATGCCCAAGCTGAGTGCAGCCGATATTTCCAACCTTGTTGCTGGTACCAGTAGCCGGACGTATAAGGCGCTGTCGGAGTCGGAGCGAGCGCTGGTAGCGCCGCAAATCACAGATGCGATGAGCAATGTGTGGTTGTTCTTTTTGGTGGCTGGGATATTGAGTTTCGTTCTTACGCCGCCTTTGGGGGTAAGCTTCAGTCCTTTCGGGGTACTTGGGATGCAATTATGTGGACTAATCAACTGGTTTTGTAGAAAACGAGGATGA", "translation": "MPAMDVDPEKQGSNGILASTDSSENDVPKETSPRPIHGWKWAIAYASMISTTFLFALDNTIVADIQPVILDLFGEVSLLPWIGVGFALGTMCVLPWGKVYGVFNAKYVYLFNIALFEIGSAVCGAAPNMTALVVGRVIAGVGGSGMYSGTLSFVAMLTSLKERPIYMAGSTVIWGIGSVLGPVVGGAFADSSATWRWAFYINLPIGAVFAPAYLFLIPSVDPQPLKSWTEKCRMIDWVMATTFLAGAACLVMAITFGGTLYSWSSGSEIALWVVAGVLLLVCIAVAKFHPGVEEDNRLYPAHFLRRPILVNLQVQMFLVSGVVLAMTYYIPLFFQFSRGDGPLDAGVRLLPFIISMVVFAMANGVLMPKLPYILPWHIFGSALVVAGTALMYTADIHTSNARIYGYSILVGSGAGCYVVAGFPVVQSLVAPKDIPNAVGAMAISQDLGMVIFLAMCGSIYQNTALQKVSQAMPKLSAADISNLVAGTSSRTYKALSESERALVAPQITDAMSNVWLFFLVAGILSFVLTPPLGVSFSPFGVLGMQLCGLINWFCRKRG"}, "identity": 0.44047619047619047, "similarity": 0.6020408163265306}, "77f2e976-8490-4280-ab9d-ab972e3e6549": {"uid": "77f2e976-8490-4280-ab9d-ab972e3e6549", "query": {"uid": "70dc9645-7db3-40aa-b256-c4ae4d5b2590", "label": "KAI1879704.1", "names": {"protein_id": "KAI1879704.1", "cluster_role": "hit_required"}, "start": 3287, "end": 4952, "strand": -1, "sequence": "ATGTCTGACACAGAGTCGCGCTTTCGTGTCATTGTCATTGGCGGTGGCATTGCCGGCCTGTCGGCCTCTCATATGCTTCAAAAGGCCGGCATCGATCACATTGTACTGGAACGCCGATCTGAAGTTGCCCGGCTGGAGGGGGGTAGCATGTTCATCTACCCGCACGGGTCACGGATTCTGGATCAGCTGGGATGCCTGGATACGGTGCAGAAGGGTACCGTTCCTCCTGGCCGTTGGTTTATCAGACTGCCAGGCGGCAAGAAGATACTGGAAAGTACCTTCTTCAGCCACATCCAGAAGAAGTAAGTTAACCGGACGTCCATTCGTTTCTCGTTCGTATGAGCACACCAACCTGTTTTCCAGCATTATTGACTCGCAACGCATTTACGCTAATAATGATAGTCACGGCTATAATATGCTCATTTTTGAACGGCCGAAACTCCTTCGAGACTTATATGAGACCTTACCGGACAAGACGCGCGTCAGAACCAACGCGTCTGTGGATAGTATCAAGCAAGACGAAAATGGAGTGGATGTTGTGTTGAGTAACGGTGAGGTTGAGAGGGGCGACCTGGTCCTGGGCTGTGACGGGGTCTATAGCACGGTGAGAAGTGCGATGTGGGACGCTGCGAACGCTGCTTCGCCGGGAATGATAACGGTGAAGGAGAAAAGGGGTAAGTTCCTTGAACTGTACGCCTTTAAGAAAAGCAGATCACTGATAACGAGATGTCCCTCAGCTATAAGCGCAGACTGGTATTGCCTCGTCTTTGTGACGCCGGGCATTCCAGAGCTGAGCGAAACCGACATGACAGTCATTAACTCGGCTGAACACACTCATCTGTTCACGTTGACACCAAAGAAAGGCTTCTTCAGCGTATACTTTCTTCTGGACAAGCCGTTTCCGTGGCCCAAGCGAGCGAAGCGTTTTACGGAGCAGGATGCAGAGGACCTGGCAAGATCAGTTGCTGATCATCCCTTGTCCGACACAGTCATGTTTGGAGAAGTTTGGAAACGCCGTCTGCGATCGAGCGTGATCCACCTGGAGGAAGGTGTTCTGGACCATTGGTATCATGGAAGGATAGCCTTGGCGGGGGATTCCGCTCACAAGGTATGTGGAAGTGGCGGCTTATTCCTCTTCGTCTGTTTATAACACATTAGCAGGTGATGCCGAATATGGGGTTGGGTGGAAACTCGAGCATGGAGTCGGTTGCTGTCTTGACCAACCGCTTGCGTCAGATGCTCGTGGACACCAACTGGAGAAAGCCAAGCAGCGCAAAGCTGGAGGAGACACTCGCAGCTTACCAGGAAGAGCGAGTAGGACGCATGAAGCATATATTCAAGTTCTCGTCGAACATGTCGCAGGGATGGAGAACCCCGTGGTATAAGTTCTTGTCAACTTGGATCATCCCGGTCATACCCGACAGCATGTTGGCTGCTGAGATGTCCAAGATCATTAGCGGTGCACCGCGACTGGATTTTCTAGAGGTAAAAGATCTGCCTCCTGGTCGGGTGCCCTGGGAATATGTAGCGAACAAGAAGCGGTCGACCGAGGGAGGAATTGTCGGTGGGAACAAGTTAAGCAGCTTGAGCCTTGTCACGGCTCTGGGGGTCGCACTTTATTACTACTACGGCGTGAGGCCACTTCCTCTCCCTTCCCTGGCTTGA", "translation": "MSDTESRFRVIVIGGGIAGLSASHMLQKAGIDHIVLERRSEVARLEGGSMFIYPHGSRILDQLGCLDTVQKGTVPPGRWFIRLPGGKKILESTFFSHIQKNHGYNMLIFERPKLLRDLYETLPDKTRVRTNASVDSIKQDENGVDVVLSNGEVERGDLVLGCDGVYSTVRSAMWDAANAASPGMITVKEKRAISADWYCLVFVTPGIPELSETDMTVINSAEHTHLFTLTPKKGFFSVYFLLDKPFPWPKRAKRFTEQDAEDLARSVADHPLSDTVMFGEVWKRRLRSSVIHLEEGVLDHWYHGRIALAGDSAHKVMPNMGLGGNSSMESVAVLTNRLRQMLVDTNWRKPSSAKLEETLAAYQEERVGRMKHIFKFSSNMSQGWRTPWYKFLSTWIIPVIPDSMLAAEMSKIISGAPRLDFLEVKDLPPGRVPWEYVANKKRSTEGGIVGGNKLSSLSLVTALGVALYYYYGVRPLPLPSLA"}, "target": {"uid": "c45a00f5-754b-44ed-89a7-2ec9bf6f77fb", "label": "CAG8903906.1", "names": {"protein_id": "CAG8903906.1", "cluster_role": "hit_required"}, "start": 7020, "end": 8693, "strand": -1, "sequence": "ATGATTGCCCGTATTACGGACTCTCCGCCTCCCTCTCAATACGGGCCTCCTTTTCGGGTCATCATTGTTGGAGCTGGTGTGGCCGGCTTGACCTTAGCCCATTGCCTCGACAAAGCCGGCATCGACTATCTTGTGCTGGATAAAGGTATCGTTGCACCACCATTCGGGACGACTATTACCATTCAACCGCACGGATGTCGGATTCTCCACCAACTCGGCATCCTGGATGATGTGCTGGACAGCTGCTCGACCATGGGCAGATGCTACTACCGCACCCCAGACGGGCAATGCTTCTTAGAGAATGACTTCTTCCCCATGGTCAAGAAATAGTATGTCTATGCTTGACAGGAAGATCTACCGGTGGAGCAATGTGTTCTAACCCTCGTATTCCAGTGCAGGATATGACACACGCACGTTGAACCGACAGCTGTTCTTACGGATCCTCTATGACCGCCTCCCTGACAAGTCAAAGGTCTTCGAGCGCCATCGTGTGGTCGATATCAAGGAGGCAGCAGAGTCATCCCAGGTCATCCTGGCGGACGGGACTGAGTACTTTGGGGATCTGGTCGTGGGAGCCGATGGCGTGCACAGCAAGGTGCGTGAGATTATGTGGGAGAAGGCGAACAAGGCAATTCCACATTTCATCACCGCCGCCGAGAAGCGATGTACACACACCCCTACCCACATCAGAGGATCTAGTCCAAAGCTGACTTTTGATCCCTCCAGCAATGGTCACCACTTATAACGCCATCGTAGCCCAGTGTCCCCCAATCCCCGGATTAGGCCCCCACGACATGCACTCGATCTCAAATGACCGCTTCTCATTCCTCCTTCTCTGCCAGCCAACCTTTATTTCCTACATCGCACACTGCAAACTTCCCGGAGACCAGCAGTGCACGTGGCCGAATCGTGCGCGATTCACCGAAGACGACATGGAGGCCCTGGCGCGCAAGCTCGCCGACTATCCGATCTGCGAGTCCGTCGTCTTCGGGGAGCTGTGGCGCACCCGCACAAAAGCCCAACTGATCTCATTGGAAGAGGGCGTTCTCGATCACTGGTTTTTTGGCCGGACGGTTATGGCCGGCGACGCAATCCACAAGGTGACGCCTAACTCCGCACTGGGCGGCTGCACGGCCATGGAAGATAGCGTGGCAATTGCCAATCAACTCCATGAGTTGTTGAACCGACACCCGAATAAGAAGCCGTCGACGGTGGAGATTAGTGCTGCGATGCAGGAGTACCAGGATTCGCGAATCGAGCGCGTCAAGGCTATCGTGAAAGTAGGCGGGGATCTTACGCGCTTGCAGGCCTTTGACGGGTGGTACTTTTACATCATGCAGCGCTGGGTCACCCCATGGATTGGCCTGGATACGCTGGCGATTAATATCGCTAGGCTGTGCAGTACCGGCACAAAGTTGGGTTTTGTCGATTTTCCTGAGCAGAAGGGTCTTCTCGGATGGCAGGATACTATCGCCGCAGAGGCAAAGAAGCAGAGGCTGGCTAGGCGCGAGCAACAAGTGGAGCGAGCACAGAAATGGTGGGGTTGGAATGGGGAGCTGCAGCAGATTTGGCCCTTGTTGATGGGATTGTTTCTGTGTCTCGGTTCGACGCTGTTGTGGCTTTTGCCTAGTGATTCCCAGCATTTGTGGTCTGGGGTCCAGGCATCTCATTGA", "translation": "MIARITDSPPPSQYGPPFRVIIVGAGVAGLTLAHCLDKAGIDYLVLDKGIVAPPFGTTITIQPHGCRILHQLGILDDVLDSCSTMGRCYYRTPDGQCFLENDFFPMVKKYAGYDTRTLNRQLFLRILYDRLPDKSKVFERHRVVDIKEAAESSQVILADGTEYFGDLVVGADGVHSKVREIMWEKANKAIPHFITAAEKRSMVTTYNAIVAQCPPIPGLGPHDMHSISNDRFSFLLLCQPTFISYIAHCKLPGDQQCTWPNRARFTEDDMEALARKLADYPICESVVFGELWRTRTKAQLISLEEGVLDHWFFGRTVMAGDAIHKVTPNSALGGCTAMEDSVAIANQLHELLNRHPNKKPSTVEISAAMQEYQDSRIERVKAIVKVGGDLTRLQAFDGWYFYIMQRWVTPWIGLDTLAINIARLCSTGTKLGFVDFPEQKGLLGWQDTIAAEAKKQRLARREQQVERAQKWWGWNGELQQIWPLLMGLFLCLGSTLLWLLPSDSQHLWSGVQASH"}, "identity": 0.3479923518164436, "similarity": 0.502868068833652}, "598e2aed-ae2e-4900-a809-9bb7a60ffa44": {"uid": "598e2aed-ae2e-4900-a809-9bb7a60ffa44", "query": {"uid": "98129c5b-cc72-4654-b6c2-ab4f65d5ad7d", "label": "KAI1879709.1", "names": {"protein_id": "KAI1879709.1", "cluster_role": "hit_required"}, "start": 12633, "end": 14338, "strand": -1, "sequence": "ATGGCAGAGTCGAAGTCCCCATTTCGAGTCGTCATCATCGGCGCCGGCGTGACCGGACTTGTTGCATCGAACTGCCTGCAGATAGCAGGTATCGACCATGTCGTTCTGGAGAGAAGAGACAATGTTGCGCCGCCGGAAGGAGCCAGTATTGGCATGTATCCTCACGGCGCGCGTGTCCTGCATCAGATTGGGGCCTTGAAGGGAGTTTTAGCAGCATGCACAGCCACCGACCGATGGTTTTACCGCGGAGCAGAGGGGGAAATGCTTATGAACAACGGATTTTTCCGCCATGTGGAGAAAAAGTAAGAGTCTACTGCCCCATCCTGTTCAATCCATGACTGCTTGAAATGGAAAGTTTCATCTTATGGATCAATGAGCTAATCACAAGTCTTTATAATACTAGTTTCGGTGTTGGCTACATCCTTCTGGAAAGGCGAGAGTTTCTCCAGATACTATACGATTCGCTCCCGGACAAGTCTTATATCAAAACAGGATGCGGTGTGAAGGAAGTCAAACATGTCGGTGACCAGGTCCAAGTTACGCTCTACAATGGCCAAGTCGAGACCGGTGATATCGTGCTTGGTTGCGACGGAGCACACAGCATCGTGAGAAGCATCATGTGGGAACATGCGAATAGGATAACACCAGGGCTCATTACTGCAAAGGAAAAGGCTAGTGAGTGAATCCAATACTCCTCAGAGCTCTTGGTTTCCTGTCATTGTACAATCAGGCCCGCTAATCCAAGCCCGTTGAAAACAGACTACAGGACGGACTGGAAAGCTGTGATTGGAGTTGCTCCTCAGATGCCAGGTCTAGGTGTACAGGATATGACATCCGTTTCAGACAAAGGAAAAACCTTCATTGCATTTTCTCAGCCCGACCGTATCTACTTCTTCTTTATCTTCCGCGTTGATGAGCCATACACTTGGCCAGGTCGGCCGAACTCGAAAGATGCCGATCGTGACGCGTTAGTAGAAAGTGTGGCCGATCATCCAATTTCGGATACGCTTCTCTTCGGAGAGCTGTGGAAGAAGCGATTTCGTGGGGAACTTCTCTACCTTGAGGATGGTGTCTATGATCATTGGCACTCCGGCCGGATTATACTTACTGGCGATGCCGTGCACAAGGTATGTGAACATATATCAGCCTTGTCACAGATCGCCGACTCGCATTTCACTTTGCTGACAGTTGACAAAAGTTTACCCCGAACATGGGCTTTGGTGGAAATTGCGGTATTGAGTCCACAGCCGTCTTATGCAACCATTTGAATCGGATACTATCAGAAAATAAGGGTAGAAAGCCGAGCCAGGAGCAGCTGAGTGAGATCTTTGAACTCTATCAAAACAGACAGGTACCTCGTATGAAGGAGATATCGGAGCTCTGCAGACTGGTCACAAAGGTCCAAGCTTGGGAAACTCCGTATCACAAGTTCGTAGATACCTGGGTATTCCCTATGCAGTCGGACAAGGAGCTCGCAAACCAGCTTACTGAAATCATCCGGCGCGGTGCGAAATTGGACTACGTGGATGACGCAGGCTTCGGCCCGGGGACTGTAACATGGATCGACCATGAAACAGAGAAGGTTTCTCAGGGCTCATCTATCGCGTCTAGAATAGTGCGACTTGTCGGCGCTGGGGCAGCGATTCTGGCTGTTTTGCAAGGGTTCAGGTTCTTCACTTTTGCGTCTGCGTCTGTAGCACCATAG", "translation": "MAESKSPFRVVIIGAGVTGLVASNCLQIAGIDHVVLERRDNVAPPEGASIGMYPHGARVLHQIGALKGVLAACTATDRWFYRGAEGEMLMNNGFFRHVEKNFGVGYILLERREFLQILYDSLPDKSYIKTGCGVKEVKHVGDQVQVTLYNGQVETGDIVLGCDGAHSIVRSIMWEHANRITPGLITAKEKANYRTDWKAVIGVAPQMPGLGVQDMTSVSDKGKTFIAFSQPDRIYFFFIFRVDEPYTWPGRPNSKDADRDALVESVADHPISDTLLFGELWKKRFRGELLYLEDGVYDHWHSGRIILTGDAVHKFTPNMGFGGNCGIESTAVLCNHLNRILSENKGRKPSQEQLSEIFELYQNRQVPRMKEISELCRLVTKVQAWETPYHKFVDTWVFPMQSDKELANQLTEIIRRGAKLDYVDDAGFGPGTVTWIDHETEKVSQGSSIASRIVRLVGAGAAILAVLQGFRFFTFASASVAP"}, "target": {"uid": "c45a00f5-754b-44ed-89a7-2ec9bf6f77fb", "label": "CAG8903906.1", "names": {"protein_id": "CAG8903906.1", "cluster_role": "hit_required"}, "start": 7020, "end": 8693, "strand": -1, "sequence": "ATGATTGCCCGTATTACGGACTCTCCGCCTCCCTCTCAATACGGGCCTCCTTTTCGGGTCATCATTGTTGGAGCTGGTGTGGCCGGCTTGACCTTAGCCCATTGCCTCGACAAAGCCGGCATCGACTATCTTGTGCTGGATAAAGGTATCGTTGCACCACCATTCGGGACGACTATTACCATTCAACCGCACGGATGTCGGATTCTCCACCAACTCGGCATCCTGGATGATGTGCTGGACAGCTGCTCGACCATGGGCAGATGCTACTACCGCACCCCAGACGGGCAATGCTTCTTAGAGAATGACTTCTTCCCCATGGTCAAGAAATAGTATGTCTATGCTTGACAGGAAGATCTACCGGTGGAGCAATGTGTTCTAACCCTCGTATTCCAGTGCAGGATATGACACACGCACGTTGAACCGACAGCTGTTCTTACGGATCCTCTATGACCGCCTCCCTGACAAGTCAAAGGTCTTCGAGCGCCATCGTGTGGTCGATATCAAGGAGGCAGCAGAGTCATCCCAGGTCATCCTGGCGGACGGGACTGAGTACTTTGGGGATCTGGTCGTGGGAGCCGATGGCGTGCACAGCAAGGTGCGTGAGATTATGTGGGAGAAGGCGAACAAGGCAATTCCACATTTCATCACCGCCGCCGAGAAGCGATGTACACACACCCCTACCCACATCAGAGGATCTAGTCCAAAGCTGACTTTTGATCCCTCCAGCAATGGTCACCACTTATAACGCCATCGTAGCCCAGTGTCCCCCAATCCCCGGATTAGGCCCCCACGACATGCACTCGATCTCAAATGACCGCTTCTCATTCCTCCTTCTCTGCCAGCCAACCTTTATTTCCTACATCGCACACTGCAAACTTCCCGGAGACCAGCAGTGCACGTGGCCGAATCGTGCGCGATTCACCGAAGACGACATGGAGGCCCTGGCGCGCAAGCTCGCCGACTATCCGATCTGCGAGTCCGTCGTCTTCGGGGAGCTGTGGCGCACCCGCACAAAAGCCCAACTGATCTCATTGGAAGAGGGCGTTCTCGATCACTGGTTTTTTGGCCGGACGGTTATGGCCGGCGACGCAATCCACAAGGTGACGCCTAACTCCGCACTGGGCGGCTGCACGGCCATGGAAGATAGCGTGGCAATTGCCAATCAACTCCATGAGTTGTTGAACCGACACCCGAATAAGAAGCCGTCGACGGTGGAGATTAGTGCTGCGATGCAGGAGTACCAGGATTCGCGAATCGAGCGCGTCAAGGCTATCGTGAAAGTAGGCGGGGATCTTACGCGCTTGCAGGCCTTTGACGGGTGGTACTTTTACATCATGCAGCGCTGGGTCACCCCATGGATTGGCCTGGATACGCTGGCGATTAATATCGCTAGGCTGTGCAGTACCGGCACAAAGTTGGGTTTTGTCGATTTTCCTGAGCAGAAGGGTCTTCTCGGATGGCAGGATACTATCGCCGCAGAGGCAAAGAAGCAGAGGCTGGCTAGGCGCGAGCAACAAGTGGAGCGAGCACAGAAATGGTGGGGTTGGAATGGGGAGCTGCAGCAGATTTGGCCCTTGTTGATGGGATTGTTTCTGTGTCTCGGTTCGACGCTGTTGTGGCTTTTGCCTAGTGATTCCCAGCATTTGTGGTCTGGGGTCCAGGCATCTCATTGA", "translation": "MIARITDSPPPSQYGPPFRVIIVGAGVAGLTLAHCLDKAGIDYLVLDKGIVAPPFGTTITIQPHGCRILHQLGILDDVLDSCSTMGRCYYRTPDGQCFLENDFFPMVKKYAGYDTRTLNRQLFLRILYDRLPDKSKVFERHRVVDIKEAAESSQVILADGTEYFGDLVVGADGVHSKVREIMWEKANKAIPHFITAAEKRSMVTTYNAIVAQCPPIPGLGPHDMHSISNDRFSFLLLCQPTFISYIAHCKLPGDQQCTWPNRARFTEDDMEALARKLADYPICESVVFGELWRTRTKAQLISLEEGVLDHWFFGRTVMAGDAIHKVTPNSALGGCTAMEDSVAIANQLHELLNRHPNKKPSTVEISAAMQEYQDSRIERVKAIVKVGGDLTRLQAFDGWYFYIMQRWVTPWIGLDTLAINIARLCSTGTKLGFVDFPEQKGLLGWQDTIAAEAKKQRLARREQQVERAQKWWGWNGELQQIWPLLMGLFLCLGSTLLWLLPSDSQHLWSGVQASH"}, "identity": 0.3448940269749518, "similarity": 0.535645472061657}, "16433a39-6742-4d05-b254-43b3c8a524f8": {"uid": "16433a39-6742-4d05-b254-43b3c8a524f8", "query": {"uid": "44ff7b5a-1653-40b5-a2ab-9fad288f76a8", "label": "KAI1879710.1", "names": {"protein_id": "KAI1879710.1", "cluster_role": "hit_required"}, "start": 15403, "end": 17567, "strand": -1, "sequence": "ATGGAAGCAGAACAAGTGGATTGCGTCGTGGTCGGTACCGGTAAGTTTGTTCCACTCGATTGGCGGACTTTGCCATTTTCTGATCCCCTGATATAGGCTGGACAGGGCTCATTTCTGCGAAGACATATCTCGACTTTGAGCCTCAGGCAAATCTGATCTTGATCGACAATGGAGAGTCTATCGGTGGATCGTGGAGAATAGAGAGAATTTATCCCAGCTGTAAGTATTATCTCGAGTCATTTTGTACAGTTTGAGAGTAGATTTAGGCTTTGGCTCTTCATATTCAAGATTCATAACTCAAGATATTGGTCGCAGCCTAAGAGTAATGGCTAAATTCCCGCATTGCAGTATACGCTCAGGTCAAATACGGCCAATTTGAGTACTCATTCTTCCCTATGCGCCGGGAAGGCATCAGTGACGATGGATACATCCCAGGAGACACCATTAACAAATACCTTGTCGAGTTTGCAGAGAAATATGATCTCTCAAGGAGGTCCCGTCTGTCCACCACCATTCGCCAAATCACGCGCCTGCCAGGACGTGGCTGGCGATTGGATTTCGGAGATGAAAAGGCTCCAGTGCAGTGTGCCAAACTGATCTACTCGTCGGGGCCAACATCTCATGCTGTCATTCCTTCTTGGCCTATGTCGGATTTTGACATACCTATAATTCATTCGACAGAGACAGGGACCCATCTTGATGCCCTCGACAAGATCCAAAGAGCAACAGTGGTTGGTGGAGCGAAGTCAGCTTTCGATACAGTTTTCCTTCTTCTCAATGCTGGGAAAAAAGTCGACTGGATTATCCGAAAGGACGGAGCTGGCGCTGCGGCGCTGATGCCGCCATCGATCTTCGGCCTGGTCAATACCATTGACGTGATGTCCACTAGAATATTCGCCTCCTTTGGGGCTAGTATTATGGCTACGAAGGGCCTTTCTTACAAGTTCATTCATAGAACAACTCTAGGTCTGGCGTGTCATAAAGTGTTCTGGAGAATCACCAACTGGATTGCCGACAGACATGCTGGCTACAGCAGGTCTTCCAATGCGGCCAAATTGAGACCGCTTCCACATGGCGAAGGGTACACTCGTCACTGCAACTTCCTACACACATAAATGTAACTAACCGGAGCAATAGGATCTTCTGGGCAAATGGCGGCCTCGGCTGTGCCAGCGTTCCTAATTTTTGGAAGGTGTTTCATGCTGGAGATGTGACCGTTCACAGAACCGAGCCGGAGTCATTTGTAGACAACACCGTCAAACTTCGAAACGGGAGCCAGCTAAAGACAGACTACGTGATACTATGTACTGGATTCGACAAGAACTATGACCCATTTGACGACGACTTGGAGGTGCAGTGCGGGTTGAAGCTCGACTCAACCGAGAAGGGTAAGTGGGCTCGCCTCGAGACTAGGGCGGCCAAGACTGTTGATGTGTTGCTGCCCGTACTCCGAGAATCTGGCGTCCCACTCCGTGATCTGGAAACCATGAAAACAGAAACTATCAATGGAGAGAAGAAACAACTTTCGTTCGGACCGTCCCGACATTATCGACGTATGGTCGCACCTAAGCTTGCAGCAGAAGGTGACAGATCCATTTTCTTCCCGGGATTGATGCACAACGTCTACACCCCTCTGGTCGGTGAGGTGCAGGCATTGTGGGGGGTTGCATTTATGCTCGGCCTGCATGATGTGCCATCCCTGCCCGAGATGGAGGAGGAGGCAGCAGTGTGGAACGCCTGGACCGCCAAGCGATATCTCACGCAGGGCCGTAAACACTCATACGGCATATATGATTTTATCTCGGTAAGTGTTCATTAAACACACTATCCGAAGAGCCTTTGATCCGACCGAGGATATCGGGCGATGGCTGGAAAGCCTAATGGGCGAAGTTCAAAGCTTACCAAGCAACAGTACATCGACCTCCTGCTGAGCGATCTGGGTATCCAGACAAGACGGAAGACTAATCCATTTGCGGACAAGTTTCTGCCGTATTATCCGAAGCATTATCGAGGGATCATTGATGAGTTTCGCCAAGTGCAATCAAGGAAGCGAGAGGGCAAGTCCGAAGCAGTCGATTCAGGGGTCGGTGCGGTGAAAATTGTGCTTGTTGGCCTTCTTGTTGCATTCTTTGCCACGATACTATTTGGCCTCTACGGTCGCTAA", "translation": "MEAEQVDCVVVGTGWTGLISAKTYLDFEPQANLILIDNGESIGGSWRIERIYPSLYAQVKYGQFEYSFFPMRREGISDDGYIPGDTINKYLVEFAEKYDLSRRSRLSTTIRQITRLPGRGWRLDFGDEKAPVQCAKLIYSSGPTSHAVIPSWPMSDFDIPIIHSTETGTHLDALDKIQRATVVGGAKSAFDTVFLLLNAGKKVDWIIRKDGAGAAALMPPSIFGLVNTIDVMSTRIFASFGASIMATKGLSYKFIHRTTLGLACHKVFWRITNWIADRHAGYSRSSNAAKLRPLPHGEGIFWANGGLGCASVPNFWKVFHAGDVTVHRTEPESFVDNTVKLRNGSQLKTDYVILCTGFDKNYDPFDDDLEVQCGLKLDSTEKGKWARLETRAAKTVDVLLPVLRESGVPLRDLETMKTETINGEKKQLSFGPSRHYRRMVAPKLAAEGDRSIFFPGLMHNVYTPLVGEVQALWGVAFMLGLHDVPSLPEMEEEAAVWNAWTAKRYLTQGRKHSYGIYDFISYIDLLLSDLGIQTRRKTNPFADKFLPYYPKHYRGIIDEFRQVQSRKREGKSEAVDSGVGAVKIVLVGLLVAFFATILFGLYGR"}, "target": {"uid": "2d8fdb45-cf5f-46e5-b8dc-cfa8f0c4fe7c", "label": "CAG8903909.1", "names": {"protein_id": "CAG8903909.1", "cluster_role": "hit_required"}, "start": 13334, "end": 15243, "strand": -1, "sequence": "ATGGAGCAGGTAGACGTCCTTGTTGTGGGTGCTGGTGAGTGTGGTGGCAGATTTCCTCGTATATTCGTCCAGGCTTCCACTAACTTCGCCAGGTTGGTATGGACTGGTGGCAGCACAGACGTACCTAAAACTTGCCCCAGAGACTAATCTTCTCGTGGTGGATGACGGAGAGACGATCGGTGGAATCTGGAGCCAGGAGCGCATCTACCCCAGCCTCTACGCGCAGATCAGCTATCCGCTCTTTGAGTACTCGTTCTATCCGATGAAGAACGAGGGAATCTCCCCCGGTGGCTTCATCTCCGGGCAAGCAATCCACAACTATCTTGCCAGCTTTGCCGAAGATCATGACCTCATGCGTTACATTCGTCTTCGGACTCGCGTGTCTCAAGTGCGTCGAAATGCCAATCACCAAGGCTGGATAGTGGAAACACATTCCGGGGAGCGACAAATCGAATGCAAAAAGTTGATCTATGCCACGGGTGCCAATTCAAGCCCTATTAGACCGAAATGGCCACGAGAGAACTTCCACAAGCCCGTCATCCACTCGCTAGACATCGCCTCTAACCTGTCCTTGATCGAGAGCGACGTGATCCAGCGAGCCACTGTGGTGGGAGCCTCGAAATCATCCTATGACACCGTCTACCAGCTACTCAAAGCGGGGAAGAAGGTGGACTGGGTTATCCGACCGAGTGCCTCCGGAGCGTTTTCCATATTTGCCCCGACGTTCATGGGTTTGTGGCATATATCAGACCATATCTCCACCCGATTCGCATCCAGCTTTAGCCCAAGCATCATGAGCTGTAATGGGCTCTGGGATAACTTTTTGCAGCGGAGTGTGATCGGTAGATCACTCATGCGTGTCTATTGGCAAGTTGCCACAGGTCTGGCAGGTAGATATGCGCGCTTCGGCGATGATGAGCATACCGAGCATCTGCGGCCCTGGCCTCACACAGATGGGTACGGGTTTCTTTTGTATGCTTTGCTCGGGAATTTCACGGCTAACCAGTCACTGGATATAGGCTTTTCTGGGGCAGTGGAGGTATCGGAATAGCGACCGTGCCCGACTTTTGGCAAGTCATCCACGAGGGAGACGTCACGGTGCACCGCACGGAGATAGAATCACTCTCGCATCTGGATGTTGTCAACTTCAAGAACGGCTTTTCCGTGCCGACTGACATTGTTATTCACTGTACCGGATTTGAGAAGGGATACGATACGTTCAGCCCCTCGCTGCAGGAAGAACTAGGTCTCCATTACGACTCCTCGTTGTTCTCCAAGTGGACGGTACTGGACGCACAGGCCGAGCAGAAGGTAAACGATCAGCTACCTATCCTGAACAACTCGCCTTTCGAGGCACTGGAGCAGAGAAAGCACACCCAGGGACCAAATCGGCATTATCGTCGTCTCATTGTTCCCGAACTGGCGGCCAAAGGGGACAGATCCATCGTGTTCCCGGGTCACATTCACTCTGCCTTCACACCACTGGCAGCGGAACTCCATGCATTGTGGGGGTTTGCGTTTCTGAACGACTGGATGAATGTCCCTGGGAAGGAGGAAATGGAGCTAGAGGCAGCGACCTTCAATGCATGGACTCGCAAGCGATATATTGAACAGGGGAAGAAGCACTCGTATTTTATTTACGACTATATCTCGGTAAGCTGGCCACCCGTTACCGCTTAAGTGGTACTAGACTATTGGTATGCAAATGCTGACAGGGGTTGCTTGCATGGATTAGTACCTGGACATTCTCATGAGAGATCTTGGCCTCAATCCCCGTCGGAAGAAGACTGTTTTTGAGGAGTGGTTCGTCCCGTACCGGCCGCAAGACTATCGGGGGCTGCTCCAGGAGTATCTGAGTGCCCATTCGCGACGGATTCCCGAGGGAATGACACTCACAAGGCAGAGGTGA", "translation": "MEQVDVLVVGAGWYGLVAAQTYLKLAPETNLLVVDDGETIGGIWSQERIYPSLYAQISYPLFEYSFYPMKNEGISPGGFISGQAIHNYLASFAEDHDLMRYIRLRTRVSQVRRNANHQGWIVETHSGERQIECKKLIYATGANSSPIRPKWPRENFHKPVIHSLDIASNLSLIESDVIQRATVVGASKSSYDTVYQLLKAGKKVDWVIRPSASGAFSIFAPTFMGLWHISDHISTRFASSFSPSIMSCNGLWDNFLQRSVIGRSLMRVYWQVATGLAGRYARFGDDEHTEHLRPWPHTDGLFWGSGGIGIATVPDFWQVIHEGDVTVHRTEIESLSHLDVVNFKNGFSVPTDIVIHCTGFEKGYDTFSPSLQEELGLHYDSSLFSKWTVLDAQAEQKVNDQLPILNNSPFEALEQRKHTQGPNRHYRRLIVPELAAKGDRSIVFPGHIHSAFTPLAAELHALWGFAFLNDWMNVPGKEEMELEAATFNAWTRKRYIEQGKKHSYFIYDYISYLDILMRDLGLNPRRKKTVFEEWFVPYRPQDYRGLLQEYLSAHSRRIPEGMTLTRQR"}, "identity": 0.4482758620689655, "similarity": 0.5977011494252874}, "863081b2-2733-4dc5-bcac-28c55c8acd21": {"uid": "863081b2-2733-4dc5-bcac-28c55c8acd21", "query": {"uid": "bd243cf0-c72f-4f74-9b56-3dea11962454", "label": "KAI1879711.1", "names": {"protein_id": "KAI1879711.1", "cluster_role": "hit_required"}, "start": 18632, "end": 26047, "strand": 1, "sequence": "ATGCCGGGCTTAATTGTGCAGTCGAGGACATCCTCGGAGGGGCCCCATGCCAGTAGGCAGGGCTCTAGTCGCAACTCTGTGATTGAAGATGACTATCCGGCGGCCACCTTCCCTGGCTACGCGGAGAAACCCCTCGACGAGCAGTTGGAACCGATCGCAGTAATTGGAATGGGTAAGTTGTGGCGCGTGTCTGAATTTTTTTTTTCTTTTTTTCTTTTTCACATTGAGAGACTCATAGCTTACGGGTGGGCTCAGGTTGTCGATTACCTGGGGATGTTGGATCGCCGGCCGATTTCTGGGACATGATTATGAGCAAGGGAACTGGCCAAACACCCAAGGTACCAGCTTCACGGTTCAACATCGAGTACGTACTATTGATTGGCCCTATCTTAGTCAATGCCAACAGGCATACTTGTACGACACAACCTCTAATCTTCATAGTGCACACCTTCACAAGAACAACGATCGACCAGGAAGTTTCGCTGTTCCCGGCGGTTATTTCCTCAAGGGAGATCTGTCAGATTTTGATCCTGCCCTTTTCAATATTACTCCGATCGAGGCTATGTGGATGGACCCACAACAGCGAAAGCTACTAGAAGTTGTTTATGAAGCACTGGAGTCCGGTGGTATCTCACTCGAAGCCATCGCAGGCACACGAACCGCTGTCTTCGCTGCTAGCTTCACAGCTGACTGGCAGCAAATGTCGTTCAAAGAGTCTTCGTTCCGACATAGTTTGTCTGCCACCGGTGTTGACCCTGGTATTATTAGCAACAGAATCAGTCACGTCTTTAACCTAAACGGCCCTAGCATTGTGTGCAACACAGCATGCTCTTCCTCAGTCTATGCGCTTCACAACGCCTGTAATGCGTTGAGAAACGGCGAGGCGGAGGGCGCCATCGTTGGTGGTGTCAATTTGATCATCACGGTTGACCAACACATGAATACTGCAAAACTTGGGGTTTTATCACCAACGTCGACGTGCCATACGTTTGATACTAGTGCCGATGGCTACGGACGTGCTGACGCTGTCGGCGCCGTCTATCTGAAGCGTCTCTCTGATGCTGTCAGAGATGGCGACCCAATTAGGGGTGTTATTCGATCCAGCGCAACCAACTCGAACGGCAAAGTCCCTGCCGTTGGCATAACCTACCCAAACAGAGATGGGCAGGCCGATGTGATTGCGCATGCCTACCAGCGTGGAGGAGACTTAGATCCTCGGCTCACTGGCTATTTCGAGTGCCACGGAACCGGAACAGCTATCGGCGACCCCATCGAGGTCGAGGCGGTGTCGATAGCGATGAACAAAACTCGGCAGGCCGACGAAGATCCTTTGTGGATTGGCGCCGTCAAGACCAACATCGGGCACAGTGAGGCTGCTAGTGGTCTTTCGGCCTTAATCAAGGCTATCCTTATGGTCGAGCGAGGTGTTATTGCACCAACTCGAGGTGTCGTTGAACCGAACCCAAAGATCAAGTGGGATGATTGGAAAGTCAGAGTCGTAAACAACCCTATCCCTTTTCCTGCACACCTACCAGTGAAGCGTGTGTCTATCAACAGGTAAGATCCTACCACCTGATCTTTTGAAGAGCCAACTAACATCTAGATTAGTTTTGGTTACGGCGGCACCAATGCTCATGTCATTGTCGAGGCAGCTGATTCCCTGCTAAAGAGGGAGCAAACTTACAAGTATGTCGATGTCAACACAGAGAAGCGGCGCAAGAAAGGCCCTAGGCGTGCAGCACACAAGAAGCGACCATTTCTGCTGCCTTTTTCTGCTCACGATAGACCAACGCTGCAGCGCAATATTGCCGCTCATGCTAAGGTCGCCGCTAACTACGATCTCCTCGACTTGTCTCATACCCTTAGCAGCCGTCGCAGTGTCCTGGCAAGCAAAGGTTTCACTGTAGCCAGCCACAAGAACCTAGAAGAAATCTTCAGTAACGTGAGCACGAGTTTCACATTTGCGGACAAGAAAAAGACCCCAACTCTGGGTTTCGTATTTACTGGTCAAGGAGCACAGTGGGCGCGCATGGGATCGGACTTGATGGCGAATAGTCCTCGATTCTTGAGATCCATCCGCAACCTGGACTTGGCCCTGGAGGAACTTCATGACGGCCCATCTTGGTCGATCGAGGATGTTCTTCTTGAGCCTGCAGAGACCTCCCGTGTCAGCGAAGCTGAGTTCTCTCAGCCTCTATGTACTGCCGTGCAGATCGCTCTGGTGCAGCTGCTCGAGTATTGGGGTATTCGCCCTGTCGTGACTGTTGGTCACTCTTCGGGGGAGATGGCCGCAGCATATGCTGCAGGCTTGATATCGGCTACAGAGGCCATTACGCTTGCTTACTATCGTGGCGTAGTTACGCGTGACGTTGATACTAAGGGCGCCATGATGGCTGTCGGCCTCGGCGCCGAAGCAGTTACTCCATACCTTCAAGGCTTTGAGGGCAAGATAGTGATCGCATGTCACAACTCTCCGGCAGGTGTGACATTGAGCGGAGATGCAGATGCTCTGGAAGAAGTCAAGGCTAAGCTAGTCAACGACGGCGTCTTCGCGCGCATCGTCTTGACAAACGGCAAGGCATACCATTCTCACCATATGGCTCCGGTCTCGTCCAATTACGAGAAGAGTGTCCGTGCCGCTCGGGAATACACCCCTTTTGATCTTGCTGTCCCAACAACAGCGAGAATGGTTTCGTCGGTCACCAACAGTATTATCCCGGAGATGACCCATCTGGATGAGACATACTGGAGCAAGAATCTTCGAAGCCCAGTTCTCTTCAATCAAGCGGTCCAAACCATCTTGACGAGTAAGGAGTTTTCGAATGTTGACCTACTTGTAGAGATCGGACCACACTCCGCAATGAAAGGCCCAATCCAGCAGATTAAGGCGGAGCTCAAGGCCTCGAAGATTGACTACCTCCCAACACTCTTGAGGGGCCAAGACTGTGCAGTGCAGCTGCTGAACCTCGCCGGTGAAATGTTTCTGCGCAGCTATCCCATGGACATGGAACGTGTGACGACCGCATATGTTGAGGAGACCACTGGCAGCGGCAAGCTGTCTACGACCAAGGGTTCCATCATTGTCGACCTTCCCCCATACCAGTGGAATTATACCCGTCCGTTCTGGGCAGAAAACCGTGCCAGCCGTGAGCAGCGTGTGCCCAAGTTCCCTAGACACGACGTGCTTGGACAGATTGTCATTGGATCCTCTTTGGCTGAGCCAACATGGAGAAACGTTCTCCGTGCGCGCGATCTGCCCTGGCTGAAGGATCACAACTTGGGTGGGGCAAATATATTCCCGGCGGCTGGTTACTTTGCTATGGCCATGGAGGCCGTCACTCAGCTGAACGAGTTGAGTGAATCCCCAGTGACCATCCAGAGTTATGTATTACGAGATGTCTCAATTCAGAAGGCTCTTGTGACGCCTGACACTGATGATGGCATTGAAGTCATGCTCAACCTCCGCCCCTCCATCTACAGTGGTGAATCCACGACGACCTGGTGGGATTTTGGTGTTTCATCGATTGATACCGATGGCGTTCTGAAAGAGCACATGGTCGGCAGCATCGCCATCAATGCACGTCAGCGAGGTGTTGAACCGCGCAAGGTGCCGGACGCGCCGCAGCGTGCAAGTGGTAAAGCTTGGAATGAAGCTCTGCGTGATGTTGGATTCGACTACGGTCCCACGTTCCAAGACATGGACGACATCCGCTTTGATGGCAAGAACTACTGGTCCAGCTGCACCACCAACATCAAGACCCAGGTAGACGAGTCGCTGGGAGAATCACGCTATCCTCTCCACCCTGCTTCTATAGACTCTGTCCTGCAGCTATGTATCGCAGCTATCCATGCCGGTCGGACTAATGCAATGGAGTACGGTGCAATTCCCATCCAAGTCGACGAGGTCACAATCTGGCCCCCTACTAAGGAGCAAATCGACACTGCCAAGGCAAGTGCTTATGCTTGGTGTGACCAACGCGGTATCCGCAACTTCGAGACTGGTGCTCAGATGACTGCAGACGACGGCGAGGTTGTTGTGGAAATCACCAGCCTTCGCTGCGTCAGCTACGAGGCTGGAGTTCCACAAAAGGCAGAGTCAGCGTTGAGTGAAGCACCTTATGGCAAGATGGCTTGGGAGGTGGACTTTGACAGCCTTCAGTCCGTATCTGCCGTGAATGGTCTGACGAGCGCAGACCTGACAAATTTGGCGTTGTTCAAGAACCCGGGGTGGAAAGTCCTCCATTTGGGCACATCCCACGTGCACGAGGTCCTCAAGAAGAACCCGCGAGCCGACTACACAATCGCCGTGATGTTAGATTCGGAGGTCGAAGCCGTCAGGGCGGCCCTAGTGAACTATCAGAGCGCCAAAGTTGCAAAGCTCGAGGACATATACGCCCTTTCTGCAGAATCGTATGATGTCGTGGTCGTAGACCAAGACAAATACGCGACGAAGTATGTGCTTCCAAGGGCTTGGCACACATTGAAGTCCCATGGCCATGCTTTCATCGATTTTGTTGACAATATCCTTGATCTCGAATTAGGTGGACTTGAGCGCACCTTGAAGAGCAATACTGGCACTACTATCACCCAGAAAGCCAAAGAAAGCGTGAATGGACACGCGAATGGCATACGAAGCCAGAAGCTTACCACTCAGCTGGTGTACCGCAAGCAGCAGGCTGACATTATTCCAATCGTTCGCGCCGCTCTCCAAATCCTAGATTGGGGTGTTGAAGTCATTCCCTTGGCCAAGGCTGTCCAGTCAGGTGTCAAGGGGCATGTCATTATCCTTGCCGACTTTGAGGGCCCACTTCTGCACACGGTGAACAAGAGCGAATTTGAGTCGATCCAGGAGATTATAAACACTGCATCATCTCTTCTATGGGTAACCTCTGGTGGCCTGCTGGAGGGCAAACATCCAGAATTCGCCATGGTCTCAGGTCTTCTCAGAACCGTGACCTCGGAGCAGGCTTCCCTTGATTTCCGTACAATTGATGTTGACGTCGGCAGCGTTACGTCGGATCAAATAGCTGCTGCTATCATCGAAGTCGCTAAGAAACAAGCGTCCGCTGACGAGGAAGATCCGGATCGCGAGCTTTGTCTTTCCAACGGGAAGACTTACATCAGCCGACTGGTCAGAAATCATTACCTGAACACAATCTTTGCAGCAGAACATCCCGAGCCGAAGGAGTTCTCTACTGGAGACCATATCGTAGCCAGTATTTCTGGCGGTAAGGTGCTTTTCCATCAAATTGCCGCAGAAGAAGAGATCCAGCCGGGCTTTGTTCAGATTGAGGTCCAAGCGAGTGGCCTCACAAAGGAAGGCGTTCTCGTCATTACCGGACAAGACTATCCCATCACGTTCAGTCACGAAATCGGTGGTATTGTACACAAGATTGGATCAGGCGTCTCAGGTTTCCAGCCGGGTGATAGGGTGGTTGGCTTCAATGCAGATAAGCTCGGCAGCTTTCAGCAGGTACCAGCCTCTATGCTTTACAAGCTCGATGACAGGGACAACCTCAATGAAGCTGTTAGCGTGCTGGTAGCTTATGCATCAGCGCTCTATGGCTTAGAAACTCTTGCTAGGGTAGAACCGGAAGAGAAAGTTCTCATCCTGCCTAACACCGGAGCGAGCGGAATTGCAGCGATCAAGGTGGCTCGGGCGGCCGGTGCTTTCCCCCTTGTCATTGCTGAGACCACTGACGAGGTCAATTTTCTCCAGACGCATCTTGGCCTAGATGAAAACCAGGTCATTCAGCTTTCGAATGATGGTTCAGTTCTTGAGCAACTCAAGCGACTCACAGGCGGCCACGGTGCAGATGTTGTGTTTAGTGGTGGAAGCACAGATGTCAACATCGCTCGCGAGGCATGGCGGTCAATCACTCGATTCGGTCGCTTCCTTGACGGAGGCCGCAAAGACGTGTTACGGCGCAATGCCTTAGACATAGTCCCGGTCCAGCGCGGCGCTCTTTATCTCCCATTCGACATCCTAGACCTCTACGAACATCGTCCAAAGACTCTTGCGAAGTTTATCCCGAGAATTATCTCTATGCTTCGAGATGGGTCCATCACGAGTCCAGGAACAGAACAGATCGTCGGTCTGGCTGATCTCAACAAGGCTGTTGGTGTCTTCTCCGATGCCTTGGGTGCACCCAAGGTAGTTATTCGATACGAAGCATGCGAAACACCGCTCATGGTGCTTCCCGCAAGACCCAAGCTCGAATTCAGCCCTGACTCCACCTATCTACTTGTCGGCTGCTTGGGAGGTTTGGGTCGCAGCTTGACATCCTGGATGATGGAGTCTGGTGCGCGAAGATTCGTTTTTCTTTCCCGCTCTGGTGCGGATTCACCATCGGCAGCCACGCTGATCAAGGATATCGAAGCTGCCGGAGCCATCACTCAAGTCATTAGAGGCGATGCCACCTCGCATGCTGATGTCGTCCGAGCCGTGCAAAGTGTTTCCAAGGAGAACCCGATCAAAGGTGTCGTCCATGCGGCAATGGTACTTAGGGTAAGTGCGGGTTCCTCGAACTTATTGAGCTATTATGTTAATCTTAGTTGTGCAGGATGGCCTATTTCATAACATGTCCTACGAGAACTGGATCACTGCTGTCCAGCCAAAGATACAGGGTGCCTCCAACCTGCACTCGGTTCTGGCCAACGAGCCGCTTGACTTCTTCCTCATGACTAGTTCTGTGTCCGGCGTCCTCGGCAACCCAGCCCAAGGCAACTACGCTGCAGCAAACAGCTATCTCGATTCACTTGCTCGACACCGTCTCTCTGCTAAGCAGACTGCCGTCTCCCTCGTGCTTCCTATGGTTCTCGAGGTGGGCGTGGTGGCCGAGAATACCGAGCTGGAGCAGGCGCTCAAGCGTAAAGGCATGTACGGCATCGACGAGGAACACCTACTTCAAGGTTTTGAGGCAGCCATCACATCTGGCAAGTCTGATCGACCAGTAGACCACGTCGTGGTCGGACTCGACCCGTCCAAGCTCCAAAAGGCAGTGAGCGATCCCACTGTGACTGACAGCTACTACCTCGAGGATAAGAGACTGAGCCAGGTTGTCCACGACATGAACTCGACTGCAGATGACTCTGCTGGTGGAGGTGCTGGAGGTCAAAGCATTCTTGCGACCATCAGTTCTGCCGCGTCTCCCGGAGAAGCCGTGGACGCCGTGACTGGTCATTTCGTCGAGAAGCTTGCGCGCATGCTGCTCCTCGATGACGACGCGTTCGAGCCAGAGGTCAAGTCCATTGCGTCTTACGGAATTGACAGTATGATCGGCGCTGAGCTGAGGAAGTGGATATTCAAGGAGTATAAGATGGATGTGCCGTTCCAGCAACTTCTCGCCCCAACGTTGACCATCAACAAGTTTGCGGTACAGGTCAGCGCTCACCATGGTGTGTCGGCCTCATAA", "translation": "MPGLIVQSRTSSEGPHASRQGSSRNSVIEDDYPAATFPGYAEKPLDEQLEPIAVIGMGCRLPGDVGSPADFWDMIMSKGTGQTPKVPASRFNIDAHLHKNNDRPGSFAVPGGYFLKGDLSDFDPALFNITPIEAMWMDPQQRKLLEVVYEALESGGISLEAIAGTRTAVFAASFTADWQQMSFKESSFRHSLSATGVDPGIISNRISHVFNLNGPSIVCNTACSSSVYALHNACNALRNGEAEGAIVGGVNLIITVDQHMNTAKLGVLSPTSTCHTFDTSADGYGRADAVGAVYLKRLSDAVRDGDPIRGVIRSSATNSNGKVPAVGITYPNRDGQADVIAHAYQRGGDLDPRLTGYFECHGTGTAIGDPIEVEAVSIAMNKTRQADEDPLWIGAVKTNIGHSEAASGLSALIKAILMVERGVIAPTRGVVEPNPKIKWDDWKVRVVNNPIPFPAHLPVKRVSINSFGYGGTNAHVIVEAADSLLKREQTYKYVDVNTEKRRKKGPRRAAHKKRPFLLPFSAHDRPTLQRNIAAHAKVAANYDLLDLSHTLSSRRSVLASKGFTVASHKNLEEIFSNVSTSFTFADKKKTPTLGFVFTGQGAQWARMGSDLMANSPRFLRSIRNLDLALEELHDGPSWSIEDVLLEPAETSRVSEAEFSQPLCTAVQIALVQLLEYWGIRPVVTVGHSSGEMAAAYAAGLISATEAITLAYYRGVVTRDVDTKGAMMAVGLGAEAVTPYLQGFEGKIVIACHNSPAGVTLSGDADALEEVKAKLVNDGVFARIVLTNGKAYHSHHMAPVSSNYEKSVRAAREYTPFDLAVPTTARMVSSVTNSIIPEMTHLDETYWSKNLRSPVLFNQAVQTILTSKEFSNVDLLVEIGPHSAMKGPIQQIKAELKASKIDYLPTLLRGQDCAVQLLNLAGEMFLRSYPMDMERVTTAYVEETTGSGKLSTTKGSIIVDLPPYQWNYTRPFWAENRASREQRVPKFPRHDVLGQIVIGSSLAEPTWRNVLRARDLPWLKDHNLGGANIFPAAGYFAMAMEAVTQLNELSESPVTIQSYVLRDVSIQKALVTPDTDDGIEVMLNLRPSIYSGESTTTWWDFGVSSIDTDGVLKEHMVGSIAINARQRGVEPRKVPDAPQRASGKAWNEALRDVGFDYGPTFQDMDDIRFDGKNYWSSCTTNIKTQVDESLGESRYPLHPASIDSVLQLCIAAIHAGRTNAMEYGAIPIQVDEVTIWPPTKEQIDTAKASAYAWCDQRGIRNFETGAQMTADDGEVVVEITSLRCVSYEAGVPQKAESALSEAPYGKMAWEVDFDSLQSVSAVNGLTSADLTNLALFKNPGWKVLHLGTSHVHEVLKKNPRADYTIAVMLDSEVEAVRAALVNYQSAKVAKLEDIYALSAESYDVVVVDQDKYATKYVLPRAWHTLKSHGHAFIDFVDNILDLELGGLERTLKSNTGTTITQKAKESVNGHANGIRSQKLTTQLVYRKQQADIIPIVRAALQILDWGVEVIPLAKAVQSGVKGHVIILADFEGPLLHTVNKSEFESIQEIINTASSLLWVTSGGLLEGKHPEFAMVSGLLRTVTSEQASLDFRTIDVDVGSVTSDQIAAAIIEVAKKQASADEEDPDRELCLSNGKTYISRLVRNHYLNTIFAAEHPEPKEFSTGDHIVASISGGKVLFHQIAAEEEIQPGFVQIEVQASGLTKEGVLVITGQDYPITFSHEIGGIVHKIGSGVSGFQPGDRVVGFNADKLGSFQQVPASMLYKLDDRDNLNEAVSVLVAYASALYGLETLARVEPEEKVLILPNTGASGIAAIKVARAAGAFPLVIAETTDEVNFLQTHLGLDENQVIQLSNDGSVLEQLKRLTGGHGADVVFSGGSTDVNIAREAWRSITRFGRFLDGGRKDVLRRNALDIVPVQRGALYLPFDILDLYEHRPKTLAKFIPRIISMLRDGSITSPGTEQIVGLADLNKAVGVFSDALGAPKVVIRYEACETPLMVLPARPKLEFSPDSTYLLVGCLGGLGRSLTSWMMESGARRFVFLSRSGADSPSAATLIKDIEAAGAITQVIRGDATSHADVVRAVQSVSKENPIKGVVHAAMVLRDGLFHNMSYENWITAVQPKIQGASNLHSVLANEPLDFFLMTSSVSGVLGNPAQGNYAAANSYLDSLARHRLSAKQTAVSLVLPMVLEVGVVAENTELEQALKRKGMYGIDEEHLLQGFEAAITSGKSDRPVDHVVVGLDPSKLQKAVSDPTVTDSYYLEDKRLSQVVHDMNSTADDSAGGGAGGQSILATISSAASPGEAVDAVTGHFVEKLARMLLLDDDAFEPEVKSIASYGIDSMIGAELRKWIFKEYKMDVPFQQLLAPTLTINKFAVQVSAHHGVSAS"}, "target": {"uid": "90246778-7fa9-4016-aef6-97e7f7c2d3be", "label": "CAG8903910.1", "names": {"protein_id": "CAG8903910.1", "cluster_role": "hit_required"}, "start": 15978, "end": 23224, "strand": 1, "sequence": "ATGCCTTACGTCAAAGACAGCTCCTCTTCGGGAGCATCCGATTCCGAATCCGGTCCCCAGGTACTCTACAATGGCCAGCGGATCGTGAGCGACTGGGAATACGCCGGGGGCTCCAAAGCCACACGAAACGAGCCTCCTCTGAGCGAGCAACTGGAACCTATTGCTGTCATTGGAATGGGTATGCTAAACTTTGATGATAATCATTTTCAAGACGGTTGTGTTAACTATCGAGCAGGGTGTAGGCTTCCAGGGGATGTCTCCTCGCCCGCCGATTTCTGGAAGATGATGCTCAACAAGGGCACTGGGCAGACGCCAAAGGTACCCCCATCGCGGTTCAATATTGACGCACATTTTCACGAGAACAATGATCGACCTGGTAGTTTTGGCGTGCTTGGTGGCTATTTCTTGAACGAAACGTTGCAAGAATTCGACCCCAGTTTCTTTGGAGTAACTCCTGTGGAGGCAATGTGGATGGACCCCCAGCAACGAAAGCTCCTAGAAGTGGTCTACGAGGCCTTTGAATCAGCCGGTGTCAGCTTGCAGCAGGTTTCAGGATCTGATACCGCCTGCTTCATTGCAACCTTCACGTCCGACTTCCAACAGATGTCGTTCAAAGAACATAGCTTTCGACACAGTCTAGCTGCTACCGGCGTTGACCCCGGGATTATTAGCAACAGGATCAGCCATATCTTCAATCTCCAGGGCCCCAGTATCGTCGTCAACACCGCCTGTTCCTCGTCTGTATACGCAATTCACAATGTTTGCAATGCGTTGCGGACCAAGGAGTGCTCTGCCGCCGTCGTGGGTGGATCAAACCTCATCTTGACCGTCGACCAACACATGAACACTGCCAAACTAGGTGTCCTGTCACCTGAATCTACCTGCCACACCTTTAACGAACACGCAAATGGCTATGGCCGTGCAGAGGGTGTGGGTGCTGTGTACCTGAAGCGTCTCAGTGATGCTATCCGTGATGGAAACCCTATCCGAGGAGTTATCCGATCTAGCGCGACAAACAACAACGGCAAAGTTACCGGTGTTGGCATTACTCACCCCAGCTATGCCGGCCAGTGTGCCGTGATCCGACAAGCCTATCAGCGTGGAGGACCCCTGGATCCAGCATTGACGGGATATTTCGAGACTCATGGAACTGGTACTGCCATTGGTGATCCGCTGGAGGTGAAAGCCGTTACAGATTCGATGAATGAATGGCGACCAGAAGATACTGAGCCATTGATGATTGGCGCGGTAAAGACAAACATCGGCCACAGCGAGGCTGCCAGTGGACTCTCCGCCATCATCAAGGCTGTCTTGACGGTTGAACGGGGCATCATTCCACCGACTCGAGGAGTGACGAAACTGAACCCAAAGATCGATTGGAAAGGGTGGCAGGTTAAGGTCCCCACCGAACCGACGCCTTTCCCGGCCCATATTCCTGTCCGGCGAGTGAGTGTGAATTCATTCGGATATGGAGGAACAAACGCACATATCATTGTTGAAGCGGCAGACTCCTTGCTTGCGGTACCGCAACAATATAGGTACACAACTCCCCATGGTAGGCCTCGATCCCGCATAACCAGAAGGGCACTTGAACGGAATCGGCCCTTTTTACTGCCATTTTCAGCCCATGATAAGCCGACTCTCAAGCGGAATATTGAAGCCCACGGGGCGGTGGTCCAGCAGTACAATCTGTTGGATCTTTCCTATACCCTCGCCAATTGTCGCACGCTTTTCCCTAACCGGGGATTCGCTGTCACGACAAACGCCCAGAAAGAAGCCATGTTTTGTGATGGATTGCAGCATTTCATGTTCGCAGACAAGAAGAAAGCTGGAGCATTGGCATTTGTCTTCACCGGACAGGGAGCTCAGTGGGCCCGAATGGGCGCAGAGCTGATGACATATTACCCCAGCTTCCTGCAAAGCATCAAGCGGATGGATACAGTCCTAGAGGAATTGGAGGATGCCCCTGAGTGGACGCTGGAGGACACTCTACTGGAGGACGCGAAGACGTCGCGGGTCAACATGGCAGAATTCTCGCAACCCCTGTGTACGGCAGTCCAGATTGCTCTAGTTCAATTGCTGAGACTGTGGGGCATCACTCCATCCGTCACATGTGGTCATTCATCCGGTGAGATAGCGGCTGCCTACGCGGCTGGCCTTTTATCAGCTGCAGAAGCCATTGCCCTGGCGTACTACCGCGGCAAAGTCGTGTGTGATATCAACACTAACGGCGCCATGCTTGCTGTCGGTCTCGGAGCAGAAGCTGCGACTCCATATATTGAAGAATACAATGGGTCTGTGGTGGTGGCATGCCATAACTCCCCGGCGGGCGCTACCTTGAGTGGTAACGCCGATGCCCTAGAAGCCATCCAGGAGAAGCTGACAGCTGAGAAAATATTTGCACGAATTGTGAAGACGGGAGGGAAGGCGTATCACTCCCATCATATGATGCCCGCAGCAACCAAATATGAAGCCTTAGTCAGGCGTGCCAGGAACGCTGGAAACTTGGACGGTCCCAAACTCTCTACGGATAATGTGAGGATGGTGTCGTCTGCTACCAGCACAATTTTCTCTGATACTACTGTCCTCGACGAATCGTACTGGAGTGCCAACCTTCTGAGCCCGGTTCTGTTTACACAGGCTATCCATATCATCGGCTCGAGCGCCGAATTTTCGCACGTCGACACACTTATTGAAGTCGGACCTCATTCCGCACTTGCTGGTCCGATCCGTCAGACGAAGGCTGAGTACAGCTTTGAGAGACTTCAGTATCTCCCTACTTTAGTTCGGAATGAACACTCGGCTCTATCGCTACTGAAGTTGGCTGGGGAACTGTTCCTGCACGATTACCCGTTCAACATCGAACGCGCTACCTCAATCGAAGAGACCTCTCCGAGTGGCAAGATCTTTTGCTCTAAGGGCAGCTTAATCGTTGATCTTCCCCCGTACCAATGGGATAAGACCAAAAGATTCTGGGTGGAAGGGCGTGAGAGTCGCGAGCACCGACAGGCAAGATACATGCGGCACGATATCTTAGGATCGCTAGTTCCCGGCTGCTCGCTGGCGGAACCGTCATGGAGGAACTTCCTCCGGATTCGTGACCTTCCATGGCTAAAGGATCACTCGCTTGGCGGAGAAGCAGTCTTCCCCGCCGCTGGATATTTCTCAATGGCAATGGAAGCCGTCACACAAATTGCTGAGAGAGCTCCCTCCCCAACATCCGTTGAGGGATACATGCTCCGAGACGTCAGCATCAAACAGGCTCTTGTTACACCAGACGACGATACTGGCATTGAGGTCATGTTTAACATGCGTCCCTCCATCCATGCCCTGACCGAGGACCAAACCCCCTGGTGGGACTTCAATGTTTCTTCTGTCGGCGAGGGTGCGCACGTCAAAGAGCATATGGCCGGGAGCATCGCTATCACCACCCGTCGCCACGGACAGTCCATTCGAAGTGTCCCCAATCTTCCCCAGCGCGCCTCAGGAAAGTCCTGGAACCAGGCTCTTAATGCTGTCGGGTTCTACTATGGCCCAACCTTCCAGGATATGGAGAATATCCGTTTTGACGGCAAAACATACGCTGCCACCTGCGACACCCGCATCAAGACCACCGTCGAAGGGATGGCCGGCGAATCCAGACATATCATCCATCCAGCCTCCGTTGATTCTTGTCTGCAGCTGCTGATTGTGGCTAACTGGGCCGGACGCAGCACTATGATGACATCCGGTGCTGTGCCTATTCAAGTGGACGAAGTCACGATCTGGAAGCCCACAGATAAACAGGTCGATGGCGGAGAGGCAACCGCCTTTTCATGGATCTCCCCACGTGGATTTCGCGCCTTCAATGGCCACAGCGAGCTTAAGGCTAATGATAACGAGCTTCTCGTGCAGATTCGAAATATGAGATGCATGGCGTATGAAGCTGCCGTCCCCCAGCATGCTGGCGAGCCCGCAAAGCCTCAGCCTTATGGGGAGATGGCATGGAAACTGGATGTTGACTCGCTGCGTGGAAACTTCGATTTAGACATTGCGTCCTATGCCGAGCTGGTCCATTTCAAGAAGCCAGAATCGAAGATTCTGATCTCCGGAGAAGAAACTGTGGAAGCTGTGCTGGCAAATTTGCCTTCTGCGCGCACAGTAACGGCTGTAGCCCCTACGACTAAGCTCGTCGATCATCTGAAAACACGCTTTGCGGGTGTTGAAGGCTTGAATATCCAGAAATTAGACTTCTCTGAAGACCTGGAAGGTCAGTCGATGAAGGAGGGGTCCTACGATCTGGTACTTGCGCCCACTGATTTGCGTGACAATCCCCAGATAGCGCAACGACTCCTGGCCCCAGGAGGAAAAGCGGTCATTGAAGTTGATACCGATGGATATGTGGAACTTGGTATTCCCGGAAAATGTCTCTCCTTGGGAAACGGCTCGACAATTGTCCTGAGTAGTGAAGATGCGATGTCCAATGGCACGAGCCATACCAATGGCACCTCTTCTCATACAGTTCATCTCGTGTATTGCGAAAAGCCCTCGGAGGTCATGAGTGGTCTTGTCTCTGCGCTGGAAGCTCGCGGATTGCAGACCAAGGCAAGCAGAATCGTGGATTATGTTGATGCAGGTGACATTGTTCTGATGCTCGCCGATCTCGAGCGACCGTTCCTTCAGACTATCACTGAACAGGAGTTCCATGGCCTACAGCGAATCACAAACACGGCCAAGAATCTCCTCTGGGTTACGACCGGTGGCCTCTTCGAGGGCAAAAGCGCAGACAGCGCCATGGCATCAGGCTTGATCCGATCCCTCGCCTCCGAGCAGGTTTCTCTAAATGCAACTTTGATCGACTTCGACATGGAAACGACGTCCAACGAAGACCTCTTCCACATTGTGGGACATCATGTCACGGATAAACTCCACAACTCGACCTCAGTTGATAATGAATTCTGTGTCTCTCGCGGCAAAGTCTTCATCAGCAGACTTGTTCCCAGCGAGATTATCAACAATACCTACTCAGTTGATGAGACGAAACCGCGGCCGACGATCTTTGACCCGCAATTGCCCATAGTTGGGAAGCTACAGTCCGGAAAGGTACTTTTCGAGATAGATGCCCGTGTTGGGGGTCCTCTTGATTCTGAAATGGTCGAAGTTCGCGTGCTGGCGACTGGTTTGAACAAGGAGGACGCCGTCATTGCCTCCGGGACCGATTTCCCAACCGATTTCAGCCATGAGATAGGCGGCACAGTTATTAGAGCCGGGTCCACCGCAAGCGGATTCACACCAGGTGACAGGGTGGTTGGATTCAGTTTCGATAAGTTTGCCACGGTGCAACGAGTCCATCAGAGCCTTTTGCAGCAGCTCAAGCCCGCGGAATCTCTAGCAGAGGTTACAAGCCTCCCCATGGCTTACGGAGCAGCTATATACGGTCTGCACACCCTCGCGCACATTCAAACGGGTGAGGTGGTCCTTATATTGGCAGGAGCTGGATTAGCTGGTGCTGCTGCAGTGCGGATCACCCAGGCTGCTGGTGGCTATCCCTATGTGATTGCCGAGAGTCCAGCGCAGGCAGACTATATACGAACCCAGTTTGAACTCGAAGCTAACCATGTTCTTGTTGGCTCGGAAATCTCTCGCCTCCGCGAGGTAAATGGCGATTACAAGGCTGATATCATCTTTTCATCCGGTTGGGTGGCCGCATCTGTGGCACGAGAAGCCTGGCGGCATATCGCACCCTTCGGTCGCTTCATCAACTGCGGTCGGAAGGACGTCCTTTCCCGAAGCACACTTGACACCGTTCCGTTCCATCGTGGTGCACAGTACCTTTCCTATGACCTTTTGGAACTCTACGAGCACAAGCCGCAGGCCATGGCTCAACTGCTGAAAGAGACGATCGATATCTATCGACAAGGCAGCATATCTGCACCGTTACCCCTGCATCAGAAGAATATAGCCAATTTAGACGAAGCGATCTCATCGTTCTCAGACAATTTTGAGGCCGGAAAGACCATCATTCTGCATGAAACATCGGAAAGCACGGTGAACCTTCTTCCGCCACGGCCTCACCTGAGACTCCACGCGGACGCGACATACTTCCTCGTTGGGTGTCTAGGAGGGTTGGGTCGGAGCTTGACTGCGTGGATGATGAAGAAGGGAGCCCGAAATTTTGCGTTCCTGTCTCGTTCTGGGGCGGACTCCCGACAGGCCTCCCTCCTCGTTGAACAGCTGCGGGCTGCCGGTGCCACGGTGCAGGTCTTCCGGGGAGATGCTGGCGCCAAAGCGGATGTGGAGGCTGCCCTCAGTGGTATCCCAGCAGAGCGTCCTGTCCGTGGAGTCATCAATGCTGCTATGGTCCTGAAGGTAAGTAACACATCCCCTACCCTCAAGATCCCTCCGCCGGACTAACATATTCCAGGACGGTCTGTTCCACAACATGCCATACGAGAACTGGACAACCTCCATCCACCCCAAGGTAATCGGGACAAAGAATCTCCACCAGGTGCTCCAAAACACTCCTCTCGACTTCTTCGTAACCACAAGCTCTGTATCCGGTATCTTGGGAACACCCGGCCAAAGCAACTACGCCGCAGCAAACAGTTACCTGGCCGCTCTAGCACGACACCGTCGCACCCTCCAGCAAAGCTCCGTATCCATCATCCTCCCAATGATCCTCGGCATCGGCGTGGTCGCCGAGAACACCGAGCTCGAAGACTCCCTCAAGCGAAAAGGCATGTACGGCATCGACGAAGAAGGGGTATTGAACGCATTTGAGATCGCAATCATCGAGCAAAGCCGAGGCGGCATCTCAGACCACCTCGTTGTCGGGCTAGAGCCAGCCGAGCTCGTAAAGGCAGGGCAAGAAGCTGGCGAGGAGGTTGATCCCTTCTGGGCATCAGATGTCCGGTTCAGTCATACCGTCCACGCGATGAAGTCGCGAAGCGACGATGCGTCTACGGGGGGCAGTCAGAGCATTCTGGCATCGCTGCAGAGCCTATCATTCCGCGAGGCGGTTGATGCCGTGCGGCAACATTTTGTTGCAAAGCTGGCGCGCATGCTCATGTTGAACGCAGAGGACTTTGAGGAGAGTCGCTCGGTGGCAAGTTACGGGGTTGATAGTATGATTGGGGCGGAGCTGCGTAACTGGATTTTCAAGGAGCTGGCGCTTGATATCTCGTTCCAGCAGCTGTTGGGTCCGACGTTGACGATTTCGAAGTTTGCAGAGCGGGTGTGTGCGAAGCATGGGATTGAAGCTGTGTAG", "translation": "MPYVKDSSSSGASDSESGPQVLYNGQRIVSDWEYAGGSKATRNEPPLSEQLEPIAVIGMGMLNFDDNHFQDGCVNYRAGCRLPGDVSSPADFWKMMLNKGTGQTPKVPPSRFNIDAHFHENNDRPGSFGVLGGYFLNETLQEFDPSFFGVTPVEAMWMDPQQRKLLEVVYEAFESAGVSLQQVSGSDTACFIATFTSDFQQMSFKEHSFRHSLAATGVDPGIISNRISHIFNLQGPSIVVNTACSSSVYAIHNVCNALRTKECSAAVVGGSNLILTVDQHMNTAKLGVLSPESTCHTFNEHANGYGRAEGVGAVYLKRLSDAIRDGNPIRGVIRSSATNNNGKVTGVGITHPSYAGQCAVIRQAYQRGGPLDPALTGYFETHGTGTAIGDPLEVKAVTDSMNEWRPEDTEPLMIGAVKTNIGHSEAASGLSAIIKAVLTVERGIIPPTRGVTKLNPKIDWKGWQVKVPTEPTPFPAHIPVRRVSVNSFGYGGTNAHIIVEAADSLLAVPQQYRYTTPHGRPRSRITRRALERNRPFLLPFSAHDKPTLKRNIEAHGAVVQQYNLLDLSYTLANCRTLFPNRGFAVTTNAQKEAMFCDGLQHFMFADKKKAGALAFVFTGQGAQWARMGAELMTYYPSFLQSIKRMDTVLEELEDAPEWTLEDTLLEDAKTSRVNMAEFSQPLCTAVQIALVQLLRLWGITPSVTCGHSSGEIAAAYAAGLLSAAEAIALAYYRGKVVCDINTNGAMLAVGLGAEAATPYIEEYNGSVVVACHNSPAGATLSGNADALEAIQEKLTAEKIFARIVKTGGKAYHSHHMMPAATKYEALVRRARNAGNLDGPKLSTDNVRMVSSATSTIFSDTTVLDESYWSANLLSPVLFTQAIHIIGSSAEFSHVDTLIEVGPHSALAGPIRQTKAEYSFERLQYLPTLVRNEHSALSLLKLAGELFLHDYPFNIERATSIEETSPSGKIFCSKGSLIVDLPPYQWDKTKRFWVEGRESREHRQARYMRHDILGSLVPGCSLAEPSWRNFLRIRDLPWLKDHSLGGEAVFPAAGYFSMAMEAVTQIAERAPSPTSVEGYMLRDVSIKQALVTPDDDTGIEVMFNMRPSIHALTEDQTPWWDFNVSSVGEGAHVKEHMAGSIAITTRRHGQSIRSVPNLPQRASGKSWNQALNAVGFYYGPTFQDMENIRFDGKTYAATCDTRIKTTVEGMAGESRHIIHPASVDSCLQLLIVANWAGRSTMMTSGAVPIQVDEVTIWKPTDKQVDGGEATAFSWISPRGFRAFNGHSELKANDNELLVQIRNMRCMAYEAAVPQHAGEPAKPQPYGEMAWKLDVDSLRGNFDLDIASYAELVHFKKPESKILISGEETVEAVLANLPSARTVTAVAPTTKLVDHLKTRFAGVEGLNIQKLDFSEDLEGQSMKEGSYDLVLAPTDLRDNPQIAQRLLAPGGKAVIEVDTDGYVELGIPGKCLSLGNGSTIVLSSEDAMSNGTSHTNGTSSHTVHLVYCEKPSEVMSGLVSALEARGLQTKASRIVDYVDAGDIVLMLADLERPFLQTITEQEFHGLQRITNTAKNLLWVTTGGLFEGKSADSAMASGLIRSLASEQVSLNATLIDFDMETTSNEDLFHIVGHHVTDKLHNSTSVDNEFCVSRGKVFISRLVPSEIINNTYSVDETKPRPTIFDPQLPIVGKLQSGKVLFEIDARVGGPLDSEMVEVRVLATGLNKEDAVIASGTDFPTDFSHEIGGTVIRAGSTASGFTPGDRVVGFSFDKFATVQRVHQSLLQQLKPAESLAEVTSLPMAYGAAIYGLHTLAHIQTGEVVLILAGAGLAGAAAVRITQAAGGYPYVIAESPAQADYIRTQFELEANHVLVGSEISRLREVNGDYKADIIFSSGWVAASVAREAWRHIAPFGRFINCGRKDVLSRSTLDTVPFHRGAQYLSYDLLELYEHKPQAMAQLLKETIDIYRQGSISAPLPLHQKNIANLDEAISSFSDNFEAGKTIILHETSESTVNLLPPRPHLRLHADATYFLVGCLGGLGRSLTAWMMKKGARNFAFLSRSGADSRQASLLVEQLRAAGATVQVFRGDAGAKADVEAALSGIPAERPVRGVINAAMVLKDGLFHNMPYENWTTSIHPKVIGTKNLHQVLQNTPLDFFVTTSSVSGILGTPGQSNYAAANSYLAALARHRRTLQQSSVSIILPMILGIGVVAENTELEDSLKRKGMYGIDEEGVLNAFEIAIIEQSRGGISDHLVVGLEPAELVKAGQEAGEEVDPFWASDVRFSHTVHAMKSRSDDASTGGSQSILASLQSLSFREAVDAVRQHFVAKLARMLMLNAEDFEESRSVASYGVDSMIGAELRNWIFKELALDISFQQLLGPTLTISKFAERVCAKHGIEAV"}, "identity": 0.5435410647957079, "similarity": 0.6834502682624846}, "515ddabf-2a2b-461a-8e9b-fb9865663f1e": {"uid": "515ddabf-2a2b-461a-8e9b-fb9865663f1e", "query": {"uid": "fe39b7f1-0acf-45df-895e-f1e0a9a67280", "label": "KAI1879703.1", "names": {"protein_id": "KAI1879703.1", "cluster_role": "hit_required"}, "start": 0, "end": 2301, "strand": -1, "sequence": "ATGACTCCCGCCGACGACACCACCGCTATCCCCAATGGCCATGGCCACGACGAGGACAAGACTTCTGAGTCCTCCACGAGAGTTCCAGACAACGTACAGGACGTGGAAAAGTCAGATGGAGGAGCGGCAAAGGGGGTCGAGACGCCCGATCAAGAGCCCAAGAGGACCGTTACAGGCCTGAAGGTAAGTACATCGCATTTCAAAGGTCTATCACGATAGCTGCTAACCGCTTGTCTGGCTTAGTGGTTCATTATCTACACGTCCCTCATGTCTACCGTAAGTGGTCGAATTCGCCGTCCTACCGAGCCAAGCTCCAGTCTCCTTTCTGTGTGATAGCTGAATAATTCTGGAAAATGGAGCTGCGATTTTGGCACGTCCTGGAGATGCTAACATCTGACTCGGATAGGTTCTACTCTTTGCCTTGGACAACACTATTGTGAGTAGAGCCCTTGCCCAAAGCCCTGCTTTACCATTACTCATGTACCACAAAGGTCGCCACAATCCAGCCTGATATCGTTGAGGCCTTTAACGATCAGCAAGATCTGGCATGGATCGGTGTCAGCTTTATTCTTGGTCAGGTCGTCATTCTACCTGTGTACGTATCGACCCAGCTTGTACAGGTTTCGAGATCAAGTCGCTAATAAGAATAATCCGTGTAGTGGCAAGGCCTATGGAATTTTCAATATGAAGTGGCTGTTCCTGATCAGTCTTATCCTGTTCGAGGGTGGAAGCGCAATCTGCGGTGCGGCGCCTAACATGGCTGCCATCATCATCGGTCGCGCCATCGCTGGTGTTGGCGGCGCAGGTGTATACGTTGGAGGCTTGACCTACATCAGCGTTTTGACTACTCCACACGAGCGTCCGCTTTACCTTGCCATTCTCATGTCCGTGTGGGGGTTCGGTAACGTCCTGGGTCCCATCATTGGTGGCTCCTTTGCCGTCAGCTCTGCTACTTGGCGATGGGGATTTTACATCGTGAGTACTCAGAACTTCCTGGCCACTTGGAGAGGCAAATGTTGACATGGCCGATAGAATCTTCCTATTGCTGGCCTGTTCGCCCCGGCTTTCATGTTTTTGATGCCCAATCTGAACGCCATGCCCGACACGCCCTTCATGAAGAAACTCCGCATGCAGGATTGGGTGGGCATTACCGTCTTCACCGCACTCATGGCCTGTTTCTGTATGGCTGGCAGTTTTGGAGGCACCCTTTACGCCTGGGACAGCGGTTCCGAGATTGCTCTCTGGGTTGTGACGTTCGTCCTCTTCATCGCCTTTATTCTCGTCACCATATATCATCCACTGGTACCCGCCGAAGCTAGGCTCCTGCCGGTGCAGTTCATGGTCACAAGGGATCTCATCATCATACCTCTACAGGCCTTCCTGGTGGCGGGTAGCATGATGATGAGCATTTACTACACTCCTCTGGTGTTCCAGTTTACCAGGGGAGACAGCCCCTTGATGGCTGGCGTGCGCATCCTGCCTTTGATCTGTATGATAGTCTTCGGCTGCCTATTTAACGGCTTTGCTATGCCAAAATTTGGCTACTACCTGCCTTGGTATGTCGTCGGCAATGCTTTGCTGGTGGCTGGTGCTGCACTGATGAGTATGTTATACCACTCATTCTTGGCCGAAAACTGGGGGTGATTGTGCTAATATCACTGCGACATAGCAACGATTGACTCTTCAATATCTAACTCGGCTCTCTACGGATATACGGTTATTATTGGGCTGGGAGTCGGCGCCTTCCAAAGCGCCGGAATTGGTGTTGCATCAGCGCTCGCTCCGGCGTCCGAGATCAGCAATGTCGTTTCTGTCATGACCATTGGTACGTAATAATGCGGAGGCCCCCGATGGAGACATGTTTACCCTACCCCCCACCCCCAAGGACATATTGCTGACAGAAATTTTCTGTAGCACAAATCATCGGCATTACTTTTGCCCTCGCAATTCCAGGATCGATTTTCCAGAACAAGGCCATGCAGTACATCGCTGCGGCCTTGCCTGACATTCCACATGAACATCTTGCCGAGTTGATCACAGGAGCAAGTGGGAAATTCTATAAAAGTCTGAGCAAGTCTGATCAGCTATTGGTCGTTGACCAAATAACTGCAGCAATCAGTGAAGCTTTCTACTATCTTGTGGGCGCCACAGCGATTGGTTTCATCACCTCATTCTTCCTGAGCGTAAGTTCATCTCCTGCTAAAAGCTTTTCAAAATGGCATGCCTCAAGATGCGTGGTTGCTAATAAACATATTTTCACAGCCCAAGAAACTCTTCCTTTCCGGTGGCAGCGTGGCTTAG", "translation": "MTPADDTTAIPNGHGHDEDKTSESSTRVPDNVQDVEKSDGGAAKGVETPDQEPKRTVTGLKWFIIYTSLMSTVLLFALDNTIVATIQPDIVEAFNDQQDLAWIGVSFILGQVVILPVGKAYGIFNMKWLFLISLILFEGGSAICGAAPNMAAIIIGRAIAGVGGAGVYVGGLTYISVLTTPHERPLYLAILMSVWGFGNVLGPIIGGSFAVSSATWRWGFYINLPIAGLFAPAFMFLMPNLNAMPDTPFMKKLRMQDWVGITVFTALMACFCMAGSFGGTLYAWDSGSEIALWVVTFVLFIAFILVTIYHPLVPAEARLLPVQFMVTRDLIIIPLQAFLVAGSMMMSIYYTPLVFQFTRGDSPLMAGVRILPLICMIVFGCLFNGFAMPKFGYYLPWYVVGNALLVAGAALMTTIDSSISNSALYGYTVIIGLGVGAFQSAGIGVASALAPASEISNVVSVMTIAQIIGITFALAIPGSIFQNKAMQYIAAALPDIPHEHLAELITGASGKFYKSLSKSDQLLVVDQITAAISEAFYYLVGATAIGFITSFFLSPKKLFLSGGSVA"}, "target": {"uid": "6c738b16-9b8d-42a4-995d-5f6ceb935d20", "label": "GFG11482.1", "names": {"protein_id": "GFG11482.1", "cluster_role": "hit_required"}, "start": 21189, "end": 23303, "strand": 1, "sequence": "ATGGGCGCCACAACCCCCAGTGAGAAAGGCACCGCCTCGAGTCTTCCTCCTTCGGAGGATCAACTGGAGTCGGAGCATCAAAGCACAGAATTATTGTCTGTCGATGCCTCACCACGCCGGCTCCATGGCTGGAAGGTAGGTCGTGTTCTTTTGTAGGGAAATAACTCGTCGAAGGAAGGCTCATGAATATCCTTCCATCAGTGGGCCATTAGCTACGGATCTCTTTTGTCTGTGACGTTCCTCTTCGCTCTAGACAACACAATTGTAAGCTGTTCTCGTTCTTTTCTCAATTGACTGGAAAGCTTCCTTCGACCGCGGAAAACTGAGATATTTGCTAGGTTGCTGCCATCCAACCATCGATTTTGGCAAGTCTGGGCCAGGTCAACCTGTTCTCCTGGATCGGCGTCAGTTTCTCACTCGGCAGCACGGCCATTCTGGCCTGGTCCAAGGCGTATGGCGTCTTCGATATCAAATGGCTCTTCCTTGCCCACATCGTGATGTTTGAGGTCGGCAGCGCGATATGCGGTGCTGCGCCAACAATGCCCGCCCTGATCATCGGCCGAGTAGTCGCCGGGTTTGGGGGATGTGGGATGTATTCTGGCTCGTTGACTTATATTGCCGCCCTGACATCGATCCACGAGAGACCCCTCTATACGGCTGGCATTGCGGTGATCTGGGGACTCGGGAGTGTCCTTGGTCCAGTGGTGAGAATTTGGTCTAATTACTTCCCTTGTCATCATCCAGTGGTCAAGCTCACCGGAACAACAGGTTGGAGCTGGCTTTGCCAGCAGCTCCGCCACATGGAGATGGGTAGGTAGAGATGAAACATCCATTGCCCCAATGTCTGCATATTGACAGATACCAGGGCTTTTACATCAACATCGTCGTGGGGGCTGTCTTCTCGCCGGCCTACATCTTCCTGCTGCCACAGGTTTGCCTCCAGCCCGACAAGACCATCTATCAGAAGTTGCGTATGGTTGACTGGATCGGAGTCACTGTCTTTGCTGGCGGTGCGGTGAGTTTTATCATGGCCGTCACCTCGAATGGGGAGACTTATGCCTGGGGCTCTGGATCGGCCATCACTCTCTGGGTTTTATCGGGCGTGTGTCTCGCTGCAACCATTATGTTGTCGTATTGGCATCCTTTGGTTGCCGGTGAAGACAGGCTCATCCCGGTTCACTTCTTCCGGCGCCCGGTTCTGCTAAACTTGGCCGTTCAGATGTTTCTGGTCTCGGGAGTGATGCTCGGATTTGTGTACTACATCCCGGTTTTCTTTGCTTTCACTAGGGTAAGACCATCATTCCTTGCGGTTTGACGTATGCCAGTTAACCCCTCCACAGGGAGATGACGCGATGCAAGCTGGTGTACGACTACTGCCTTTTGTCTGCCTCATGGTCTTTTCCGCCATTCTAAGCGGTGCTCTCATGCCCAAGACTGGTCATTACATGCCGTGGTACGTTGCAGGCAGCGTTCTAGTGACGGTGGGAAGTGGATTGATGCGTAAGTCCAGTTCCTCCAGTCATTCTCTTTATGAATAGGCTGACGAGAAGCCAGTCTCCGTCAACGCCGACACCGGTCCAGCCAGAGTGTACGGCTATACGGTCCTGGTTGGCGCTGGTGTAGGGTGTTACGTCGTTGCAGGGTTCGCCGTGACTCAGGCGATGGTAAAGGCAACGGACGTATCCAACGCCGTCGCGTTTCAATCGATTGGTACGAATTCTGTCGCAGTTTGCCTGGACTTTACTGACCCTCCCATGCAGCTCAGGTCCTCGGATGCGTTGTCCTTCTGGCGGTAGCCGGAAGCATCTATGAAAACACATCCTTAGCCGAGATTACCCCTCTACTCCCAGCCGGCACTCCTTTGAAATTCGTGTCTGAACTCATTGCGGGTACAAGCAGCTCCGCGTTCGCCAGTCTCTCGCCAGAAGTTGCCGGGCAGGTCATTTCGGCTCTCACGAAGACCCTTCGAAACGTCTGGATTTTCTTCTTGTCATCCGGTGCTCTTAGCCTTTGTCTCAGTCTATTCCTCGACGTAAGTACTACTCCCTGGACCATAGACCAGCTGCTTACCTCACCTTCTGCAGCGCAAACGGTTGAATATAACGGCCGGATAA", "translation": "MGATTPSEKGTASSLPPSEDQLESEHQSTELLSVDASPRRLHGWKWAISYGSLLSVTFLFALDNTIVAAIQPSILASLGQVNLFSWIGVSFSLGSTAILAWSKAYGVFDIKWLFLAHIVMFEVGSAICGAAPTMPALIIGRVVAGFGGCGMYSGSLTYIAALTSIHERPLYTAGIAVIWGLGSVLGPVVGAGFASSSATWRWGFYINIVVGAVFSPAYIFLLPQVCLQPDKTIYQKLRMVDWIGVTVFAGGAVSFIMAVTSNGETYAWGSGSAITLWVLSGVCLAATIMLSYWHPLVAGEDRLIPVHFFRRPVLLNLAVQMFLVSGVMLGFVYYIPVFFAFTRGDDAMQAGVRLLPFVCLMVFSAILSGALMPKTGHYMPWYVAGSVLVTVGSGLMLSVNADTGPARVYGYTVLVGAGVGCYVVAGFAVTQAMVKATDVSNAVAFQSIAQVLGCVVLLAVAGSIYENTSLAEITPLLPAGTPLKFVSELIAGTSSSAFASLSPEVAGQVISALTKTLRNVWIFFLSSGALSLCLSLFLDRKRLNITAG"}, "identity": 0.4298245614035088, "similarity": 0.612280701754386}, "fa91517b-1cb2-48af-865c-0c48cdab7e12": {"uid": "fa91517b-1cb2-48af-865c-0c48cdab7e12", "query": {"uid": "70dc9645-7db3-40aa-b256-c4ae4d5b2590", "label": "KAI1879704.1", "names": {"protein_id": "KAI1879704.1", "cluster_role": "hit_required"}, "start": 3287, "end": 4952, "strand": -1, "sequence": "ATGTCTGACACAGAGTCGCGCTTTCGTGTCATTGTCATTGGCGGTGGCATTGCCGGCCTGTCGGCCTCTCATATGCTTCAAAAGGCCGGCATCGATCACATTGTACTGGAACGCCGATCTGAAGTTGCCCGGCTGGAGGGGGGTAGCATGTTCATCTACCCGCACGGGTCACGGATTCTGGATCAGCTGGGATGCCTGGATACGGTGCAGAAGGGTACCGTTCCTCCTGGCCGTTGGTTTATCAGACTGCCAGGCGGCAAGAAGATACTGGAAAGTACCTTCTTCAGCCACATCCAGAAGAAGTAAGTTAACCGGACGTCCATTCGTTTCTCGTTCGTATGAGCACACCAACCTGTTTTCCAGCATTATTGACTCGCAACGCATTTACGCTAATAATGATAGTCACGGCTATAATATGCTCATTTTTGAACGGCCGAAACTCCTTCGAGACTTATATGAGACCTTACCGGACAAGACGCGCGTCAGAACCAACGCGTCTGTGGATAGTATCAAGCAAGACGAAAATGGAGTGGATGTTGTGTTGAGTAACGGTGAGGTTGAGAGGGGCGACCTGGTCCTGGGCTGTGACGGGGTCTATAGCACGGTGAGAAGTGCGATGTGGGACGCTGCGAACGCTGCTTCGCCGGGAATGATAACGGTGAAGGAGAAAAGGGGTAAGTTCCTTGAACTGTACGCCTTTAAGAAAAGCAGATCACTGATAACGAGATGTCCCTCAGCTATAAGCGCAGACTGGTATTGCCTCGTCTTTGTGACGCCGGGCATTCCAGAGCTGAGCGAAACCGACATGACAGTCATTAACTCGGCTGAACACACTCATCTGTTCACGTTGACACCAAAGAAAGGCTTCTTCAGCGTATACTTTCTTCTGGACAAGCCGTTTCCGTGGCCCAAGCGAGCGAAGCGTTTTACGGAGCAGGATGCAGAGGACCTGGCAAGATCAGTTGCTGATCATCCCTTGTCCGACACAGTCATGTTTGGAGAAGTTTGGAAACGCCGTCTGCGATCGAGCGTGATCCACCTGGAGGAAGGTGTTCTGGACCATTGGTATCATGGAAGGATAGCCTTGGCGGGGGATTCCGCTCACAAGGTATGTGGAAGTGGCGGCTTATTCCTCTTCGTCTGTTTATAACACATTAGCAGGTGATGCCGAATATGGGGTTGGGTGGAAACTCGAGCATGGAGTCGGTTGCTGTCTTGACCAACCGCTTGCGTCAGATGCTCGTGGACACCAACTGGAGAAAGCCAAGCAGCGCAAAGCTGGAGGAGACACTCGCAGCTTACCAGGAAGAGCGAGTAGGACGCATGAAGCATATATTCAAGTTCTCGTCGAACATGTCGCAGGGATGGAGAACCCCGTGGTATAAGTTCTTGTCAACTTGGATCATCCCGGTCATACCCGACAGCATGTTGGCTGCTGAGATGTCCAAGATCATTAGCGGTGCACCGCGACTGGATTTTCTAGAGGTAAAAGATCTGCCTCCTGGTCGGGTGCCCTGGGAATATGTAGCGAACAAGAAGCGGTCGACCGAGGGAGGAATTGTCGGTGGGAACAAGTTAAGCAGCTTGAGCCTTGTCACGGCTCTGGGGGTCGCACTTTATTACTACTACGGCGTGAGGCCACTTCCTCTCCCTTCCCTGGCTTGA", "translation": "MSDTESRFRVIVIGGGIAGLSASHMLQKAGIDHIVLERRSEVARLEGGSMFIYPHGSRILDQLGCLDTVQKGTVPPGRWFIRLPGGKKILESTFFSHIQKNHGYNMLIFERPKLLRDLYETLPDKTRVRTNASVDSIKQDENGVDVVLSNGEVERGDLVLGCDGVYSTVRSAMWDAANAASPGMITVKEKRAISADWYCLVFVTPGIPELSETDMTVINSAEHTHLFTLTPKKGFFSVYFLLDKPFPWPKRAKRFTEQDAEDLARSVADHPLSDTVMFGEVWKRRLRSSVIHLEEGVLDHWYHGRIALAGDSAHKVMPNMGLGGNSSMESVAVLTNRLRQMLVDTNWRKPSSAKLEETLAAYQEERVGRMKHIFKFSSNMSQGWRTPWYKFLSTWIIPVIPDSMLAAEMSKIISGAPRLDFLEVKDLPPGRVPWEYVANKKRSTEGGIVGGNKLSSLSLVTALGVALYYYYGVRPLPLPSLA"}, "target": {"uid": "778cc211-e5b5-4958-816d-fdf4b6103ab3", "label": "GFG11478.1", "names": {"protein_id": "GFG11478.1", "cluster_role": "hit_required"}, "start": 14739, "end": 16312, "strand": -1, "sequence": "ATGCAGTCTGAACGTCCATTCCGAATCATTGTTGTTGGTGCCGGTGTAGCAGGGCTGGTAGCCTCCAACTGCCTCCAGCGGCTCGGCATTGACCATGTTGTGCTCGAAAAGCATGCTGGAGTTGCACCGCCAATGGGCAATGGCATCTCCATGTGGCCACACGGCCTTCGGATTCTCCATCAACTCGGCTATCTTCCTGCTATTCAGCGTGACGCGGTGCCAGTTAACCGCTTCTTGGGCCGTGGACCGGATGGCCGGGTGATACACGATAATCTACTATATACCCATGTTGAGAAGAAGTACGTCAATCCCTGCGTTGTACTACCCCTCCAATCTAACTTATAAGTCATGGGATTGGCTTCTTTCCCTTGGAAAGACGCAATCTCCTGCAGATTCTGTACGACGGCTTGCCGGACAAGTCATTTGTGCATACCAAAGCAATTATCGAAAACGTGAAGCAGTTTCCAGACAGGGTGGAGGTCTGCCTTGCAGACGGCACTATTGAGACTGGCGACATGGTCCTTGGTTGTGATGGAGTCCACAGCTTGATTCGGAGCTTCATGTGGGATCATGCAACAAAAACCTCACCTGGCTTGATCCAAGTTAAAGAAAAGACCTGTACGAGAAACTCGACCCTGTATGGGAGTTTAAGAAGAACATGCCTTGGCTGACTGTTCATTCTTGAGTAACCCTTAGCCCTGAATACCAATTGGAAGACGCTCTTAGTTTCCACACCTCCCATCCCCGAGCTTGGTGAGCGGGAAGTTAATATAACTTATAACAATAGGTTCACCTTCCTTGCCACCTCTCAGCCGGATGCTGTCTACGTCGTCGTGGTCTTCCTCCTTGACACGCCGTTCACCTGGCCAAAACGACAGCGCTTCACTGATGAGGATGCCAATGCACTGGCGGAACTTGTTGCTGATAAGCCCGTCACCGACCAATTGCTATTCTCTGAGATCTGGAGACAACGTACCCGGGCCTCTGTCATCTCACTTGAAGAGGGCGTGATGGAGCACTGGCATCATGGTCGTATTTGTCTTCTCGGCGATGCAGTTCACAAGGTTCGTCTTTTTGCCTCTTCATAAACTTGGTTATTCACTATCTACAGATTCATCCTAATCTTGCTCTTGGCGGAAACTCGGCCATTGAGGGCGTTGCGTCCTTTATGAATAACCTCTGTCGTGTGATGCGGACCACCTGTGGCGGTACCAAACCAAGCGGCACTGCGCTCAATATGGTATTCGCTGCATATCAGAAGGAGCAGCGCCAACGCATCAAGGAGTTGATGAATCTCAGTCACATGGCAGCAAAGATGCATACCTACGCCACCCCCCTTCACAAGCTTCTGGCAAACTGGATCTTCCCACTATGTGATGACAGGATGCTGGCAAACCACGTTGGAGCATACTTTACTTCGGCGCCCAAGCTGGACTTTCTTCCCTGTGTAGGGTTTCCGTCTGGGCTGCTGCCATGGGCAGAGTATGACCAGAACGATGATCCCCGGAATCATCATATCAATGGCCATGTCAATGTCAATGGATATGCTAATGGCCATGTAGCCGCCTATTGA", "translation": "MQSERPFRIIVVGAGVAGLVASNCLQRLGIDHVVLEKHAGVAPPMGNGISMWPHGLRILHQLGYLPAIQRDAVPVNRFLGRGPDGRVIHDNLLYTHVEKKRNLLQILYDGLPDKSFVHTKAIIENVKQFPDRVEVCLADGTIETGDMVLGCDGVHSLIRSFMWDHATKTSPGLIQVKEKTSLNTNWKTLLVSTPPIPELGEREVNITYNNRFTFLATSQPDAVYVVVVFLLDTPFTWPKRQRFTDEDANALAELVADKPVTDQLLFSEIWRQRTRASVISLEEGVMEHWHHGRICLLGDAVHKIHPNLALGGNSAIEGVASFMNNLCRVMRTTCGGTKPSGTALNMVFAAYQKEQRQRIKELMNLSHMAAKMHTYATPLHKLLANWIFPLCDDRMLANHVGAYFTSAPKLDFLPCVGFPSGLLPWAEYDQNDDPRNHHINGHVNVNGYANGHVAAY"}, "identity": 0.4109311740890688, "similarity": 0.5506072874493927}, "6e68fa62-f95d-4050-919f-a519658e999b": {"uid": "6e68fa62-f95d-4050-919f-a519658e999b", "query": {"uid": "98129c5b-cc72-4654-b6c2-ab4f65d5ad7d", "label": "KAI1879709.1", "names": {"protein_id": "KAI1879709.1", "cluster_role": "hit_required"}, "start": 12633, "end": 14338, "strand": -1, "sequence": "ATGGCAGAGTCGAAGTCCCCATTTCGAGTCGTCATCATCGGCGCCGGCGTGACCGGACTTGTTGCATCGAACTGCCTGCAGATAGCAGGTATCGACCATGTCGTTCTGGAGAGAAGAGACAATGTTGCGCCGCCGGAAGGAGCCAGTATTGGCATGTATCCTCACGGCGCGCGTGTCCTGCATCAGATTGGGGCCTTGAAGGGAGTTTTAGCAGCATGCACAGCCACCGACCGATGGTTTTACCGCGGAGCAGAGGGGGAAATGCTTATGAACAACGGATTTTTCCGCCATGTGGAGAAAAAGTAAGAGTCTACTGCCCCATCCTGTTCAATCCATGACTGCTTGAAATGGAAAGTTTCATCTTATGGATCAATGAGCTAATCACAAGTCTTTATAATACTAGTTTCGGTGTTGGCTACATCCTTCTGGAAAGGCGAGAGTTTCTCCAGATACTATACGATTCGCTCCCGGACAAGTCTTATATCAAAACAGGATGCGGTGTGAAGGAAGTCAAACATGTCGGTGACCAGGTCCAAGTTACGCTCTACAATGGCCAAGTCGAGACCGGTGATATCGTGCTTGGTTGCGACGGAGCACACAGCATCGTGAGAAGCATCATGTGGGAACATGCGAATAGGATAACACCAGGGCTCATTACTGCAAAGGAAAAGGCTAGTGAGTGAATCCAATACTCCTCAGAGCTCTTGGTTTCCTGTCATTGTACAATCAGGCCCGCTAATCCAAGCCCGTTGAAAACAGACTACAGGACGGACTGGAAAGCTGTGATTGGAGTTGCTCCTCAGATGCCAGGTCTAGGTGTACAGGATATGACATCCGTTTCAGACAAAGGAAAAACCTTCATTGCATTTTCTCAGCCCGACCGTATCTACTTCTTCTTTATCTTCCGCGTTGATGAGCCATACACTTGGCCAGGTCGGCCGAACTCGAAAGATGCCGATCGTGACGCGTTAGTAGAAAGTGTGGCCGATCATCCAATTTCGGATACGCTTCTCTTCGGAGAGCTGTGGAAGAAGCGATTTCGTGGGGAACTTCTCTACCTTGAGGATGGTGTCTATGATCATTGGCACTCCGGCCGGATTATACTTACTGGCGATGCCGTGCACAAGGTATGTGAACATATATCAGCCTTGTCACAGATCGCCGACTCGCATTTCACTTTGCTGACAGTTGACAAAAGTTTACCCCGAACATGGGCTTTGGTGGAAATTGCGGTATTGAGTCCACAGCCGTCTTATGCAACCATTTGAATCGGATACTATCAGAAAATAAGGGTAGAAAGCCGAGCCAGGAGCAGCTGAGTGAGATCTTTGAACTCTATCAAAACAGACAGGTACCTCGTATGAAGGAGATATCGGAGCTCTGCAGACTGGTCACAAAGGTCCAAGCTTGGGAAACTCCGTATCACAAGTTCGTAGATACCTGGGTATTCCCTATGCAGTCGGACAAGGAGCTCGCAAACCAGCTTACTGAAATCATCCGGCGCGGTGCGAAATTGGACTACGTGGATGACGCAGGCTTCGGCCCGGGGACTGTAACATGGATCGACCATGAAACAGAGAAGGTTTCTCAGGGCTCATCTATCGCGTCTAGAATAGTGCGACTTGTCGGCGCTGGGGCAGCGATTCTGGCTGTTTTGCAAGGGTTCAGGTTCTTCACTTTTGCGTCTGCGTCTGTAGCACCATAG", "translation": "MAESKSPFRVVIIGAGVTGLVASNCLQIAGIDHVVLERRDNVAPPEGASIGMYPHGARVLHQIGALKGVLAACTATDRWFYRGAEGEMLMNNGFFRHVEKNFGVGYILLERREFLQILYDSLPDKSYIKTGCGVKEVKHVGDQVQVTLYNGQVETGDIVLGCDGAHSIVRSIMWEHANRITPGLITAKEKANYRTDWKAVIGVAPQMPGLGVQDMTSVSDKGKTFIAFSQPDRIYFFFIFRVDEPYTWPGRPNSKDADRDALVESVADHPISDTLLFGELWKKRFRGELLYLEDGVYDHWHSGRIILTGDAVHKFTPNMGFGGNCGIESTAVLCNHLNRILSENKGRKPSQEQLSEIFELYQNRQVPRMKEISELCRLVTKVQAWETPYHKFVDTWVFPMQSDKELANQLTEIIRRGAKLDYVDDAGFGPGTVTWIDHETEKVSQGSSIASRIVRLVGAGAAILAVLQGFRFFTFASASVAP"}, "target": {"uid": "778cc211-e5b5-4958-816d-fdf4b6103ab3", "label": "GFG11478.1", "names": {"protein_id": "GFG11478.1", "cluster_role": "hit_required"}, "start": 14739, "end": 16312, "strand": -1, "sequence": "ATGCAGTCTGAACGTCCATTCCGAATCATTGTTGTTGGTGCCGGTGTAGCAGGGCTGGTAGCCTCCAACTGCCTCCAGCGGCTCGGCATTGACCATGTTGTGCTCGAAAAGCATGCTGGAGTTGCACCGCCAATGGGCAATGGCATCTCCATGTGGCCACACGGCCTTCGGATTCTCCATCAACTCGGCTATCTTCCTGCTATTCAGCGTGACGCGGTGCCAGTTAACCGCTTCTTGGGCCGTGGACCGGATGGCCGGGTGATACACGATAATCTACTATATACCCATGTTGAGAAGAAGTACGTCAATCCCTGCGTTGTACTACCCCTCCAATCTAACTTATAAGTCATGGGATTGGCTTCTTTCCCTTGGAAAGACGCAATCTCCTGCAGATTCTGTACGACGGCTTGCCGGACAAGTCATTTGTGCATACCAAAGCAATTATCGAAAACGTGAAGCAGTTTCCAGACAGGGTGGAGGTCTGCCTTGCAGACGGCACTATTGAGACTGGCGACATGGTCCTTGGTTGTGATGGAGTCCACAGCTTGATTCGGAGCTTCATGTGGGATCATGCAACAAAAACCTCACCTGGCTTGATCCAAGTTAAAGAAAAGACCTGTACGAGAAACTCGACCCTGTATGGGAGTTTAAGAAGAACATGCCTTGGCTGACTGTTCATTCTTGAGTAACCCTTAGCCCTGAATACCAATTGGAAGACGCTCTTAGTTTCCACACCTCCCATCCCCGAGCTTGGTGAGCGGGAAGTTAATATAACTTATAACAATAGGTTCACCTTCCTTGCCACCTCTCAGCCGGATGCTGTCTACGTCGTCGTGGTCTTCCTCCTTGACACGCCGTTCACCTGGCCAAAACGACAGCGCTTCACTGATGAGGATGCCAATGCACTGGCGGAACTTGTTGCTGATAAGCCCGTCACCGACCAATTGCTATTCTCTGAGATCTGGAGACAACGTACCCGGGCCTCTGTCATCTCACTTGAAGAGGGCGTGATGGAGCACTGGCATCATGGTCGTATTTGTCTTCTCGGCGATGCAGTTCACAAGGTTCGTCTTTTTGCCTCTTCATAAACTTGGTTATTCACTATCTACAGATTCATCCTAATCTTGCTCTTGGCGGAAACTCGGCCATTGAGGGCGTTGCGTCCTTTATGAATAACCTCTGTCGTGTGATGCGGACCACCTGTGGCGGTACCAAACCAAGCGGCACTGCGCTCAATATGGTATTCGCTGCATATCAGAAGGAGCAGCGCCAACGCATCAAGGAGTTGATGAATCTCAGTCACATGGCAGCAAAGATGCATACCTACGCCACCCCCCTTCACAAGCTTCTGGCAAACTGGATCTTCCCACTATGTGATGACAGGATGCTGGCAAACCACGTTGGAGCATACTTTACTTCGGCGCCCAAGCTGGACTTTCTTCCCTGTGTAGGGTTTCCGTCTGGGCTGCTGCCATGGGCAGAGTATGACCAGAACGATGATCCCCGGAATCATCATATCAATGGCCATGTCAATGTCAATGGATATGCTAATGGCCATGTAGCCGCCTATTGA", "translation": "MQSERPFRIIVVGAGVAGLVASNCLQRLGIDHVVLEKHAGVAPPMGNGISMWPHGLRILHQLGYLPAIQRDAVPVNRFLGRGPDGRVIHDNLLYTHVEKKRNLLQILYDGLPDKSFVHTKAIIENVKQFPDRVEVCLADGTIETGDMVLGCDGVHSLIRSFMWDHATKTSPGLIQVKEKTSLNTNWKTLLVSTPPIPELGEREVNITYNNRFTFLATSQPDAVYVVVVFLLDTPFTWPKRQRFTDEDANALAELVADKPVTDQLLFSEIWRQRTRASVISLEEGVMEHWHHGRICLLGDAVHKIHPNLALGGNSAIEGVASFMNNLCRVMRTTCGGTKPSGTALNMVFAAYQKEQRQRIKELMNLSHMAAKMHTYATPLHKLLANWIFPLCDDRMLANHVGAYFTSAPKLDFLPCVGFPSGLLPWAEYDQNDDPRNHHINGHVNVNGYANGHVAAY"}, "identity": 0.4152892561983471, "similarity": 0.6012396694214877}, "4134be7e-eb5d-424c-9bf6-b7f3b38e0a9d": {"uid": "4134be7e-eb5d-424c-9bf6-b7f3b38e0a9d", "query": {"uid": "44ff7b5a-1653-40b5-a2ab-9fad288f76a8", "label": "KAI1879710.1", "names": {"protein_id": "KAI1879710.1", "cluster_role": "hit_required"}, "start": 15403, "end": 17567, "strand": -1, "sequence": "ATGGAAGCAGAACAAGTGGATTGCGTCGTGGTCGGTACCGGTAAGTTTGTTCCACTCGATTGGCGGACTTTGCCATTTTCTGATCCCCTGATATAGGCTGGACAGGGCTCATTTCTGCGAAGACATATCTCGACTTTGAGCCTCAGGCAAATCTGATCTTGATCGACAATGGAGAGTCTATCGGTGGATCGTGGAGAATAGAGAGAATTTATCCCAGCTGTAAGTATTATCTCGAGTCATTTTGTACAGTTTGAGAGTAGATTTAGGCTTTGGCTCTTCATATTCAAGATTCATAACTCAAGATATTGGTCGCAGCCTAAGAGTAATGGCTAAATTCCCGCATTGCAGTATACGCTCAGGTCAAATACGGCCAATTTGAGTACTCATTCTTCCCTATGCGCCGGGAAGGCATCAGTGACGATGGATACATCCCAGGAGACACCATTAACAAATACCTTGTCGAGTTTGCAGAGAAATATGATCTCTCAAGGAGGTCCCGTCTGTCCACCACCATTCGCCAAATCACGCGCCTGCCAGGACGTGGCTGGCGATTGGATTTCGGAGATGAAAAGGCTCCAGTGCAGTGTGCCAAACTGATCTACTCGTCGGGGCCAACATCTCATGCTGTCATTCCTTCTTGGCCTATGTCGGATTTTGACATACCTATAATTCATTCGACAGAGACAGGGACCCATCTTGATGCCCTCGACAAGATCCAAAGAGCAACAGTGGTTGGTGGAGCGAAGTCAGCTTTCGATACAGTTTTCCTTCTTCTCAATGCTGGGAAAAAAGTCGACTGGATTATCCGAAAGGACGGAGCTGGCGCTGCGGCGCTGATGCCGCCATCGATCTTCGGCCTGGTCAATACCATTGACGTGATGTCCACTAGAATATTCGCCTCCTTTGGGGCTAGTATTATGGCTACGAAGGGCCTTTCTTACAAGTTCATTCATAGAACAACTCTAGGTCTGGCGTGTCATAAAGTGTTCTGGAGAATCACCAACTGGATTGCCGACAGACATGCTGGCTACAGCAGGTCTTCCAATGCGGCCAAATTGAGACCGCTTCCACATGGCGAAGGGTACACTCGTCACTGCAACTTCCTACACACATAAATGTAACTAACCGGAGCAATAGGATCTTCTGGGCAAATGGCGGCCTCGGCTGTGCCAGCGTTCCTAATTTTTGGAAGGTGTTTCATGCTGGAGATGTGACCGTTCACAGAACCGAGCCGGAGTCATTTGTAGACAACACCGTCAAACTTCGAAACGGGAGCCAGCTAAAGACAGACTACGTGATACTATGTACTGGATTCGACAAGAACTATGACCCATTTGACGACGACTTGGAGGTGCAGTGCGGGTTGAAGCTCGACTCAACCGAGAAGGGTAAGTGGGCTCGCCTCGAGACTAGGGCGGCCAAGACTGTTGATGTGTTGCTGCCCGTACTCCGAGAATCTGGCGTCCCACTCCGTGATCTGGAAACCATGAAAACAGAAACTATCAATGGAGAGAAGAAACAACTTTCGTTCGGACCGTCCCGACATTATCGACGTATGGTCGCACCTAAGCTTGCAGCAGAAGGTGACAGATCCATTTTCTTCCCGGGATTGATGCACAACGTCTACACCCCTCTGGTCGGTGAGGTGCAGGCATTGTGGGGGGTTGCATTTATGCTCGGCCTGCATGATGTGCCATCCCTGCCCGAGATGGAGGAGGAGGCAGCAGTGTGGAACGCCTGGACCGCCAAGCGATATCTCACGCAGGGCCGTAAACACTCATACGGCATATATGATTTTATCTCGGTAAGTGTTCATTAAACACACTATCCGAAGAGCCTTTGATCCGACCGAGGATATCGGGCGATGGCTGGAAAGCCTAATGGGCGAAGTTCAAAGCTTACCAAGCAACAGTACATCGACCTCCTGCTGAGCGATCTGGGTATCCAGACAAGACGGAAGACTAATCCATTTGCGGACAAGTTTCTGCCGTATTATCCGAAGCATTATCGAGGGATCATTGATGAGTTTCGCCAAGTGCAATCAAGGAAGCGAGAGGGCAAGTCCGAAGCAGTCGATTCAGGGGTCGGTGCGGTGAAAATTGTGCTTGTTGGCCTTCTTGTTGCATTCTTTGCCACGATACTATTTGGCCTCTACGGTCGCTAA", "translation": "MEAEQVDCVVVGTGWTGLISAKTYLDFEPQANLILIDNGESIGGSWRIERIYPSLYAQVKYGQFEYSFFPMRREGISDDGYIPGDTINKYLVEFAEKYDLSRRSRLSTTIRQITRLPGRGWRLDFGDEKAPVQCAKLIYSSGPTSHAVIPSWPMSDFDIPIIHSTETGTHLDALDKIQRATVVGGAKSAFDTVFLLLNAGKKVDWIIRKDGAGAAALMPPSIFGLVNTIDVMSTRIFASFGASIMATKGLSYKFIHRTTLGLACHKVFWRITNWIADRHAGYSRSSNAAKLRPLPHGEGIFWANGGLGCASVPNFWKVFHAGDVTVHRTEPESFVDNTVKLRNGSQLKTDYVILCTGFDKNYDPFDDDLEVQCGLKLDSTEKGKWARLETRAAKTVDVLLPVLRESGVPLRDLETMKTETINGEKKQLSFGPSRHYRRMVAPKLAAEGDRSIFFPGLMHNVYTPLVGEVQALWGVAFMLGLHDVPSLPEMEEEAAVWNAWTAKRYLTQGRKHSYGIYDFISYIDLLLSDLGIQTRRKTNPFADKFLPYYPKHYRGIIDEFRQVQSRKREGKSEAVDSGVGAVKIVLVGLLVAFFATILFGLYGR"}, "target": {"uid": "8818004e-b8c4-4dba-9c0d-58ccaa0bca2a", "label": "GFG11476.1", "names": {"protein_id": "GFG11476.1", "cluster_role": "hit_required"}, "start": 9828, "end": 11893, "strand": 1, "sequence": "ATGGGCTCATCGATGAATGCCGAGCGTGTAGAGGTGGTTGTTGTTGGTGCTGGTATGCAGGACGGTTTTTTTGTGTCTCAATTCTTCTACTGATTTTTGGTACAGGCTGGAATGGCTTGATATCGGCAAAGACATATCTAGATTTCAGACCGTCCGCCGACCTCGTTATTCTGGACGAGCAGGCGTCGATTGGAGGTGTCTGGAGCGCCGACAAAATCTATCCAAGCCTCTACGCGCAGATCAAATACGGCCTGTTTGAATACTCCTTCTACCCGATGCGCAATGAAGGTATCACGGAGGATGGCTACATTTCGGGGGATACCATCCACACCTACCTGAACGATTTTGCCTGGGACTTTGATCTGGTTCGACGGACTCGGCTGCGTACGGCAGTGACCAATGTCTTTCAACTCCCCAGTGGAAACTGGCGACTCGAAATTGCCGGCAAGCCTGACATTGAGTGCGAGAAACTCATCTATGCCTCCGGGGCAACGTCGCATCCCGTCATCCCTGTCTGGCCCAAAGCAGCCAGTTTCAGTGCACCGATCATCCACTCCTGCGAGACAGGGACGCATCTTGACGCACTGCGCCAGATTCAGTCGGCAACCGTCGTCGGTGGTGCCAAGTCCTCATACGACACCGTCTTTCTGCTGCTGAAAGCGGGAAAGAAGGTCAACTGGATCATCCGAGAGGACGGGTGTGGTCCCCTGGCCATCATGCCCCCCAAGCTACTCGGAATGGTCAATACCATGGATGTGGTAACCACGAGAGCAATGATGCTGATGGGCCTCTCCATTATGAGCACTGATGGCCCTGTTCACCAATTCTTCCAGAGGACGATAGTCGGACGGTTCATCCTCTGGCTCTTCTGGCTCGTTGTGAACTGGTTGGCCGAGAGACACGCCGGTTACTCCAAGTCGGAGAACGCCAAAAAGCTACGGCCAATGCCTCATGGAAACGGGTAAATCCAGACCTCCTCAGTTGTCGGTGCTTGTGAAAAAGCTAATAAATCTGGCTGTCATAGGATCTTCTGGGCAAATGCTGGTCTTGGAGCAGCCAGTGCCCCGCTCTTCTGGAAGACATTCCACGCGGGCGAATGCACCGTCCACCGGACCGAGATTGACTCATTCGGCGAGGACAACACGGTCCGTCTCAAGGACGGGACTTCGTTTCAAACAGACTACGTTATTCTGTCGACAGGGTTCGACAAGTCCTTCCACGTTTTCAGTAAGGAGCTGCAGCATAAATACGGCCTCATGCCACATGCAGACCGGAGCTCTGCGGAAGAGAGAAAATGGGCGAGACTCGAGGCCGAAGCCGATCAAGCTGTCGATGAGTTGCTTCCCGCACTTCAGAATGCCCCTCGTGGTATCGGCGAGGGATTCATTCGCGAGAAGACGACTGGTGGGCATCACATTTTGCATGGGCCTAGCCGGCATTATCGACGCTTGGTTGTCCCTTCACTCGTAGGAGCGGGAGACCGATCCATTTACTTCCCCGGCTTCATCCACTCCATCTACACTCCCACTGTATCCGAGGTTCAGGCGCTATGGGGGGTGGCGTTCCTCCTCGGGCTGCACGACCCGCCGTCGCTGCGCGAAATGGAGCAAGAGGTGGCTGAGTGGAATGTCTGGACGCGGAAACGATATGTTGGTCAGGGTAGAAAACATGCTTACGCGATATTCGACTTTCTTCCAGTTAGTATCTCTTGTCAATTCCCCGTCGTCCTAGCTAATTATCCTAGTATATCGATGTTCTTCTTAAAGATCTCGGCGTGAACCCCCGGCGCAAGAAGAGCTTGTTTGCCCACTTGTTCATGCCTTCCTACCCACGCGACTACAAGGGCATTATTGACGAGTTCCGCCAAACCTTGGCCGCGACGCAAGCGTCCAAGTCAAAGCATACCGTATCCTTTGCTCTGCCAAGCCCGTCTGCTGCCAAATATGATGGCATGCAGCCCGGTGCGCAGGGACACGGTAGGACCAGTGCTTCTACCAACGGCTACAGCACCGGATTATCTCTTAACGGGAACAAGCCATCCCGGCCACTGGCTTTTGCGAATTGA", "translation": "MGSSMNAERVEVVVVGAGWNGLISAKTYLDFRPSADLVILDEQASIGGVWSADKIYPSLYAQIKYGLFEYSFYPMRNEGITEDGYISGDTIHTYLNDFAWDFDLVRRTRLRTAVTNVFQLPSGNWRLEIAGKPDIECEKLIYASGATSHPVIPVWPKAASFSAPIIHSCETGTHLDALRQIQSATVVGGAKSSYDTVFLLLKAGKKVNWIIREDGCGPLAIMPPKLLGMVNTMDVVTTRAMMLMGLSIMSTDGPVHQFFQRTIVGRFILWLFWLVVNWLAERHAGYSKSENAKKLRPMPHGNGIFWANAGLGAASAPLFWKTFHAGECTVHRTEIDSFGEDNTVRLKDGTSFQTDYVILSTGFDKSFHVFSKELQHKYGLMPHADRSSAEERKWARLEAEADQAVDELLPALQNAPRGIGEGFIREKTTGGHHILHGPSRHYRRLVVPSLVGAGDRSIYFPGFIHSIYTPTVSEVQALWGVAFLLGLHDPPSLREMEQEVAEWNVWTRKRYVGQGRKHAYAIFDFLPYIDVLLKDLGVNPRRKKSLFAHLFMPSYPRDYKGIIDEFRQTLAATQASKSKHTVSFALPSPSAAKYDGMQPGAQGHGRTSASTNGYSTGLSLNGNKPSRPLAFAN"}, "identity": 0.5317829457364341, "similarity": 0.6527131782945736}, "43a56d06-8667-4028-8b54-d1cf80c272d7": {"uid": "43a56d06-8667-4028-8b54-d1cf80c272d7", "query": {"uid": "bd243cf0-c72f-4f74-9b56-3dea11962454", "label": "KAI1879711.1", "names": {"protein_id": "KAI1879711.1", "cluster_role": "hit_required"}, "start": 18632, "end": 26047, "strand": 1, "sequence": "ATGCCGGGCTTAATTGTGCAGTCGAGGACATCCTCGGAGGGGCCCCATGCCAGTAGGCAGGGCTCTAGTCGCAACTCTGTGATTGAAGATGACTATCCGGCGGCCACCTTCCCTGGCTACGCGGAGAAACCCCTCGACGAGCAGTTGGAACCGATCGCAGTAATTGGAATGGGTAAGTTGTGGCGCGTGTCTGAATTTTTTTTTTCTTTTTTTCTTTTTCACATTGAGAGACTCATAGCTTACGGGTGGGCTCAGGTTGTCGATTACCTGGGGATGTTGGATCGCCGGCCGATTTCTGGGACATGATTATGAGCAAGGGAACTGGCCAAACACCCAAGGTACCAGCTTCACGGTTCAACATCGAGTACGTACTATTGATTGGCCCTATCTTAGTCAATGCCAACAGGCATACTTGTACGACACAACCTCTAATCTTCATAGTGCACACCTTCACAAGAACAACGATCGACCAGGAAGTTTCGCTGTTCCCGGCGGTTATTTCCTCAAGGGAGATCTGTCAGATTTTGATCCTGCCCTTTTCAATATTACTCCGATCGAGGCTATGTGGATGGACCCACAACAGCGAAAGCTACTAGAAGTTGTTTATGAAGCACTGGAGTCCGGTGGTATCTCACTCGAAGCCATCGCAGGCACACGAACCGCTGTCTTCGCTGCTAGCTTCACAGCTGACTGGCAGCAAATGTCGTTCAAAGAGTCTTCGTTCCGACATAGTTTGTCTGCCACCGGTGTTGACCCTGGTATTATTAGCAACAGAATCAGTCACGTCTTTAACCTAAACGGCCCTAGCATTGTGTGCAACACAGCATGCTCTTCCTCAGTCTATGCGCTTCACAACGCCTGTAATGCGTTGAGAAACGGCGAGGCGGAGGGCGCCATCGTTGGTGGTGTCAATTTGATCATCACGGTTGACCAACACATGAATACTGCAAAACTTGGGGTTTTATCACCAACGTCGACGTGCCATACGTTTGATACTAGTGCCGATGGCTACGGACGTGCTGACGCTGTCGGCGCCGTCTATCTGAAGCGTCTCTCTGATGCTGTCAGAGATGGCGACCCAATTAGGGGTGTTATTCGATCCAGCGCAACCAACTCGAACGGCAAAGTCCCTGCCGTTGGCATAACCTACCCAAACAGAGATGGGCAGGCCGATGTGATTGCGCATGCCTACCAGCGTGGAGGAGACTTAGATCCTCGGCTCACTGGCTATTTCGAGTGCCACGGAACCGGAACAGCTATCGGCGACCCCATCGAGGTCGAGGCGGTGTCGATAGCGATGAACAAAACTCGGCAGGCCGACGAAGATCCTTTGTGGATTGGCGCCGTCAAGACCAACATCGGGCACAGTGAGGCTGCTAGTGGTCTTTCGGCCTTAATCAAGGCTATCCTTATGGTCGAGCGAGGTGTTATTGCACCAACTCGAGGTGTCGTTGAACCGAACCCAAAGATCAAGTGGGATGATTGGAAAGTCAGAGTCGTAAACAACCCTATCCCTTTTCCTGCACACCTACCAGTGAAGCGTGTGTCTATCAACAGGTAAGATCCTACCACCTGATCTTTTGAAGAGCCAACTAACATCTAGATTAGTTTTGGTTACGGCGGCACCAATGCTCATGTCATTGTCGAGGCAGCTGATTCCCTGCTAAAGAGGGAGCAAACTTACAAGTATGTCGATGTCAACACAGAGAAGCGGCGCAAGAAAGGCCCTAGGCGTGCAGCACACAAGAAGCGACCATTTCTGCTGCCTTTTTCTGCTCACGATAGACCAACGCTGCAGCGCAATATTGCCGCTCATGCTAAGGTCGCCGCTAACTACGATCTCCTCGACTTGTCTCATACCCTTAGCAGCCGTCGCAGTGTCCTGGCAAGCAAAGGTTTCACTGTAGCCAGCCACAAGAACCTAGAAGAAATCTTCAGTAACGTGAGCACGAGTTTCACATTTGCGGACAAGAAAAAGACCCCAACTCTGGGTTTCGTATTTACTGGTCAAGGAGCACAGTGGGCGCGCATGGGATCGGACTTGATGGCGAATAGTCCTCGATTCTTGAGATCCATCCGCAACCTGGACTTGGCCCTGGAGGAACTTCATGACGGCCCATCTTGGTCGATCGAGGATGTTCTTCTTGAGCCTGCAGAGACCTCCCGTGTCAGCGAAGCTGAGTTCTCTCAGCCTCTATGTACTGCCGTGCAGATCGCTCTGGTGCAGCTGCTCGAGTATTGGGGTATTCGCCCTGTCGTGACTGTTGGTCACTCTTCGGGGGAGATGGCCGCAGCATATGCTGCAGGCTTGATATCGGCTACAGAGGCCATTACGCTTGCTTACTATCGTGGCGTAGTTACGCGTGACGTTGATACTAAGGGCGCCATGATGGCTGTCGGCCTCGGCGCCGAAGCAGTTACTCCATACCTTCAAGGCTTTGAGGGCAAGATAGTGATCGCATGTCACAACTCTCCGGCAGGTGTGACATTGAGCGGAGATGCAGATGCTCTGGAAGAAGTCAAGGCTAAGCTAGTCAACGACGGCGTCTTCGCGCGCATCGTCTTGACAAACGGCAAGGCATACCATTCTCACCATATGGCTCCGGTCTCGTCCAATTACGAGAAGAGTGTCCGTGCCGCTCGGGAATACACCCCTTTTGATCTTGCTGTCCCAACAACAGCGAGAATGGTTTCGTCGGTCACCAACAGTATTATCCCGGAGATGACCCATCTGGATGAGACATACTGGAGCAAGAATCTTCGAAGCCCAGTTCTCTTCAATCAAGCGGTCCAAACCATCTTGACGAGTAAGGAGTTTTCGAATGTTGACCTACTTGTAGAGATCGGACCACACTCCGCAATGAAAGGCCCAATCCAGCAGATTAAGGCGGAGCTCAAGGCCTCGAAGATTGACTACCTCCCAACACTCTTGAGGGGCCAAGACTGTGCAGTGCAGCTGCTGAACCTCGCCGGTGAAATGTTTCTGCGCAGCTATCCCATGGACATGGAACGTGTGACGACCGCATATGTTGAGGAGACCACTGGCAGCGGCAAGCTGTCTACGACCAAGGGTTCCATCATTGTCGACCTTCCCCCATACCAGTGGAATTATACCCGTCCGTTCTGGGCAGAAAACCGTGCCAGCCGTGAGCAGCGTGTGCCCAAGTTCCCTAGACACGACGTGCTTGGACAGATTGTCATTGGATCCTCTTTGGCTGAGCCAACATGGAGAAACGTTCTCCGTGCGCGCGATCTGCCCTGGCTGAAGGATCACAACTTGGGTGGGGCAAATATATTCCCGGCGGCTGGTTACTTTGCTATGGCCATGGAGGCCGTCACTCAGCTGAACGAGTTGAGTGAATCCCCAGTGACCATCCAGAGTTATGTATTACGAGATGTCTCAATTCAGAAGGCTCTTGTGACGCCTGACACTGATGATGGCATTGAAGTCATGCTCAACCTCCGCCCCTCCATCTACAGTGGTGAATCCACGACGACCTGGTGGGATTTTGGTGTTTCATCGATTGATACCGATGGCGTTCTGAAAGAGCACATGGTCGGCAGCATCGCCATCAATGCACGTCAGCGAGGTGTTGAACCGCGCAAGGTGCCGGACGCGCCGCAGCGTGCAAGTGGTAAAGCTTGGAATGAAGCTCTGCGTGATGTTGGATTCGACTACGGTCCCACGTTCCAAGACATGGACGACATCCGCTTTGATGGCAAGAACTACTGGTCCAGCTGCACCACCAACATCAAGACCCAGGTAGACGAGTCGCTGGGAGAATCACGCTATCCTCTCCACCCTGCTTCTATAGACTCTGTCCTGCAGCTATGTATCGCAGCTATCCATGCCGGTCGGACTAATGCAATGGAGTACGGTGCAATTCCCATCCAAGTCGACGAGGTCACAATCTGGCCCCCTACTAAGGAGCAAATCGACACTGCCAAGGCAAGTGCTTATGCTTGGTGTGACCAACGCGGTATCCGCAACTTCGAGACTGGTGCTCAGATGACTGCAGACGACGGCGAGGTTGTTGTGGAAATCACCAGCCTTCGCTGCGTCAGCTACGAGGCTGGAGTTCCACAAAAGGCAGAGTCAGCGTTGAGTGAAGCACCTTATGGCAAGATGGCTTGGGAGGTGGACTTTGACAGCCTTCAGTCCGTATCTGCCGTGAATGGTCTGACGAGCGCAGACCTGACAAATTTGGCGTTGTTCAAGAACCCGGGGTGGAAAGTCCTCCATTTGGGCACATCCCACGTGCACGAGGTCCTCAAGAAGAACCCGCGAGCCGACTACACAATCGCCGTGATGTTAGATTCGGAGGTCGAAGCCGTCAGGGCGGCCCTAGTGAACTATCAGAGCGCCAAAGTTGCAAAGCTCGAGGACATATACGCCCTTTCTGCAGAATCGTATGATGTCGTGGTCGTAGACCAAGACAAATACGCGACGAAGTATGTGCTTCCAAGGGCTTGGCACACATTGAAGTCCCATGGCCATGCTTTCATCGATTTTGTTGACAATATCCTTGATCTCGAATTAGGTGGACTTGAGCGCACCTTGAAGAGCAATACTGGCACTACTATCACCCAGAAAGCCAAAGAAAGCGTGAATGGACACGCGAATGGCATACGAAGCCAGAAGCTTACCACTCAGCTGGTGTACCGCAAGCAGCAGGCTGACATTATTCCAATCGTTCGCGCCGCTCTCCAAATCCTAGATTGGGGTGTTGAAGTCATTCCCTTGGCCAAGGCTGTCCAGTCAGGTGTCAAGGGGCATGTCATTATCCTTGCCGACTTTGAGGGCCCACTTCTGCACACGGTGAACAAGAGCGAATTTGAGTCGATCCAGGAGATTATAAACACTGCATCATCTCTTCTATGGGTAACCTCTGGTGGCCTGCTGGAGGGCAAACATCCAGAATTCGCCATGGTCTCAGGTCTTCTCAGAACCGTGACCTCGGAGCAGGCTTCCCTTGATTTCCGTACAATTGATGTTGACGTCGGCAGCGTTACGTCGGATCAAATAGCTGCTGCTATCATCGAAGTCGCTAAGAAACAAGCGTCCGCTGACGAGGAAGATCCGGATCGCGAGCTTTGTCTTTCCAACGGGAAGACTTACATCAGCCGACTGGTCAGAAATCATTACCTGAACACAATCTTTGCAGCAGAACATCCCGAGCCGAAGGAGTTCTCTACTGGAGACCATATCGTAGCCAGTATTTCTGGCGGTAAGGTGCTTTTCCATCAAATTGCCGCAGAAGAAGAGATCCAGCCGGGCTTTGTTCAGATTGAGGTCCAAGCGAGTGGCCTCACAAAGGAAGGCGTTCTCGTCATTACCGGACAAGACTATCCCATCACGTTCAGTCACGAAATCGGTGGTATTGTACACAAGATTGGATCAGGCGTCTCAGGTTTCCAGCCGGGTGATAGGGTGGTTGGCTTCAATGCAGATAAGCTCGGCAGCTTTCAGCAGGTACCAGCCTCTATGCTTTACAAGCTCGATGACAGGGACAACCTCAATGAAGCTGTTAGCGTGCTGGTAGCTTATGCATCAGCGCTCTATGGCTTAGAAACTCTTGCTAGGGTAGAACCGGAAGAGAAAGTTCTCATCCTGCCTAACACCGGAGCGAGCGGAATTGCAGCGATCAAGGTGGCTCGGGCGGCCGGTGCTTTCCCCCTTGTCATTGCTGAGACCACTGACGAGGTCAATTTTCTCCAGACGCATCTTGGCCTAGATGAAAACCAGGTCATTCAGCTTTCGAATGATGGTTCAGTTCTTGAGCAACTCAAGCGACTCACAGGCGGCCACGGTGCAGATGTTGTGTTTAGTGGTGGAAGCACAGATGTCAACATCGCTCGCGAGGCATGGCGGTCAATCACTCGATTCGGTCGCTTCCTTGACGGAGGCCGCAAAGACGTGTTACGGCGCAATGCCTTAGACATAGTCCCGGTCCAGCGCGGCGCTCTTTATCTCCCATTCGACATCCTAGACCTCTACGAACATCGTCCAAAGACTCTTGCGAAGTTTATCCCGAGAATTATCTCTATGCTTCGAGATGGGTCCATCACGAGTCCAGGAACAGAACAGATCGTCGGTCTGGCTGATCTCAACAAGGCTGTTGGTGTCTTCTCCGATGCCTTGGGTGCACCCAAGGTAGTTATTCGATACGAAGCATGCGAAACACCGCTCATGGTGCTTCCCGCAAGACCCAAGCTCGAATTCAGCCCTGACTCCACCTATCTACTTGTCGGCTGCTTGGGAGGTTTGGGTCGCAGCTTGACATCCTGGATGATGGAGTCTGGTGCGCGAAGATTCGTTTTTCTTTCCCGCTCTGGTGCGGATTCACCATCGGCAGCCACGCTGATCAAGGATATCGAAGCTGCCGGAGCCATCACTCAAGTCATTAGAGGCGATGCCACCTCGCATGCTGATGTCGTCCGAGCCGTGCAAAGTGTTTCCAAGGAGAACCCGATCAAAGGTGTCGTCCATGCGGCAATGGTACTTAGGGTAAGTGCGGGTTCCTCGAACTTATTGAGCTATTATGTTAATCTTAGTTGTGCAGGATGGCCTATTTCATAACATGTCCTACGAGAACTGGATCACTGCTGTCCAGCCAAAGATACAGGGTGCCTCCAACCTGCACTCGGTTCTGGCCAACGAGCCGCTTGACTTCTTCCTCATGACTAGTTCTGTGTCCGGCGTCCTCGGCAACCCAGCCCAAGGCAACTACGCTGCAGCAAACAGCTATCTCGATTCACTTGCTCGACACCGTCTCTCTGCTAAGCAGACTGCCGTCTCCCTCGTGCTTCCTATGGTTCTCGAGGTGGGCGTGGTGGCCGAGAATACCGAGCTGGAGCAGGCGCTCAAGCGTAAAGGCATGTACGGCATCGACGAGGAACACCTACTTCAAGGTTTTGAGGCAGCCATCACATCTGGCAAGTCTGATCGACCAGTAGACCACGTCGTGGTCGGACTCGACCCGTCCAAGCTCCAAAAGGCAGTGAGCGATCCCACTGTGACTGACAGCTACTACCTCGAGGATAAGAGACTGAGCCAGGTTGTCCACGACATGAACTCGACTGCAGATGACTCTGCTGGTGGAGGTGCTGGAGGTCAAAGCATTCTTGCGACCATCAGTTCTGCCGCGTCTCCCGGAGAAGCCGTGGACGCCGTGACTGGTCATTTCGTCGAGAAGCTTGCGCGCATGCTGCTCCTCGATGACGACGCGTTCGAGCCAGAGGTCAAGTCCATTGCGTCTTACGGAATTGACAGTATGATCGGCGCTGAGCTGAGGAAGTGGATATTCAAGGAGTATAAGATGGATGTGCCGTTCCAGCAACTTCTCGCCCCAACGTTGACCATCAACAAGTTTGCGGTACAGGTCAGCGCTCACCATGGTGTGTCGGCCTCATAA", "translation": "MPGLIVQSRTSSEGPHASRQGSSRNSVIEDDYPAATFPGYAEKPLDEQLEPIAVIGMGCRLPGDVGSPADFWDMIMSKGTGQTPKVPASRFNIDAHLHKNNDRPGSFAVPGGYFLKGDLSDFDPALFNITPIEAMWMDPQQRKLLEVVYEALESGGISLEAIAGTRTAVFAASFTADWQQMSFKESSFRHSLSATGVDPGIISNRISHVFNLNGPSIVCNTACSSSVYALHNACNALRNGEAEGAIVGGVNLIITVDQHMNTAKLGVLSPTSTCHTFDTSADGYGRADAVGAVYLKRLSDAVRDGDPIRGVIRSSATNSNGKVPAVGITYPNRDGQADVIAHAYQRGGDLDPRLTGYFECHGTGTAIGDPIEVEAVSIAMNKTRQADEDPLWIGAVKTNIGHSEAASGLSALIKAILMVERGVIAPTRGVVEPNPKIKWDDWKVRVVNNPIPFPAHLPVKRVSINSFGYGGTNAHVIVEAADSLLKREQTYKYVDVNTEKRRKKGPRRAAHKKRPFLLPFSAHDRPTLQRNIAAHAKVAANYDLLDLSHTLSSRRSVLASKGFTVASHKNLEEIFSNVSTSFTFADKKKTPTLGFVFTGQGAQWARMGSDLMANSPRFLRSIRNLDLALEELHDGPSWSIEDVLLEPAETSRVSEAEFSQPLCTAVQIALVQLLEYWGIRPVVTVGHSSGEMAAAYAAGLISATEAITLAYYRGVVTRDVDTKGAMMAVGLGAEAVTPYLQGFEGKIVIACHNSPAGVTLSGDADALEEVKAKLVNDGVFARIVLTNGKAYHSHHMAPVSSNYEKSVRAAREYTPFDLAVPTTARMVSSVTNSIIPEMTHLDETYWSKNLRSPVLFNQAVQTILTSKEFSNVDLLVEIGPHSAMKGPIQQIKAELKASKIDYLPTLLRGQDCAVQLLNLAGEMFLRSYPMDMERVTTAYVEETTGSGKLSTTKGSIIVDLPPYQWNYTRPFWAENRASREQRVPKFPRHDVLGQIVIGSSLAEPTWRNVLRARDLPWLKDHNLGGANIFPAAGYFAMAMEAVTQLNELSESPVTIQSYVLRDVSIQKALVTPDTDDGIEVMLNLRPSIYSGESTTTWWDFGVSSIDTDGVLKEHMVGSIAINARQRGVEPRKVPDAPQRASGKAWNEALRDVGFDYGPTFQDMDDIRFDGKNYWSSCTTNIKTQVDESLGESRYPLHPASIDSVLQLCIAAIHAGRTNAMEYGAIPIQVDEVTIWPPTKEQIDTAKASAYAWCDQRGIRNFETGAQMTADDGEVVVEITSLRCVSYEAGVPQKAESALSEAPYGKMAWEVDFDSLQSVSAVNGLTSADLTNLALFKNPGWKVLHLGTSHVHEVLKKNPRADYTIAVMLDSEVEAVRAALVNYQSAKVAKLEDIYALSAESYDVVVVDQDKYATKYVLPRAWHTLKSHGHAFIDFVDNILDLELGGLERTLKSNTGTTITQKAKESVNGHANGIRSQKLTTQLVYRKQQADIIPIVRAALQILDWGVEVIPLAKAVQSGVKGHVIILADFEGPLLHTVNKSEFESIQEIINTASSLLWVTSGGLLEGKHPEFAMVSGLLRTVTSEQASLDFRTIDVDVGSVTSDQIAAAIIEVAKKQASADEEDPDRELCLSNGKTYISRLVRNHYLNTIFAAEHPEPKEFSTGDHIVASISGGKVLFHQIAAEEEIQPGFVQIEVQASGLTKEGVLVITGQDYPITFSHEIGGIVHKIGSGVSGFQPGDRVVGFNADKLGSFQQVPASMLYKLDDRDNLNEAVSVLVAYASALYGLETLARVEPEEKVLILPNTGASGIAAIKVARAAGAFPLVIAETTDEVNFLQTHLGLDENQVIQLSNDGSVLEQLKRLTGGHGADVVFSGGSTDVNIAREAWRSITRFGRFLDGGRKDVLRRNALDIVPVQRGALYLPFDILDLYEHRPKTLAKFIPRIISMLRDGSITSPGTEQIVGLADLNKAVGVFSDALGAPKVVIRYEACETPLMVLPARPKLEFSPDSTYLLVGCLGGLGRSLTSWMMESGARRFVFLSRSGADSPSAATLIKDIEAAGAITQVIRGDATSHADVVRAVQSVSKENPIKGVVHAAMVLRDGLFHNMSYENWITAVQPKIQGASNLHSVLANEPLDFFLMTSSVSGVLGNPAQGNYAAANSYLDSLARHRLSAKQTAVSLVLPMVLEVGVVAENTELEQALKRKGMYGIDEEHLLQGFEAAITSGKSDRPVDHVVVGLDPSKLQKAVSDPTVTDSYYLEDKRLSQVVHDMNSTADDSAGGGAGGQSILATISSAASPGEAVDAVTGHFVEKLARMLLLDDDAFEPEVKSIASYGIDSMIGAELRKWIFKEYKMDVPFQQLLAPTLTINKFAVQVSAHHGVSAS"}, "target": {"uid": "31bc57a3-3334-4b71-ac3b-d2cd943e13e9", "label": "GFG11474.1", "names": {"protein_id": "GFG11474.1", "cluster_role": "hit_required"}, "start": 0, "end": 7261, "strand": -1, "sequence": "ATGCCTGCCGTGATCAGGAGCTCCAGCACGTCGTCTACATCGACGTCAGACGAGGAACCCCGTGGAACTGTGCCCTCGAGCAGCAACTCGTCCATTGGATCTGACGATGGATACCCGGCACAGTCATTCCTTGACTATGCGGAGAAGCCGCTTGAAGAGCAGCTGGAACCAATCGCTGTTGTTGGCATGGGTAAGCCATCTTGCGCACCATGGGTCTCGAGGATGACAACTGAACAAGACACATAGGTTGCCGCCTGCCTGGCGATGTGAAATGTGTCTCTGACTTTTGGGATCTCATGATGAAGAAAGGGACCGGCAGCACGCCCAAAGTGCCTGCCTCGCGATTCAACATCGATGCGCACATCCACCAAAACAATGACCGTCCCGGTAGCTTTGGCGTCCTGGGTGGGTATTTTCTGAACGACGATCTAGCAGATTTCGATCCCGGCCTGTTCGGCATCACCCCTGTGGAAGCCATGTGGATGGACCCGCAACAGCGGAAACTGCTCGAGGTTGTCTATGAGGCCCTGGAGTCCGGGGGCATCTCGCTCGAGAAGATCGCCGGCACCCGCACGGCCGTGTTTGCCGCCAGCTTCACGGCTGATTGGCAGCAGATGGCCTTTAAGGAGCACTCCTTCCGACACAGCCTGGCCGCGACTGGCGTGGATCCAGGGATCATCAGCAACCGGATCAGCCACGTCTTCAATCTGAACGGGCCCAGCATTATGTGCAATACGGCGTGCTCATCATCTATATATGCGCTGCACAATGCCTGCAACGCCCTGCGCAATGGCGAAGCGGAGGGCGCTATCGTCGGCGGTGTCAACCTAATCATCACCGTTGACCAGCACATGAACACCGCCAAGCTCGGTGTCTTGTCGCCCACATCGGTGTGCCATACCTTTGACGAGAGTGCAGATGGATATGGCCGTGCCGATGCGGTGGGTGCCGTATACTTGAAACGCCTGTCCGACGCCATTCGCGATGGCGATCCCATCCGCGGCGTGATCCGATCTAGCGCCACCAACTCCAATGGCAAAGTCGCTGGCGCTGGAATCACCCATCCCAACCGCGAAGGCCAGGCCCAGGTAATTGCTGCGGCTTACAAACGTGGCGGAGACCTTGACCCACGGCTCACAGGCTACTTTGAGTGCCACGGAACCGGTACTGCAGTGGGGGATCCGCTGGAGGTGCACGCTGTGTCCATGGCAATGAACAAGAAGCGTCACCCAGATGTTGACCAACCCCTGTGGATTGGCGCCGTCAAGACCAACATCGGTCATTCTGAGGCGGCCAGCGGCATCTCCGCCCTGATCAAAGCCATCTTGATCACCGAGCGGGGCATGATCCCGGCCACCCGCGGGGTGGTGAACCCCAGTAAGGCCATCAAGTGGGATGAGTGGCAGGTGAAGGTCCCCATGGAGGCGGTTCCTTTCCCCCGCGAGCTCCCTGTGTGTCGTGTGTCCATCAACAGCTTCGGATACGGTGGGACGAACGCTCACGTCATCGTGGAGGGCACGGAGTCCTTTACGCGCGACGGGCCAGCAGCCTACACCTACGACGATCGCTGGACGCAAAAGCCCAGAGTGCGATTTCCCGGCTCCAGAAGAGCCTGGGAACGCAACCGACCTTACCTCCTCCCGTTTTCCGCCCACGATAAAATCACGCTGCGTCGCAATATCGACGCCCATGGAAAGATCGCAGCTAACTATAGCCTGCTCGATCTGTCGTACACACTAGCAAACAGACGCAGTGTACTCGCCAGTAAGGCGTTCGCAGTTGCCAGCTACGGGACCCTGAACACGGTCTTCGATGCAGTGGGGGAGCACTTTGCCTTTGCAGATAAGAAAAGCGTCCGTTCCGTCGGTTTTGTCTTCACGGGACAGGGCGCGCAGTGGGCGCGGATGGGCGTAGAGCTCATGCACTATTGCCCGGGGTTCCTGCAGTCTATCCGGGCACTGGACCAGGTGCTCGGCGAGCTGCACGATGGCCCCGAGTGGTCAATCGAAGATGTTCTGCTTGCCCATGCGGATGCCTCGCCCGTCAACGACGCCGAGTTTTCGCAGCCCTTGTGCACCGCTGTCCAGATCGCCATCGTGCAACTGCTGCACTCCTGGAATGTCCGTCCGACCGTAACTGTTGGTCATTCATCAGGCGAGATGGCGGCCGCATACGCGGCAGGACTGATCTCGGCAGAGGATGCAATTGTGGCGGCTTACTACCGTGGACGAGTAGCCAAGGATGTCGACACCAACGGTGCGATGCTAGCCGTGGGTCTGTCCGCTGATGCGGTCAAGCCGTATCTGGTCGGCGTGGAGGACCAGATCGTCGTCGCCTGTGACAATTCCCCGTCACTGATCACACTGTCCGGTGACAAAGACGCCCTAGAATCCCTTCAATCCCAGCTGAATACGGCCGGAGTCTTCAACCGCGCGGTGAAGACGAACGGCAAGGCGTACCATTCACACCACATGGCACCGGCGGCGGATAGATACCGGGCCCTCATGCATGAGGCCAAGCAACATCGTAGGAGACGCGGCGCCCCGCTGGCCACGTCTGCTCGGATGGTTTCGTCGGTGACCAACACCGTTCTACCTGAGGGTACCCTCCTTGACGCGGACTACTGGAGTCGGAATCTGCGCAGCCCCGTGCTGTTTAACCAAGCTGTGCAGACCGTTCTCACCGACAAGGCTTTTGCGGAGGTGGACCTTCTCATTGAGATCGGACCACACTCGGCCCTGGCCGGTCCCGTCAAACAAATCCGAGAGTCGCTGAAGAGCCAGGCAGACAAGATCGAGTACATCCCGACACTCGTACGGGGCGAAGATTGTGCAGTTCGCCTGCTGAAGGTTGCAGGGGAGCTATTCCTGCGAAGCTACAAGGCTCTGGACATGGAGAAGGTCACCAGCGCCTACATTGATAGCACAGCAACACCCAGCCAGACCAAGGGTTCGACCATCGTGGATCTTCCCCCCTACCAGTGGAACTACACGCGTCCCTTGTGGGCGGAGAGCCGCAGCAGTCGCGAACAGCGGCAGCCCCGATTCCCACGCCACGACGTGCTGGGCCAGCGAGTCATCGGCAGCTCCCTGGCGGAGCCCACCTGGCGCAATGTCCTACGAGCGCGCGACCTGCCCTGGCTGAAAGACCACCATTTGGGCGGCGAGTCCGTTTTCCCAGCTGCGGGATACTTTGCGATGGCTATCGAGGCGATCCGACAGATCAACGAGCTCAGCGACGACCCTGTGGAGATCGAGAGTTATGTGCTGCGTGACGTGTCTATCAAGACAGCACTGGTGACTCCGGACGACGACGACGGGATCGAGGTCCTGTTCAACATGCGTCCGTCCGTGTACGGGGGCAAGGAGTGGGACTGGCGGGTCTCGTCGGTGGACAGCACTGGCATCAATAAAAACCACATGCAGGGCAGCATCGGCATCAACACCCGCCCCCGGGGAAAGAAACCGCGGCCGGTGCCCCGATTCCCACAGAGGGCGAGCGGCAAAGCGTGGAATCAGGCCTTACGCGAGGTCGGTTTCGACTATGGCCCTACCTTCCAGGACATGGACAATGTGCGCTTCGACGGAAAAAACTATCACGCGTCCTGCACAACCAACATCAAGCAGGTTGTCGACGAGAACCTGGGCGAGTCACGCTATGTGCTGCACCCGGCGTCGATTGACTCGACTCTGCAGCTTTGCATTGGTAAGAAAACTCCTTTCTTATTATGTTTTACTAGACATTTAGCACTAACTGGCTGGAACAGCTGCAATTTACGCTGGTCGAACCGAAGCCATGGCCTGCGGTGTGGTGCCCGTGCAGGTCGACGAAATCGCCATCTGGCCCCCTACAGCTGAGCAACTCTCGGAGAGCAAGGCGATTGCGTACGCTAACGTGCACCGCCGTGGACTTCGTACATCGGAGAGTACAGTCCAACTGACCTCGGCGCAGAACGGCGAGATGTTGATGGAGATCGTTAACATGCGCGCAACAGCCTACGAGGCGGCGGTTCCCCAGCGACTCGAGAGCGCGCTGGAGGAGGCGCCGTACGGCCAGATGGCGTGGGAGTTGGACTTCGAGGACCCCAAGAACAGGGAGGGACTCGCCACGTCGGAGCTGGCCAATCTGGCTCTGTTCAAGTATCCTGCCTCCAAGGTGGCCGAGCTTGGTATGGGTCACGCGACAGAGATCCTCAGAGCTAACCCGGAAACACTCTACACAGTCATCGTCACCTCTGAGGAAGAGCTGGAGGCGGCTACGCGCGTTGTTGACGGATACCGCAATGCTCGAGCCGTCCACGTGGACCCGTCACAGGAAATGGAGCCCCAGGGCCTGAAGAAGGAATCGTACGACATTCTCATTGCAGGACCCCAGGGTCAGAGTCTCCTGAACGGCATAGTCAAACCAGGTGCATCGGTGATGAGTTCTGAGTTGACAGTTGCTGGCCAAACTTCCGAGGCAAAACCAGACAACACGGCTTCAGTTCAGCTGGTCTACCGTAACTATCCAACTAACATCGTCGCCACGGTCATGGCGTCACTGGAGGCCCTTGGATGGGATGTGAGGGTGACCAGCCTCATGGCTTCGACCTCCAACATAGAGGGACACGTCATCATGCTGGCCGATTTCGAGGGCCCACTGCTTTTCACCCTCCAGGAAGAGGAGTTTGCCGCCCTCCAGAACATCGTGGCCTGTACCTCATCCCTGCTCTGGGTGACCCCTGGAGGTTTTCTACAAGGCAAGCAGCCCGAGTACGCCATGGTCTCTGGTCTTGCTCGCGCCATCACGGCGGAACAGGCCTCTCTGGACTTCCGCGTACTGGATGTCGATCCCGCCAGTTTCGATGCTGAGTCAGTTGTTCAGTCCGTGGTCAGGGTTCTGAAAATGCAGACCAAGCCCCAAGAGTCGCCGGAGCGCGAGTTCTGCGTTTCTGGCGACAAAACATACATCAGTCGACTGGTGCGCAATAAGAACCTCAACGAGCTATACACGGCGCAGGACAAGCCTGATCCAAAGAGCTTCACGCCTGGAGACCGCGTGTCGGGTTTGGTTTCCAAGTCTAAGGTTGTATTCCAGCAACAGCAGCAGGAAGAAAATTCTGGTGTCGAGCCCGGCCACGTCGAAGTGCAGGTGCAAAGCAGTGGTCTTACCAAGGAAGGCGTACTGGTAATCACTGGCTCCGACTACGCCACCACCCTGAGCCAGGAGATCGGTGGTGTCGTGACGCGAGTTGGTCAAGGGGTGTCTGGCTTCACAGCCGGCGACAGAGTGGTCGGATTCCATGCGGCCCATTTCGATAGCTACCAGCAAGTCCCGGCCATGATGCTGCAGCGGCTCAAGACGGACGAGGACATGACAAACACGGTCAGCGGGCTGTCAGCTTATGCTGCTGCTCTCTATGGGCTGCAGACTCTGGCCGGCGTGAGAAAGGGGGAGAATGTGCTGGTTTTGAACAAGACAGGATCCGCCGGTGTTGCCGCCATCAAACTCGCCCAGCGGAAAGGCGCGAACGTCTACGTTGTGGTAGACGCTGAGGAGGAAGTTGCTTTCCTGCAGACCCATCTGGGACTAGACACCCGTCATATCATCCGGGCTTCGGACGGGCTGGTTTCCGAGCGCCTGGAGCAGCTCACAGGCGGTCACGGAGCCGACGTGGTGTTCAGCGATGGGTCAAGTGTCGATCCAACAGCAGCCCATGAGGCATGGCGCTGTATCGCTTCCTTTGGCCGCTTCCTCGACAGCGGTCGTAAGGGAACTTCCGGCGCCAAAGCTCTCAATTCCCTGCCAGTCCATCGTAGTGCCAGCTACATTCCCTTCGACATCCTGGAACTTTACCAGTCCCGGCAGGAGGTCCTGTCCGAGCTGCTCCCGGCCATTGTCTCCGAGGTCAACCGTACCGACTCTAGCTCAGTTCCGATCAAGCCCATCCATCTGGGCGAGATTGACCGGGCAGTGTCAGAATTCTCGGACGCCTTCGGGGCGGGTAAACCTATGGTTCAGTACCAGACATCGGACATTCCCATCCAGATCCTTCCCACTCGAGGTGGTAAGCTGCGACTTCGTTCGGACGTCACATACCTTCTGGTCGGCTGCCTGGGCGGTCTTGGACGGAGTTTGACGTCATGGATGATGGAGTGTGGTGCCCGTCGTTTCACCTTTCTCTCCCGCTCAGGAGCAGATGCAGAATCAGCTGCGGAGTTGGTTCGACAGCTCCAAGCCGCTGGTGCGGTTGTTCAGGTTGTGCGCGGCGATGCGACATCAGCAGAAGATGTCTCCCGCGCGGTCAGGGGCGTACCTTCGGAGCACCCGATTCGGGGTGTTATCCATGCGGCCATGGTGCTGAGGGTAAGTTCATGTTCATGCCTATCATATGGGTAATAAAGGCCTCATAAACTGACTGGGAATTTTGCAGGACGGACTCTTCCACTCCATGACTTACAAGGATTGGAAACAGTCCATCCAGCCCAAGGTGCTCGGAGCCCAGAACCTGCACGCTGTCCTGGCCGACGAGCCACTAGACTTCTTCCTCATGACCAGCTCTGTCTCGGGAATTCTGGGCACCCCTGGTCAGAGCAACTACGCCGCGGCCAACACCTACCTGGACTCACTCGCCCGCCATCGGCGAGTCAGTAACCAGGCTGCCACCTCCGTTGTCCTCCCGATGGTGCTGGGTGTTGGCGTTGTGGCTGAGAATGACACTCTCGAGGACGCTCTGAAGCGCAAGGGCATGTACGGCATTGACGAGCAGCATCTGCTTCAGTCTTTTGAAGCAGCCATCATCTCCAACACTCACCTTGAACCCGCCCCAGACCAAGTGGTCGTCGGGCTTGATCCTGCTAAATTACAAAAGGCCGTTAACGACAGCGCCAGCACCGACAGCTTCTGGCTTCATGACGCTCGCTTCAGTCATGCCGTGCACTCCATCAACGTCTCATCTGATGAAGCCGCAGCAGGCGCACAACTGAGCATCCTGACCAGCATCCGGGCAGCAGAGTCGCCGGCTGAGGCGGTCGCACTCATCTGCAAGCATTTCATCGACAAGCTGTCGCGCATGCTGATGCTTGACCCTGCAGATGTGGATGCTGAGGTCGGGTCGATCGCTTCCTACGGGATTGATTCCATGGTTGGAGCCGAATTACGCAATTGGATTTTTAAGGAATTTGCTATGGACATGCCCTTCCAGCAGTTGCTGGGGCCGAGCCTGACCATCTCAAAGTTTGCGACTCAAGTATGTCAGGTGCAAAATATAATTGAGTCATAG", "translation": "MPAVIRSSSTSSTSTSDEEPRGTVPSSSNSSIGSDDGYPAQSFLDYAEKPLEEQLEPIAVVGMGCRLPGDVKCVSDFWDLMMKKGTGSTPKVPASRFNIDAHIHQNNDRPGSFGVLGGYFLNDDLADFDPGLFGITPVEAMWMDPQQRKLLEVVYEALESGGISLEKIAGTRTAVFAASFTADWQQMAFKEHSFRHSLAATGVDPGIISNRISHVFNLNGPSIMCNTACSSSIYALHNACNALRNGEAEGAIVGGVNLIITVDQHMNTAKLGVLSPTSVCHTFDESADGYGRADAVGAVYLKRLSDAIRDGDPIRGVIRSSATNSNGKVAGAGITHPNREGQAQVIAAAYKRGGDLDPRLTGYFECHGTGTAVGDPLEVHAVSMAMNKKRHPDVDQPLWIGAVKTNIGHSEAASGISALIKAILITERGMIPATRGVVNPSKAIKWDEWQVKVPMEAVPFPRELPVCRVSINSFGYGGTNAHVIVEGTESFTRDGPAAYTYDDRWTQKPRVRFPGSRRAWERNRPYLLPFSAHDKITLRRNIDAHGKIAANYSLLDLSYTLANRRSVLASKAFAVASYGTLNTVFDAVGEHFAFADKKSVRSVGFVFTGQGAQWARMGVELMHYCPGFLQSIRALDQVLGELHDGPEWSIEDVLLAHADASPVNDAEFSQPLCTAVQIAIVQLLHSWNVRPTVTVGHSSGEMAAAYAAGLISAEDAIVAAYYRGRVAKDVDTNGAMLAVGLSADAVKPYLVGVEDQIVVACDNSPSLITLSGDKDALESLQSQLNTAGVFNRAVKTNGKAYHSHHMAPAADRYRALMHEAKQHRRRRGAPLATSARMVSSVTNTVLPEGTLLDADYWSRNLRSPVLFNQAVQTVLTDKAFAEVDLLIEIGPHSALAGPVKQIRESLKSQADKIEYIPTLVRGEDCAVRLLKVAGELFLRSYKALDMEKVTSAYIDSTATPSQTKGSTIVDLPPYQWNYTRPLWAESRSSREQRQPRFPRHDVLGQRVIGSSLAEPTWRNVLRARDLPWLKDHHLGGESVFPAAGYFAMAIEAIRQINELSDDPVEIESYVLRDVSIKTALVTPDDDDGIEVLFNMRPSVYGGKEWDWRVSSVDSTGINKNHMQGSIGINTRPRGKKPRPVPRFPQRASGKAWNQALREVGFDYGPTFQDMDNVRFDGKNYHASCTTNIKQVVDENLGESRYVLHPASIDSTLQLCIAAIYAGRTEAMACGVVPVQVDEIAIWPPTAEQLSESKAIAYANVHRRGLRTSESTVQLTSAQNGEMLMEIVNMRATAYEAAVPQRLESALEEAPYGQMAWELDFEDPKNREGLATSELANLALFKYPASKVAELGMGHATEILRANPETLYTVIVTSEEELEAATRVVDGYRNARAVHVDPSQEMEPQGLKKESYDILIAGPQGQSLLNGIVKPGASVMSSELTVAGQTSEAKPDNTASVQLVYRNYPTNIVATVMASLEALGWDVRVTSLMASTSNIEGHVIMLADFEGPLLFTLQEEEFAALQNIVACTSSLLWVTPGGFLQGKQPEYAMVSGLARAITAEQASLDFRVLDVDPASFDAESVVQSVVRVLKMQTKPQESPEREFCVSGDKTYISRLVRNKNLNELYTAQDKPDPKSFTPGDRVSGLVSKSKVVFQQQQQEENSGVEPGHVEVQVQSSGLTKEGVLVITGSDYATTLSQEIGGVVTRVGQGVSGFTAGDRVVGFHAAHFDSYQQVPAMMLQRLKTDEDMTNTVSGLSAYAAALYGLQTLAGVRKGENVLVLNKTGSAGVAAIKLAQRKGANVYVVVDAEEEVAFLQTHLGLDTRHIIRASDGLVSERLEQLTGGHGADVVFSDGSSVDPTAAHEAWRCIASFGRFLDSGRKGTSGAKALNSLPVHRSASYIPFDILELYQSRQEVLSELLPAIVSEVNRTDSSSVPIKPIHLGEIDRAVSEFSDAFGAGKPMVQYQTSDIPIQILPTRGGKLRLRSDVTYLLVGCLGGLGRSLTSWMMECGARRFTFLSRSGADAESAAELVRQLQAAGAVVQVVRGDATSAEDVSRAVRGVPSEHPIRGVIHAAMVLRDGLFHSMTYKDWKQSIQPKVLGAQNLHAVLADEPLDFFLMTSSVSGILGTPGQSNYAAANTYLDSLARHRRVSNQAATSVVLPMVLGVGVVAENDTLEDALKRKGMYGIDEQHLLQSFEAAIISNTHLEPAPDQVVVGLDPAKLQKAVNDSASTDSFWLHDARFSHAVHSINVSSDEAAAGAQLSILTSIRAAESPAEAVALICKHFIDKLSRMLMLDPADVDAEVGSIASYGIDSMVGAELRNWIFKEFAMDMPFQQLLGPSLTISKFATQVCQVQNIIES"}, "identity": 0.6215880893300249, "similarity": 0.7357320099255583}, "24589dfd-ff0e-44b3-a838-d1caed968294": {"uid": "24589dfd-ff0e-44b3-a838-d1caed968294", "query": {"uid": "fe39b7f1-0acf-45df-895e-f1e0a9a67280", "label": "KAI1879703.1", "names": {"protein_id": "KAI1879703.1", "cluster_role": "hit_required"}, "start": 0, "end": 2301, "strand": -1, "sequence": "ATGACTCCCGCCGACGACACCACCGCTATCCCCAATGGCCATGGCCACGACGAGGACAAGACTTCTGAGTCCTCCACGAGAGTTCCAGACAACGTACAGGACGTGGAAAAGTCAGATGGAGGAGCGGCAAAGGGGGTCGAGACGCCCGATCAAGAGCCCAAGAGGACCGTTACAGGCCTGAAGGTAAGTACATCGCATTTCAAAGGTCTATCACGATAGCTGCTAACCGCTTGTCTGGCTTAGTGGTTCATTATCTACACGTCCCTCATGTCTACCGTAAGTGGTCGAATTCGCCGTCCTACCGAGCCAAGCTCCAGTCTCCTTTCTGTGTGATAGCTGAATAATTCTGGAAAATGGAGCTGCGATTTTGGCACGTCCTGGAGATGCTAACATCTGACTCGGATAGGTTCTACTCTTTGCCTTGGACAACACTATTGTGAGTAGAGCCCTTGCCCAAAGCCCTGCTTTACCATTACTCATGTACCACAAAGGTCGCCACAATCCAGCCTGATATCGTTGAGGCCTTTAACGATCAGCAAGATCTGGCATGGATCGGTGTCAGCTTTATTCTTGGTCAGGTCGTCATTCTACCTGTGTACGTATCGACCCAGCTTGTACAGGTTTCGAGATCAAGTCGCTAATAAGAATAATCCGTGTAGTGGCAAGGCCTATGGAATTTTCAATATGAAGTGGCTGTTCCTGATCAGTCTTATCCTGTTCGAGGGTGGAAGCGCAATCTGCGGTGCGGCGCCTAACATGGCTGCCATCATCATCGGTCGCGCCATCGCTGGTGTTGGCGGCGCAGGTGTATACGTTGGAGGCTTGACCTACATCAGCGTTTTGACTACTCCACACGAGCGTCCGCTTTACCTTGCCATTCTCATGTCCGTGTGGGGGTTCGGTAACGTCCTGGGTCCCATCATTGGTGGCTCCTTTGCCGTCAGCTCTGCTACTTGGCGATGGGGATTTTACATCGTGAGTACTCAGAACTTCCTGGCCACTTGGAGAGGCAAATGTTGACATGGCCGATAGAATCTTCCTATTGCTGGCCTGTTCGCCCCGGCTTTCATGTTTTTGATGCCCAATCTGAACGCCATGCCCGACACGCCCTTCATGAAGAAACTCCGCATGCAGGATTGGGTGGGCATTACCGTCTTCACCGCACTCATGGCCTGTTTCTGTATGGCTGGCAGTTTTGGAGGCACCCTTTACGCCTGGGACAGCGGTTCCGAGATTGCTCTCTGGGTTGTGACGTTCGTCCTCTTCATCGCCTTTATTCTCGTCACCATATATCATCCACTGGTACCCGCCGAAGCTAGGCTCCTGCCGGTGCAGTTCATGGTCACAAGGGATCTCATCATCATACCTCTACAGGCCTTCCTGGTGGCGGGTAGCATGATGATGAGCATTTACTACACTCCTCTGGTGTTCCAGTTTACCAGGGGAGACAGCCCCTTGATGGCTGGCGTGCGCATCCTGCCTTTGATCTGTATGATAGTCTTCGGCTGCCTATTTAACGGCTTTGCTATGCCAAAATTTGGCTACTACCTGCCTTGGTATGTCGTCGGCAATGCTTTGCTGGTGGCTGGTGCTGCACTGATGAGTATGTTATACCACTCATTCTTGGCCGAAAACTGGGGGTGATTGTGCTAATATCACTGCGACATAGCAACGATTGACTCTTCAATATCTAACTCGGCTCTCTACGGATATACGGTTATTATTGGGCTGGGAGTCGGCGCCTTCCAAAGCGCCGGAATTGGTGTTGCATCAGCGCTCGCTCCGGCGTCCGAGATCAGCAATGTCGTTTCTGTCATGACCATTGGTACGTAATAATGCGGAGGCCCCCGATGGAGACATGTTTACCCTACCCCCCACCCCCAAGGACATATTGCTGACAGAAATTTTCTGTAGCACAAATCATCGGCATTACTTTTGCCCTCGCAATTCCAGGATCGATTTTCCAGAACAAGGCCATGCAGTACATCGCTGCGGCCTTGCCTGACATTCCACATGAACATCTTGCCGAGTTGATCACAGGAGCAAGTGGGAAATTCTATAAAAGTCTGAGCAAGTCTGATCAGCTATTGGTCGTTGACCAAATAACTGCAGCAATCAGTGAAGCTTTCTACTATCTTGTGGGCGCCACAGCGATTGGTTTCATCACCTCATTCTTCCTGAGCGTAAGTTCATCTCCTGCTAAAAGCTTTTCAAAATGGCATGCCTCAAGATGCGTGGTTGCTAATAAACATATTTTCACAGCCCAAGAAACTCTTCCTTTCCGGTGGCAGCGTGGCTTAG", "translation": "MTPADDTTAIPNGHGHDEDKTSESSTRVPDNVQDVEKSDGGAAKGVETPDQEPKRTVTGLKWFIIYTSLMSTVLLFALDNTIVATIQPDIVEAFNDQQDLAWIGVSFILGQVVILPVGKAYGIFNMKWLFLISLILFEGGSAICGAAPNMAAIIIGRAIAGVGGAGVYVGGLTYISVLTTPHERPLYLAILMSVWGFGNVLGPIIGGSFAVSSATWRWGFYINLPIAGLFAPAFMFLMPNLNAMPDTPFMKKLRMQDWVGITVFTALMACFCMAGSFGGTLYAWDSGSEIALWVVTFVLFIAFILVTIYHPLVPAEARLLPVQFMVTRDLIIIPLQAFLVAGSMMMSIYYTPLVFQFTRGDSPLMAGVRILPLICMIVFGCLFNGFAMPKFGYYLPWYVVGNALLVAGAALMTTIDSSISNSALYGYTVIIGLGVGAFQSAGIGVASALAPASEISNVVSVMTIAQIIGITFALAIPGSIFQNKAMQYIAAALPDIPHEHLAELITGASGKFYKSLSKSDQLLVVDQITAAISEAFYYLVGATAIGFITSFFLSPKKLFLSGGSVA"}, "target": {"uid": "c0cf508c-e8c1-4c1a-a50f-269b973def26", "label": "XP_049177758.1", "names": {"protein_id": "XP_049177758.1", "cluster_role": "hit_required"}, "start": 0, "end": 2301, "strand": -1, "sequence": "ATGACTCCCGCCGACGACACCACCGCTATCCCCAATGGCCATGGCCACGACGAGGACAAGACTTCTGAGTCCTCCACGAGAGTTCCAGACAACGTACAGGACGTGGAAAAGTCAGATGGAGGAGCGGCAAAGGGGGTCGAGACGCCCGATCAAGAGCCCAAGAGGACCGTTACAGGCCTGAAGGTAAGTACATCGCATTTCAAAGGTCTATCACGATAGCTGCTAACCGCTTGTCTGGCTTAGTGGTTCATTATCTACACGTCCCTCATGTCTACCGTAAGTGGTCGAATTCGCCGTCCTACCGAACCAAGCTCCAGTCTCCTTTCTGTGTGATAGCTGAATAATTCTGGAAAATGGAGCTGCGACTTTGGCACGTCCTGGAGATGCTAACATCTGACTTGGATAGGTTCTACTCTTTGCCTTGGACAACACTATTGTGAGTAGAGCCCTTGCCCAAAGCCCTGCTTTACCATTACTCATGTACCACAAAGGTCGCCACAATCCAGCCTGATATCGTTGAGGCCTTTAACGATCAGCAAGATCTGGCATGGATCGGTGTCAGCTTTATTCTTGGTCAGGTCGTCATTCTACCTGTGTACGTATCGACCCAGCTTGTCCAGGTTTCGAGATCAAGTCGCTAATAAGAATAATCCGTGTAGTGGCAAGGCCTATGGAATTTTCAACATGAAGTGGCTGTTCCTGATCAGTCTTATCCTGTTCGAGGGTGGAAGCGCAATCTGCGGTGCGGCGCCTAACATGGCTGCCATCATCATCGGTCGCGCCATCGCTGGTGTTGGCGGCGCAGGTGTATACGTTGGAGGCTTGACCTACATCAGCGTTTTGACTACTCCACACGAGCGTCCGCTTTACCTTGCCATTCTCATGTCCGTATGGGGGTTCGGTAACGTCCTGGGTCCCATCATTGGTGGCTCCTTTGCCGTCAGCTCTGCTACTTGGCGATGGGGATTTTACATCGTGAGTACTCAGAACTTCCTGGCCACTTGGAGAGGCAAATGTTGACATGGCCGATAGAATCTTCCCATTGCTGGCCTGTTCGCCCCGGCTTTCATGTTTTTGATGCCCAATCTGAACGCCATGCCCGACACGCCCTTCATGAAGAAACTCCGCATGCAGGATTGGGTGGGCATTACCGTCTTCACCGCACTCATGGCCTGTTTCTGTATGGCTGGCAGTTTTGGAGGCACCCTTTACGCCTGGGACAGCGGTTCCGAGATTGCTCTCTGGGTTGTGACGTTCGTCCTCTTCATCGCCTTTATTCTCGTCACCATATATCATCCACTGGTACCCGCCGAAGCTAGGCTCCTGCCGGTGCAGTTCATGGTCACAAGGGATCTCATCATCATACCTTTACAGGCCTTCCTGGTGGCGGGTAGCATGATGATGAGCATTTACTACACTCCTCTGGTGTTCCAGTTTACCAGGGGAGACAGCCCCTTGATGGCTGGCGTGCGCATCCTGCCTTTGATCTGTATGATAGTCTTCGGCTGCCTATTTAACGGCTTTGCTATGCCAAAATTTGGCTACTACCTGCCTTGGTATGTCGTCGGCAATGCTTTGCTGGTGGCTGGTGCTGCACTGATGAGTATGTTATACCACTCATTCTTGGCCGAAAACTGGGGGTGATTGTGCTAATATCACTGCGACATAGCAACGATTGACTCTTCAATATCTAACTCGGCTCTCTACGGATATACGGTTATTATTGGGCTAGGAGTCGGCGCCTTCCAAAGCGCCGGAATTGGTGTTGCATCAGCGCTCGCTCCGGCGTCCGAGATCAGCAATGTCGTTTCTGTCATGACCATTGGTACGTAATAATGCGGAGGCCCCCGATGGAGACATATTTACCCTACCCCCCACCCCCAAGGACATATTGCTGACAGAAATTTTCTGTAGCACAAATCATCGGCATTACTTTTGCCCTCGCAATTCCAGGATCGATTTTCCAGAACAAGGCCATGCAGTACATCGCTGCGGCCTTGCCTGACATTCCACATGAACATCTTGCCGAGTTGATCACAGGAGCAAGTGGGAAATTCTATAAAAGTCTGAGCAAGTCTGATCAGCTATTGGTCGTTGACCAAATAACTGCAGCAATCAGTGAAGCTTTCTACTATCTTGTCGGCGCCACAGCGATTGGTTTCATCACCTCATTCTTCCTGAGCGTAAGTTCATCTCCTGCTAGAAGCTTTTCAAAATGGCATGCCTCAAGATGCGTGGTTGCTAATAAACATATTTTCACAGCCCAAGAAACTCTTCCTTTCCGGTGGCAGCGTGGCTTAG", "translation": "MTPADDTTAIPNGHGHDEDKTSESSTRVPDNVQDVEKSDGGAAKGVETPDQEPKRTVTGLKWFIIYTSLMSTVLLFALDNTIVATIQPDIVEAFNDQQDLAWIGVSFILGQVVILPVGKAYGIFNMKWLFLISLILFEGGSAICGAAPNMAAIIIGRAIAGVGGAGVYVGGLTYISVLTTPHERPLYLAILMSVWGFGNVLGPIIGGSFAVSSATWRWGFYINLPIAGLFAPAFMFLMPNLNAMPDTPFMKKLRMQDWVGITVFTALMACFCMAGSFGGTLYAWDSGSEIALWVVTFVLFIAFILVTIYHPLVPAEARLLPVQFMVTRDLIIIPLQAFLVAGSMMMSIYYTPLVFQFTRGDSPLMAGVRILPLICMIVFGCLFNGFAMPKFGYYLPWYVVGNALLVAGAALMTTIDSSISNSALYGYTVIIGLGVGAFQSAGIGVASALAPASEISNVVSVMTIAQIIGITFALAIPGSIFQNKAMQYIAAALPDIPHEHLAELITGASGKFYKSLSKSDQLLVVDQITAAISEAFYYLVGATAIGFITSFFLSPKKLFLSGGSVA"}, "identity": 1.0, "similarity": 1.0}, "545d9e83-1e53-4211-91af-ea3e126f641f": {"uid": "545d9e83-1e53-4211-91af-ea3e126f641f", "query": {"uid": "70dc9645-7db3-40aa-b256-c4ae4d5b2590", "label": "KAI1879704.1", "names": {"protein_id": "KAI1879704.1", "cluster_role": "hit_required"}, "start": 3287, "end": 4952, "strand": -1, "sequence": "ATGTCTGACACAGAGTCGCGCTTTCGTGTCATTGTCATTGGCGGTGGCATTGCCGGCCTGTCGGCCTCTCATATGCTTCAAAAGGCCGGCATCGATCACATTGTACTGGAACGCCGATCTGAAGTTGCCCGGCTGGAGGGGGGTAGCATGTTCATCTACCCGCACGGGTCACGGATTCTGGATCAGCTGGGATGCCTGGATACGGTGCAGAAGGGTACCGTTCCTCCTGGCCGTTGGTTTATCAGACTGCCAGGCGGCAAGAAGATACTGGAAAGTACCTTCTTCAGCCACATCCAGAAGAAGTAAGTTAACCGGACGTCCATTCGTTTCTCGTTCGTATGAGCACACCAACCTGTTTTCCAGCATTATTGACTCGCAACGCATTTACGCTAATAATGATAGTCACGGCTATAATATGCTCATTTTTGAACGGCCGAAACTCCTTCGAGACTTATATGAGACCTTACCGGACAAGACGCGCGTCAGAACCAACGCGTCTGTGGATAGTATCAAGCAAGACGAAAATGGAGTGGATGTTGTGTTGAGTAACGGTGAGGTTGAGAGGGGCGACCTGGTCCTGGGCTGTGACGGGGTCTATAGCACGGTGAGAAGTGCGATGTGGGACGCTGCGAACGCTGCTTCGCCGGGAATGATAACGGTGAAGGAGAAAAGGGGTAAGTTCCTTGAACTGTACGCCTTTAAGAAAAGCAGATCACTGATAACGAGATGTCCCTCAGCTATAAGCGCAGACTGGTATTGCCTCGTCTTTGTGACGCCGGGCATTCCAGAGCTGAGCGAAACCGACATGACAGTCATTAACTCGGCTGAACACACTCATCTGTTCACGTTGACACCAAAGAAAGGCTTCTTCAGCGTATACTTTCTTCTGGACAAGCCGTTTCCGTGGCCCAAGCGAGCGAAGCGTTTTACGGAGCAGGATGCAGAGGACCTGGCAAGATCAGTTGCTGATCATCCCTTGTCCGACACAGTCATGTTTGGAGAAGTTTGGAAACGCCGTCTGCGATCGAGCGTGATCCACCTGGAGGAAGGTGTTCTGGACCATTGGTATCATGGAAGGATAGCCTTGGCGGGGGATTCCGCTCACAAGGTATGTGGAAGTGGCGGCTTATTCCTCTTCGTCTGTTTATAACACATTAGCAGGTGATGCCGAATATGGGGTTGGGTGGAAACTCGAGCATGGAGTCGGTTGCTGTCTTGACCAACCGCTTGCGTCAGATGCTCGTGGACACCAACTGGAGAAAGCCAAGCAGCGCAAAGCTGGAGGAGACACTCGCAGCTTACCAGGAAGAGCGAGTAGGACGCATGAAGCATATATTCAAGTTCTCGTCGAACATGTCGCAGGGATGGAGAACCCCGTGGTATAAGTTCTTGTCAACTTGGATCATCCCGGTCATACCCGACAGCATGTTGGCTGCTGAGATGTCCAAGATCATTAGCGGTGCACCGCGACTGGATTTTCTAGAGGTAAAAGATCTGCCTCCTGGTCGGGTGCCCTGGGAATATGTAGCGAACAAGAAGCGGTCGACCGAGGGAGGAATTGTCGGTGGGAACAAGTTAAGCAGCTTGAGCCTTGTCACGGCTCTGGGGGTCGCACTTTATTACTACTACGGCGTGAGGCCACTTCCTCTCCCTTCCCTGGCTTGA", "translation": "MSDTESRFRVIVIGGGIAGLSASHMLQKAGIDHIVLERRSEVARLEGGSMFIYPHGSRILDQLGCLDTVQKGTVPPGRWFIRLPGGKKILESTFFSHIQKNHGYNMLIFERPKLLRDLYETLPDKTRVRTNASVDSIKQDENGVDVVLSNGEVERGDLVLGCDGVYSTVRSAMWDAANAASPGMITVKEKRAISADWYCLVFVTPGIPELSETDMTVINSAEHTHLFTLTPKKGFFSVYFLLDKPFPWPKRAKRFTEQDAEDLARSVADHPLSDTVMFGEVWKRRLRSSVIHLEEGVLDHWYHGRIALAGDSAHKVMPNMGLGGNSSMESVAVLTNRLRQMLVDTNWRKPSSAKLEETLAAYQEERVGRMKHIFKFSSNMSQGWRTPWYKFLSTWIIPVIPDSMLAAEMSKIISGAPRLDFLEVKDLPPGRVPWEYVANKKRSTEGGIVGGNKLSSLSLVTALGVALYYYYGVRPLPLPSLA"}, "target": {"uid": "39177911-c62f-432d-9a74-ff7bee8c6e23", "label": "XP_049177759.1", "names": {"protein_id": "XP_049177759.1", "cluster_role": "hit_required"}, "start": 3293, "end": 4959, "strand": -1, "sequence": "ATGTCTGACACAGAGTCGCGCTTTCGTGTCATTGTCATTGGTGGTGGCATTGCCGGCCTGTCGGCCTCTCATATGCTTCAAAAGGCCGGCATCGATCACATTGTACTGGAACGCCGATCTGAAGTTGCCCGGCTGGAGGGCGGTAGCATGTTCATCTACCCGCACGGGTCACGGATTCTGGATCAGCTGGGATGCCTGGATACGGTGCAGAAGGGTACCGTTCCTCCTGGCCGTTGGTTTATCAGACTGCCAGGCGGCAAGAAGATACTGGAAAGTACCTTCTTCAGCCACATCCAGAAGAAGTAAGTTAACCGGACGTCCATTCGTTTCTCGTTCGTATGAGCACACCAACCTGTTTTCCAGCATTATTGACTCGCAACGCATTTACGCTAATAATGATAGTCACGGCTATAATATGCTCATTTTTGAACGGCCGAAACTCCTTCGAGACTTATATGAGACCTTACCGGACAAGACGCGCGTCAGAACCAACGCGTCTGTGGATAGTATCAAGCAAGACGAAAATGGAGTGGATGTTGTGTTGAGTAACGGTGAGGTTGAGAGGGGCGACCTGGTCCTGGGCTGTGACGGGGTCTATAGCACGGTGAGAAGTGCGATGTGGGACGCTGCGAACGCTGCTTCGCCGGGAATGATAACGGTGAAGGAGAAAAGGGGTAAGTTCCTTGAACTGTACGCCTTTAAGAAAAGCAGATCACTGATAACGAGATGTCCCTCAGCTATAAGCGCAGACTGGTATTGCCTCGTCTTTGTGACACCGGGCATTCCAGAGCTGAGCGAAACCGACATGACAGTCATTAACTCGGCTGAACACACTCATCTGTTCACGTTGACACCAAAGAAAGGCTTCTTCAGCGTATACTTTCTTCTGGACAAGCCGTTTCCGTGGCCCAAGCGAGCGAAGCGTTTTACGGAGCAGGATGCAGAGGACCTGGCAAGATCAGTTGCTGATCATCCCTTGTCCGACACAGTCATGTTTGGAGAAGTTTGGAAACGTCGTCTGCGATCGAGCGTGATCCACCTGGAGGAAGGTGTTCTGGACCATTGGTATCATGGGAGGATAGCCTTGGCGGGGGATTCCGCTCACAAGGTATGTGGAAGTGGCGGCTTATTCCTCCTCGTCTGTTTTATAACACATTAGCAGGTGATGCCGAATATGGGGTTGGGTGGAAACTCGAGCATGGAGTCGGTTGCTGTCTTGACCAATCGCTTGCGTCAGATGCTTGTAGACACCAACTGGAGAAAGCCAAGCAGCGCAAAGCTGGAGGAGACACTCGCAGCTTACCAGGAAGAGCGAGTAGGACGCATGAAGCATATATTCAAGTTCTCGTCGAACATGTCGCAGGGATGGAGAACCCCGTGGTATAAGTTCTTGTCAACTTGGATCATCCCGGTCATACCCGACAGCATGTTGGCTGCTGAGATGTCCAAGATCATTAGCGGTGCACCGCGGCTGGATTTTCTAGAGGTAAAAGATCTGCCTCCTGGTCGGGTGCCCTGGGAATATGTAGCGAACAAGAAGCGGTCGACCGAGGGAGGAATTGTCGGTGGGAACAAGTTAAGCAGCTTGAGCCTTGTCACGGCTCTGGGGGTCGCACTCTATTACTACTACGGTGTGAGGCCACTTCCTCTCCCTTCCCTGGCTTGA", "translation": "MSDTESRFRVIVIGGGIAGLSASHMLQKAGIDHIVLERRSEVARLEGGSMFIYPHGSRILDQLGCLDTVQKGTVPPGRWFIRLPGGKKILESTFFSHIQKNHGYNMLIFERPKLLRDLYETLPDKTRVRTNASVDSIKQDENGVDVVLSNGEVERGDLVLGCDGVYSTVRSAMWDAANAASPGMITVKEKRAISADWYCLVFVTPGIPELSETDMTVINSAEHTHLFTLTPKKGFFSVYFLLDKPFPWPKRAKRFTEQDAEDLARSVADHPLSDTVMFGEVWKRRLRSSVIHLEEGVLDHWYHGRIALAGDSAHKVMPNMGLGGNSSMESVAVLTNRLRQMLVDTNWRKPSSAKLEETLAAYQEERVGRMKHIFKFSSNMSQGWRTPWYKFLSTWIIPVIPDSMLAAEMSKIISGAPRLDFLEVKDLPPGRVPWEYVANKKRSTEGGIVGGNKLSSLSLVTALGVALYYYYGVRPLPLPSLA"}, "identity": 1.0, "similarity": 1.0}, "397762ed-a6e8-402c-b03b-c892c1a8617a": {"uid": "397762ed-a6e8-402c-b03b-c892c1a8617a", "query": {"uid": "70dc9645-7db3-40aa-b256-c4ae4d5b2590", "label": "KAI1879704.1", "names": {"protein_id": "KAI1879704.1", "cluster_role": "hit_required"}, "start": 3287, "end": 4952, "strand": -1, "sequence": "ATGTCTGACACAGAGTCGCGCTTTCGTGTCATTGTCATTGGCGGTGGCATTGCCGGCCTGTCGGCCTCTCATATGCTTCAAAAGGCCGGCATCGATCACATTGTACTGGAACGCCGATCTGAAGTTGCCCGGCTGGAGGGGGGTAGCATGTTCATCTACCCGCACGGGTCACGGATTCTGGATCAGCTGGGATGCCTGGATACGGTGCAGAAGGGTACCGTTCCTCCTGGCCGTTGGTTTATCAGACTGCCAGGCGGCAAGAAGATACTGGAAAGTACCTTCTTCAGCCACATCCAGAAGAAGTAAGTTAACCGGACGTCCATTCGTTTCTCGTTCGTATGAGCACACCAACCTGTTTTCCAGCATTATTGACTCGCAACGCATTTACGCTAATAATGATAGTCACGGCTATAATATGCTCATTTTTGAACGGCCGAAACTCCTTCGAGACTTATATGAGACCTTACCGGACAAGACGCGCGTCAGAACCAACGCGTCTGTGGATAGTATCAAGCAAGACGAAAATGGAGTGGATGTTGTGTTGAGTAACGGTGAGGTTGAGAGGGGCGACCTGGTCCTGGGCTGTGACGGGGTCTATAGCACGGTGAGAAGTGCGATGTGGGACGCTGCGAACGCTGCTTCGCCGGGAATGATAACGGTGAAGGAGAAAAGGGGTAAGTTCCTTGAACTGTACGCCTTTAAGAAAAGCAGATCACTGATAACGAGATGTCCCTCAGCTATAAGCGCAGACTGGTATTGCCTCGTCTTTGTGACGCCGGGCATTCCAGAGCTGAGCGAAACCGACATGACAGTCATTAACTCGGCTGAACACACTCATCTGTTCACGTTGACACCAAAGAAAGGCTTCTTCAGCGTATACTTTCTTCTGGACAAGCCGTTTCCGTGGCCCAAGCGAGCGAAGCGTTTTACGGAGCAGGATGCAGAGGACCTGGCAAGATCAGTTGCTGATCATCCCTTGTCCGACACAGTCATGTTTGGAGAAGTTTGGAAACGCCGTCTGCGATCGAGCGTGATCCACCTGGAGGAAGGTGTTCTGGACCATTGGTATCATGGAAGGATAGCCTTGGCGGGGGATTCCGCTCACAAGGTATGTGGAAGTGGCGGCTTATTCCTCTTCGTCTGTTTATAACACATTAGCAGGTGATGCCGAATATGGGGTTGGGTGGAAACTCGAGCATGGAGTCGGTTGCTGTCTTGACCAACCGCTTGCGTCAGATGCTCGTGGACACCAACTGGAGAAAGCCAAGCAGCGCAAAGCTGGAGGAGACACTCGCAGCTTACCAGGAAGAGCGAGTAGGACGCATGAAGCATATATTCAAGTTCTCGTCGAACATGTCGCAGGGATGGAGAACCCCGTGGTATAAGTTCTTGTCAACTTGGATCATCCCGGTCATACCCGACAGCATGTTGGCTGCTGAGATGTCCAAGATCATTAGCGGTGCACCGCGACTGGATTTTCTAGAGGTAAAAGATCTGCCTCCTGGTCGGGTGCCCTGGGAATATGTAGCGAACAAGAAGCGGTCGACCGAGGGAGGAATTGTCGGTGGGAACAAGTTAAGCAGCTTGAGCCTTGTCACGGCTCTGGGGGTCGCACTTTATTACTACTACGGCGTGAGGCCACTTCCTCTCCCTTCCCTGGCTTGA", "translation": "MSDTESRFRVIVIGGGIAGLSASHMLQKAGIDHIVLERRSEVARLEGGSMFIYPHGSRILDQLGCLDTVQKGTVPPGRWFIRLPGGKKILESTFFSHIQKNHGYNMLIFERPKLLRDLYETLPDKTRVRTNASVDSIKQDENGVDVVLSNGEVERGDLVLGCDGVYSTVRSAMWDAANAASPGMITVKEKRAISADWYCLVFVTPGIPELSETDMTVINSAEHTHLFTLTPKKGFFSVYFLLDKPFPWPKRAKRFTEQDAEDLARSVADHPLSDTVMFGEVWKRRLRSSVIHLEEGVLDHWYHGRIALAGDSAHKVMPNMGLGGNSSMESVAVLTNRLRQMLVDTNWRKPSSAKLEETLAAYQEERVGRMKHIFKFSSNMSQGWRTPWYKFLSTWIIPVIPDSMLAAEMSKIISGAPRLDFLEVKDLPPGRVPWEYVANKKRSTEGGIVGGNKLSSLSLVTALGVALYYYYGVRPLPLPSLA"}, "target": {"uid": "041812ab-a0c8-436e-99df-09612977306d", "label": "XP_049177764.1", "names": {"protein_id": "XP_049177764.1", "cluster_role": "hit_required"}, "start": 12640, "end": 14345, "strand": -1, "sequence": "ATGGCAGAGTCGAAGTCCCCATTTCGAGTCGTCATCATCGGCGCCGGTGTGACCGGACTTGTTGCATCGAACTGCCTGCAGATAGCAGGTATCGACCATGTCGTTCTGGAGAGAAGAGACAATGTTGCGCCGCCGGAAGGAGCCAGTATTGGCATGTATCCTCACGGCGCGCGTGTCCTGCATCAGATTGGGGCCTTGAAGGGAGTTTTAGCAGCATGCACAGCCACCGACCGATGGTTTTACCGCGGAGCAGAGGGGGAAATGCTTATGAACAACGGATTTTTCCGCCATGTGGAGAAAAAGTAAGAGTCTACTGCCCCATCCTGTTCAATCCATGACTGCTTGAAATGGAAAGTTTCATCTTATGAATCAATGAGCTAATCACAAGTCTTTATAATACTAGTTTCGGTGTTGGCTACATCCTTCTGGAACGGCGAGAGTTTCTCCAGATACTATACGATTCGCTCCCGGACAAGTCTTATATCAAAACAGGATGCGGTGTGAAGGAAGTCAAACATGTCGGTGACCAGGTCCAGGTTACGCTCTACAATGGCCAAGTCGAGACCGGTGATATCGTGCTTGGTTGCGACGGAGCACACAGCATCGTGAGAAGCATCATGTGGGAACATGCGAATAGGATAACACCAGGGCTCATTACTGCAAAGGAAAAGGCTAGTGAGTGAATCCAATACTCCTCAGAGCTCCTGGTTTCCTGTCATTGTACAATCAGGCCCGCTAATCCAAGCCCGTTGAAAACAGACTACAGGACGGACTGGAAAGCTGTGATTGGAGTTGCTCCTCAGATGCCAGGTCTAGGTGTACAGGATATGACATCCGTTTCAGACAAAGGAAAAACCTTCATTGCATTTTCTCAGCCCGACCGTATCTACTTCTTCTTTATCTTCCGCGTTGATGAGCCATACACTTGGCCAGGTCGGCCGAACTCGAAAGATGCCGATCGTGACGCGTTAGTAGAAAGTGTGGCCGATCATCCAATTTCGGATACGCTTCTCTTCGGAGAGCTGTGGAAGAAGCGATTTCGTGGGGAACTTCTCTACCTTGAGGATGGTGTCTATGATCATTGGCACTCCGGCCGGATTGTACTTACTGGCGATGCCGTGCACAAGGTATGTGAACATATATCAGCCTTGTCACAGATCGCCGACTCGCATTTCACTTTGCTGACAGTTGACAAAAGTTTACCCCGAACATGGGCTTTGGTGGAAATTGCGGTATTGAGTCCACAGCCGTCTTATGCAACCATTTGAATCGGATACTATCAGAAAATAAGGGTAGAAAGCCGAGCCAGGAGCAGCTGAGTGAGATCTTTGAACTCTATCAAAACAGACAGGTACCTCGTATGAAGGAGATATCGGAGCTCTGCAGACTGGTCACAAAGGTCCAAGCTTGGGAAACTCCGTATCACAAGTTCGTAGATACCTGGGTATTCCCTATGCAGTCGGACAAGGAGCTCGCAAACCAGCTTACTGAAATCATCCGGCGCGGTGCGAAATTGGACTACGTGGATGACGCAGGCTTCGGCCCGGGGACTGTAACATGGATCGACCATGAAACAGAGAAGGTTTCTCAGGGCTCATCTATCGCGTCTAGAATAGTGCGACTTGTCGGCGCTGGGGCAGCGATTCTGGCTGTTTTGCAAGGGTTCAGGTTCTTCACTTTTGCGTCTGCGTCTGTAGCACCATAG", "translation": "MAESKSPFRVVIIGAGVTGLVASNCLQIAGIDHVVLERRDNVAPPEGASIGMYPHGARVLHQIGALKGVLAACTATDRWFYRGAEGEMLMNNGFFRHVEKNFGVGYILLERREFLQILYDSLPDKSYIKTGCGVKEVKHVGDQVQVTLYNGQVETGDIVLGCDGAHSIVRSIMWEHANRITPGLITAKEKANYRTDWKAVIGVAPQMPGLGVQDMTSVSDKGKTFIAFSQPDRIYFFFIFRVDEPYTWPGRPNSKDADRDALVESVADHPISDTLLFGELWKKRFRGELLYLEDGVYDHWHSGRIVLTGDAVHKFTPNMGFGGNCGIESTAVLCNHLNRILSENKGRKPSQEQLSEIFELYQNRQVPRMKEISELCRLVTKVQAWETPYHKFVDTWVFPMQSDKELANQLTEIIRRGAKLDYVDDAGFGPGTVTWIDHETEKVSQGSSIASRIVRLVGAGAAILAVLQGFRFFTFASASVAP"}, "identity": 0.4130879345603272, "similarity": 0.5787321063394683}, "4719741d-f23a-4039-91db-7e7a15df775e": {"uid": "4719741d-f23a-4039-91db-7e7a15df775e", "query": {"uid": "98129c5b-cc72-4654-b6c2-ab4f65d5ad7d", "label": "KAI1879709.1", "names": {"protein_id": "KAI1879709.1", "cluster_role": "hit_required"}, "start": 12633, "end": 14338, "strand": -1, "sequence": "ATGGCAGAGTCGAAGTCCCCATTTCGAGTCGTCATCATCGGCGCCGGCGTGACCGGACTTGTTGCATCGAACTGCCTGCAGATAGCAGGTATCGACCATGTCGTTCTGGAGAGAAGAGACAATGTTGCGCCGCCGGAAGGAGCCAGTATTGGCATGTATCCTCACGGCGCGCGTGTCCTGCATCAGATTGGGGCCTTGAAGGGAGTTTTAGCAGCATGCACAGCCACCGACCGATGGTTTTACCGCGGAGCAGAGGGGGAAATGCTTATGAACAACGGATTTTTCCGCCATGTGGAGAAAAAGTAAGAGTCTACTGCCCCATCCTGTTCAATCCATGACTGCTTGAAATGGAAAGTTTCATCTTATGGATCAATGAGCTAATCACAAGTCTTTATAATACTAGTTTCGGTGTTGGCTACATCCTTCTGGAAAGGCGAGAGTTTCTCCAGATACTATACGATTCGCTCCCGGACAAGTCTTATATCAAAACAGGATGCGGTGTGAAGGAAGTCAAACATGTCGGTGACCAGGTCCAAGTTACGCTCTACAATGGCCAAGTCGAGACCGGTGATATCGTGCTTGGTTGCGACGGAGCACACAGCATCGTGAGAAGCATCATGTGGGAACATGCGAATAGGATAACACCAGGGCTCATTACTGCAAAGGAAAAGGCTAGTGAGTGAATCCAATACTCCTCAGAGCTCTTGGTTTCCTGTCATTGTACAATCAGGCCCGCTAATCCAAGCCCGTTGAAAACAGACTACAGGACGGACTGGAAAGCTGTGATTGGAGTTGCTCCTCAGATGCCAGGTCTAGGTGTACAGGATATGACATCCGTTTCAGACAAAGGAAAAACCTTCATTGCATTTTCTCAGCCCGACCGTATCTACTTCTTCTTTATCTTCCGCGTTGATGAGCCATACACTTGGCCAGGTCGGCCGAACTCGAAAGATGCCGATCGTGACGCGTTAGTAGAAAGTGTGGCCGATCATCCAATTTCGGATACGCTTCTCTTCGGAGAGCTGTGGAAGAAGCGATTTCGTGGGGAACTTCTCTACCTTGAGGATGGTGTCTATGATCATTGGCACTCCGGCCGGATTATACTTACTGGCGATGCCGTGCACAAGGTATGTGAACATATATCAGCCTTGTCACAGATCGCCGACTCGCATTTCACTTTGCTGACAGTTGACAAAAGTTTACCCCGAACATGGGCTTTGGTGGAAATTGCGGTATTGAGTCCACAGCCGTCTTATGCAACCATTTGAATCGGATACTATCAGAAAATAAGGGTAGAAAGCCGAGCCAGGAGCAGCTGAGTGAGATCTTTGAACTCTATCAAAACAGACAGGTACCTCGTATGAAGGAGATATCGGAGCTCTGCAGACTGGTCACAAAGGTCCAAGCTTGGGAAACTCCGTATCACAAGTTCGTAGATACCTGGGTATTCCCTATGCAGTCGGACAAGGAGCTCGCAAACCAGCTTACTGAAATCATCCGGCGCGGTGCGAAATTGGACTACGTGGATGACGCAGGCTTCGGCCCGGGGACTGTAACATGGATCGACCATGAAACAGAGAAGGTTTCTCAGGGCTCATCTATCGCGTCTAGAATAGTGCGACTTGTCGGCGCTGGGGCAGCGATTCTGGCTGTTTTGCAAGGGTTCAGGTTCTTCACTTTTGCGTCTGCGTCTGTAGCACCATAG", "translation": "MAESKSPFRVVIIGAGVTGLVASNCLQIAGIDHVVLERRDNVAPPEGASIGMYPHGARVLHQIGALKGVLAACTATDRWFYRGAEGEMLMNNGFFRHVEKNFGVGYILLERREFLQILYDSLPDKSYIKTGCGVKEVKHVGDQVQVTLYNGQVETGDIVLGCDGAHSIVRSIMWEHANRITPGLITAKEKANYRTDWKAVIGVAPQMPGLGVQDMTSVSDKGKTFIAFSQPDRIYFFFIFRVDEPYTWPGRPNSKDADRDALVESVADHPISDTLLFGELWKKRFRGELLYLEDGVYDHWHSGRIILTGDAVHKFTPNMGFGGNCGIESTAVLCNHLNRILSENKGRKPSQEQLSEIFELYQNRQVPRMKEISELCRLVTKVQAWETPYHKFVDTWVFPMQSDKELANQLTEIIRRGAKLDYVDDAGFGPGTVTWIDHETEKVSQGSSIASRIVRLVGAGAAILAVLQGFRFFTFASASVAP"}, "target": {"uid": "39177911-c62f-432d-9a74-ff7bee8c6e23", "label": "XP_049177759.1", "names": {"protein_id": "XP_049177759.1", "cluster_role": "hit_required"}, "start": 3293, "end": 4959, "strand": -1, "sequence": "ATGTCTGACACAGAGTCGCGCTTTCGTGTCATTGTCATTGGTGGTGGCATTGCCGGCCTGTCGGCCTCTCATATGCTTCAAAAGGCCGGCATCGATCACATTGTACTGGAACGCCGATCTGAAGTTGCCCGGCTGGAGGGCGGTAGCATGTTCATCTACCCGCACGGGTCACGGATTCTGGATCAGCTGGGATGCCTGGATACGGTGCAGAAGGGTACCGTTCCTCCTGGCCGTTGGTTTATCAGACTGCCAGGCGGCAAGAAGATACTGGAAAGTACCTTCTTCAGCCACATCCAGAAGAAGTAAGTTAACCGGACGTCCATTCGTTTCTCGTTCGTATGAGCACACCAACCTGTTTTCCAGCATTATTGACTCGCAACGCATTTACGCTAATAATGATAGTCACGGCTATAATATGCTCATTTTTGAACGGCCGAAACTCCTTCGAGACTTATATGAGACCTTACCGGACAAGACGCGCGTCAGAACCAACGCGTCTGTGGATAGTATCAAGCAAGACGAAAATGGAGTGGATGTTGTGTTGAGTAACGGTGAGGTTGAGAGGGGCGACCTGGTCCTGGGCTGTGACGGGGTCTATAGCACGGTGAGAAGTGCGATGTGGGACGCTGCGAACGCTGCTTCGCCGGGAATGATAACGGTGAAGGAGAAAAGGGGTAAGTTCCTTGAACTGTACGCCTTTAAGAAAAGCAGATCACTGATAACGAGATGTCCCTCAGCTATAAGCGCAGACTGGTATTGCCTCGTCTTTGTGACACCGGGCATTCCAGAGCTGAGCGAAACCGACATGACAGTCATTAACTCGGCTGAACACACTCATCTGTTCACGTTGACACCAAAGAAAGGCTTCTTCAGCGTATACTTTCTTCTGGACAAGCCGTTTCCGTGGCCCAAGCGAGCGAAGCGTTTTACGGAGCAGGATGCAGAGGACCTGGCAAGATCAGTTGCTGATCATCCCTTGTCCGACACAGTCATGTTTGGAGAAGTTTGGAAACGTCGTCTGCGATCGAGCGTGATCCACCTGGAGGAAGGTGTTCTGGACCATTGGTATCATGGGAGGATAGCCTTGGCGGGGGATTCCGCTCACAAGGTATGTGGAAGTGGCGGCTTATTCCTCCTCGTCTGTTTTATAACACATTAGCAGGTGATGCCGAATATGGGGTTGGGTGGAAACTCGAGCATGGAGTCGGTTGCTGTCTTGACCAATCGCTTGCGTCAGATGCTTGTAGACACCAACTGGAGAAAGCCAAGCAGCGCAAAGCTGGAGGAGACACTCGCAGCTTACCAGGAAGAGCGAGTAGGACGCATGAAGCATATATTCAAGTTCTCGTCGAACATGTCGCAGGGATGGAGAACCCCGTGGTATAAGTTCTTGTCAACTTGGATCATCCCGGTCATACCCGACAGCATGTTGGCTGCTGAGATGTCCAAGATCATTAGCGGTGCACCGCGGCTGGATTTTCTAGAGGTAAAAGATCTGCCTCCTGGTCGGGTGCCCTGGGAATATGTAGCGAACAAGAAGCGGTCGACCGAGGGAGGAATTGTCGGTGGGAACAAGTTAAGCAGCTTGAGCCTTGTCACGGCTCTGGGGGTCGCACTCTATTACTACTACGGTGTGAGGCCACTTCCTCTCCCTTCCCTGGCTTGA", "translation": "MSDTESRFRVIVIGGGIAGLSASHMLQKAGIDHIVLERRSEVARLEGGSMFIYPHGSRILDQLGCLDTVQKGTVPPGRWFIRLPGGKKILESTFFSHIQKNHGYNMLIFERPKLLRDLYETLPDKTRVRTNASVDSIKQDENGVDVVLSNGEVERGDLVLGCDGVYSTVRSAMWDAANAASPGMITVKEKRAISADWYCLVFVTPGIPELSETDMTVINSAEHTHLFTLTPKKGFFSVYFLLDKPFPWPKRAKRFTEQDAEDLARSVADHPLSDTVMFGEVWKRRLRSSVIHLEEGVLDHWYHGRIALAGDSAHKVMPNMGLGGNSSMESVAVLTNRLRQMLVDTNWRKPSSAKLEETLAAYQEERVGRMKHIFKFSSNMSQGWRTPWYKFLSTWIIPVIPDSMLAAEMSKIISGAPRLDFLEVKDLPPGRVPWEYVANKKRSTEGGIVGGNKLSSLSLVTALGVALYYYYGVRPLPLPSLA"}, "identity": 0.4130879345603272, "similarity": 0.5787321063394683}, "4f2f740e-0e46-4b76-8364-d54d87998b33": {"uid": "4f2f740e-0e46-4b76-8364-d54d87998b33", "query": {"uid": "98129c5b-cc72-4654-b6c2-ab4f65d5ad7d", "label": "KAI1879709.1", "names": {"protein_id": "KAI1879709.1", "cluster_role": "hit_required"}, "start": 12633, "end": 14338, "strand": -1, "sequence": "ATGGCAGAGTCGAAGTCCCCATTTCGAGTCGTCATCATCGGCGCCGGCGTGACCGGACTTGTTGCATCGAACTGCCTGCAGATAGCAGGTATCGACCATGTCGTTCTGGAGAGAAGAGACAATGTTGCGCCGCCGGAAGGAGCCAGTATTGGCATGTATCCTCACGGCGCGCGTGTCCTGCATCAGATTGGGGCCTTGAAGGGAGTTTTAGCAGCATGCACAGCCACCGACCGATGGTTTTACCGCGGAGCAGAGGGGGAAATGCTTATGAACAACGGATTTTTCCGCCATGTGGAGAAAAAGTAAGAGTCTACTGCCCCATCCTGTTCAATCCATGACTGCTTGAAATGGAAAGTTTCATCTTATGGATCAATGAGCTAATCACAAGTCTTTATAATACTAGTTTCGGTGTTGGCTACATCCTTCTGGAAAGGCGAGAGTTTCTCCAGATACTATACGATTCGCTCCCGGACAAGTCTTATATCAAAACAGGATGCGGTGTGAAGGAAGTCAAACATGTCGGTGACCAGGTCCAAGTTACGCTCTACAATGGCCAAGTCGAGACCGGTGATATCGTGCTTGGTTGCGACGGAGCACACAGCATCGTGAGAAGCATCATGTGGGAACATGCGAATAGGATAACACCAGGGCTCATTACTGCAAAGGAAAAGGCTAGTGAGTGAATCCAATACTCCTCAGAGCTCTTGGTTTCCTGTCATTGTACAATCAGGCCCGCTAATCCAAGCCCGTTGAAAACAGACTACAGGACGGACTGGAAAGCTGTGATTGGAGTTGCTCCTCAGATGCCAGGTCTAGGTGTACAGGATATGACATCCGTTTCAGACAAAGGAAAAACCTTCATTGCATTTTCTCAGCCCGACCGTATCTACTTCTTCTTTATCTTCCGCGTTGATGAGCCATACACTTGGCCAGGTCGGCCGAACTCGAAAGATGCCGATCGTGACGCGTTAGTAGAAAGTGTGGCCGATCATCCAATTTCGGATACGCTTCTCTTCGGAGAGCTGTGGAAGAAGCGATTTCGTGGGGAACTTCTCTACCTTGAGGATGGTGTCTATGATCATTGGCACTCCGGCCGGATTATACTTACTGGCGATGCCGTGCACAAGGTATGTGAACATATATCAGCCTTGTCACAGATCGCCGACTCGCATTTCACTTTGCTGACAGTTGACAAAAGTTTACCCCGAACATGGGCTTTGGTGGAAATTGCGGTATTGAGTCCACAGCCGTCTTATGCAACCATTTGAATCGGATACTATCAGAAAATAAGGGTAGAAAGCCGAGCCAGGAGCAGCTGAGTGAGATCTTTGAACTCTATCAAAACAGACAGGTACCTCGTATGAAGGAGATATCGGAGCTCTGCAGACTGGTCACAAAGGTCCAAGCTTGGGAAACTCCGTATCACAAGTTCGTAGATACCTGGGTATTCCCTATGCAGTCGGACAAGGAGCTCGCAAACCAGCTTACTGAAATCATCCGGCGCGGTGCGAAATTGGACTACGTGGATGACGCAGGCTTCGGCCCGGGGACTGTAACATGGATCGACCATGAAACAGAGAAGGTTTCTCAGGGCTCATCTATCGCGTCTAGAATAGTGCGACTTGTCGGCGCTGGGGCAGCGATTCTGGCTGTTTTGCAAGGGTTCAGGTTCTTCACTTTTGCGTCTGCGTCTGTAGCACCATAG", "translation": "MAESKSPFRVVIIGAGVTGLVASNCLQIAGIDHVVLERRDNVAPPEGASIGMYPHGARVLHQIGALKGVLAACTATDRWFYRGAEGEMLMNNGFFRHVEKNFGVGYILLERREFLQILYDSLPDKSYIKTGCGVKEVKHVGDQVQVTLYNGQVETGDIVLGCDGAHSIVRSIMWEHANRITPGLITAKEKANYRTDWKAVIGVAPQMPGLGVQDMTSVSDKGKTFIAFSQPDRIYFFFIFRVDEPYTWPGRPNSKDADRDALVESVADHPISDTLLFGELWKKRFRGELLYLEDGVYDHWHSGRIILTGDAVHKFTPNMGFGGNCGIESTAVLCNHLNRILSENKGRKPSQEQLSEIFELYQNRQVPRMKEISELCRLVTKVQAWETPYHKFVDTWVFPMQSDKELANQLTEIIRRGAKLDYVDDAGFGPGTVTWIDHETEKVSQGSSIASRIVRLVGAGAAILAVLQGFRFFTFASASVAP"}, "target": {"uid": "041812ab-a0c8-436e-99df-09612977306d", "label": "XP_049177764.1", "names": {"protein_id": "XP_049177764.1", "cluster_role": "hit_required"}, "start": 12640, "end": 14345, "strand": -1, "sequence": "ATGGCAGAGTCGAAGTCCCCATTTCGAGTCGTCATCATCGGCGCCGGTGTGACCGGACTTGTTGCATCGAACTGCCTGCAGATAGCAGGTATCGACCATGTCGTTCTGGAGAGAAGAGACAATGTTGCGCCGCCGGAAGGAGCCAGTATTGGCATGTATCCTCACGGCGCGCGTGTCCTGCATCAGATTGGGGCCTTGAAGGGAGTTTTAGCAGCATGCACAGCCACCGACCGATGGTTTTACCGCGGAGCAGAGGGGGAAATGCTTATGAACAACGGATTTTTCCGCCATGTGGAGAAAAAGTAAGAGTCTACTGCCCCATCCTGTTCAATCCATGACTGCTTGAAATGGAAAGTTTCATCTTATGAATCAATGAGCTAATCACAAGTCTTTATAATACTAGTTTCGGTGTTGGCTACATCCTTCTGGAACGGCGAGAGTTTCTCCAGATACTATACGATTCGCTCCCGGACAAGTCTTATATCAAAACAGGATGCGGTGTGAAGGAAGTCAAACATGTCGGTGACCAGGTCCAGGTTACGCTCTACAATGGCCAAGTCGAGACCGGTGATATCGTGCTTGGTTGCGACGGAGCACACAGCATCGTGAGAAGCATCATGTGGGAACATGCGAATAGGATAACACCAGGGCTCATTACTGCAAAGGAAAAGGCTAGTGAGTGAATCCAATACTCCTCAGAGCTCCTGGTTTCCTGTCATTGTACAATCAGGCCCGCTAATCCAAGCCCGTTGAAAACAGACTACAGGACGGACTGGAAAGCTGTGATTGGAGTTGCTCCTCAGATGCCAGGTCTAGGTGTACAGGATATGACATCCGTTTCAGACAAAGGAAAAACCTTCATTGCATTTTCTCAGCCCGACCGTATCTACTTCTTCTTTATCTTCCGCGTTGATGAGCCATACACTTGGCCAGGTCGGCCGAACTCGAAAGATGCCGATCGTGACGCGTTAGTAGAAAGTGTGGCCGATCATCCAATTTCGGATACGCTTCTCTTCGGAGAGCTGTGGAAGAAGCGATTTCGTGGGGAACTTCTCTACCTTGAGGATGGTGTCTATGATCATTGGCACTCCGGCCGGATTGTACTTACTGGCGATGCCGTGCACAAGGTATGTGAACATATATCAGCCTTGTCACAGATCGCCGACTCGCATTTCACTTTGCTGACAGTTGACAAAAGTTTACCCCGAACATGGGCTTTGGTGGAAATTGCGGTATTGAGTCCACAGCCGTCTTATGCAACCATTTGAATCGGATACTATCAGAAAATAAGGGTAGAAAGCCGAGCCAGGAGCAGCTGAGTGAGATCTTTGAACTCTATCAAAACAGACAGGTACCTCGTATGAAGGAGATATCGGAGCTCTGCAGACTGGTCACAAAGGTCCAAGCTTGGGAAACTCCGTATCACAAGTTCGTAGATACCTGGGTATTCCCTATGCAGTCGGACAAGGAGCTCGCAAACCAGCTTACTGAAATCATCCGGCGCGGTGCGAAATTGGACTACGTGGATGACGCAGGCTTCGGCCCGGGGACTGTAACATGGATCGACCATGAAACAGAGAAGGTTTCTCAGGGCTCATCTATCGCGTCTAGAATAGTGCGACTTGTCGGCGCTGGGGCAGCGATTCTGGCTGTTTTGCAAGGGTTCAGGTTCTTCACTTTTGCGTCTGCGTCTGTAGCACCATAG", "translation": "MAESKSPFRVVIIGAGVTGLVASNCLQIAGIDHVVLERRDNVAPPEGASIGMYPHGARVLHQIGALKGVLAACTATDRWFYRGAEGEMLMNNGFFRHVEKNFGVGYILLERREFLQILYDSLPDKSYIKTGCGVKEVKHVGDQVQVTLYNGQVETGDIVLGCDGAHSIVRSIMWEHANRITPGLITAKEKANYRTDWKAVIGVAPQMPGLGVQDMTSVSDKGKTFIAFSQPDRIYFFFIFRVDEPYTWPGRPNSKDADRDALVESVADHPISDTLLFGELWKKRFRGELLYLEDGVYDHWHSGRIVLTGDAVHKFTPNMGFGGNCGIESTAVLCNHLNRILSENKGRKPSQEQLSEIFELYQNRQVPRMKEISELCRLVTKVQAWETPYHKFVDTWVFPMQSDKELANQLTEIIRRGAKLDYVDDAGFGPGTVTWIDHETEKVSQGSSIASRIVRLVGAGAAILAVLQGFRFFTFASASVAP"}, "identity": 0.9979253112033195, "similarity": 1.0}, "1589ea6e-cea3-4a75-85d6-a0e21d682d1b": {"uid": "1589ea6e-cea3-4a75-85d6-a0e21d682d1b", "query": {"uid": "44ff7b5a-1653-40b5-a2ab-9fad288f76a8", "label": "KAI1879710.1", "names": {"protein_id": "KAI1879710.1", "cluster_role": "hit_required"}, "start": 15403, "end": 17567, "strand": -1, "sequence": "ATGGAAGCAGAACAAGTGGATTGCGTCGTGGTCGGTACCGGTAAGTTTGTTCCACTCGATTGGCGGACTTTGCCATTTTCTGATCCCCTGATATAGGCTGGACAGGGCTCATTTCTGCGAAGACATATCTCGACTTTGAGCCTCAGGCAAATCTGATCTTGATCGACAATGGAGAGTCTATCGGTGGATCGTGGAGAATAGAGAGAATTTATCCCAGCTGTAAGTATTATCTCGAGTCATTTTGTACAGTTTGAGAGTAGATTTAGGCTTTGGCTCTTCATATTCAAGATTCATAACTCAAGATATTGGTCGCAGCCTAAGAGTAATGGCTAAATTCCCGCATTGCAGTATACGCTCAGGTCAAATACGGCCAATTTGAGTACTCATTCTTCCCTATGCGCCGGGAAGGCATCAGTGACGATGGATACATCCCAGGAGACACCATTAACAAATACCTTGTCGAGTTTGCAGAGAAATATGATCTCTCAAGGAGGTCCCGTCTGTCCACCACCATTCGCCAAATCACGCGCCTGCCAGGACGTGGCTGGCGATTGGATTTCGGAGATGAAAAGGCTCCAGTGCAGTGTGCCAAACTGATCTACTCGTCGGGGCCAACATCTCATGCTGTCATTCCTTCTTGGCCTATGTCGGATTTTGACATACCTATAATTCATTCGACAGAGACAGGGACCCATCTTGATGCCCTCGACAAGATCCAAAGAGCAACAGTGGTTGGTGGAGCGAAGTCAGCTTTCGATACAGTTTTCCTTCTTCTCAATGCTGGGAAAAAAGTCGACTGGATTATCCGAAAGGACGGAGCTGGCGCTGCGGCGCTGATGCCGCCATCGATCTTCGGCCTGGTCAATACCATTGACGTGATGTCCACTAGAATATTCGCCTCCTTTGGGGCTAGTATTATGGCTACGAAGGGCCTTTCTTACAAGTTCATTCATAGAACAACTCTAGGTCTGGCGTGTCATAAAGTGTTCTGGAGAATCACCAACTGGATTGCCGACAGACATGCTGGCTACAGCAGGTCTTCCAATGCGGCCAAATTGAGACCGCTTCCACATGGCGAAGGGTACACTCGTCACTGCAACTTCCTACACACATAAATGTAACTAACCGGAGCAATAGGATCTTCTGGGCAAATGGCGGCCTCGGCTGTGCCAGCGTTCCTAATTTTTGGAAGGTGTTTCATGCTGGAGATGTGACCGTTCACAGAACCGAGCCGGAGTCATTTGTAGACAACACCGTCAAACTTCGAAACGGGAGCCAGCTAAAGACAGACTACGTGATACTATGTACTGGATTCGACAAGAACTATGACCCATTTGACGACGACTTGGAGGTGCAGTGCGGGTTGAAGCTCGACTCAACCGAGAAGGGTAAGTGGGCTCGCCTCGAGACTAGGGCGGCCAAGACTGTTGATGTGTTGCTGCCCGTACTCCGAGAATCTGGCGTCCCACTCCGTGATCTGGAAACCATGAAAACAGAAACTATCAATGGAGAGAAGAAACAACTTTCGTTCGGACCGTCCCGACATTATCGACGTATGGTCGCACCTAAGCTTGCAGCAGAAGGTGACAGATCCATTTTCTTCCCGGGATTGATGCACAACGTCTACACCCCTCTGGTCGGTGAGGTGCAGGCATTGTGGGGGGTTGCATTTATGCTCGGCCTGCATGATGTGCCATCCCTGCCCGAGATGGAGGAGGAGGCAGCAGTGTGGAACGCCTGGACCGCCAAGCGATATCTCACGCAGGGCCGTAAACACTCATACGGCATATATGATTTTATCTCGGTAAGTGTTCATTAAACACACTATCCGAAGAGCCTTTGATCCGACCGAGGATATCGGGCGATGGCTGGAAAGCCTAATGGGCGAAGTTCAAAGCTTACCAAGCAACAGTACATCGACCTCCTGCTGAGCGATCTGGGTATCCAGACAAGACGGAAGACTAATCCATTTGCGGACAAGTTTCTGCCGTATTATCCGAAGCATTATCGAGGGATCATTGATGAGTTTCGCCAAGTGCAATCAAGGAAGCGAGAGGGCAAGTCCGAAGCAGTCGATTCAGGGGTCGGTGCGGTGAAAATTGTGCTTGTTGGCCTTCTTGTTGCATTCTTTGCCACGATACTATTTGGCCTCTACGGTCGCTAA", "translation": "MEAEQVDCVVVGTGWTGLISAKTYLDFEPQANLILIDNGESIGGSWRIERIYPSLYAQVKYGQFEYSFFPMRREGISDDGYIPGDTINKYLVEFAEKYDLSRRSRLSTTIRQITRLPGRGWRLDFGDEKAPVQCAKLIYSSGPTSHAVIPSWPMSDFDIPIIHSTETGTHLDALDKIQRATVVGGAKSAFDTVFLLLNAGKKVDWIIRKDGAGAAALMPPSIFGLVNTIDVMSTRIFASFGASIMATKGLSYKFIHRTTLGLACHKVFWRITNWIADRHAGYSRSSNAAKLRPLPHGEGIFWANGGLGCASVPNFWKVFHAGDVTVHRTEPESFVDNTVKLRNGSQLKTDYVILCTGFDKNYDPFDDDLEVQCGLKLDSTEKGKWARLETRAAKTVDVLLPVLRESGVPLRDLETMKTETINGEKKQLSFGPSRHYRRMVAPKLAAEGDRSIFFPGLMHNVYTPLVGEVQALWGVAFMLGLHDVPSLPEMEEEAAVWNAWTAKRYLTQGRKHSYGIYDFISYIDLLLSDLGIQTRRKTNPFADKFLPYYPKHYRGIIDEFRQVQSRKREGKSEAVDSGVGAVKIVLVGLLVAFFATILFGLYGR"}, "target": {"uid": "b3e895d6-3cbf-4e04-954e-46a80c39e01d", "label": "XP_049177765.1", "names": {"protein_id": "XP_049177765.1", "cluster_role": "hit_required"}, "start": 15410, "end": 17574, "strand": -1, "sequence": "ATGGAAGCAGAACAAGTGGATTGCGTCGTGGTCGGTACCGGTAGGTTTGTTCCACTCGATTGGCGGACTTTGCCATTTTCTGATCCCCTGATATAGGCTGGACAGGGCTCATTTCTGCGAAGACATATCTCGACTTTGAGCCTCAGGCAAATTTGATCTTGATCGACAATGGAGAGTCTATCGGTGGATCGTGGAGAATAGAGAGAATTTATCCCAGCTGTAAGTCTTATCTCGAGTCATTTTGTACAGTTTGAGCGTAGATTTAGGCTTTGGCTCTTCACATTCAAGATTCATAACTCAAGATGTTGGTCGCAGCCTAAGAGTAATGGCTAAATTCCCGCATTGCAGTATACGCCCAGGTCAAATACGGTCAATTTGAGTACTCATTCTTCCCTATGCGCCGGGAAGGCATCAGTGACGATGGATACATCCCAGGAGACACCATTAACAAATACCTTGTCGAGTTTGCAGAGAAATATGATCTCTCAAGGAGGTCCCGTCTGTCCACCACCATTCGCCAAATCACGCGCCTGCCAGGACGTGGCTGGCGATTGGATCTCGGAGATGAAAAGGCTCCAGTGCAATGTGCCAAACTGATCTACTCGTCGGGGCCAACATCTCATGCTGTCATTCCTTCTTGGCCTATGTCGGATTTTGACATACCTATAATTCATTCGACAGAGACAGGGACCCATCTTGATGCCCTCGACAAGATCCAAAGAGCAACAGTGGTTGGTGGAGCGAAGTCAGCTTTCGATACAGTTTTCCTTCTTCTCAATGCTGGGAAGAAAGTCGACTGGATTATCCGAAAGGACGGAGCTGGCGCTGCGGCGCTGATGCCGCCATCGATCTTCGGCCTAGTCAATACCATTGACGTGATGTCCACTAGAATATTCGCCTCCTTTGGGGCTAGTATTATGGCTACGAAGGGCCTTTCTTACAAGTTCATTCATAGAACAACTCTAGGTCTGGCGTGTCATAAAGTGTTCTGGAGAATCACCAACTGGATTGCCGACAGACATGCTGGCTACAACAGGTCTTCCAATGCGGCCAAATTGAGACCGCTTCCACATGGCGAAGGGTACACTCGTCACTGCAACTTCCTACACACATAACTGTAACTAACCGGAGCAATAGGATCTTCTGGGCAAATGGAGGCCTCGGCTGTGCCAGCGTTCCTAATTTTTGGAAGGTGTTTCATGCTGGAGATGTGACCGTTCACAGAACCGAGCCGGAGTCATTTGTAGACAACACCGTCAAACTTCGAAACGGGACCCAGCTAAAGACAGACTACGTGATACTATGTACTGGATTCGACAAGAACTATGACCCATTTGACGACGACTTGGAGGTGCAGTGCGGGTTGAAGCTCGACTCAACCGAGAAGGGTAAGTGGGCTCGCCTCGAGACTAGGGCGGCCAAGACTGTTGATGTGTTGCTGCCCGTACTCCGAGAATCTGGCGTCCCACTCCGTGATCTGGAAACCATGAAAACAGAAACTATCAATGGAGAGAAGAAACAACTTTCGTTCGGACCGTCCCGACATTATCGACGTATGGTCGCACCTAAGCTTGCAGCAGAAGGTGACAGATCCATTTTCTTCCCAGGATTGATGCACAACGTCTACACCCCTCTGGTCGGTGAGGTGCAGGCATTGTGGGGGGTTGCATTTATGCTCGGCCTGCATGATGTGCCATCCCTGCCCGAGATGGAGGAGGAGGCAGCAGTGTGGAACGCCTGGACCGCCAAGCGATATCTCACTCAGGGCCGTAAACACTCATACGGCATATATGATTTTATCTCGGTAAGTGTTCATTAAACACACTATCCGAAGAGCCTTTAATCCGACCGAGGATATTGGGCGATGGCTGGGAAGCCTAATGGGCGAATTTCAAAGCTGACCAAGCAACAGTACATCGACCTCCTGCTGAGCGATCTGGGTATCCAGACAAGACGGAAGACTAATCCATTTGCGGACAAGTTTCTGCCGTATTATCCGAAGCATTATCGAGGGATCATTGATGAGTTTCGCCAAGTGCAATCATGGAAGCGAGAGGGCAAGTCCGAAGCAGTCGATTCAGGGGTCGGTGCGGTGAAAATTGTGCTTGTTGGCCTTCTCGTTGCATTCTTTGCCACGATACTATTTGGCCTCTATGGTCGCTAA", "translation": "MEAEQVDCVVVGTGWTGLISAKTYLDFEPQANLILIDNGESIGGSWRIERIYPSLYAQVKYGQFEYSFFPMRREGISDDGYIPGDTINKYLVEFAEKYDLSRRSRLSTTIRQITRLPGRGWRLDLGDEKAPVQCAKLIYSSGPTSHAVIPSWPMSDFDIPIIHSTETGTHLDALDKIQRATVVGGAKSAFDTVFLLLNAGKKVDWIIRKDGAGAAALMPPSIFGLVNTIDVMSTRIFASFGASIMATKGLSYKFIHRTTLGLACHKVFWRITNWIADRHAGYNRSSNAAKLRPLPHGEGIFWANGGLGCASVPNFWKVFHAGDVTVHRTEPESFVDNTVKLRNGTQLKTDYVILCTGFDKNYDPFDDDLEVQCGLKLDSTEKGKWARLETRAAKTVDVLLPVLRESGVPLRDLETMKTETINGEKKQLSFGPSRHYRRMVAPKLAAEGDRSIFFPGLMHNVYTPLVGEVQALWGVAFMLGLHDVPSLPEMEEEAAVWNAWTAKRYLTQGRKHSYGIYDFISYIDLLLSDLGIQTRRKTNPFADKFLPYYPKHYRGIIDEFRQVQSWKREGKSEAVDSGVGAVKIVLVGLLVAFFATILFGLYGR"}, "identity": 0.9933774834437086, "similarity": 0.9950331125827815}, "374e5343-b0ce-4454-8c99-8a4a077a8520": {"uid": "374e5343-b0ce-4454-8c99-8a4a077a8520", "query": {"uid": "bd243cf0-c72f-4f74-9b56-3dea11962454", "label": "KAI1879711.1", "names": {"protein_id": "KAI1879711.1", "cluster_role": "hit_required"}, "start": 18632, "end": 26047, "strand": 1, "sequence": "ATGCCGGGCTTAATTGTGCAGTCGAGGACATCCTCGGAGGGGCCCCATGCCAGTAGGCAGGGCTCTAGTCGCAACTCTGTGATTGAAGATGACTATCCGGCGGCCACCTTCCCTGGCTACGCGGAGAAACCCCTCGACGAGCAGTTGGAACCGATCGCAGTAATTGGAATGGGTAAGTTGTGGCGCGTGTCTGAATTTTTTTTTTCTTTTTTTCTTTTTCACATTGAGAGACTCATAGCTTACGGGTGGGCTCAGGTTGTCGATTACCTGGGGATGTTGGATCGCCGGCCGATTTCTGGGACATGATTATGAGCAAGGGAACTGGCCAAACACCCAAGGTACCAGCTTCACGGTTCAACATCGAGTACGTACTATTGATTGGCCCTATCTTAGTCAATGCCAACAGGCATACTTGTACGACACAACCTCTAATCTTCATAGTGCACACCTTCACAAGAACAACGATCGACCAGGAAGTTTCGCTGTTCCCGGCGGTTATTTCCTCAAGGGAGATCTGTCAGATTTTGATCCTGCCCTTTTCAATATTACTCCGATCGAGGCTATGTGGATGGACCCACAACAGCGAAAGCTACTAGAAGTTGTTTATGAAGCACTGGAGTCCGGTGGTATCTCACTCGAAGCCATCGCAGGCACACGAACCGCTGTCTTCGCTGCTAGCTTCACAGCTGACTGGCAGCAAATGTCGTTCAAAGAGTCTTCGTTCCGACATAGTTTGTCTGCCACCGGTGTTGACCCTGGTATTATTAGCAACAGAATCAGTCACGTCTTTAACCTAAACGGCCCTAGCATTGTGTGCAACACAGCATGCTCTTCCTCAGTCTATGCGCTTCACAACGCCTGTAATGCGTTGAGAAACGGCGAGGCGGAGGGCGCCATCGTTGGTGGTGTCAATTTGATCATCACGGTTGACCAACACATGAATACTGCAAAACTTGGGGTTTTATCACCAACGTCGACGTGCCATACGTTTGATACTAGTGCCGATGGCTACGGACGTGCTGACGCTGTCGGCGCCGTCTATCTGAAGCGTCTCTCTGATGCTGTCAGAGATGGCGACCCAATTAGGGGTGTTATTCGATCCAGCGCAACCAACTCGAACGGCAAAGTCCCTGCCGTTGGCATAACCTACCCAAACAGAGATGGGCAGGCCGATGTGATTGCGCATGCCTACCAGCGTGGAGGAGACTTAGATCCTCGGCTCACTGGCTATTTCGAGTGCCACGGAACCGGAACAGCTATCGGCGACCCCATCGAGGTCGAGGCGGTGTCGATAGCGATGAACAAAACTCGGCAGGCCGACGAAGATCCTTTGTGGATTGGCGCCGTCAAGACCAACATCGGGCACAGTGAGGCTGCTAGTGGTCTTTCGGCCTTAATCAAGGCTATCCTTATGGTCGAGCGAGGTGTTATTGCACCAACTCGAGGTGTCGTTGAACCGAACCCAAAGATCAAGTGGGATGATTGGAAAGTCAGAGTCGTAAACAACCCTATCCCTTTTCCTGCACACCTACCAGTGAAGCGTGTGTCTATCAACAGGTAAGATCCTACCACCTGATCTTTTGAAGAGCCAACTAACATCTAGATTAGTTTTGGTTACGGCGGCACCAATGCTCATGTCATTGTCGAGGCAGCTGATTCCCTGCTAAAGAGGGAGCAAACTTACAAGTATGTCGATGTCAACACAGAGAAGCGGCGCAAGAAAGGCCCTAGGCGTGCAGCACACAAGAAGCGACCATTTCTGCTGCCTTTTTCTGCTCACGATAGACCAACGCTGCAGCGCAATATTGCCGCTCATGCTAAGGTCGCCGCTAACTACGATCTCCTCGACTTGTCTCATACCCTTAGCAGCCGTCGCAGTGTCCTGGCAAGCAAAGGTTTCACTGTAGCCAGCCACAAGAACCTAGAAGAAATCTTCAGTAACGTGAGCACGAGTTTCACATTTGCGGACAAGAAAAAGACCCCAACTCTGGGTTTCGTATTTACTGGTCAAGGAGCACAGTGGGCGCGCATGGGATCGGACTTGATGGCGAATAGTCCTCGATTCTTGAGATCCATCCGCAACCTGGACTTGGCCCTGGAGGAACTTCATGACGGCCCATCTTGGTCGATCGAGGATGTTCTTCTTGAGCCTGCAGAGACCTCCCGTGTCAGCGAAGCTGAGTTCTCTCAGCCTCTATGTACTGCCGTGCAGATCGCTCTGGTGCAGCTGCTCGAGTATTGGGGTATTCGCCCTGTCGTGACTGTTGGTCACTCTTCGGGGGAGATGGCCGCAGCATATGCTGCAGGCTTGATATCGGCTACAGAGGCCATTACGCTTGCTTACTATCGTGGCGTAGTTACGCGTGACGTTGATACTAAGGGCGCCATGATGGCTGTCGGCCTCGGCGCCGAAGCAGTTACTCCATACCTTCAAGGCTTTGAGGGCAAGATAGTGATCGCATGTCACAACTCTCCGGCAGGTGTGACATTGAGCGGAGATGCAGATGCTCTGGAAGAAGTCAAGGCTAAGCTAGTCAACGACGGCGTCTTCGCGCGCATCGTCTTGACAAACGGCAAGGCATACCATTCTCACCATATGGCTCCGGTCTCGTCCAATTACGAGAAGAGTGTCCGTGCCGCTCGGGAATACACCCCTTTTGATCTTGCTGTCCCAACAACAGCGAGAATGGTTTCGTCGGTCACCAACAGTATTATCCCGGAGATGACCCATCTGGATGAGACATACTGGAGCAAGAATCTTCGAAGCCCAGTTCTCTTCAATCAAGCGGTCCAAACCATCTTGACGAGTAAGGAGTTTTCGAATGTTGACCTACTTGTAGAGATCGGACCACACTCCGCAATGAAAGGCCCAATCCAGCAGATTAAGGCGGAGCTCAAGGCCTCGAAGATTGACTACCTCCCAACACTCTTGAGGGGCCAAGACTGTGCAGTGCAGCTGCTGAACCTCGCCGGTGAAATGTTTCTGCGCAGCTATCCCATGGACATGGAACGTGTGACGACCGCATATGTTGAGGAGACCACTGGCAGCGGCAAGCTGTCTACGACCAAGGGTTCCATCATTGTCGACCTTCCCCCATACCAGTGGAATTATACCCGTCCGTTCTGGGCAGAAAACCGTGCCAGCCGTGAGCAGCGTGTGCCCAAGTTCCCTAGACACGACGTGCTTGGACAGATTGTCATTGGATCCTCTTTGGCTGAGCCAACATGGAGAAACGTTCTCCGTGCGCGCGATCTGCCCTGGCTGAAGGATCACAACTTGGGTGGGGCAAATATATTCCCGGCGGCTGGTTACTTTGCTATGGCCATGGAGGCCGTCACTCAGCTGAACGAGTTGAGTGAATCCCCAGTGACCATCCAGAGTTATGTATTACGAGATGTCTCAATTCAGAAGGCTCTTGTGACGCCTGACACTGATGATGGCATTGAAGTCATGCTCAACCTCCGCCCCTCCATCTACAGTGGTGAATCCACGACGACCTGGTGGGATTTTGGTGTTTCATCGATTGATACCGATGGCGTTCTGAAAGAGCACATGGTCGGCAGCATCGCCATCAATGCACGTCAGCGAGGTGTTGAACCGCGCAAGGTGCCGGACGCGCCGCAGCGTGCAAGTGGTAAAGCTTGGAATGAAGCTCTGCGTGATGTTGGATTCGACTACGGTCCCACGTTCCAAGACATGGACGACATCCGCTTTGATGGCAAGAACTACTGGTCCAGCTGCACCACCAACATCAAGACCCAGGTAGACGAGTCGCTGGGAGAATCACGCTATCCTCTCCACCCTGCTTCTATAGACTCTGTCCTGCAGCTATGTATCGCAGCTATCCATGCCGGTCGGACTAATGCAATGGAGTACGGTGCAATTCCCATCCAAGTCGACGAGGTCACAATCTGGCCCCCTACTAAGGAGCAAATCGACACTGCCAAGGCAAGTGCTTATGCTTGGTGTGACCAACGCGGTATCCGCAACTTCGAGACTGGTGCTCAGATGACTGCAGACGACGGCGAGGTTGTTGTGGAAATCACCAGCCTTCGCTGCGTCAGCTACGAGGCTGGAGTTCCACAAAAGGCAGAGTCAGCGTTGAGTGAAGCACCTTATGGCAAGATGGCTTGGGAGGTGGACTTTGACAGCCTTCAGTCCGTATCTGCCGTGAATGGTCTGACGAGCGCAGACCTGACAAATTTGGCGTTGTTCAAGAACCCGGGGTGGAAAGTCCTCCATTTGGGCACATCCCACGTGCACGAGGTCCTCAAGAAGAACCCGCGAGCCGACTACACAATCGCCGTGATGTTAGATTCGGAGGTCGAAGCCGTCAGGGCGGCCCTAGTGAACTATCAGAGCGCCAAAGTTGCAAAGCTCGAGGACATATACGCCCTTTCTGCAGAATCGTATGATGTCGTGGTCGTAGACCAAGACAAATACGCGACGAAGTATGTGCTTCCAAGGGCTTGGCACACATTGAAGTCCCATGGCCATGCTTTCATCGATTTTGTTGACAATATCCTTGATCTCGAATTAGGTGGACTTGAGCGCACCTTGAAGAGCAATACTGGCACTACTATCACCCAGAAAGCCAAAGAAAGCGTGAATGGACACGCGAATGGCATACGAAGCCAGAAGCTTACCACTCAGCTGGTGTACCGCAAGCAGCAGGCTGACATTATTCCAATCGTTCGCGCCGCTCTCCAAATCCTAGATTGGGGTGTTGAAGTCATTCCCTTGGCCAAGGCTGTCCAGTCAGGTGTCAAGGGGCATGTCATTATCCTTGCCGACTTTGAGGGCCCACTTCTGCACACGGTGAACAAGAGCGAATTTGAGTCGATCCAGGAGATTATAAACACTGCATCATCTCTTCTATGGGTAACCTCTGGTGGCCTGCTGGAGGGCAAACATCCAGAATTCGCCATGGTCTCAGGTCTTCTCAGAACCGTGACCTCGGAGCAGGCTTCCCTTGATTTCCGTACAATTGATGTTGACGTCGGCAGCGTTACGTCGGATCAAATAGCTGCTGCTATCATCGAAGTCGCTAAGAAACAAGCGTCCGCTGACGAGGAAGATCCGGATCGCGAGCTTTGTCTTTCCAACGGGAAGACTTACATCAGCCGACTGGTCAGAAATCATTACCTGAACACAATCTTTGCAGCAGAACATCCCGAGCCGAAGGAGTTCTCTACTGGAGACCATATCGTAGCCAGTATTTCTGGCGGTAAGGTGCTTTTCCATCAAATTGCCGCAGAAGAAGAGATCCAGCCGGGCTTTGTTCAGATTGAGGTCCAAGCGAGTGGCCTCACAAAGGAAGGCGTTCTCGTCATTACCGGACAAGACTATCCCATCACGTTCAGTCACGAAATCGGTGGTATTGTACACAAGATTGGATCAGGCGTCTCAGGTTTCCAGCCGGGTGATAGGGTGGTTGGCTTCAATGCAGATAAGCTCGGCAGCTTTCAGCAGGTACCAGCCTCTATGCTTTACAAGCTCGATGACAGGGACAACCTCAATGAAGCTGTTAGCGTGCTGGTAGCTTATGCATCAGCGCTCTATGGCTTAGAAACTCTTGCTAGGGTAGAACCGGAAGAGAAAGTTCTCATCCTGCCTAACACCGGAGCGAGCGGAATTGCAGCGATCAAGGTGGCTCGGGCGGCCGGTGCTTTCCCCCTTGTCATTGCTGAGACCACTGACGAGGTCAATTTTCTCCAGACGCATCTTGGCCTAGATGAAAACCAGGTCATTCAGCTTTCGAATGATGGTTCAGTTCTTGAGCAACTCAAGCGACTCACAGGCGGCCACGGTGCAGATGTTGTGTTTAGTGGTGGAAGCACAGATGTCAACATCGCTCGCGAGGCATGGCGGTCAATCACTCGATTCGGTCGCTTCCTTGACGGAGGCCGCAAAGACGTGTTACGGCGCAATGCCTTAGACATAGTCCCGGTCCAGCGCGGCGCTCTTTATCTCCCATTCGACATCCTAGACCTCTACGAACATCGTCCAAAGACTCTTGCGAAGTTTATCCCGAGAATTATCTCTATGCTTCGAGATGGGTCCATCACGAGTCCAGGAACAGAACAGATCGTCGGTCTGGCTGATCTCAACAAGGCTGTTGGTGTCTTCTCCGATGCCTTGGGTGCACCCAAGGTAGTTATTCGATACGAAGCATGCGAAACACCGCTCATGGTGCTTCCCGCAAGACCCAAGCTCGAATTCAGCCCTGACTCCACCTATCTACTTGTCGGCTGCTTGGGAGGTTTGGGTCGCAGCTTGACATCCTGGATGATGGAGTCTGGTGCGCGAAGATTCGTTTTTCTTTCCCGCTCTGGTGCGGATTCACCATCGGCAGCCACGCTGATCAAGGATATCGAAGCTGCCGGAGCCATCACTCAAGTCATTAGAGGCGATGCCACCTCGCATGCTGATGTCGTCCGAGCCGTGCAAAGTGTTTCCAAGGAGAACCCGATCAAAGGTGTCGTCCATGCGGCAATGGTACTTAGGGTAAGTGCGGGTTCCTCGAACTTATTGAGCTATTATGTTAATCTTAGTTGTGCAGGATGGCCTATTTCATAACATGTCCTACGAGAACTGGATCACTGCTGTCCAGCCAAAGATACAGGGTGCCTCCAACCTGCACTCGGTTCTGGCCAACGAGCCGCTTGACTTCTTCCTCATGACTAGTTCTGTGTCCGGCGTCCTCGGCAACCCAGCCCAAGGCAACTACGCTGCAGCAAACAGCTATCTCGATTCACTTGCTCGACACCGTCTCTCTGCTAAGCAGACTGCCGTCTCCCTCGTGCTTCCTATGGTTCTCGAGGTGGGCGTGGTGGCCGAGAATACCGAGCTGGAGCAGGCGCTCAAGCGTAAAGGCATGTACGGCATCGACGAGGAACACCTACTTCAAGGTTTTGAGGCAGCCATCACATCTGGCAAGTCTGATCGACCAGTAGACCACGTCGTGGTCGGACTCGACCCGTCCAAGCTCCAAAAGGCAGTGAGCGATCCCACTGTGACTGACAGCTACTACCTCGAGGATAAGAGACTGAGCCAGGTTGTCCACGACATGAACTCGACTGCAGATGACTCTGCTGGTGGAGGTGCTGGAGGTCAAAGCATTCTTGCGACCATCAGTTCTGCCGCGTCTCCCGGAGAAGCCGTGGACGCCGTGACTGGTCATTTCGTCGAGAAGCTTGCGCGCATGCTGCTCCTCGATGACGACGCGTTCGAGCCAGAGGTCAAGTCCATTGCGTCTTACGGAATTGACAGTATGATCGGCGCTGAGCTGAGGAAGTGGATATTCAAGGAGTATAAGATGGATGTGCCGTTCCAGCAACTTCTCGCCCCAACGTTGACCATCAACAAGTTTGCGGTACAGGTCAGCGCTCACCATGGTGTGTCGGCCTCATAA", "translation": "MPGLIVQSRTSSEGPHASRQGSSRNSVIEDDYPAATFPGYAEKPLDEQLEPIAVIGMGCRLPGDVGSPADFWDMIMSKGTGQTPKVPASRFNIDAHLHKNNDRPGSFAVPGGYFLKGDLSDFDPALFNITPIEAMWMDPQQRKLLEVVYEALESGGISLEAIAGTRTAVFAASFTADWQQMSFKESSFRHSLSATGVDPGIISNRISHVFNLNGPSIVCNTACSSSVYALHNACNALRNGEAEGAIVGGVNLIITVDQHMNTAKLGVLSPTSTCHTFDTSADGYGRADAVGAVYLKRLSDAVRDGDPIRGVIRSSATNSNGKVPAVGITYPNRDGQADVIAHAYQRGGDLDPRLTGYFECHGTGTAIGDPIEVEAVSIAMNKTRQADEDPLWIGAVKTNIGHSEAASGLSALIKAILMVERGVIAPTRGVVEPNPKIKWDDWKVRVVNNPIPFPAHLPVKRVSINSFGYGGTNAHVIVEAADSLLKREQTYKYVDVNTEKRRKKGPRRAAHKKRPFLLPFSAHDRPTLQRNIAAHAKVAANYDLLDLSHTLSSRRSVLASKGFTVASHKNLEEIFSNVSTSFTFADKKKTPTLGFVFTGQGAQWARMGSDLMANSPRFLRSIRNLDLALEELHDGPSWSIEDVLLEPAETSRVSEAEFSQPLCTAVQIALVQLLEYWGIRPVVTVGHSSGEMAAAYAAGLISATEAITLAYYRGVVTRDVDTKGAMMAVGLGAEAVTPYLQGFEGKIVIACHNSPAGVTLSGDADALEEVKAKLVNDGVFARIVLTNGKAYHSHHMAPVSSNYEKSVRAAREYTPFDLAVPTTARMVSSVTNSIIPEMTHLDETYWSKNLRSPVLFNQAVQTILTSKEFSNVDLLVEIGPHSAMKGPIQQIKAELKASKIDYLPTLLRGQDCAVQLLNLAGEMFLRSYPMDMERVTTAYVEETTGSGKLSTTKGSIIVDLPPYQWNYTRPFWAENRASREQRVPKFPRHDVLGQIVIGSSLAEPTWRNVLRARDLPWLKDHNLGGANIFPAAGYFAMAMEAVTQLNELSESPVTIQSYVLRDVSIQKALVTPDTDDGIEVMLNLRPSIYSGESTTTWWDFGVSSIDTDGVLKEHMVGSIAINARQRGVEPRKVPDAPQRASGKAWNEALRDVGFDYGPTFQDMDDIRFDGKNYWSSCTTNIKTQVDESLGESRYPLHPASIDSVLQLCIAAIHAGRTNAMEYGAIPIQVDEVTIWPPTKEQIDTAKASAYAWCDQRGIRNFETGAQMTADDGEVVVEITSLRCVSYEAGVPQKAESALSEAPYGKMAWEVDFDSLQSVSAVNGLTSADLTNLALFKNPGWKVLHLGTSHVHEVLKKNPRADYTIAVMLDSEVEAVRAALVNYQSAKVAKLEDIYALSAESYDVVVVDQDKYATKYVLPRAWHTLKSHGHAFIDFVDNILDLELGGLERTLKSNTGTTITQKAKESVNGHANGIRSQKLTTQLVYRKQQADIIPIVRAALQILDWGVEVIPLAKAVQSGVKGHVIILADFEGPLLHTVNKSEFESIQEIINTASSLLWVTSGGLLEGKHPEFAMVSGLLRTVTSEQASLDFRTIDVDVGSVTSDQIAAAIIEVAKKQASADEEDPDRELCLSNGKTYISRLVRNHYLNTIFAAEHPEPKEFSTGDHIVASISGGKVLFHQIAAEEEIQPGFVQIEVQASGLTKEGVLVITGQDYPITFSHEIGGIVHKIGSGVSGFQPGDRVVGFNADKLGSFQQVPASMLYKLDDRDNLNEAVSVLVAYASALYGLETLARVEPEEKVLILPNTGASGIAAIKVARAAGAFPLVIAETTDEVNFLQTHLGLDENQVIQLSNDGSVLEQLKRLTGGHGADVVFSGGSTDVNIAREAWRSITRFGRFLDGGRKDVLRRNALDIVPVQRGALYLPFDILDLYEHRPKTLAKFIPRIISMLRDGSITSPGTEQIVGLADLNKAVGVFSDALGAPKVVIRYEACETPLMVLPARPKLEFSPDSTYLLVGCLGGLGRSLTSWMMESGARRFVFLSRSGADSPSAATLIKDIEAAGAITQVIRGDATSHADVVRAVQSVSKENPIKGVVHAAMVLRDGLFHNMSYENWITAVQPKIQGASNLHSVLANEPLDFFLMTSSVSGVLGNPAQGNYAAANSYLDSLARHRLSAKQTAVSLVLPMVLEVGVVAENTELEQALKRKGMYGIDEEHLLQGFEAAITSGKSDRPVDHVVVGLDPSKLQKAVSDPTVTDSYYLEDKRLSQVVHDMNSTADDSAGGGAGGQSILATISSAASPGEAVDAVTGHFVEKLARMLLLDDDAFEPEVKSIASYGIDSMIGAELRKWIFKEYKMDVPFQQLLAPTLTINKFAVQVSAHHGVSAS"}, "target": {"uid": "451f72d3-6f48-4f54-906e-0c0b78e0eea8", "label": "XP_049177766.1", "names": {"protein_id": "XP_049177766.1", "cluster_role": "hit_required"}, "start": 18639, "end": 26057, "strand": 1, "sequence": "ATGCCGGGCTTGATTGTGCAGTCGAGGACATCCTCGGAGGGGCCCCATGCCAGTAGGCAGGGCTCTAGTCGCAACTCTGTGATTGAAGATGACTATCCGGCGGCCACCTTCCCTGGCTACGCGGAGAAACCCCTCGACGAGCAGTTGGAACCGATCGCAGTAATTGGGATGGGTAAGCTGTGGCGCGTGTCTGAATTCTTTTTTTTTTCTTTTCTTTTTTTTCACATTGAGAGACTCATAGCTTACGGGTGGGCTCAGGTTGTCGATTACCTGGGGATGTTGGATCGCCGGCCGATTTCTGGGACATGATTATGAGCAAGGGAACTGGCCAAACACCCAAGGTACCAGCTTCACGGTTCAACATCGAGTACGTACTATTGATTGGCCCTATCTTAGTCAATGCCAACAGGCATACTTGTACGACACAACCCCTAATCTTCATAGTGCACACCTTCACAAGAACAACGATCGACCAGGAAGTTTCGCTGTTCCCGGCGGTTATTTCCTCAAGGGAGATCTGTCAGATTTTGATCCTGCCCTTTTCAATATTACTCCGATCGAGGCTATGTGGATGGACCCACAACAGCGAAAGCTACTAGAAGTTGTTTATGAAGCACTGGAGTCCGGTGGTATCTCACTCGAAGCCATCGCAGGCACACGAACCGCTGTTTTCGCTGCTAGCTTCACAGCTGACTGGCAGCAAATGTCGTTCAAAGAGTCTTCGTTCCGACATAGTTTGTCTGCCACCGGTGTTGACCCTGGTATTATTAGCAACAGAATCAGTCACGTCTTTAACCTAAACGGCCCTAGCATTGTGTGCAACACAGCATGCTCTTCCTCAGTCTATGCGCTTCACAACGCCTGTAATGCGTTGAGAAACGGCGAGGCGGAGGGCGCCATCGTTGGTGGTGTCAATTTGATCATCACGGTTGACCAACACATGAATACTGCAAAACTTGGGGTTTTATCACCAACGTCGACGTGCCATACGTTTGATACTAGTGCCGATGGCTATGGGCGTGCTGACGCTGTCGGCGCCGTCTATCTGAAGCGTCTCTCTGATGCTGTCAGAGATGGCGACCCAATTAGGGGTGTAATTCGATCCAGCGCAACCAACTCGAACGGCAAAGTCCCTGCCGTTGGCATAACCTACCCAAACAGAGATGGGCAGGCCGATGTGATTGCGCATGCCTACCAGCGTGGAGGAGACTTAGATCCTCGGCTCACTGGCTATTTCGAGTGCCACGGAACCGGAACAGCTATCGGCGACCCCATCGAGGTCGAGGCGGTGTCGATAGCGATGAACAAAACTCGGCAGGCCGACGAAGATCCTCTGTGGATTGGCGCCGTCAAGACCAACATCGGGCACAGTGAGGCTGCTAGTGGTCTTTCGGCCTTAATCAAGGCTATCCTTATGGTCGAGCGAGGTGTTATTGCACCAACTCGAGGTGTCGTTGAACCGAACCCAAAGATCAAGTGGGACGATTGGAAAGTCAGAGTCGTAAACAACCCTATCCCTTTTCCTGCACACCTACCAGTGAAGCGTGTGTCTATCAACAGGTAAGGTCCTACCACCTGATCTTTTGAAGAGCCAACTAACATCTAGATTAGTTTTGGTTACGGCGGCACCAATGCTCATGTCATTGTCGAGGCAGCTGATTCCCTGCTAAAGAGGGAGCAAACTTACAAGTATGTCGATGTAAACACAGAGAAGCGGCGCAAGAAAGGCCCTAGGCGTGCAGCACACAAAAAGCGACCATTTCTGCTGCCTTTTTCTGCTCATGACAGACCAACGCTGCAGCGCAATATTGCCGCTCATGCTAAGGTCGCCGCTAACTACGATCTCCTCGACTTGTCTCATACCCTTAGCAGCCGTCGCAGTGTCCTGGCAAGCAAAGGTTTCACTGTAGCCAGCCACAAGAACCTAGAAGAAATCTTCAGTGACGTGAGCACGAGTTTCACATTTGCGGACAAGAAAAAGACCCCAACTCTGGGTTTCGTATTTACTGGTCAAGGAGCACAGTGGGCGCGCATGGGATCGGACTTGATGGCGAATAGTCCTCGATTCTTGAGATCCATCCGCAACCTGGACTTGGCCCTGGAGGAACTTCATGACGGCCCATCATGGTCGATCGAGGATGTTCTTCTTGAGCCTGCAGAGACCTCCCGTGTCAGCGAAGCTGAGTTCTCTCAGCCTCTATGTACTGCCGTGCAGATCGCTCTGGTGCAGCTGCTCGAGTATTGGGGTATTCGCCCTGTCGTGACTGTTGGTCACTCTTCGGGGGAGATGGCCGCAGCTTATGCTGCAGGCTTGATATCGGCTACAGAGGCCATTACGCTTGCTTACTATCGTGGCGTAGTTACGCGTGACGTTGATACTAAGGGCGCCATGATGGCTGTCGGCCTCGGCGCCGAAGCAGTTACTCCATACCTTCAAGGCTTTGATGGCAAGATAGTGATCGCATGTCACAACTCTCCGGCAGGTGTGACATTGAGCGGAGATGCAGATGCTCTGGAAGAAGTCAAGGCTAAGCTAGTCAACGACGGCGTCTTCGCGCGCATCGTCTTGACAAACGGCAAGGCATACCATTCTCACCATATGGCTCCGGTCTCGTCCAATTACGAGAAGCTTGTCCGTGCCGCTCGGGAATACACCCCTTTTGATCTTGCTGTCCCAACAACAGCGAGAATGGTTTCGTCGGTCACCAACAGTATTATCCCGGAGATGACCCATCTGGATGAGACATACTGGAGCAAGAATCTTCGAAGCCCAGTTCTCTTCAATCAAGCGGTCCAAACCATCTTGACGAGTAAGGAGTTTTCGAATGTTGACCTACTTGTCGAGATCGGACCACACTCCGCAATGAAAGGCCCAATCCAGCAGATTAAGGCGGAGCTCAAAGCCTCGAAGATTGACTACCTCCCAACACTCTTGAGGGGCCATGACTGTGCAGTGCAGCTGCTGAACCTCGCCGGTGAAATGTTTCTGCGCAGCTATCCCATGGACATGGAACGTGTGACGACCGCATATGTTGAGGAGACCACGAGCAGCGGCAAGCTGTCTACCACCAAGGGCTCCATCATTGTCGACCTTCCCCCATACCAGTGGAATTATACCCGTCCGTTCTGGGCAGAAAACCGTGCCAGCCGTGAGCAGCGTGTGCCCAAGTTCCCTAGACACGACGTGCTTGGACAGATTGTCATTGGATCCTCTTTGGCTGAGCCAACATGGAGAAACGTTCTCCGTGCGCGCGATCTGCCCTGGCTGAAGGATCACAACTTGGGTGGGGCAAATATATTCCCGGCGGCTGGTTACTTTGCTATGGCCATGGAGGCCGTCACTCAGCTGAACGAGTTGAGTGAATCCCCAGTGACCATCCAGAGTTATGTATTACGAGATGTCTCAATTCAGAAGGCTCTTGTGACGCCTGACACTGATGATGGCATTGAAGTCATGCTCAACCTCCGCCCCTCCATCTACAGTGGTGAATCCACGACGACCTGGTGGGATTTTGGTGTTTCATCGATTGATACCGATGGCGTTCTGAAAGAGCACATGGTCGGCAGCATCGCCATCAATGCACGTCAGCGAGGTGTTGAACCGCGCAAGGTGCCGGACGCGCCGCAGCGTGCAAGTGGTAAAGCTTGGAATGAAGCTCTGCGTGATGTTGGATTCGACTACGGTCCCACGTTCCAAGACATGGACGACATCCGCTTTGATGGCAAGAACTACTGGTCCAGCTGCACCACCAACATCAAGACCCAGGTAGACGAGTCGCTGGGAGAATCACGCTATCCTCTCCACCCTGCTTCTATAGACTCTGTCCTGCAGCTATGTATCGCAGCTATCCATGCCGGTCGGACTAATGCAATGGAGTACGGTGCAATTCCCATCCAAGTCGACGAGGTCACAATCTGGCCCCCTACTAAGGAGCAAATCGACACTGCCAAGGCAAGTGCTTATGCTTGGTGTGACCAACGCGGTATCCGCAACTTCGAGACTGGTGCTCAGATGACTGCAGACGATGGCGAGGTTGTTGTGGAAATCACCAGCCTTCGCTGCGTCAGCTACGAGGCTGGAGTTCCACAAAAGGCAGAGTCAGCGTTGAGTGAAGCACCTTATGGCAAGATGGCTTGGGAGGTGGACTTTGACAGCCTTCAGTCCGTATCTGACGTGAATGGTCTGACGAGCGCAGACCTGACAAATTTGGCGTTGTTCAAGAACCCGGGGTGGAAAGTCCTCCATTTGGGCACATCCCACGTGCACGAGGTCCTCAAGAAGAACCCGCGAGCCGACTACACAATCGCCGTGATGTTAGATTCGGAGGTCGAAGCCGTCAGGGCGGCCCTGGTGAACTATCAGAGCGCCAAAGTTGCAAAGCTCGAGGACATATACGCCCTTTCTGCAGAGTCGTATGATGTCGTGGTCGTAGACCAAGACAAATACGCGACGAAGTATGTGCTTCCAAGGGCTTGGCACACATTGAAGTCCCATGGCCATGCTTTCATCGATTTTGTTGACAATATCCTTGATCTCGAATTAGGTGGACTTGAGCGCACCTTGAAGAGCAATACTGGCACTACTATCACCCAGAAAGCCAAAGAAAGCGTGAATGGACACGCGAATTGCATACGAAGCCAGAAGCTTACCACTCAGCTGGTGTACCGCAAGCAGCAGGCTGACATTATTCCAATCGTTCGCGCCGCTCTTCAAAGCCTAGATTGGGGTGTTGAAGTCATTCCCTTGGCCAAGGCTGTCCAGTCAGGTGTCAAGGGGCATGTCATTATCCTTGCCGACTTTGAGGGCCCACTTCTGCACACGGTGAACAAGAGCGAATTTGAGTCGATCCAGGAGATTATAAACACTGCATCATCTCTTCTATGGGTAACCTCTGGTGGCCTGCTGGAGGGCAAGCATCCAGAATTCGCCATGGTCTCAGGTCTTCTCAGAACCGTGACCTCGGAGCAGGCTTCCCTTGATTTCCGTACAATTGATGTTGACGTCGGCAGCGTTACGTCGGATCAAATAGCTGCTGCTATCATCGAAGTCGCTAAGAAACAAGCGTCCACTGACGAGGAAGATCCGGATCGCGAGCTTTGTCTTTCCAACGGGAAGACTTACATCAGCCGACTGGTCAGAAATCATTACCTGAACACAATCTTTGCAGCAGAACATCCCGAGCCGAAGGAGTTCTCTACTGGAGACCATATCGTAGCCAGTATTTCTGGCGGTAAGGTACTTTTCCATCAAATTGCCGCAGAAGAAGAGATCCAGCCGGGCTTTGTTCAGATTGAGGTCCAAGCGAGTGGCCTCACAAAGGAAGGCGTTCTCGTCATTACCGGACAAGACTATCCCATCACGTTCAGTCACGAAATCGGTGGTATTGTACACAAGATTGGATCAGACGTCTCAGGTTTCCAGCCGGGTGATAGGGTGGTTGGCTTCAATGCAGATAAGCTCGGCAGCTTTCAGCAGGTACCAGCCTCTATGCTTTACAAGCTCGATGACAGGGACAACCTCAATGAAGCTGTTAGCGTGCTGGTAGCTTATGCATCAGCGCTCTATGGCTTAGAAACTCTTGCTAGGGTAGAACCGGAAGAGAAAGTTCTCATCCTGCCTAACACCGGAGCGAGCGGAATTGCAGCGATCAAGGTGGCTCAGGCGGCCGGTGCTTTCCCCCTTGTCATTGCTGAGACCACTGACGAGGTCAATTTTCTCCAGACGCATCTTGGCCTAGATGAAAACCAGGTCATTCAGCTTTCGAATGATGGTTCAGTTCTTGAGCAACTCAAGCGACTCACAGGCGGCCACGGTGCAGATGTTGTGTTTAGTGGTGGAAGCACAGATGTCAACATCGCTCGCGAGGCATGGCGGTCAATCACTCGATTCGGTCGCTTCCTTGACGGAGGCCGCAAAGACGTGTTACGGCGCAATGCCTTAGACATAGTCCCGGTCCAGCGCGGCGCTCTTTATCTCCCATTCGACATCCTAGACCTCTATGAACATCGTCCAAAGACTCTTGCGAAGTTTATCCCGAGAATTATCTCTATGCTTCGAGATGGGTCCATCACGAGTCCAGGAACAGAACAGATCGTCGGTCTGGCTGATCTCAACAAGGCTGTTGGTGTCTTCTCCGATGCCTTGGGTGCACCCAAGGTAGTTATTCGATACGAAGCATGCGAAACACCGCTCATGGTGCTTCCCGCAAGACCCAAGCTCGAATTCAGCCCTGACTCCACCTATCTACTTGTCGGCTGCTTGGGAGGTTTGGGTCGCAGCTTGACATCCTGGATGATGGAGTCTGGTGCGCGAAGATTCGTTTTTCTTTCCCGCTCTGGTGCGGATTCACCATCGGCAGCCACGCTGATCAAGGATATCGAAGCTGCCGGAGCCATCACTCAAGTCATTAGAGGCGATGCCACCTCGCATGCTGATGTCGTCCGAGCCGTGCAAAGTGTTTCCAAGGAGAACCCGATCAAAGGTGTCGTCCATGCGGCAATGGTACTTAGGGTAAGTGCGGGTTCCTCGAACTTATTGAGCTATTATGTTAATCTTAGTTGTGCAGGATGGCCTATTTCATAACATGTCCTACGAGAACTGGATCACTGCTGTCCAGCCAAAGATACAGGGTGCCTCCAACCTGCACTCGGTTCTGGCCAACGAGCCGCTTGACTTCTTCCTCATGACTAGTTCTGTGTCCGGCGTCCTCGGCAACCCAGCCCAAGGCAACTACGCTGCAGCAAACAGCTATCTCGATTCACTTGCTCGACACCGTCTCTCTGCTAAGCAGACTGCCGTCTCCCTCGTGCTTCCTATGGTTCTCGAGGTGGGCGTGGTGGCCGAGAATACCGAGCTGGAGCAGGCGCTCAAGCGTAAAGGCATGTACGGCATCGACGAGGAACACCTACTTCAAGGTTTTGAGGCAGCCATCACATCTGGCAAGTCTGATCGACCAGTAGACCACGTCGTGGTCGGACTCGACCCGTCCAAGCTCCAAAAGGCAGTGAGCGATCCCACTGTGACTGACAGCTACTACCTCGAGGATAAGAGACTGAGCCAGGTTGTCCACGACATGAACTCGACTGCAGATGACTCTGCTGGTGGAGGTGCTGGAGGCCAAAGCATTCTTGCGACCATCAGTTCTGCCGCGTCTCCCGGAGAAGCCGTGGACGCCGTGACTGGTCATTTCGTCGAGAAGCTTGCGCGCATGCTGCTCCTCGATGACGACGCGTTCGAGCCAGAGGTCAAGTCCATTGCGTCTTACGGAATTGACAGTATGATCGGCGCTGAGCTGAGGAAGTGGATATTCAAGGAGTATAAGATGGATGTGCCGTTCCAGCAACTTCTCGCCCCAACGTTGACCATCAACAAGTTTGCGGTACAGGTCAGCGCTCACCATGGTGTGTCGGCCTCATAA", "translation": "MPGLIVQSRTSSEGPHASRQGSSRNSVIEDDYPAATFPGYAEKPLDEQLEPIAVIGMGCRLPGDVGSPADFWDMIMSKGTGQTPKVPASRFNIDAHLHKNNDRPGSFAVPGGYFLKGDLSDFDPALFNITPIEAMWMDPQQRKLLEVVYEALESGGISLEAIAGTRTAVFAASFTADWQQMSFKESSFRHSLSATGVDPGIISNRISHVFNLNGPSIVCNTACSSSVYALHNACNALRNGEAEGAIVGGVNLIITVDQHMNTAKLGVLSPTSTCHTFDTSADGYGRADAVGAVYLKRLSDAVRDGDPIRGVIRSSATNSNGKVPAVGITYPNRDGQADVIAHAYQRGGDLDPRLTGYFECHGTGTAIGDPIEVEAVSIAMNKTRQADEDPLWIGAVKTNIGHSEAASGLSALIKAILMVERGVIAPTRGVVEPNPKIKWDDWKVRVVNNPIPFPAHLPVKRVSINSFGYGGTNAHVIVEAADSLLKREQTYKYVDVNTEKRRKKGPRRAAHKKRPFLLPFSAHDRPTLQRNIAAHAKVAANYDLLDLSHTLSSRRSVLASKGFTVASHKNLEEIFSDVSTSFTFADKKKTPTLGFVFTGQGAQWARMGSDLMANSPRFLRSIRNLDLALEELHDGPSWSIEDVLLEPAETSRVSEAEFSQPLCTAVQIALVQLLEYWGIRPVVTVGHSSGEMAAAYAAGLISATEAITLAYYRGVVTRDVDTKGAMMAVGLGAEAVTPYLQGFDGKIVIACHNSPAGVTLSGDADALEEVKAKLVNDGVFARIVLTNGKAYHSHHMAPVSSNYEKLVRAAREYTPFDLAVPTTARMVSSVTNSIIPEMTHLDETYWSKNLRSPVLFNQAVQTILTSKEFSNVDLLVEIGPHSAMKGPIQQIKAELKASKIDYLPTLLRGHDCAVQLLNLAGEMFLRSYPMDMERVTTAYVEETTSSGKLSTTKGSIIVDLPPYQWNYTRPFWAENRASREQRVPKFPRHDVLGQIVIGSSLAEPTWRNVLRARDLPWLKDHNLGGANIFPAAGYFAMAMEAVTQLNELSESPVTIQSYVLRDVSIQKALVTPDTDDGIEVMLNLRPSIYSGESTTTWWDFGVSSIDTDGVLKEHMVGSIAINARQRGVEPRKVPDAPQRASGKAWNEALRDVGFDYGPTFQDMDDIRFDGKNYWSSCTTNIKTQVDESLGESRYPLHPASIDSVLQLCIAAIHAGRTNAMEYGAIPIQVDEVTIWPPTKEQIDTAKASAYAWCDQRGIRNFETGAQMTADDGEVVVEITSLRCVSYEAGVPQKAESALSEAPYGKMAWEVDFDSLQSVSDVNGLTSADLTNLALFKNPGWKVLHLGTSHVHEVLKKNPRADYTIAVMLDSEVEAVRAALVNYQSAKVAKLEDIYALSAESYDVVVVDQDKYATKYVLPRAWHTLKSHGHAFIDFVDNILDLELGGLERTLKSNTGTTITQKAKESVNGHANCIRSQKLTTQLVYRKQQADIIPIVRAALQSLDWGVEVIPLAKAVQSGVKGHVIILADFEGPLLHTVNKSEFESIQEIINTASSLLWVTSGGLLEGKHPEFAMVSGLLRTVTSEQASLDFRTIDVDVGSVTSDQIAAAIIEVAKKQASTDEEDPDRELCLSNGKTYISRLVRNHYLNTIFAAEHPEPKEFSTGDHIVASISGGKVLFHQIAAEEEIQPGFVQIEVQASGLTKEGVLVITGQDYPITFSHEIGGIVHKIGSDVSGFQPGDRVVGFNADKLGSFQQVPASMLYKLDDRDNLNEAVSVLVAYASALYGLETLARVEPEEKVLILPNTGASGIAAIKVAQAAGAFPLVIAETTDEVNFLQTHLGLDENQVIQLSNDGSVLEQLKRLTGGHGADVVFSGGSTDVNIAREAWRSITRFGRFLDGGRKDVLRRNALDIVPVQRGALYLPFDILDLYEHRPKTLAKFIPRIISMLRDGSITSPGTEQIVGLADLNKAVGVFSDALGAPKVVIRYEACETPLMVLPARPKLEFSPDSTYLLVGCLGGLGRSLTSWMMESGARRFVFLSRSGADSPSAATLIKDIEAAGAITQVIRGDATSHADVVRAVQSVSKENPIKGVVHAAMVLRDGLFHNMSYENWITAVQPKIQGASNLHSVLANEPLDFFLMTSSVSGVLGNPAQGNYAAANSYLDSLARHRLSAKQTAVSLVLPMVLEVGVVAENTELEQALKRKGMYGIDEEHLLQGFEAAITSGKSDRPVDHVVVGLDPSKLQKAVSDPTVTDSYYLEDKRLSQVVHDMNSTADDSAGGGAGGQSILATISSAASPGEAVDAVTGHFVEKLARMLLLDDDAFEPEVKSIASYGIDSMIGAELRKWIFKEYKMDVPFQQLLAPTLTINKFAVQVSAHHGVSAS"}, "identity": 0.9953820319059614, "similarity": 0.9962216624685138}, "3632280a-f63f-44fb-92b2-621b214b7bff": {"uid": "3632280a-f63f-44fb-92b2-621b214b7bff", "query": {"uid": "fe39b7f1-0acf-45df-895e-f1e0a9a67280", "label": "KAI1879703.1", "names": {"protein_id": "KAI1879703.1", "cluster_role": "hit_required"}, "start": 0, "end": 2301, "strand": -1, "sequence": "ATGACTCCCGCCGACGACACCACCGCTATCCCCAATGGCCATGGCCACGACGAGGACAAGACTTCTGAGTCCTCCACGAGAGTTCCAGACAACGTACAGGACGTGGAAAAGTCAGATGGAGGAGCGGCAAAGGGGGTCGAGACGCCCGATCAAGAGCCCAAGAGGACCGTTACAGGCCTGAAGGTAAGTACATCGCATTTCAAAGGTCTATCACGATAGCTGCTAACCGCTTGTCTGGCTTAGTGGTTCATTATCTACACGTCCCTCATGTCTACCGTAAGTGGTCGAATTCGCCGTCCTACCGAGCCAAGCTCCAGTCTCCTTTCTGTGTGATAGCTGAATAATTCTGGAAAATGGAGCTGCGATTTTGGCACGTCCTGGAGATGCTAACATCTGACTCGGATAGGTTCTACTCTTTGCCTTGGACAACACTATTGTGAGTAGAGCCCTTGCCCAAAGCCCTGCTTTACCATTACTCATGTACCACAAAGGTCGCCACAATCCAGCCTGATATCGTTGAGGCCTTTAACGATCAGCAAGATCTGGCATGGATCGGTGTCAGCTTTATTCTTGGTCAGGTCGTCATTCTACCTGTGTACGTATCGACCCAGCTTGTACAGGTTTCGAGATCAAGTCGCTAATAAGAATAATCCGTGTAGTGGCAAGGCCTATGGAATTTTCAATATGAAGTGGCTGTTCCTGATCAGTCTTATCCTGTTCGAGGGTGGAAGCGCAATCTGCGGTGCGGCGCCTAACATGGCTGCCATCATCATCGGTCGCGCCATCGCTGGTGTTGGCGGCGCAGGTGTATACGTTGGAGGCTTGACCTACATCAGCGTTTTGACTACTCCACACGAGCGTCCGCTTTACCTTGCCATTCTCATGTCCGTGTGGGGGTTCGGTAACGTCCTGGGTCCCATCATTGGTGGCTCCTTTGCCGTCAGCTCTGCTACTTGGCGATGGGGATTTTACATCGTGAGTACTCAGAACTTCCTGGCCACTTGGAGAGGCAAATGTTGACATGGCCGATAGAATCTTCCTATTGCTGGCCTGTTCGCCCCGGCTTTCATGTTTTTGATGCCCAATCTGAACGCCATGCCCGACACGCCCTTCATGAAGAAACTCCGCATGCAGGATTGGGTGGGCATTACCGTCTTCACCGCACTCATGGCCTGTTTCTGTATGGCTGGCAGTTTTGGAGGCACCCTTTACGCCTGGGACAGCGGTTCCGAGATTGCTCTCTGGGTTGTGACGTTCGTCCTCTTCATCGCCTTTATTCTCGTCACCATATATCATCCACTGGTACCCGCCGAAGCTAGGCTCCTGCCGGTGCAGTTCATGGTCACAAGGGATCTCATCATCATACCTCTACAGGCCTTCCTGGTGGCGGGTAGCATGATGATGAGCATTTACTACACTCCTCTGGTGTTCCAGTTTACCAGGGGAGACAGCCCCTTGATGGCTGGCGTGCGCATCCTGCCTTTGATCTGTATGATAGTCTTCGGCTGCCTATTTAACGGCTTTGCTATGCCAAAATTTGGCTACTACCTGCCTTGGTATGTCGTCGGCAATGCTTTGCTGGTGGCTGGTGCTGCACTGATGAGTATGTTATACCACTCATTCTTGGCCGAAAACTGGGGGTGATTGTGCTAATATCACTGCGACATAGCAACGATTGACTCTTCAATATCTAACTCGGCTCTCTACGGATATACGGTTATTATTGGGCTGGGAGTCGGCGCCTTCCAAAGCGCCGGAATTGGTGTTGCATCAGCGCTCGCTCCGGCGTCCGAGATCAGCAATGTCGTTTCTGTCATGACCATTGGTACGTAATAATGCGGAGGCCCCCGATGGAGACATGTTTACCCTACCCCCCACCCCCAAGGACATATTGCTGACAGAAATTTTCTGTAGCACAAATCATCGGCATTACTTTTGCCCTCGCAATTCCAGGATCGATTTTCCAGAACAAGGCCATGCAGTACATCGCTGCGGCCTTGCCTGACATTCCACATGAACATCTTGCCGAGTTGATCACAGGAGCAAGTGGGAAATTCTATAAAAGTCTGAGCAAGTCTGATCAGCTATTGGTCGTTGACCAAATAACTGCAGCAATCAGTGAAGCTTTCTACTATCTTGTGGGCGCCACAGCGATTGGTTTCATCACCTCATTCTTCCTGAGCGTAAGTTCATCTCCTGCTAAAAGCTTTTCAAAATGGCATGCCTCAAGATGCGTGGTTGCTAATAAACATATTTTCACAGCCCAAGAAACTCTTCCTTTCCGGTGGCAGCGTGGCTTAG", "translation": "MTPADDTTAIPNGHGHDEDKTSESSTRVPDNVQDVEKSDGGAAKGVETPDQEPKRTVTGLKWFIIYTSLMSTVLLFALDNTIVATIQPDIVEAFNDQQDLAWIGVSFILGQVVILPVGKAYGIFNMKWLFLISLILFEGGSAICGAAPNMAAIIIGRAIAGVGGAGVYVGGLTYISVLTTPHERPLYLAILMSVWGFGNVLGPIIGGSFAVSSATWRWGFYINLPIAGLFAPAFMFLMPNLNAMPDTPFMKKLRMQDWVGITVFTALMACFCMAGSFGGTLYAWDSGSEIALWVVTFVLFIAFILVTIYHPLVPAEARLLPVQFMVTRDLIIIPLQAFLVAGSMMMSIYYTPLVFQFTRGDSPLMAGVRILPLICMIVFGCLFNGFAMPKFGYYLPWYVVGNALLVAGAALMTTIDSSISNSALYGYTVIIGLGVGAFQSAGIGVASALAPASEISNVVSVMTIAQIIGITFALAIPGSIFQNKAMQYIAAALPDIPHEHLAELITGASGKFYKSLSKSDQLLVVDQITAAISEAFYYLVGATAIGFITSFFLSPKKLFLSGGSVA"}, "target": {"uid": "5cfa56c0-7a2e-4e4e-8067-f90a88d795a8", "label": "KAK2691440.1", "names": {"protein_id": "KAK2691440.1", "cluster_role": "hit_required"}, "start": 8647, "end": 10723, "strand": -1, "sequence": "ATGAGTGATCAAAGTACCGAGAAGCCTGCAGATGCAGCACCCAGAAGCCCGCATACTCCCGGCGACCTCGCTGGTAGTAGCGACGCATCTCTCCATGAAACCGGACAGCGTAGCATTCAGGGATGGAGAGTGAGTGCTTCCGGAAATCTTGGCCTTTCAAGCTATCTTGCTAACATAGGATGACTTCGTTTAGTGGGCCGTTGCCTATGCAGCAATGCTGTCTACAACGCTCCTCTTCGCTATCGACAATACCATCGTTGCAAACATCCAGCCTAGTATCATCAACGACTTCGGCCATCTCGAGCTCATGTCATGGATCGGTACGGGTTTCGCTCTCGGCACCATGTTCATTCTCCTCTGGGGCAAAGTATATGGCGTCTTCAACATCAAATGGGTCTACATCTTCAACATCTTCCTCTTCGAGGCCGGGAGTGCTGTATGCGGTGCTGCACCTAATATTCAAGCGCTCATCATCGGCCGTGTCATCGCTGGTATCGGTGGTTCTGGAATGTATTCTGGCACTTTGACATATGTCTCGGTCCTTACCAACCAGCAAGAGAAGCCAGCTTACCTTGCTGGAAGTACTGTTGTGTGGGGTATCGGCAGTGTTCTTGGTCCTGTTGTAAGCTCTACCTCCCAACCGGCCGTTGACTTTATGCGGACTGATCATTCTCGATAGGTTGGTGGCGCATTCGCAGCAAGCAGCGCGAGCTGGAGATGGGTATGTATCTTTCGTTCTTTCTCTCATTCAACACTTACTGACTCAATGCCCAGGGATTTTACATCAATCTTCCCATCAGCGCTGTTTTTGCCCCTGCGTACTTCCTTCTATTTCCCAGTACCGACCCCAAACCTACTAAAACTCTCGCGGAGAAGCTCCGCCTTGTCGATTGGATTAACGCAGTCATCTTCCTGGCGGGATCTGCTTGCTTGACCGTTGCGCTGACCTTCGGCGGTGTCGTCTATTCATTTCACTCAGGGACCATCATTGCACTCTGGACTGTCACCGGCGTTCTCCTGGTGGCCTTTATAGTCCTACTTAAACTACATCCTCTAGTCTCCAAGGAAAACCGCTTGTATCCCTTGCACTTCTTCAAGAAGTGGATTCTGATCAACATGCAGCTCCAAGTCTTCCTATCTTCAGGCATCATCTTAGTAGGTCACTGAGTATCAAAAGGAATACTTTGACTAACCAAGTCCAGGCCATGACTTACTTCGTCCCTCTGTACTTTCAATTCATCAAGGTAGGAGTTCCGACTGTATTATGAAAGATTCTCACTGACGTCTTCAGGGTGACGGAGCACTCGAGGCTGGCGTTCGTTTACTTCCTTTGATCATGTTTATGGTTGCTGTCTCAATGCTGAATGGCTTTCTGATGCCAAAATACGGACTGATTCCTGTTTGGTACATCGGAGGTAGTGCCCTTGCGCTCATCGGTAGTGCTCTAATGTGTAAGTTGCTCATCATTCTGATAGTCTGTTCTAACACCCTCCAGACACCATTGATGACACCACATCTAATGGCAAGGTATACGGCTACAACATACTTGTTGGAGCCGGAGCGGGATGCTATATCGTCGCTGGGTTCGCCATCATGCAGTCACTGGTTCCCACCCACGAAATTGCCAATGCAGTTGGTGCCATGACGATTTGCAAGTCTCCCTTGGCAAACTATTCGGCGTTGTCTCCAGCTAACCTTGACTCTAGCCCAGGATCTCGGAATGGTACTCTTTCTCGCTATCAGTGGCAGCCTGTTCCACAACGTCGCCGTTGACAAAGTCGGCAACGCCTTGCCAACAGCCTCCGACACTGACATTGGCAACTTGATTGCGGGCACCAGCAGCGCCGTGTTCAAAGCTCTCTCTGAAGACGAAAAGGCCGTGGTTATCCCAGAGATCGCGAGTGCTATGAAGAGCATCTGGGCCTTTTTCATGGCGGCCGCTGCGCTCAGTTTTGTGTGCGCTTGCCCACTAGTGGTAGGTGTCTCATTTCATATACATATTAGTTGACTGATACTAACCCGCATCAGAAAGCTAAGCTTGGGGGAAAGAAGATTGAACCAACCGCGATAGCCTAA", "translation": "MSDQSTEKPADAAPRSPHTPGDLAGSSDASLHETGQRSIQGWRWAVAYAAMLSTTLLFAIDNTIVANIQPSIINDFGHLELMSWIGTGFALGTMFILLWGKVYGVFNIKWVYIFNIFLFEAGSAVCGAAPNIQALIIGRVIAGIGGSGMYSGTLTYVSVLTNQQEKPAYLAGSTVVWGIGSVLGPVVGGAFAASSASWRWGFYINLPISAVFAPAYFLLFPSTDPKPTKTLAEKLRLVDWINAVIFLAGSACLTVALTFGGVVYSFHSGTIIALWTVTGVLLVAFIVLLKLHPLVSKENRLYPLHFFKKWILINMQLQVFLSSGIILAMTYFVPLYFQFIKGDGALEAGVRLLPLIMFMVAVSMLNGFLMPKYGLIPVWYIGGSALALIGSALMYTIDDTTSNGKVYGYNILVGAGAGCYIVAGFAIMQSLVPTHEIANAVGAMTISQDLGMVLFLAISGSLFHNVAVDKVGNALPTASDTDIGNLIAGTSSAVFKALSEDEKAVVIPEIASAMKSIWAFFMAAAALSFVCACPLVKAKLGGKKIEPTAIA"}, "identity": 0.43006993006993005, "similarity": 0.6083916083916084}, "dc88f286-a875-4083-a273-00dd87e48a33": {"uid": "dc88f286-a875-4083-a273-00dd87e48a33", "query": {"uid": "70dc9645-7db3-40aa-b256-c4ae4d5b2590", "label": "KAI1879704.1", "names": {"protein_id": "KAI1879704.1", "cluster_role": "hit_required"}, "start": 3287, "end": 4952, "strand": -1, "sequence": "ATGTCTGACACAGAGTCGCGCTTTCGTGTCATTGTCATTGGCGGTGGCATTGCCGGCCTGTCGGCCTCTCATATGCTTCAAAAGGCCGGCATCGATCACATTGTACTGGAACGCCGATCTGAAGTTGCCCGGCTGGAGGGGGGTAGCATGTTCATCTACCCGCACGGGTCACGGATTCTGGATCAGCTGGGATGCCTGGATACGGTGCAGAAGGGTACCGTTCCTCCTGGCCGTTGGTTTATCAGACTGCCAGGCGGCAAGAAGATACTGGAAAGTACCTTCTTCAGCCACATCCAGAAGAAGTAAGTTAACCGGACGTCCATTCGTTTCTCGTTCGTATGAGCACACCAACCTGTTTTCCAGCATTATTGACTCGCAACGCATTTACGCTAATAATGATAGTCACGGCTATAATATGCTCATTTTTGAACGGCCGAAACTCCTTCGAGACTTATATGAGACCTTACCGGACAAGACGCGCGTCAGAACCAACGCGTCTGTGGATAGTATCAAGCAAGACGAAAATGGAGTGGATGTTGTGTTGAGTAACGGTGAGGTTGAGAGGGGCGACCTGGTCCTGGGCTGTGACGGGGTCTATAGCACGGTGAGAAGTGCGATGTGGGACGCTGCGAACGCTGCTTCGCCGGGAATGATAACGGTGAAGGAGAAAAGGGGTAAGTTCCTTGAACTGTACGCCTTTAAGAAAAGCAGATCACTGATAACGAGATGTCCCTCAGCTATAAGCGCAGACTGGTATTGCCTCGTCTTTGTGACGCCGGGCATTCCAGAGCTGAGCGAAACCGACATGACAGTCATTAACTCGGCTGAACACACTCATCTGTTCACGTTGACACCAAAGAAAGGCTTCTTCAGCGTATACTTTCTTCTGGACAAGCCGTTTCCGTGGCCCAAGCGAGCGAAGCGTTTTACGGAGCAGGATGCAGAGGACCTGGCAAGATCAGTTGCTGATCATCCCTTGTCCGACACAGTCATGTTTGGAGAAGTTTGGAAACGCCGTCTGCGATCGAGCGTGATCCACCTGGAGGAAGGTGTTCTGGACCATTGGTATCATGGAAGGATAGCCTTGGCGGGGGATTCCGCTCACAAGGTATGTGGAAGTGGCGGCTTATTCCTCTTCGTCTGTTTATAACACATTAGCAGGTGATGCCGAATATGGGGTTGGGTGGAAACTCGAGCATGGAGTCGGTTGCTGTCTTGACCAACCGCTTGCGTCAGATGCTCGTGGACACCAACTGGAGAAAGCCAAGCAGCGCAAAGCTGGAGGAGACACTCGCAGCTTACCAGGAAGAGCGAGTAGGACGCATGAAGCATATATTCAAGTTCTCGTCGAACATGTCGCAGGGATGGAGAACCCCGTGGTATAAGTTCTTGTCAACTTGGATCATCCCGGTCATACCCGACAGCATGTTGGCTGCTGAGATGTCCAAGATCATTAGCGGTGCACCGCGACTGGATTTTCTAGAGGTAAAAGATCTGCCTCCTGGTCGGGTGCCCTGGGAATATGTAGCGAACAAGAAGCGGTCGACCGAGGGAGGAATTGTCGGTGGGAACAAGTTAAGCAGCTTGAGCCTTGTCACGGCTCTGGGGGTCGCACTTTATTACTACTACGGCGTGAGGCCACTTCCTCTCCCTTCCCTGGCTTGA", "translation": "MSDTESRFRVIVIGGGIAGLSASHMLQKAGIDHIVLERRSEVARLEGGSMFIYPHGSRILDQLGCLDTVQKGTVPPGRWFIRLPGGKKILESTFFSHIQKNHGYNMLIFERPKLLRDLYETLPDKTRVRTNASVDSIKQDENGVDVVLSNGEVERGDLVLGCDGVYSTVRSAMWDAANAASPGMITVKEKRAISADWYCLVFVTPGIPELSETDMTVINSAEHTHLFTLTPKKGFFSVYFLLDKPFPWPKRAKRFTEQDAEDLARSVADHPLSDTVMFGEVWKRRLRSSVIHLEEGVLDHWYHGRIALAGDSAHKVMPNMGLGGNSSMESVAVLTNRLRQMLVDTNWRKPSSAKLEETLAAYQEERVGRMKHIFKFSSNMSQGWRTPWYKFLSTWIIPVIPDSMLAAEMSKIISGAPRLDFLEVKDLPPGRVPWEYVANKKRSTEGGIVGGNKLSSLSLVTALGVALYYYYGVRPLPLPSLA"}, "target": {"uid": "3984b175-0f3c-4c65-9693-b5fec9544b70", "label": "KAK2691443.1", "names": {"protein_id": "KAK2691443.1", "cluster_role": "hit_required"}, "start": 6475, "end": 8148, "strand": 1, "sequence": "ATGCAGGGAAACTCGCAGTTCAAAGTCATCATCGTTGGTGCCGGCGTCACAGGCCTTACGCTTGCTCACTGCCTAGCCAAAGCAGGCATCGACTTCGTCCTCTTGGACAAGGGCGTGGTGGCGCCGAGCTTCGGAACCACTATCACGCTTCAGCCTCACGGATGTCGAATTCTACACCAGTTAGGCTGCCTGGACGCAGTGCTTGCGAAGTGCGATACCATGGGCGGCGCGCATTGCCGTGATCCCACCGGCAAGAGCTTTGCCTCTAACGACTTCTTTGGTGTTGTACGAAAGTTGTAAGTACAATCGCATATTAGCTAGGGCTCAATCACTAATCATGTGAAGCGCGGGTTATGATACTAGGACACTCGACCGCCAAGTATTCCTGCGTCAGCTCTACGAACTGCTGCCCAATAAGTCTCAAGTTTACGAAAAGGCCCGTGTTGAGGGTATTATCGAAGAGAACTCGTCAGTCCGTGTCGTTCTAGCTGATGGTCGTGAGTTCGTTGGTGATGTAGTAGTTGGTTCTGATGGCGTCCATTCCAAAGTCCGCGAAATCATGTGGGATAAAGCCAATGCTCTGCGCCCTGGTATGATCACAGTTGATGAGAAGAGAGGTAAGTATCTATCACCTTATGGCAGACGTTCTCAGTTGCTCACAGCCTTAAGCTATGGTCACTCAATACAATGCCATTGTAATGGCAAGCTCGCCAGTCCCAGGTATTGGTGCTCACGACATGGAAATCACTTCCAATGACAAGTACTCCTTTCTCCTCCTCTGCCAGCCAGACTGGATATCCATCATTGTGCACAGCAAGCTCCCTGAAGACCAGCAGTGTACGTGGCCCACGCGCCGACGTTATACTGAGGCCGATATGGAGGCGCTCGTGAGTAAGATATCTGAGCGTCCTGTCACAGATACTGTCGTCTTTGGGGAGTTGTGGAAGCGACGTCTGAAAGCACAAATGATATCACTTGAAGAAGGAGTTCTGGAGCATTGGACCTCCGGCCGAATTGTTCTGGCTGGAGACGCTGTTCACAAGGTATGCGTTCCCATGAACGATACTCTATTGATATCTTGACAGGGCTGACTTATCTAGGTCACCCCGAACTCGGCCCTTGGAGGCAACACAGCGATGGAAGATGCCGTCGTAATCGCGAACACGCTCCATGCTCTATTGGCGAGGCACCCAAACAAAAAGCCCAGTGACGTAGAGCTACAAGATGCCATGCGCCAGGAGTATCAAGACACGCGAGTAGACCGTGCTCGTGCCATAGTCAAAGCCGGAGGTGTCTTGACGAGACAGCAAGCTTATGACGGATGGAAGGCATACATCACCCAGAGATGGTTGACGCCCGTCATAGGACTCGATACATTGGCCCAGAAGATTGCAGGTCTATGCGTTACAGCGCCTAAACTGAACTATGTCGAGTTTGAAGAGAGAAGAGGGATCCTGGGCTGGCAAGACACGATGGAGGCGGAGAAGGAGCATGCAATGAAGGGCAAGGTGGCGAAGAAGGAGAAGACAGGAATGTCTTGGAGTAATTGGAACGGCGGATTTGAAGCTATTTTCCCGCATATATCGGGAGTCTTGGTAATTTTGTGGCCTTGTGGTTATTTCATCTCATCGCTTCTGAGGACCATGTGCCTGGCTTTGGGAGGGACACTTTAA", "translation": "MQGNSQFKVIIVGAGVTGLTLAHCLAKAGIDFVLLDKGVVAPSFGTTITLQPHGCRILHQLGCLDAVLAKCDTMGGAHCRDPTGKSFASNDFFGVVRKFAGYDTRTLDRQVFLRQLYELLPNKSQVYEKARVEGIIEENSSVRVVLADGREFVGDVVVGSDGVHSKVREIMWDKANALRPGMITVDEKRAMVTQYNAIVMASSPVPGIGAHDMEITSNDKYSFLLLCQPDWISIIVHSKLPEDQQCTWPTRRRYTEADMEALVSKISERPVTDTVVFGELWKRRLKAQMISLEEGVLEHWTSGRIVLAGDAVHKVTPNSALGGNTAMEDAVVIANTLHALLARHPNKKPSDVELQDAMRQEYQDTRVDRARAIVKAGGVLTRQQAYDGWKAYITQRWLTPVIGLDTLAQKIAGLCVTAPKLNYVEFEERRGILGWQDTMEAEKEHAMKGKVAKKEKTGMSWSNWNGGFEAIFPHISGVLVILWPCGYFISSLLRTMCLALGGTL"}, "identity": 0.34980988593155893, "similarity": 0.5133079847908745}, "5f88c58f-1acb-4b55-a941-8a5fa0352923": {"uid": "5f88c58f-1acb-4b55-a941-8a5fa0352923", "query": {"uid": "98129c5b-cc72-4654-b6c2-ab4f65d5ad7d", "label": "KAI1879709.1", "names": {"protein_id": "KAI1879709.1", "cluster_role": "hit_required"}, "start": 12633, "end": 14338, "strand": -1, "sequence": "ATGGCAGAGTCGAAGTCCCCATTTCGAGTCGTCATCATCGGCGCCGGCGTGACCGGACTTGTTGCATCGAACTGCCTGCAGATAGCAGGTATCGACCATGTCGTTCTGGAGAGAAGAGACAATGTTGCGCCGCCGGAAGGAGCCAGTATTGGCATGTATCCTCACGGCGCGCGTGTCCTGCATCAGATTGGGGCCTTGAAGGGAGTTTTAGCAGCATGCACAGCCACCGACCGATGGTTTTACCGCGGAGCAGAGGGGGAAATGCTTATGAACAACGGATTTTTCCGCCATGTGGAGAAAAAGTAAGAGTCTACTGCCCCATCCTGTTCAATCCATGACTGCTTGAAATGGAAAGTTTCATCTTATGGATCAATGAGCTAATCACAAGTCTTTATAATACTAGTTTCGGTGTTGGCTACATCCTTCTGGAAAGGCGAGAGTTTCTCCAGATACTATACGATTCGCTCCCGGACAAGTCTTATATCAAAACAGGATGCGGTGTGAAGGAAGTCAAACATGTCGGTGACCAGGTCCAAGTTACGCTCTACAATGGCCAAGTCGAGACCGGTGATATCGTGCTTGGTTGCGACGGAGCACACAGCATCGTGAGAAGCATCATGTGGGAACATGCGAATAGGATAACACCAGGGCTCATTACTGCAAAGGAAAAGGCTAGTGAGTGAATCCAATACTCCTCAGAGCTCTTGGTTTCCTGTCATTGTACAATCAGGCCCGCTAATCCAAGCCCGTTGAAAACAGACTACAGGACGGACTGGAAAGCTGTGATTGGAGTTGCTCCTCAGATGCCAGGTCTAGGTGTACAGGATATGACATCCGTTTCAGACAAAGGAAAAACCTTCATTGCATTTTCTCAGCCCGACCGTATCTACTTCTTCTTTATCTTCCGCGTTGATGAGCCATACACTTGGCCAGGTCGGCCGAACTCGAAAGATGCCGATCGTGACGCGTTAGTAGAAAGTGTGGCCGATCATCCAATTTCGGATACGCTTCTCTTCGGAGAGCTGTGGAAGAAGCGATTTCGTGGGGAACTTCTCTACCTTGAGGATGGTGTCTATGATCATTGGCACTCCGGCCGGATTATACTTACTGGCGATGCCGTGCACAAGGTATGTGAACATATATCAGCCTTGTCACAGATCGCCGACTCGCATTTCACTTTGCTGACAGTTGACAAAAGTTTACCCCGAACATGGGCTTTGGTGGAAATTGCGGTATTGAGTCCACAGCCGTCTTATGCAACCATTTGAATCGGATACTATCAGAAAATAAGGGTAGAAAGCCGAGCCAGGAGCAGCTGAGTGAGATCTTTGAACTCTATCAAAACAGACAGGTACCTCGTATGAAGGAGATATCGGAGCTCTGCAGACTGGTCACAAAGGTCCAAGCTTGGGAAACTCCGTATCACAAGTTCGTAGATACCTGGGTATTCCCTATGCAGTCGGACAAGGAGCTCGCAAACCAGCTTACTGAAATCATCCGGCGCGGTGCGAAATTGGACTACGTGGATGACGCAGGCTTCGGCCCGGGGACTGTAACATGGATCGACCATGAAACAGAGAAGGTTTCTCAGGGCTCATCTATCGCGTCTAGAATAGTGCGACTTGTCGGCGCTGGGGCAGCGATTCTGGCTGTTTTGCAAGGGTTCAGGTTCTTCACTTTTGCGTCTGCGTCTGTAGCACCATAG", "translation": "MAESKSPFRVVIIGAGVTGLVASNCLQIAGIDHVVLERRDNVAPPEGASIGMYPHGARVLHQIGALKGVLAACTATDRWFYRGAEGEMLMNNGFFRHVEKNFGVGYILLERREFLQILYDSLPDKSYIKTGCGVKEVKHVGDQVQVTLYNGQVETGDIVLGCDGAHSIVRSIMWEHANRITPGLITAKEKANYRTDWKAVIGVAPQMPGLGVQDMTSVSDKGKTFIAFSQPDRIYFFFIFRVDEPYTWPGRPNSKDADRDALVESVADHPISDTLLFGELWKKRFRGELLYLEDGVYDHWHSGRIILTGDAVHKFTPNMGFGGNCGIESTAVLCNHLNRILSENKGRKPSQEQLSEIFELYQNRQVPRMKEISELCRLVTKVQAWETPYHKFVDTWVFPMQSDKELANQLTEIIRRGAKLDYVDDAGFGPGTVTWIDHETEKVSQGSSIASRIVRLVGAGAAILAVLQGFRFFTFASASVAP"}, "target": {"uid": "3984b175-0f3c-4c65-9693-b5fec9544b70", "label": "KAK2691443.1", "names": {"protein_id": "KAK2691443.1", "cluster_role": "hit_required"}, "start": 6475, "end": 8148, "strand": 1, "sequence": "ATGCAGGGAAACTCGCAGTTCAAAGTCATCATCGTTGGTGCCGGCGTCACAGGCCTTACGCTTGCTCACTGCCTAGCCAAAGCAGGCATCGACTTCGTCCTCTTGGACAAGGGCGTGGTGGCGCCGAGCTTCGGAACCACTATCACGCTTCAGCCTCACGGATGTCGAATTCTACACCAGTTAGGCTGCCTGGACGCAGTGCTTGCGAAGTGCGATACCATGGGCGGCGCGCATTGCCGTGATCCCACCGGCAAGAGCTTTGCCTCTAACGACTTCTTTGGTGTTGTACGAAAGTTGTAAGTACAATCGCATATTAGCTAGGGCTCAATCACTAATCATGTGAAGCGCGGGTTATGATACTAGGACACTCGACCGCCAAGTATTCCTGCGTCAGCTCTACGAACTGCTGCCCAATAAGTCTCAAGTTTACGAAAAGGCCCGTGTTGAGGGTATTATCGAAGAGAACTCGTCAGTCCGTGTCGTTCTAGCTGATGGTCGTGAGTTCGTTGGTGATGTAGTAGTTGGTTCTGATGGCGTCCATTCCAAAGTCCGCGAAATCATGTGGGATAAAGCCAATGCTCTGCGCCCTGGTATGATCACAGTTGATGAGAAGAGAGGTAAGTATCTATCACCTTATGGCAGACGTTCTCAGTTGCTCACAGCCTTAAGCTATGGTCACTCAATACAATGCCATTGTAATGGCAAGCTCGCCAGTCCCAGGTATTGGTGCTCACGACATGGAAATCACTTCCAATGACAAGTACTCCTTTCTCCTCCTCTGCCAGCCAGACTGGATATCCATCATTGTGCACAGCAAGCTCCCTGAAGACCAGCAGTGTACGTGGCCCACGCGCCGACGTTATACTGAGGCCGATATGGAGGCGCTCGTGAGTAAGATATCTGAGCGTCCTGTCACAGATACTGTCGTCTTTGGGGAGTTGTGGAAGCGACGTCTGAAAGCACAAATGATATCACTTGAAGAAGGAGTTCTGGAGCATTGGACCTCCGGCCGAATTGTTCTGGCTGGAGACGCTGTTCACAAGGTATGCGTTCCCATGAACGATACTCTATTGATATCTTGACAGGGCTGACTTATCTAGGTCACCCCGAACTCGGCCCTTGGAGGCAACACAGCGATGGAAGATGCCGTCGTAATCGCGAACACGCTCCATGCTCTATTGGCGAGGCACCCAAACAAAAAGCCCAGTGACGTAGAGCTACAAGATGCCATGCGCCAGGAGTATCAAGACACGCGAGTAGACCGTGCTCGTGCCATAGTCAAAGCCGGAGGTGTCTTGACGAGACAGCAAGCTTATGACGGATGGAAGGCATACATCACCCAGAGATGGTTGACGCCCGTCATAGGACTCGATACATTGGCCCAGAAGATTGCAGGTCTATGCGTTACAGCGCCTAAACTGAACTATGTCGAGTTTGAAGAGAGAAGAGGGATCCTGGGCTGGCAAGACACGATGGAGGCGGAGAAGGAGCATGCAATGAAGGGCAAGGTGGCGAAGAAGGAGAAGACAGGAATGTCTTGGAGTAATTGGAACGGCGGATTTGAAGCTATTTTCCCGCATATATCGGGAGTCTTGGTAATTTTGTGGCCTTGTGGTTATTTCATCTCATCGCTTCTGAGGACCATGTGCCTGGCTTTGGGAGGGACACTTTAA", "translation": "MQGNSQFKVIIVGAGVTGLTLAHCLAKAGIDFVLLDKGVVAPSFGTTITLQPHGCRILHQLGCLDAVLAKCDTMGGAHCRDPTGKSFASNDFFGVVRKFAGYDTRTLDRQVFLRQLYELLPNKSQVYEKARVEGIIEENSSVRVVLADGREFVGDVVVGSDGVHSKVREIMWDKANALRPGMITVDEKRAMVTQYNAIVMASSPVPGIGAHDMEITSNDKYSFLLLCQPDWISIIVHSKLPEDQQCTWPTRRRYTEADMEALVSKISERPVTDTVVFGELWKRRLKAQMISLEEGVLEHWTSGRIVLAGDAVHKVTPNSALGGNTAMEDAVVIANTLHALLARHPNKKPSDVELQDAMRQEYQDTRVDRARAIVKAGGVLTRQQAYDGWKAYITQRWLTPVIGLDTLAQKIAGLCVTAPKLNYVEFEERRGILGWQDTMEAEKEHAMKGKVAKKEKTGMSWSNWNGGFEAIFPHISGVLVILWPCGYFISSLLRTMCLALGGTL"}, "identity": 0.33659491193737767, "similarity": 0.5244618395303327}, "a9aa0882-2493-4a31-83cf-a6b7f508a2c3": {"uid": "a9aa0882-2493-4a31-83cf-a6b7f508a2c3", "query": {"uid": "44ff7b5a-1653-40b5-a2ab-9fad288f76a8", "label": "KAI1879710.1", "names": {"protein_id": "KAI1879710.1", "cluster_role": "hit_required"}, "start": 15403, "end": 17567, "strand": -1, "sequence": "ATGGAAGCAGAACAAGTGGATTGCGTCGTGGTCGGTACCGGTAAGTTTGTTCCACTCGATTGGCGGACTTTGCCATTTTCTGATCCCCTGATATAGGCTGGACAGGGCTCATTTCTGCGAAGACATATCTCGACTTTGAGCCTCAGGCAAATCTGATCTTGATCGACAATGGAGAGTCTATCGGTGGATCGTGGAGAATAGAGAGAATTTATCCCAGCTGTAAGTATTATCTCGAGTCATTTTGTACAGTTTGAGAGTAGATTTAGGCTTTGGCTCTTCATATTCAAGATTCATAACTCAAGATATTGGTCGCAGCCTAAGAGTAATGGCTAAATTCCCGCATTGCAGTATACGCTCAGGTCAAATACGGCCAATTTGAGTACTCATTCTTCCCTATGCGCCGGGAAGGCATCAGTGACGATGGATACATCCCAGGAGACACCATTAACAAATACCTTGTCGAGTTTGCAGAGAAATATGATCTCTCAAGGAGGTCCCGTCTGTCCACCACCATTCGCCAAATCACGCGCCTGCCAGGACGTGGCTGGCGATTGGATTTCGGAGATGAAAAGGCTCCAGTGCAGTGTGCCAAACTGATCTACTCGTCGGGGCCAACATCTCATGCTGTCATTCCTTCTTGGCCTATGTCGGATTTTGACATACCTATAATTCATTCGACAGAGACAGGGACCCATCTTGATGCCCTCGACAAGATCCAAAGAGCAACAGTGGTTGGTGGAGCGAAGTCAGCTTTCGATACAGTTTTCCTTCTTCTCAATGCTGGGAAAAAAGTCGACTGGATTATCCGAAAGGACGGAGCTGGCGCTGCGGCGCTGATGCCGCCATCGATCTTCGGCCTGGTCAATACCATTGACGTGATGTCCACTAGAATATTCGCCTCCTTTGGGGCTAGTATTATGGCTACGAAGGGCCTTTCTTACAAGTTCATTCATAGAACAACTCTAGGTCTGGCGTGTCATAAAGTGTTCTGGAGAATCACCAACTGGATTGCCGACAGACATGCTGGCTACAGCAGGTCTTCCAATGCGGCCAAATTGAGACCGCTTCCACATGGCGAAGGGTACACTCGTCACTGCAACTTCCTACACACATAAATGTAACTAACCGGAGCAATAGGATCTTCTGGGCAAATGGCGGCCTCGGCTGTGCCAGCGTTCCTAATTTTTGGAAGGTGTTTCATGCTGGAGATGTGACCGTTCACAGAACCGAGCCGGAGTCATTTGTAGACAACACCGTCAAACTTCGAAACGGGAGCCAGCTAAAGACAGACTACGTGATACTATGTACTGGATTCGACAAGAACTATGACCCATTTGACGACGACTTGGAGGTGCAGTGCGGGTTGAAGCTCGACTCAACCGAGAAGGGTAAGTGGGCTCGCCTCGAGACTAGGGCGGCCAAGACTGTTGATGTGTTGCTGCCCGTACTCCGAGAATCTGGCGTCCCACTCCGTGATCTGGAAACCATGAAAACAGAAACTATCAATGGAGAGAAGAAACAACTTTCGTTCGGACCGTCCCGACATTATCGACGTATGGTCGCACCTAAGCTTGCAGCAGAAGGTGACAGATCCATTTTCTTCCCGGGATTGATGCACAACGTCTACACCCCTCTGGTCGGTGAGGTGCAGGCATTGTGGGGGGTTGCATTTATGCTCGGCCTGCATGATGTGCCATCCCTGCCCGAGATGGAGGAGGAGGCAGCAGTGTGGAACGCCTGGACCGCCAAGCGATATCTCACGCAGGGCCGTAAACACTCATACGGCATATATGATTTTATCTCGGTAAGTGTTCATTAAACACACTATCCGAAGAGCCTTTGATCCGACCGAGGATATCGGGCGATGGCTGGAAAGCCTAATGGGCGAAGTTCAAAGCTTACCAAGCAACAGTACATCGACCTCCTGCTGAGCGATCTGGGTATCCAGACAAGACGGAAGACTAATCCATTTGCGGACAAGTTTCTGCCGTATTATCCGAAGCATTATCGAGGGATCATTGATGAGTTTCGCCAAGTGCAATCAAGGAAGCGAGAGGGCAAGTCCGAAGCAGTCGATTCAGGGGTCGGTGCGGTGAAAATTGTGCTTGTTGGCCTTCTTGTTGCATTCTTTGCCACGATACTATTTGGCCTCTACGGTCGCTAA", "translation": "MEAEQVDCVVVGTGWTGLISAKTYLDFEPQANLILIDNGESIGGSWRIERIYPSLYAQVKYGQFEYSFFPMRREGISDDGYIPGDTINKYLVEFAEKYDLSRRSRLSTTIRQITRLPGRGWRLDFGDEKAPVQCAKLIYSSGPTSHAVIPSWPMSDFDIPIIHSTETGTHLDALDKIQRATVVGGAKSAFDTVFLLLNAGKKVDWIIRKDGAGAAALMPPSIFGLVNTIDVMSTRIFASFGASIMATKGLSYKFIHRTTLGLACHKVFWRITNWIADRHAGYSRSSNAAKLRPLPHGEGIFWANGGLGCASVPNFWKVFHAGDVTVHRTEPESFVDNTVKLRNGSQLKTDYVILCTGFDKNYDPFDDDLEVQCGLKLDSTEKGKWARLETRAAKTVDVLLPVLRESGVPLRDLETMKTETINGEKKQLSFGPSRHYRRMVAPKLAAEGDRSIFFPGLMHNVYTPLVGEVQALWGVAFMLGLHDVPSLPEMEEEAAVWNAWTAKRYLTQGRKHSYGIYDFISYIDLLLSDLGIQTRRKTNPFADKFLPYYPKHYRGIIDEFRQVQSRKREGKSEAVDSGVGAVKIVLVGLLVAFFATILFGLYGR"}, "target": {"uid": "054849a1-fab7-4076-9af6-01aaa98e6bf5", "label": "KAK2691441.1", "names": {"protein_id": "KAK2691441.1", "cluster_role": "hit_required"}, "start": 11285, "end": 13193, "strand": -1, "sequence": "ATGACGATGAACCAAACTATGGAGATGTTTGATGTTATTGTGGTTGGTGCAGGTAAGGCATTGACGCAATGCAAGCTTTTGATCCGACTAACAGGAAGTAATAGGATGGTATGGGTTGATGGCCGCCCGAACATTCCTCGAGCTTGCTCCTGAGACGAACCTCCTCATCCTTGACGACGGCAAGACAGTCGGCGGAGTATGGTCCAAGGAGCGTATCTACCCCAGCCTTTTCGCTCAGATCAGCCACCCTTTGTTCGAGTATTCCTTCTATCCCATGCCAGAGGAGGATGTATCACCCGATGGGTTTGTATCTGGGAAGACAATACAGAAATACCTGGAGAGCTTTGCCAAAGACCATAACCTGATGCCTCGGTTGCGTCTCAACACCCGCGTTGAAAAGGTGAAGAGAGGCCCCGAATCGGATGGCTGGGTACTTAACATCAAAGAAAAGGAGCCCTTGGTGTGTCGAAAGCTCATATACGCCACGGGCGCCAACTCGAGTCCCATAATCCCTCAATGGCCACGAGAAGACTTTGAAAAGCCTGTTATCCACTCCCTCGAACTTGGAAAGTACCAGGGTTATATAAACGACAGCGCACAGCATACTGTCGTCGTCGGCCGTTCAAAGTCTTCATACGATGCGGTCTACCATCTGCTATGCGCTGGGAAGAAGGTGGACTGGGTGATGCGTGACGGAGAATCTGGCCCATTTAGCATCTATGCGCCAACGTTCATGGGGCTTTGGAATATTGCTGACCACATCTCAACCCGATTTGCCTCGAGCTTCAGTCCCTGTATCATGTCTACCTCTGGGATGTGTTACAACTTCTTCCAGCGTAATGCCTTGGGACGTATTTTGACCAACGTGTACTGGCGAACTGCGAACTATATCTCAGTATCTCACGCAGACTACTGGAGAACACCGAATGCCGAAAAGCTGCGACCTAGGCCCTATAGCGATGGGTAAGGCATTAGACTCCCAAGATATCACTGTTGTAGTTGTTTGACTGACATTCCTTCACTGCAGAGTATTTTGGGGGAGTGGTGGTATTGGCATCGCTACCGCCCCTGACTTTTGGGAGACGTTCCATAACGGCGACGTTACTATTCATTCGACCGAGATCGATACTCTTTCCCACAAGGATGTCGTGAACCTGAAGAACGGATACTCCATCGCGAGCGATATCGTGATTCACTGCACGGGTTTCGATAAGGGGTACGATGCATTCGAACCTAGTCTCAGACGTGAGCTCGGTCTGGAGTATGACTCCAAAGAATTCTCCCGATGGACGATGCTTGATGAGAAAGCCGAAAGGACTGTGGACGAGCTTCTGCCATACCTTCGTGATGCGCCTATCCAATACGGCGACTCCAAAGCAAGTAAGAGAACAGGGCACGGCCCCAACAGACATTACCGCCGTCTAGTGGTACCTGAGCTGGCAGCACGGGGTGATCGATCGATTTTGTTTCCCGGGCACATCCATTCCGCATTCACGCCACTTGCAGTTGAGCTCCAAGCGCTTTGGGGCGTGACATGGATGCTCGGATGGCGAGACCTGCCATCAAGAGATGAGATGGAGGCTGAGGCTGCAAACTTCAATGCCTGGACGAGAAAGAGGTATCTTGAGCAAGGCAAGAAACATTCGTACTTCATATACGACTACATTCCTGTAAGAAAACTTTGGGTGCATGTCCGTGTCACTTCATTTTACTGACGGCGAGTAGTACATCGACACACTGATGAAGGACCTGGGGCTCAACCCGTTCCGTAAGAGCAACGTTTTTGAAGAATGGTTTGTGAGATATAAGCCAAGTGATTACAAGACTATTCTGGACGAGTACATGAGTCTTCGACGTCATAAACACGAGATTAAGGGAACAAAGGGGGAGAACGGAAAGGCTACGTAG", "translation": "MTMNQTMEMFDVIVVGAGWYGLMAARTFLELAPETNLLILDDGKTVGGVWSKERIYPSLFAQISHPLFEYSFYPMPEEDVSPDGFVSGKTIQKYLESFAKDHNLMPRLRLNTRVEKVKRGPESDGWVLNIKEKEPLVCRKLIYATGANSSPIIPQWPREDFEKPVIHSLELGKYQGYINDSAQHTVVVGRSKSSYDAVYHLLCAGKKVDWVMRDGESGPFSIYAPTFMGLWNIADHISTRFASSFSPCIMSTSGMCYNFFQRNALGRILTNVYWRTANYISVSHADYWRTPNAEKLRPRPYSDGVFWGSGGIGIATAPDFWETFHNGDVTIHSTEIDTLSHKDVVNLKNGYSIASDIVIHCTGFDKGYDAFEPSLRRELGLEYDSKEFSRWTMLDEKAERTVDELLPYLRDAPIQYGDSKASKRTGHGPNRHYRRLVVPELAARGDRSILFPGHIHSAFTPLAVELQALWGVTWMLGWRDLPSRDEMEAEAANFNAWTRKRYLEQGKKHSYFIYDYIPYIDTLMKDLGLNPFRKSNVFEEWFVRYKPSDYKTILDEYMSLRRHKHEIKGTKGENGKAT"}, "identity": 0.44680851063829785, "similarity": 0.5957446808510638}, "ea4c8dd5-9960-4358-9928-56973ebf4dfa": {"uid": "ea4c8dd5-9960-4358-9928-56973ebf4dfa", "query": {"uid": "bd243cf0-c72f-4f74-9b56-3dea11962454", "label": "KAI1879711.1", "names": {"protein_id": "KAI1879711.1", "cluster_role": "hit_required"}, "start": 18632, "end": 26047, "strand": 1, "sequence": "ATGCCGGGCTTAATTGTGCAGTCGAGGACATCCTCGGAGGGGCCCCATGCCAGTAGGCAGGGCTCTAGTCGCAACTCTGTGATTGAAGATGACTATCCGGCGGCCACCTTCCCTGGCTACGCGGAGAAACCCCTCGACGAGCAGTTGGAACCGATCGCAGTAATTGGAATGGGTAAGTTGTGGCGCGTGTCTGAATTTTTTTTTTCTTTTTTTCTTTTTCACATTGAGAGACTCATAGCTTACGGGTGGGCTCAGGTTGTCGATTACCTGGGGATGTTGGATCGCCGGCCGATTTCTGGGACATGATTATGAGCAAGGGAACTGGCCAAACACCCAAGGTACCAGCTTCACGGTTCAACATCGAGTACGTACTATTGATTGGCCCTATCTTAGTCAATGCCAACAGGCATACTTGTACGACACAACCTCTAATCTTCATAGTGCACACCTTCACAAGAACAACGATCGACCAGGAAGTTTCGCTGTTCCCGGCGGTTATTTCCTCAAGGGAGATCTGTCAGATTTTGATCCTGCCCTTTTCAATATTACTCCGATCGAGGCTATGTGGATGGACCCACAACAGCGAAAGCTACTAGAAGTTGTTTATGAAGCACTGGAGTCCGGTGGTATCTCACTCGAAGCCATCGCAGGCACACGAACCGCTGTCTTCGCTGCTAGCTTCACAGCTGACTGGCAGCAAATGTCGTTCAAAGAGTCTTCGTTCCGACATAGTTTGTCTGCCACCGGTGTTGACCCTGGTATTATTAGCAACAGAATCAGTCACGTCTTTAACCTAAACGGCCCTAGCATTGTGTGCAACACAGCATGCTCTTCCTCAGTCTATGCGCTTCACAACGCCTGTAATGCGTTGAGAAACGGCGAGGCGGAGGGCGCCATCGTTGGTGGTGTCAATTTGATCATCACGGTTGACCAACACATGAATACTGCAAAACTTGGGGTTTTATCACCAACGTCGACGTGCCATACGTTTGATACTAGTGCCGATGGCTACGGACGTGCTGACGCTGTCGGCGCCGTCTATCTGAAGCGTCTCTCTGATGCTGTCAGAGATGGCGACCCAATTAGGGGTGTTATTCGATCCAGCGCAACCAACTCGAACGGCAAAGTCCCTGCCGTTGGCATAACCTACCCAAACAGAGATGGGCAGGCCGATGTGATTGCGCATGCCTACCAGCGTGGAGGAGACTTAGATCCTCGGCTCACTGGCTATTTCGAGTGCCACGGAACCGGAACAGCTATCGGCGACCCCATCGAGGTCGAGGCGGTGTCGATAGCGATGAACAAAACTCGGCAGGCCGACGAAGATCCTTTGTGGATTGGCGCCGTCAAGACCAACATCGGGCACAGTGAGGCTGCTAGTGGTCTTTCGGCCTTAATCAAGGCTATCCTTATGGTCGAGCGAGGTGTTATTGCACCAACTCGAGGTGTCGTTGAACCGAACCCAAAGATCAAGTGGGATGATTGGAAAGTCAGAGTCGTAAACAACCCTATCCCTTTTCCTGCACACCTACCAGTGAAGCGTGTGTCTATCAACAGGTAAGATCCTACCACCTGATCTTTTGAAGAGCCAACTAACATCTAGATTAGTTTTGGTTACGGCGGCACCAATGCTCATGTCATTGTCGAGGCAGCTGATTCCCTGCTAAAGAGGGAGCAAACTTACAAGTATGTCGATGTCAACACAGAGAAGCGGCGCAAGAAAGGCCCTAGGCGTGCAGCACACAAGAAGCGACCATTTCTGCTGCCTTTTTCTGCTCACGATAGACCAACGCTGCAGCGCAATATTGCCGCTCATGCTAAGGTCGCCGCTAACTACGATCTCCTCGACTTGTCTCATACCCTTAGCAGCCGTCGCAGTGTCCTGGCAAGCAAAGGTTTCACTGTAGCCAGCCACAAGAACCTAGAAGAAATCTTCAGTAACGTGAGCACGAGTTTCACATTTGCGGACAAGAAAAAGACCCCAACTCTGGGTTTCGTATTTACTGGTCAAGGAGCACAGTGGGCGCGCATGGGATCGGACTTGATGGCGAATAGTCCTCGATTCTTGAGATCCATCCGCAACCTGGACTTGGCCCTGGAGGAACTTCATGACGGCCCATCTTGGTCGATCGAGGATGTTCTTCTTGAGCCTGCAGAGACCTCCCGTGTCAGCGAAGCTGAGTTCTCTCAGCCTCTATGTACTGCCGTGCAGATCGCTCTGGTGCAGCTGCTCGAGTATTGGGGTATTCGCCCTGTCGTGACTGTTGGTCACTCTTCGGGGGAGATGGCCGCAGCATATGCTGCAGGCTTGATATCGGCTACAGAGGCCATTACGCTTGCTTACTATCGTGGCGTAGTTACGCGTGACGTTGATACTAAGGGCGCCATGATGGCTGTCGGCCTCGGCGCCGAAGCAGTTACTCCATACCTTCAAGGCTTTGAGGGCAAGATAGTGATCGCATGTCACAACTCTCCGGCAGGTGTGACATTGAGCGGAGATGCAGATGCTCTGGAAGAAGTCAAGGCTAAGCTAGTCAACGACGGCGTCTTCGCGCGCATCGTCTTGACAAACGGCAAGGCATACCATTCTCACCATATGGCTCCGGTCTCGTCCAATTACGAGAAGAGTGTCCGTGCCGCTCGGGAATACACCCCTTTTGATCTTGCTGTCCCAACAACAGCGAGAATGGTTTCGTCGGTCACCAACAGTATTATCCCGGAGATGACCCATCTGGATGAGACATACTGGAGCAAGAATCTTCGAAGCCCAGTTCTCTTCAATCAAGCGGTCCAAACCATCTTGACGAGTAAGGAGTTTTCGAATGTTGACCTACTTGTAGAGATCGGACCACACTCCGCAATGAAAGGCCCAATCCAGCAGATTAAGGCGGAGCTCAAGGCCTCGAAGATTGACTACCTCCCAACACTCTTGAGGGGCCAAGACTGTGCAGTGCAGCTGCTGAACCTCGCCGGTGAAATGTTTCTGCGCAGCTATCCCATGGACATGGAACGTGTGACGACCGCATATGTTGAGGAGACCACTGGCAGCGGCAAGCTGTCTACGACCAAGGGTTCCATCATTGTCGACCTTCCCCCATACCAGTGGAATTATACCCGTCCGTTCTGGGCAGAAAACCGTGCCAGCCGTGAGCAGCGTGTGCCCAAGTTCCCTAGACACGACGTGCTTGGACAGATTGTCATTGGATCCTCTTTGGCTGAGCCAACATGGAGAAACGTTCTCCGTGCGCGCGATCTGCCCTGGCTGAAGGATCACAACTTGGGTGGGGCAAATATATTCCCGGCGGCTGGTTACTTTGCTATGGCCATGGAGGCCGTCACTCAGCTGAACGAGTTGAGTGAATCCCCAGTGACCATCCAGAGTTATGTATTACGAGATGTCTCAATTCAGAAGGCTCTTGTGACGCCTGACACTGATGATGGCATTGAAGTCATGCTCAACCTCCGCCCCTCCATCTACAGTGGTGAATCCACGACGACCTGGTGGGATTTTGGTGTTTCATCGATTGATACCGATGGCGTTCTGAAAGAGCACATGGTCGGCAGCATCGCCATCAATGCACGTCAGCGAGGTGTTGAACCGCGCAAGGTGCCGGACGCGCCGCAGCGTGCAAGTGGTAAAGCTTGGAATGAAGCTCTGCGTGATGTTGGATTCGACTACGGTCCCACGTTCCAAGACATGGACGACATCCGCTTTGATGGCAAGAACTACTGGTCCAGCTGCACCACCAACATCAAGACCCAGGTAGACGAGTCGCTGGGAGAATCACGCTATCCTCTCCACCCTGCTTCTATAGACTCTGTCCTGCAGCTATGTATCGCAGCTATCCATGCCGGTCGGACTAATGCAATGGAGTACGGTGCAATTCCCATCCAAGTCGACGAGGTCACAATCTGGCCCCCTACTAAGGAGCAAATCGACACTGCCAAGGCAAGTGCTTATGCTTGGTGTGACCAACGCGGTATCCGCAACTTCGAGACTGGTGCTCAGATGACTGCAGACGACGGCGAGGTTGTTGTGGAAATCACCAGCCTTCGCTGCGTCAGCTACGAGGCTGGAGTTCCACAAAAGGCAGAGTCAGCGTTGAGTGAAGCACCTTATGGCAAGATGGCTTGGGAGGTGGACTTTGACAGCCTTCAGTCCGTATCTGCCGTGAATGGTCTGACGAGCGCAGACCTGACAAATTTGGCGTTGTTCAAGAACCCGGGGTGGAAAGTCCTCCATTTGGGCACATCCCACGTGCACGAGGTCCTCAAGAAGAACCCGCGAGCCGACTACACAATCGCCGTGATGTTAGATTCGGAGGTCGAAGCCGTCAGGGCGGCCCTAGTGAACTATCAGAGCGCCAAAGTTGCAAAGCTCGAGGACATATACGCCCTTTCTGCAGAATCGTATGATGTCGTGGTCGTAGACCAAGACAAATACGCGACGAAGTATGTGCTTCCAAGGGCTTGGCACACATTGAAGTCCCATGGCCATGCTTTCATCGATTTTGTTGACAATATCCTTGATCTCGAATTAGGTGGACTTGAGCGCACCTTGAAGAGCAATACTGGCACTACTATCACCCAGAAAGCCAAAGAAAGCGTGAATGGACACGCGAATGGCATACGAAGCCAGAAGCTTACCACTCAGCTGGTGTACCGCAAGCAGCAGGCTGACATTATTCCAATCGTTCGCGCCGCTCTCCAAATCCTAGATTGGGGTGTTGAAGTCATTCCCTTGGCCAAGGCTGTCCAGTCAGGTGTCAAGGGGCATGTCATTATCCTTGCCGACTTTGAGGGCCCACTTCTGCACACGGTGAACAAGAGCGAATTTGAGTCGATCCAGGAGATTATAAACACTGCATCATCTCTTCTATGGGTAACCTCTGGTGGCCTGCTGGAGGGCAAACATCCAGAATTCGCCATGGTCTCAGGTCTTCTCAGAACCGTGACCTCGGAGCAGGCTTCCCTTGATTTCCGTACAATTGATGTTGACGTCGGCAGCGTTACGTCGGATCAAATAGCTGCTGCTATCATCGAAGTCGCTAAGAAACAAGCGTCCGCTGACGAGGAAGATCCGGATCGCGAGCTTTGTCTTTCCAACGGGAAGACTTACATCAGCCGACTGGTCAGAAATCATTACCTGAACACAATCTTTGCAGCAGAACATCCCGAGCCGAAGGAGTTCTCTACTGGAGACCATATCGTAGCCAGTATTTCTGGCGGTAAGGTGCTTTTCCATCAAATTGCCGCAGAAGAAGAGATCCAGCCGGGCTTTGTTCAGATTGAGGTCCAAGCGAGTGGCCTCACAAAGGAAGGCGTTCTCGTCATTACCGGACAAGACTATCCCATCACGTTCAGTCACGAAATCGGTGGTATTGTACACAAGATTGGATCAGGCGTCTCAGGTTTCCAGCCGGGTGATAGGGTGGTTGGCTTCAATGCAGATAAGCTCGGCAGCTTTCAGCAGGTACCAGCCTCTATGCTTTACAAGCTCGATGACAGGGACAACCTCAATGAAGCTGTTAGCGTGCTGGTAGCTTATGCATCAGCGCTCTATGGCTTAGAAACTCTTGCTAGGGTAGAACCGGAAGAGAAAGTTCTCATCCTGCCTAACACCGGAGCGAGCGGAATTGCAGCGATCAAGGTGGCTCGGGCGGCCGGTGCTTTCCCCCTTGTCATTGCTGAGACCACTGACGAGGTCAATTTTCTCCAGACGCATCTTGGCCTAGATGAAAACCAGGTCATTCAGCTTTCGAATGATGGTTCAGTTCTTGAGCAACTCAAGCGACTCACAGGCGGCCACGGTGCAGATGTTGTGTTTAGTGGTGGAAGCACAGATGTCAACATCGCTCGCGAGGCATGGCGGTCAATCACTCGATTCGGTCGCTTCCTTGACGGAGGCCGCAAAGACGTGTTACGGCGCAATGCCTTAGACATAGTCCCGGTCCAGCGCGGCGCTCTTTATCTCCCATTCGACATCCTAGACCTCTACGAACATCGTCCAAAGACTCTTGCGAAGTTTATCCCGAGAATTATCTCTATGCTTCGAGATGGGTCCATCACGAGTCCAGGAACAGAACAGATCGTCGGTCTGGCTGATCTCAACAAGGCTGTTGGTGTCTTCTCCGATGCCTTGGGTGCACCCAAGGTAGTTATTCGATACGAAGCATGCGAAACACCGCTCATGGTGCTTCCCGCAAGACCCAAGCTCGAATTCAGCCCTGACTCCACCTATCTACTTGTCGGCTGCTTGGGAGGTTTGGGTCGCAGCTTGACATCCTGGATGATGGAGTCTGGTGCGCGAAGATTCGTTTTTCTTTCCCGCTCTGGTGCGGATTCACCATCGGCAGCCACGCTGATCAAGGATATCGAAGCTGCCGGAGCCATCACTCAAGTCATTAGAGGCGATGCCACCTCGCATGCTGATGTCGTCCGAGCCGTGCAAAGTGTTTCCAAGGAGAACCCGATCAAAGGTGTCGTCCATGCGGCAATGGTACTTAGGGTAAGTGCGGGTTCCTCGAACTTATTGAGCTATTATGTTAATCTTAGTTGTGCAGGATGGCCTATTTCATAACATGTCCTACGAGAACTGGATCACTGCTGTCCAGCCAAAGATACAGGGTGCCTCCAACCTGCACTCGGTTCTGGCCAACGAGCCGCTTGACTTCTTCCTCATGACTAGTTCTGTGTCCGGCGTCCTCGGCAACCCAGCCCAAGGCAACTACGCTGCAGCAAACAGCTATCTCGATTCACTTGCTCGACACCGTCTCTCTGCTAAGCAGACTGCCGTCTCCCTCGTGCTTCCTATGGTTCTCGAGGTGGGCGTGGTGGCCGAGAATACCGAGCTGGAGCAGGCGCTCAAGCGTAAAGGCATGTACGGCATCGACGAGGAACACCTACTTCAAGGTTTTGAGGCAGCCATCACATCTGGCAAGTCTGATCGACCAGTAGACCACGTCGTGGTCGGACTCGACCCGTCCAAGCTCCAAAAGGCAGTGAGCGATCCCACTGTGACTGACAGCTACTACCTCGAGGATAAGAGACTGAGCCAGGTTGTCCACGACATGAACTCGACTGCAGATGACTCTGCTGGTGGAGGTGCTGGAGGTCAAAGCATTCTTGCGACCATCAGTTCTGCCGCGTCTCCCGGAGAAGCCGTGGACGCCGTGACTGGTCATTTCGTCGAGAAGCTTGCGCGCATGCTGCTCCTCGATGACGACGCGTTCGAGCCAGAGGTCAAGTCCATTGCGTCTTACGGAATTGACAGTATGATCGGCGCTGAGCTGAGGAAGTGGATATTCAAGGAGTATAAGATGGATGTGCCGTTCCAGCAACTTCTCGCCCCAACGTTGACCATCAACAAGTTTGCGGTACAGGTCAGCGCTCACCATGGTGTGTCGGCCTCATAA", "translation": "MPGLIVQSRTSSEGPHASRQGSSRNSVIEDDYPAATFPGYAEKPLDEQLEPIAVIGMGCRLPGDVGSPADFWDMIMSKGTGQTPKVPASRFNIDAHLHKNNDRPGSFAVPGGYFLKGDLSDFDPALFNITPIEAMWMDPQQRKLLEVVYEALESGGISLEAIAGTRTAVFAASFTADWQQMSFKESSFRHSLSATGVDPGIISNRISHVFNLNGPSIVCNTACSSSVYALHNACNALRNGEAEGAIVGGVNLIITVDQHMNTAKLGVLSPTSTCHTFDTSADGYGRADAVGAVYLKRLSDAVRDGDPIRGVIRSSATNSNGKVPAVGITYPNRDGQADVIAHAYQRGGDLDPRLTGYFECHGTGTAIGDPIEVEAVSIAMNKTRQADEDPLWIGAVKTNIGHSEAASGLSALIKAILMVERGVIAPTRGVVEPNPKIKWDDWKVRVVNNPIPFPAHLPVKRVSINSFGYGGTNAHVIVEAADSLLKREQTYKYVDVNTEKRRKKGPRRAAHKKRPFLLPFSAHDRPTLQRNIAAHAKVAANYDLLDLSHTLSSRRSVLASKGFTVASHKNLEEIFSNVSTSFTFADKKKTPTLGFVFTGQGAQWARMGSDLMANSPRFLRSIRNLDLALEELHDGPSWSIEDVLLEPAETSRVSEAEFSQPLCTAVQIALVQLLEYWGIRPVVTVGHSSGEMAAAYAAGLISATEAITLAYYRGVVTRDVDTKGAMMAVGLGAEAVTPYLQGFEGKIVIACHNSPAGVTLSGDADALEEVKAKLVNDGVFARIVLTNGKAYHSHHMAPVSSNYEKSVRAAREYTPFDLAVPTTARMVSSVTNSIIPEMTHLDETYWSKNLRSPVLFNQAVQTILTSKEFSNVDLLVEIGPHSAMKGPIQQIKAELKASKIDYLPTLLRGQDCAVQLLNLAGEMFLRSYPMDMERVTTAYVEETTGSGKLSTTKGSIIVDLPPYQWNYTRPFWAENRASREQRVPKFPRHDVLGQIVIGSSLAEPTWRNVLRARDLPWLKDHNLGGANIFPAAGYFAMAMEAVTQLNELSESPVTIQSYVLRDVSIQKALVTPDTDDGIEVMLNLRPSIYSGESTTTWWDFGVSSIDTDGVLKEHMVGSIAINARQRGVEPRKVPDAPQRASGKAWNEALRDVGFDYGPTFQDMDDIRFDGKNYWSSCTTNIKTQVDESLGESRYPLHPASIDSVLQLCIAAIHAGRTNAMEYGAIPIQVDEVTIWPPTKEQIDTAKASAYAWCDQRGIRNFETGAQMTADDGEVVVEITSLRCVSYEAGVPQKAESALSEAPYGKMAWEVDFDSLQSVSAVNGLTSADLTNLALFKNPGWKVLHLGTSHVHEVLKKNPRADYTIAVMLDSEVEAVRAALVNYQSAKVAKLEDIYALSAESYDVVVVDQDKYATKYVLPRAWHTLKSHGHAFIDFVDNILDLELGGLERTLKSNTGTTITQKAKESVNGHANGIRSQKLTTQLVYRKQQADIIPIVRAALQILDWGVEVIPLAKAVQSGVKGHVIILADFEGPLLHTVNKSEFESIQEIINTASSLLWVTSGGLLEGKHPEFAMVSGLLRTVTSEQASLDFRTIDVDVGSVTSDQIAAAIIEVAKKQASADEEDPDRELCLSNGKTYISRLVRNHYLNTIFAAEHPEPKEFSTGDHIVASISGGKVLFHQIAAEEEIQPGFVQIEVQASGLTKEGVLVITGQDYPITFSHEIGGIVHKIGSGVSGFQPGDRVVGFNADKLGSFQQVPASMLYKLDDRDNLNEAVSVLVAYASALYGLETLARVEPEEKVLILPNTGASGIAAIKVARAAGAFPLVIAETTDEVNFLQTHLGLDENQVIQLSNDGSVLEQLKRLTGGHGADVVFSGGSTDVNIAREAWRSITRFGRFLDGGRKDVLRRNALDIVPVQRGALYLPFDILDLYEHRPKTLAKFIPRIISMLRDGSITSPGTEQIVGLADLNKAVGVFSDALGAPKVVIRYEACETPLMVLPARPKLEFSPDSTYLLVGCLGGLGRSLTSWMMESGARRFVFLSRSGADSPSAATLIKDIEAAGAITQVIRGDATSHADVVRAVQSVSKENPIKGVVHAAMVLRDGLFHNMSYENWITAVQPKIQGASNLHSVLANEPLDFFLMTSSVSGVLGNPAQGNYAAANSYLDSLARHRLSAKQTAVSLVLPMVLEVGVVAENTELEQALKRKGMYGIDEEHLLQGFEAAITSGKSDRPVDHVVVGLDPSKLQKAVSDPTVTDSYYLEDKRLSQVVHDMNSTADDSAGGGAGGQSILATISSAASPGEAVDAVTGHFVEKLARMLLLDDDAFEPEVKSIASYGIDSMIGAELRKWIFKEYKMDVPFQQLLAPTLTINKFAVQVSAHHGVSAS"}, "target": {"uid": "2c6ca242-96da-4283-871b-128005d0cc7b", "label": "KAK2691438.1", "names": {"protein_id": "KAK2691438.1", "cluster_role": "hit_required"}, "start": 13783, "end": 19538, "strand": 1, "sequence": "ATGCCTCACTTCCGGGAGTCATCTTCAAGCTCGTCGACTACGGGTATCGATCTAGATCCACATAATTCCAATCAACGCATCGTGAGCGACGATGAATATGCAGCTCTTTCGCCAGACGAGCCGCTATTGAGCGAGCAGCTTGAGCCTATCGCAGTTGTGGGAATGGGCAAGTTCTATCGCTTCCTCGATATGCGCCTGTGTTGCTGACTGCTTGACTACAGGATGTCGTCTCCCGGGCGATGTCAGCTCTCCATCTGACTTCTGGAAGTTGATGATTGAGAAGAGGAGCGGCCAGACGCCCAAGGTTCCCGCGTCCAGATTCAATATTGATGCACACTTCCATCCGAATAATGATCGTCCTGGTAGCTTTGGAGTTCTCGGCGGTTACTTTCTCAACGAAACATTGCAAGAATTCGATCCCGGGTTCTTCGGTATCACACCAGTTGAAGCTACGTGGATGGGTGAGTCACCTTTTCTTTTGGGAATGCTCCTCCAAAATGTTGGCTAAAAGTGTTATAGATCCGCAACAGCGAAAACTCCTCGAAGTTGTCTACGAAGCCTTCGAGTCAGCCGGTCTGACTCTCGACCAGCTCTCTGGGTCCGATACGGCCTGCTTTATGGCCACCTTCACTGCCGACTTCCAGCAGATGTCTTTCAAGGAGCCTTCCTTCCGCCACAGCTTGGCAGCTACTGGTGTCGACCCCGGTCTTCTTAGCAACCGAGTCAGCCACGTCTTCAACCTCCGAGGCCCCAGTATTGTTGTCAACACGGCGTGTTCCTCTTCTGTCTACGCTCTGCACAACGCATGCAACGCGCTCCGAACCCACGAGTGCTCCGCCGCAGTCGTTGGTGGCAGTAACCTCATCCTCACTGTCGACCAGCATATGAACACAGCCAAATTGGGCGTGCTGTCGCCAACATCGACTTGTCACACTTTCAACAGCTATGCCAACGGCTACGGGCGTGCTGAGGGTGTCGGCGCCATCTACCTGAAGCGTCTGAGCGATGCTGTGAGGGATGGTGACCCCATTCGCGGAGTCATACGGTCAAGTGCGACTAACAATAATGGAAAGGCAGCAGGTGTAGGAATTACATATCCTGGCTTTGATGGACAGAGAAACGTCATAAGACACGCCTATCAGCGCAGCGGACTGGACCCCATGCTCACTGGGTATTTCGAGTGCCACGGAACCGGAACAGCCATAGGCGATCCACTCGAAGTCCACGCAGTATCTGACATTATGAACACAACAAGGACAGATGCAGATGGGCCACTGAACATTGGCGCCGTGAAAACGAACATTGGGCATTCTGGAGCGGCCAGTGGGGTGTCTGCAGTCATCAAGGCCATCTTGATGGTGGAGAGAGGCATCATACCGCCGACTCATGGTGTCACTGAGTTGAACCCCAAGATTGACTGGAAAGGATGGAAGGTTCATGTGCCTACAGAGGCAACTCCTATGCCTCGACACTTGCCAGTCATGCGAGTGAGTGTCAACTCTTTCGGGTACGTACAAACTTCATTGCTGCCATAGCCACCACTGACCATTATAGGTACGGCGGTACAAACGCCCACACGATCGTCGAAAGCCCCAAGTCTCTACTCAGTATGCCCCAAAACTATAGGTATTCGATGCCCGGCCAGAGCAAGAAGACCAAGTTGGCACGAGGAGCAATCAATCGAAGCCGACCATACCTGCTGGTGTTTTCAGCCCACGACGCTGGAGCTCTGAAGCGCAATGCCGTAGCTCATGGCGAGGTTGCCGCCAAGTACAGTCTGCTCGACCTGTCTTTCACTCTTGCCAACCACCGTACGCGATTCCAAATCAAAGGCATGGTAATTACGACACCCAGCACCTTGCAGAGCACCTTTACCGACGATATGCCTGGCTTCATAGTCGGTAAGAAGAATGAGACAGCACGTACGCTTGGTTTCATTTTCACCGGCCAAGGAGCGCAATGGGCAGGCATGGGTGCGCAGCTTATCACGCTGTACCCAACATTCCTCAAGGCAATTCGTCGTATGGACTTGATACTTGAGGATCTGGAAGACGCCCCCTCTTGGACACTAGAGGAGTGTCTGCTAGAGAACCAAGCTACCTCTCGTGTCGGAGAGGCTGAATTCTCGCAGCCTCTTTGCACCGCTGTTCAGGTCGCTCTGGTACAGCTGCTCAAGGTCTGGGGTATTCACCCATCAGTGACTATAGGCCACTCTTCAGGCGAGATTGCTGCTGCATTCACAGCAGGATACATCTCGGAAGCTGAAGCCATCCTAGCAGCCTACTACCGTGGGCAAGCTGTCAAGTGCATCGACTCAGCAGGTGCCATGATGGCTGTTGGTCTTGGTGCTGAAGCCATTACACCATACCTTGAAGCTCACCAGCCCAGGGTGGTCATTGCATGCCACAACTCGCCTGAAGGTGTCACTCTGAGTGGTGACGTTGAGGTGCTCAAGGTTCTAGAGGCGGATCTCAAAGCCGAGGGAACCTTTGCCCGCATCCTGCATACCAACGGAAAGGCCTACCACTCGCACCACATGCTCTCAGCAGTGGACATATACGAAGGACTCCTACGAGACTCTAGGGAAAATGGCCTTCCTAGACTCATGTTTGACAAGACTAAGATGGTCTCATCTGTGACAAACTCGTTCCTCAAGGAGAATACCGTACTTGACGAAAAGTACTGGAGTGCCAACCTCACGAGTCCCGTGCTCTTCAACCAGGCCGTGCAGACTGCTCTCGCACGTAAGGATATGGCAATCGACACACTGATTGAAATCGGTCCTCATTCTGCTCTATCGGGGCCTATACGGCAAATCAAGGCACACTTGAGCGCTGACAAAATCCAATATCTCCCAACGCTCATCCGGGGCGCCCGGTGCGCCGAGCAGGTCCTCAAGCTCGCAGGTGAACTGTTCCTTCGTGACTTTCCCATTGACCTGCATCGCATCACAGCAATTGAGGAGCTATCTCCGTCTGGAAAGATCACCTCGCGACGAGGTCATCTCATTGTGGATCTTCCCCCTTACCAATGGGACAAAGCCAAGAAGTTCTGGGCTGAATCTCGTGAGAGTAAGGAGCACCGCTCACCGCGCTTCCCACGCCATGACATCCTTGGCCAGCTTACCATCGGTAGCTCCTTGAAAGAGCCAACATGGAGGAATGTGCTGCGTCTCAAGGACCTTCCCTGGCTCCGCGACCATTCCCTGGGCGGAGAAGCAGTCTTCCCGGCTGCTGGTTATCTTTCTATGGCTATGGAAGCCATCACGCAGCTCAATGAAATGTCAGAAGCTCCGCTAGAGATTGACTCGTACATCTTCAGGGATATCAGTATCCAGCAAGCCCTCGTGACTCCAGATGACGACGATGGTATCGAGACACTGTTTAACATGAGGCCTTCGAGGCTCAGCACAGACGAGACCATGCGATGGTGGGATTTCAACACCTCATCGATATCTACCGAAGGGCACGTCAAGAACTATATGACTGGCAGGATCCGCATAAACACGAACAAGCGTCGAGCCCTCGCCAGAACTGTACCCAATCTACCTCAGCGCGCCTCGGGAAAGCTCTGGAATCAAGCCTTGAAAAAGGTTGGCTTCAACTACGGTCCTACGTTCCAAGATATGGACAACATCACGTTTGATGGCATCTCATACTGTGCTCAGGCCACGACCAACATCAAGACGTCTGTCATGAAGGATGAGTCTCGCCACGTACTTCATCCAGCCATTCTCGACTCCTGCCTCCAGCTCATGATCGTCGCCATCTGGGCCGGTCGAGCCAGCGCGATGAAGTTCGGCGCTGTTCCCGTCACTGCCGAAGAGATCGTTGTTTGGAAGCCAACGCAAGCTCAGTTGGATGGGAGTTCCAGTGCGAAGGCCTTCTCCTGGATCGATCCCCGTGGCCAGAGGCTTTTTAATGCCCACAATCAGCTGTTAGCAAGCGACGGGCAAGTCCTAATGGAGATCAAGAGCATGCAGTGCACTGCTTACGAGGCTGCCATACCGCAGAGCTTAGAAGACGTCACTCACCCACAGCCTTATAGCCATATTGTCTCGAAGCCAGACCTCTTACTTCTCAGAGGCAGCCAGAGCCACCTATCACTTGTCGACTTTATTGAACTCGCTCATTTCAAGAATCCGGCATTGAAGGTGTTGACTTCGGACATGGCAACTGCTACAGCTTTCCTGGCAAGACTTCCTAAGCTTTGCCTTACAGTAGCCACAGATGCTACTCATACCTCTGATGTCACTACTGAGCTGAGCAGTTTCACAACCGTATCTGTGGAACCCTTGGTGCTGACGGCTGATCTGACGGCGCAGTCTCAGGAGAAGCTCAAGTGCTCTTTTGACATCATCGCTGCCCCTAGCACGTCTCTCCATGAGCTTCAGAATATCCCCGAACTTCTCTCAGAAGACGGTTGCGCCGTACTAGGAGGGGATATGTCTGCTCTGACAGAACAAAGTCTGAGAGACGCCGGATTCTCCGGTTTTGAATCATTCTTGGGAGAGTCCTTATTCGTCACTCGTATCGAGAAGACCAGCAACCCGACAGCAGCACCCATCCAGCTACGATATCACACTGATCCTCCCAGCTGCGTATATGGTTTGGAGCGTGAGCTTGAAAAGGTGGGTTTCAAGACTGAGCGCTTGAGGCTAGGCGAGACCTGCCCAGCTGGAGCCAATGTGATCGCCTTGGTTGATCTTGAAGCCCCTTTTATGGCCAGGATGTCGAAATACGAGTTTTCGCACATCCAGAAGATCCTAAGCGAGGCTTCCAAAGTGTTATGGATGTCTTGCAGCGATGCATCGAAGGATACGACTCGCCCCGAGTATGCGATGACGGCAGGGCTCCTGCGATCCCTTCGTTCTGAACGAGCTTCTCTTAAAGCAACACTTGTGGACTTTTCTATTGATGACCTTGCTTCTGATGCATTTGGCACAAGAACATCAGATCTCGCATCGGTCTTCTTTACTGGTGAGCAAGAACTGGAGACGGAGTACATTTCCAAGGACGGCCAGCTCCTCATCAACCGACTTGTTCCATTCGACAGGATCAACGAGAGATACGCTCTCACTGACGAGGAGACCCAGTCCCAGCCCTTTGACCCAGAAGCTAGACTGGACGGTAAGATTGACTCTGGAAAGGTTGTATTCTCTCACTGTAACGCCGATGGGGCGGCATTGCAACCCACCGAGGTAGAGTTCCGAGTCATAGCAACAGGTCTTACCGATGAAGACAAAGCTGTCATATCAGGCTCCTCTCCCGGCCCTGACTTCAGCCATGAGGCCTCTGGCATCGTGACACGGATTGGGAATGCCGTTACAAGGGTGTCGCCCGGCGACCGTATGGTGACCTTCAGTGCAGGCACGCTCTCAAGCTTTCAGCGCGTCTCGGAGTCTCTTGTACAAAAGCTCCACGATTCTGAGGATCATAAGGCTACTGCAGGTCTCCCGATGTACTATGGTCCTGCTCTCCATGGCCTCGAGACACTTGCAAAGCTCGAGCCCAAGGAGTCTGTTCTTGTACTTCCCGGCTCAGGAATCCTTGGAGGAGCCGCAATCAAAGTCGCACAAGCGCTCGGGGGTCGAGTTTACGTCGTAGTCGGGAACGATACCGAGGCCGAAGTGGTGCAAAGTTCTTTTGGCCTTTCTAGAGACCAGATTTTGGTTGACTATACTCCTGAGCTCCTTCACGAATACGAAATCGACGTGGTGTTCTCGGGCAGTTCAGTCGAGCCAGCAATATCATAA", "translation": "MPHFRESSSSSSTTGIDLDPHNSNQRIVSDDEYAALSPDEPLLSEQLEPIAVVGMGCRLPGDVSSPSDFWKLMIEKRSGQTPKVPASRFNIDAHFHPNNDRPGSFGVLGGYFLNETLQEFDPGFFGITPVEATWMDPQQRKLLEVVYEAFESAGLTLDQLSGSDTACFMATFTADFQQMSFKEPSFRHSLAATGVDPGLLSNRVSHVFNLRGPSIVVNTACSSSVYALHNACNALRTHECSAAVVGGSNLILTVDQHMNTAKLGVLSPTSTCHTFNSYANGYGRAEGVGAIYLKRLSDAVRDGDPIRGVIRSSATNNNGKAAGVGITYPGFDGQRNVIRHAYQRSGLDPMLTGYFECHGTGTAIGDPLEVHAVSDIMNTTRTDADGPLNIGAVKTNIGHSGAASGVSAVIKAILMVERGIIPPTHGVTELNPKIDWKGWKVHVPTEATPMPRHLPVMRVSVNSFGYGGTNAHTIVESPKSLLSMPQNYRYSMPGQSKKTKLARGAINRSRPYLLVFSAHDAGALKRNAVAHGEVAAKYSLLDLSFTLANHRTRFQIKGMVITTPSTLQSTFTDDMPGFIVGKKNETARTLGFIFTGQGAQWAGMGAQLITLYPTFLKAIRRMDLILEDLEDAPSWTLEECLLENQATSRVGEAEFSQPLCTAVQVALVQLLKVWGIHPSVTIGHSSGEIAAAFTAGYISEAEAILAAYYRGQAVKCIDSAGAMMAVGLGAEAITPYLEAHQPRVVIACHNSPEGVTLSGDVEVLKVLEADLKAEGTFARILHTNGKAYHSHHMLSAVDIYEGLLRDSRENGLPRLMFDKTKMVSSVTNSFLKENTVLDEKYWSANLTSPVLFNQAVQTALARKDMAIDTLIEIGPHSALSGPIRQIKAHLSADKIQYLPTLIRGARCAEQVLKLAGELFLRDFPIDLHRITAIEELSPSGKITSRRGHLIVDLPPYQWDKAKKFWAESRESKEHRSPRFPRHDILGQLTIGSSLKEPTWRNVLRLKDLPWLRDHSLGGEAVFPAAGYLSMAMEAITQLNEMSEAPLEIDSYIFRDISIQQALVTPDDDDGIETLFNMRPSRLSTDETMRWWDFNTSSISTEGHVKNYMTGRIRINTNKRRALARTVPNLPQRASGKLWNQALKKVGFNYGPTFQDMDNITFDGISYCAQATTNIKTSVMKDESRHVLHPAILDSCLQLMIVAIWAGRASAMKFGAVPVTAEEIVVWKPTQAQLDGSSSAKAFSWIDPRGQRLFNAHNQLLASDGQVLMEIKSMQCTAYEAAIPQSLEDVTHPQPYSHIVSKPDLLLLRGSQSHLSLVDFIELAHFKNPALKVLTSDMATATAFLARLPKLCLTVATDATHTSDVTTELSSFTTVSVEPLVLTADLTAQSQEKLKCSFDIIAAPSTSLHELQNIPELLSEDGCAVLGGDMSALTEQSLRDAGFSGFESFLGESLFVTRIEKTSNPTAAPIQLRYHTDPPSCVYGLERELEKVGFKTERLRLGETCPAGANVIALVDLEAPFMARMSKYEFSHIQKILSEASKVLWMSCSDASKDTTRPEYAMTAGLLRSLRSERASLKATLVDFSIDDLASDAFGTRTSDLASVFFTGEQELETEYISKDGQLLINRLVPFDRINERYALTDEETQSQPFDPEARLDGKIDSGKVVFSHCNADGAALQPTEVEFRVIATGLTDEDKAVISGSSPGPDFSHEASGIVTRIGNAVTRVSPGDRMVTFSAGTLSSFQRVSESLVQKLHDSEDHKATAGLPMYYGPALHGLETLAKLEPKESVLVLPGSGILGGAAIKVAQALGGRVYVVVGNDTEAEVVQSSFGLSRDQILVDYTPELLHEYEIDVVFSGSSVEPAIS"}, "identity": 0.4107883817427386, "similarity": 0.5211618257261411}, "bc4876eb-8670-4a9a-af41-a523e249a9d8": {"uid": "bc4876eb-8670-4a9a-af41-a523e249a9d8", "query": {"uid": "fe39b7f1-0acf-45df-895e-f1e0a9a67280", "label": "KAI1879703.1", "names": {"protein_id": "KAI1879703.1", "cluster_role": "hit_required"}, "start": 0, "end": 2301, "strand": -1, "sequence": "ATGACTCCCGCCGACGACACCACCGCTATCCCCAATGGCCATGGCCACGACGAGGACAAGACTTCTGAGTCCTCCACGAGAGTTCCAGACAACGTACAGGACGTGGAAAAGTCAGATGGAGGAGCGGCAAAGGGGGTCGAGACGCCCGATCAAGAGCCCAAGAGGACCGTTACAGGCCTGAAGGTAAGTACATCGCATTTCAAAGGTCTATCACGATAGCTGCTAACCGCTTGTCTGGCTTAGTGGTTCATTATCTACACGTCCCTCATGTCTACCGTAAGTGGTCGAATTCGCCGTCCTACCGAGCCAAGCTCCAGTCTCCTTTCTGTGTGATAGCTGAATAATTCTGGAAAATGGAGCTGCGATTTTGGCACGTCCTGGAGATGCTAACATCTGACTCGGATAGGTTCTACTCTTTGCCTTGGACAACACTATTGTGAGTAGAGCCCTTGCCCAAAGCCCTGCTTTACCATTACTCATGTACCACAAAGGTCGCCACAATCCAGCCTGATATCGTTGAGGCCTTTAACGATCAGCAAGATCTGGCATGGATCGGTGTCAGCTTTATTCTTGGTCAGGTCGTCATTCTACCTGTGTACGTATCGACCCAGCTTGTACAGGTTTCGAGATCAAGTCGCTAATAAGAATAATCCGTGTAGTGGCAAGGCCTATGGAATTTTCAATATGAAGTGGCTGTTCCTGATCAGTCTTATCCTGTTCGAGGGTGGAAGCGCAATCTGCGGTGCGGCGCCTAACATGGCTGCCATCATCATCGGTCGCGCCATCGCTGGTGTTGGCGGCGCAGGTGTATACGTTGGAGGCTTGACCTACATCAGCGTTTTGACTACTCCACACGAGCGTCCGCTTTACCTTGCCATTCTCATGTCCGTGTGGGGGTTCGGTAACGTCCTGGGTCCCATCATTGGTGGCTCCTTTGCCGTCAGCTCTGCTACTTGGCGATGGGGATTTTACATCGTGAGTACTCAGAACTTCCTGGCCACTTGGAGAGGCAAATGTTGACATGGCCGATAGAATCTTCCTATTGCTGGCCTGTTCGCCCCGGCTTTCATGTTTTTGATGCCCAATCTGAACGCCATGCCCGACACGCCCTTCATGAAGAAACTCCGCATGCAGGATTGGGTGGGCATTACCGTCTTCACCGCACTCATGGCCTGTTTCTGTATGGCTGGCAGTTTTGGAGGCACCCTTTACGCCTGGGACAGCGGTTCCGAGATTGCTCTCTGGGTTGTGACGTTCGTCCTCTTCATCGCCTTTATTCTCGTCACCATATATCATCCACTGGTACCCGCCGAAGCTAGGCTCCTGCCGGTGCAGTTCATGGTCACAAGGGATCTCATCATCATACCTCTACAGGCCTTCCTGGTGGCGGGTAGCATGATGATGAGCATTTACTACACTCCTCTGGTGTTCCAGTTTACCAGGGGAGACAGCCCCTTGATGGCTGGCGTGCGCATCCTGCCTTTGATCTGTATGATAGTCTTCGGCTGCCTATTTAACGGCTTTGCTATGCCAAAATTTGGCTACTACCTGCCTTGGTATGTCGTCGGCAATGCTTTGCTGGTGGCTGGTGCTGCACTGATGAGTATGTTATACCACTCATTCTTGGCCGAAAACTGGGGGTGATTGTGCTAATATCACTGCGACATAGCAACGATTGACTCTTCAATATCTAACTCGGCTCTCTACGGATATACGGTTATTATTGGGCTGGGAGTCGGCGCCTTCCAAAGCGCCGGAATTGGTGTTGCATCAGCGCTCGCTCCGGCGTCCGAGATCAGCAATGTCGTTTCTGTCATGACCATTGGTACGTAATAATGCGGAGGCCCCCGATGGAGACATGTTTACCCTACCCCCCACCCCCAAGGACATATTGCTGACAGAAATTTTCTGTAGCACAAATCATCGGCATTACTTTTGCCCTCGCAATTCCAGGATCGATTTTCCAGAACAAGGCCATGCAGTACATCGCTGCGGCCTTGCCTGACATTCCACATGAACATCTTGCCGAGTTGATCACAGGAGCAAGTGGGAAATTCTATAAAAGTCTGAGCAAGTCTGATCAGCTATTGGTCGTTGACCAAATAACTGCAGCAATCAGTGAAGCTTTCTACTATCTTGTGGGCGCCACAGCGATTGGTTTCATCACCTCATTCTTCCTGAGCGTAAGTTCATCTCCTGCTAAAAGCTTTTCAAAATGGCATGCCTCAAGATGCGTGGTTGCTAATAAACATATTTTCACAGCCCAAGAAACTCTTCCTTTCCGGTGGCAGCGTGGCTTAG", "translation": "MTPADDTTAIPNGHGHDEDKTSESSTRVPDNVQDVEKSDGGAAKGVETPDQEPKRTVTGLKWFIIYTSLMSTVLLFALDNTIVATIQPDIVEAFNDQQDLAWIGVSFILGQVVILPVGKAYGIFNMKWLFLISLILFEGGSAICGAAPNMAAIIIGRAIAGVGGAGVYVGGLTYISVLTTPHERPLYLAILMSVWGFGNVLGPIIGGSFAVSSATWRWGFYINLPIAGLFAPAFMFLMPNLNAMPDTPFMKKLRMQDWVGITVFTALMACFCMAGSFGGTLYAWDSGSEIALWVVTFVLFIAFILVTIYHPLVPAEARLLPVQFMVTRDLIIIPLQAFLVAGSMMMSIYYTPLVFQFTRGDSPLMAGVRILPLICMIVFGCLFNGFAMPKFGYYLPWYVVGNALLVAGAALMTTIDSSISNSALYGYTVIIGLGVGAFQSAGIGVASALAPASEISNVVSVMTIAQIIGITFALAIPGSIFQNKAMQYIAAALPDIPHEHLAELITGASGKFYKSLSKSDQLLVVDQITAAISEAFYYLVGATAIGFITSFFLSPKKLFLSGGSVA"}, "target": {"uid": "b68927c8-1439-4766-805c-543b76a2f4f3", "label": "KAI0403610.1", "names": {"protein_id": "KAI0403610.1", "cluster_role": "hit_required"}, "start": 7668, "end": 10048, "strand": -1, "sequence": "ATGACCAATTCAGTCGTGATCCATCCCCTGCAGCCCCGCAACGGAGCAGACGGGGTCCAGAGTGAGAAGCCAAGCGATGCTCGAGACTATTCCACCCATGCAACCAGCCCCATGGGAGACTCTGATCCAGCTGCCCTCGACATCGGAGCGGAGCCGTCGCCGCGCAGTCTTCATGGATGGAAGGTGAGTCAATCTATCTCGCCCGCTTGCTGCCGGGAGCCGATGCTGACATGGGGGTCCGATCCCACCCACCACCAGTGGGCCGTCTCGTACGCGGCCATGCTGTCGACGACCTTCCTCTTCGCGCTGGACAACACCATCGTGGCCAACATCCAGCCGTCCATCATCGAGGACTTCGGCCGCGTCGACCTGCTGCCATGGATCGGCACCGGCTTCGCCCTGGGCACTATGGCCGTGCTGCCCTGGGGCAAGGTCTACGGCGTCTTCGACATCCAGCGCGTCTACCTGTTCAACATCGTCCTGTTCGAGGTCGGCAGCGCCGTCTGCGGCGCCGCCCCCAACATCTACGCCCTCATCCTCGGCCGCGTCATCGCCGGCGTCGGCGGCTCCGGCATGTACTCCGGCACCCTCACGTACGTGTCCGTCCTGACCGACCTGCGTGAGCGGCCGGCGTACCTGGCGGGCAGCACCGTGGTCTGGGGCATCGGCAGCGTCCTCGGCCCTGTTGTACGTTCCACCCAACGACACGCGCGACTTCGCGCAGGCTTGTGGGATGTGCTAACCCTGGCCTGCAGGTAGGCGGCGCTTTTGCTGTCAGCCCCGCAACGTGGCGATGGGTGAGTTCCAACTCATTGCGATGCAGCCGTGAGACGGTTTCCAAGAGGTGCATAATGCTAACGCAGATCTTGACGTGCTGCAGGGGTTCTACATCAACCTTGTCATCGGCGCCGTCTTTGCTCCGGCCTATCTCCTCCTGTTCCCACGGGTGAGCCCGCAGCCGGGCAAGAGCCTGGCGCAGAAGTGCGGCATGATTGATTGGATTAACACCGCCGTCTTCCTGGGCGGCTCTGCCATCCTCATCATCGCCATCTCCTTCGGTGGCGTGACGTTCCCCTTCAGCTCGGGCCCGACGATCGCCCTGTTCACCCTCTCGGGCGTCTTCCTCGTGGCCTTCGTCCTCCTCACCAAGTTCCATCCGCTGGTCTCGTACGAGGACCGCCTGTACCCGGCGCACTTCCTCAGACGCTTCATTCTAGTCAACATGCAGCTTCAGGTCTTCCTCATCTCGGGAATGATTCTAGTGAGTGGATCATGACTTGGAAATCTTGTGTTGTTGAGGGCAAAATGCTGACGACAGCCTGCATAGTCCATGACCTATTACATTCCCTTGTTCTTCCAGTTCGTTAGGGTACGCCATCTCATATGCCCCTGTACATACACCACTCGTCGTCATGCATGGCCTCGACTTACCTCAGCTGACCACTGATGATCGTCGCTTACATGCATATGCAGGGGGACGGCCCGCTCGAGGCGGGCGTCCGGCTTCTACCACTCGTGATCTTCCTTGTAGTGGTGTCTTTAGTGCAGGGCGTGCTCATGCCCATGTTCAGCTACATCTCTCCATGGTATATTGGCGGCAGCGCGCTCGTGCTGGTTGGATCCGCTCTCATGTGTATGTTGCCGCTCCTGCCGATCCACCGCCCTTACGGATATGTGTAAATCGGTGGATCATGTCGACTGACATGTGACTAACTCATGATGTTAGATACGGTTCATGAAAACACTCCCAACGCCAACGTCTACGGCTACACCATCTTGGTCGGCGCGGGAGCCGGCTCTTACATCGTCGCCGGCTTCGGCATTGTCCAGTCTCTTGTTTCTCCCGAGGAGATAGCCAACGCCGTCGGTGCTATGACTATTTGTAGGTCAAAAACGCCCCCAATTTTGTCTCTCCGCCGACACGCATCTGACGCCATGTGAAACGGCATGAGCCAGTTGCATTTGACTGATTCTCGAGTATTACAGCCCAGGATCTCGGCATGGTGCTCTTCCTAGCCATCGCCGGCTCCATGTTCCACAACCTCGCCGTGCAGAAGGTCGGCGCCGTACTGCCCGACGTCGCGCGGAGCGACATCGGGGACCTGATCGCCGGCACGAGCAGCGCCACGTTCCAGATGCTCTCGGACGCCGACAAGGCCGCCGTGGTCCCGCAGATCGCCAACGCGCTGACCGGCGTCTGGATCTTCTTCCTGGCCGCCGCCGCCCTGAGCTTCGTGTTCACCCTCCCTCTTCTCGTAAGTCCTTCGTTGCCTTCGCCCTCTTCCCTAGAAAAGGGAATATCATTCTCATGACTGACGGGGCGTTGCAGAATGTCAAGATTGGCACCGCTTCCAAGGAATCAAGTGTCGGCTCGGACTAA", "translation": "MTNSVVIHPLQPRNGADGVQSEKPSDARDYSTHATSPMGDSDPAALDIGAEPSPRSLHGWKWAVSYAAMLSTTFLFALDNTIVANIQPSIIEDFGRVDLLPWIGTGFALGTMAVLPWGKVYGVFDIQRVYLFNIVLFEVGSAVCGAAPNIYALILGRVIAGVGGSGMYSGTLTYVSVLTDLRERPAYLAGSTVVWGIGSVLGPVVGGAFAVSPATWRWGFYINLVIGAVFAPAYLLLFPRVSPQPGKSLAQKCGMIDWINTAVFLGGSAILIIAISFGGVTFPFSSGPTIALFTLSGVFLVAFVLLTKFHPLVSYEDRLYPAHFLRRFILVNMQLQVFLISGMILSMTYYIPLFFQFVRGDGPLEAGVRLLPLVIFLVVVSLVQGVLMPMFSYISPWYIGGSALVLVGSALMYTVHENTPNANVYGYTILVGAGAGSYIVAGFGIVQSLVSPEEIANAVGAMTISQDLGMVLFLAIAGSMFHNLAVQKVGAVLPDVARSDIGDLIAGTSSATFQMLSDADKAAVVPQIANALTGVWIFFLAAAALSFVFTLPLLNVKIGTASKESSVGSD"}, "identity": 0.43373493975903615, "similarity": 0.6144578313253012}, "3ed76ed0-dd57-4f91-9c91-e9f930bd2272": {"uid": "3ed76ed0-dd57-4f91-9c91-e9f930bd2272", "query": {"uid": "70dc9645-7db3-40aa-b256-c4ae4d5b2590", "label": "KAI1879704.1", "names": {"protein_id": "KAI1879704.1", "cluster_role": "hit_required"}, "start": 3287, "end": 4952, "strand": -1, "sequence": "ATGTCTGACACAGAGTCGCGCTTTCGTGTCATTGTCATTGGCGGTGGCATTGCCGGCCTGTCGGCCTCTCATATGCTTCAAAAGGCCGGCATCGATCACATTGTACTGGAACGCCGATCTGAAGTTGCCCGGCTGGAGGGGGGTAGCATGTTCATCTACCCGCACGGGTCACGGATTCTGGATCAGCTGGGATGCCTGGATACGGTGCAGAAGGGTACCGTTCCTCCTGGCCGTTGGTTTATCAGACTGCCAGGCGGCAAGAAGATACTGGAAAGTACCTTCTTCAGCCACATCCAGAAGAAGTAAGTTAACCGGACGTCCATTCGTTTCTCGTTCGTATGAGCACACCAACCTGTTTTCCAGCATTATTGACTCGCAACGCATTTACGCTAATAATGATAGTCACGGCTATAATATGCTCATTTTTGAACGGCCGAAACTCCTTCGAGACTTATATGAGACCTTACCGGACAAGACGCGCGTCAGAACCAACGCGTCTGTGGATAGTATCAAGCAAGACGAAAATGGAGTGGATGTTGTGTTGAGTAACGGTGAGGTTGAGAGGGGCGACCTGGTCCTGGGCTGTGACGGGGTCTATAGCACGGTGAGAAGTGCGATGTGGGACGCTGCGAACGCTGCTTCGCCGGGAATGATAACGGTGAAGGAGAAAAGGGGTAAGTTCCTTGAACTGTACGCCTTTAAGAAAAGCAGATCACTGATAACGAGATGTCCCTCAGCTATAAGCGCAGACTGGTATTGCCTCGTCTTTGTGACGCCGGGCATTCCAGAGCTGAGCGAAACCGACATGACAGTCATTAACTCGGCTGAACACACTCATCTGTTCACGTTGACACCAAAGAAAGGCTTCTTCAGCGTATACTTTCTTCTGGACAAGCCGTTTCCGTGGCCCAAGCGAGCGAAGCGTTTTACGGAGCAGGATGCAGAGGACCTGGCAAGATCAGTTGCTGATCATCCCTTGTCCGACACAGTCATGTTTGGAGAAGTTTGGAAACGCCGTCTGCGATCGAGCGTGATCCACCTGGAGGAAGGTGTTCTGGACCATTGGTATCATGGAAGGATAGCCTTGGCGGGGGATTCCGCTCACAAGGTATGTGGAAGTGGCGGCTTATTCCTCTTCGTCTGTTTATAACACATTAGCAGGTGATGCCGAATATGGGGTTGGGTGGAAACTCGAGCATGGAGTCGGTTGCTGTCTTGACCAACCGCTTGCGTCAGATGCTCGTGGACACCAACTGGAGAAAGCCAAGCAGCGCAAAGCTGGAGGAGACACTCGCAGCTTACCAGGAAGAGCGAGTAGGACGCATGAAGCATATATTCAAGTTCTCGTCGAACATGTCGCAGGGATGGAGAACCCCGTGGTATAAGTTCTTGTCAACTTGGATCATCCCGGTCATACCCGACAGCATGTTGGCTGCTGAGATGTCCAAGATCATTAGCGGTGCACCGCGACTGGATTTTCTAGAGGTAAAAGATCTGCCTCCTGGTCGGGTGCCCTGGGAATATGTAGCGAACAAGAAGCGGTCGACCGAGGGAGGAATTGTCGGTGGGAACAAGTTAAGCAGCTTGAGCCTTGTCACGGCTCTGGGGGTCGCACTTTATTACTACTACGGCGTGAGGCCACTTCCTCTCCCTTCCCTGGCTTGA", "translation": "MSDTESRFRVIVIGGGIAGLSASHMLQKAGIDHIVLERRSEVARLEGGSMFIYPHGSRILDQLGCLDTVQKGTVPPGRWFIRLPGGKKILESTFFSHIQKNHGYNMLIFERPKLLRDLYETLPDKTRVRTNASVDSIKQDENGVDVVLSNGEVERGDLVLGCDGVYSTVRSAMWDAANAASPGMITVKEKRAISADWYCLVFVTPGIPELSETDMTVINSAEHTHLFTLTPKKGFFSVYFLLDKPFPWPKRAKRFTEQDAEDLARSVADHPLSDTVMFGEVWKRRLRSSVIHLEEGVLDHWYHGRIALAGDSAHKVMPNMGLGGNSSMESVAVLTNRLRQMLVDTNWRKPSSAKLEETLAAYQEERVGRMKHIFKFSSNMSQGWRTPWYKFLSTWIIPVIPDSMLAAEMSKIISGAPRLDFLEVKDLPPGRVPWEYVANKKRSTEGGIVGGNKLSSLSLVTALGVALYYYYGVRPLPLPSLA"}, "target": {"uid": "307a6d3c-9481-4ed0-9df9-5e243f0a8646", "label": "KAI0403613.1", "names": {"protein_id": "KAI0403613.1", "cluster_role": "hit_required"}, "start": 21479, "end": 23312, "strand": -1, "sequence": "ATGGCGGCATCAAACCAATTCAAGGTAGTCATTGTCGGCGCTGGAGTCGCTGGCCTAACTCTGGCTCATTCCTTAGACAAGGCCAACATTGACTATGTGCTCCTTGACAAGGGGGTTGTGGCGCCCACCTTCGGGACGACCGTCACGATACAACCGCATGGGTTGCGAATACTCCATCAGCTTGGTCTTCTCGACCCAATCCTCGGCCAGAGTGACATGATGGGCGGTGCGCATTGCCGTACTCCGGATGGCAAGAGCTACGCATCGAATGATTTCTTCGGTGTCGTGAGACGAGGGTGAGTAACTTTCGGGTCGCATTCCCTGGGGAAATGAGCGGAAAAGCAGTGCTGACTGATGATTCTAGGGCCGGGTATGACACGAAGACTCTCGATCGACAGCGGTTTCTGCAGACTTTATATAACTACTTGCCAGACAAGACCCGAGTTCACGAGCACGCACGCGTCGAACAGGTCTTCGAGGAGAACTCCAGGGTTCGCGTCGTGCTGGCAGATGGGCGAGAATTCACTGGGGACATCGTCGTTGGCGCAGATGGTGTTCACTCCAAGATGCGCGAGATCATGTGGGACAAGGCGAATGCCGAGGCACCTGGCACAATCTCCGTCGATGAGAAACGAGGTGGGTATATTTCCAGAGTAATTCATTATTGTTCGGCTTGAATGCGACGAAACTAACGCGATAGCTTCTGACTAGCTATGGTAACCACGTACAACGCGATCGTGATGGCATCTAAACCGATCCCCGGCCTGGGCAGTCACGATATGGAAATCACTTCGAATTCAGGTTTCTCATTTCTCTTGCTCTGTCAACCTGACTGGATCTCGATCATCGTTCATAATAAGTTGCCAGAAGAACAGCGGTGTACTTGGCCCACACGCCGGAAGTTCACTAATGAGGACATGGAAGCCCTGGCGAAGAAGCTGGCTCCATACCCAATCAATGAGTCGGTCGTGTTTGGAGAGCTCTGGAAGAACAGGCTCAAGGCCCAGATGATCTCTCTCGAGGAGGGCTGCCTCGATCACTGGCACTTCGGTCGAATTGTGCTGATGGGCGATGCAATCCACAAGGTGAGTCAGAGTGCACTTTTGAGCTTTCGCTCTATCAGGGCCACCAGATTGACAGTCTTGACAGGTTACGCCTAACTCTGCACTCGGTGCCAACACGGCCATGGAAGATGCCGTCGTCATAGCCAATATGTTCGTCGAGGCCCTTGCCGCACATCCCAATAAAAAGCCAACCGACGTCGAGATCCGCGACGCCATGCAGAGATACCAGGACTCGCGCATCGGCCGCGTCAAGGCAATTGTCAAAGCGGCCGGAGACCTCACCCGCCTGCAGGCCTACGACGGTTGGAAATTCTACTTCAACCAGCGTTGGATGACGCCTATCGTCGGCCTCGACTTCCTAGCCGGCAACATCGCGAAGCTATGTGTCGGTGCGCCGAAGCTCAGCTACGTCAAGTTCGACGAGCAGCGGGGTACGCTTGGCTGGGATGACACCAAGGCTGCTGAAGCACAAGACAAGGATGTGAGCACGCCGTCACAGAAAGGGAAAAGCGGTAGTGGTTGGCGCGAGTGGCAGGGAGACTTTGAATCGGCCGTACCGAAGCTCTTGAGTGTTCTTGTGGGAATTTCAGCGATCATCTGGGTTTTTCTGTTGGGCACTGCTCGCTACAGCGTTCCGGGCTTTACGAGGGTTGTTGGAGTGTTGGAGTCGAACTTCACCCTAACTGGTTAGATATTTTCGGACCCAAGGATCTCCTCACATTCACAGATAGTTCAGATATATGTTAATATTCTTGAGCCATTGCTGTAG", "translation": "MAASNQFKVVIVGAGVAGLTLAHSLDKANIDYVLLDKGVVAPTFGTTVTIQPHGLRILHQLGLLDPILGQSDMMGGAHCRTPDGKSYASNDFFGVVRRGAGYDTKTLDRQRFLQTLYNYLPDKTRVHEHARVEQVFEENSRVRVVLADGREFTGDIVVGADGVHSKMREIMWDKANAEAPGTISVDEKRGGHDMEITSNSGFSFLLLCQPDWISIIVHNKLPEEQRCTWPTRRKFTNEDMEALAKKLAPYPINESVVFGELWKNRLKAQMISLEEGCLDHWHFGRIVLMGDAIHKVTPNSALGANTAMEDAVVIANMFVEALAAHPNKKPTDVEIRDAMQRYQDSRIGRVKAIVKAAGDLTRLQAYDGWKFYFNQRWMTPIVGLDFLAGNIAKLCVGAPKLSYVKFDEQRGTLGWDDTKAAEAQDKDVSTPSQKGKSGSGWREWQGDFESAVPKLLSVLVGISAIIWVFLLGTARYSVPGFTRPLL"}, "identity": 0.3282442748091603, "similarity": 0.49809160305343514}, "2de8416e-3f97-4b56-9f21-1ac8fa8ac6a8": {"uid": "2de8416e-3f97-4b56-9f21-1ac8fa8ac6a8", "query": {"uid": "98129c5b-cc72-4654-b6c2-ab4f65d5ad7d", "label": "KAI1879709.1", "names": {"protein_id": "KAI1879709.1", "cluster_role": "hit_required"}, "start": 12633, "end": 14338, "strand": -1, "sequence": "ATGGCAGAGTCGAAGTCCCCATTTCGAGTCGTCATCATCGGCGCCGGCGTGACCGGACTTGTTGCATCGAACTGCCTGCAGATAGCAGGTATCGACCATGTCGTTCTGGAGAGAAGAGACAATGTTGCGCCGCCGGAAGGAGCCAGTATTGGCATGTATCCTCACGGCGCGCGTGTCCTGCATCAGATTGGGGCCTTGAAGGGAGTTTTAGCAGCATGCACAGCCACCGACCGATGGTTTTACCGCGGAGCAGAGGGGGAAATGCTTATGAACAACGGATTTTTCCGCCATGTGGAGAAAAAGTAAGAGTCTACTGCCCCATCCTGTTCAATCCATGACTGCTTGAAATGGAAAGTTTCATCTTATGGATCAATGAGCTAATCACAAGTCTTTATAATACTAGTTTCGGTGTTGGCTACATCCTTCTGGAAAGGCGAGAGTTTCTCCAGATACTATACGATTCGCTCCCGGACAAGTCTTATATCAAAACAGGATGCGGTGTGAAGGAAGTCAAACATGTCGGTGACCAGGTCCAAGTTACGCTCTACAATGGCCAAGTCGAGACCGGTGATATCGTGCTTGGTTGCGACGGAGCACACAGCATCGTGAGAAGCATCATGTGGGAACATGCGAATAGGATAACACCAGGGCTCATTACTGCAAAGGAAAAGGCTAGTGAGTGAATCCAATACTCCTCAGAGCTCTTGGTTTCCTGTCATTGTACAATCAGGCCCGCTAATCCAAGCCCGTTGAAAACAGACTACAGGACGGACTGGAAAGCTGTGATTGGAGTTGCTCCTCAGATGCCAGGTCTAGGTGTACAGGATATGACATCCGTTTCAGACAAAGGAAAAACCTTCATTGCATTTTCTCAGCCCGACCGTATCTACTTCTTCTTTATCTTCCGCGTTGATGAGCCATACACTTGGCCAGGTCGGCCGAACTCGAAAGATGCCGATCGTGACGCGTTAGTAGAAAGTGTGGCCGATCATCCAATTTCGGATACGCTTCTCTTCGGAGAGCTGTGGAAGAAGCGATTTCGTGGGGAACTTCTCTACCTTGAGGATGGTGTCTATGATCATTGGCACTCCGGCCGGATTATACTTACTGGCGATGCCGTGCACAAGGTATGTGAACATATATCAGCCTTGTCACAGATCGCCGACTCGCATTTCACTTTGCTGACAGTTGACAAAAGTTTACCCCGAACATGGGCTTTGGTGGAAATTGCGGTATTGAGTCCACAGCCGTCTTATGCAACCATTTGAATCGGATACTATCAGAAAATAAGGGTAGAAAGCCGAGCCAGGAGCAGCTGAGTGAGATCTTTGAACTCTATCAAAACAGACAGGTACCTCGTATGAAGGAGATATCGGAGCTCTGCAGACTGGTCACAAAGGTCCAAGCTTGGGAAACTCCGTATCACAAGTTCGTAGATACCTGGGTATTCCCTATGCAGTCGGACAAGGAGCTCGCAAACCAGCTTACTGAAATCATCCGGCGCGGTGCGAAATTGGACTACGTGGATGACGCAGGCTTCGGCCCGGGGACTGTAACATGGATCGACCATGAAACAGAGAAGGTTTCTCAGGGCTCATCTATCGCGTCTAGAATAGTGCGACTTGTCGGCGCTGGGGCAGCGATTCTGGCTGTTTTGCAAGGGTTCAGGTTCTTCACTTTTGCGTCTGCGTCTGTAGCACCATAG", "translation": "MAESKSPFRVVIIGAGVTGLVASNCLQIAGIDHVVLERRDNVAPPEGASIGMYPHGARVLHQIGALKGVLAACTATDRWFYRGAEGEMLMNNGFFRHVEKNFGVGYILLERREFLQILYDSLPDKSYIKTGCGVKEVKHVGDQVQVTLYNGQVETGDIVLGCDGAHSIVRSIMWEHANRITPGLITAKEKANYRTDWKAVIGVAPQMPGLGVQDMTSVSDKGKTFIAFSQPDRIYFFFIFRVDEPYTWPGRPNSKDADRDALVESVADHPISDTLLFGELWKKRFRGELLYLEDGVYDHWHSGRIILTGDAVHKFTPNMGFGGNCGIESTAVLCNHLNRILSENKGRKPSQEQLSEIFELYQNRQVPRMKEISELCRLVTKVQAWETPYHKFVDTWVFPMQSDKELANQLTEIIRRGAKLDYVDDAGFGPGTVTWIDHETEKVSQGSSIASRIVRLVGAGAAILAVLQGFRFFTFASASVAP"}, "target": {"uid": "307a6d3c-9481-4ed0-9df9-5e243f0a8646", "label": "KAI0403613.1", "names": {"protein_id": "KAI0403613.1", "cluster_role": "hit_required"}, "start": 21479, "end": 23312, "strand": -1, "sequence": "ATGGCGGCATCAAACCAATTCAAGGTAGTCATTGTCGGCGCTGGAGTCGCTGGCCTAACTCTGGCTCATTCCTTAGACAAGGCCAACATTGACTATGTGCTCCTTGACAAGGGGGTTGTGGCGCCCACCTTCGGGACGACCGTCACGATACAACCGCATGGGTTGCGAATACTCCATCAGCTTGGTCTTCTCGACCCAATCCTCGGCCAGAGTGACATGATGGGCGGTGCGCATTGCCGTACTCCGGATGGCAAGAGCTACGCATCGAATGATTTCTTCGGTGTCGTGAGACGAGGGTGAGTAACTTTCGGGTCGCATTCCCTGGGGAAATGAGCGGAAAAGCAGTGCTGACTGATGATTCTAGGGCCGGGTATGACACGAAGACTCTCGATCGACAGCGGTTTCTGCAGACTTTATATAACTACTTGCCAGACAAGACCCGAGTTCACGAGCACGCACGCGTCGAACAGGTCTTCGAGGAGAACTCCAGGGTTCGCGTCGTGCTGGCAGATGGGCGAGAATTCACTGGGGACATCGTCGTTGGCGCAGATGGTGTTCACTCCAAGATGCGCGAGATCATGTGGGACAAGGCGAATGCCGAGGCACCTGGCACAATCTCCGTCGATGAGAAACGAGGTGGGTATATTTCCAGAGTAATTCATTATTGTTCGGCTTGAATGCGACGAAACTAACGCGATAGCTTCTGACTAGCTATGGTAACCACGTACAACGCGATCGTGATGGCATCTAAACCGATCCCCGGCCTGGGCAGTCACGATATGGAAATCACTTCGAATTCAGGTTTCTCATTTCTCTTGCTCTGTCAACCTGACTGGATCTCGATCATCGTTCATAATAAGTTGCCAGAAGAACAGCGGTGTACTTGGCCCACACGCCGGAAGTTCACTAATGAGGACATGGAAGCCCTGGCGAAGAAGCTGGCTCCATACCCAATCAATGAGTCGGTCGTGTTTGGAGAGCTCTGGAAGAACAGGCTCAAGGCCCAGATGATCTCTCTCGAGGAGGGCTGCCTCGATCACTGGCACTTCGGTCGAATTGTGCTGATGGGCGATGCAATCCACAAGGTGAGTCAGAGTGCACTTTTGAGCTTTCGCTCTATCAGGGCCACCAGATTGACAGTCTTGACAGGTTACGCCTAACTCTGCACTCGGTGCCAACACGGCCATGGAAGATGCCGTCGTCATAGCCAATATGTTCGTCGAGGCCCTTGCCGCACATCCCAATAAAAAGCCAACCGACGTCGAGATCCGCGACGCCATGCAGAGATACCAGGACTCGCGCATCGGCCGCGTCAAGGCAATTGTCAAAGCGGCCGGAGACCTCACCCGCCTGCAGGCCTACGACGGTTGGAAATTCTACTTCAACCAGCGTTGGATGACGCCTATCGTCGGCCTCGACTTCCTAGCCGGCAACATCGCGAAGCTATGTGTCGGTGCGCCGAAGCTCAGCTACGTCAAGTTCGACGAGCAGCGGGGTACGCTTGGCTGGGATGACACCAAGGCTGCTGAAGCACAAGACAAGGATGTGAGCACGCCGTCACAGAAAGGGAAAAGCGGTAGTGGTTGGCGCGAGTGGCAGGGAGACTTTGAATCGGCCGTACCGAAGCTCTTGAGTGTTCTTGTGGGAATTTCAGCGATCATCTGGGTTTTTCTGTTGGGCACTGCTCGCTACAGCGTTCCGGGCTTTACGAGGGTTGTTGGAGTGTTGGAGTCGAACTTCACCCTAACTGGTTAGATATTTTCGGACCCAAGGATCTCCTCACATTCACAGATAGTTCAGATATATGTTAATATTCTTGAGCCATTGCTGTAG", "translation": "MAASNQFKVVIVGAGVAGLTLAHSLDKANIDYVLLDKGVVAPTFGTTVTIQPHGLRILHQLGLLDPILGQSDMMGGAHCRTPDGKSYASNDFFGVVRRGAGYDTKTLDRQRFLQTLYNYLPDKTRVHEHARVEQVFEENSRVRVVLADGREFTGDIVVGADGVHSKMREIMWDKANAEAPGTISVDEKRGGHDMEITSNSGFSFLLLCQPDWISIIVHNKLPEEQRCTWPTRRKFTNEDMEALAKKLAPYPINESVVFGELWKNRLKAQMISLEEGCLDHWHFGRIVLMGDAIHKVTPNSALGANTAMEDAVVIANMFVEALAAHPNKKPTDVEIRDAMQRYQDSRIGRVKAIVKAAGDLTRLQAYDGWKFYFNQRWMTPIVGLDFLAGNIAKLCVGAPKLSYVKFDEQRGTLGWDDTKAAEAQDKDVSTPSQKGKSGSGWREWQGDFESAVPKLLSVLVGISAIIWVFLLGTARYSVPGFTRPLL"}, "identity": 0.3254901960784314, "similarity": 0.5019607843137255}, "6779c4e4-adb8-434f-8090-3a3d6a6f0477": {"uid": "6779c4e4-adb8-434f-8090-3a3d6a6f0477", "query": {"uid": "44ff7b5a-1653-40b5-a2ab-9fad288f76a8", "label": "KAI1879710.1", "names": {"protein_id": "KAI1879710.1", "cluster_role": "hit_required"}, "start": 15403, "end": 17567, "strand": -1, "sequence": "ATGGAAGCAGAACAAGTGGATTGCGTCGTGGTCGGTACCGGTAAGTTTGTTCCACTCGATTGGCGGACTTTGCCATTTTCTGATCCCCTGATATAGGCTGGACAGGGCTCATTTCTGCGAAGACATATCTCGACTTTGAGCCTCAGGCAAATCTGATCTTGATCGACAATGGAGAGTCTATCGGTGGATCGTGGAGAATAGAGAGAATTTATCCCAGCTGTAAGTATTATCTCGAGTCATTTTGTACAGTTTGAGAGTAGATTTAGGCTTTGGCTCTTCATATTCAAGATTCATAACTCAAGATATTGGTCGCAGCCTAAGAGTAATGGCTAAATTCCCGCATTGCAGTATACGCTCAGGTCAAATACGGCCAATTTGAGTACTCATTCTTCCCTATGCGCCGGGAAGGCATCAGTGACGATGGATACATCCCAGGAGACACCATTAACAAATACCTTGTCGAGTTTGCAGAGAAATATGATCTCTCAAGGAGGTCCCGTCTGTCCACCACCATTCGCCAAATCACGCGCCTGCCAGGACGTGGCTGGCGATTGGATTTCGGAGATGAAAAGGCTCCAGTGCAGTGTGCCAAACTGATCTACTCGTCGGGGCCAACATCTCATGCTGTCATTCCTTCTTGGCCTATGTCGGATTTTGACATACCTATAATTCATTCGACAGAGACAGGGACCCATCTTGATGCCCTCGACAAGATCCAAAGAGCAACAGTGGTTGGTGGAGCGAAGTCAGCTTTCGATACAGTTTTCCTTCTTCTCAATGCTGGGAAAAAAGTCGACTGGATTATCCGAAAGGACGGAGCTGGCGCTGCGGCGCTGATGCCGCCATCGATCTTCGGCCTGGTCAATACCATTGACGTGATGTCCACTAGAATATTCGCCTCCTTTGGGGCTAGTATTATGGCTACGAAGGGCCTTTCTTACAAGTTCATTCATAGAACAACTCTAGGTCTGGCGTGTCATAAAGTGTTCTGGAGAATCACCAACTGGATTGCCGACAGACATGCTGGCTACAGCAGGTCTTCCAATGCGGCCAAATTGAGACCGCTTCCACATGGCGAAGGGTACACTCGTCACTGCAACTTCCTACACACATAAATGTAACTAACCGGAGCAATAGGATCTTCTGGGCAAATGGCGGCCTCGGCTGTGCCAGCGTTCCTAATTTTTGGAAGGTGTTTCATGCTGGAGATGTGACCGTTCACAGAACCGAGCCGGAGTCATTTGTAGACAACACCGTCAAACTTCGAAACGGGAGCCAGCTAAAGACAGACTACGTGATACTATGTACTGGATTCGACAAGAACTATGACCCATTTGACGACGACTTGGAGGTGCAGTGCGGGTTGAAGCTCGACTCAACCGAGAAGGGTAAGTGGGCTCGCCTCGAGACTAGGGCGGCCAAGACTGTTGATGTGTTGCTGCCCGTACTCCGAGAATCTGGCGTCCCACTCCGTGATCTGGAAACCATGAAAACAGAAACTATCAATGGAGAGAAGAAACAACTTTCGTTCGGACCGTCCCGACATTATCGACGTATGGTCGCACCTAAGCTTGCAGCAGAAGGTGACAGATCCATTTTCTTCCCGGGATTGATGCACAACGTCTACACCCCTCTGGTCGGTGAGGTGCAGGCATTGTGGGGGGTTGCATTTATGCTCGGCCTGCATGATGTGCCATCCCTGCCCGAGATGGAGGAGGAGGCAGCAGTGTGGAACGCCTGGACCGCCAAGCGATATCTCACGCAGGGCCGTAAACACTCATACGGCATATATGATTTTATCTCGGTAAGTGTTCATTAAACACACTATCCGAAGAGCCTTTGATCCGACCGAGGATATCGGGCGATGGCTGGAAAGCCTAATGGGCGAAGTTCAAAGCTTACCAAGCAACAGTACATCGACCTCCTGCTGAGCGATCTGGGTATCCAGACAAGACGGAAGACTAATCCATTTGCGGACAAGTTTCTGCCGTATTATCCGAAGCATTATCGAGGGATCATTGATGAGTTTCGCCAAGTGCAATCAAGGAAGCGAGAGGGCAAGTCCGAAGCAGTCGATTCAGGGGTCGGTGCGGTGAAAATTGTGCTTGTTGGCCTTCTTGTTGCATTCTTTGCCACGATACTATTTGGCCTCTACGGTCGCTAA", "translation": "MEAEQVDCVVVGTGWTGLISAKTYLDFEPQANLILIDNGESIGGSWRIERIYPSLYAQVKYGQFEYSFFPMRREGISDDGYIPGDTINKYLVEFAEKYDLSRRSRLSTTIRQITRLPGRGWRLDFGDEKAPVQCAKLIYSSGPTSHAVIPSWPMSDFDIPIIHSTETGTHLDALDKIQRATVVGGAKSAFDTVFLLLNAGKKVDWIIRKDGAGAAALMPPSIFGLVNTIDVMSTRIFASFGASIMATKGLSYKFIHRTTLGLACHKVFWRITNWIADRHAGYSRSSNAAKLRPLPHGEGIFWANGGLGCASVPNFWKVFHAGDVTVHRTEPESFVDNTVKLRNGSQLKTDYVILCTGFDKNYDPFDDDLEVQCGLKLDSTEKGKWARLETRAAKTVDVLLPVLRESGVPLRDLETMKTETINGEKKQLSFGPSRHYRRMVAPKLAAEGDRSIFFPGLMHNVYTPLVGEVQALWGVAFMLGLHDVPSLPEMEEEAAVWNAWTAKRYLTQGRKHSYGIYDFISYIDLLLSDLGIQTRRKTNPFADKFLPYYPKHYRGIIDEFRQVQSRKREGKSEAVDSGVGAVKIVLVGLLVAFFATILFGLYGR"}, "target": {"uid": "2749e402-3722-4803-8dfe-360911555ae1", "label": "KAI0403611.1", "names": {"protein_id": "KAI0403611.1", "cluster_role": "hit_required"}, "start": 10847, "end": 13300, "strand": -1, "sequence": "ATGCTCCTGATGCCATTTACCTTCGCAACGGGATTTCGGTCTGCCGGGGGCTTCCAACGGAGCGGCGACGGTCCGATAGCACGGTCGGAACCAAAAAATGCCAGGGAAAGGTAAGAGCGCCGGCCGCCGTCGGTCCGGATTCGGCGCTGACGGACGCGGGCTCTGCAGGCAGATGAGTGAAATGGCAAGCTATCCTTGCTTACGTCGACTGCTGACTTAGACAAGGCCATCGGGGCCGTACCCGCTCCTTTCTGAATTGGCTGACCAGGTAAGTACTTACAGGTACTCGGGTAAGCAGGGAGAAATAGTACTAAGCGTCTGCACTTTAGTCGAGCTGGTCCGTCGGAATGGTGACCCGTAGCCGTCTCCGTGGGTGGCATGGGACTAGACCCGCCATGTATAGGCCAATAAATGATTCAGATAGTTACCTCTTTCTATGAATGTCGCAGTGGCGGGTAATCGACTACCAGTTTTTAACGATGGAAACAAGTGAGAAGTTCGATGTTATCGTGGTGGGTGCAGGTAAGCCATGATCTACATTCTGTCATCAATGGTGACTGCTGAAGAATAACTCATCGTTGGGTAGGCTGGTATGGCCTAGTTGCGGCTAGGACCTATCTCGAGCTTGCACCTCACACCAATCTTCTCATCGTGGATGATAGCAAAACAGTCGGTGGCGTGTGGTCCAAGGAGAGAATATACCCGAGTCTCTTTGCTCAGATTAGCCACCCTCTTTTTGAATACTCCTTCTTCCCTATGCCCAAGGACAACATCTCGCCTGACGGATTCGTGTCTGGAGCAACGATCCACAAATACCTCGACACCTTTGCGACAACGTATGGGTTGAATCACCGGATGAGGCTTGAGACAAGAGTCGAGAACATCACGAGGAACTCGCAAGATAAAAAATGGGTACTTGGAGTGAAAGGCGGCAAATATTTGACATGTGACAAATTGATTTATGCTACCGGAGCCAACTCGAGTCCCATCGTCCCCAAGTGGCCCAAGGAGAACTTCGAGAAGCCTGTTATCCATTCCCTGGAGATTGGCAGAAACCTGGACTATATCGAAAAGCACGTCCAGCACGCGACCGTTGTGGGACGATCAAAGTCGTCTTACGATGCCGTCTACATGTTGCTCAAGTCGGGCAAGAAGGTCGACTGGATCATGCGGGATGGGGCTTCGGGGCCTTTCAGCCTCTACGCGCCGACCTTCATGGGCCTCTGGAACATCGCCGATCACATCTCGACGAGGTTTGCCTCGAACTTCAGTCCCTGTATCATGAACACCGAAGGGGCTCTGTACCACTTCCTCCAACGCACCACGGCGGGCCGAGCCATGACCGATGTATACTGGAGAGTGGCTACCTGGCTCTCGTCCTCTTATGCTGGCTATTCGAGAAGCCCCAATGCAGAAAAGCTGAGGCCTAAACCAGCCGGCGACGGGTAAGGCCTTTCCCCTCGCACCGCTTTGCTGTTTTGCGATTTTGCTGACGTCGATCCGGGATAGCGTGTTCTGGGGTAGCGGCGGTATCGGTATCGCGACGGTGCCGGACTTCTGGGACATGTTCCACACGGGCGACATACGGGTGCACTCGACCGAGGTCGTCTCCCTGTCCGACACGGACGTCGTGAACCTCCAGAACGGGTACGCGGTGGCCACGGACATCGTCATCCACTGCACCGGCTTCGACAAGGGCTACACCACCTTCAGTCCCGAGCTGCAGGAAGAGCTCGGCCTGTTCTACGACCGGACCAAGTTCTCGAAATGGAGCATGCTTGAGGAGAAAGCCGAGAAGGCTGTCAACGAACTACTGCCCTACCTGCAGAACCCCCCCAAGGCGGTCTTTGATCCCAAGGCCGGCAAGCGAGCGCCCCAGGGTCCCAATCGTCACTATCGCCGTCTAGTTGTACCGAGCCTGGCGGCGAGCGGTGATCGATCCATCCTATTTCCGGGCCACATCCACTCGGCATTCACGCCCTTGGCTGCAGAACTGCAAGCGCTCTGGGGCTGCACATGGATGCTGGGCTGGCGGGATCTCCCCCCGGAGGAAGAGATGGAGATGGAGGCCGCCAAGTTCAACGCCTGGACGCGGAAGCGGTACCTTGAGCAGGGCAACAAGCACTCGTACTTTATTTACGATTACCTACCAGTAAGTCTGGTTTTGGGCAGGCAGCGTGAAGTTCTATTGCCACTGACATGATATCTCTCAGTATATTGACACCCTGATGAAAGATCTGGGACTCAACCCGAACAGGAAAAAGAACGCCTTCGAAGAATGGTTTGTGAGATACAAGCCAAGCGACTACAACGGCTTGTTGGATGAATACCGTGCTCTACAGAAGTCGGCAGTTGGCCATGGGACAAATGGAAAGTTGGCAGATTGTGGCGATGCTAGTAAAGCTGCATCTACTGATGGAGTGGACAGCGAAGATTCCGTGGTAGCTGTATAA", "translation": "MLLMPFTFATGFRSAGGFQRSGDGPIARSEPKNARERPSGPYPLLSELADQWRVIDYQFLTMETSEKFDVIVVGAGWYGLVAARTYLELAPHTNLLIVDDSKTVGGVWSKERIYPSLFAQISHPLFEYSFFPMPKDNISPDGFVSGATIHKYLDTFATTYGLNHRMRLETRVENITRNSQDKKWVLGVKGGKYLTCDKLIYATGANSSPIVPKWPKENFEKPVIHSLEIGRNLDYIEKHVQHATVVGRSKSSYDAVYMLLKSGKKVDWIMRDGASGPFSLYAPTFMGLWNIADHISTRFASNFSPCIMNTEGALYHFLQRTTAGRAMTDVYWRVATWLSSSYAGYSRSPNAEKLRPKPAGDGVFWGSGGIGIATVPDFWDMFHTGDIRVHSTEVVSLSDTDVVNLQNGYAVATDIVIHCTGFDKGYTTFSPELQEELGLFYDRTKFSKWSMLEEKAEKAVNELLPYLQNPPKAVFDPKAGKRAPQGPNRHYRRLVVPSLAASGDRSILFPGHIHSAFTPLAAELQALWGCTWMLGWRDLPPEEEMEMEAAKFNAWTRKRYLEQGNKHSYFIYDYLPYIDTLMKDLGLNPNRKKNAFEEWFVRYKPSDYNGLLDEYRALQKSAVGHGTNGKLADCGDASKAASTDGVDSEDSVVAV"}, "identity": 0.4072992700729927, "similarity": 0.5357664233576642}, "03a81f67-23f7-434d-ad73-23588a81451c": {"uid": "03a81f67-23f7-434d-ad73-23588a81451c", "query": {"uid": "bd243cf0-c72f-4f74-9b56-3dea11962454", "label": "KAI1879711.1", "names": {"protein_id": "KAI1879711.1", "cluster_role": "hit_required"}, "start": 18632, "end": 26047, "strand": 1, "sequence": "ATGCCGGGCTTAATTGTGCAGTCGAGGACATCCTCGGAGGGGCCCCATGCCAGTAGGCAGGGCTCTAGTCGCAACTCTGTGATTGAAGATGACTATCCGGCGGCCACCTTCCCTGGCTACGCGGAGAAACCCCTCGACGAGCAGTTGGAACCGATCGCAGTAATTGGAATGGGTAAGTTGTGGCGCGTGTCTGAATTTTTTTTTTCTTTTTTTCTTTTTCACATTGAGAGACTCATAGCTTACGGGTGGGCTCAGGTTGTCGATTACCTGGGGATGTTGGATCGCCGGCCGATTTCTGGGACATGATTATGAGCAAGGGAACTGGCCAAACACCCAAGGTACCAGCTTCACGGTTCAACATCGAGTACGTACTATTGATTGGCCCTATCTTAGTCAATGCCAACAGGCATACTTGTACGACACAACCTCTAATCTTCATAGTGCACACCTTCACAAGAACAACGATCGACCAGGAAGTTTCGCTGTTCCCGGCGGTTATTTCCTCAAGGGAGATCTGTCAGATTTTGATCCTGCCCTTTTCAATATTACTCCGATCGAGGCTATGTGGATGGACCCACAACAGCGAAAGCTACTAGAAGTTGTTTATGAAGCACTGGAGTCCGGTGGTATCTCACTCGAAGCCATCGCAGGCACACGAACCGCTGTCTTCGCTGCTAGCTTCACAGCTGACTGGCAGCAAATGTCGTTCAAAGAGTCTTCGTTCCGACATAGTTTGTCTGCCACCGGTGTTGACCCTGGTATTATTAGCAACAGAATCAGTCACGTCTTTAACCTAAACGGCCCTAGCATTGTGTGCAACACAGCATGCTCTTCCTCAGTCTATGCGCTTCACAACGCCTGTAATGCGTTGAGAAACGGCGAGGCGGAGGGCGCCATCGTTGGTGGTGTCAATTTGATCATCACGGTTGACCAACACATGAATACTGCAAAACTTGGGGTTTTATCACCAACGTCGACGTGCCATACGTTTGATACTAGTGCCGATGGCTACGGACGTGCTGACGCTGTCGGCGCCGTCTATCTGAAGCGTCTCTCTGATGCTGTCAGAGATGGCGACCCAATTAGGGGTGTTATTCGATCCAGCGCAACCAACTCGAACGGCAAAGTCCCTGCCGTTGGCATAACCTACCCAAACAGAGATGGGCAGGCCGATGTGATTGCGCATGCCTACCAGCGTGGAGGAGACTTAGATCCTCGGCTCACTGGCTATTTCGAGTGCCACGGAACCGGAACAGCTATCGGCGACCCCATCGAGGTCGAGGCGGTGTCGATAGCGATGAACAAAACTCGGCAGGCCGACGAAGATCCTTTGTGGATTGGCGCCGTCAAGACCAACATCGGGCACAGTGAGGCTGCTAGTGGTCTTTCGGCCTTAATCAAGGCTATCCTTATGGTCGAGCGAGGTGTTATTGCACCAACTCGAGGTGTCGTTGAACCGAACCCAAAGATCAAGTGGGATGATTGGAAAGTCAGAGTCGTAAACAACCCTATCCCTTTTCCTGCACACCTACCAGTGAAGCGTGTGTCTATCAACAGGTAAGATCCTACCACCTGATCTTTTGAAGAGCCAACTAACATCTAGATTAGTTTTGGTTACGGCGGCACCAATGCTCATGTCATTGTCGAGGCAGCTGATTCCCTGCTAAAGAGGGAGCAAACTTACAAGTATGTCGATGTCAACACAGAGAAGCGGCGCAAGAAAGGCCCTAGGCGTGCAGCACACAAGAAGCGACCATTTCTGCTGCCTTTTTCTGCTCACGATAGACCAACGCTGCAGCGCAATATTGCCGCTCATGCTAAGGTCGCCGCTAACTACGATCTCCTCGACTTGTCTCATACCCTTAGCAGCCGTCGCAGTGTCCTGGCAAGCAAAGGTTTCACTGTAGCCAGCCACAAGAACCTAGAAGAAATCTTCAGTAACGTGAGCACGAGTTTCACATTTGCGGACAAGAAAAAGACCCCAACTCTGGGTTTCGTATTTACTGGTCAAGGAGCACAGTGGGCGCGCATGGGATCGGACTTGATGGCGAATAGTCCTCGATTCTTGAGATCCATCCGCAACCTGGACTTGGCCCTGGAGGAACTTCATGACGGCCCATCTTGGTCGATCGAGGATGTTCTTCTTGAGCCTGCAGAGACCTCCCGTGTCAGCGAAGCTGAGTTCTCTCAGCCTCTATGTACTGCCGTGCAGATCGCTCTGGTGCAGCTGCTCGAGTATTGGGGTATTCGCCCTGTCGTGACTGTTGGTCACTCTTCGGGGGAGATGGCCGCAGCATATGCTGCAGGCTTGATATCGGCTACAGAGGCCATTACGCTTGCTTACTATCGTGGCGTAGTTACGCGTGACGTTGATACTAAGGGCGCCATGATGGCTGTCGGCCTCGGCGCCGAAGCAGTTACTCCATACCTTCAAGGCTTTGAGGGCAAGATAGTGATCGCATGTCACAACTCTCCGGCAGGTGTGACATTGAGCGGAGATGCAGATGCTCTGGAAGAAGTCAAGGCTAAGCTAGTCAACGACGGCGTCTTCGCGCGCATCGTCTTGACAAACGGCAAGGCATACCATTCTCACCATATGGCTCCGGTCTCGTCCAATTACGAGAAGAGTGTCCGTGCCGCTCGGGAATACACCCCTTTTGATCTTGCTGTCCCAACAACAGCGAGAATGGTTTCGTCGGTCACCAACAGTATTATCCCGGAGATGACCCATCTGGATGAGACATACTGGAGCAAGAATCTTCGAAGCCCAGTTCTCTTCAATCAAGCGGTCCAAACCATCTTGACGAGTAAGGAGTTTTCGAATGTTGACCTACTTGTAGAGATCGGACCACACTCCGCAATGAAAGGCCCAATCCAGCAGATTAAGGCGGAGCTCAAGGCCTCGAAGATTGACTACCTCCCAACACTCTTGAGGGGCCAAGACTGTGCAGTGCAGCTGCTGAACCTCGCCGGTGAAATGTTTCTGCGCAGCTATCCCATGGACATGGAACGTGTGACGACCGCATATGTTGAGGAGACCACTGGCAGCGGCAAGCTGTCTACGACCAAGGGTTCCATCATTGTCGACCTTCCCCCATACCAGTGGAATTATACCCGTCCGTTCTGGGCAGAAAACCGTGCCAGCCGTGAGCAGCGTGTGCCCAAGTTCCCTAGACACGACGTGCTTGGACAGATTGTCATTGGATCCTCTTTGGCTGAGCCAACATGGAGAAACGTTCTCCGTGCGCGCGATCTGCCCTGGCTGAAGGATCACAACTTGGGTGGGGCAAATATATTCCCGGCGGCTGGTTACTTTGCTATGGCCATGGAGGCCGTCACTCAGCTGAACGAGTTGAGTGAATCCCCAGTGACCATCCAGAGTTATGTATTACGAGATGTCTCAATTCAGAAGGCTCTTGTGACGCCTGACACTGATGATGGCATTGAAGTCATGCTCAACCTCCGCCCCTCCATCTACAGTGGTGAATCCACGACGACCTGGTGGGATTTTGGTGTTTCATCGATTGATACCGATGGCGTTCTGAAAGAGCACATGGTCGGCAGCATCGCCATCAATGCACGTCAGCGAGGTGTTGAACCGCGCAAGGTGCCGGACGCGCCGCAGCGTGCAAGTGGTAAAGCTTGGAATGAAGCTCTGCGTGATGTTGGATTCGACTACGGTCCCACGTTCCAAGACATGGACGACATCCGCTTTGATGGCAAGAACTACTGGTCCAGCTGCACCACCAACATCAAGACCCAGGTAGACGAGTCGCTGGGAGAATCACGCTATCCTCTCCACCCTGCTTCTATAGACTCTGTCCTGCAGCTATGTATCGCAGCTATCCATGCCGGTCGGACTAATGCAATGGAGTACGGTGCAATTCCCATCCAAGTCGACGAGGTCACAATCTGGCCCCCTACTAAGGAGCAAATCGACACTGCCAAGGCAAGTGCTTATGCTTGGTGTGACCAACGCGGTATCCGCAACTTCGAGACTGGTGCTCAGATGACTGCAGACGACGGCGAGGTTGTTGTGGAAATCACCAGCCTTCGCTGCGTCAGCTACGAGGCTGGAGTTCCACAAAAGGCAGAGTCAGCGTTGAGTGAAGCACCTTATGGCAAGATGGCTTGGGAGGTGGACTTTGACAGCCTTCAGTCCGTATCTGCCGTGAATGGTCTGACGAGCGCAGACCTGACAAATTTGGCGTTGTTCAAGAACCCGGGGTGGAAAGTCCTCCATTTGGGCACATCCCACGTGCACGAGGTCCTCAAGAAGAACCCGCGAGCCGACTACACAATCGCCGTGATGTTAGATTCGGAGGTCGAAGCCGTCAGGGCGGCCCTAGTGAACTATCAGAGCGCCAAAGTTGCAAAGCTCGAGGACATATACGCCCTTTCTGCAGAATCGTATGATGTCGTGGTCGTAGACCAAGACAAATACGCGACGAAGTATGTGCTTCCAAGGGCTTGGCACACATTGAAGTCCCATGGCCATGCTTTCATCGATTTTGTTGACAATATCCTTGATCTCGAATTAGGTGGACTTGAGCGCACCTTGAAGAGCAATACTGGCACTACTATCACCCAGAAAGCCAAAGAAAGCGTGAATGGACACGCGAATGGCATACGAAGCCAGAAGCTTACCACTCAGCTGGTGTACCGCAAGCAGCAGGCTGACATTATTCCAATCGTTCGCGCCGCTCTCCAAATCCTAGATTGGGGTGTTGAAGTCATTCCCTTGGCCAAGGCTGTCCAGTCAGGTGTCAAGGGGCATGTCATTATCCTTGCCGACTTTGAGGGCCCACTTCTGCACACGGTGAACAAGAGCGAATTTGAGTCGATCCAGGAGATTATAAACACTGCATCATCTCTTCTATGGGTAACCTCTGGTGGCCTGCTGGAGGGCAAACATCCAGAATTCGCCATGGTCTCAGGTCTTCTCAGAACCGTGACCTCGGAGCAGGCTTCCCTTGATTTCCGTACAATTGATGTTGACGTCGGCAGCGTTACGTCGGATCAAATAGCTGCTGCTATCATCGAAGTCGCTAAGAAACAAGCGTCCGCTGACGAGGAAGATCCGGATCGCGAGCTTTGTCTTTCCAACGGGAAGACTTACATCAGCCGACTGGTCAGAAATCATTACCTGAACACAATCTTTGCAGCAGAACATCCCGAGCCGAAGGAGTTCTCTACTGGAGACCATATCGTAGCCAGTATTTCTGGCGGTAAGGTGCTTTTCCATCAAATTGCCGCAGAAGAAGAGATCCAGCCGGGCTTTGTTCAGATTGAGGTCCAAGCGAGTGGCCTCACAAAGGAAGGCGTTCTCGTCATTACCGGACAAGACTATCCCATCACGTTCAGTCACGAAATCGGTGGTATTGTACACAAGATTGGATCAGGCGTCTCAGGTTTCCAGCCGGGTGATAGGGTGGTTGGCTTCAATGCAGATAAGCTCGGCAGCTTTCAGCAGGTACCAGCCTCTATGCTTTACAAGCTCGATGACAGGGACAACCTCAATGAAGCTGTTAGCGTGCTGGTAGCTTATGCATCAGCGCTCTATGGCTTAGAAACTCTTGCTAGGGTAGAACCGGAAGAGAAAGTTCTCATCCTGCCTAACACCGGAGCGAGCGGAATTGCAGCGATCAAGGTGGCTCGGGCGGCCGGTGCTTTCCCCCTTGTCATTGCTGAGACCACTGACGAGGTCAATTTTCTCCAGACGCATCTTGGCCTAGATGAAAACCAGGTCATTCAGCTTTCGAATGATGGTTCAGTTCTTGAGCAACTCAAGCGACTCACAGGCGGCCACGGTGCAGATGTTGTGTTTAGTGGTGGAAGCACAGATGTCAACATCGCTCGCGAGGCATGGCGGTCAATCACTCGATTCGGTCGCTTCCTTGACGGAGGCCGCAAAGACGTGTTACGGCGCAATGCCTTAGACATAGTCCCGGTCCAGCGCGGCGCTCTTTATCTCCCATTCGACATCCTAGACCTCTACGAACATCGTCCAAAGACTCTTGCGAAGTTTATCCCGAGAATTATCTCTATGCTTCGAGATGGGTCCATCACGAGTCCAGGAACAGAACAGATCGTCGGTCTGGCTGATCTCAACAAGGCTGTTGGTGTCTTCTCCGATGCCTTGGGTGCACCCAAGGTAGTTATTCGATACGAAGCATGCGAAACACCGCTCATGGTGCTTCCCGCAAGACCCAAGCTCGAATTCAGCCCTGACTCCACCTATCTACTTGTCGGCTGCTTGGGAGGTTTGGGTCGCAGCTTGACATCCTGGATGATGGAGTCTGGTGCGCGAAGATTCGTTTTTCTTTCCCGCTCTGGTGCGGATTCACCATCGGCAGCCACGCTGATCAAGGATATCGAAGCTGCCGGAGCCATCACTCAAGTCATTAGAGGCGATGCCACCTCGCATGCTGATGTCGTCCGAGCCGTGCAAAGTGTTTCCAAGGAGAACCCGATCAAAGGTGTCGTCCATGCGGCAATGGTACTTAGGGTAAGTGCGGGTTCCTCGAACTTATTGAGCTATTATGTTAATCTTAGTTGTGCAGGATGGCCTATTTCATAACATGTCCTACGAGAACTGGATCACTGCTGTCCAGCCAAAGATACAGGGTGCCTCCAACCTGCACTCGGTTCTGGCCAACGAGCCGCTTGACTTCTTCCTCATGACTAGTTCTGTGTCCGGCGTCCTCGGCAACCCAGCCCAAGGCAACTACGCTGCAGCAAACAGCTATCTCGATTCACTTGCTCGACACCGTCTCTCTGCTAAGCAGACTGCCGTCTCCCTCGTGCTTCCTATGGTTCTCGAGGTGGGCGTGGTGGCCGAGAATACCGAGCTGGAGCAGGCGCTCAAGCGTAAAGGCATGTACGGCATCGACGAGGAACACCTACTTCAAGGTTTTGAGGCAGCCATCACATCTGGCAAGTCTGATCGACCAGTAGACCACGTCGTGGTCGGACTCGACCCGTCCAAGCTCCAAAAGGCAGTGAGCGATCCCACTGTGACTGACAGCTACTACCTCGAGGATAAGAGACTGAGCCAGGTTGTCCACGACATGAACTCGACTGCAGATGACTCTGCTGGTGGAGGTGCTGGAGGTCAAAGCATTCTTGCGACCATCAGTTCTGCCGCGTCTCCCGGAGAAGCCGTGGACGCCGTGACTGGTCATTTCGTCGAGAAGCTTGCGCGCATGCTGCTCCTCGATGACGACGCGTTCGAGCCAGAGGTCAAGTCCATTGCGTCTTACGGAATTGACAGTATGATCGGCGCTGAGCTGAGGAAGTGGATATTCAAGGAGTATAAGATGGATGTGCCGTTCCAGCAACTTCTCGCCCCAACGTTGACCATCAACAAGTTTGCGGTACAGGTCAGCGCTCACCATGGTGTGTCGGCCTCATAA", "translation": "MPGLIVQSRTSSEGPHASRQGSSRNSVIEDDYPAATFPGYAEKPLDEQLEPIAVIGMGCRLPGDVGSPADFWDMIMSKGTGQTPKVPASRFNIDAHLHKNNDRPGSFAVPGGYFLKGDLSDFDPALFNITPIEAMWMDPQQRKLLEVVYEALESGGISLEAIAGTRTAVFAASFTADWQQMSFKESSFRHSLSATGVDPGIISNRISHVFNLNGPSIVCNTACSSSVYALHNACNALRNGEAEGAIVGGVNLIITVDQHMNTAKLGVLSPTSTCHTFDTSADGYGRADAVGAVYLKRLSDAVRDGDPIRGVIRSSATNSNGKVPAVGITYPNRDGQADVIAHAYQRGGDLDPRLTGYFECHGTGTAIGDPIEVEAVSIAMNKTRQADEDPLWIGAVKTNIGHSEAASGLSALIKAILMVERGVIAPTRGVVEPNPKIKWDDWKVRVVNNPIPFPAHLPVKRVSINSFGYGGTNAHVIVEAADSLLKREQTYKYVDVNTEKRRKKGPRRAAHKKRPFLLPFSAHDRPTLQRNIAAHAKVAANYDLLDLSHTLSSRRSVLASKGFTVASHKNLEEIFSNVSTSFTFADKKKTPTLGFVFTGQGAQWARMGSDLMANSPRFLRSIRNLDLALEELHDGPSWSIEDVLLEPAETSRVSEAEFSQPLCTAVQIALVQLLEYWGIRPVVTVGHSSGEMAAAYAAGLISATEAITLAYYRGVVTRDVDTKGAMMAVGLGAEAVTPYLQGFEGKIVIACHNSPAGVTLSGDADALEEVKAKLVNDGVFARIVLTNGKAYHSHHMAPVSSNYEKSVRAAREYTPFDLAVPTTARMVSSVTNSIIPEMTHLDETYWSKNLRSPVLFNQAVQTILTSKEFSNVDLLVEIGPHSAMKGPIQQIKAELKASKIDYLPTLLRGQDCAVQLLNLAGEMFLRSYPMDMERVTTAYVEETTGSGKLSTTKGSIIVDLPPYQWNYTRPFWAENRASREQRVPKFPRHDVLGQIVIGSSLAEPTWRNVLRARDLPWLKDHNLGGANIFPAAGYFAMAMEAVTQLNELSESPVTIQSYVLRDVSIQKALVTPDTDDGIEVMLNLRPSIYSGESTTTWWDFGVSSIDTDGVLKEHMVGSIAINARQRGVEPRKVPDAPQRASGKAWNEALRDVGFDYGPTFQDMDDIRFDGKNYWSSCTTNIKTQVDESLGESRYPLHPASIDSVLQLCIAAIHAGRTNAMEYGAIPIQVDEVTIWPPTKEQIDTAKASAYAWCDQRGIRNFETGAQMTADDGEVVVEITSLRCVSYEAGVPQKAESALSEAPYGKMAWEVDFDSLQSVSAVNGLTSADLTNLALFKNPGWKVLHLGTSHVHEVLKKNPRADYTIAVMLDSEVEAVRAALVNYQSAKVAKLEDIYALSAESYDVVVVDQDKYATKYVLPRAWHTLKSHGHAFIDFVDNILDLELGGLERTLKSNTGTTITQKAKESVNGHANGIRSQKLTTQLVYRKQQADIIPIVRAALQILDWGVEVIPLAKAVQSGVKGHVIILADFEGPLLHTVNKSEFESIQEIINTASSLLWVTSGGLLEGKHPEFAMVSGLLRTVTSEQASLDFRTIDVDVGSVTSDQIAAAIIEVAKKQASADEEDPDRELCLSNGKTYISRLVRNHYLNTIFAAEHPEPKEFSTGDHIVASISGGKVLFHQIAAEEEIQPGFVQIEVQASGLTKEGVLVITGQDYPITFSHEIGGIVHKIGSGVSGFQPGDRVVGFNADKLGSFQQVPASMLYKLDDRDNLNEAVSVLVAYASALYGLETLARVEPEEKVLILPNTGASGIAAIKVARAAGAFPLVIAETTDEVNFLQTHLGLDENQVIQLSNDGSVLEQLKRLTGGHGADVVFSGGSTDVNIAREAWRSITRFGRFLDGGRKDVLRRNALDIVPVQRGALYLPFDILDLYEHRPKTLAKFIPRIISMLRDGSITSPGTEQIVGLADLNKAVGVFSDALGAPKVVIRYEACETPLMVLPARPKLEFSPDSTYLLVGCLGGLGRSLTSWMMESGARRFVFLSRSGADSPSAATLIKDIEAAGAITQVIRGDATSHADVVRAVQSVSKENPIKGVVHAAMVLRDGLFHNMSYENWITAVQPKIQGASNLHSVLANEPLDFFLMTSSVSGVLGNPAQGNYAAANSYLDSLARHRLSAKQTAVSLVLPMVLEVGVVAENTELEQALKRKGMYGIDEEHLLQGFEAAITSGKSDRPVDHVVVGLDPSKLQKAVSDPTVTDSYYLEDKRLSQVVHDMNSTADDSAGGGAGGQSILATISSAASPGEAVDAVTGHFVEKLARMLLLDDDAFEPEVKSIASYGIDSMIGAELRKWIFKEYKMDVPFQQLLAPTLTINKFAVQVSAHHGVSAS"}, "target": {"uid": "7a2f8341-1f08-4c01-9a19-36dc3da931ae", "label": "KAI0403612.1", "names": {"protein_id": "KAI0403612.1", "cluster_role": "hit_required"}, "start": 13428, "end": 21090, "strand": 1, "sequence": "ATGCCGCACTTCAAAGAATCTTCGTCTTCGAACACCTCAGATGGCGGCTTCGAGTTTCAATCGGGGGCCGACTCCCTGGGCATCGTTGACGACATGGCCTACGCTGGGCCCTCGTTGTCTGGGACTTCGGAGCTGCCGTTGAGCCAACAACTAGAGCCGATTGCTGTCGTTGGCATGGGTGAGTCATGCGTCCACTCACACTCTGTACCAACTGCTGAACATCGCGTATAGGCTGTCGCCTACCGGGAGACGTCAAGTCCCCGTCCGATTTCTGGAAGATGATGATGACGAAGAAGTCTGGGCAGACGCCATCAGTACCTCCGTCAAGATTCAATATTCAAGCCCATTTTCACGAGAACAATGATCGGCCTGGAAGCTTCGGGGTTCTTGGGGGATATTTCATTAACGAGACACTGCAAGAATTCGACCCTAGTTTCTTCGGCATCACGCCGGTGGAAGCAATGTGGATGGACCCGCAACAGAGGAAGCTCCTAGAAGTCGTCTACGAAGCGTTTGAGTCTGCTGGTCTCACATTACAACAGCTCTCCGGGTCCGACACGGCCTGCTTCATGGCCACCTTCACAGCCGACTTTCAACAGATGTCGTTCAAAGAACCGTCTTTTCGTCATAGCTTGGCCGCGACCGGCGTTGACCCAGGGCTGCTGAGTAACAGAGTTAGCCATGTGTTCAACCTTCGAGGCCCCAGTATCGTCGTCAACACGGCGTGTTCATCGTCTGTATATGCGATACACAATGCGTGCAACGCCTTGCGCAACAAAGAATGTTCCGCAGCCGTGGTTGGAGGCAGCAACCTAATGGTACGTTTCCACACACGAATCGGGCGTCTGAAGCTTTGAGCCTCTGGCCCTTATCCTGAATTCAAGCTGACCAGGTCGCAGTGCGTTCTTGTCCCAATATCTCCCCAATAGGCATCAGCCTGACAGCCCTCCAAGTCTTCTTTCGAGATTCGAACTGACATGTTTCAATTTTGCAGACTTACAGTTGACCAGCACATGAATACAGCCAAGCTGGGTGTATTGTCACCAACCTCTACCTGCCATACGTTCAACAGTTATGCAAACGGATATGGCCGTGCAGAGGGTGTAGGAGCAGTGGTCCTCAAGAGGCTGGGCGACGCTATCAGAGACGGAGACCCCATTCGTGGTGTCATTCGATCCAGCGCAACCAATAGCAACGGTAAAGCACCAGGTGTTGGTATCACATACCCTGGTTTCGATGGTCAGCGTATGGTTATGAGAAAAGCGTATCAGCGCAGCGGTCTGGATCCTCGACTTACTGGCTATTTCGAGATTCATGGAACTGGTATGTGCACTGTCACGGGGCTAGGCACGTTTCTAGCTTTTACAAGAGTTTGCTAACAATTACCCGATAGGAACTGCCATTGGTGACCCTCTTGAAGTCCATGCTGTTGCTGATAGTATGAGCACCGCTTTGCGTCCATCTGAGGATGGACCTCTACACATTGGAGTACGTACATGAGTACACAGTATACTACAGCTGCCTAATGAGAACTTATGCTAACATTGTTTTAGGCTGTTAAAACAAATATTGGTCACAGCGAGGCAGCAAGTGGTCTATCTGCCTTAATTAAAGCCATCTTGACTGTTGAAAGAGGAATAAGTAAGCCCATCGCTCTCACCAACTCGTCTGTATACGCGAACCTGGCCCTGGCTATCTGGCATTGTCGGACACGTTGGACTACGTGATAAAATGACACTAATCTCATTATCAGTTCCACCCACGTATGGCGTTACCGAGCTGAATCCCAAGATGGACTGGTACGGCTGGAAAGTTCAAGTCGTAACAGACGCGCTACCTTTCCCGAGGCATCTACCTGTCCATCGCGTCAGCATTAACTCCTTTGGATATGGTGGAACGAACGCACATGTCGTAGTTGAGAGTGCTAAGAACCTACTTACGCAAACACAATCGTATAAATACGCGGATATAGAACAGAAAGCAAGGCGGAAAGGTACAAGAGGGCATTTTAATAGGAACAAGCCTTACCTTCTACTCTTTTCCGCTCATGAGAAGGCAGCTTTGAAGAGGAACATTGAGGCACACGGACTTGTCGCCTCACATTACGACCTGCTCGATCTGTCGTATACCCTTGCCAATCGTCGTACCCATTTCCCGAGCAGGGGCATGGTTGTTACAAGTCCTGCGACCCTGGCTAAAACCTTTACAGCCGAGATCGACGAGTTCAAATACTCCGACAAAAAGACATCGGGCAAGATTGGTTTCGTCTTCACGGGGCAAGGTGCTCAGTGGCCCCGAATGGGGGCGGAGCTCATGAGATTCTATCCGACCTTCCTCAGCACCATTCGACGATTGGACATGGTTCTCGATGAGCTCGATGATGCACCAGACTGGACTATCGAGGATCTCTTGAATGAGGACGAGAGTTTCTCGCGAGTAAATGAAGCAGAATTCTCGCAGCCTCTATGCACAGCCATTCAGGTCGCCCTGGTGCAGATGCTTCGGTCATGGGGTATCACGCCGACTGTCACGTGTGGACACTCCTCCGGCGAGATTGGCGCAGCCTTCGCGGCCGGATATATCACCGCGTCCGAGGCTATTGTGTTGGCATACTACCGGGGCAAGGTGGTCCGAGACATCAACACAAACGGCGCGATGATGGCTGTAGGTCTCGGGGCAGAGGCTGTCACACCGTATTTGCTACCATTCGAGAAAGAGATAACGATCGCTTGCCACAATTCACCCTCGGGTGTGACGCTTAGTGGAAACGCAGACTCACTCCGAGCGCTGCAGACGACGCTGATCAAGGAGAGCGTATTCGCGAGACTGGTGAAGACTGGTGGCAAGGCTTACCACTCTTCCCACATGGCTCCAGCGGCGGAGACGTACGAGAAACTCGTCAACCGCTCCAAAGCCACCCTGCCAACGGAACTTCCCCCGGCACAGAAAGCCAAGATGGTCTCGTCCGTGACGAACACCGTTCTCCCCCACGACGAAGTATTAGATGCGGCGTACTGGAGCGCCAATCTGTTGAGCCCTGTGCTGTTCAATCAGGCAGTCCAGACCATCTGTACCGACGCCCAATTTTCCGATGTGGACGTCCTGATCGAAATCGGTCCTCACTCCGCGCTCTCCGGACCCATCAAGCAGATCAAGGCTGAGTTCGGATTCGATAAGATACACTACTTGCCGAGCTTGATCCGTAGCGCAAACTGTGCCGCCTCACTTCTACGGTTAGTTGGCGAGCTCTTCCTCGTCAACTATGCGGTGGACTTTGAGAGTGTCACTGCCGTTGAAGAGATAAGCCCTAGCGGCAAGCTTCGCCGGTCGAGCGGCAATCTCATCGTCGACTTACCGCCTTACCAGTGGGATAAGACGAAGAAGTTCTGGGCCGAGTCTCGCGAGAGCAGAGAGCAGCGGGCGCCCAAGTACCCACGCCACGACGTACTCGGCCAGTTGACGATCGGTGGGTCTTTGGCAGAGCCCACCTGGAGAAATGTTCTTCGCATCAAAGACTTGCCATGGTTAAGGGACCATTCGCTTGGTGGCGAGGCTGTTTTCCCTGCTGCAGGGTACTTCGCAATGGCAATGGAGGCTATACGTCAACTCAATGAAACCTCCGATGACCCGGCGCCTATTGACTGCTACGTGTTAAGAGACGTGTCCATTCAGCAAGCTCTTGTTACCCCGGATGACGATAACGGTGTAGAAGTACTCCTGAATATGCGCCCGTCTCGTCACAGCTCTGGTATAAGCGAAGGGGGCAACAAGTGGTGGGACTTCAACGTCTCATCAATTGCAGAAGGCGAATTCCAGAAGAACCACATGTCTGGGAGAATCAGCATCAACGCCCGCCGTTCTCAGCCTGCAGTTAAACAGGTCCCGACACTCACTCAGCGCGCCACCGGAAAGTCATGGAACCAAGCTTTGAAACAGGTCGGCTTCGACTACGGACCGACATTCCAAGACATGGATGGCATCACTTTCGACGGCACCACGTACTGCGCGCACTCTGACACTCGCGTGAAGCAGCAGGTTAGCGGCATGGTGGGAGAGTCGCGCTATGTGCTCCATCCCGCGTCTCTAGACGCCTGTCTGCAGCTGATGATCGTCGCAATCTGGGCCGGCCGCACCAACGCGATGCAGTTCGGCGCCGTGCCGGTCCAGGCCGACGAAGTCGCCATCTGGGAGCCCACGCAAGCACAAATCAAGGACGGCTCCGGCAAAGCATTCTCATGGATCGACCCGCGCGGCGCACGGTCGTTCAATGCACACAGTCAGCTGGTGGGCTCCGATGGGCAGGTCCTCATGGAGATTAGCAACATGCGCTGTGCTGCCTACGAAGCGGCCATCCCGCAGAACGCCGAGGAGCCCGCAAGGCCCCAACCGTACGGCCACGTCGTGTTGAAGCCGGACGTGGACTTCTTGGTCGGGGCTCAGGACATGGATATCCCCGACTACGTGGAGCACGCCGTGTTCAAGGACCCTGGGCTGCGGGTTCTCTCACTCGACTCGGCCTATACGGCATCCTTGCTCAGCAAGATGCCCGAATTGGAGATCACCTCAACCGACGACTCGACTGAAGGAGTGGACCTCTTGACTACCCAACTCAAAGGCTACAAGAACGCAAGCGTCAAGAAGTTTGACCTCGATAGCGACTTGGCCGGCCAAGTGATCAAAGCAAATTCGTACGAACTCGTTATATCGCCCGTTGCGTCGGCCACTGCCCTATCTAAGATCCGTGAGATACTTGTCGATGGTGGCAAGGCTGTACTTAAGACTTCAGAACCTCTCTCCGAGAGCGATTTGAAGCGTGCAGGGTTTGGTGGTGTTCAGGCGACGCTCCGAGGTGACGGGAGACCAGTAACCGTTGCCACGACAGAAAAGCTGCAGACCACCAACGGTACCAGTGGCTCGCCTATGTCACGCACAATTTCACTCATATACAGGGACACAAGCCCAACAGTCACCTCTGAAATTGTGAGCGCTCTCAAGGAACAGGGTTATGAGCCTGAGCTCATTGAGCTCGGGACTTCTGCTCCTCTGACGAGCACCAATATCCTCGTGCTTGCCGATGTCGAGAGTAATCGCCCCCTACTAGCTACAATCACAGAGGCGGAATTTATCGACCTACAGCGGATCCTTGCTGCTGCCACAAGCGCTCTATGGGTGACGCGGGGTGACTTTGCAAATGGTCGGAGCCCGGAACACGCGATGACTTGTGGGCTGCTAAGGGTGCTTCGCTCAGAGCAGGCTTCCCTGACAGCCACTGTGCTGGACGTTGACAACGAGACTACTCCCACCGTTGTGGTTGATCTAATCAGGACATTGGTGGCAAAGCAAATACATGGGGAGCCTGTCGAATCAGAGTATTTCTCCTCTGGCGGCAAGACACTCATCAGCCGCCTCGTCTCGCACGACAGTATCAATAAGACGTACGGCAGCGTTGAAGGTGACGTGATCTCCACTGCTTTCGACCCTAATGCCCTACTCGCAGGCAGGTTGCAGTCAGGAAAGGTCGTCTTTGAGACCCTTGAAGAGACTCCTCTAGGGCCCGAAGAGGTCGAGATCAAGGTCGCGGCGAGTAGTCTGAACGCGGAAGGCGTCGCAGTGGTCTCCGGCACCGAGTTCACGACAGACTTCAGCCATGAGATATCCGGAACGGTGACCAAGGTTGGGTCTGAAGTCACCGGCCTACTACCGGGCGATCGCATCGTCGCCTTCAGCTCCGACAAGTTCTCGACTTCCCAGCGCGTCCATCACTCCTTGACGCAGAAGCTTGAGCCGACCGAGCATTTCAACACGATGGCTAGCCTCCCCATGTACTACGCGGCGGCTTTGTACAGTCTCAATAGGCTTGCACATCTCAAGCGAGGAGAAACTGTGCTCATCCTCCCAGGGTCTGGTCATGCCGTGACAGCGCTTGTCAAGGTCGCCCAGGCCCTTGGTGGCGCCCCGATAGTCGCTGTGCGCGCTGCACCCGAGGCCGAGCTTGTGGCCACGCAGTTTGATTTATCGCGAGAGCAAGTGGTTCACTGGTCGGCGGCGGAGAAGTATGGTGCAGACGTCGTAATCGCGCCCAGCGCATGCGATAGCGCCATCGCACGAGAAGCATGGAGGAGTATGACTCCCTTCTCACGGTTCGTGACTTGTGATGCAAAGGAGGCCTCATCGTACGCCGCCCTTGATACCGTCCCCACTAGGCACGGAGCAATCTTCATCGCGTTCAGCATTATCAGCTTCCTAGAGAAGACAGAACTGGTCGGCGATCTGCTCAAGCAGATTGTGGAGATGTACCGTCAAGGGCAACTCCCAGCACCACCAATCAATGTGAGGAGCATCACCGAATTAGACGACAGCATCTCGTCTTTCTCAAACGGCCTAGCAGACGCGAAGACGGTAATCACCTACGAAACTAACAACAGCAGCACAATAGCACTCATCCCATCGCGGCCCCATCTCAAGCTGCGCGACGATGCTACCTACTTTTTAGTAGGTTGTCTCGGGGGATTAGGCCGAAGCTTGACCTCTTGGATGATGAAGAGGGGCGCGCGGAACTTCGCCTTCCTATCACGATCGGGGACGGATGCGCCTCAGGCCGCCGCCTTAGTAAACGACCTGGTATCCTCGGGTGCCAACGTGCAGGTGTTCCGCGGGGATGCTAGTATCAAGGAGGATCTGAAGCAAGCTGTGAGCTCTGTCCCGGTTGATCGCCCGATTCGGGGCGTGATCAACGCTGCTATGGTCCTGAGGGTAAGCGACGCTCACACAAGACTATGAACCCTTTCAGCTAACACAGGAGTCTAGGACGGCATGTTCCACAGCATGGGCTTTGACGACTGGGTGACCTCGACGAAGCCCAAGGTGCAAGGCAGCATGAACCTCCATGAGGTCATGGCCGATATACCTCTTGACTTCTTCGCCATGACGAGCTCCGTATCCGGTACTCTCGGCACGCCTGGGCAAGCCAATTATGCTGCGGGAAACGCATTCATGGACTCACTAGCACGTCTACGGCGCTCCGAAGGCAAGCCTGCCGCGGCTGTCATTCTGCCAATGGTCCTCGGCATCGGCGTCGTCGCAGAGAATACGGCAATTGAGGACTCCCTTAAGCGGAAGGGCATGTATGGCATTGACGAGGAGGCAGTCATCGAAGCTATGGAGGTAGCTATTATGGAGCAGCTTAACCCCAATGCCTCAACGTTCAATCACCTCGTGGTGGGACTTGACCCGATGCTTCTGCGCAAGGCTAGACAAGAGGCCGTTGGCGATGTCGATGCCTTCTGGGAAGTAGATCCGCGCTTCTCAGCATTGGTCTACGCTCTCGAGGCTGGTAGCAAGAACCAGAACGAGGGTGGTGCGGACTCGATTCTTGCGAGAGTGAAAGCGGCCGCCTCCGCGGCGGACGCCATCGATGAGGTGAAGAAGCAGTTCAAGCTCAAGTTGTCCAGAGTGCTCATGCTTGACATCGAGGAGTTTGAGGGTGAGGGTCGGTCAATCGCCAGCTACGGGATCGACAGTATGATTGGATCAGAGCTGCGGAATTGGATATTCAAGGAGCTGGGGCTCCAGATCGCGTTTCAGCAGCTTTTGGGCCCGTCTCTTACTATTCAGAAGTTCTCCGAGCTCGTGTGCGAGAACCAGGGCATCGTGTCATCTTAG", "translation": "MPHFKESSSSNTSDGGFEFQSGADSLGIVDDMAYAGPSLSGTSELPLSQQLEPIAVVGMGCRLPGDVKSPSDFWKMMMTKKSGQTPSVPPSRFNIQAHFHENNDRPGSFGVLGGYFINETLQEFDPSFFGITPVEAMWMDPQQRKLLEVVYEAFESAGLTLQQLSGSDTACFMATFTADFQQMSFKEPSFRHSLAATGVDPGLLSNRVSHVFNLRGPSIVVNTACSSSVYAIHNACNALRNKECSAAVVGGSNLMHMNTAKLGVLSPTSTCHTFNSYANGYGRAEGVGAVVLKRLGDAIRDGDPIRGVIRSSATNSNGKAPGVGITYPGFDGQRMVMRKAYQRSGLDPRLTGYFEIHGTGTAIGDPLEVHAVADSMSTALRPSEDGPLHIGAVKTNIGHSEAASGLSALIKAILTVERGISKPIALTNSSVYANLALAIWHFPPTYGVTELNPKMDWYGWKVQVVTDALPFPRHLPVHRVSINSFGYGGTNAHVVVESAKNLLTQTQSYKYADIEQKARRKGTRGHFNRNKPYLLLFSAHEKAALKRNIEAHGLVASHYDLLDLSYTLANRRTHFPSRGMVVTSPATLAKTFTAEIDEFKYSDKKTSGKIGFVFTGQGAQWPRMGAELMRFYPTFLSTIRRLDMVLDELDDAPDWTIEDLLNEDESFSRVNEAEFSQPLCTAIQVALVQMLRSWGITPTVTCGHSSGEIGAAFAAGYITASEAIVLAYYRGKVVRDINTNGAMMAVGLGAEAVTPYLLPFEKEITIACHNSPSGVTLSGNADSLRALQTTLIKESVFARLVKTGGKAYHSSHMAPAAETYEKLVNRSKATLPTELPPAQKAKMVSSVTNTVLPHDEVLDAAYWSANLLSPVLFNQAVQTICTDAQFSDVDVLIEIGPHSALSGPIKQIKAEFGFDKIHYLPSLIRSANCAASLLRLVGELFLVNYAVDFESVTAVEEISPSGKLRRSSGNLIVDLPPYQWDKTKKFWAESRESREQRAPKYPRHDVLGQLTIGGSLAEPTWRNVLRIKDLPWLRDHSLGGEAVFPAAGYFAMAMEAIRQLNETSDDPAPIDCYVLRDVSIQQALVTPDDDNGVEVLLNMRPSRHSSGISEGGNKWWDFNVSSIAEGEFQKNHMSGRISINARRSQPAVKQVPTLTQRATGKSWNQALKQVGFDYGPTFQDMDGITFDGTTYCAHSDTRVKQQVSGMVGESRYVLHPASLDACLQLMIVAIWAGRTNAMQFGAVPVQADEVAIWEPTQAQIKDGSGKAFSWIDPRGARSFNAHSQLVGSDGQVLMEISNMRCAAYEAAIPQNAEEPARPQPYGHVVLKPDVDFLVGAQDMDIPDYVEHAVFKDPGLRVLSLDSAYTASLLSKMPELEITSTDDSTEGVDLLTTQLKGYKNASVKKFDLDSDLAGQVIKANSYELVISPVASATALSKIREILVDGGKAVLKTSEPLSESDLKRAGFGGVQATLRGDGRPVTVATTEKLQTTNGTSGSPMSRTISLIYRDTSPTVTSEIVSALKEQGYEPELIELGTSAPLTSTNILVLADVESNRPLLATITEAEFIDLQRILAAATSALWVTRGDFANGRSPEHAMTCGLLRVLRSEQASLTATVLDVDNETTPTVVVDLIRTLVAKQIHGEPVESEYFSSGGKTLISRLVSHDSINKTYGSVEGDVISTAFDPNALLAGRLQSGKVVFETLEETPLGPEEVEIKVAASSLNAEGVAVVSGTEFTTDFSHEISGTVTKVGSEVTGLLPGDRIVAFSSDKFSTSQRVHHSLTQKLEPTEHFNTMASLPMYYAAALYSLNRLAHLKRGETVLILPGSGHAVTALVKVAQALGGAPIVAVRAAPEAELVATQFDLSREQVVHWSAAEKYGADVVIAPSACDSAIAREAWRSMTPFSRFVTCDAKEASSYAALDTVPTRHGAIFIAFSIISFLEKTELVGDLLKQIVEMYRQGQLPAPPINVRSITELDDSISSFSNGLADAKTVITYETNNSSTIALIPSRPHLKLRDDATYFLVGCLGGLGRSLTSWMMKRGARNFAFLSRSGTDAPQAAALVNDLVSSGANVQVFRGDASIKEDLKQAVSSVPVDRPIRGVINAAMVLRDGMFHSMGFDDWVTSTKPKVQGSMNLHEVMADIPLDFFAMTSSVSGTLGTPGQANYAAGNAFMDSLARLRRSEGKPAAAVILPMVLGIGVVAENTAIEDSLKRKGMYGIDEEAVIEAMEVAIMEQLNPNASTFNHLVVGLDPMLLRKARQEAVGDVDAFWEVDPRFSALVYALEAGSKNQNEGGADSILARVKAAASAADAIDEVKKQFKLKLSRVLMLDIEEFEGEGRSIASYGIDSMIGSELRNWIFKELGLQIAFQQLLGPSLTIQKFSELVCENQGIVSS"}, "identity": 0.5139802631578947, "similarity": 0.6546052631578947}, "214b0382-6f5e-4957-8159-6cf44b387b17": {"uid": "214b0382-6f5e-4957-8159-6cf44b387b17", "query": {"uid": "fe39b7f1-0acf-45df-895e-f1e0a9a67280", "label": "KAI1879703.1", "names": {"protein_id": "KAI1879703.1", "cluster_role": "hit_required"}, "start": 0, "end": 2301, "strand": -1, "sequence": "ATGACTCCCGCCGACGACACCACCGCTATCCCCAATGGCCATGGCCACGACGAGGACAAGACTTCTGAGTCCTCCACGAGAGTTCCAGACAACGTACAGGACGTGGAAAAGTCAGATGGAGGAGCGGCAAAGGGGGTCGAGACGCCCGATCAAGAGCCCAAGAGGACCGTTACAGGCCTGAAGGTAAGTACATCGCATTTCAAAGGTCTATCACGATAGCTGCTAACCGCTTGTCTGGCTTAGTGGTTCATTATCTACACGTCCCTCATGTCTACCGTAAGTGGTCGAATTCGCCGTCCTACCGAGCCAAGCTCCAGTCTCCTTTCTGTGTGATAGCTGAATAATTCTGGAAAATGGAGCTGCGATTTTGGCACGTCCTGGAGATGCTAACATCTGACTCGGATAGGTTCTACTCTTTGCCTTGGACAACACTATTGTGAGTAGAGCCCTTGCCCAAAGCCCTGCTTTACCATTACTCATGTACCACAAAGGTCGCCACAATCCAGCCTGATATCGTTGAGGCCTTTAACGATCAGCAAGATCTGGCATGGATCGGTGTCAGCTTTATTCTTGGTCAGGTCGTCATTCTACCTGTGTACGTATCGACCCAGCTTGTACAGGTTTCGAGATCAAGTCGCTAATAAGAATAATCCGTGTAGTGGCAAGGCCTATGGAATTTTCAATATGAAGTGGCTGTTCCTGATCAGTCTTATCCTGTTCGAGGGTGGAAGCGCAATCTGCGGTGCGGCGCCTAACATGGCTGCCATCATCATCGGTCGCGCCATCGCTGGTGTTGGCGGCGCAGGTGTATACGTTGGAGGCTTGACCTACATCAGCGTTTTGACTACTCCACACGAGCGTCCGCTTTACCTTGCCATTCTCATGTCCGTGTGGGGGTTCGGTAACGTCCTGGGTCCCATCATTGGTGGCTCCTTTGCCGTCAGCTCTGCTACTTGGCGATGGGGATTTTACATCGTGAGTACTCAGAACTTCCTGGCCACTTGGAGAGGCAAATGTTGACATGGCCGATAGAATCTTCCTATTGCTGGCCTGTTCGCCCCGGCTTTCATGTTTTTGATGCCCAATCTGAACGCCATGCCCGACACGCCCTTCATGAAGAAACTCCGCATGCAGGATTGGGTGGGCATTACCGTCTTCACCGCACTCATGGCCTGTTTCTGTATGGCTGGCAGTTTTGGAGGCACCCTTTACGCCTGGGACAGCGGTTCCGAGATTGCTCTCTGGGTTGTGACGTTCGTCCTCTTCATCGCCTTTATTCTCGTCACCATATATCATCCACTGGTACCCGCCGAAGCTAGGCTCCTGCCGGTGCAGTTCATGGTCACAAGGGATCTCATCATCATACCTCTACAGGCCTTCCTGGTGGCGGGTAGCATGATGATGAGCATTTACTACACTCCTCTGGTGTTCCAGTTTACCAGGGGAGACAGCCCCTTGATGGCTGGCGTGCGCATCCTGCCTTTGATCTGTATGATAGTCTTCGGCTGCCTATTTAACGGCTTTGCTATGCCAAAATTTGGCTACTACCTGCCTTGGTATGTCGTCGGCAATGCTTTGCTGGTGGCTGGTGCTGCACTGATGAGTATGTTATACCACTCATTCTTGGCCGAAAACTGGGGGTGATTGTGCTAATATCACTGCGACATAGCAACGATTGACTCTTCAATATCTAACTCGGCTCTCTACGGATATACGGTTATTATTGGGCTGGGAGTCGGCGCCTTCCAAAGCGCCGGAATTGGTGTTGCATCAGCGCTCGCTCCGGCGTCCGAGATCAGCAATGTCGTTTCTGTCATGACCATTGGTACGTAATAATGCGGAGGCCCCCGATGGAGACATGTTTACCCTACCCCCCACCCCCAAGGACATATTGCTGACAGAAATTTTCTGTAGCACAAATCATCGGCATTACTTTTGCCCTCGCAATTCCAGGATCGATTTTCCAGAACAAGGCCATGCAGTACATCGCTGCGGCCTTGCCTGACATTCCACATGAACATCTTGCCGAGTTGATCACAGGAGCAAGTGGGAAATTCTATAAAAGTCTGAGCAAGTCTGATCAGCTATTGGTCGTTGACCAAATAACTGCAGCAATCAGTGAAGCTTTCTACTATCTTGTGGGCGCCACAGCGATTGGTTTCATCACCTCATTCTTCCTGAGCGTAAGTTCATCTCCTGCTAAAAGCTTTTCAAAATGGCATGCCTCAAGATGCGTGGTTGCTAATAAACATATTTTCACAGCCCAAGAAACTCTTCCTTTCCGGTGGCAGCGTGGCTTAG", "translation": "MTPADDTTAIPNGHGHDEDKTSESSTRVPDNVQDVEKSDGGAAKGVETPDQEPKRTVTGLKWFIIYTSLMSTVLLFALDNTIVATIQPDIVEAFNDQQDLAWIGVSFILGQVVILPVGKAYGIFNMKWLFLISLILFEGGSAICGAAPNMAAIIIGRAIAGVGGAGVYVGGLTYISVLTTPHERPLYLAILMSVWGFGNVLGPIIGGSFAVSSATWRWGFYINLPIAGLFAPAFMFLMPNLNAMPDTPFMKKLRMQDWVGITVFTALMACFCMAGSFGGTLYAWDSGSEIALWVVTFVLFIAFILVTIYHPLVPAEARLLPVQFMVTRDLIIIPLQAFLVAGSMMMSIYYTPLVFQFTRGDSPLMAGVRILPLICMIVFGCLFNGFAMPKFGYYLPWYVVGNALLVAGAALMTTIDSSISNSALYGYTVIIGLGVGAFQSAGIGVASALAPASEISNVVSVMTIAQIIGITFALAIPGSIFQNKAMQYIAAALPDIPHEHLAELITGASGKFYKSLSKSDQLLVVDQITAAISEAFYYLVGATAIGFITSFFLSPKKLFLSGGSVA"}, "target": {"uid": "8f0d7d1d-ca98-4e89-8525-2d04d1b4b481", "label": "ENH62187.1", "names": {"protein_id": "ENH62187.1", "cluster_role": "hit_required"}, "start": 19933, "end": 22009, "strand": 1, "sequence": "ATGAGTGATCAAAGTACCGAGAAGCCTGCAGATGCAGCACCCAGAAGCCCGCATACTCCCGGCGACCTCGCTGGTAGTAGCGACGCATCTCTCCATGAAACCGGACAGCGTAGCATTCAGGGATGGAGAGTGAGTGCTTCCGGAAATCTTGGCCTTTCAAGCTATCTTGCTAACATAGGATGACTTCGTTTAGTGGGCCGTTGCCTATGCAGCAATGCTGTCTACAACGCTCCTCTTCGCTATCGACAATACCATCGTTGCAAACATCCAGCCTAGTATCATCAACGACTTCGGCCATCTCGAGCTCATGTCATGGATCGGTACGGGTTTCGCTCTCGGCACCATGTTCATTCTCCTCTGGGGCAAAGTATATGGCGTCTTCAACATCAAATGGGTCTACATCTTCAACATCTTCCTCTTCGAGGCCGGGAGTGCTGTATGCGGTGCTGCACCTAATATTCAAGCGCTCATCATCGGCCGTGTCATCGCTGGTATCGGTGGTTCTGGAATGTATTCTGGCACTTTGACATATGTCTCGGTCCTTACCAACCAGCAAGAGAAGCCAGCTTACCTTGCTGGAAGTACTGTTGTGTGGGGCATCGGCAGTGTTCTTGGCCCTGTTGTAAGCTCTATCTCCCAACCGGCCGTTGACTTTATGCGGACTGATCATTCTCGATAGGTTGGTGGCGCATTCGCAGCAAGCAGCGCGACCTGGAGATGGGTATGTATCTTTCGTTCTTTCTCTCATTCAACACTTACTGACTCAATGCCCAGGGATTTTACATCAATCTTCCCATCGGCGCTGTTTTTGCCCCTGCGTACTTCCTTCTATTTCCCAGTACCGACCCCAACCCTACTAAAACTCTCGCGGAGAAGCTCCGCCTTGTCGATTGGATTAACGCAGTCATCTTCCTGGCGGGATCTGCTTGCTTGACCGTTGCGCTGACCTTCGGCGGTGTCGTCTATTCATTTCACTCAGGGACCATCATTGCACTCTGGACTGTCACCGGCGTTCTCCTGGTGGCCTTTATAGTCCTACTTAAACTACATCCTCTAGTCTCCAAGGAAAACCGCTTGTATCCCTTGCACTTCTTCAAGAAGTGGATTCTGATCAACATGCAGCTCCAAGTCTTCCTATCTTCAGGCATCATCTTAGTAGGTCACTGAGTATCAAAAGGAATACTTTGACTAACCAAGTCCAGGCCATGACTTACTTCGTCCCTCTGTACTTTCAATTCATCAAGGTAGGAGTTCCGACTGCATTATGAAAGATTCTCACTGACATCTTCAGGGTGACGGAGCACTCGAGGCTGGCGTTCGTTTACTTCCTTTGATCATGTTTATGGTTGCTGTCTCAATGCTGAATGGCTTTCTGATGCCAAAATACGGACTGATTCCTGTTTGGTACATCGGAGGTAGTGCCCTTGCGCTCATCGGTAGTGCTCTAATGTGTACGTTGCTCATCATTCTGATAGTCTGTTCTAACACCCTCCAGACACCATTGATGACACCACATCTAATGGCAAGGTATACGGCTACAACATACTTGTTGGAGCCGGAGCGGGATGCTATATCGTCGCTGGGTTCGCCATCATGCAGTCACTGGTTCCCACCCACGAAATTGCCAATGCAGTTGGTGCCATGACGATTTGCAAGTCTCCCCTGGCAAACTATTCGGCGTTGTCTCCAGCTAACCTTGACTCTAGCCCAGGATCTCGGAATGGTACTCTTTCTCGCTATCAGTGGCAGCCTGTTCCACAACGTCGCCGTTGACAAAGTCGGCAACGCCTTGCCAACAGCCTCCGACACTGACATTGGGAACTTGATTGCGGGCACCAGCAGCGCCGTGTTCAAAGCTCTCTCAAAAGACGAAAAGGCCGTGGTCATCCCAGAGATCGCGAGTGCTATGAAGAGCATCTGGGCCTTTTTCATGGCGGCCGCTGCGCTCAGTTTCGTGTGCGCTTGCCCACTAGTGGTAGGTGTCTCATTTCATACACATGTTAGTTGACTGATACTAACCCGCATCAGAAAGCTAAGCTTGGGGGAAAGAAGATGGAACCAACCGCGATAGCCTAA", "translation": "MSDQSTEKPADAAPRSPHTPGDLAGSSDASLHETGQRSIQGWRWAVAYAAMLSTTLLFAIDNTIVANIQPSIINDFGHLELMSWIGTGFALGTMFILLWGKVYGVFNIKWVYIFNIFLFEAGSAVCGAAPNIQALIIGRVIAGIGGSGMYSGTLTYVSVLTNQQEKPAYLAGSTVVWGIGSVLGPVVGGAFAASSATWRWGFYINLPIGAVFAPAYFLLFPSTDPNPTKTLAEKLRLVDWINAVIFLAGSACLTVALTFGGVVYSFHSGTIIALWTVTGVLLVAFIVLLKLHPLVSKENRLYPLHFFKKWILINMQLQVFLSSGIILAMTYFVPLYFQFIKGDGALEAGVRLLPLIMFMVAVSMLNGFLMPKYGLIPVWYIGGSALALIGSALMYTIDDTTSNGKVYGYNILVGAGAGCYIVAGFAIMQSLVPTHEIANAVAQDLGMVLFLAISGSLFHNVAVDKVGNALPTASDTDIGNLIAGTSSAVFKALSKDEKAVVIPEIASAMKSIWAFFMAAAALSFVCACPLVKAKLGGKKMEPTAIA"}, "identity": 0.43006993006993005, "similarity": 0.6066433566433567}, "a1d187ba-99ef-46c4-bab3-7b38ae7c8373": {"uid": "a1d187ba-99ef-46c4-bab3-7b38ae7c8373", "query": {"uid": "70dc9645-7db3-40aa-b256-c4ae4d5b2590", "label": "KAI1879704.1", "names": {"protein_id": "KAI1879704.1", "cluster_role": "hit_required"}, "start": 3287, "end": 4952, "strand": -1, "sequence": "ATGTCTGACACAGAGTCGCGCTTTCGTGTCATTGTCATTGGCGGTGGCATTGCCGGCCTGTCGGCCTCTCATATGCTTCAAAAGGCCGGCATCGATCACATTGTACTGGAACGCCGATCTGAAGTTGCCCGGCTGGAGGGGGGTAGCATGTTCATCTACCCGCACGGGTCACGGATTCTGGATCAGCTGGGATGCCTGGATACGGTGCAGAAGGGTACCGTTCCTCCTGGCCGTTGGTTTATCAGACTGCCAGGCGGCAAGAAGATACTGGAAAGTACCTTCTTCAGCCACATCCAGAAGAAGTAAGTTAACCGGACGTCCATTCGTTTCTCGTTCGTATGAGCACACCAACCTGTTTTCCAGCATTATTGACTCGCAACGCATTTACGCTAATAATGATAGTCACGGCTATAATATGCTCATTTTTGAACGGCCGAAACTCCTTCGAGACTTATATGAGACCTTACCGGACAAGACGCGCGTCAGAACCAACGCGTCTGTGGATAGTATCAAGCAAGACGAAAATGGAGTGGATGTTGTGTTGAGTAACGGTGAGGTTGAGAGGGGCGACCTGGTCCTGGGCTGTGACGGGGTCTATAGCACGGTGAGAAGTGCGATGTGGGACGCTGCGAACGCTGCTTCGCCGGGAATGATAACGGTGAAGGAGAAAAGGGGTAAGTTCCTTGAACTGTACGCCTTTAAGAAAAGCAGATCACTGATAACGAGATGTCCCTCAGCTATAAGCGCAGACTGGTATTGCCTCGTCTTTGTGACGCCGGGCATTCCAGAGCTGAGCGAAACCGACATGACAGTCATTAACTCGGCTGAACACACTCATCTGTTCACGTTGACACCAAAGAAAGGCTTCTTCAGCGTATACTTTCTTCTGGACAAGCCGTTTCCGTGGCCCAAGCGAGCGAAGCGTTTTACGGAGCAGGATGCAGAGGACCTGGCAAGATCAGTTGCTGATCATCCCTTGTCCGACACAGTCATGTTTGGAGAAGTTTGGAAACGCCGTCTGCGATCGAGCGTGATCCACCTGGAGGAAGGTGTTCTGGACCATTGGTATCATGGAAGGATAGCCTTGGCGGGGGATTCCGCTCACAAGGTATGTGGAAGTGGCGGCTTATTCCTCTTCGTCTGTTTATAACACATTAGCAGGTGATGCCGAATATGGGGTTGGGTGGAAACTCGAGCATGGAGTCGGTTGCTGTCTTGACCAACCGCTTGCGTCAGATGCTCGTGGACACCAACTGGAGAAAGCCAAGCAGCGCAAAGCTGGAGGAGACACTCGCAGCTTACCAGGAAGAGCGAGTAGGACGCATGAAGCATATATTCAAGTTCTCGTCGAACATGTCGCAGGGATGGAGAACCCCGTGGTATAAGTTCTTGTCAACTTGGATCATCCCGGTCATACCCGACAGCATGTTGGCTGCTGAGATGTCCAAGATCATTAGCGGTGCACCGCGACTGGATTTTCTAGAGGTAAAAGATCTGCCTCCTGGTCGGGTGCCCTGGGAATATGTAGCGAACAAGAAGCGGTCGACCGAGGGAGGAATTGTCGGTGGGAACAAGTTAAGCAGCTTGAGCCTTGTCACGGCTCTGGGGGTCGCACTTTATTACTACTACGGCGTGAGGCCACTTCCTCTCCCTTCCCTGGCTTGA", "translation": "MSDTESRFRVIVIGGGIAGLSASHMLQKAGIDHIVLERRSEVARLEGGSMFIYPHGSRILDQLGCLDTVQKGTVPPGRWFIRLPGGKKILESTFFSHIQKNHGYNMLIFERPKLLRDLYETLPDKTRVRTNASVDSIKQDENGVDVVLSNGEVERGDLVLGCDGVYSTVRSAMWDAANAASPGMITVKEKRAISADWYCLVFVTPGIPELSETDMTVINSAEHTHLFTLTPKKGFFSVYFLLDKPFPWPKRAKRFTEQDAEDLARSVADHPLSDTVMFGEVWKRRLRSSVIHLEEGVLDHWYHGRIALAGDSAHKVMPNMGLGGNSSMESVAVLTNRLRQMLVDTNWRKPSSAKLEETLAAYQEERVGRMKHIFKFSSNMSQGWRTPWYKFLSTWIIPVIPDSMLAAEMSKIISGAPRLDFLEVKDLPPGRVPWEYVANKKRSTEGGIVGGNKLSSLSLVTALGVALYYYYGVRPLPLPSLA"}, "target": {"uid": "4fb34b86-8f43-40f8-a3b9-ba6bbeb74d9b", "label": "ENH62188.1", "names": {"protein_id": "ENH62188.1", "cluster_role": "hit_required"}, "start": 22465, "end": 24186, "strand": -1, "sequence": "ATGCAGGGAAACTCGCAGTTCAAAGTCATCATCGTTGGTGCCGGCGTCACAGGCCTTACGCTTGCTCACTGCCTAGCCAAAGCAGGCATCGACTTCGTCCTCTTGGACAAGGGCGTGGTGGCGCCGAGCTTCGGAACCACTATCACGCTTCAGCCTCACGGATGTCGAATTCTACACCAGTTAGGCTGCCTGGACGCAGTGCTTGCGAAGTGCGATACCATGGGCGGCGCGCATTGCCGTGATCCCACCGGCAAGAGCTTTGCCTCTAACGACTTCTTTGGTGTTGTACGAAAGTTGTAAGTACAATCGCATATTAGCTAGGGCTCACTCACTAATCATGTGAAGCGCGGGTTATGATACTAGGACACTCGACCGCCAAGTATTCCTGCGTCAGCTCTACGAACTGCTGCCCGATAAGTCTCAAGTTTACGAAAAGGCCCGTGTTGAGGATATTATCGAAGAGAACTCGTCAGCCCGTGTCGTTCTAGGGGATGGTCGTGAGTTCGTTGGTGATGTAGTAGTTGGTTCTGATGGCGTCCATTCCAAAGTCCGCGAAATCATGTGGGACAAAGCCAATGCTCTGCGCCCTGGTATGATCACAGTTGATGAGAAGAGAGGTAAGTATCTATCACCTTATGGCAGACGTTCTCAGTTGCTCACAGCCTTAAGCTATGGTCACTCAATACAATGCCATTGTAATGGCAAGCTCGCCAGTCCCAGGTATTGGTGCTCATGACATGGAAATCACTTCCAATGACAAGTACTCCTTTCTCCTCCTCTGCCAGCCAGACTGGATATCCATCATTGTGCACAGCAAGCTCCCTGAAGACCAGCAGTGTACATGGCCCACGCGCCGACGTTATACTGAGGCCGATATGGAGGCGCTCGTGAGTAAGATATCTGAGCGTCCTGTCACAGATACTGTCGTCTTTGGGGAGTTGTGGAAGCGACGTCTGAAAGCACAAATGATATCACTTGAAGAAGGAGTTCTGGAGCATTGGACCTCCGGCCGAATTGTTCTGGCTGGAGACGCTGTTCACAAGGTATGCGTTCCCATGAACGATACTCTATTGATATCTTGACAGGGCTGACTTATCTAGGTCACCCCGAACTCGGCCCTTGGAGGCAACACAGCGATGGAAGATGCCGTCGTAATCGCGAACACGCTCCATGCTCTATTGGCGAGGCACCCAAACAAAAAGCCCAGTGACGTAGAGCTACAAGATGCCATGCGCCAGGAGTATCAAGACACGCGAGTAGACCGTGCTCGCGCCATAGTCAAAGCCGGAAGTGTCTTGACGAGACAGCAAGCTTATGACGGATGGAAGGCATACATCACCCAGAGATGGTTGACGCCCGTCATAGGACTCGATACATTGGCCCAGAAGATTGCAGGTCTATGCGTTACAGCGCCTAAACTGAACTATGTCGAGTTTGAAGAGAGAAGAGGGATCCTGGGCTGGCAAGACACGATGGAGGCGGAGAAGGAGCATGCAATGAAGGGCAAGGTGGCGAAGAAGGAGAAGACAGGAATGTCTTGGAGTAATTGGAACGGCGGATTTGAAGCTATTTTCCCGCATATATCGGGAGTCTTGGTAATTTTGTGGTTGGCCTTGTGGTTATTTCATCTCATCGCTTCTGAGGACCATGTGCCTGGCTTTGGGAGGGACACTCTAAGTTTTGTCGAAGCCATCAACACGAGCTGGAGGAAGCCTTACTGA", "translation": "MQGNSQFKVIIVGAGVTGLTLAHCLAKAGIDFVLLDKGVVAPSFGTTITLQPHGCRILHQLGCLDAVLAKCDTMGGAHCRDPTGKSFASNDFFGVVRKFAGYDTRTLDRQVFLRQLYELLPDKSQVYEKARVEDIIEENSSARVVLGDGREFVGDVVVGSDGVHSKVREIMWDKANALRPGMITVDEKRAMVTQYNAIVMASSPVPGIGAHDMEITSNDKYSFLLLCQPDWISIIVHSKLPEDQQCTWPTRRRYTEADMEALVSKISERPVTDTVVFGELWKRRLKAQMISLEEGVLEHWTSGRIVLAGDAVHKVTPNSALGGNTAMEDAVVIANTLHALLARHPNKKPSDVELQDAMRQEYQDTRVDRARAIVKAGSVLTRQQAYDGWKAYITQRWLTPVIGLDTLAQKIAGLCVTAPKLNYVEFEERRGILGWQDTMEAEKEHAMKGKVAKKEKTGMSWSNWNGGFEAIFPHISGVLVILWLALWLFHLIASEDHVPGFGRDTLSFVEAINTSWRKPY"}, "identity": 0.34724857685009486, "similarity": 0.523719165085389}, "0cc4e14a-6e32-46e5-be1b-37300f875f04": {"uid": "0cc4e14a-6e32-46e5-be1b-37300f875f04", "query": {"uid": "98129c5b-cc72-4654-b6c2-ab4f65d5ad7d", "label": "KAI1879709.1", "names": {"protein_id": "KAI1879709.1", "cluster_role": "hit_required"}, "start": 12633, "end": 14338, "strand": -1, "sequence": "ATGGCAGAGTCGAAGTCCCCATTTCGAGTCGTCATCATCGGCGCCGGCGTGACCGGACTTGTTGCATCGAACTGCCTGCAGATAGCAGGTATCGACCATGTCGTTCTGGAGAGAAGAGACAATGTTGCGCCGCCGGAAGGAGCCAGTATTGGCATGTATCCTCACGGCGCGCGTGTCCTGCATCAGATTGGGGCCTTGAAGGGAGTTTTAGCAGCATGCACAGCCACCGACCGATGGTTTTACCGCGGAGCAGAGGGGGAAATGCTTATGAACAACGGATTTTTCCGCCATGTGGAGAAAAAGTAAGAGTCTACTGCCCCATCCTGTTCAATCCATGACTGCTTGAAATGGAAAGTTTCATCTTATGGATCAATGAGCTAATCACAAGTCTTTATAATACTAGTTTCGGTGTTGGCTACATCCTTCTGGAAAGGCGAGAGTTTCTCCAGATACTATACGATTCGCTCCCGGACAAGTCTTATATCAAAACAGGATGCGGTGTGAAGGAAGTCAAACATGTCGGTGACCAGGTCCAAGTTACGCTCTACAATGGCCAAGTCGAGACCGGTGATATCGTGCTTGGTTGCGACGGAGCACACAGCATCGTGAGAAGCATCATGTGGGAACATGCGAATAGGATAACACCAGGGCTCATTACTGCAAAGGAAAAGGCTAGTGAGTGAATCCAATACTCCTCAGAGCTCTTGGTTTCCTGTCATTGTACAATCAGGCCCGCTAATCCAAGCCCGTTGAAAACAGACTACAGGACGGACTGGAAAGCTGTGATTGGAGTTGCTCCTCAGATGCCAGGTCTAGGTGTACAGGATATGACATCCGTTTCAGACAAAGGAAAAACCTTCATTGCATTTTCTCAGCCCGACCGTATCTACTTCTTCTTTATCTTCCGCGTTGATGAGCCATACACTTGGCCAGGTCGGCCGAACTCGAAAGATGCCGATCGTGACGCGTTAGTAGAAAGTGTGGCCGATCATCCAATTTCGGATACGCTTCTCTTCGGAGAGCTGTGGAAGAAGCGATTTCGTGGGGAACTTCTCTACCTTGAGGATGGTGTCTATGATCATTGGCACTCCGGCCGGATTATACTTACTGGCGATGCCGTGCACAAGGTATGTGAACATATATCAGCCTTGTCACAGATCGCCGACTCGCATTTCACTTTGCTGACAGTTGACAAAAGTTTACCCCGAACATGGGCTTTGGTGGAAATTGCGGTATTGAGTCCACAGCCGTCTTATGCAACCATTTGAATCGGATACTATCAGAAAATAAGGGTAGAAAGCCGAGCCAGGAGCAGCTGAGTGAGATCTTTGAACTCTATCAAAACAGACAGGTACCTCGTATGAAGGAGATATCGGAGCTCTGCAGACTGGTCACAAAGGTCCAAGCTTGGGAAACTCCGTATCACAAGTTCGTAGATACCTGGGTATTCCCTATGCAGTCGGACAAGGAGCTCGCAAACCAGCTTACTGAAATCATCCGGCGCGGTGCGAAATTGGACTACGTGGATGACGCAGGCTTCGGCCCGGGGACTGTAACATGGATCGACCATGAAACAGAGAAGGTTTCTCAGGGCTCATCTATCGCGTCTAGAATAGTGCGACTTGTCGGCGCTGGGGCAGCGATTCTGGCTGTTTTGCAAGGGTTCAGGTTCTTCACTTTTGCGTCTGCGTCTGTAGCACCATAG", "translation": "MAESKSPFRVVIIGAGVTGLVASNCLQIAGIDHVVLERRDNVAPPEGASIGMYPHGARVLHQIGALKGVLAACTATDRWFYRGAEGEMLMNNGFFRHVEKNFGVGYILLERREFLQILYDSLPDKSYIKTGCGVKEVKHVGDQVQVTLYNGQVETGDIVLGCDGAHSIVRSIMWEHANRITPGLITAKEKANYRTDWKAVIGVAPQMPGLGVQDMTSVSDKGKTFIAFSQPDRIYFFFIFRVDEPYTWPGRPNSKDADRDALVESVADHPISDTLLFGELWKKRFRGELLYLEDGVYDHWHSGRIILTGDAVHKFTPNMGFGGNCGIESTAVLCNHLNRILSENKGRKPSQEQLSEIFELYQNRQVPRMKEISELCRLVTKVQAWETPYHKFVDTWVFPMQSDKELANQLTEIIRRGAKLDYVDDAGFGPGTVTWIDHETEKVSQGSSIASRIVRLVGAGAAILAVLQGFRFFTFASASVAP"}, "target": {"uid": "4fb34b86-8f43-40f8-a3b9-ba6bbeb74d9b", "label": "ENH62188.1", "names": {"protein_id": "ENH62188.1", "cluster_role": "hit_required"}, "start": 22465, "end": 24186, "strand": -1, "sequence": "ATGCAGGGAAACTCGCAGTTCAAAGTCATCATCGTTGGTGCCGGCGTCACAGGCCTTACGCTTGCTCACTGCCTAGCCAAAGCAGGCATCGACTTCGTCCTCTTGGACAAGGGCGTGGTGGCGCCGAGCTTCGGAACCACTATCACGCTTCAGCCTCACGGATGTCGAATTCTACACCAGTTAGGCTGCCTGGACGCAGTGCTTGCGAAGTGCGATACCATGGGCGGCGCGCATTGCCGTGATCCCACCGGCAAGAGCTTTGCCTCTAACGACTTCTTTGGTGTTGTACGAAAGTTGTAAGTACAATCGCATATTAGCTAGGGCTCACTCACTAATCATGTGAAGCGCGGGTTATGATACTAGGACACTCGACCGCCAAGTATTCCTGCGTCAGCTCTACGAACTGCTGCCCGATAAGTCTCAAGTTTACGAAAAGGCCCGTGTTGAGGATATTATCGAAGAGAACTCGTCAGCCCGTGTCGTTCTAGGGGATGGTCGTGAGTTCGTTGGTGATGTAGTAGTTGGTTCTGATGGCGTCCATTCCAAAGTCCGCGAAATCATGTGGGACAAAGCCAATGCTCTGCGCCCTGGTATGATCACAGTTGATGAGAAGAGAGGTAAGTATCTATCACCTTATGGCAGACGTTCTCAGTTGCTCACAGCCTTAAGCTATGGTCACTCAATACAATGCCATTGTAATGGCAAGCTCGCCAGTCCCAGGTATTGGTGCTCATGACATGGAAATCACTTCCAATGACAAGTACTCCTTTCTCCTCCTCTGCCAGCCAGACTGGATATCCATCATTGTGCACAGCAAGCTCCCTGAAGACCAGCAGTGTACATGGCCCACGCGCCGACGTTATACTGAGGCCGATATGGAGGCGCTCGTGAGTAAGATATCTGAGCGTCCTGTCACAGATACTGTCGTCTTTGGGGAGTTGTGGAAGCGACGTCTGAAAGCACAAATGATATCACTTGAAGAAGGAGTTCTGGAGCATTGGACCTCCGGCCGAATTGTTCTGGCTGGAGACGCTGTTCACAAGGTATGCGTTCCCATGAACGATACTCTATTGATATCTTGACAGGGCTGACTTATCTAGGTCACCCCGAACTCGGCCCTTGGAGGCAACACAGCGATGGAAGATGCCGTCGTAATCGCGAACACGCTCCATGCTCTATTGGCGAGGCACCCAAACAAAAAGCCCAGTGACGTAGAGCTACAAGATGCCATGCGCCAGGAGTATCAAGACACGCGAGTAGACCGTGCTCGCGCCATAGTCAAAGCCGGAAGTGTCTTGACGAGACAGCAAGCTTATGACGGATGGAAGGCATACATCACCCAGAGATGGTTGACGCCCGTCATAGGACTCGATACATTGGCCCAGAAGATTGCAGGTCTATGCGTTACAGCGCCTAAACTGAACTATGTCGAGTTTGAAGAGAGAAGAGGGATCCTGGGCTGGCAAGACACGATGGAGGCGGAGAAGGAGCATGCAATGAAGGGCAAGGTGGCGAAGAAGGAGAAGACAGGAATGTCTTGGAGTAATTGGAACGGCGGATTTGAAGCTATTTTCCCGCATATATCGGGAGTCTTGGTAATTTTGTGGTTGGCCTTGTGGTTATTTCATCTCATCGCTTCTGAGGACCATGTGCCTGGCTTTGGGAGGGACACTCTAAGTTTTGTCGAAGCCATCAACACGAGCTGGAGGAAGCCTTACTGA", "translation": "MQGNSQFKVIIVGAGVTGLTLAHCLAKAGIDFVLLDKGVVAPSFGTTITLQPHGCRILHQLGCLDAVLAKCDTMGGAHCRDPTGKSFASNDFFGVVRKFAGYDTRTLDRQVFLRQLYELLPDKSQVYEKARVEDIIEENSSARVVLGDGREFVGDVVVGSDGVHSKVREIMWDKANALRPGMITVDEKRAMVTQYNAIVMASSPVPGIGAHDMEITSNDKYSFLLLCQPDWISIIVHSKLPEDQQCTWPTRRRYTEADMEALVSKISERPVTDTVVFGELWKRRLKAQMISLEEGVLEHWTSGRIVLAGDAVHKVTPNSALGGNTAMEDAVVIANTLHALLARHPNKKPSDVELQDAMRQEYQDTRVDRARAIVKAGSVLTRQQAYDGWKAYITQRWLTPVIGLDTLAQKIAGLCVTAPKLNYVEFEERRGILGWQDTMEAEKEHAMKGKVAKKEKTGMSWSNWNGGFEAIFPHISGVLVILWLALWLFHLIASEDHVPGFGRDTLSFVEAINTSWRKPY"}, "identity": 0.3339622641509434, "similarity": 0.5169811320754717}, "924fd0b1-8608-4694-a016-0bebe1c9ea22": {"uid": "924fd0b1-8608-4694-a016-0bebe1c9ea22", "query": {"uid": "44ff7b5a-1653-40b5-a2ab-9fad288f76a8", "label": "KAI1879710.1", "names": {"protein_id": "KAI1879710.1", "cluster_role": "hit_required"}, "start": 15403, "end": 17567, "strand": -1, "sequence": "ATGGAAGCAGAACAAGTGGATTGCGTCGTGGTCGGTACCGGTAAGTTTGTTCCACTCGATTGGCGGACTTTGCCATTTTCTGATCCCCTGATATAGGCTGGACAGGGCTCATTTCTGCGAAGACATATCTCGACTTTGAGCCTCAGGCAAATCTGATCTTGATCGACAATGGAGAGTCTATCGGTGGATCGTGGAGAATAGAGAGAATTTATCCCAGCTGTAAGTATTATCTCGAGTCATTTTGTACAGTTTGAGAGTAGATTTAGGCTTTGGCTCTTCATATTCAAGATTCATAACTCAAGATATTGGTCGCAGCCTAAGAGTAATGGCTAAATTCCCGCATTGCAGTATACGCTCAGGTCAAATACGGCCAATTTGAGTACTCATTCTTCCCTATGCGCCGGGAAGGCATCAGTGACGATGGATACATCCCAGGAGACACCATTAACAAATACCTTGTCGAGTTTGCAGAGAAATATGATCTCTCAAGGAGGTCCCGTCTGTCCACCACCATTCGCCAAATCACGCGCCTGCCAGGACGTGGCTGGCGATTGGATTTCGGAGATGAAAAGGCTCCAGTGCAGTGTGCCAAACTGATCTACTCGTCGGGGCCAACATCTCATGCTGTCATTCCTTCTTGGCCTATGTCGGATTTTGACATACCTATAATTCATTCGACAGAGACAGGGACCCATCTTGATGCCCTCGACAAGATCCAAAGAGCAACAGTGGTTGGTGGAGCGAAGTCAGCTTTCGATACAGTTTTCCTTCTTCTCAATGCTGGGAAAAAAGTCGACTGGATTATCCGAAAGGACGGAGCTGGCGCTGCGGCGCTGATGCCGCCATCGATCTTCGGCCTGGTCAATACCATTGACGTGATGTCCACTAGAATATTCGCCTCCTTTGGGGCTAGTATTATGGCTACGAAGGGCCTTTCTTACAAGTTCATTCATAGAACAACTCTAGGTCTGGCGTGTCATAAAGTGTTCTGGAGAATCACCAACTGGATTGCCGACAGACATGCTGGCTACAGCAGGTCTTCCAATGCGGCCAAATTGAGACCGCTTCCACATGGCGAAGGGTACACTCGTCACTGCAACTTCCTACACACATAAATGTAACTAACCGGAGCAATAGGATCTTCTGGGCAAATGGCGGCCTCGGCTGTGCCAGCGTTCCTAATTTTTGGAAGGTGTTTCATGCTGGAGATGTGACCGTTCACAGAACCGAGCCGGAGTCATTTGTAGACAACACCGTCAAACTTCGAAACGGGAGCCAGCTAAAGACAGACTACGTGATACTATGTACTGGATTCGACAAGAACTATGACCCATTTGACGACGACTTGGAGGTGCAGTGCGGGTTGAAGCTCGACTCAACCGAGAAGGGTAAGTGGGCTCGCCTCGAGACTAGGGCGGCCAAGACTGTTGATGTGTTGCTGCCCGTACTCCGAGAATCTGGCGTCCCACTCCGTGATCTGGAAACCATGAAAACAGAAACTATCAATGGAGAGAAGAAACAACTTTCGTTCGGACCGTCCCGACATTATCGACGTATGGTCGCACCTAAGCTTGCAGCAGAAGGTGACAGATCCATTTTCTTCCCGGGATTGATGCACAACGTCTACACCCCTCTGGTCGGTGAGGTGCAGGCATTGTGGGGGGTTGCATTTATGCTCGGCCTGCATGATGTGCCATCCCTGCCCGAGATGGAGGAGGAGGCAGCAGTGTGGAACGCCTGGACCGCCAAGCGATATCTCACGCAGGGCCGTAAACACTCATACGGCATATATGATTTTATCTCGGTAAGTGTTCATTAAACACACTATCCGAAGAGCCTTTGATCCGACCGAGGATATCGGGCGATGGCTGGAAAGCCTAATGGGCGAAGTTCAAAGCTTACCAAGCAACAGTACATCGACCTCCTGCTGAGCGATCTGGGTATCCAGACAAGACGGAAGACTAATCCATTTGCGGACAAGTTTCTGCCGTATTATCCGAAGCATTATCGAGGGATCATTGATGAGTTTCGCCAAGTGCAATCAAGGAAGCGAGAGGGCAAGTCCGAAGCAGTCGATTCAGGGGTCGGTGCGGTGAAAATTGTGCTTGTTGGCCTTCTTGTTGCATTCTTTGCCACGATACTATTTGGCCTCTACGGTCGCTAA", "translation": "MEAEQVDCVVVGTGWTGLISAKTYLDFEPQANLILIDNGESIGGSWRIERIYPSLYAQVKYGQFEYSFFPMRREGISDDGYIPGDTINKYLVEFAEKYDLSRRSRLSTTIRQITRLPGRGWRLDFGDEKAPVQCAKLIYSSGPTSHAVIPSWPMSDFDIPIIHSTETGTHLDALDKIQRATVVGGAKSAFDTVFLLLNAGKKVDWIIRKDGAGAAALMPPSIFGLVNTIDVMSTRIFASFGASIMATKGLSYKFIHRTTLGLACHKVFWRITNWIADRHAGYSRSSNAAKLRPLPHGEGIFWANGGLGCASVPNFWKVFHAGDVTVHRTEPESFVDNTVKLRNGSQLKTDYVILCTGFDKNYDPFDDDLEVQCGLKLDSTEKGKWARLETRAAKTVDVLLPVLRESGVPLRDLETMKTETINGEKKQLSFGPSRHYRRMVAPKLAAEGDRSIFFPGLMHNVYTPLVGEVQALWGVAFMLGLHDVPSLPEMEEEAAVWNAWTAKRYLTQGRKHSYGIYDFISYIDLLLSDLGIQTRRKTNPFADKFLPYYPKHYRGIIDEFRQVQSRKREGKSEAVDSGVGAVKIVLVGLLVAFFATILFGLYGR"}, "target": {"uid": "76aad3ca-29e8-45cf-a624-29bcfd4448aa", "label": "ENH62186.1", "names": {"protein_id": "ENH62186.1", "cluster_role": "hit_required"}, "start": 17496, "end": 19371, "strand": 1, "sequence": "ATGACGATGAACCAAACTATGGAGATGTTTGATGTTATTGTGGTTGGTGCAGGTAAGGCGTTGACGCAATGCAAGCTTTTGATCCGACTAACAGGAAGTAATAGGATGGTATGGGTTGATGGCCGCCCGAACATTCCTCGAGCTTGCTCCTGAGACGAACCTCCTCATCCTTGACGACGGCAAGACAGTCGGCGGAGTATGGTCCAAGGAGCGTATCTACCCCAGCCTTTTCGCTCAGATCAGCCACCCTTTGTTCGAGTATTCCTTCTATCCCATGCCAGAGGAGGATGTATCACCAGATGGGTTTGTATCTGGGAAGACAATACAGAAATACCTAGAGAGCTTTGCCAAAGACCATAACCTGATGCCTCGGTTGCGTCTCAACACCCGCGTTGAAAAGGTGAAGAGAGGCCCCGAATCGGATGGCTGGGTACTTAACATCAAAGAAAAGGAGCCCTTGGCTTGTCGAAAGCTCATATACGCCACGGGCGCCAACTCGAGTCCCATAATCCCTCAATGGCCACGAGAAGACTTTGAAAAGCCTGTTATCCACTCCCTCGAACTTGGAAAGTACCAGGGTTATATAAACGACAGCGCACAGCATACTGTCGTCGTCGGCCGTTCAAAGTCTTCATACGATGCGGTCTACCATCTGCTATGCGCTGGGAAGAAGGTGGACTGGGTGATGCGTGACGGAGAATCTGGCCCATTTAGCATCTATGCGCCAACGTTCATGGGGCTTTGGAATATTGCTGACCACATCTCAACCCGATTTGCCTCGAGCTTCAGTCCCTGTATCATGTCTACCTCTGGGATGTGTTACAACTTCTTCCAGCGTAATGCCTTGGGACGTATTTTGACCAACGTGTACTGGCGAACTGCGAACTATATCTCAGTATCTCACGCAGACTACTGGAGAACACCGAATGCCGAAAAGCTGCGACCTAGGCCCTATAGCGATGGGTAAGGCATTAGACTCCCAAGATATCACTGTTGTAGTTGTTTGACTGACATTCCTTCACTGCAGAGTATTTTGGGGGAGTGGTGGTATTGGCATCGCTACCGCCCCTGACTTTTGGGAGACGTTCCATAACGGCGACGTTACTATTCATTCGACCGAGATCGAGAACGGATACTCCATCGCGAGCGATATCGTGATTCACTGCACGGGTTTCGATAAGGGGTACGATGCATTCGAACCTAGTCTTAGACGTGAGCTCGGTCTGGAGTATGACTCCAAAGAATTCTCCCGATGGACGATGCTTGATGAGAAAGCCGAAAGGACTGTGGACGAGCTTCTGCCATACCTTCGTGATGCGCCTATCCAATACGGCGACTCCAAAGCAAGTAAGAGAACCGGGCACGGCCCCAACAGACATTACCGCCGTCTAGTGGTACCTGAGCTGGCAGCACGGGGTGATCGATCGATTTTGTTTCCCGGGCACATCCATTCCGCATTCACGCCACTTGCAGCTGAGCTCCAAGCGCTTTGGGGCGTGACATGGATGCTCGGATGGCGAGACCTGCCATCAAGAGATGAGATGGAGGCTGAGGCTGCAAACTTCAATGCCTGGACGAGAAAGAGGTATCTTGAGCAAGGCAAGAAACATTCGTACTTCATATACGACTACATTCCTGTAAGAAAACTTTGGGTGCATGTCCGTGTCACTTCATTTTACTGACGGCGAGTAGTACATCGACACACTGATGAAGGACCTGGGGCTCAACCCGTTCCGTAAGAGCAACGTTTTTGAAGAATGGTTTGTGAGATATAAGCCAAGTGATTACAAGACTATTCTGGACGAGTACATGAGTCTTCGACGTCATAAACACGAGATTAAGGGAACAAAGGGGGAGAACGGAAAGGCTACGTAG", "translation": "MTMNQTMEMFDVIVVGAGWYGLMAARTFLELAPETNLLILDDGKTVGGVWSKERIYPSLFAQISHPLFEYSFYPMPEEDVSPDGFVSGKTIQKYLESFAKDHNLMPRLRLNTRVEKVKRGPESDGWVLNIKEKEPLACRKLIYATGANSSPIIPQWPREDFEKPVIHSLELGKYQVSHADYWRTPNAEKLRPRPYSDGVFWGSGGIGIATAPDFWETFHNGDVTIHSTEIENGYSIASDIVIHCTGFDKGYDAFEPSLRRELGLEYDSKEFSRWTMLDEKAERTVDELLPYLRDAPIQYGDSKASKRTGHGPNRHYRRLVVPELAARGDRSILFPGHIHSAFTPLAAELQALWGVTWMLGWRDLPSRDEMEAEAANFNAWTRKRYLEQGKKHSYFIYDYIPYIDTLMKDLGLNPFRKSNVFEEWFVRYKPSDYKTILDEYMSLRRHKHEIKGTKGENGKAT"}, "identity": 0.3760262725779967, "similarity": 0.5008210180623974}, "7f82d681-bfb5-4f08-b099-3869562cc72b": {"uid": "7f82d681-bfb5-4f08-b099-3869562cc72b", "query": {"uid": "bd243cf0-c72f-4f74-9b56-3dea11962454", "label": "KAI1879711.1", "names": {"protein_id": "KAI1879711.1", "cluster_role": "hit_required"}, "start": 18632, "end": 26047, "strand": 1, "sequence": "ATGCCGGGCTTAATTGTGCAGTCGAGGACATCCTCGGAGGGGCCCCATGCCAGTAGGCAGGGCTCTAGTCGCAACTCTGTGATTGAAGATGACTATCCGGCGGCCACCTTCCCTGGCTACGCGGAGAAACCCCTCGACGAGCAGTTGGAACCGATCGCAGTAATTGGAATGGGTAAGTTGTGGCGCGTGTCTGAATTTTTTTTTTCTTTTTTTCTTTTTCACATTGAGAGACTCATAGCTTACGGGTGGGCTCAGGTTGTCGATTACCTGGGGATGTTGGATCGCCGGCCGATTTCTGGGACATGATTATGAGCAAGGGAACTGGCCAAACACCCAAGGTACCAGCTTCACGGTTCAACATCGAGTACGTACTATTGATTGGCCCTATCTTAGTCAATGCCAACAGGCATACTTGTACGACACAACCTCTAATCTTCATAGTGCACACCTTCACAAGAACAACGATCGACCAGGAAGTTTCGCTGTTCCCGGCGGTTATTTCCTCAAGGGAGATCTGTCAGATTTTGATCCTGCCCTTTTCAATATTACTCCGATCGAGGCTATGTGGATGGACCCACAACAGCGAAAGCTACTAGAAGTTGTTTATGAAGCACTGGAGTCCGGTGGTATCTCACTCGAAGCCATCGCAGGCACACGAACCGCTGTCTTCGCTGCTAGCTTCACAGCTGACTGGCAGCAAATGTCGTTCAAAGAGTCTTCGTTCCGACATAGTTTGTCTGCCACCGGTGTTGACCCTGGTATTATTAGCAACAGAATCAGTCACGTCTTTAACCTAAACGGCCCTAGCATTGTGTGCAACACAGCATGCTCTTCCTCAGTCTATGCGCTTCACAACGCCTGTAATGCGTTGAGAAACGGCGAGGCGGAGGGCGCCATCGTTGGTGGTGTCAATTTGATCATCACGGTTGACCAACACATGAATACTGCAAAACTTGGGGTTTTATCACCAACGTCGACGTGCCATACGTTTGATACTAGTGCCGATGGCTACGGACGTGCTGACGCTGTCGGCGCCGTCTATCTGAAGCGTCTCTCTGATGCTGTCAGAGATGGCGACCCAATTAGGGGTGTTATTCGATCCAGCGCAACCAACTCGAACGGCAAAGTCCCTGCCGTTGGCATAACCTACCCAAACAGAGATGGGCAGGCCGATGTGATTGCGCATGCCTACCAGCGTGGAGGAGACTTAGATCCTCGGCTCACTGGCTATTTCGAGTGCCACGGAACCGGAACAGCTATCGGCGACCCCATCGAGGTCGAGGCGGTGTCGATAGCGATGAACAAAACTCGGCAGGCCGACGAAGATCCTTTGTGGATTGGCGCCGTCAAGACCAACATCGGGCACAGTGAGGCTGCTAGTGGTCTTTCGGCCTTAATCAAGGCTATCCTTATGGTCGAGCGAGGTGTTATTGCACCAACTCGAGGTGTCGTTGAACCGAACCCAAAGATCAAGTGGGATGATTGGAAAGTCAGAGTCGTAAACAACCCTATCCCTTTTCCTGCACACCTACCAGTGAAGCGTGTGTCTATCAACAGGTAAGATCCTACCACCTGATCTTTTGAAGAGCCAACTAACATCTAGATTAGTTTTGGTTACGGCGGCACCAATGCTCATGTCATTGTCGAGGCAGCTGATTCCCTGCTAAAGAGGGAGCAAACTTACAAGTATGTCGATGTCAACACAGAGAAGCGGCGCAAGAAAGGCCCTAGGCGTGCAGCACACAAGAAGCGACCATTTCTGCTGCCTTTTTCTGCTCACGATAGACCAACGCTGCAGCGCAATATTGCCGCTCATGCTAAGGTCGCCGCTAACTACGATCTCCTCGACTTGTCTCATACCCTTAGCAGCCGTCGCAGTGTCCTGGCAAGCAAAGGTTTCACTGTAGCCAGCCACAAGAACCTAGAAGAAATCTTCAGTAACGTGAGCACGAGTTTCACATTTGCGGACAAGAAAAAGACCCCAACTCTGGGTTTCGTATTTACTGGTCAAGGAGCACAGTGGGCGCGCATGGGATCGGACTTGATGGCGAATAGTCCTCGATTCTTGAGATCCATCCGCAACCTGGACTTGGCCCTGGAGGAACTTCATGACGGCCCATCTTGGTCGATCGAGGATGTTCTTCTTGAGCCTGCAGAGACCTCCCGTGTCAGCGAAGCTGAGTTCTCTCAGCCTCTATGTACTGCCGTGCAGATCGCTCTGGTGCAGCTGCTCGAGTATTGGGGTATTCGCCCTGTCGTGACTGTTGGTCACTCTTCGGGGGAGATGGCCGCAGCATATGCTGCAGGCTTGATATCGGCTACAGAGGCCATTACGCTTGCTTACTATCGTGGCGTAGTTACGCGTGACGTTGATACTAAGGGCGCCATGATGGCTGTCGGCCTCGGCGCCGAAGCAGTTACTCCATACCTTCAAGGCTTTGAGGGCAAGATAGTGATCGCATGTCACAACTCTCCGGCAGGTGTGACATTGAGCGGAGATGCAGATGCTCTGGAAGAAGTCAAGGCTAAGCTAGTCAACGACGGCGTCTTCGCGCGCATCGTCTTGACAAACGGCAAGGCATACCATTCTCACCATATGGCTCCGGTCTCGTCCAATTACGAGAAGAGTGTCCGTGCCGCTCGGGAATACACCCCTTTTGATCTTGCTGTCCCAACAACAGCGAGAATGGTTTCGTCGGTCACCAACAGTATTATCCCGGAGATGACCCATCTGGATGAGACATACTGGAGCAAGAATCTTCGAAGCCCAGTTCTCTTCAATCAAGCGGTCCAAACCATCTTGACGAGTAAGGAGTTTTCGAATGTTGACCTACTTGTAGAGATCGGACCACACTCCGCAATGAAAGGCCCAATCCAGCAGATTAAGGCGGAGCTCAAGGCCTCGAAGATTGACTACCTCCCAACACTCTTGAGGGGCCAAGACTGTGCAGTGCAGCTGCTGAACCTCGCCGGTGAAATGTTTCTGCGCAGCTATCCCATGGACATGGAACGTGTGACGACCGCATATGTTGAGGAGACCACTGGCAGCGGCAAGCTGTCTACGACCAAGGGTTCCATCATTGTCGACCTTCCCCCATACCAGTGGAATTATACCCGTCCGTTCTGGGCAGAAAACCGTGCCAGCCGTGAGCAGCGTGTGCCCAAGTTCCCTAGACACGACGTGCTTGGACAGATTGTCATTGGATCCTCTTTGGCTGAGCCAACATGGAGAAACGTTCTCCGTGCGCGCGATCTGCCCTGGCTGAAGGATCACAACTTGGGTGGGGCAAATATATTCCCGGCGGCTGGTTACTTTGCTATGGCCATGGAGGCCGTCACTCAGCTGAACGAGTTGAGTGAATCCCCAGTGACCATCCAGAGTTATGTATTACGAGATGTCTCAATTCAGAAGGCTCTTGTGACGCCTGACACTGATGATGGCATTGAAGTCATGCTCAACCTCCGCCCCTCCATCTACAGTGGTGAATCCACGACGACCTGGTGGGATTTTGGTGTTTCATCGATTGATACCGATGGCGTTCTGAAAGAGCACATGGTCGGCAGCATCGCCATCAATGCACGTCAGCGAGGTGTTGAACCGCGCAAGGTGCCGGACGCGCCGCAGCGTGCAAGTGGTAAAGCTTGGAATGAAGCTCTGCGTGATGTTGGATTCGACTACGGTCCCACGTTCCAAGACATGGACGACATCCGCTTTGATGGCAAGAACTACTGGTCCAGCTGCACCACCAACATCAAGACCCAGGTAGACGAGTCGCTGGGAGAATCACGCTATCCTCTCCACCCTGCTTCTATAGACTCTGTCCTGCAGCTATGTATCGCAGCTATCCATGCCGGTCGGACTAATGCAATGGAGTACGGTGCAATTCCCATCCAAGTCGACGAGGTCACAATCTGGCCCCCTACTAAGGAGCAAATCGACACTGCCAAGGCAAGTGCTTATGCTTGGTGTGACCAACGCGGTATCCGCAACTTCGAGACTGGTGCTCAGATGACTGCAGACGACGGCGAGGTTGTTGTGGAAATCACCAGCCTTCGCTGCGTCAGCTACGAGGCTGGAGTTCCACAAAAGGCAGAGTCAGCGTTGAGTGAAGCACCTTATGGCAAGATGGCTTGGGAGGTGGACTTTGACAGCCTTCAGTCCGTATCTGCCGTGAATGGTCTGACGAGCGCAGACCTGACAAATTTGGCGTTGTTCAAGAACCCGGGGTGGAAAGTCCTCCATTTGGGCACATCCCACGTGCACGAGGTCCTCAAGAAGAACCCGCGAGCCGACTACACAATCGCCGTGATGTTAGATTCGGAGGTCGAAGCCGTCAGGGCGGCCCTAGTGAACTATCAGAGCGCCAAAGTTGCAAAGCTCGAGGACATATACGCCCTTTCTGCAGAATCGTATGATGTCGTGGTCGTAGACCAAGACAAATACGCGACGAAGTATGTGCTTCCAAGGGCTTGGCACACATTGAAGTCCCATGGCCATGCTTTCATCGATTTTGTTGACAATATCCTTGATCTCGAATTAGGTGGACTTGAGCGCACCTTGAAGAGCAATACTGGCACTACTATCACCCAGAAAGCCAAAGAAAGCGTGAATGGACACGCGAATGGCATACGAAGCCAGAAGCTTACCACTCAGCTGGTGTACCGCAAGCAGCAGGCTGACATTATTCCAATCGTTCGCGCCGCTCTCCAAATCCTAGATTGGGGTGTTGAAGTCATTCCCTTGGCCAAGGCTGTCCAGTCAGGTGTCAAGGGGCATGTCATTATCCTTGCCGACTTTGAGGGCCCACTTCTGCACACGGTGAACAAGAGCGAATTTGAGTCGATCCAGGAGATTATAAACACTGCATCATCTCTTCTATGGGTAACCTCTGGTGGCCTGCTGGAGGGCAAACATCCAGAATTCGCCATGGTCTCAGGTCTTCTCAGAACCGTGACCTCGGAGCAGGCTTCCCTTGATTTCCGTACAATTGATGTTGACGTCGGCAGCGTTACGTCGGATCAAATAGCTGCTGCTATCATCGAAGTCGCTAAGAAACAAGCGTCCGCTGACGAGGAAGATCCGGATCGCGAGCTTTGTCTTTCCAACGGGAAGACTTACATCAGCCGACTGGTCAGAAATCATTACCTGAACACAATCTTTGCAGCAGAACATCCCGAGCCGAAGGAGTTCTCTACTGGAGACCATATCGTAGCCAGTATTTCTGGCGGTAAGGTGCTTTTCCATCAAATTGCCGCAGAAGAAGAGATCCAGCCGGGCTTTGTTCAGATTGAGGTCCAAGCGAGTGGCCTCACAAAGGAAGGCGTTCTCGTCATTACCGGACAAGACTATCCCATCACGTTCAGTCACGAAATCGGTGGTATTGTACACAAGATTGGATCAGGCGTCTCAGGTTTCCAGCCGGGTGATAGGGTGGTTGGCTTCAATGCAGATAAGCTCGGCAGCTTTCAGCAGGTACCAGCCTCTATGCTTTACAAGCTCGATGACAGGGACAACCTCAATGAAGCTGTTAGCGTGCTGGTAGCTTATGCATCAGCGCTCTATGGCTTAGAAACTCTTGCTAGGGTAGAACCGGAAGAGAAAGTTCTCATCCTGCCTAACACCGGAGCGAGCGGAATTGCAGCGATCAAGGTGGCTCGGGCGGCCGGTGCTTTCCCCCTTGTCATTGCTGAGACCACTGACGAGGTCAATTTTCTCCAGACGCATCTTGGCCTAGATGAAAACCAGGTCATTCAGCTTTCGAATGATGGTTCAGTTCTTGAGCAACTCAAGCGACTCACAGGCGGCCACGGTGCAGATGTTGTGTTTAGTGGTGGAAGCACAGATGTCAACATCGCTCGCGAGGCATGGCGGTCAATCACTCGATTCGGTCGCTTCCTTGACGGAGGCCGCAAAGACGTGTTACGGCGCAATGCCTTAGACATAGTCCCGGTCCAGCGCGGCGCTCTTTATCTCCCATTCGACATCCTAGACCTCTACGAACATCGTCCAAAGACTCTTGCGAAGTTTATCCCGAGAATTATCTCTATGCTTCGAGATGGGTCCATCACGAGTCCAGGAACAGAACAGATCGTCGGTCTGGCTGATCTCAACAAGGCTGTTGGTGTCTTCTCCGATGCCTTGGGTGCACCCAAGGTAGTTATTCGATACGAAGCATGCGAAACACCGCTCATGGTGCTTCCCGCAAGACCCAAGCTCGAATTCAGCCCTGACTCCACCTATCTACTTGTCGGCTGCTTGGGAGGTTTGGGTCGCAGCTTGACATCCTGGATGATGGAGTCTGGTGCGCGAAGATTCGTTTTTCTTTCCCGCTCTGGTGCGGATTCACCATCGGCAGCCACGCTGATCAAGGATATCGAAGCTGCCGGAGCCATCACTCAAGTCATTAGAGGCGATGCCACCTCGCATGCTGATGTCGTCCGAGCCGTGCAAAGTGTTTCCAAGGAGAACCCGATCAAAGGTGTCGTCCATGCGGCAATGGTACTTAGGGTAAGTGCGGGTTCCTCGAACTTATTGAGCTATTATGTTAATCTTAGTTGTGCAGGATGGCCTATTTCATAACATGTCCTACGAGAACTGGATCACTGCTGTCCAGCCAAAGATACAGGGTGCCTCCAACCTGCACTCGGTTCTGGCCAACGAGCCGCTTGACTTCTTCCTCATGACTAGTTCTGTGTCCGGCGTCCTCGGCAACCCAGCCCAAGGCAACTACGCTGCAGCAAACAGCTATCTCGATTCACTTGCTCGACACCGTCTCTCTGCTAAGCAGACTGCCGTCTCCCTCGTGCTTCCTATGGTTCTCGAGGTGGGCGTGGTGGCCGAGAATACCGAGCTGGAGCAGGCGCTCAAGCGTAAAGGCATGTACGGCATCGACGAGGAACACCTACTTCAAGGTTTTGAGGCAGCCATCACATCTGGCAAGTCTGATCGACCAGTAGACCACGTCGTGGTCGGACTCGACCCGTCCAAGCTCCAAAAGGCAGTGAGCGATCCCACTGTGACTGACAGCTACTACCTCGAGGATAAGAGACTGAGCCAGGTTGTCCACGACATGAACTCGACTGCAGATGACTCTGCTGGTGGAGGTGCTGGAGGTCAAAGCATTCTTGCGACCATCAGTTCTGCCGCGTCTCCCGGAGAAGCCGTGGACGCCGTGACTGGTCATTTCGTCGAGAAGCTTGCGCGCATGCTGCTCCTCGATGACGACGCGTTCGAGCCAGAGGTCAAGTCCATTGCGTCTTACGGAATTGACAGTATGATCGGCGCTGAGCTGAGGAAGTGGATATTCAAGGAGTATAAGATGGATGTGCCGTTCCAGCAACTTCTCGCCCCAACGTTGACCATCAACAAGTTTGCGGTACAGGTCAGCGCTCACCATGGTGTGTCGGCCTCATAA", "translation": "MPGLIVQSRTSSEGPHASRQGSSRNSVIEDDYPAATFPGYAEKPLDEQLEPIAVIGMGCRLPGDVGSPADFWDMIMSKGTGQTPKVPASRFNIDAHLHKNNDRPGSFAVPGGYFLKGDLSDFDPALFNITPIEAMWMDPQQRKLLEVVYEALESGGISLEAIAGTRTAVFAASFTADWQQMSFKESSFRHSLSATGVDPGIISNRISHVFNLNGPSIVCNTACSSSVYALHNACNALRNGEAEGAIVGGVNLIITVDQHMNTAKLGVLSPTSTCHTFDTSADGYGRADAVGAVYLKRLSDAVRDGDPIRGVIRSSATNSNGKVPAVGITYPNRDGQADVIAHAYQRGGDLDPRLTGYFECHGTGTAIGDPIEVEAVSIAMNKTRQADEDPLWIGAVKTNIGHSEAASGLSALIKAILMVERGVIAPTRGVVEPNPKIKWDDWKVRVVNNPIPFPAHLPVKRVSINSFGYGGTNAHVIVEAADSLLKREQTYKYVDVNTEKRRKKGPRRAAHKKRPFLLPFSAHDRPTLQRNIAAHAKVAANYDLLDLSHTLSSRRSVLASKGFTVASHKNLEEIFSNVSTSFTFADKKKTPTLGFVFTGQGAQWARMGSDLMANSPRFLRSIRNLDLALEELHDGPSWSIEDVLLEPAETSRVSEAEFSQPLCTAVQIALVQLLEYWGIRPVVTVGHSSGEMAAAYAAGLISATEAITLAYYRGVVTRDVDTKGAMMAVGLGAEAVTPYLQGFEGKIVIACHNSPAGVTLSGDADALEEVKAKLVNDGVFARIVLTNGKAYHSHHMAPVSSNYEKSVRAAREYTPFDLAVPTTARMVSSVTNSIIPEMTHLDETYWSKNLRSPVLFNQAVQTILTSKEFSNVDLLVEIGPHSAMKGPIQQIKAELKASKIDYLPTLLRGQDCAVQLLNLAGEMFLRSYPMDMERVTTAYVEETTGSGKLSTTKGSIIVDLPPYQWNYTRPFWAENRASREQRVPKFPRHDVLGQIVIGSSLAEPTWRNVLRARDLPWLKDHNLGGANIFPAAGYFAMAMEAVTQLNELSESPVTIQSYVLRDVSIQKALVTPDTDDGIEVMLNLRPSIYSGESTTTWWDFGVSSIDTDGVLKEHMVGSIAINARQRGVEPRKVPDAPQRASGKAWNEALRDVGFDYGPTFQDMDDIRFDGKNYWSSCTTNIKTQVDESLGESRYPLHPASIDSVLQLCIAAIHAGRTNAMEYGAIPIQVDEVTIWPPTKEQIDTAKASAYAWCDQRGIRNFETGAQMTADDGEVVVEITSLRCVSYEAGVPQKAESALSEAPYGKMAWEVDFDSLQSVSAVNGLTSADLTNLALFKNPGWKVLHLGTSHVHEVLKKNPRADYTIAVMLDSEVEAVRAALVNYQSAKVAKLEDIYALSAESYDVVVVDQDKYATKYVLPRAWHTLKSHGHAFIDFVDNILDLELGGLERTLKSNTGTTITQKAKESVNGHANGIRSQKLTTQLVYRKQQADIIPIVRAALQILDWGVEVIPLAKAVQSGVKGHVIILADFEGPLLHTVNKSEFESIQEIINTASSLLWVTSGGLLEGKHPEFAMVSGLLRTVTSEQASLDFRTIDVDVGSVTSDQIAAAIIEVAKKQASADEEDPDRELCLSNGKTYISRLVRNHYLNTIFAAEHPEPKEFSTGDHIVASISGGKVLFHQIAAEEEIQPGFVQIEVQASGLTKEGVLVITGQDYPITFSHEIGGIVHKIGSGVSGFQPGDRVVGFNADKLGSFQQVPASMLYKLDDRDNLNEAVSVLVAYASALYGLETLARVEPEEKVLILPNTGASGIAAIKVARAAGAFPLVIAETTDEVNFLQTHLGLDENQVIQLSNDGSVLEQLKRLTGGHGADVVFSGGSTDVNIAREAWRSITRFGRFLDGGRKDVLRRNALDIVPVQRGALYLPFDILDLYEHRPKTLAKFIPRIISMLRDGSITSPGTEQIVGLADLNKAVGVFSDALGAPKVVIRYEACETPLMVLPARPKLEFSPDSTYLLVGCLGGLGRSLTSWMMESGARRFVFLSRSGADSPSAATLIKDIEAAGAITQVIRGDATSHADVVRAVQSVSKENPIKGVVHAAMVLRDGLFHNMSYENWITAVQPKIQGASNLHSVLANEPLDFFLMTSSVSGVLGNPAQGNYAAANSYLDSLARHRLSAKQTAVSLVLPMVLEVGVVAENTELEQALKRKGMYGIDEEHLLQGFEAAITSGKSDRPVDHVVVGLDPSKLQKAVSDPTVTDSYYLEDKRLSQVVHDMNSTADDSAGGGAGGQSILATISSAASPGEAVDAVTGHFVEKLARMLLLDDDAFEPEVKSIASYGIDSMIGAELRKWIFKEYKMDVPFQQLLAPTLTINKFAVQVSAHHGVSAS"}, "target": {"uid": "fc1a3362-6952-4009-b09c-ea1a6399719b", "label": "ENH62185.1", "names": {"protein_id": "ENH62185.1", "cluster_role": "hit_required"}, "start": 12027, "end": 16634, "strand": -1, "sequence": "ATGATGGAGAAGAGGAGCGGCCAGACGCCCAAGGTTCCCGCGTCCAGATTCAATATTGATGCACACTTCCATCCGAATAATGATCGTCCTGGTAGCTTTGGAGTTCTCGGCGGTTACTTTCTCAACGAAACATTGCAAGAATTCGATCCCGGGTTCTTCGGTATCACACCAGTTGAAGCTACATGGATGGGTGAGTCCCCTTTATTTTGGGAATGCTCCTCCAATATGTTGGCTAAAAGTGTTATAGATCCGCAACAGCGAAAACTCCTCGAAGTTGTCTACGAAGCCTTCGAGTCAGCCGGTCTGACTCTCGACCAGCTCTCTGGATCCGATACGGCCTGCTTTATGGCCACCTTCACTGCCGACTTCCAGCAGATGTCTTTCAAGGAGCCTTCCTTCCGCCACAGCTTGGCAGCTACTGGTGTCGACCCCGGTCTTCTTAGCAACCGAGTCAGCCACGTCTTCAACCTCCGAGGCCCCAGTATTGTTGTCAACACGGCGTGTTCCTCTTCTGTCTACGCTCTGCACAACGCATGCAACGCGCTCCGAACCCACGACTGCTCCGCCGCAGTCGTTGGTGGCAGTAACCTCATCCTCACTGTCGACCAGCATATGAACACAGCCAAATTGGGCGTGCTGTCGCCAACATCGACTTGTCACACTTTCAACAGCTATGCCAACGGCTACGGGCGTGCTGAGGGTGTCGGCGCCATCTACCTGAAGCGTCTGAGCGATGCTGTGAGGGATGGTGACCCCATTCGCGGAGTCATACGGTCAAGTGCGACTAACAATAATGGAAAGGCAGCAGGTGTAGGAATTACATATCCTGGCTTTGATGGACAGAGAAACGTCATGAGACACGCCTATCAGCGCAGCGGACTGGACCCCATGCTCACTGGGTATTTCGAGTGCCACGGAACCGGCACAGCCATAGGCGATCCACTCGAAGTCCACGCAGTATCTGACATTATGAACACAACAAGGACAGATGCAGATGGGCCACTGAACGTTGGCGCCGTGAAAACGAACATTGGGCATTCTGGAGCGGCCAGTGGGCTGTCTGCAGTCATCAAGGCCATCTTGATGGTGGAGAGAGGCATCATACCGCCGACTCATGGTGTCACTGAGTTGAACCCCAAGATTGACTGGAAAGGATGGAAGGTTCATGTGCCTACAGAGGCAACTCCTATACCTCGACACTTGCCAGTCATGCGAGTGAGTGTCAACTCTTTCGGGTACGTACAAACTTCATTGCTGCCATAGCCACCACTGACCATTATAGGTACGGCGGTACAAACGCCCACACGATCGTCGAAAGCCCCAAGTCTCTGCTCAGTATGCCCCAAAACTACAGGTATTCGACGCCCGGCCAGAGCACGAAGACCAAGTCGGCACGAGGAGCAATCAATCGAAGCCGACCATACCTGCTGGTGTTTTCAGCCCACGACGCTGGAGCTCTGAAGCGCAATGCCATAGCTCATGGCAAGGTTGCCGCCAAGTACAGTCTGCCCGACCTGTCTTTCACTCTTGCCAACCACCGTACGCGATTCCAAAGCAAAGGCATGGTAATTACGACACCCAGCACCTTGCAGAGCACCTTTACCGACGATATGCCTGGCTTCATAGTCGGTAAGAAGAATGAGACAGCACGTACGCTTGGTTTCATTTTCACCGGCCAAGGAGCGCAATGGGCAGGCATGGGTGCGCAGCTTATCACGCTGTACCCAACATTCCTTAAGGCAATTCGTCGTATGGACTTGATACTTGAGGATCTGGAAGACGCCCCCTCTTGGACACTAGAGGAGTGTCTGCTAGAGAACCAAGCTACCTCTCGTGTCGGAGAGGCTGAATTCTCGCAGCCTCTTTGCACCGCTGTTCAGGTCGCTCTGGTACAGCTGCTCAAGGTCTGGGGTATTCACCCATCAGTGACTATAGGCCACTCTTCAGGCGAGATTGCTGCTGCATTCACAGAAGGATACATCTCGGAAGCTGAAGCCATCCTAGCAGCCTACTACCGTGGGCAAGCTGTCAAGTGCATCGACTCAGCAGGTGCCATGATGGCTGTTGGTCTTGGTGCTGAAGCCATTACACCATACCTTGAAGCTCACCAGCCGAGGGTGGTCATTGCATGCCACAACTCGCCTGAAGGTGTCACTCTGAGTGGTGACGTTAAGGTGCTCAAGGTTCTAGAGGCGGATCTCAAAGCCGAGGGAACCTTTGCCCGCATCCTGCATACCAACGGAAAGGCCTACCACTCGCACCACATGCTCTCAGCAGTGGACATATACGAAGGACTCCTACGAGACTCTAGGGAAAATGGCCTTCCTAGACTCATGTTTGACAAGACTAAGATGGTCTCATCTGTGACAAACTCGTTCCTCAAGGAGAATACCGTACTTGACGAAAAGTACTGGAGTGCCAACCTCACGAGTCCCGTGCTCTTCAACCAGGCCATGCAGACTGCTCTCGCATGTAAGGATATGGCAATCGACACACTGATTGAAATCGGTCCTCATTCTGCTCTATCGGGGCCTATACGGCAAATCAAGGCACACTTGAGCTCTGACAAAATCCAATATCTCCCAACGCTCATCCGGGGCGCCCGGTGCGCCGAGCAGGTCCTCAAGCTCGCAGGTGAACTGTCCCTTCGTGACTATCCCATTGACCTGCATCGCATCACAGCAATTGAGGAGCTATCTCCGTCTGGAAAGATCACCTCGCGACGAGGTCATCTCATTGTGGATCTTCCCCCTTACCAATGGGACAAAGCCAAGAAGTTCTGGGCTGAATCTCGTGAGAGTAAGGAGCACCGCTCACCGCGCTTCCCACGCCATGACATCCTTGGCCAGCTTACCATCGGTAGCTCCTTGAAAGAGCCAACATGGAGGAATGTGCTGCGTCTCAAGGACCTTCCCTGGCTCCGCGACCATTCCCTGGGCGGAGAAGCAGTCTTCCCGGCTGCTGGTTATCTCTCTATGGCTATGGAAGCCATCACGCAGCTCAATGAAATGTCAGAAGCTCCGCTAGAGATTGACTCGTACATCTTCAGGGATATCAGTATCCAGCAAGCCCTCGTGACTCCAGATGACGACGACGGTATCGAGACACTGTTTAACATGAGGCCTTCGAGGCTCAGCACAGACGAGACCATGCGATGGTGGGATTTCAACACCTCATTAATATCTACCGAAGGGCACATCAAGAACCATATGACTGGCAGGATCCGCATAAACACGAACAAGCGTCGAGCCCTCGCCAGAACTGTACCCAATCTACCTCAGCGCGCCTCGGGAAAGCTCTGGAATCAAGCCTTGAAAAAGGTTGGCTTCAACTACGGTCCTACGTTCCAAGATATGGACAACATCACGTTTGATGGCATCTCATACTGTGCTCAGGCCACGACCAACATCAAGACGTCTGTCATGAAGGATGAGTCTCGCCACGTACTTCATCCAGCCATTCTCGACTCCTGCCTCCAGTTCATGATCGTCGCCATCTGGGCCGGTCGAGCCAGCGCGATGAAGTTCGGTGCTGTTCCCGTCACTGCCGAAGAGATCGTTGTTTGGAAGCCAACGCAAGCTCAGTTGGATGGGAGTTCCAGTGCGAAGGCATTCTCCTGGATTGACCCCCGTGGCCGGAGGCTTTTTAATGCCCACAATCAGCTGTTAGCAAGCGACGGGCAAGTCCTAATGGAGATCAAGAGCATGCAGTGCACTGCTTACGAGGCTGCCATACCGCAGAGCTTAGAAGACGTCACTCACCCACAGCCTTATAGCCATATTGTCTCGAAGCCAGACTTCTTACTTCTCAGAGGCAGCCAGAACCACCTATCACTTGCCGACTTTATTGAACTCGCTCAGTTCAAGAATCCGGCACTGAAAGTGTTGACTTCGGACACGGCAACTGCTACAGCTTTCCTGGCAAGACTTCCTGAGCTTTGCCTTACAGTAGCCACAGATGCTACTCATACCTCTGATGTCACTGCTGAGCTGAGCAGTTTCACAACCGTATCTGTGGAACCCTTGGTGCTGACGGCTGATCTGACGGTGCAGTCTCAGGAGAAGCTCAAGTGCTCTTTTGACATCATCGCTGCCCCTAGCACGTCTCTCCATGAGCTTCAGAATATCTCCGAACTTCTCTCAGAAGACGGTTGCGCCGTACTAGGAGGGGATATGTCTGCTCTGACAGAACAAAGTCTGAGAGACGCCGGATTCTCCGGTTTTGAATCATTCTTGGGAGAGTCCTTATTCGTCACTCGTATCGAGAAGACCAGCAACCCGACAGCAGCACCCATCCAGCTACTATATCACACTGATCCTCCCAGTTGCGTATATGGTTTGGAGCGTGAGCTTGAAAAGGTGGGTTTCAAGACTGAGCGCTTGAGGCTAGGCGAGACCTGCCCAGCTGGAGCCAATGTGATCGCCTTGGTTGATCTTGAAGCCCCTTTTATGGCCAGGATGTCGAAATACGAGTTTTCGCACATCCAGAAGATCCTAAGCGAGGCTTCCAAAGTGTTATGGATGTCTTGCAGCGATGCATCGAAGGATACGACTCGCCCCGAGTATGCGATGACGGCAGGGCTCCTGCGATCCCTTCGTTCTGAATGA", "translation": "MMEKRSGQTPKVPASRFNIDAHFHPNNDRPGSFGVLGGYFLNETLQEFDPGFFGITPVEATWMDPQQRKLLEVVYEAFESAGLTLDQLSGSDTACFMATFTADFQQMSFKEPSFRHSLAATGVDPGLLSNRVSHVFNLRGPSIVVNTACSSSVYALHNACNALRTHDCSAAVVGGSNLILTVDQHMNTAKLGVLSPTSTCHTFNSYANGYGRAEGVGAIYLKRLSDAVRDGDPIRGVIRSSATNNNGKAAGVGITYPGFDGQRNVMRHAYQRSGLDPMLTGYFECHGTGTAIGDPLEVHAVSDIMNTTRTDADGPLNVGAVKTNIGHSGAASGLSAVIKAILMVERGIIPPTHGVTELNPKIDWKGWKVHVPTEATPIPRHLPVMRVSVNSFGYGGTNAHTIVESPKSLLSMPQNYRYSTPGQSTKTKSARGAINRSRPYLLVFSAHDAGALKRNAIAHGKVAAKYSLPDLSFTLANHRTRFQSKGMVITTPSTLQSTFTDDMPGFIVGKKNETARTLGFIFTGQGAQWAGMGAQLITLYPTFLKAIRRMDLILEDLEDAPSWTLEECLLENQATSRVGEAEFSQPLCTAVQVALVQLLKVWGIHPSVTIGHSSGEIAAAFTEGYISEAEAILAAYYRGQAVKCIDSAGAMMAVGLGAEAITPYLEAHQPRVVIACHNSPEGVTLSGDVKVLKVLEADLKAEGTFARILHTNGKAYHSHHMLSAVDIYEGLLRDSRENGLPRLMFDKTKMVSSVTNSFLKENTVLDEKYWSANLTSPVLFNQAMQTALACKDMAIDTLIEIGPHSALSGPIRQIKAHLSSDKIQYLPTLIRGARCAEQVLKLAGELSLRDYPIDLHRITAIEELSPSGKITSRRGHLIVDLPPYQWDKAKKFWAESREKPTWRNVLRLKDLPWLRDHSLGGEAVFPAAGYLSMAMEAITQLNEMSEAPLEIDSYIFRDISIQQALVTPDDDDGIETLFNMRPSRLSTDETMRWWDFNTSLISTEGHIKNHMTGRIRINTNKRRALARTVPNLPQRASGKLWNQALKKVGFNYGPTFQDMDNITFDGISYCAQATTNIKTSVMKDESRHVLHPAILDSCLQFMIVAIWAGRASAMKFGAVPVTAEEIVVWKPTQAQLDGSSSAKAFSWIDPRGRRLFNAHNQLLASDGQVLMEIKSMQCTAYEAAIPQSLEDVTHPQPYSHIVSKPDFLLLRGSQNHLSLADFIELAQFKNPALKVLTSDTATATAFLARLPELCLTVATDATHTSDVTAELSSFTTVSVEPLVLTADLTVQSQEKLKCSFDIIAAPSTSLHELQNISELLSEDGCAVLGGDMSALTEQSLRDAGFSGFESFLGESLFVTRIEKTSNPTAAPIQLLYHTDPPSCVYGLERELEKVGFKTERLRLGETCPAGANVIALVDLEAPFMARMSKYEFSHIQKILSEASKVLWMSCSDASKDTTRPEYAMTAGLLRSLRSE"}, "identity": 0.35299038059389376, "similarity": 0.4370556252613969}, "0b776dd0-d31b-4d40-861f-920ece0d2a3b": {"uid": "0b776dd0-d31b-4d40-861f-920ece0d2a3b", "query": {"uid": "4ee3f48b-7617-44f5-a29b-2c7ec4b82770", "label": "KAI1842798.1", "names": {"protein_id": "KAI1842798.1", "cluster_role": "hit_required"}, "start": 0, "end": 7416, "strand": -1, "sequence": "ATGCCGGGCTTAATTGTGCAGTCGAGGACATCCTCGGAGGGGCCCCATGCCAGTAGGCAGGGCTCTAGTCGCAACTCTGTGATTGAAGATGACTATCCGGCGGCCACCTTCCCTGGCTACGCGGAGAAACCCCTCGACGAGCAGTTGGAACCGATCGCAGTAATTGGAATGGGTAAGTTGTGGCGCGTGTCTGAATTTTTTTTTTTCTTTTTTTCTTTTTCACATTGAGAGACTCATAGCTTACGGGTGGGCTCAGGTTGTCGATTACCTGGGGATGTTGGATCGCCGGCCGATTTCTGGGACATGATTATGAGCAAGGGAACTGGCCAAACACCCAAGGTACCAGCTTCACGGTTCAACATCGAGTACGTACTATTGATTGGCCCTATCTTAGTCAATGCCAACAGGCATACTTGTACGACACAACCTCTAATCTTCATAGTGCACACCTTCACAAGAACAACGATCGACCAGGAAGTTTCGCTGTTCCCGGCGGTTATTTCCTCAAGGGAGATCTGTCAGATTTTGATCCTGCCCTTTTCAATATTACTCCGATCGAGGCTATGTGGATGGACCCACAACAGCGAAAGCTACTAGAAGTTGTTTATGAAGCACTGGAGTCCGGTGGTATCTCACTCGAAGCCATCGCAGGCACACGAACCGCTGTCTTCGCTGCTAGCTTCACAGCTGACTGGCAGCAAATGTCGTTCAAAGAGTCTTCGTTCCGACATAGTTTGTCTGCCACCGGTGTTGACCCTGGTATTATTAGCAACAGAATCAGTCACGTCTTTAACCTAAACGGCCCTAGCATTGTGTGCAACACAGCATGCTCTTCCTCAGTCTATGCGCTTCACAACGCCTGTAATGCGTTGAGAAACGGCGAGGCGGAGGGCGCCATCGTTGGTGGTGTCAATTTGATCATCACGGTTGACCAACACATGAATACTGCAAAACTTGGGGTTTTATCACCAACGTCGACGTGCCATACGTTTGATACTAGTGCCGATGGCTACGGACGTGCTGACGCTGTCGGCGCCGTCTATCTGAAGCGTCTCTCTGATGCTGTCAGAGATGGCGACCCAATTAGGGGTGTTATTCGATCCAGCGCAACCAACTCGAACGGCAAAGTCCCTGCCGTTGGCATAACCTACCCAAACAGAGATGGGCAGGCCGATGTGATTGCGCATGCCTACCAGCGTGGAGGAGACTTAGATCCTCGGCTCACTGGCTATTTCGAGTGCCACGGAACCGGAACAGCTATCGGCGACCCCATCGAGGTCGAGGCGGTGTCGATAGCGATGAACAAAACTCGGCAGGCCGACGAAGATCCTTTGTGGATTGGCGCCGTCAAGACCAACATCGGGCACAGTGAGGCTGCTAGTGGTCTTTCGGCCTTAATCAAGGCTATCCTTATGGTCGAGCGAGGTGTTATTGCACCAACTCGAGGTGTCGTTGAACCGAACCCAAAGATCAAGTGGGATGATTGGAAAGTCAGAGTCGTAAACAACCCTATCCCTTTTCCTGCACACCTACCAGTGAAGCGTGTGTCTATCAACAGGTAAGATCCTACCACCTGATCTTTTGAAGAGCCAACTAACATCTAGATTAGTTTTGGTTACGGCGGCACCAATGCTCATGTCATTGTCGAGGCAGCTGATTCCCTGCTAAAGAGGGAGCAAACTTACAAGTATGTCGATGTCAACACAGAGAAGCGGCGCAAGAAAGGCCCTAGGCGTGCAGCACACAAGAAGCGACCATTTCTGCTGCCTTTTTCTGCTCACGACAGACCAACGCTGCAGCGCAATATTGCCGCTCATGCTAAGGTCGCCGCTAACTACGATCTCCTCGACTTGTCTCATACCCTTAGCAGCCGTCGCAGTGTCCTGGCAAGCAAAGGTTTCACTGTAGCCAGCCACAAGAACCTAGAAGAAATCTTCAGTAACGTGAGCACGAGTTTCACATTTGCGGACAAGAAAAAGACCCCAACTCTGGGTTTCGTATTTACTGGTCAAGGAGCACAGTGGGCGCGCATGGGATCGGACTTGATGGCGAATAGTCCTCGATTCTTGAGATCCATCCGCAACCTGGACTTGGCCCTGGAGGAACTTCATGACGGCCCATCTTGGTCGATCGAGGATGTTCTTCTTGAGCCTGCAGAGACCTCCCGTGTCAGCGAAGCTGAGTTCTCTCAGCCTCTATGTACTGCCGTGCAGATCGCTCTGGTGCAGCTGCTCGAGTATTGGGGTATTCGCCCTGTCGTGACTGTTGGTCACTCTTCGGGGGAGATGGCCGCAGCATATGCTGCAGGCTTGATATCGGCTACAGAGGCCATTACGCTTGCTTACTATCGTGGCGTAGTTACGCGTGACGTTGATACTAAGGGCGCCATGATGGCTGTCGGCCTCGGCGCCGAAGCAGTTACTCCATACCTTCAAGGCTTTGAGGGCAAGATAGTGATCGCATGTCACAACTCTCCGGCAGGTGTGACATTGAGCGGAGATGCAGATGCTCTGGAAGAAGTCAAGGCTAAGCTAGTCAACGACGGCGTCTTCGCGCGCATCGTCTTGACAAACGGCAAGGCATACCATTCTCACCATATGGCTCCGGTCTCGTCCAATTACGAGAAGCTTGTCCGTGCCGCTCGGGAATACACCCCTTTTGATCTTGCTGTCCCAACAACAGCGAGAATGGTTTCGTCGGTCACCAACAGTATTATCCCGGAGATGACCCATCTGGATGAGACATACTGGAGCAAGAATCTTCGAAGCCCAGTTCTCTTCAATCAAGCGGTCCAAACCATCTTGACGAGTAAGGAGTTTTCGAATGTTGACCTACTTGTAGAGATCGGACCACACTCCGCAATGAAAGGCCCAATCCAGCAGATTAAGGCGGAGCTCAAGGCCTCGAAGATTGACTACCTCCCAACACTCTTGAGGGGCCAAGACTGTGCAGTGCAGCTGCTGAACCTCGCCGGTGAAATGTTTCTGCGCAGCTATCCCATGGACATGGAACGTGTGACGACCGCATATGTTGAGGAGACCACTGGCAGCGGCAAGCTGTCTACCACCAAGGGTTCCATCATTGTCGACCTTCCCCCATACCAGTGGAATTATACCCGTCCGTTCTGGGCAGAAAACCGTGCCAGCCGTGAGCAGCGTGTGCCCAAGTTCCCTAGACACGACGTACTTGGACAGATTGTCATTGGATCCTCTTTGGCTGAGCCAACATGGAGAAACGTTCTCCGTGCGCGCGATCTGCCCTGGCTGAAGGATCACAACTTGGGTGGGGCAAATATATTCCCGGCGGCTGGTTACTTTGCTATGGCCATGGAGGCCGTCACTCAGCTGAACGAGTTGAGTGAATCCCCAGTGACCATCCAGAGTTATGTATTACGAGATGTCTCAATTCAGAAGGCTCTTGTGACGCCTGACACTGATGATGGCATTGAAGTCATGCTCAACCTCCGCCCCTCCATCTACAGTGGTGAATCCACGACGACCTGGTGGGATTTTGGTGTTTCATCGATTGATACCGATGGCGTTCTGAAAGAGCACATGGTCGGCAGCATCGCCATCAATGCACGTCAGCGAGGTGTTGAACCGCGCAAGGTGCCGGACGCGCCGCAGCGTGCAAGTGGTAAAGCTTGGAATGAAGCTCTGCGTGATGTTGGATTCGACTACGGTCCCACGTTCCAAGACATGGACGACATCCGCTTTGATGGCAAGAACTACTGGTCCAGCTGCACCACCAACATCAAGACCCAGGTAGACGAGTCGCTGGGAGAATCACGCTATCCTCTCCACCCTGCTTCTATAGACTCTGTCCTGCAGCTATGTATCGCAGCTATCCATGCCGGTCGGACTAATGCAATGGAGTACGGTGCAATTCCCATCCAAGTCGACGAGGTCACAATCTGGCCCCCTACTAAGGAGCAAATCGACACTGCCAAGGCAAGTGCTTATGCTTGGTGTGACCAACGCGGTATCCGCAACTTCGAGACTGGTGCTCAGATGACTGCAGACGACGGCGAGGTTGTTGTGGAAATCACCAGCCTTCGCTGCGTCAGCTACGAGGCTGGAGTTCCACAAAAGGCAGAGTCAGCGTTGAGTGAAGCACCTTATGGCAAGATGGCTTGGGAGGTGGACTTTGACAGCCTTCAGTCCGTATCTGACGTGAATGGTCTAACGGGCGCAGACCTGACAAATTTGGCGTTGTTCAAGAACCCGGGGTGGAAAGTCCTCCATTTGGGCACATCCCACGTGCACGAGGTCCTCAAGAAGAACCCGCGAGCCGACTACACAATCGCCGTGATGTTAGATTCGGAGGTCGAAGCCGTCAGGGCGGCCCTAGTGAACTATCAGAGCGCCAAAGTTGCAAAGCTCGAGGACATATACGCCCTTTCTGCAGAATCGTATGATGTCGTGGTCGTAGACCAAGACAAATACGCGACGAAGTATGTGCTTCCAAGGGCTTGGCACACATTGAAGTCCCATGGCCATGCTTTCATCGATTTTGTTGACAATATCCTTGATCTCGAATTAGGTGGACTTGAGCGCACCTTGAAGAGCAATACTGGCACTACTATCACCCAGAAAGCCAAAGAAAGCGTGAATGGACACGCGAATGGCATACGAAGCCAGAAGCTTACCACTCAGCTGGTGTACCGCAAGCAGCAGGCTGACATTATTCCAATCGTTCGCGCCGCTCTCCAAAGCCTAGATTGGGGTGTTGAAGTCATTCCCTTGGCCAAGGCTGTCCAGTCAGGTGTCAAGGGGCATGTCATTATCCTTGCCGACTTTGAGGGCCCACTTCTGCACACGGTGAACAAGAGCGAATTTGAGTCGATCCAGGAGATTATAAACACTGCATCATCTCTTCTATGGGTAACCTCTGGTGGCCTGCTGGAGGGCAAGCATCCAGAATTCGCCATGGTCTCAGGTCTTCTCAGAACCGTGACCTCGGAGCAGGCTTCCCTTGATTTCCGTACAATTGATGTTGACGTCGGCAGCGTTACGTCGGATCAAATAGCTGCTGCTATCATCGAAGTCGCTAAGAAACAAGCGTCCGCTGACGAGGAAGATCCGGATCGCGAGCTTTGTCTTTCCAACGGGAAGACTTACATCAGCCGACTGGTCAGAAATCATTACCTGAACACAATCTTTGCAGCAGAACATCCCGAGCCGAAGGGGTTCTCTACTGGAGACCATATCGTAGCCAGTATTTCTGGCGGTAAGGTGCTTTTCCATCAAATTGCCGCAGAAGAAGAGATCCAGCCGGGCTTTGTTCAGATTGAGGTCCAAGCGAGTGGCCTCACAAAGGAAGGCGTTCTCGTCATTACCGGACAAGACTATCCCATCACGTTCAGTCACGAAATCGGTGGTATTGTACACAAGATTGGATCAGGCGTCTCAGGTTTCCAGCCGGGTGATAGGGTGGTTGGCTTCAATGCAGATAAGCTCGGCAGCTTTCAGCAGGTACCAGCCTCTATGCTTTACAAGCTCGATGACAGGGACAACCTCAATGAAGCTGTTAGCGTGCTGGTAGCTTATGCATCAGCGCTCTATGGCTTAGAAACTCTTGCTAGGGTAGAACCGGAAGAGAAAGTTCTCATCCTGCCTAACACCGGAGCGAGCGGAATTGCAGCGATCAAGGTGGCTCAGGCGGCCGGTGCTTTCCCCCTTGTCATTGCTGAGACCACTGACGAGGTCAATTTTCTCCAGACGCATCTTGGCCTAGATGAAAACCAGGTCATTCAGCTTTCGAATGATGGTTCAGTTCTTGAGCAACTCAAGCGACTCACAGGCGGCCACGGTGCAGATGTTGTGTTTAGTGGTGGAAGCACAGATGTCAACATCGCTCGCGAGGCATGGCGGTCAATCACTCGATTCGGTCGCTTCCTTGACGGAGGCCGCAAAGACGTGTTACGGCGCAATGCCTTAGACATAGTCCCGGTCCAGCGCGGCGCTCTTTATCTCCCATTCGACATCCTAGACCTCTACGAACATCGTCCAAAGACTCTTGCGAAGTTTATCCCGAGAATTATCTCTATGCTTCGAGATGGGTCCATCACGAGTCCAGGAACAGAACAGATCGTCGGTCTGGCTGATCTCAACAAGGCTGTTGGTGTCTTCTCCGATGCCTTGGGTGCACCCAAGGTAGTTATTCGATACGAAGCATGCGAAATACCGCTCATGGTGCTTCCCGCAAGACCCAAGCTCGAATTCAGCCCTGACTCCACCTATCTACTTGTCGGCTGCTTGGGAGGTTTGGGTCGCAGCTTGACATCCTGGATGATGGAGTCTGGTGCGCGAAGATTCGTTTTTCTTTCCCGCTCTGGTGCGGATTCACCATCGGCAGCCACGCTGATCAAGGATATCGAAGCTGCCGGAGCCATCACTCAAGTCATTAGAGGCGATGCCACCTCGCATGCTGATGTCGTCCGAGCCGTGCAAAGTGTTTCCAAGGAGAACCCGATCAAAGGTGTCGTCCATGCGGCAATGGTACTTAGGGTAAGTGCGGGTTCCTCGAACTTATTGAGCTATTATGTTAATCTTAGTTGTGCAGGATGGCCTATTTCATAACATGTCCTACGAGAACTGGATCACTGCTGTCCAGCCAAAGATACAGGGTGCCTCCAACCTGCACTCGGTTCTGGCCAACGAGCCGCTTGACTTCTTCCTCATGACTAGTTCTGTGTCCGGCGTCCTCGGCAACCCAGCCCAAGGCAACTACGCTGCAGCAAACAGCTATCTCGATTCACTTGCTCGACACCGTCTCTCTGCTAAGCAGACTGCCGTCTCCCTCGTGCTTCCTATGGTTCTTGAGGTGGGCGTGGTGGCCGAGAATACCGAGCTGGAGCAGGCGCTCAAGCGTAAAGGCATGTACGGCATCGACGAGGAACACCTACTTCAAGGTTTTGAGGCAGCCATCACATCTGGCAAGTCTGATCGACCAGTAGACCACGTCGTGGTCGGACTCGACCCGTCCAAGCTCCAAAAGGCAGTGAGCGATCCCACTGTGACTGACAGCTACTACCTCGAGGATAAGAGACTGAGCCAGGTTGTCCACGACATGAACTCGACTGCAGATGACTCTGCTGGTGGAGGTGCTGGAGGCCAAAGCATTCTTGCGACCATGAGTTCTGCCGCGTCTCCCGGAGAAGCCGTGGACGCCGTGACTGGTCATTTCGTCGAGAAGCTTGCGCGCATGCTGCTCCTCGATGACGACGCGTTCGAGCCAGAGGTCAAGTCCATTGCATCTTACGGAATTGACAGTATGATCGGCGCTGAGCTGAGGAAGTGGATATTCAAGGAGTATAAGATGGATGTGCCGTTCCAGCAACTTCTCGCCCCAACGTTGACCGTCAACAAGTTTGCGGTACAGGTCAGCGCTCACCATGGTGTGTCGGCCTCATAA", "translation": "MPGLIVQSRTSSEGPHASRQGSSRNSVIEDDYPAATFPGYAEKPLDEQLEPIAVIGMGCRLPGDVGSPADFWDMIMSKGTGQTPKVPASRFNIDAHLHKNNDRPGSFAVPGGYFLKGDLSDFDPALFNITPIEAMWMDPQQRKLLEVVYEALESGGISLEAIAGTRTAVFAASFTADWQQMSFKESSFRHSLSATGVDPGIISNRISHVFNLNGPSIVCNTACSSSVYALHNACNALRNGEAEGAIVGGVNLIITVDQHMNTAKLGVLSPTSTCHTFDTSADGYGRADAVGAVYLKRLSDAVRDGDPIRGVIRSSATNSNGKVPAVGITYPNRDGQADVIAHAYQRGGDLDPRLTGYFECHGTGTAIGDPIEVEAVSIAMNKTRQADEDPLWIGAVKTNIGHSEAASGLSALIKAILMVERGVIAPTRGVVEPNPKIKWDDWKVRVVNNPIPFPAHLPVKRVSINSFGYGGTNAHVIVEAADSLLKREQTYKYVDVNTEKRRKKGPRRAAHKKRPFLLPFSAHDRPTLQRNIAAHAKVAANYDLLDLSHTLSSRRSVLASKGFTVASHKNLEEIFSNVSTSFTFADKKKTPTLGFVFTGQGAQWARMGSDLMANSPRFLRSIRNLDLALEELHDGPSWSIEDVLLEPAETSRVSEAEFSQPLCTAVQIALVQLLEYWGIRPVVTVGHSSGEMAAAYAAGLISATEAITLAYYRGVVTRDVDTKGAMMAVGLGAEAVTPYLQGFEGKIVIACHNSPAGVTLSGDADALEEVKAKLVNDGVFARIVLTNGKAYHSHHMAPVSSNYEKLVRAAREYTPFDLAVPTTARMVSSVTNSIIPEMTHLDETYWSKNLRSPVLFNQAVQTILTSKEFSNVDLLVEIGPHSAMKGPIQQIKAELKASKIDYLPTLLRGQDCAVQLLNLAGEMFLRSYPMDMERVTTAYVEETTGSGKLSTTKGSIIVDLPPYQWNYTRPFWAENRASREQRVPKFPRHDVLGQIVIGSSLAEPTWRNVLRARDLPWLKDHNLGGANIFPAAGYFAMAMEAVTQLNELSESPVTIQSYVLRDVSIQKALVTPDTDDGIEVMLNLRPSIYSGESTTTWWDFGVSSIDTDGVLKEHMVGSIAINARQRGVEPRKVPDAPQRASGKAWNEALRDVGFDYGPTFQDMDDIRFDGKNYWSSCTTNIKTQVDESLGESRYPLHPASIDSVLQLCIAAIHAGRTNAMEYGAIPIQVDEVTIWPPTKEQIDTAKASAYAWCDQRGIRNFETGAQMTADDGEVVVEITSLRCVSYEAGVPQKAESALSEAPYGKMAWEVDFDSLQSVSDVNGLTGADLTNLALFKNPGWKVLHLGTSHVHEVLKKNPRADYTIAVMLDSEVEAVRAALVNYQSAKVAKLEDIYALSAESYDVVVVDQDKYATKYVLPRAWHTLKSHGHAFIDFVDNILDLELGGLERTLKSNTGTTITQKAKESVNGHANGIRSQKLTTQLVYRKQQADIIPIVRAALQSLDWGVEVIPLAKAVQSGVKGHVIILADFEGPLLHTVNKSEFESIQEIINTASSLLWVTSGGLLEGKHPEFAMVSGLLRTVTSEQASLDFRTIDVDVGSVTSDQIAAAIIEVAKKQASADEEDPDRELCLSNGKTYISRLVRNHYLNTIFAAEHPEPKGFSTGDHIVASISGGKVLFHQIAAEEEIQPGFVQIEVQASGLTKEGVLVITGQDYPITFSHEIGGIVHKIGSGVSGFQPGDRVVGFNADKLGSFQQVPASMLYKLDDRDNLNEAVSVLVAYASALYGLETLARVEPEEKVLILPNTGASGIAAIKVAQAAGAFPLVIAETTDEVNFLQTHLGLDENQVIQLSNDGSVLEQLKRLTGGHGADVVFSGGSTDVNIAREAWRSITRFGRFLDGGRKDVLRRNALDIVPVQRGALYLPFDILDLYEHRPKTLAKFIPRIISMLRDGSITSPGTEQIVGLADLNKAVGVFSDALGAPKVVIRYEACEIPLMVLPARPKLEFSPDSTYLLVGCLGGLGRSLTSWMMESGARRFVFLSRSGADSPSAATLIKDIEAAGAITQVIRGDATSHADVVRAVQSVSKENPIKGVVHAAMVLRDGLFHNMSYENWITAVQPKIQGASNLHSVLANEPLDFFLMTSSVSGVLGNPAQGNYAAANSYLDSLARHRLSAKQTAVSLVLPMVLEVGVVAENTELEQALKRKGMYGIDEEHLLQGFEAAITSGKSDRPVDHVVVGLDPSKLQKAVSDPTVTDSYYLEDKRLSQVVHDMNSTADDSAGGGAGGQSILATMSSAASPGEAVDAVTGHFVEKLARMLLLDDDAFEPEVKSIASYGIDSMIGAELRKWIFKEYKMDVPFQQLLAPTLTVNKFAVQVSAHHGVSAS"}, "target": {"uid": "c65fc3cb-5a55-41be-a271-7d99b7a24e14", "label": "EWG38546.1", "names": {"protein_id": "EWG38546.1", "cluster_role": "hit_required"}, "start": 9665, "end": 16975, "strand": -1, "sequence": "ATGCCTCATTTCCGAGAATCATCTTCGAGCTCCTCGACCACAGGCATCGATTTAGACCCACATAATTCCCGTCAACGCATCGTGAGCGACGATGAATATGCGGCTCTTTCGCCAGACGAGCCGCCATTGAGCGAGCAGCTTGAACCTATCGCAGTTGTGGGAATGGGCAAGTTATATTGTATACGCGATAGGTGCCTTTGTTACTGACCCATGAATCATAGGATGCCGCCTCCCGGGAGGTGTCAGCTCTCCATCTGACTTCTGGAAGTTGATGATGGAGAAGAGGAGCGGCCAGACACCCAAGGTTCCCGCGTCCAGATTCAATATTGATGCACACTTCCATCCGAATAATGATCGTCCTGGCAGCTTTGGCGTGCTTGGCGGTTATTTTCTCAACGAGACATTGCAAGAATTCGATCCAGGGTTCTTCGGTATCACGCCGGTTGAAGCTACATGGATGGGTAAGTTGATCCCTGTTGCGAATGCTCATGTAATGTGTTTGCTAAAACGAGTTGAAGATCCGCAACAGCGAAAGCTCCTCGAGGTCGTCTATGAAGCTTTCGAGTCAGCCGGGTTGACTCTCGACCAGCTCTCTGGATCTGACACGGCCTGCTTCATGGCCACCTTCACTGCAGACTTCCAGCAGATGTCCTTCAAGGAGCCTTCTTTCCGCCATAGCTTGGCAGCTACTGGTGTCGACCCTGGTCTTCTCAGTAACCGAGTTAGCCACGTCTTCAACCTCCGAGGCCCCAGTATTGTTGTAAACACTGCGTGTTCTTCTTCTGTCTACGCTCTGCACAACGCCTGCAGCGCACTCCGAACCCATGAATGTTCAGCCGCAGTCGTTGGCGGCAGTAACCTCATCTTGACCGTGGACCAACACATGAACACAGCCAAATTGGGCGTTCTGTCACCAACATCGACTTGTCACACTTTCAATAGCTACGCCAACGGCTACGGACGTGCTGAGGGTGTCGGCGCTATCTACCTCAAGCGTCTGAGCGATGCTGTGAGGGATGGTGATCCCATCCGTGGAGTCATACGTTCAAGCGCAACTAACAACAATGGAAAGGCACCTGGTGTAGGAATTACATATCCTGGCTTCGATGGACAGAGAAACGTCATGAGGCACGCCTATGAGCGCAGCGGACTCGACCCCATGCTTACTGGGTATTTCGAATGCCACGGAACAGGAACAGCCATAGGCGATCCACTCGAAGTCCACGCAGTATCTGACATTATGAACAGTACAAGGACAGAGGCAGATGGGCCACTGAATATTGGGGCTGTCAAAACGAACATTGGGCATTCTGAAGCGGCAAGTGGGCTGTCTGCAATCATCAAGGCCATCTTGATGGTGGAGAGAGGCATCATCCCGCCAACTTATGGTGTCACTGCTTTGAACCCCAAGATTGACTGGAAGGGATGGAAGGTCCATGTGCCTATAGAGCCAACTCCTATGCCTCGACACTTGCCAGTCATGCGAGTGAGTGTCAACTCTTTCGGGTACGTATGATCTCAATCCTGCCATATTCAGAACTGATCATCGTAGGTACGGTGGCACAAATGCTCACACGATCGTCGAAAGCCCCAAATCTCTGCTCAGTATGCCCCAGCATTACAAGTATTCGATGCACGGGCATAGCATGAAGACCAAGTTGGCACGCGGAGCAGTCAATCGCAGCCGGCCATATTTGCTAGTGTTTTCAGCCCACGACACTGGAGCTCTGAAGCGCAATGCCATGGCGCATGGCAAGGTTGCTGCCAAGTACAGTCTGTTGGACATGTCTTTCACTCTCGCCAACCACCGTACGCGATTCCAGAGCAAGGGCTTCGCAATTACGACACCTAGCACATTGCAAAGTACCTTTACCGACGATATGCCTGGCTTCATAGTCGGAAAAAAGAATGAGACAGCACGTACGCTTGGCTTCATTTTTACCGGCCAAGGAGCGCAATGGGCAGGTATGGGTGCCCAGCTTATGGCGCTCTACCCAACTTTCCTCAAGGCAATTCGTCGCATGGACTTGATACTCGAGGACCTGGAAGAAGCCCCTTCCTGGACACTAGAGGAGTGTCTACTCGAGAACGCCGCTACTTCTCGTGTAGGAGAGGCTGAGTTCTCGCAGCCTCTTTGCACCGCTGTTCAAGTCGCTCTGGTACAGCTACTTAAGGTCTGGGGTATTAACCCATCAGTGACTATAGGTCACTCTTCTGGCGAGATCGCCGCAGCATTTACAGCTGGATACATCTCAGAGGCTGAAGCCATCCTAGCAGCCTACTACCGTGGCCAAGCTGTCAAGTACATCGAATCAGCAGGTGCTATGATGGCTGTTGGTCTTGGTGCTGGAGCCATTGCACCATATCTTGAAGCCCACAAGCCTGGGGTTGTCATCGCATGCCACAACTCGCCAGATGGTGTCACCCTGAGTGGCGATGTTGAGGCGCTGAAGGTGCTGGAGGCTGATCTCAAAGCCGAGGGAACCTTTGCCCGTATTCTGCATACAAACGGAAAGGCATACCACTCGCACCACATGCTCTCAGCAGTGGACAGGTACGAAGCCTCCCTACGAGACTCTAATGAGGACGGACTTCCAAGAGTCATGTTTGATAAGACTAAGATGGTCTCATCTGTGACAAATGCGTTCCTCGATGAGAATACTGTACTGGACGAAAAGTACTGGAGTGCCAACCTCACCAGCCCCGTACTCTTCAACCAAGCCGTGCAGACTGCTCTCGCGGGTAAGGATATGGCAATCGACACAGTGATCGAGATCGGTCCTCACTCTGCTCTATCGGGACCTATAAGGCAAATCAAGGCCCATCTGAGCGCTGACAAAGTTCAGTATCTACCAACTCTCATCCGGGGTGCCAGGTGCGCCGAGCAGGTGCTCAAGCTCGCTGGTGAGCTGTTCCTTCGCGACTATCCCATCGATCTGCAACGCATCACTGCGATTGAGGAACTCTCTCCGTCTGGAAAGATTACCTCTCGGAGAGGCCATCTCATTGTCGATCTGCCCCCTTATCAATGGGACAAAGCCAAGAAGTTCTGGGCTGAGTCTCGCGAAAGTAAGGAGCATCGCTCACCACGGTTCCCACGCCATGACATCCTTGGCCAGCTTACTATCGGCGGCTCCTTGAAAGAGCCTACATGGAGGAATGTTTTGCGTCTCAAGGACCTCCCCTGGCTTCGCGACCATTCTTTGGGTGGAGAAGCAGTCTTCCCAGCTGCCGGTTATCTCTCTATGGCTATGGAAGCCATCACGCAGCTCAATGAAATGTCAGAAGCCCCGCTTGAGATCGACTCGTACATCTTTCGGGATGTCAGTATCCAGCAAGCCCTCGTCACTCCAGACGATGACGACGGTATCGAGACACTGTTTAACATCAGGCCTTCGAGGCTCAGCACAGACGAGACCATGAGATGGTGGGATTTCAACACCTCATCGGTATCTACTGAAGGGCACGTCAAGAACCACATGACTGGAAGGATCCGCATAAATACGATCAAGCGTCGAGCTCTCGCCAAGACTATTCCTAATCTTCCTCAGCGCGCCTCTGGAAAGCTTTGGAATCAGGCCTTGAAAAATGTTGGCTTCAACTATGGGCCTACATTCCAAGACATGGACAACATCAAGTTTGATGGCACGTCATATTGTGCTCAGGCGACGACCAACATCAAGACGTCTGTTATGAAGGATGAGTCTCGTCACGTACTTCATCCAGCCATCCTAGATTCCTGCCTTCAGCTCATGATCGTTGCTATCTGGGCTGGTCGAGCCAGCGCCATGAGGTTCGGAGCTGTTCCCATTACCGCTGAAGAGATCATTGTTTGGAAGCCAACGCAAGCTCAGCTACAGGGAAGTTCCAATGCGAAGGCCTTCTCCTGGATCGATCCCCGTGGCCAGAGAACATTCAATGCCCACAATCAGCTGTTGGCAAATGATGGCCAGATCCTGATGCAGATCAATAGTATGCAGTGCACTGCTTACGAGGCTGCTATACCGCAGAGTTTGGAAGCTGTCACTCGTCCACAGCCGTATAGTCAGATTATCTCAAGACCGGACTTCTCACTTCTTAGAGGCCACCAGAACCACCTATCACTTACCGACTTTATTGAACTCGCCCGGTTCAAGAAACCGTTATTGAAGGTGTTGGTCTCGGATCCGACAATTGCTACAGCTCTCCTGGCAAGATTTCCTGAGCTTTACCTTACAGTAGCTACAGATCCTTCTCATACCTCTGATGTCACTGCAGAGCTGAGCAGTTTCACAAACATATCCGTAGAGCCCTTGGCACTGGCGGCTGATTTGACGACACGGACTCGGGAGAAGCTCAAGTGCTCTTTTGATATCATCGCTGCCCCTTTCATGTCTCTCCATGAGCTTCAGAATATCTCCGAACTTCTCTCAGAAGACGGCTGCGCCGTGCTTGGAGGAGATGAGTCTGCTCTGACAGAGAAGAGATTGAGAGACGCGGGGTTCTCTGAATTTGATACATTCTTGGGAGAATCCTTATTCGTCACTCGTATCGAGAGGACTAGCAGCCCTACAGCAGCACCCATATGGTTACTATATCAAAATGATCTTCCGAGCTGTCTGTATGATTTGGAGCAGTGCCTCGAAAAGGCGGGCCTCAAAACAGAGCGCTTGAGGCTAGGTAATGCCTGCCCAGTTGGAGCCAATGTGATAGCCTTTATAGATCTTGAGGGCCCCCTTATGGCTAGGATGTCAGAAGACGAGTTCTTACACATACAGAAGGTATTGAGCGATGCTTCCAAAGTGTTATGGCTGTCATGCAGCGACAAATCGGAGGATGTGGCGCGTCCCGAGTATGCCATGACTGCAGGACTCCTGCGATCCCTTCGTTCTGAACGAGCTTCGCTTAAAGCAACACTTGTGGACTTTTCCATTGATGACCTTGCCTCTGATATACTCAGTACAAGAATATCACGTCTTGCATCAGTATTCTTCGCTGGTGAGGGAGAACTAGAGACGGAGTACATTTCCCAGAACGGCCAACTCCTGATCAACCGACTTGTTCCATTCGACAGGATCAACGATAGATACACCCTCACTGACAACGATACCCAGTCTGACCCCTTCGACCCAGAAGCCAGACTGGACGGTATAATCGACTCTGGAAAAGTTGTATTCTCTCACTGTAACGCTGACGAGGTGGCATTGCAACCTACCGAGGTCGAGTTCAGAGTGGAAACAACGGGCCTTACCGATGAAGACAAAGTCGTTATATTGGGATCCTCTCCCGGCCCTGACTTCAGCCATGAGGCTTCTGGCGTCGTGATACGGACCGGGGATGCCGTTACGAGGGTGTCGCCAGGCGACCGCATGGTGGCCTTTAGTGCAGGAAAGGTGTCAAACTTTAAGCGAGTCCCGGAGTGTCTTGTGCAGAAGCTCAACAACTCTGAGGATCATCAGGCTACCGCAGGTCTCCCAATGTACTATGGTCCTGCTCTCTACGGTCTCGAGACACTTGCCAAGGTGGAGCCGAAGGAGTCTGTTCTTGTACTTCCCGGCTCAGGAGTCCTTGGAGGGGCCGCGATCCGAGTCACGAAAGCACTTGGGGGCCGGGTTTACGTCGCAGTCGGGAACGATACCGAGGCTGAAGAGTTACAAAGTTCTTTTGACCTTTCTAGAGACCAGATATTGGTTGACTATACTCCCGAGATTCTCCATGAATACGAAATCGATGTTGTGTTCTCGGGCAGTTCAGTTGAGCCCGGAATATCACAAGAGTCGTGGAGAAATATGCCGGCCTTGTCACGATTTGTGAACTGTGGCAAGATGCCTTCAGGCTCGTCCTTGGACTCTGCGCCTGCCTCTCGCGGAGCAAGCTACCTATCAGTCAACTTCATTGGCCTCTTCAAGCGTCCTCAGGTCCTTGGCCGACTTCTCGAGCGTACAATGGCACTCTTTAGAGATGGTTCACTCCCTGTCCCACCTTTGACAATTAGCAGTATTGCGGACATCAACAGCTCACTCATCCTCTCCTCTTCTCTGAACAGCAGCGAAACCATCATAACTCATACAAAAGGTAGCACTGTAGGCGTTACCCGCACCCCCCCACGTCTTGAGTTGCAAGCAGATGCTACTTACCTACTTGTGGGTTGTCTCGGTGGCCTCGGGCGTAGCCTAACCACGTGGATGATGAAGCGAGGAGCGCGGAACTTCGCGTTTTTATCTCGTTCGGGAAGGGATTCGAAGCAAGCTGACCTTTGCGTCCGGGATCTGGAAGCTCGAGGTGCCCGGGTGCAGGTCTTTAGAGGCGATGCGGCTATCAAGGAAGATGTTGAGAAAGCTGTAGCCTCGATATCATCAGATAAGCCTCTACGGGGTATTGTGAATGCTGCCATGGTCTTGCGGGTGAGTTGTGGTTACTTGGCGCGTTCATAGATAAGCTAACACTTGTTGCAGGACGGCCTATTCCAGAATATGAGCTACCAAAGCTGGACAACATCCGTTCAGCCAAAGGTCCTCGGTAGTAAGAACCTACACGAGGCAACAGCTGAACTACCTCTGGACTTCTTTCTCATGACGAGTTCTGTGTCCGGCATTCTCGGAACTCCCGCTCAGGGTAACTATGCGGCTGCAAACTCGTACATGGATGCGCTTGCTCGCCTGCGCCGCTCCCAGGGCAAACCTGCATGTGCAATCATTCTCCCCATGGTTCTTGGCGTGGGAGTAGTTGCCGAAAACCTGGACCTCGAGAATTCGCTCACCCGTAAGGGCATGTATGGTATTGACGAGGAGGCTCTCCTGGACGCTTTCGAGGTGTCAATGTTGGAGCAACAGGGTCACCAAGATCACAGCGTTAACTTTGACCATCTCGTCGTCGGCCTTGACCCTGCAGAGCTCCACAGAGCAAGCAAGCAGGCTAAGGGTGATGTTGATGCTTTCTGGGCCGCGGACCACCGTTTTTCTATCCTCCTTGATGCTATGAATCGACTAGACGGTGCGAATCACGTTGATGGAGAAGCAGGCTCGATTCTCTCCCGGGTTAAGGCTGCCGAGTCACCCACGCAAGCTATTTCTCTAGTGCGTGACCATTTTGTTTCCAAGCTGGCCAGGGTGCTTCTTCTTGATGCGGAGGAATTTAGCGACGAAAGCTCTGGAAGGTCAATCGCGAGTTACGGTATTGATAGCATGATTGGTGCCGAACTACGAAACTGGATCTTCAAGGAGTTGGGGCTGGATATCGCTTTCCAGCAACTTCTGAGTCCATCTTTGACTATCCCCAAGTTTGCCGAGCTTATTTGTGTGTCTCAAGGTATTGTTATAGATGCTGAATAG", "translation": "MPHFRESSSSSSTTGIDLDPHNSRQRIVSDDEYAALSPDEPPLSEQLEPIAVLMMEKRSGQTPKVPASRFNIDAHFHPNNDRPGSFGVLGGYFLNETLQEFDPGFFGITPVEATWMVEDPQQRKLLEVVYEAFESAGLTLDQLSGSDTACFMATFTADFQQMSFKEPSFRHSLAATGVDPGLLSNRVSHVFNLRGPSIVVNTACSSSVYALHNACSALRTHECSAAVVGGSNLILTVDQHMNTAKLGVLSPTSTCHTFNSYANGYGRAEGVGAIYLKRLSDAVRDGDPIRGVIRSSATNNNGKAPGVGITYPGFDGQRNVMRHAYERSGLDPMLTGYFECHGTGTAIGDPLEVHAVSDIMNSTRTEADGPLNIGAVKTNIGHSEAASGLSAIIKAILMVERGIIPPTYGVTALNPKIDWKGWKVHVPIEPTPMPRHLPVMRVSVNSFGYGGTNAHTIVESPKSLLSMPQHYKYSMHGHSMKTKLARGAVNRSRPYLLVFSAHDTGALKRNAMAHGKVAAKYSLLDMSFTLANHRTRFQSKGFAITTPSTLQSTFTDDMPGFIVGKKNETARTLGFIFTGQGAQWAGMGAQLMALYPTFLKAIRRMDLILEDLEEAPSWTLEECLLENAATSRVGEAEFSQPLCTAVQVALVQLLKVWGINPSVTIGHSSGEIAAAFTAGYISEAEAILAAYYRGQAVKYIESAGAMMAVGLGAGAIAPYLEAHKPGVVIACHNSPDGVTLSGDVEALKVLEADLKAEGTFARILHTNGKAYHSHHMLSAVDRYEASLRDSNEDGLPRVMFDKTKMVSSVTNAFLDENTVLDEKYWSANLTSPVLFNQAVQTALAGKDMAIDTVIEIGPHSALSGPIRQIKAHLSADKVQYLPTLIRGARCAEQVLKLAGELFLRDYPIDLQRITAIEELSPSGKITSRRGHLIVDLPPYQWDKAKKFWAESRESKEHRSPRFPRHDILGQLTIGGSLKEPTWRNVLRLKDLPWLRDHSLGGEAVFPAAGYLSMAMEAITQLNEMSEAPLEIDSYIFRDVSIQQALVTPDDDDGIETLFNIRPSRLSTDETMRWWDFNTSSVSTEGHVKNHMTGRIRINTIKRRALAKTIPNLPQRASGKLWNQALKNVGFNYGPTFQDMDNIKFDGTSYCAQATTNIKTSVMKDESRHVLHPAILDSCLQLMIVAIWAGRASAMRFGAVPITAEEIIVWKPTQAQLQGSSNAKAFSWIDPRGQRTFNAHNQLLANDGQILMQINSMQCTAYEAAIPQSLEAVTRPQPYSQIISRPDFSLLRGHQNHLSLTDFIELARFKKPLLKVLVSDPTIATALLARFPELYLTVATDPSHTSDVTAELSSFTNISVEPLALAADLTTRTREKLKCSFDIIAAPFMSLHELQNISELLSEDGCAVLGGDESALTEKRLRDAGFSEFDTFLGESLFVTRIERTSSPTAAPIWLLYQNDLPSCLYDLEQCLEKAGLKTERLRLGNACPVGANVIAFIDLEGPLMARMSEDEFLHIQKVLSDASKVLWLSCSDKSEDVARPEYAMTAGLLRSLRSERASLKATLVDFSIDDLASDILSTRISRLASVFFAGEGELETEYISQNGQLLINRLVPFDRINDRYTLTDNDTQSDPFDPEARLDGIIDSGKVVFSHCNADEVALQPTEVEFRVETTGLTDEDKVVILGSSPGPDFSHEASGVVIRTGDAVTRVSPGDRMVAFSAGKVSNFKRVPECLVQKLNNSEDHQATAGLPMYYGPALYGLETLAKVEPKESVLVLPGSGVLGGAAIRVTKALGGRVYVAVGNDTEAEELQSSFDLSRDQILVDYTPEILHEYEIDVVFSGSSVEPGISQESWRNMPALSRFVNCGKMPSGSSLDSAPASRGASYLSVNFIGLFKRPQVLGRLLERTMALFRDGSLPVPPLTISSIADINSSLILSSSLNSSETIITHTKGSTVGVTRTPPRLELQADATYLLVGCLGGLGRSLTTWMMKRGARNFAFLSRSGRDSKQADLCVRDLEARGARVQVFRGDAAIKEDVEKAVASISSDKPLRGIVNAAMVLRDGLFQNMSYQSWTTSVQPKVLGSKNLHEATAELPLDFFLMTSSVSGILGTPAQGNYAAANSYMDALARLRRSQGKPACAIILPMVLGVGVVAENLDLENSLTRKGMYGIDEEALLDAFEVSMLEQQGHQDHSVNFDHLVVGLDPAELHRASKQAKGDVDAFWAADHRFSILLDAMNRLDGANHVDGEAGSILSRVKAAESPTQAISLVRDHFVSKLARVLLLDAEEFSDESSGRSIASYGIDSMIGAELRNWIFKELGLDIAFQQLLSPSLTIPKFAELICVSQGIVIDAE"}, "identity": 0.501233552631579, "similarity": 0.639391447368421}, "b2679dcd-13e0-4fcf-9111-b5a49cf33e4b": {"uid": "b2679dcd-13e0-4fcf-9111-b5a49cf33e4b", "query": {"uid": "c019c010-ff8e-4a53-b975-8979612599aa", "label": "KAI1842799.1", "names": {"protein_id": "KAI1842799.1", "cluster_role": "hit_required"}, "start": 8481, "end": 10645, "strand": 1, "sequence": "ATGGAAGCAGAACAAGTGGATTGCGTCGTGGTCGGTACCGGTAAGTTTGTTCCACTCGATTGGCGGACTTTGCCATTTTCTGATCCCCTGATATAGGCTGGACAGGGCTCATTTCTGCGAAGACATATCTCGACTTTGAGCCTCAGGCAAATCTGATCTTGATCGACAATGGAGAGTCTATCGGTGGATCGTGGAGAATAGAGAGAATTTATCCCAGCTGTAAGTATTATCTCGAGTCATTTTGTACAGTTTGAGAGTAGATTTAGGCTTTGGCTCTTCATATTCAAGATTCATAACTCAAGATATTGGTCGCAGCCTAAGAGTAATGGCTAAATTCCCGCATTGCAGTATACGCTCAGGTCAAATACGGCCAATTTGAGTACTCATTCTTCCCTATGCGCCGGGAAGGCATCAGTGACGATGGATACATCCCAGGAGACACCATTAACAAATACCTTGTCGAGTTTGCAGAGAAATATGATCTCTCAAGGAGGTCCCGTCTGTCCACCACCATTCGCCAAATCACGCGCCTGCCAGGACGTGGCTGGCGATTGGATTTCGGAGATGAAAAGGCTCCAGTGCAGTGTGCCAAACTGATCTACTCGTCGGGGCCAACATCTCATGCTGTCATTCCTTCTTGGCCTATGTCGGATTTTGACATACCTATAATTCATTCGACAGAGACAGGGACCCATCTTGATGCCCTCGACAAGATCCAAAGAGCAACAGTGGTTGGTGGAGCGAAGTCAGCTTTCGATACAGTTTTCCTTCTTCTCAATTCTGGGAAAAAAGTCGACTGGATTATCCGAAAGGACGGAGCTGGCGCTGCGGCGCTGATGCCGCCATCGATCTTCGGCCTGGTCAATACCATTGACGTGATGTCCACTAGAATATTCGCCTCCTTTGGGGCTAGTATTATGGCTACGAAGGGCCTTTCTTATAAGTTCATTCATAGAACAACTCTAGGTCTGGCGTGTCATAAAGTGTTCTGGAGAATCACCAACTGGATTGCCGACAGACATGCTGGCTACAGCAGGTCTTCCAATGCGGCTAAATTGAGGCCGCTTCCGCATGGCGAAGGGTACACTCGTCACTGCAACTTCCTACACACATAAATGTAACTGACCGGAGCAATAGGATCTTCTGGGCAAATGGCGGCCTCGGCTGTGCCAGCGTTCCTAATTTTTGGAAGGTGTTTCATGCTGGAGATGTGACCGTTCACAGAACCGAGCCGGAGTCATTTGTAGACAACACCGTCAAACTTCGAAACGGGAGCCAGCTAAAGACAGACTACGTGATACTATGTACTGGATTCGACAAGAACTATGACCCATTTGACGACGACTTGGAGGTGCAGTGCGGGTTGAAGCTCGACTCAACCGAGAAGGGTAAGTGGGCTCGCCTCGAGACTAGGGCGGCCAAGACTGTTGATGTGTTGCTGCCCGTACTCCGAGAATCTGGCGTCCCACTCCGTGATCTGGAAACCATGAAAACAGAAACTATCAATGGAGAGAAGAAACAACTTTCGTTCGGACCGTCCCGACATTATCGACGTATGGTCGCACCTAAGCTTGCAGCAGAAGGTGACAGATCCATTTTCTTCCCGGGATTGATGCACAACGTCTACACCCCTCTGGTCGGTGAGGTGCAGGCATTGTGGGGGGTTGCATTTATGCTCGGCCTGCATGATGTGCCATCCCTGCCCGAGATGGAGGAGGAGGCAGCAGTGTGGAACGCCTGGACCGCCAAGCGATATCTCACGCAGGGCCGTAAACACTCATACGGCATATATGATTTTATCTCGGTAAGTGTTCATTAAACACACTATCCGAAGAGCCTTTGATCCGACCGAGGATATCGGGCGATGGCTGGAAAGCCTAATGGGCGAAGTTCAAAGCTTACCAAGCAACAGTACATCGACCTCCTGCTGAGCGATCTGGGTATCCAGACAAGACGGAAGACTAATCCATTTGCGGACAAGTTTCTGCCGTATTATCCGAAGCATTATCGAGGGATCATTGATGAGTTTCGCCAAGTGCAATCAAGGAAGCGAGAGGGCAAGTCCGAAGCAGCCGATTCAGGGGTCGGTGCGGTGAAAATTGTGCTTGTTGGCCTTCTTGTTGCATTCTTTGCCACGATACTATTTGGCCTCTACGGTCGCTAA", "translation": "MEAEQVDCVVVGTGWTGLISAKTYLDFEPQANLILIDNGESIGGSWRIERIYPSLYAQVKYGQFEYSFFPMRREGISDDGYIPGDTINKYLVEFAEKYDLSRRSRLSTTIRQITRLPGRGWRLDFGDEKAPVQCAKLIYSSGPTSHAVIPSWPMSDFDIPIIHSTETGTHLDALDKIQRATVVGGAKSAFDTVFLLLNSGKKVDWIIRKDGAGAAALMPPSIFGLVNTIDVMSTRIFASFGASIMATKGLSYKFIHRTTLGLACHKVFWRITNWIADRHAGYSRSSNAAKLRPLPHGEGIFWANGGLGCASVPNFWKVFHAGDVTVHRTEPESFVDNTVKLRNGSQLKTDYVILCTGFDKNYDPFDDDLEVQCGLKLDSTEKGKWARLETRAAKTVDVLLPVLRESGVPLRDLETMKTETINGEKKQLSFGPSRHYRRMVAPKLAAEGDRSIFFPGLMHNVYTPLVGEVQALWGVAFMLGLHDVPSLPEMEEEAAVWNAWTAKRYLTQGRKHSYGIYDFISYIDLLLSDLGIQTRRKTNPFADKFLPYYPKHYRGIIDEFRQVQSRKREGKSEAADSGVGAVKIVLVGLLVAFFATILFGLYGR"}, "target": {"uid": "14b7740a-be9c-437e-987a-c76978b6b036", "label": "EWG38547.1", "names": {"protein_id": "EWG38547.1", "cluster_role": "hit_required"}, "start": 17567, "end": 19474, "strand": 1, "sequence": "ATGACGAACCAAACTCTGGAGGTGTTTGATGTGATTGTGGTTGGCGCAGGTAAGGCATTTCGACTCAACGTAGGCTTTCAACCCGATTAATAGGATGCAATAGGATGGTATGGGTTGATGGCTGCCCGAACATTCCTCGAGCTTGCTCCCGAGACCAACCTTCTGATTCTTGACGACGGCAAGACAGTCGGCGGAGTATGGTCCAAGGAGCGTATCTACCCCAGCCTCTTTGCTCAGATCAGCCATCCCTTGTTCGAGTACTCCTTCTATCCTATGCCAGAAGAGGATGTATCACCAGATGGTTTTGTATCTGGGAAGACAATCCAGAAATACCTTGAGAGCTTTGCCAAAGACCATAACCTGATGTCTCGGATGCGTCTCAACACCCGCGTTGAAAATGTGAAGAGAGGACCCGACTCGGATGGCTGGGTACTTGACCTCAAAGAAAAGGAATCTCTAGCGTGCCGAAAGCTCATATACGCCACGGGCGCCAATTCAAGCCCCATCATCCCGCAGTGGCCACGAAAAGACTTTGAAAAGCCCGTTATACACTCCCTCGAACTTGGAAAGTACCAGGATTATATAAGGGACAGCGTAAAGAATACCGTCGTCGTCGGCCGTTCAAAGTCTTCATACGATGCGGTATATCATCTGCTATGTGCCGGGAAGACGGTAGATTGGGTGATGCGTGACGGAGAATCTGGCCCATTTAGCATCTATGCGCCAACGTTCATGGGACTTTGGAATATTGCTGACCACATCTCAACTCGGTTTGCCTCGAGCCTCAGCCCCTGTATCATGTCTACCTCTGGGATGTGTTATAACTTTTTCCAGCGTAACGCCTTGGGACGCCTTCTAACCAATATGTACTGGCGAACGGCGAACTATATCTCAGTGTCTCACGCAGACTACTGGAGAACGGCGAATGCCGAAAAGCTGCGACCAAGGCCTTATAGCGATGGGTAAGATGCTAAAATCCCAATATTTCGCTCTTGTCATTGTTTGACTGACATTTCCTGCTGGAAGAGTTTTCTGGGGATCTGGTGGTATTGGCATCGCGACCGCTCCCGACTTTTGGGAGACGTTCCACAATGGCGATGTTACTATCCATTCGACTGAGATCAATAGTCTTTCCCATAAGGATGTCGTGAACTTGAAGAACGGATACTCCATCGCGGCCGACATCGTGATTCACTGCACGGGATTTGACAAAGGCTACGATGCATTCGAACCTAGTCTCAGACGTGAACTCGGTCTGGAGTATGACCCCAAAGAGTTCTCCAGATGGACAATGCTTGATGAGAAAGCCGAAAAGACTGTGGACGATCTCCTGCCATACCTTCGTGAAGCGCCAAGCCGATACCGCGACTCCAAAGCCACCAAGAGAACGGGGCATGGCCCTAACAGGCATTACCGCCGCCTGGTGGTACCTGAGCTGGCAGCACGGGGCGACCGATCAATTTTATTCCCCGGGCACATCCATTCCGCTTTCACGCCACTGGCAGCTGAGCTCCAAGCACTATGGGGTGTTTCATGGATGCTCGGTTGGCGAGACCTACCGCCAAGAGAAGAGATGGAGGTTGAGGCTGCAAACTTCAATGCGTGGACGAGAAAGAGGTACCTCGAGCAAGGCAAGAAACATTCGTATTTCATATACGACTACATTCCTGTAAGAGAACTTAGGGTGCATGTATGCGTCATTTCATTTCACTGACTGTGCGTAGTACATCGACACACTGATGAAGGACCTGGGACTAAACCCGTTCCGCAAGAGCAGCGTTTTTGAAGAATGGTTTGTGAGATATAAGCCGAGTGACTACAAGACTATCCTGGACGAGTACCTGAGTCTTAGACGTCATCAACATGGAATTGAGGGTGCTGAGACGGAGAACGGAAAGGCAGCGTAG", "translation": "MTNQTLEVFDVIVVGAGWYGLMAARTFLELAPETNLLILDDGKTVGGVWSKERIYPSLFAQISHPLFEYSFYPMPEEDVSPDGFVSGKTIQKYLESFAKDHNLMSRMRLNTRVENVKRGPDSDGWVLDLKEKESLACRKLIYATGANSSPIIPQWPRKDFEKPVIHSLELGKYQDYIRDSVKNTVVVGRSKSSYDAVYHLLCAGKTVDWVMRDGESGPFSIYAPTFMGLWNIADHISTRFASSLSPCIMSTSGMCYNFFQRNALGRLLTNMYWRTANYISVSHADYWRTANAEKLRPRPYSDGVFWGSGGIGIATAPDFWETFHNGDVTIHSTEINSLSHKDVVNLKNGYSIAADIVIHCTGFDKGYDAFEPSLRRELGLEYDPKEFSRWTMLDEKAEKTVDDLLPYLREAPSRYRDSKATKRTGHGPNRHYRRLVVPELAARGDRSILFPGHIHSAFTPLAAELQALWGVSWMLGWRDLPPREEMEVEAANFNAWTRKRYLEQGKKHSYFIYDYIPYIDTLMKDLGLNPFRKSSVFEEWFVRYKPSDYKTILDEYLSLRRHQHGIEGAETENGKAA"}, "identity": 0.43934426229508194, "similarity": 0.5770491803278689}, "0282101c-d741-4a5d-9f8f-d8c626ddbe26": {"uid": "0282101c-d741-4a5d-9f8f-d8c626ddbe26", "query": {"uid": "539978c9-731a-468d-9c37-82ff13000de1", "label": "KAI1842806.1", "names": {"protein_id": "KAI1842806.1", "cluster_role": "hit_required"}, "start": 23731, "end": 26032, "strand": 1, "sequence": "ATGACTCCCGCCGACGACACCACCGCTATCCCCAATGGCCATGGCCACGAAGAGGACAAGACTTCTGAGTCCTCCACGAGAGTTCCAGACAACGTACAGGACGTGGAAAAGTCAGATGGAGGAGCGGCAAAGGGGGTCGAGACGCCCGATCAAGAGCCCAAGAGGACCGTTACAGGCCTGAAGGTAAGTACATCGCATTTCAAAGGTCTATCACGATAGCTGCTAACCGCTTGTCTGGCTTAGTGGTTCATTATCTACACGTCCCTCATGTCTACCGTAAGTGGTCGAATTCGCCGTCCTACCGAGCCAAGCTCCAGTCTCCTTTCTGTGTGATAGCTGAATAGTTCTGGAAAATGGAGCTGCGATTTTGGCACGTCCTGGAGATGCTAACATCTGACTCGGATAGGTTCTACTCTTTGCCTTGGACAACACTATTGTGAGTAGAGCCCTTGCCCAAAGCCCTGCTTTACCATTACTCATGTACCACAAAGGTCGCCACAATCCAGCCTGATATCGTTGAGGCCTTTAACGATCAGCAAGATCTGGCATGGATCGGTGTCAGCTTTATTCTTGGTCAGGTCGTCATTCTACCTGTGTACGTATCGACCCAGCTTGTCCAGGTTTCGAGATCAAGTCGCTAATAAGAATAATCCGTGTAGTGGCAAGGCCTATGGAATTTTCAATATGAAGTGGCTGTTCCTGATCAGTCTTATCCTGTTCGAGGGTGGAAGCGCAATCTGCGGTGCGGCGCCTAACATGGCTGCCATCATCATCGGTCGCGCCATCGCTGGTGTTGGCGGCGCAGGTGTATACGTTGGAGGCTTGACCTACATCAGCGTTTTGACTACTCCACACGAGCGTCCGCTTTACCTTGCCATTCTCATGTCCGTGTGGGGGTTCGGTAACGTCCTGGGTCCCATCATTGGTGGCTCCTTTGCCGTCAGCTCTGCTACTTGGCGATGGGGATTTTACATCGTGAGTACTCAGAACTTCCTGGCCACTTGGAGAGGCAAATGTTGACATGGCCGATAGAATCTTCCTATTGCTGGCCTGTTCGCCCCGGCTTTCATGTTTTTGATGCCCAATCTGAACGCCATGCCCGACACGCCCTTCATGAAGAAACTCCGCATGCAGGATTGGGTGGGCATTACCGTCTTCACCGCACTCATGGCCTGTTTCTGTATGGCTGGCAGTTTTGGAGGCACCCTTTACGCCTGGGACAGCGGTTCCGAGATTGCTCTCTGGGTTGTGACGTTCGTCCTCTTCATCGCCTTTATTCTCGTCACCATATATCATCCACTGGTACCCGCCGAAGCTAGGCTCCTGCCGGTGCAGTTCATGGTCACAAGGGATCTCATCATCATACCTCTACAGGCCTTCCTGGTGGCGGGTAGCATGATGATGAGCATTTACTACACTCCTCTGGTGTTCCAGTTTACCAGGGGAGACAGCCCCTTGATGGCTGGCGTGCGCATCCTGCCTTTGATCTGTATGATAGTCTTCGGCTGCCTATTTAACGGCTTTGCTATGCCAAAATTTGGCTACTACCTGCCTTGGTATGTCGTCGGCAATGCTTTGCTGGTGGCTGGTGCTGCACTGATGAGTATGTTATACCACTCATTCTTGGCCGAAAACTGGGGGTGATTGTGCTAATATCACTGCGACATAGCAACGATTGACTCTTCAATATCTAACTCGGCTCTCTACGGATATACGGTTATTATTGGGCTAGGAGTCGGCGCCTTCCAAAGCGCCGGAATTGGTGTTGCATCAGCGCTCGCTCCGGCGTCCGAGATCAGCAATGTCGTTTCTGTCATGACCATTGGTACGTAATAATGCGGAGGCCCCCGATGGAGACATGTTTACCCTACCCCCCACCCCCAAGGACATATTGCTGACAGAAATTTTCTGTAGCACAAATCATCGGCATTACTTTTGCCCTCGCAATTCCAGGATCGATTTTCCAGAACAAGGCCATGCAGTACATCGCTGCGGCCTTGCCTGACATTCCACATGAACATCTTGCCGAGTTGATCACAGGAGCAAGTGGGAAATTCTATAAAAGTCTGAGCAAGTCTGATCAGCTATTGGTCGTTGACCAAATAACTGCAGCAATCAGTGAAGCTTTCTACTATCTTGTGGGCGCCACAGCGATTGGTTTCATCACCTCATTCTTCCTGAGCGTAAGTTCATCTCCTGCTAAAAGCTTTTCAAAATGGCATGCCTCAAGATGCGTGGTTGCTAATAAACATATTTTCACAGCCCAAGAAACTCTTCCTTTCCGGTGGCAGCGTGGCTTAG", "translation": "MTPADDTTAIPNGHGHEEDKTSESSTRVPDNVQDVEKSDGGAAKGVETPDQEPKRTVTGLKWFIIYTSLMSTVLLFALDNTIVATIQPDIVEAFNDQQDLAWIGVSFILGQVVILPVGKAYGIFNMKWLFLISLILFEGGSAICGAAPNMAAIIIGRAIAGVGGAGVYVGGLTYISVLTTPHERPLYLAILMSVWGFGNVLGPIIGGSFAVSSATWRWGFYINLPIAGLFAPAFMFLMPNLNAMPDTPFMKKLRMQDWVGITVFTALMACFCMAGSFGGTLYAWDSGSEIALWVVTFVLFIAFILVTIYHPLVPAEARLLPVQFMVTRDLIIIPLQAFLVAGSMMMSIYYTPLVFQFTRGDSPLMAGVRILPLICMIVFGCLFNGFAMPKFGYYLPWYVVGNALLVAGAALMTTIDSSISNSALYGYTVIIGLGVGAFQSAGIGVASALAPASEISNVVSVMTIAQIIGITFALAIPGSIFQNKAMQYIAAALPDIPHEHLAELITGASGKFYKSLSKSDQLLVVDQITAAISEAFYYLVGATAIGFITSFFLSPKKLFLSGGSVA"}, "target": {"uid": "2d478dfa-8884-445e-902f-4fb75aa5ddf4", "label": "EWG38548.1", "names": {"protein_id": "EWG38548.1", "cluster_role": "hit_required"}, "start": 20015, "end": 22089, "strand": 1, "sequence": "ATGAGTGATCAAAATACCGAGAAGCCTGCAGATGCAGCACCCAGAAGCCCACATGCTCCCGGCGACCTTGCTGGTAGTAGCGACGCCTCTCTCACTGAGACCGGACAGCGTAGCATCCAGGGATGGAGAGTGAGTGCTTCCGAAACTCTTGGCCTTTTGAGATATTTTGCTAACATTGGACGACTTCATTTAGTGGGCCGTTGCTTATGCAGCGATGCTGTCGACAACACTCCTCTTTGCTATCGACAATACCATCGTTGCAAACATCCAGCCCAGTATTATCAACGACTTCGGCCATCTCGAGCTCATGACATGGATCGGTACGGGTTTCGCCCTGGGTACCATGTTCATTCTGCTTTGGGGTAAAGTGTATGGTGTTTTCAACATCAAATGGGTCTACATCTTCAACATCTTCCTCTTCGAGGCCGGGAGCGCTGTATGCGGTGCTGCGCCTAACATTCAAGCACTCATAATCGGCCGTGTCATCGCTGGCATTGGTGGTTCTGGGATGTACTCTGGCACCTTGACATACGTCTCGGTTCTAACCAACGAGCAAGAGAAGCCAGCATATCTTGCTGGAAGTACTGTTGTTTGGGGCATTGGCAGTGTCCTTGGCCCTGTAGTAAGCTCTATTTTCTACCTCACCATTGGCTCTGGACTGACCATCATCGTCAGGTTGGTGGAGCATTCGCAACAAGCAGCGCGACCTGGAGATGGGTACGTGTCTTTCCTCCTTTCTTTCGCTCGATCCTAACTGACTTGGCAATCAGGGATTCTACATCAATCTTCCTATCGGCGCTGTTTTTGCTCCTGCATACTTCCTGCTATTCCCCAGTACTGATCCAAACCCTACCAAAACCCTGGCAGAGAAGCTCCGCCTCGTGGATTGGATCAACGCAGTCATCTTCCTGGCGGGATCTGCTTGCCTGACCGTTGCCCTCACCTTCGGCGGTGTCGTCTATTCATTTCACTCGGGGACCATAATCGCACTCTGGACTGTCACCGGCGTTCTACTTCTGGCTTTCATTGTCTTACTTAAAATACATCCTCTAGTCTCGAAGGAAAACCGCTTGTATCCCTTGCACTTCTTCAAGAAGTGGATTCTTATCAACATGCAGCTCCAGGTCTTTCTGTCTTCTGGCATCATCTTAGTAAGTCACAAAGAATCGAAAGGAATACTTTGACTAACCATATCCAGGCCATGACTTACTTCGTCCCGTTGTATTTTCAGTTCATCAAGGTAGGGGCTCTGACTACGTCATGAAATATTTGTGACTAATATCTTCAGGGCGATGGAGCACTCGAGGCTGGAGTTCGTTTACTGCCTTTGATCATGTTTATGGTTGCTGTCTCGATGTTAAATGGCTTCCTGATGCCAAAATACGGACTGATCCCTTTTTGGTACATCGGCGGTAGTGCTCTTGCACTCATCGGTAGTGCTCTAATGTGTAAGTGGCCAATCATTCTATTAGCCTGTTCTAACGTCCTCCAGATACCATTGATGACACAACATCTAACGGCAAGGTATATGGCTACAACATACTTGTCGGAGCCGGAGCCGGGTGCTACATCGTCGCTGGGTTCGCCATCATGCAGTCACTGGTCCCAACCCACGAAATTGCCAACGCAGTTGGTGCGATGACGATTTGCAAGTATCCCCATGGCAAACCATTCAAAGTTATTTCCAGCTAACCTTGACTCTAGCCCAGGATCTCGGAATGGTGCTTTTTCTTGCTGTCAGTGGCAGCCTGTTCCACAACGTCGCCGTTGACAAAGTGGGCAACGCTCTGCCAAGCGCCTCTGAAACTGAGATTGGCAACTTGATTGCGGGCACGAGCAGCGCTGCGTTCAAAGCTCTTTCTGAAGACGAAAAGGCCGCTGTTATACCAGAGATCGCAAGTGCTATGAAGAGCATCTGGGCCTTTTTCATGGCGGCCGCTGCCCTCAGTTTTGTGTGCGCTTGTCCACTAGTTGTAGGTGTCTTATTTCATAAACATGTTGATTGACTGACGCTAACTCCCACCAGACAGCTAAGCTTGGGGGAAAGAAACTCAAACCAACTGCGGTAGCCTAA", "translation": "MSDQNTEKPADAAPRSPHAPGDLAGSSDASLTETGQRSIQGWRWAVAYAAMLSTTLLFAIDNTIVANIQPSIINDFGHLELMTWIGTGFALGTMFILLWGKVYGVFNIKWVYIFNIFLFEAGSAVCGAAPNIQALIIGRVIAGIGGSGMYSGTLTYVSVLTNEQEKPAYLAGSTVVWGIGSVLGPVVGGAFATSSATWRWGFYINLPIGAVFAPAYFLLFPSTDPNPTKTLAEKLRLVDWINAVIFLAGSACLTVALTFGGVVYSFHSGTIIALWTVTGVLLLAFIVLLKIHPLVSKENRLYPLHFFKKWILINMQLQVFLSSGIILAMTYFVPLYFQFIKGDGALEAGVRLLPLIMFMVAVSMLNGFLMPKYGLIPFWYIGGSALALIGSALMYTIDDTTSNGKVYGYNILVGAGAGCYIVAGFAIMQSLVPTHEIANAVAQDLGMVLFLAVSGSLFHNVAVDKVGNALPSASETEIGNLIAGTSSAAFKALSEDEKAAVIPEIASAMKSIWAFFMAAAALSFVCACPLVTAKLGGKKLKPTAVA"}, "identity": 0.43356643356643354, "similarity": 0.6031468531468531}, "5255a34d-11b9-494c-8cec-7d8c7f99030c": {"uid": "5255a34d-11b9-494c-8cec-7d8c7f99030c", "query": {"uid": "4ee3f48b-7617-44f5-a29b-2c7ec4b82770", "label": "KAI1842798.1", "names": {"protein_id": "KAI1842798.1", "cluster_role": "hit_required"}, "start": 0, "end": 7416, "strand": -1, "sequence": "ATGCCGGGCTTAATTGTGCAGTCGAGGACATCCTCGGAGGGGCCCCATGCCAGTAGGCAGGGCTCTAGTCGCAACTCTGTGATTGAAGATGACTATCCGGCGGCCACCTTCCCTGGCTACGCGGAGAAACCCCTCGACGAGCAGTTGGAACCGATCGCAGTAATTGGAATGGGTAAGTTGTGGCGCGTGTCTGAATTTTTTTTTTTCTTTTTTTCTTTTTCACATTGAGAGACTCATAGCTTACGGGTGGGCTCAGGTTGTCGATTACCTGGGGATGTTGGATCGCCGGCCGATTTCTGGGACATGATTATGAGCAAGGGAACTGGCCAAACACCCAAGGTACCAGCTTCACGGTTCAACATCGAGTACGTACTATTGATTGGCCCTATCTTAGTCAATGCCAACAGGCATACTTGTACGACACAACCTCTAATCTTCATAGTGCACACCTTCACAAGAACAACGATCGACCAGGAAGTTTCGCTGTTCCCGGCGGTTATTTCCTCAAGGGAGATCTGTCAGATTTTGATCCTGCCCTTTTCAATATTACTCCGATCGAGGCTATGTGGATGGACCCACAACAGCGAAAGCTACTAGAAGTTGTTTATGAAGCACTGGAGTCCGGTGGTATCTCACTCGAAGCCATCGCAGGCACACGAACCGCTGTCTTCGCTGCTAGCTTCACAGCTGACTGGCAGCAAATGTCGTTCAAAGAGTCTTCGTTCCGACATAGTTTGTCTGCCACCGGTGTTGACCCTGGTATTATTAGCAACAGAATCAGTCACGTCTTTAACCTAAACGGCCCTAGCATTGTGTGCAACACAGCATGCTCTTCCTCAGTCTATGCGCTTCACAACGCCTGTAATGCGTTGAGAAACGGCGAGGCGGAGGGCGCCATCGTTGGTGGTGTCAATTTGATCATCACGGTTGACCAACACATGAATACTGCAAAACTTGGGGTTTTATCACCAACGTCGACGTGCCATACGTTTGATACTAGTGCCGATGGCTACGGACGTGCTGACGCTGTCGGCGCCGTCTATCTGAAGCGTCTCTCTGATGCTGTCAGAGATGGCGACCCAATTAGGGGTGTTATTCGATCCAGCGCAACCAACTCGAACGGCAAAGTCCCTGCCGTTGGCATAACCTACCCAAACAGAGATGGGCAGGCCGATGTGATTGCGCATGCCTACCAGCGTGGAGGAGACTTAGATCCTCGGCTCACTGGCTATTTCGAGTGCCACGGAACCGGAACAGCTATCGGCGACCCCATCGAGGTCGAGGCGGTGTCGATAGCGATGAACAAAACTCGGCAGGCCGACGAAGATCCTTTGTGGATTGGCGCCGTCAAGACCAACATCGGGCACAGTGAGGCTGCTAGTGGTCTTTCGGCCTTAATCAAGGCTATCCTTATGGTCGAGCGAGGTGTTATTGCACCAACTCGAGGTGTCGTTGAACCGAACCCAAAGATCAAGTGGGATGATTGGAAAGTCAGAGTCGTAAACAACCCTATCCCTTTTCCTGCACACCTACCAGTGAAGCGTGTGTCTATCAACAGGTAAGATCCTACCACCTGATCTTTTGAAGAGCCAACTAACATCTAGATTAGTTTTGGTTACGGCGGCACCAATGCTCATGTCATTGTCGAGGCAGCTGATTCCCTGCTAAAGAGGGAGCAAACTTACAAGTATGTCGATGTCAACACAGAGAAGCGGCGCAAGAAAGGCCCTAGGCGTGCAGCACACAAGAAGCGACCATTTCTGCTGCCTTTTTCTGCTCACGACAGACCAACGCTGCAGCGCAATATTGCCGCTCATGCTAAGGTCGCCGCTAACTACGATCTCCTCGACTTGTCTCATACCCTTAGCAGCCGTCGCAGTGTCCTGGCAAGCAAAGGTTTCACTGTAGCCAGCCACAAGAACCTAGAAGAAATCTTCAGTAACGTGAGCACGAGTTTCACATTTGCGGACAAGAAAAAGACCCCAACTCTGGGTTTCGTATTTACTGGTCAAGGAGCACAGTGGGCGCGCATGGGATCGGACTTGATGGCGAATAGTCCTCGATTCTTGAGATCCATCCGCAACCTGGACTTGGCCCTGGAGGAACTTCATGACGGCCCATCTTGGTCGATCGAGGATGTTCTTCTTGAGCCTGCAGAGACCTCCCGTGTCAGCGAAGCTGAGTTCTCTCAGCCTCTATGTACTGCCGTGCAGATCGCTCTGGTGCAGCTGCTCGAGTATTGGGGTATTCGCCCTGTCGTGACTGTTGGTCACTCTTCGGGGGAGATGGCCGCAGCATATGCTGCAGGCTTGATATCGGCTACAGAGGCCATTACGCTTGCTTACTATCGTGGCGTAGTTACGCGTGACGTTGATACTAAGGGCGCCATGATGGCTGTCGGCCTCGGCGCCGAAGCAGTTACTCCATACCTTCAAGGCTTTGAGGGCAAGATAGTGATCGCATGTCACAACTCTCCGGCAGGTGTGACATTGAGCGGAGATGCAGATGCTCTGGAAGAAGTCAAGGCTAAGCTAGTCAACGACGGCGTCTTCGCGCGCATCGTCTTGACAAACGGCAAGGCATACCATTCTCACCATATGGCTCCGGTCTCGTCCAATTACGAGAAGCTTGTCCGTGCCGCTCGGGAATACACCCCTTTTGATCTTGCTGTCCCAACAACAGCGAGAATGGTTTCGTCGGTCACCAACAGTATTATCCCGGAGATGACCCATCTGGATGAGACATACTGGAGCAAGAATCTTCGAAGCCCAGTTCTCTTCAATCAAGCGGTCCAAACCATCTTGACGAGTAAGGAGTTTTCGAATGTTGACCTACTTGTAGAGATCGGACCACACTCCGCAATGAAAGGCCCAATCCAGCAGATTAAGGCGGAGCTCAAGGCCTCGAAGATTGACTACCTCCCAACACTCTTGAGGGGCCAAGACTGTGCAGTGCAGCTGCTGAACCTCGCCGGTGAAATGTTTCTGCGCAGCTATCCCATGGACATGGAACGTGTGACGACCGCATATGTTGAGGAGACCACTGGCAGCGGCAAGCTGTCTACCACCAAGGGTTCCATCATTGTCGACCTTCCCCCATACCAGTGGAATTATACCCGTCCGTTCTGGGCAGAAAACCGTGCCAGCCGTGAGCAGCGTGTGCCCAAGTTCCCTAGACACGACGTACTTGGACAGATTGTCATTGGATCCTCTTTGGCTGAGCCAACATGGAGAAACGTTCTCCGTGCGCGCGATCTGCCCTGGCTGAAGGATCACAACTTGGGTGGGGCAAATATATTCCCGGCGGCTGGTTACTTTGCTATGGCCATGGAGGCCGTCACTCAGCTGAACGAGTTGAGTGAATCCCCAGTGACCATCCAGAGTTATGTATTACGAGATGTCTCAATTCAGAAGGCTCTTGTGACGCCTGACACTGATGATGGCATTGAAGTCATGCTCAACCTCCGCCCCTCCATCTACAGTGGTGAATCCACGACGACCTGGTGGGATTTTGGTGTTTCATCGATTGATACCGATGGCGTTCTGAAAGAGCACATGGTCGGCAGCATCGCCATCAATGCACGTCAGCGAGGTGTTGAACCGCGCAAGGTGCCGGACGCGCCGCAGCGTGCAAGTGGTAAAGCTTGGAATGAAGCTCTGCGTGATGTTGGATTCGACTACGGTCCCACGTTCCAAGACATGGACGACATCCGCTTTGATGGCAAGAACTACTGGTCCAGCTGCACCACCAACATCAAGACCCAGGTAGACGAGTCGCTGGGAGAATCACGCTATCCTCTCCACCCTGCTTCTATAGACTCTGTCCTGCAGCTATGTATCGCAGCTATCCATGCCGGTCGGACTAATGCAATGGAGTACGGTGCAATTCCCATCCAAGTCGACGAGGTCACAATCTGGCCCCCTACTAAGGAGCAAATCGACACTGCCAAGGCAAGTGCTTATGCTTGGTGTGACCAACGCGGTATCCGCAACTTCGAGACTGGTGCTCAGATGACTGCAGACGACGGCGAGGTTGTTGTGGAAATCACCAGCCTTCGCTGCGTCAGCTACGAGGCTGGAGTTCCACAAAAGGCAGAGTCAGCGTTGAGTGAAGCACCTTATGGCAAGATGGCTTGGGAGGTGGACTTTGACAGCCTTCAGTCCGTATCTGACGTGAATGGTCTAACGGGCGCAGACCTGACAAATTTGGCGTTGTTCAAGAACCCGGGGTGGAAAGTCCTCCATTTGGGCACATCCCACGTGCACGAGGTCCTCAAGAAGAACCCGCGAGCCGACTACACAATCGCCGTGATGTTAGATTCGGAGGTCGAAGCCGTCAGGGCGGCCCTAGTGAACTATCAGAGCGCCAAAGTTGCAAAGCTCGAGGACATATACGCCCTTTCTGCAGAATCGTATGATGTCGTGGTCGTAGACCAAGACAAATACGCGACGAAGTATGTGCTTCCAAGGGCTTGGCACACATTGAAGTCCCATGGCCATGCTTTCATCGATTTTGTTGACAATATCCTTGATCTCGAATTAGGTGGACTTGAGCGCACCTTGAAGAGCAATACTGGCACTACTATCACCCAGAAAGCCAAAGAAAGCGTGAATGGACACGCGAATGGCATACGAAGCCAGAAGCTTACCACTCAGCTGGTGTACCGCAAGCAGCAGGCTGACATTATTCCAATCGTTCGCGCCGCTCTCCAAAGCCTAGATTGGGGTGTTGAAGTCATTCCCTTGGCCAAGGCTGTCCAGTCAGGTGTCAAGGGGCATGTCATTATCCTTGCCGACTTTGAGGGCCCACTTCTGCACACGGTGAACAAGAGCGAATTTGAGTCGATCCAGGAGATTATAAACACTGCATCATCTCTTCTATGGGTAACCTCTGGTGGCCTGCTGGAGGGCAAGCATCCAGAATTCGCCATGGTCTCAGGTCTTCTCAGAACCGTGACCTCGGAGCAGGCTTCCCTTGATTTCCGTACAATTGATGTTGACGTCGGCAGCGTTACGTCGGATCAAATAGCTGCTGCTATCATCGAAGTCGCTAAGAAACAAGCGTCCGCTGACGAGGAAGATCCGGATCGCGAGCTTTGTCTTTCCAACGGGAAGACTTACATCAGCCGACTGGTCAGAAATCATTACCTGAACACAATCTTTGCAGCAGAACATCCCGAGCCGAAGGGGTTCTCTACTGGAGACCATATCGTAGCCAGTATTTCTGGCGGTAAGGTGCTTTTCCATCAAATTGCCGCAGAAGAAGAGATCCAGCCGGGCTTTGTTCAGATTGAGGTCCAAGCGAGTGGCCTCACAAAGGAAGGCGTTCTCGTCATTACCGGACAAGACTATCCCATCACGTTCAGTCACGAAATCGGTGGTATTGTACACAAGATTGGATCAGGCGTCTCAGGTTTCCAGCCGGGTGATAGGGTGGTTGGCTTCAATGCAGATAAGCTCGGCAGCTTTCAGCAGGTACCAGCCTCTATGCTTTACAAGCTCGATGACAGGGACAACCTCAATGAAGCTGTTAGCGTGCTGGTAGCTTATGCATCAGCGCTCTATGGCTTAGAAACTCTTGCTAGGGTAGAACCGGAAGAGAAAGTTCTCATCCTGCCTAACACCGGAGCGAGCGGAATTGCAGCGATCAAGGTGGCTCAGGCGGCCGGTGCTTTCCCCCTTGTCATTGCTGAGACCACTGACGAGGTCAATTTTCTCCAGACGCATCTTGGCCTAGATGAAAACCAGGTCATTCAGCTTTCGAATGATGGTTCAGTTCTTGAGCAACTCAAGCGACTCACAGGCGGCCACGGTGCAGATGTTGTGTTTAGTGGTGGAAGCACAGATGTCAACATCGCTCGCGAGGCATGGCGGTCAATCACTCGATTCGGTCGCTTCCTTGACGGAGGCCGCAAAGACGTGTTACGGCGCAATGCCTTAGACATAGTCCCGGTCCAGCGCGGCGCTCTTTATCTCCCATTCGACATCCTAGACCTCTACGAACATCGTCCAAAGACTCTTGCGAAGTTTATCCCGAGAATTATCTCTATGCTTCGAGATGGGTCCATCACGAGTCCAGGAACAGAACAGATCGTCGGTCTGGCTGATCTCAACAAGGCTGTTGGTGTCTTCTCCGATGCCTTGGGTGCACCCAAGGTAGTTATTCGATACGAAGCATGCGAAATACCGCTCATGGTGCTTCCCGCAAGACCCAAGCTCGAATTCAGCCCTGACTCCACCTATCTACTTGTCGGCTGCTTGGGAGGTTTGGGTCGCAGCTTGACATCCTGGATGATGGAGTCTGGTGCGCGAAGATTCGTTTTTCTTTCCCGCTCTGGTGCGGATTCACCATCGGCAGCCACGCTGATCAAGGATATCGAAGCTGCCGGAGCCATCACTCAAGTCATTAGAGGCGATGCCACCTCGCATGCTGATGTCGTCCGAGCCGTGCAAAGTGTTTCCAAGGAGAACCCGATCAAAGGTGTCGTCCATGCGGCAATGGTACTTAGGGTAAGTGCGGGTTCCTCGAACTTATTGAGCTATTATGTTAATCTTAGTTGTGCAGGATGGCCTATTTCATAACATGTCCTACGAGAACTGGATCACTGCTGTCCAGCCAAAGATACAGGGTGCCTCCAACCTGCACTCGGTTCTGGCCAACGAGCCGCTTGACTTCTTCCTCATGACTAGTTCTGTGTCCGGCGTCCTCGGCAACCCAGCCCAAGGCAACTACGCTGCAGCAAACAGCTATCTCGATTCACTTGCTCGACACCGTCTCTCTGCTAAGCAGACTGCCGTCTCCCTCGTGCTTCCTATGGTTCTTGAGGTGGGCGTGGTGGCCGAGAATACCGAGCTGGAGCAGGCGCTCAAGCGTAAAGGCATGTACGGCATCGACGAGGAACACCTACTTCAAGGTTTTGAGGCAGCCATCACATCTGGCAAGTCTGATCGACCAGTAGACCACGTCGTGGTCGGACTCGACCCGTCCAAGCTCCAAAAGGCAGTGAGCGATCCCACTGTGACTGACAGCTACTACCTCGAGGATAAGAGACTGAGCCAGGTTGTCCACGACATGAACTCGACTGCAGATGACTCTGCTGGTGGAGGTGCTGGAGGCCAAAGCATTCTTGCGACCATGAGTTCTGCCGCGTCTCCCGGAGAAGCCGTGGACGCCGTGACTGGTCATTTCGTCGAGAAGCTTGCGCGCATGCTGCTCCTCGATGACGACGCGTTCGAGCCAGAGGTCAAGTCCATTGCATCTTACGGAATTGACAGTATGATCGGCGCTGAGCTGAGGAAGTGGATATTCAAGGAGTATAAGATGGATGTGCCGTTCCAGCAACTTCTCGCCCCAACGTTGACCGTCAACAAGTTTGCGGTACAGGTCAGCGCTCACCATGGTGTGTCGGCCTCATAA", "translation": "MPGLIVQSRTSSEGPHASRQGSSRNSVIEDDYPAATFPGYAEKPLDEQLEPIAVIGMGCRLPGDVGSPADFWDMIMSKGTGQTPKVPASRFNIDAHLHKNNDRPGSFAVPGGYFLKGDLSDFDPALFNITPIEAMWMDPQQRKLLEVVYEALESGGISLEAIAGTRTAVFAASFTADWQQMSFKESSFRHSLSATGVDPGIISNRISHVFNLNGPSIVCNTACSSSVYALHNACNALRNGEAEGAIVGGVNLIITVDQHMNTAKLGVLSPTSTCHTFDTSADGYGRADAVGAVYLKRLSDAVRDGDPIRGVIRSSATNSNGKVPAVGITYPNRDGQADVIAHAYQRGGDLDPRLTGYFECHGTGTAIGDPIEVEAVSIAMNKTRQADEDPLWIGAVKTNIGHSEAASGLSALIKAILMVERGVIAPTRGVVEPNPKIKWDDWKVRVVNNPIPFPAHLPVKRVSINSFGYGGTNAHVIVEAADSLLKREQTYKYVDVNTEKRRKKGPRRAAHKKRPFLLPFSAHDRPTLQRNIAAHAKVAANYDLLDLSHTLSSRRSVLASKGFTVASHKNLEEIFSNVSTSFTFADKKKTPTLGFVFTGQGAQWARMGSDLMANSPRFLRSIRNLDLALEELHDGPSWSIEDVLLEPAETSRVSEAEFSQPLCTAVQIALVQLLEYWGIRPVVTVGHSSGEMAAAYAAGLISATEAITLAYYRGVVTRDVDTKGAMMAVGLGAEAVTPYLQGFEGKIVIACHNSPAGVTLSGDADALEEVKAKLVNDGVFARIVLTNGKAYHSHHMAPVSSNYEKLVRAAREYTPFDLAVPTTARMVSSVTNSIIPEMTHLDETYWSKNLRSPVLFNQAVQTILTSKEFSNVDLLVEIGPHSAMKGPIQQIKAELKASKIDYLPTLLRGQDCAVQLLNLAGEMFLRSYPMDMERVTTAYVEETTGSGKLSTTKGSIIVDLPPYQWNYTRPFWAENRASREQRVPKFPRHDVLGQIVIGSSLAEPTWRNVLRARDLPWLKDHNLGGANIFPAAGYFAMAMEAVTQLNELSESPVTIQSYVLRDVSIQKALVTPDTDDGIEVMLNLRPSIYSGESTTTWWDFGVSSIDTDGVLKEHMVGSIAINARQRGVEPRKVPDAPQRASGKAWNEALRDVGFDYGPTFQDMDDIRFDGKNYWSSCTTNIKTQVDESLGESRYPLHPASIDSVLQLCIAAIHAGRTNAMEYGAIPIQVDEVTIWPPTKEQIDTAKASAYAWCDQRGIRNFETGAQMTADDGEVVVEITSLRCVSYEAGVPQKAESALSEAPYGKMAWEVDFDSLQSVSDVNGLTGADLTNLALFKNPGWKVLHLGTSHVHEVLKKNPRADYTIAVMLDSEVEAVRAALVNYQSAKVAKLEDIYALSAESYDVVVVDQDKYATKYVLPRAWHTLKSHGHAFIDFVDNILDLELGGLERTLKSNTGTTITQKAKESVNGHANGIRSQKLTTQLVYRKQQADIIPIVRAALQSLDWGVEVIPLAKAVQSGVKGHVIILADFEGPLLHTVNKSEFESIQEIINTASSLLWVTSGGLLEGKHPEFAMVSGLLRTVTSEQASLDFRTIDVDVGSVTSDQIAAAIIEVAKKQASADEEDPDRELCLSNGKTYISRLVRNHYLNTIFAAEHPEPKGFSTGDHIVASISGGKVLFHQIAAEEEIQPGFVQIEVQASGLTKEGVLVITGQDYPITFSHEIGGIVHKIGSGVSGFQPGDRVVGFNADKLGSFQQVPASMLYKLDDRDNLNEAVSVLVAYASALYGLETLARVEPEEKVLILPNTGASGIAAIKVAQAAGAFPLVIAETTDEVNFLQTHLGLDENQVIQLSNDGSVLEQLKRLTGGHGADVVFSGGSTDVNIAREAWRSITRFGRFLDGGRKDVLRRNALDIVPVQRGALYLPFDILDLYEHRPKTLAKFIPRIISMLRDGSITSPGTEQIVGLADLNKAVGVFSDALGAPKVVIRYEACEIPLMVLPARPKLEFSPDSTYLLVGCLGGLGRSLTSWMMESGARRFVFLSRSGADSPSAATLIKDIEAAGAITQVIRGDATSHADVVRAVQSVSKENPIKGVVHAAMVLRDGLFHNMSYENWITAVQPKIQGASNLHSVLANEPLDFFLMTSSVSGVLGNPAQGNYAAANSYLDSLARHRLSAKQTAVSLVLPMVLEVGVVAENTELEQALKRKGMYGIDEEHLLQGFEAAITSGKSDRPVDHVVVGLDPSKLQKAVSDPTVTDSYYLEDKRLSQVVHDMNSTADDSAGGGAGGQSILATMSSAASPGEAVDAVTGHFVEKLARMLLLDDDAFEPEVKSIASYGIDSMIGAELRKWIFKEYKMDVPFQQLLAPTLTVNKFAVQVSAHHGVSAS"}, "target": {"uid": "e72b1357-77f2-4416-a39b-b1005f3c637b", "label": "XP_018159141.1", "names": {"protein_id": "XP_018159141.1", "cluster_role": "hit_required"}, "start": 14406, "end": 21781, "strand": 1, "sequence": "ATGCCTCACTTCCACGAGTCATCCTCGAGCTCCTCGGACGCTGCGCCCGAGTTTGACCCCCAGAACGCTTACCAGCGCATCGTCAGCGATGAGGAGTACGCTGCTTCTTCGTCTTCCGAGCCACCATTGAGTCAACAACTGGAACCTATCGCAGTCATCGGGATGGGTAATATCCGTCATCTTCCCCTCACTCATGGCGGACTGCCGCTAACGTCTTCTATACAGGATGTCGTCTCCCTGGCGATGTCAGCTCCCCATCAGACTTTTGGAAGTTGATGATGGAGAAGAGAAGCGGCCAGACGCCCAAAGTCCCTTCGTCCAGGTTCAACATTGACGCACATTTCCACTCGGACAATGACCGCCCGGGAAGCTTTGGTGTTCTTGGAGGCTACTTTCTCAACGAGACTCTTCAAGAGTTCGATCCGGCTTTCTTTGGCATCACCCCAGTCGAGGCCACATGGATGGGTAGGTCTCGCATGCCTCCACGATGGATATTCACCTTGTTGGTAGTGTACTGACAGCTTCTCACTCCAGACCCGCAACAACGAAAGCTTTTAGAGGTCGTCTACGAAGCCTTCGAGTCAGCCGGTCTGACTCTGGACCAACTCTCCGGGTCCGATACGGCTTGCTTCATGGCCACATTCACAGCCGATTTCCAGCAAATGTCATTCAAAGAGCCCTCGTTCCGCCATAGTCTCGCCGCCACCGGTGTTGACCCCGGCCTTTTGAGTAACAGGGTCAGCCACATCTTCAACCTCCGTGGTCCTAGCATCGTCGTCAATACGGCATGTTCCTCGTCCGTCTACGCCCTCCATAACGCATGCAACGCCCTACGAACCCATGAGTGTTCAGCAGCCGTGGTCGGCGGCAGCAACTTGATCCTGACCGTCGACCAGCACATGAACACGGCGAAGCTGGGCGTGCTATCGCCGACGTCGACGTGCCATACCTTCAACAGCTACGCCAATGGGTACGGCCGTGCAGAGGGGGTCGGGGCCATCTACTTGAAGCGGCTGAGCGATGCAATCAGAGACGGTGACCCCATTCGCGGCGTCATCCGGTCCAGCGCGACGAACAACAACGGAAAGGCACCCGCGGTGGGTATCACGTACCCCGGGTTTGATGGGCAGAGGAACGTCATGAGGCACGCGTACCAGCGTGGCGGCTTGGACCCCATGCTCACGGGATACTTCGAGTGCCACGGGACGGGGACAGCTATTGGCGATCCCCTGGAAGTCCACGCCGTCTCTGACATTATGAATGCAACTCGGACCGAGGCAGATGGGCCCCTGCACATCGGCGCCGTGAAGACGAACATCGGACATAGCGAGGCGGCCAGCGGGTTGTCTGCCGTCATCAAGGCTATTCTGACAGTGGAACGGGGCATTATTCCCCCCACCCAGGGAGTCACTGATCTGAATACAAAAATCGACTGGAAAGGTTGGCAGGTGGATGTGCCTACGGATCCAACGCCATTTCCAAAGCGTTTGCCCGTCACGAGAGTCAGCGTCAACTCTTTTGGGTACGTAATCGTTTCCGCGTCATGCGACTGTGAGCTGGTGAACGTTTGTTTACTAACTTGAGTCTAGGTATGGCGGCACAAATGCGCACACTGTCATCGAGAGCCCCAGATCCCTACTCGTTGCACCGCAAAGCTACAAGTACTCGATGGCCGGGACCACCACCAGGGGCAAAGTAGCACGCGGAGCAGTGAACCGCAACAGACCTTATCTGTTTGTGTTTTCTGCACACGAGATGGGGGCTCTCAGAAGAAACGTTGCGGCCCATGGTAAGGTTGCTGCAAACTACAGCCTGCTCGACCTATCATATACCCTCGCCAACCACCGCACTCGCTTCCAAAGCAAAGGTATGGTGGTTACAACACCGGCGACCCTACCTGGGACCTTCGTCGACGGGATTCCCGACTTTGTTCTTTCGGATAAGAAGGAGACATCTCACACCCTCGGCTTTGTCTTCACGGGACAGGGCGCGCAGTGGGCGCGCATGGGCGCGCAGCTGATGACATACTACCCAACCTTTCTCATGGCGATTCGGCGCATGGACATGGTGCTCGAAGATCTCGATGAGGCCCCCTCATGGACTCTGGAAGAGACTCTCCTCGAGGACCCGGCCGTCTCTCGCGTTAGCCAGGCCGAGTTTTCTCAGCCGCTGTGCACCGCGATCCAAGTTGCGCTCGTCCAGCTCCTTCGACTTTGGGGTATCAAACCTTCAGTGACCCTAGGCCACTCGTCTGGCGAGATCGGCGCTGCGTTTGCCGCTGGGTACTTATCCGAGTCTGAGGCTATCTTGATGGCGTACTACCGCGGACAAGTTGTCAAAGACATTGATTCCGCCGGCGCTATGATGGCTGTCGGCCTCGGTGCAGAGGCTGTGGCCCCTTATCTAGAAACCTACTCGACCGAGGTCGTCATCGCTTGCCACAACTCGCCATCTGGTGTCACTCTGAGCGGCAATGTCGACGCCTTGAAGGAGATTGAAGGAACCCTACAGGCCGAAGGTGTCTTTGCACGCCTAGTCAAGACCAACGGCAAGGCATACCACTCACGTCACATGCTTCCAGCTGTCGAGAAATACGAGGCCCTCGTCCGGAAAGCAAGACAGACCAGTCTCACGAGGCTTGTATCCGAAAAGGCGAAGATGGTGTCGTCAGTCACCAACTCTGTGTTGCCCGAGGATGCAGTCCTTGACGAAAAGTACTGGAGCGCCAACCTCGTCAGTCCGGTCCTTTTTAACCAGGCCGTGCAGACAGCCCTTACGAGCAAGGATGTGCCCAAGATCGACATCCTGATCGAGGTGGGACCTCACTCGGCTCTCTCGGGGCCGATCCGACAGATCAAGGCCGAGTTGAAGGCCGAAAAGCTGCACTATTTGCCAACTCTCGTCCGCGGGTCCCGATGCGCTGAGCAGGTACTCAAGCTGGCTGGCGAGTTGTTCTTGCGCAATTACCCCCTTGATCTCGCGACAGTCACGGCAGTTGAGGAGGTGTACCCGTCCGGAAAGATCATCCCGCGAAGAGGTAACCTCATTGTGGACCTGCCACCATACCAATGGGACAAAACCAAGAAGTTCTGGGCCGAGTCTCGCGAGAGCAAAGAGCACCGCTCGCCACGCTTTCCACGACATGATATCTTGGGCCAGTTGACTGTCGGTGGTTCCTTGGCCGAGCCGACGTGGCGCAACGTTCTTCGCATCAAGGACCTCCCTTGGCTTCAAGATCACTCCTTGGGCGGGGAAGCAGTTTTCCCTGCGGCTGGGTACCTCTCCATGGCCATGGAAGCCGTTACACAGATCAATGAGATGTCGGAGAGCCCATCGGACATCAGCTCCTATGTGTTTAGGGACGTCTCCATTCAGCAAGCACTGGTTACGCCTGACGACGACAACGGTATTGAGGTCTTGTTGAACATGCGCCCAGCAAACCTCAACGCCGACGAGGGCAGCAAGCAGTGGTGGGACTTCAACGTCTCGTCCATTTCATCCGAAGCGCATCGCAAGAATCATATGGCGGGAAGCATCAGCATCAACACAACCAAGCGCAGAGCTGTCGCGAAGCAAATACCCAACCTGCCGCAGCGGGCCTCTGGCAAGCTTTGGAATCAGGCGCTGAAGCAGGTTGGATTCAACTACGGCCCGACCTTCCAAGACCTGGAGAACGTCACCTTTGACGGGGCCACGTACTGTGCGCAAGCCGATACGAAGATCAGGACCGCCGTGATGAAGGGAGAGTCCCGCCACGTCCTCCACCCAGCCATCTTGGACTCGTGCTTGCAGCTCATGATCGTCGCTATCTGGGCTGGACGCGCCGGCGCCATGAGGTTCGGAGCGGTGCCCGTCCGCGCCGAGGAAATCGTCATTTGGAAGCCTACGGCAGCCCAGTTGGCTGGCGACGCTGGCGCTACCGCATTCTCCTGGATAGACCCACGCGGCCAGAGACTGTTCAATGCTCACAACCAACTCATCGCAAGTGACGGGACGGTCCTGATGGAGATCAATAGCATGCGCTGCACTGCGTATGAAGCCGCCATTCCGCAGCGGCTGGAAGCGCCGATGCAGCCAAAACCTTACTCCCAGTTGGTCTCCAAGCCGGATGTCGCGTGGATGCGTGGTGATCAGAAGGACCTCGACGTTGTCGATTTTGTTGAGCTGGCCGAGTTCAAGACCCCAGGCCTGCGGGTTCTTACCACAGACGCAGCCGCCGCCGGATCCCTCATGGCCAGGTTGCCTGGACTGCGGTTGACAGTGTTCACCAGCTCTGACGGAGTTGAGACTGAAGAGTTGAGCGAGTTCAAGACTGTCTCCTTCGAGCCGCTTGACTGGACAGCCAACTTGACGGCTCAGTCTTACGAAAAGATCAAACACTCATTTGACCTCGTTGTCTCCCTCAACACCACCCCCTATGCACTGGAGCATATCCCCGAGCTCTTGGCAGAAGGAGGCCAGGCTATCCTGAGAGAAGACAAATGTCTGACTGATCAAAGTCTCAAGGAAGCCGGGCTCTCGGGTTTTGATTCATCTTTGAAAGGCGGCGTGTTTGTTACCTCAAGTATCAAGCAGGGCGACAGGTTTTCATCGACGTCAGTTCACCTGGTGTACTGTTCAACTGTCACAGAACACATCACCCGATTGCAGGCAAATTTGGAGGGCCTGGGATTCAACGTTGAGAGCCTCAAGCTTGGGGATCCATGTCCGCCCGGTGCCAACGTCATCATGTTGGCCGATCTTGAGCGTCCACTCGTGGCTACCATGTCAGAATCAGAGTTCCTTCATCTACAAAAGACTCTGGCCGATGTCGCGAATATTCTATGGGTGTCTTGTGGTGGTCTGTCGGCGGACAGCGTGAGCCCTGAGTCCGCAATGACACGGGGACTCCTGCGTTCACTGCGATCCGAAAGAGCGTCCCTCAAGGCGACACTCGTCGACTTCGCCCCCGGCGATCTTGACTCGGATGGCTTCATTTTCAGGGTATCGTCTTTATCCTCCGCTCTCTTCAGCAATGAACGACAGCTCGATACCGAATATGTTGCCTGCGGCGGTCAGCTGATCATCAGCCGCCTCATCCCATCGGATGAGATCAACGAAATACACGGAAACGCCGGTGGGGAAACGCAACTGCAGCCCTTTGATCCTGAAGCCAGACTAGTAGGCAAGGTGGAGTACGGCAGAGTGGTCTTCCAAGCTGATCACTTGGACGCGCAGCACTTGCAACCGGATGAGGTTGAGTTCCGCGCGTTGGCGACAGGCCTGAACAGCGAGGATCAGGCCGTTATAACGGGCGCCTCTTTTGAAACTGACTTTAGTCACGAAGCTTCCGGCGTTGTCACCAGAGTCGGCGCCGCTGTCACGAGGGTCTCTCAGGGCGATTACATTGTCGCCTTCAGCTCGGCGAAGTTCTCCAACTACCAGCGCGTCGAAGAGTGCTTGGTACAGAAACTCGATCTGACAGAGACCCCTTCGACCATGGCCAGCCTTCCGATGCACCATGGCGCTGCTCTCTACGGGCTCCAGACCCTGGCAAGGCTTCAGGCCAAGGAGTCGGTTCTGGTTCTTCCCGGAGTGGGACTTCTTGGAGCAGCCGCCATCCGGATCGCTCAGGCACTCGGTGGCATTCCGTACGTCGCTGTGCATGACTCTTCTGAAGCGGAAGCTGTATCATCAACCTTTGCACTCCCAAAGGACCGAATTATAGTCGACTATTGTCCTTCAGTACTGCTTGACCGAGACATCGACGTGGTATTCTTAAGCGGCTCGGTCGACTCAGCAGTAGCGCGAGAGGCATGGCGGAGTCTACCGGCCTTCTCGCGGTTCGTTAGCTGCGGCACTGCCGCTGGAATCACGTCTCTTGATTCTGTCCCGGCGACTCGTGGTGCGAGCTACCTATCCTTCAACCCTGCGAGTCTTTTCAAGAAGCCTCGTGTACTGGGTCAGTTACTCGAGAGGACAATTACACTCTTCCGCCAAGGAACCATCCCTGCGCCGTCGTTGGTCGTTCGCGACATCTCAGAACTCAACGAGGCTGTTGCCTCCTTCTCGGATTCCCTTTGCGGCCCGAAGACGGTCATCTCGCACGAGAGCGGCGACGGCGCTGTGGACGTCATCCGCGCCCGCCCGCACTTGCGTCTAAACCCAGACGCCACATACCTTCTCGTCGGATGCCTTGGTGGTCTTGGTCGCAGCCTCACATCGTGGATGATGCAGCGTGGAGCGCGGGGCTTTGCGTTCCTGTCGAGGTCTGGATCAGACTCTAGGCAGGCCGCCATCTTGGTCAAGGATCTGGAGGCGCGGGGTGCTCATGTCCAGGTTTTCAGGGGAGATGCCGCCGTCAAGGAAGATGTGGCGAAGGCAGTGGGCTCGGTTCCAGTCGATCGACCACTTCGTGGTGTTGTCAACGCCGCCATGGTCTTACGGGTAAGTCGATTTCAGTCATCTTATGCGATCAGAGTCCCTTTCACCATGCTAACGTGTTTTGCAGGATGGCCTGTTTCAGAACATGCCCTACGATAGCTGGACAACGTCTATCCGGCCAAAGGTCCTTGGCAGCAAGCACCTACACGAAGTAACAGCCGACCTTCCCCTGGACTTCTTCCTCATGACGAGTTCGGTGTCCGGTATTCTCGGGACGCCAGCCCAAACCAACTACGCCGCAGCCAACTCCTACATGGATGCGCTGGCTCGTCTGCGCCGCTCCCGAGGCAAACCGGCGTGCGCCGTGATTCTCCCCATGGTCCTGGGCGTCGGAGTTGTGGCCCAGAACCTCGAGCTAGAAGACTCTCTGAAACGCAAGGGCATGTACGGCATCGACCAAGAGGCGCTGCTGGACTCGTTCGAAGTCGCCATCCTGGAGCATCAGCAACAGTCTGGCGAGCGGCGGGCCGCGAGCCCCGATCACCTTGTCGTCGGCCTCGACCCAGTGGAGCTGTACAAGACACGTCGCGAGGCCGGGGGCGACGTGGACGCCTTTTGGGCCGCGGACCCCCGCTTCTCGGCTCTCGTTCAAGCGATGCAAGCTTGCGGCGGCGGGAATCAAGGCGGAGCCGACGAGGCGGGGTCGATCCTCACGCGGGTCAAAGTGGCGGGCGAGGAGTCGCCAGCAAAAGCGGCGGGCCTCGTGCGCGACCACTTCGTGGCCAAGCTAGCGCGCGTGCTCTTGGTCGATGAGACCGAGTTCGGGGAGGAGGACAGCGGACGGTCCATTGCGAGCTACGGGATCGACAGCATGATTGGCGCGGAGCTGCGCAATTGGATCTTCAAAGAGCTGGCGCTGGACATTGCCTTCCAGCAGCTTTTGAGTCCATCGCTTACCATCTCGAAGTTTGCTGAGCTGGTGTGTGTTACGCAGGGTATTCTTGTCGAATAG", "translation": "MPHFHESSSSSSDAAPEFDPQNAYQRIVSDEEYAASSSSEPPLSQQLEPIAVIGMGCRLPGDVSSPSDFWKLMMEKRSGQTPKVPSSRFNIDAHFHSDNDRPGSFGVLGGYFLNETLQEFDPAFFGITPVEATWMDPQQRKLLEVVYEAFESAGLTLDQLSGSDTACFMATFTADFQQMSFKEPSFRHSLAATGVDPGLLSNRVSHIFNLRGPSIVVNTACSSSVYALHNACNALRTHECSAAVVGGSNLILTVDQHMNTAKLGVLSPTSTCHTFNSYANGYGRAEGVGAIYLKRLSDAIRDGDPIRGVIRSSATNNNGKAPAVGITYPGFDGQRNVMRHAYQRGGLDPMLTGYFECHGTGTAIGDPLEVHAVSDIMNATRTEADGPLHIGAVKTNIGHSEAASGLSAVIKAILTVERGIIPPTQGVTDLNTKIDWKGWQVDVPTDPTPFPKRLPVTRVSVNSFGYGGTNAHTVIESPRSLLVAPQSYKYSMAGTTTRGKVARGAVNRNRPYLFVFSAHEMGALRRNVAAHGKVAANYSLLDLSYTLANHRTRFQSKGMVVTTPATLPGTFVDGIPDFVLSDKKETSHTLGFVFTGQGAQWARMGAQLMTYYPTFLMAIRRMDMVLEDLDEAPSWTLEETLLEDPAVSRVSQAEFSQPLCTAIQVALVQLLRLWGIKPSVTLGHSSGEIGAAFAAGYLSESEAILMAYYRGQVVKDIDSAGAMMAVGLGAEAVAPYLETYSTEVVIACHNSPSGVTLSGNVDALKEIEGTLQAEGVFARLVKTNGKAYHSRHMLPAVEKYEALVRKARQTSLTRLVSEKAKMVSSVTNSVLPEDAVLDEKYWSANLVSPVLFNQAVQTALTSKDVPKIDILIEVGPHSALSGPIRQIKAELKAEKLHYLPTLVRGSRCAEQVLKLAGELFLRNYPLDLATVTAVEEVYPSGKIIPRRGNLIVDLPPYQWDKTKKFWAESRESKEHRSPRFPRHDILGQLTVGGSLAEPTWRNVLRIKDLPWLQDHSLGGEAVFPAAGYLSMAMEAVTQINEMSESPSDISSYVFRDVSIQQALVTPDDDNGIEVLLNMRPANLNADEGSKQWWDFNVSSISSEAHRKNHMAGSISINTTKRRAVAKQIPNLPQRASGKLWNQALKQVGFNYGPTFQDLENVTFDGATYCAQADTKIRTAVMKGESRHVLHPAILDSCLQLMIVAIWAGRAGAMRFGAVPVRAEEIVIWKPTAAQLAGDAGATAFSWIDPRGQRLFNAHNQLIASDGTVLMEINSMRCTAYEAAIPQRLEAPMQPKPYSQLVSKPDVAWMRGDQKDLDVVDFVELAEFKTPGLRVLTTDAAAAGSLMARLPGLRLTVFTSSDGVETEELSEFKTVSFEPLDWTANLTAQSYEKIKHSFDLVVSLNTTPYALEHIPELLAEGGQAILREDKCLTDQSLKEAGLSGFDSSLKGGVFVTSSIKQGDRFSSTSVHLVYCSTVTEHITRLQANLEGLGFNVESLKLGDPCPPGANVIMLADLERPLVATMSESEFLHLQKTLADVANILWVSCGGLSADSVSPESAMTRGLLRSLRSERASLKATLVDFAPGDLDSDGFIFRVSSLSSALFSNERQLDTEYVACGGQLIISRLIPSDEINEIHGNAGGETQLQPFDPEARLVGKVEYGRVVFQADHLDAQHLQPDEVEFRALATGLNSEDQAVITGASFETDFSHEASGVVTRVGAAVTRVSQGDYIVAFSSAKFSNYQRVEECLVQKLDLTETPSTMASLPMHHGAALYGLQTLARLQAKESVLVLPGVGLLGAAAIRIAQALGGIPYVAVHDSSEAEAVSSTFALPKDRIIVDYCPSVLLDRDIDVVFLSGSVDSAVAREAWRSLPAFSRFVSCGTAAGITSLDSVPATRGASYLSFNPASLFKKPRVLGQLLERTITLFRQGTIPAPSLVVRDISELNEAVASFSDSLCGPKTVISHESGDGAVDVIRARPHLRLNPDATYLLVGCLGGLGRSLTSWMMQRGARGFAFLSRSGSDSRQAAILVKDLEARGAHVQVFRGDAAVKEDVAKAVGSVPVDRPLRGVVNAAMVLRDGLFQNMPYDSWTTSIRPKVLGSKHLHEVTADLPLDFFLMTSSVSGILGTPAQTNYAAANSYMDALARLRRSRGKPACAVILPMVLGVGVVAQNLELEDSLKRKGMYGIDQEALLDSFEVAILEHQQQSGERRAASPDHLVVGLDPVELYKTRREAGGDVDAFWAADPRFSALVQAMQACGGGNQGGADEAGSILTRVKVAGEESPAKAAGLVRDHFVAKLARVLLVDETEFGEEDSGRSIASYGIDSMIGAELRNWIFKELALDIAFQQLLSPSLTISKFAELVCVTQGILVE"}, "identity": 0.5239471511147812, "similarity": 0.6651527663088357}, "f4a316ab-8002-4497-bae7-0fb3a4e1de26": {"uid": "f4a316ab-8002-4497-bae7-0fb3a4e1de26", "query": {"uid": "c019c010-ff8e-4a53-b975-8979612599aa", "label": "KAI1842799.1", "names": {"protein_id": "KAI1842799.1", "cluster_role": "hit_required"}, "start": 8481, "end": 10645, "strand": 1, "sequence": "ATGGAAGCAGAACAAGTGGATTGCGTCGTGGTCGGTACCGGTAAGTTTGTTCCACTCGATTGGCGGACTTTGCCATTTTCTGATCCCCTGATATAGGCTGGACAGGGCTCATTTCTGCGAAGACATATCTCGACTTTGAGCCTCAGGCAAATCTGATCTTGATCGACAATGGAGAGTCTATCGGTGGATCGTGGAGAATAGAGAGAATTTATCCCAGCTGTAAGTATTATCTCGAGTCATTTTGTACAGTTTGAGAGTAGATTTAGGCTTTGGCTCTTCATATTCAAGATTCATAACTCAAGATATTGGTCGCAGCCTAAGAGTAATGGCTAAATTCCCGCATTGCAGTATACGCTCAGGTCAAATACGGCCAATTTGAGTACTCATTCTTCCCTATGCGCCGGGAAGGCATCAGTGACGATGGATACATCCCAGGAGACACCATTAACAAATACCTTGTCGAGTTTGCAGAGAAATATGATCTCTCAAGGAGGTCCCGTCTGTCCACCACCATTCGCCAAATCACGCGCCTGCCAGGACGTGGCTGGCGATTGGATTTCGGAGATGAAAAGGCTCCAGTGCAGTGTGCCAAACTGATCTACTCGTCGGGGCCAACATCTCATGCTGTCATTCCTTCTTGGCCTATGTCGGATTTTGACATACCTATAATTCATTCGACAGAGACAGGGACCCATCTTGATGCCCTCGACAAGATCCAAAGAGCAACAGTGGTTGGTGGAGCGAAGTCAGCTTTCGATACAGTTTTCCTTCTTCTCAATTCTGGGAAAAAAGTCGACTGGATTATCCGAAAGGACGGAGCTGGCGCTGCGGCGCTGATGCCGCCATCGATCTTCGGCCTGGTCAATACCATTGACGTGATGTCCACTAGAATATTCGCCTCCTTTGGGGCTAGTATTATGGCTACGAAGGGCCTTTCTTATAAGTTCATTCATAGAACAACTCTAGGTCTGGCGTGTCATAAAGTGTTCTGGAGAATCACCAACTGGATTGCCGACAGACATGCTGGCTACAGCAGGTCTTCCAATGCGGCTAAATTGAGGCCGCTTCCGCATGGCGAAGGGTACACTCGTCACTGCAACTTCCTACACACATAAATGTAACTGACCGGAGCAATAGGATCTTCTGGGCAAATGGCGGCCTCGGCTGTGCCAGCGTTCCTAATTTTTGGAAGGTGTTTCATGCTGGAGATGTGACCGTTCACAGAACCGAGCCGGAGTCATTTGTAGACAACACCGTCAAACTTCGAAACGGGAGCCAGCTAAAGACAGACTACGTGATACTATGTACTGGATTCGACAAGAACTATGACCCATTTGACGACGACTTGGAGGTGCAGTGCGGGTTGAAGCTCGACTCAACCGAGAAGGGTAAGTGGGCTCGCCTCGAGACTAGGGCGGCCAAGACTGTTGATGTGTTGCTGCCCGTACTCCGAGAATCTGGCGTCCCACTCCGTGATCTGGAAACCATGAAAACAGAAACTATCAATGGAGAGAAGAAACAACTTTCGTTCGGACCGTCCCGACATTATCGACGTATGGTCGCACCTAAGCTTGCAGCAGAAGGTGACAGATCCATTTTCTTCCCGGGATTGATGCACAACGTCTACACCCCTCTGGTCGGTGAGGTGCAGGCATTGTGGGGGGTTGCATTTATGCTCGGCCTGCATGATGTGCCATCCCTGCCCGAGATGGAGGAGGAGGCAGCAGTGTGGAACGCCTGGACCGCCAAGCGATATCTCACGCAGGGCCGTAAACACTCATACGGCATATATGATTTTATCTCGGTAAGTGTTCATTAAACACACTATCCGAAGAGCCTTTGATCCGACCGAGGATATCGGGCGATGGCTGGAAAGCCTAATGGGCGAAGTTCAAAGCTTACCAAGCAACAGTACATCGACCTCCTGCTGAGCGATCTGGGTATCCAGACAAGACGGAAGACTAATCCATTTGCGGACAAGTTTCTGCCGTATTATCCGAAGCATTATCGAGGGATCATTGATGAGTTTCGCCAAGTGCAATCAAGGAAGCGAGAGGGCAAGTCCGAAGCAGCCGATTCAGGGGTCGGTGCGGTGAAAATTGTGCTTGTTGGCCTTCTTGTTGCATTCTTTGCCACGATACTATTTGGCCTCTACGGTCGCTAA", "translation": "MEAEQVDCVVVGTGWTGLISAKTYLDFEPQANLILIDNGESIGGSWRIERIYPSLYAQVKYGQFEYSFFPMRREGISDDGYIPGDTINKYLVEFAEKYDLSRRSRLSTTIRQITRLPGRGWRLDFGDEKAPVQCAKLIYSSGPTSHAVIPSWPMSDFDIPIIHSTETGTHLDALDKIQRATVVGGAKSAFDTVFLLLNSGKKVDWIIRKDGAGAAALMPPSIFGLVNTIDVMSTRIFASFGASIMATKGLSYKFIHRTTLGLACHKVFWRITNWIADRHAGYSRSSNAAKLRPLPHGEGIFWANGGLGCASVPNFWKVFHAGDVTVHRTEPESFVDNTVKLRNGSQLKTDYVILCTGFDKNYDPFDDDLEVQCGLKLDSTEKGKWARLETRAAKTVDVLLPVLRESGVPLRDLETMKTETINGEKKQLSFGPSRHYRRMVAPKLAAEGDRSIFFPGLMHNVYTPLVGEVQALWGVAFMLGLHDVPSLPEMEEEAAVWNAWTAKRYLTQGRKHSYGIYDFISYIDLLLSDLGIQTRRKTNPFADKFLPYYPKHYRGIIDEFRQVQSRKREGKSEAADSGVGAVKIVLVGLLVAFFATILFGLYGR"}, "target": {"uid": "53133350-7460-42aa-9c91-c8c92e454423", "label": "XP_018159140.1", "names": {"protein_id": "XP_018159140.1", "cluster_role": "hit_required"}, "start": 11714, "end": 13690, "strand": -1, "sequence": "ATGGAGACTTTTGATGTAATCGTTGTCGGTGCCGGTAATACAAAGAAGTCCAAAATTCTGCCTTGTACTTTCTGACAGCATACACAGGTTGGTACGGCCTGATGGCTGCTCGCACGTATCTGGAGCTGGCTCCCGAGACCAATCTTCTCATCGTGGATGACAGCGGCACTGTCGGGGGTGTATGGTCGAAGGAGCGCATCTACCCCAGTCTCTTTGCTCAGATCAGCCATCCACTGTTCGAGTACTCATTTTATCCGATGTCGAAAGAGGACATATCGCCGGACGGATTCGTTTCTGGAAAGACAATCCACAACTACCTCGACAGTTTTGCCAGGGACCATAACCTGCTGCCCCGCCTGCGTCTCAAGACTCGCGTAGAAAAGGTCAGGAGAGGACAACCCGGCTCGGACGGATGGATACTTGACATCAAAGGAGGGGACTCTTTGTCATGCGACAAGCTTATTTACGCCACAGGCGCCAACTCCAGCCCCATTATACCCAAATGGCCAAGGGACGACTTTGAGAAGCCTGTCATCCACTCTCTGGATCTCGGAACGCACCAAGACTACATAGCCAACAACGTGCGAAGCGCCACTGTCGTCGGCCGCTCCAAGTCATCGTATGACGCCGTCTACCATCTGTTGTGTGAGGGGAAGAAGGTTGACTGGGTCATGCGAGACGGTCTATCCGGGCCTTTCAGCCTCTATGCCCCGACGTTCTTGGGATTATGGAACATCGCCGACCACATTTCGACGCGCTTCGCCTCAAGCTTCAGCCCGTGCATCATGGCAACTTCTGGTTTCTGTTACAACTTCTTCCAGCGCCATGCCGTAGGACGCATGCTGACAAACGTGTACTGGCGGACCGCCAACTACCTCTCCGTGTCGCACGCAGAGTACTGGAGGACCCCGAACGCTGAGAAACTGCGGCCGAGACCTTATAGCGATGGGTGAGTTTTCGATGTATTCCTCTCATTCCAAGACCGGCGACCTTGCAGACTCACATCGTTTTTCTCTTATTTAGTGTATGCTGGGGAAGCGGTGGCATCGGTATTGCCACTGCTCCTGACTTTTGGAAGGTCTTCCATCGCGGTAACGTTACAATCCATTCGACTGAGATCGAGAGCATCTCCCACCAAGATGTTGTAAACCTGAAGAACGGATACGCTGTAGCGACTGATATTGTGATCCACTGCACCGGATTCGACAAGGGGTACAGCACATTCGATCCTGAGCTTCGAGAGGAACTCGGTCTACAATACGACACGAAGACGTTCTCACGGTGGACGATGCTCGATGAGAAGGCCGAGAAGACGGTCGATGAGCTGCTTCCGTATCTCAGGACTGCCCCTAAGCAGTATGGCGACGTCGATGCGAGCAGAGGAGCGGAGCAAGGCCCCAACCGACACTTCCGCCGCCTTGTCGTTCCCGAGCTGGCGGCACGAGGCGACCGATCAATTCTGTTCCCCGGCCACATTCACTCAGCGTTCACGCCACTCGCGGCGGAACTTCAGGCGCTTTGGGGCGTTTCGTGGATGCTCGGATGGCGCGACCTTCCGTCCAGAGAGGAGATGGAGTTTGAGGCGTCGACATTCAACGCGTGGACCAGAAAGAGGTACCTCGAGCAAGGCAAGAAACACTCGTACTTCATATACGACTACATTCCGGTGGGTAACCTCGTGTGCAACAATGTGAACAGACCGTCATATGACGGGAGATGGGGCAGCATCGCGCTAATAGTGACGAGAACAGTACATTGACACGCTCATGAAGGACCTGGGCCTCAACCCCTTCCGTAAGAGCAATGTCTTTGAAGAGTGGTTTGTCAGGTACAAACCGAGCGACTACCGTACCATTCTCGATGAATATCGTAGCATCCGACGCAATCAATTGAAAGCGCGGTCCTTGAACGGTAATGCGAAGGGGCCACGCCACGTTACTACGGAAACCAATGGACATTCCGTCAAGTCAAACTGA", "translation": "METFDVIVVGAGWYGLMAARTYLELAPETNLLIVDDSGTVGGVWSKERIYPSLFAQISHPLFEYSFYPMSKEDISPDGFVSGKTIHNYLDSFARDHNLLPRLRLKTRVEKVRRGQPGSDGWILDIKGGDSLSCDKLIYATGANSSPIIPKWPRDDFEKPVIHSLDLGTHQDYIANNVRSATVVGRSKSSYDAVYHLLCEGKKVDWVMRDGLSGPFSLYAPTFLGLWNIADHISTRFASSFSPCIMATSGFCYNFFQRHAVGRMLTNVYWRTANYLSVSHAEYWRTPNAEKLRPRPYSDGVCWGSGGIGIATAPDFWKVFHRGNVTIHSTEIESISHQDVVNLKNGYAVATDIVIHCTGFDKGYSTFDPELREELGLQYDTKTFSRWTMLDEKAEKTVDELLPYLRTAPKQYGDVDASRGAEQGPNRHFRRLVVPELAARGDRSILFPGHIHSAFTPLAAELQALWGVSWMLGWRDLPSREEMEFEASTFNAWTRKRYLEQGKKHSYFIYDYIPYIDTLMKDLGLNPFRKSNVFEEWFVRYKPSDYRTILDEYRSIRRNQLKARSLNGNAKGPRHVTTETNGHSVKSN"}, "identity": 0.4540983606557377, "similarity": 0.6049180327868853}, "318b69b1-22c2-43b5-9e60-93cc83624bcc": {"uid": "318b69b1-22c2-43b5-9e60-93cc83624bcc", "query": {"uid": "a969c08b-a7ed-49b3-a1e9-e168daf92398", "label": "KAI1842800.1", "names": {"protein_id": "KAI1842800.1", "cluster_role": "hit_required"}, "start": 11710, "end": 13415, "strand": 1, "sequence": "ATGGCAGAGTCGAAGTCCCCATTTCGAGTCGTCATCATCGGCGCCGGTGTGACCGGACTTGTTGCATCGAACTGCCTGCAGATAGCAGGTATCGACCATGTCGTTCTGGAGAGAAGAGACAATGTTGCGCCGCCGGAAGGAGCCAGTATTGGCATGTATCCTCACGGCGCGCGTGTCCTGCATCAGATTGGGGCCTTGAAGGGAGTTTTAGCAGCATGCACAGCCACCGACCGATGGTTTTACCGCGGAGCAGAGGGGGAAATGCTTATGAACAACGGATTTTTCCGCCATGTGGAGAAAAAGTAAGAGTCTACTGCCCCATCCTGTTCAATCCATGACTGCTTGAAATGGAAAGTTTCATCTTACGAATCAATGAGCTAATCACAAGTCTTTATAATACTAGTTTCGGTGTTGGCTACATCCTTCTGGAACGGCGAGAGTTTCTCCAGATACTATACGATTCGCTCCCGGACAAGTCTTATATCAAAACAGGATGCGGTGTGAAGGAAGTCAAACATGTCGGTGACCAGGTCCAGGTTACGCTCTACAATGGCCAAGTCGAGACCGGCGATATCGTGCTTGGTTGCGACGGAGCACACAGCATCGTGAGAAGCATCATGTGGGAACATGCGAATAGGATAACACCAGGACTCATTACTGCAAAGGAAAAGGCTAGTGAGTGAATCCAATACTCCTCAGAGCTCCTGGTTTCCTGTCATTGTACAATCAGGCCCGCTAATCCAAGCCCGTTGAAAACAGACTACAGGACGGACTGGAAAGCTGTGATTGGAGTTGCGCCTCAGATGCCAGGTCTAGGTGTACAGGATATGACATCCGTTTCAGACAAAGGAAAAACCTTCATTGCATTTTCTCAGCCCGACCGTATATACTTCTTCTTTATCTTCCGCGTTGATGAGCCATACACTTGGCCAGGTCGGCCGAACTCGAAAGATGCCGATCGTGACGCGTTAGTAGAAAGTGTGGCCGATCATCCAATTTCGGATACGCTTCTCTTCGGAGAGCTGTGGAAGAAGCGATTTCGTGGGGAACTTCTCTACCTTGAGGATGGTGTCTATGATCATTGGCACTCCGGCCGGATTGTACTTACTGGCGATGCCGTGCACAAGGTATGTGAACATATATCAGCCTTGTCACAGATCGCCGACTCGCATTTCACTTTGCTGACAGTTGACAAAAGTTTACCCCGAACATGGGCTTTGGTGGAAATTGCGGTATTGAGTCCACAGCCGTCTTATGCAACCATTTGAATCGGATACTATCAGAAAATAAGGGTAGAAAGCCGAGCCAGGAGCAGCTGAGTGAGATCTTTGAACTCTATCAAAACAGACAGGTACCTCGTATGAAGGAGATATCGGAGCTCTGCAGACTGGTCACAAAGGTCCAAGCTTGGGAAACTCCGTATCACAAGTTCGTAGATACCTGGGTATTCCCTATGCAGTCGGACAAGGAGCTCGCAAACCAGCTTACTGAAATCATCCGGCGCGGTGCGAAATTGGACTACGTGGATGACGCAGGCTTCGGCCCGGGGACTGTAACATGGATCGACCATGAAACAGAGAAGGTTTCTCAGGGCTCATCTATCGCGTCTAGAATAGTGCGACTTGTCGGCGCTGGGGCAGCGATTCTGGCTGTTTTGCAAGGGTTCAGGTTCTTCACTTTTGCGTCTGCGTCTGTAGCACCATAG", "translation": "MAESKSPFRVVIIGAGVTGLVASNCLQIAGIDHVVLERRDNVAPPEGASIGMYPHGARVLHQIGALKGVLAACTATDRWFYRGAEGEMLMNNGFFRHVEKNFGVGYILLERREFLQILYDSLPDKSYIKTGCGVKEVKHVGDQVQVTLYNGQVETGDIVLGCDGAHSIVRSIMWEHANRITPGLITAKEKANYRTDWKAVIGVAPQMPGLGVQDMTSVSDKGKTFIAFSQPDRIYFFFIFRVDEPYTWPGRPNSKDADRDALVESVADHPISDTLLFGELWKKRFRGELLYLEDGVYDHWHSGRIVLTGDAVHKFTPNMGFGGNCGIESTAVLCNHLNRILSENKGRKPSQEQLSEIFELYQNRQVPRMKEISELCRLVTKVQAWETPYHKFVDTWVFPMQSDKELANQLTEIIRRGAKLDYVDDAGFGPGTVTWIDHETEKVSQGSSIASRIVRLVGAGAAILAVLQGFRFFTFASASVAP"}, "target": {"uid": "5449ebe2-3f19-4fb7-9652-eeccb49e145d", "label": "XP_018159138.1", "names": {"protein_id": "XP_018159138.1", "cluster_role": "hit_required"}, "start": 6448, "end": 8269, "strand": 1, "sequence": "ATGGAAGACAGCTCGTCAGCCTTCAAAGTTATCATTGTGGGCGCCGGTGTCACGGGCCTGACACTGGCTCACTGTCTTGACAAAGCAGGCGTCGACTTTGTCCTGCTAGACAAGGGCATCGTGGCCCCGAGCTTCGGAACTACCATCACGTTGCAGCCGCACGGATGCCGAATCCTGCACCAGTTGGGCTGTCTGGATGCCGTGCTGGCCATATGCGATACCATGGGCGGCGCACACTGCCGCGACCCGTCCGGCAAAAGCTTTGCTTCGAATGACTTTTTCGGGGTTGTAAGGGAGTTGTACGTAATCTACCTGGCCGTTTTCCTTCACCCTTGACGCCAGTGGAAGCCATTGGCAAAGAGCACTCTCTGACTGTCGTACACAGCGCTGGCTACGATACTAGAACGCTTGATCGGCAACTATTCCTACGCACTCTTTATCAACAGTTACCAGACCAGTCCAAGGTGCATGAGAAAGCACGTGTCGAGGAAATAATCGAAGAGAACTCCAAGACTCGTGTCGTCTTGGCGGACGGGCGTAGTTTCATCGGTGATGTGGTGGTTGGTGCAGACGGCGTGCATTCCAAGGTTCGCGAGATCATGTGGGACAAGGCCAACGAGGCGAACCCGGGCATGATCACGGTTGAAGAGAAGCGAGGTGAGTACTGCGCGAACCAGATTGCAATCGAGGTCTATGGCCTTCGCTGACAACTCGCTCTCGTAGCCATGGTAACCCAGTACAACGCCATCGTGATGTCATCCTCGCCAGTGCCCGGACTTGGCGCGCATGATATGGAGGTAACCTCGAACGACAAATTCTCTTTCCTTCTCCTCTGTCAACCGGACTGGATCTCGATTATCGTGCACAGCAAGCTTCCCGAGGACCAGCAGTGTACCTGGCCAACGCGTAGGCGGTATGACGAGGCCGATATGGAGGCACTCGTGAGCAAGATCTCCGAGTGTCCCATCACGGAGACGGTCGTATTCGGGGAGTTGTGGAAACGGAGGCTGAAGGCACAGATGATTTCGCTCGAGGAGGGCGTGTTGAAGCACTGGTTCTTTGGGAGAATCATCTTGGCCGGGGACGCTGTCCACAAGGTAAGCCCCTCCTCCTTCCACCATTGCTCTGTGATTCGTCGTGAACATGGTTGGGATAATGCTCACATCATGGCAGGTCACTCCCAACTCGGCCCTCGGCGGCAACACAGCAATGGAAGACGCCGTCACTCTCGCAAACACTATCCATGGCCTCCTGGTCAGGCATCCGAACAAGAAACCCAGTGACGTCGAGCTGCGTGACGCGATTCGAGACGAGTACCAGGATGCTCGCGTCGACCGCGCGCGCGCCATCGTGAAGGTCGGCGGCGATCTGACGCGGCAGCAGGCCTACGACGGATGGAAGGCGTACTTTGTACAGCGGTGGCTGACGCCCTTCGTGGGCCTGGACACGCTGGCGAAGAACATTGCAGGGCTGTGCGTCACCGCTCCGAAGCTCAGCTATGTCGAGTTCGAGGAGCGGAGAGGTGTTTTGGGGTGGCAGGACACCATGGCTGCTGAAAAGGAGCGGGAGGTGCGGGAGACGGGCCGTGGTGGAAAGCGGGATGAGAACCTGAAGGGTGGCAGCCGGTTCATGGTGTCGTGGGGCGGCTGGAGTGGAGGCTTTGAGGCTGTCTTCCCTCAGGTGCTTGGAGTCTTGACGGTCTTGTGGGTAGCAACTTGGATGTTCCATCTTGCGTTCTCCAGCCAGCAAATTCCTGGATTTGGAAGGGAGGTATGGCATCTGGTGGGAAGCGGGAATGGAACGTACCAGATGGTAGAGTAG", "translation": "MEDSSSAFKVIIVGAGVTGLTLAHCLDKAGVDFVLLDKGIVAPSFGTTITLQPHGCRILHQLGCLDAVLAICDTMGGAHCRDPSGKSFASNDFFGVVREFAGYDTRTLDRQLFLRTLYQQLPDQSKVHEKARVEEIIEENSKTRVVLADGRSFIGDVVVGADGVHSKVREIMWDKANEANPGMITVEEKRAMVTQYNAIVMSSSPVPGLGAHDMEVTSNDKFSFLLLCQPDWISIIVHSKLPEDQQCTWPTRRRYDEADMEALVSKISECPITETVVFGELWKRRLKAQMISLEEGVLKHWFFGRIILAGDAVHKVTPNSALGGNTAMEDAVTLANTIHGLLVRHPNKKPSDVELRDAIRDEYQDARVDRARAIVKVGGDLTRQQAYDGWKAYFVQRWLTPFVGLDTLAKNIAGLCVTAPKLSYVEFEERRGVLGWQDTMAAEKEREVRETGRGGKRDENLKGGSRFMVSWGGWSGGFEAVFPQVLGVLTVLWVATWMFHLAFSSQQIPGFGREVWHLVGSGNGTYQMVE"}, "identity": 0.3247706422018349, "similarity": 0.48623853211009177}, "1c3a4b06-08ba-4c89-b0f8-fb16f1ae978f": {"uid": "1c3a4b06-08ba-4c89-b0f8-fb16f1ae978f", "query": {"uid": "3c2856d9-6c8e-4e8f-ae49-ac53a8c8f664", "label": "KAI1842805.1", "names": {"protein_id": "KAI1842805.1", "cluster_role": "hit_required"}, "start": 21080, "end": 22745, "strand": 1, "sequence": "ATGTCTGACACAGAGTCGCGCTTTCGTGTCATTGTCATTGGCGGTGGCATTGCCGGCCTGTCGGCCTCTCATATGCTTCAAAAGGCCGGCATCGATCACATTGTACTGGAACGCCGATCTGAAGTTGCCCGGCTGGAGGGGGGTAGCATGTTCATCTACCCGCACGGGTCACGGATTCTGGATCAGCTGGGATGCCTGGATACGGTGCAGAAGGGTACCGTTCCTCCTGGCCGTTGGTTTATCAGACTGCCAGGCGGCAAGAAGATACTGGAAAGTACCTTCTTCAGCCACATCCAGAAGAAGTAAGTTAACCGGACGTCCATTCGTTTCTCGTTCGTATGAGCACACCAACCTGTTTTCCAGCATTATTGACTCGCAACGCATTTACGCTAATAATGATAGTCACGGCTATAATATGCTCATTTTTGAACGGCCGAAACTCCTTCGAGACTTATATGAGACCTTACCGGACAAGACGCGCGTCAGAACCAACGCGTCTGTGGATAGTATCAAGCAAGACGAAAATGGAGTGGATGTTGTGTTGAGTAACGGTGAGGTTGAGAGGGGCGACCTGGTCCTGGGCTGTGACGGGGTCTATAGCACAGTGAGAAGTGCGATGTGGGACGCTGCGAACGCTGCTTCGCCGGGAATGATAACGGTGAAGGAGAAAAGGGGTAAGTTCCTTGAACTGTACGCCTTTAAGAAAAGCAGATCACTGATAACGAGATGTCCCTCAGCTATAAGCGCAGACTGGTATTGCCTCGTCTTTGTGACGCCGGGCATTCCAGAGCTGAGCGAAACCGACATGACAGTCATTAACTCGGCTGAACACACTCATCTGTTCACGTTGACACCAAAGAAAGGCTTCTTCAGCGTATACTTTCTTCTGGACAAGCCGTTTCCGTGGCCCAAGCGAGCGAAGCGTTTTACGGAGCAGGATGCAGAGGACCTGGCAAGATCAGTTGCTGATCATCCCTTGTCCGACACAGTCATGTTTGGAGAAGTTTGGAAACGCCGTCTGCGATCGAGCGTGATCCACCTGGAGGAAGGTGTTCTGGACCATTGGTATCATGGAAGGATAGCCTTGGCGGGGGATTCCGCTCACAAGGTATGTGGAAGTGGCGGCTTATTCCTCTTCGTCTGTTTATAACACATTAGCAGGTGATGCCGAATATGGGGTTGGGTGGAAACTCGAGCATGGAGTCGGTTGCTGTCTTGACCAACCGCTTGCGTCAGATGCTCGTGGACACCAACTGGAGAAAGCCAAGCAGCGCAAAGCTGGAGGAGACACTCGCAGCTTACCAGGAAGAGCGAGTAGGACGCATGAAGCATATATTCAAGTTCTCGTCGAACATGTCGCAGGGATGGAGAACCCCGTGGTATAAGTTCTTGTCAACTTGGATCATCCCGGTCATACCCGACAGCATGTTGGCTGCTGAGATGTCCAAGATCATTAGCGGTGCACCGCGACTGGATTTTCTAGAGGTAAAAGATCTGCCTCCTGGTCGGGTGCCCTGGGAATATGTAGCGAACAAGAAGCGGTCGACCGAGGGAGGAATTGTCGGTGGGAACAAGTTAAGCAGCTTGAGCCTTGTCACGGCTCTGGGGGTCGCACTTTATTACTACTACGGCGTGAGGCCACTTCCTCTCCCTTCCCTGGCTTGA", "translation": "MSDTESRFRVIVIGGGIAGLSASHMLQKAGIDHIVLERRSEVARLEGGSMFIYPHGSRILDQLGCLDTVQKGTVPPGRWFIRLPGGKKILESTFFSHIQKNHGYNMLIFERPKLLRDLYETLPDKTRVRTNASVDSIKQDENGVDVVLSNGEVERGDLVLGCDGVYSTVRSAMWDAANAASPGMITVKEKRAISADWYCLVFVTPGIPELSETDMTVINSAEHTHLFTLTPKKGFFSVYFLLDKPFPWPKRAKRFTEQDAEDLARSVADHPLSDTVMFGEVWKRRLRSSVIHLEEGVLDHWYHGRIALAGDSAHKVMPNMGLGGNSSMESVAVLTNRLRQMLVDTNWRKPSSAKLEETLAAYQEERVGRMKHIFKFSSNMSQGWRTPWYKFLSTWIIPVIPDSMLAAEMSKIISGAPRLDFLEVKDLPPGRVPWEYVANKKRSTEGGIVGGNKLSSLSLVTALGVALYYYYGVRPLPLPSLA"}, "target": {"uid": "5449ebe2-3f19-4fb7-9652-eeccb49e145d", "label": "XP_018159138.1", "names": {"protein_id": "XP_018159138.1", "cluster_role": "hit_required"}, "start": 6448, "end": 8269, "strand": 1, "sequence": "ATGGAAGACAGCTCGTCAGCCTTCAAAGTTATCATTGTGGGCGCCGGTGTCACGGGCCTGACACTGGCTCACTGTCTTGACAAAGCAGGCGTCGACTTTGTCCTGCTAGACAAGGGCATCGTGGCCCCGAGCTTCGGAACTACCATCACGTTGCAGCCGCACGGATGCCGAATCCTGCACCAGTTGGGCTGTCTGGATGCCGTGCTGGCCATATGCGATACCATGGGCGGCGCACACTGCCGCGACCCGTCCGGCAAAAGCTTTGCTTCGAATGACTTTTTCGGGGTTGTAAGGGAGTTGTACGTAATCTACCTGGCCGTTTTCCTTCACCCTTGACGCCAGTGGAAGCCATTGGCAAAGAGCACTCTCTGACTGTCGTACACAGCGCTGGCTACGATACTAGAACGCTTGATCGGCAACTATTCCTACGCACTCTTTATCAACAGTTACCAGACCAGTCCAAGGTGCATGAGAAAGCACGTGTCGAGGAAATAATCGAAGAGAACTCCAAGACTCGTGTCGTCTTGGCGGACGGGCGTAGTTTCATCGGTGATGTGGTGGTTGGTGCAGACGGCGTGCATTCCAAGGTTCGCGAGATCATGTGGGACAAGGCCAACGAGGCGAACCCGGGCATGATCACGGTTGAAGAGAAGCGAGGTGAGTACTGCGCGAACCAGATTGCAATCGAGGTCTATGGCCTTCGCTGACAACTCGCTCTCGTAGCCATGGTAACCCAGTACAACGCCATCGTGATGTCATCCTCGCCAGTGCCCGGACTTGGCGCGCATGATATGGAGGTAACCTCGAACGACAAATTCTCTTTCCTTCTCCTCTGTCAACCGGACTGGATCTCGATTATCGTGCACAGCAAGCTTCCCGAGGACCAGCAGTGTACCTGGCCAACGCGTAGGCGGTATGACGAGGCCGATATGGAGGCACTCGTGAGCAAGATCTCCGAGTGTCCCATCACGGAGACGGTCGTATTCGGGGAGTTGTGGAAACGGAGGCTGAAGGCACAGATGATTTCGCTCGAGGAGGGCGTGTTGAAGCACTGGTTCTTTGGGAGAATCATCTTGGCCGGGGACGCTGTCCACAAGGTAAGCCCCTCCTCCTTCCACCATTGCTCTGTGATTCGTCGTGAACATGGTTGGGATAATGCTCACATCATGGCAGGTCACTCCCAACTCGGCCCTCGGCGGCAACACAGCAATGGAAGACGCCGTCACTCTCGCAAACACTATCCATGGCCTCCTGGTCAGGCATCCGAACAAGAAACCCAGTGACGTCGAGCTGCGTGACGCGATTCGAGACGAGTACCAGGATGCTCGCGTCGACCGCGCGCGCGCCATCGTGAAGGTCGGCGGCGATCTGACGCGGCAGCAGGCCTACGACGGATGGAAGGCGTACTTTGTACAGCGGTGGCTGACGCCCTTCGTGGGCCTGGACACGCTGGCGAAGAACATTGCAGGGCTGTGCGTCACCGCTCCGAAGCTCAGCTATGTCGAGTTCGAGGAGCGGAGAGGTGTTTTGGGGTGGCAGGACACCATGGCTGCTGAAAAGGAGCGGGAGGTGCGGGAGACGGGCCGTGGTGGAAAGCGGGATGAGAACCTGAAGGGTGGCAGCCGGTTCATGGTGTCGTGGGGCGGCTGGAGTGGAGGCTTTGAGGCTGTCTTCCCTCAGGTGCTTGGAGTCTTGACGGTCTTGTGGGTAGCAACTTGGATGTTCCATCTTGCGTTCTCCAGCCAGCAAATTCCTGGATTTGGAAGGGAGGTATGGCATCTGGTGGGAAGCGGGAATGGAACGTACCAGATGGTAGAGTAG", "translation": "MEDSSSAFKVIIVGAGVTGLTLAHCLDKAGVDFVLLDKGIVAPSFGTTITLQPHGCRILHQLGCLDAVLAICDTMGGAHCRDPSGKSFASNDFFGVVREFAGYDTRTLDRQLFLRTLYQQLPDQSKVHEKARVEEIIEENSKTRVVLADGRSFIGDVVVGADGVHSKVREIMWDKANEANPGMITVEEKRAMVTQYNAIVMSSSPVPGLGAHDMEVTSNDKFSFLLLCQPDWISIIVHSKLPEDQQCTWPTRRRYDEADMEALVSKISECPITETVVFGELWKRRLKAQMISLEEGVLKHWFFGRIILAGDAVHKVTPNSALGGNTAMEDAVTLANTIHGLLVRHPNKKPSDVELRDAIRDEYQDARVDRARAIVKVGGDLTRQQAYDGWKAYFVQRWLTPFVGLDTLAKNIAGLCVTAPKLSYVEFEERRGVLGWQDTMAAEKEREVRETGRGGKRDENLKGGSRFMVSWGGWSGGFEAVFPQVLGVLTVLWVATWMFHLAFSSQQIPGFGREVWHLVGSGNGTYQMVE"}, "identity": 0.33955223880597013, "similarity": 0.5111940298507462}, "7f9b0b4e-98bd-47b5-ac3f-904a5178acc9": {"uid": "7f9b0b4e-98bd-47b5-ac3f-904a5178acc9", "query": {"uid": "539978c9-731a-468d-9c37-82ff13000de1", "label": "KAI1842806.1", "names": {"protein_id": "KAI1842806.1", "cluster_role": "hit_required"}, "start": 23731, "end": 26032, "strand": 1, "sequence": "ATGACTCCCGCCGACGACACCACCGCTATCCCCAATGGCCATGGCCACGAAGAGGACAAGACTTCTGAGTCCTCCACGAGAGTTCCAGACAACGTACAGGACGTGGAAAAGTCAGATGGAGGAGCGGCAAAGGGGGTCGAGACGCCCGATCAAGAGCCCAAGAGGACCGTTACAGGCCTGAAGGTAAGTACATCGCATTTCAAAGGTCTATCACGATAGCTGCTAACCGCTTGTCTGGCTTAGTGGTTCATTATCTACACGTCCCTCATGTCTACCGTAAGTGGTCGAATTCGCCGTCCTACCGAGCCAAGCTCCAGTCTCCTTTCTGTGTGATAGCTGAATAGTTCTGGAAAATGGAGCTGCGATTTTGGCACGTCCTGGAGATGCTAACATCTGACTCGGATAGGTTCTACTCTTTGCCTTGGACAACACTATTGTGAGTAGAGCCCTTGCCCAAAGCCCTGCTTTACCATTACTCATGTACCACAAAGGTCGCCACAATCCAGCCTGATATCGTTGAGGCCTTTAACGATCAGCAAGATCTGGCATGGATCGGTGTCAGCTTTATTCTTGGTCAGGTCGTCATTCTACCTGTGTACGTATCGACCCAGCTTGTCCAGGTTTCGAGATCAAGTCGCTAATAAGAATAATCCGTGTAGTGGCAAGGCCTATGGAATTTTCAATATGAAGTGGCTGTTCCTGATCAGTCTTATCCTGTTCGAGGGTGGAAGCGCAATCTGCGGTGCGGCGCCTAACATGGCTGCCATCATCATCGGTCGCGCCATCGCTGGTGTTGGCGGCGCAGGTGTATACGTTGGAGGCTTGACCTACATCAGCGTTTTGACTACTCCACACGAGCGTCCGCTTTACCTTGCCATTCTCATGTCCGTGTGGGGGTTCGGTAACGTCCTGGGTCCCATCATTGGTGGCTCCTTTGCCGTCAGCTCTGCTACTTGGCGATGGGGATTTTACATCGTGAGTACTCAGAACTTCCTGGCCACTTGGAGAGGCAAATGTTGACATGGCCGATAGAATCTTCCTATTGCTGGCCTGTTCGCCCCGGCTTTCATGTTTTTGATGCCCAATCTGAACGCCATGCCCGACACGCCCTTCATGAAGAAACTCCGCATGCAGGATTGGGTGGGCATTACCGTCTTCACCGCACTCATGGCCTGTTTCTGTATGGCTGGCAGTTTTGGAGGCACCCTTTACGCCTGGGACAGCGGTTCCGAGATTGCTCTCTGGGTTGTGACGTTCGTCCTCTTCATCGCCTTTATTCTCGTCACCATATATCATCCACTGGTACCCGCCGAAGCTAGGCTCCTGCCGGTGCAGTTCATGGTCACAAGGGATCTCATCATCATACCTCTACAGGCCTTCCTGGTGGCGGGTAGCATGATGATGAGCATTTACTACACTCCTCTGGTGTTCCAGTTTACCAGGGGAGACAGCCCCTTGATGGCTGGCGTGCGCATCCTGCCTTTGATCTGTATGATAGTCTTCGGCTGCCTATTTAACGGCTTTGCTATGCCAAAATTTGGCTACTACCTGCCTTGGTATGTCGTCGGCAATGCTTTGCTGGTGGCTGGTGCTGCACTGATGAGTATGTTATACCACTCATTCTTGGCCGAAAACTGGGGGTGATTGTGCTAATATCACTGCGACATAGCAACGATTGACTCTTCAATATCTAACTCGGCTCTCTACGGATATACGGTTATTATTGGGCTAGGAGTCGGCGCCTTCCAAAGCGCCGGAATTGGTGTTGCATCAGCGCTCGCTCCGGCGTCCGAGATCAGCAATGTCGTTTCTGTCATGACCATTGGTACGTAATAATGCGGAGGCCCCCGATGGAGACATGTTTACCCTACCCCCCACCCCCAAGGACATATTGCTGACAGAAATTTTCTGTAGCACAAATCATCGGCATTACTTTTGCCCTCGCAATTCCAGGATCGATTTTCCAGAACAAGGCCATGCAGTACATCGCTGCGGCCTTGCCTGACATTCCACATGAACATCTTGCCGAGTTGATCACAGGAGCAAGTGGGAAATTCTATAAAAGTCTGAGCAAGTCTGATCAGCTATTGGTCGTTGACCAAATAACTGCAGCAATCAGTGAAGCTTTCTACTATCTTGTGGGCGCCACAGCGATTGGTTTCATCACCTCATTCTTCCTGAGCGTAAGTTCATCTCCTGCTAAAAGCTTTTCAAAATGGCATGCCTCAAGATGCGTGGTTGCTAATAAACATATTTTCACAGCCCAAGAAACTCTTCCTTTCCGGTGGCAGCGTGGCTTAG", "translation": "MTPADDTTAIPNGHGHEEDKTSESSTRVPDNVQDVEKSDGGAAKGVETPDQEPKRTVTGLKWFIIYTSLMSTVLLFALDNTIVATIQPDIVEAFNDQQDLAWIGVSFILGQVVILPVGKAYGIFNMKWLFLISLILFEGGSAICGAAPNMAAIIIGRAIAGVGGAGVYVGGLTYISVLTTPHERPLYLAILMSVWGFGNVLGPIIGGSFAVSSATWRWGFYINLPIAGLFAPAFMFLMPNLNAMPDTPFMKKLRMQDWVGITVFTALMACFCMAGSFGGTLYAWDSGSEIALWVVTFVLFIAFILVTIYHPLVPAEARLLPVQFMVTRDLIIIPLQAFLVAGSMMMSIYYTPLVFQFTRGDSPLMAGVRILPLICMIVFGCLFNGFAMPKFGYYLPWYVVGNALLVAGAALMTTIDSSISNSALYGYTVIIGLGVGAFQSAGIGVASALAPASEISNVVSVMTIAQIIGITFALAIPGSIFQNKAMQYIAAALPDIPHEHLAELITGASGKFYKSLSKSDQLLVVDQITAAISEAFYYLVGATAIGFITSFFLSPKKLFLSGGSVA"}, "target": {"uid": "8643717a-3a09-4fbe-9dc3-b6d0821004cd", "label": "XP_018159139.1", "names": {"protein_id": "XP_018159139.1", "cluster_role": "hit_required"}, "start": 8768, "end": 10966, "strand": -1, "sequence": "ATGAGCCCCGATACTACGTCGCCGGACCCGAACGGGTCCCATCCCGAGAAACATGCAGGCGCCGTGGATTCGGGTTCCCAGAGTCCCCCCGAGAATCTGAATGGCAGCACCAACGACGCGTCTTCCGTCGAAAAGACTAATCCTCGCAACATTCATGGCTGGAAGGTGAGCAAGCCCCCAGCCCTGATCTGGCATCACGTTGCACCTATGCTAACATGATCCGTTTGCCTCCCTTAGTGGGCCGTCGCTTACTCTGCCATGCTCTCCACCACCTTCCTTTTCGCCCTCGATAACACCATCGTCGCCAACATCCAGCCGGCCATCATCAACGACTTTGGCCACCTCGAACTGCTGTCATGGATCGGCACTGGCTTCGCCCTCGGCACCATGTTCATCCTGCTCTGGGGCAAGGTATATGGGGTCTTCAACATCAAATGGGTCTACATCTTCAACATCTTCCTGTTTGAGGCCGGCAGCGCCTTGTGTGGCGCTGCTCCCAACATGGAGACTCTCATCATTGGCCGTGTCATCTCCGGTGTCGGCGGCTCTGGCATGTACTCGGGCACCCTGACCTATGTGTCCGTTTTGTCAAACGAGCAAGAGAAACCTGCGTATCTTGCTGGTAGCACTGTGATTTGGGGAGTTGGCAGTGTCCTTGGCCCGGTGGTGAGAATGCGACACTTCTGAGTTACGTTCCCGATCGTGTACTAACTCTGTGTGCCTTAGGTCGGCGGTGCCTTTGCCGCAAGCAGTGCCACCTGGAGATGGGTATCTCTCCTTCCCTTACTGCAATGTCACAATTTCTAATCAATGGCTAGGGATTCTACGTCAGCCTCCCAGTGGGCGCTGCCTTTATCCCGGTCTACTTCCTGTTATTCCCAAGCGTCGACCCTCATCCCACCAAGACCCTAGCGGAGAAGTTCCGCCTGGTTGACTGGGTCAATGCTGTTATCTTCCTCGCTGGCTCCGCCTGTCTGACCGTTGTTCTCACCTTTGGCGGCGTCGTCTACCCCTTCCGGTCCGGTACTGTCATCGCGTTGTGGACAGTCACGGGCGTCCTCCTGGTCGCCTTCATCGTCATGCTCAAGATGCACCCACTGGTCTCCAAGGAGAATCGTCTCTACCCTGTGCACTTCTTCAAGCAGCCGACCCTGATCAACATGCAGCTTCAGGTATTCCTGTCGTCAGGAATTATCCTCGTAGGCTACCCCCACCCCCCCGCCGCCATTTCGGACATAGAGCTGACCGTTCCAAGGCCATGACATACTTCATTCCGCTCTACTTTCAGTTCGTCAAGGTAAGTCCCTAAGGAGACTCGGCTGTTCGGGAGCTGACTTTGTTTAGGGTGACGGGGCGCTTGACGCTGGCGTTCGTTTACTTCCACTGATCATGTTCATGGTCGTCGCCTCCATGGTCAACGGCTTCCTGATGCCGAGATACGGACTGATCCCTGTCTGGTACATCGGAGGCAGTTCCCTTGCGCTTATTGGAACCGCTCTAATGTGTAGGTCCTTTCATATATCCTGTCTACTTGATATTCTTCTCGGAGCTCTTGGAAGCACGGAGAGCACACTGGCCCTAACCGTCCTCCCACAGTCACCGTGAATGACACGACACCCAACGCCAACATATACGGCTACAACATTCTCGTGGGAGCCGGCACCGGATGTTATATTGTAGCTGGTTTCGCTATTGTGCAATCTCTAGTCCCTGGTTACGACGTTGCAAATGCCGTCGGCGCCATGACCATTTGTAAGTTCTGTCCTTTCCCAGACCCTTCCCCGTACGGAGAGCTGACACAATCCATCACGCACAGCCCAGGACCTTGGCATGGTTCTCTTCCTAGCCATCAGCGGAAGTCTTTTTCACAACATAGCAGTCGACAAGGTCGGCAAGGCCCTCCCGGATGTCTCCCATACCGAGATTGGCAACCTCATCGCAGGATCGACCAGCAGCGCATTCCAGGCACTAACAGACGCCGAGAAGGCCCTGGTGATTCCCGAGATCGCGAGTGCCATGACGAGTATCTGGGCGTTTTTCCTTGCGGCAGCCGCTCTGAGTGTGGTGTGCTCTCTGCCACTGCTAGTAAGCATCTATCATTCAAGCTTTCCATTACCGTGCAGTTGTGGCCCTAACGTAGACGGCAGAGAACCAAACTCGGCGGTGGCAAGAATGCGCCAGCAGTCACTGCGGCGTAA", "translation": "MSPDTTSPDPNGSHPEKHAGAVDSGSQSPPENLNGSTNDASSVEKTNPRNIHGWKWAVAYSAMLSTTFLFALDNTIVANIQPAIINDFGHLELLSWIGTGFALGTMFILLWGKVYGVFNIKWVYIFNIFLFEAGSALCGAAPNMETLIIGRVISGVGGSGMYSGTLTYVSVLSNEQEKPAYLAGSTVIWGVGSVLGPVVGGAFAASSATWRWGFYVSLPVGAAFIPVYFLLFPSVDPHPTKTLAEKFRLVDWVNAVIFLAGSACLTVVLTFGGVVYPFRSGTVIALWTVTGVLLVAFIVMLKMHPLVSKENRLYPVHFFKQPTLINMQLQVFLSSGIILAMTYFIPLYFQFVKGDGALDAGVRLLPLIMFMVVASMVNGFLMPRYGLIPVWYIGGSSLALIGTALMFTVNDTTPNANIYGYNILVGAGTGCYIVAGFAIVQSLVPGYDVANAVGAMTISQDLGMVLFLAISGSLFHNIAVDKVGKALPDVSHTEIGNLIAGSTSSAFQALTDAEKALVIPEIASAMTSIWAFFLAAAALSVVCSLPLLRTKLGGGKNAPAVTAA"}, "identity": 0.41767764298093585, "similarity": 0.6169844020797227}, "17d2ab4d-19f9-4782-af9a-700243bdf233": {"uid": "17d2ab4d-19f9-4782-af9a-700243bdf233", "query": {"uid": "4ee3f48b-7617-44f5-a29b-2c7ec4b82770", "label": "KAI1842798.1", "names": {"protein_id": "KAI1842798.1", "cluster_role": "hit_required"}, "start": 0, "end": 7416, "strand": -1, "sequence": "ATGCCGGGCTTAATTGTGCAGTCGAGGACATCCTCGGAGGGGCCCCATGCCAGTAGGCAGGGCTCTAGTCGCAACTCTGTGATTGAAGATGACTATCCGGCGGCCACCTTCCCTGGCTACGCGGAGAAACCCCTCGACGAGCAGTTGGAACCGATCGCAGTAATTGGAATGGGTAAGTTGTGGCGCGTGTCTGAATTTTTTTTTTTCTTTTTTTCTTTTTCACATTGAGAGACTCATAGCTTACGGGTGGGCTCAGGTTGTCGATTACCTGGGGATGTTGGATCGCCGGCCGATTTCTGGGACATGATTATGAGCAAGGGAACTGGCCAAACACCCAAGGTACCAGCTTCACGGTTCAACATCGAGTACGTACTATTGATTGGCCCTATCTTAGTCAATGCCAACAGGCATACTTGTACGACACAACCTCTAATCTTCATAGTGCACACCTTCACAAGAACAACGATCGACCAGGAAGTTTCGCTGTTCCCGGCGGTTATTTCCTCAAGGGAGATCTGTCAGATTTTGATCCTGCCCTTTTCAATATTACTCCGATCGAGGCTATGTGGATGGACCCACAACAGCGAAAGCTACTAGAAGTTGTTTATGAAGCACTGGAGTCCGGTGGTATCTCACTCGAAGCCATCGCAGGCACACGAACCGCTGTCTTCGCTGCTAGCTTCACAGCTGACTGGCAGCAAATGTCGTTCAAAGAGTCTTCGTTCCGACATAGTTTGTCTGCCACCGGTGTTGACCCTGGTATTATTAGCAACAGAATCAGTCACGTCTTTAACCTAAACGGCCCTAGCATTGTGTGCAACACAGCATGCTCTTCCTCAGTCTATGCGCTTCACAACGCCTGTAATGCGTTGAGAAACGGCGAGGCGGAGGGCGCCATCGTTGGTGGTGTCAATTTGATCATCACGGTTGACCAACACATGAATACTGCAAAACTTGGGGTTTTATCACCAACGTCGACGTGCCATACGTTTGATACTAGTGCCGATGGCTACGGACGTGCTGACGCTGTCGGCGCCGTCTATCTGAAGCGTCTCTCTGATGCTGTCAGAGATGGCGACCCAATTAGGGGTGTTATTCGATCCAGCGCAACCAACTCGAACGGCAAAGTCCCTGCCGTTGGCATAACCTACCCAAACAGAGATGGGCAGGCCGATGTGATTGCGCATGCCTACCAGCGTGGAGGAGACTTAGATCCTCGGCTCACTGGCTATTTCGAGTGCCACGGAACCGGAACAGCTATCGGCGACCCCATCGAGGTCGAGGCGGTGTCGATAGCGATGAACAAAACTCGGCAGGCCGACGAAGATCCTTTGTGGATTGGCGCCGTCAAGACCAACATCGGGCACAGTGAGGCTGCTAGTGGTCTTTCGGCCTTAATCAAGGCTATCCTTATGGTCGAGCGAGGTGTTATTGCACCAACTCGAGGTGTCGTTGAACCGAACCCAAAGATCAAGTGGGATGATTGGAAAGTCAGAGTCGTAAACAACCCTATCCCTTTTCCTGCACACCTACCAGTGAAGCGTGTGTCTATCAACAGGTAAGATCCTACCACCTGATCTTTTGAAGAGCCAACTAACATCTAGATTAGTTTTGGTTACGGCGGCACCAATGCTCATGTCATTGTCGAGGCAGCTGATTCCCTGCTAAAGAGGGAGCAAACTTACAAGTATGTCGATGTCAACACAGAGAAGCGGCGCAAGAAAGGCCCTAGGCGTGCAGCACACAAGAAGCGACCATTTCTGCTGCCTTTTTCTGCTCACGACAGACCAACGCTGCAGCGCAATATTGCCGCTCATGCTAAGGTCGCCGCTAACTACGATCTCCTCGACTTGTCTCATACCCTTAGCAGCCGTCGCAGTGTCCTGGCAAGCAAAGGTTTCACTGTAGCCAGCCACAAGAACCTAGAAGAAATCTTCAGTAACGTGAGCACGAGTTTCACATTTGCGGACAAGAAAAAGACCCCAACTCTGGGTTTCGTATTTACTGGTCAAGGAGCACAGTGGGCGCGCATGGGATCGGACTTGATGGCGAATAGTCCTCGATTCTTGAGATCCATCCGCAACCTGGACTTGGCCCTGGAGGAACTTCATGACGGCCCATCTTGGTCGATCGAGGATGTTCTTCTTGAGCCTGCAGAGACCTCCCGTGTCAGCGAAGCTGAGTTCTCTCAGCCTCTATGTACTGCCGTGCAGATCGCTCTGGTGCAGCTGCTCGAGTATTGGGGTATTCGCCCTGTCGTGACTGTTGGTCACTCTTCGGGGGAGATGGCCGCAGCATATGCTGCAGGCTTGATATCGGCTACAGAGGCCATTACGCTTGCTTACTATCGTGGCGTAGTTACGCGTGACGTTGATACTAAGGGCGCCATGATGGCTGTCGGCCTCGGCGCCGAAGCAGTTACTCCATACCTTCAAGGCTTTGAGGGCAAGATAGTGATCGCATGTCACAACTCTCCGGCAGGTGTGACATTGAGCGGAGATGCAGATGCTCTGGAAGAAGTCAAGGCTAAGCTAGTCAACGACGGCGTCTTCGCGCGCATCGTCTTGACAAACGGCAAGGCATACCATTCTCACCATATGGCTCCGGTCTCGTCCAATTACGAGAAGCTTGTCCGTGCCGCTCGGGAATACACCCCTTTTGATCTTGCTGTCCCAACAACAGCGAGAATGGTTTCGTCGGTCACCAACAGTATTATCCCGGAGATGACCCATCTGGATGAGACATACTGGAGCAAGAATCTTCGAAGCCCAGTTCTCTTCAATCAAGCGGTCCAAACCATCTTGACGAGTAAGGAGTTTTCGAATGTTGACCTACTTGTAGAGATCGGACCACACTCCGCAATGAAAGGCCCAATCCAGCAGATTAAGGCGGAGCTCAAGGCCTCGAAGATTGACTACCTCCCAACACTCTTGAGGGGCCAAGACTGTGCAGTGCAGCTGCTGAACCTCGCCGGTGAAATGTTTCTGCGCAGCTATCCCATGGACATGGAACGTGTGACGACCGCATATGTTGAGGAGACCACTGGCAGCGGCAAGCTGTCTACCACCAAGGGTTCCATCATTGTCGACCTTCCCCCATACCAGTGGAATTATACCCGTCCGTTCTGGGCAGAAAACCGTGCCAGCCGTGAGCAGCGTGTGCCCAAGTTCCCTAGACACGACGTACTTGGACAGATTGTCATTGGATCCTCTTTGGCTGAGCCAACATGGAGAAACGTTCTCCGTGCGCGCGATCTGCCCTGGCTGAAGGATCACAACTTGGGTGGGGCAAATATATTCCCGGCGGCTGGTTACTTTGCTATGGCCATGGAGGCCGTCACTCAGCTGAACGAGTTGAGTGAATCCCCAGTGACCATCCAGAGTTATGTATTACGAGATGTCTCAATTCAGAAGGCTCTTGTGACGCCTGACACTGATGATGGCATTGAAGTCATGCTCAACCTCCGCCCCTCCATCTACAGTGGTGAATCCACGACGACCTGGTGGGATTTTGGTGTTTCATCGATTGATACCGATGGCGTTCTGAAAGAGCACATGGTCGGCAGCATCGCCATCAATGCACGTCAGCGAGGTGTTGAACCGCGCAAGGTGCCGGACGCGCCGCAGCGTGCAAGTGGTAAAGCTTGGAATGAAGCTCTGCGTGATGTTGGATTCGACTACGGTCCCACGTTCCAAGACATGGACGACATCCGCTTTGATGGCAAGAACTACTGGTCCAGCTGCACCACCAACATCAAGACCCAGGTAGACGAGTCGCTGGGAGAATCACGCTATCCTCTCCACCCTGCTTCTATAGACTCTGTCCTGCAGCTATGTATCGCAGCTATCCATGCCGGTCGGACTAATGCAATGGAGTACGGTGCAATTCCCATCCAAGTCGACGAGGTCACAATCTGGCCCCCTACTAAGGAGCAAATCGACACTGCCAAGGCAAGTGCTTATGCTTGGTGTGACCAACGCGGTATCCGCAACTTCGAGACTGGTGCTCAGATGACTGCAGACGACGGCGAGGTTGTTGTGGAAATCACCAGCCTTCGCTGCGTCAGCTACGAGGCTGGAGTTCCACAAAAGGCAGAGTCAGCGTTGAGTGAAGCACCTTATGGCAAGATGGCTTGGGAGGTGGACTTTGACAGCCTTCAGTCCGTATCTGACGTGAATGGTCTAACGGGCGCAGACCTGACAAATTTGGCGTTGTTCAAGAACCCGGGGTGGAAAGTCCTCCATTTGGGCACATCCCACGTGCACGAGGTCCTCAAGAAGAACCCGCGAGCCGACTACACAATCGCCGTGATGTTAGATTCGGAGGTCGAAGCCGTCAGGGCGGCCCTAGTGAACTATCAGAGCGCCAAAGTTGCAAAGCTCGAGGACATATACGCCCTTTCTGCAGAATCGTATGATGTCGTGGTCGTAGACCAAGACAAATACGCGACGAAGTATGTGCTTCCAAGGGCTTGGCACACATTGAAGTCCCATGGCCATGCTTTCATCGATTTTGTTGACAATATCCTTGATCTCGAATTAGGTGGACTTGAGCGCACCTTGAAGAGCAATACTGGCACTACTATCACCCAGAAAGCCAAAGAAAGCGTGAATGGACACGCGAATGGCATACGAAGCCAGAAGCTTACCACTCAGCTGGTGTACCGCAAGCAGCAGGCTGACATTATTCCAATCGTTCGCGCCGCTCTCCAAAGCCTAGATTGGGGTGTTGAAGTCATTCCCTTGGCCAAGGCTGTCCAGTCAGGTGTCAAGGGGCATGTCATTATCCTTGCCGACTTTGAGGGCCCACTTCTGCACACGGTGAACAAGAGCGAATTTGAGTCGATCCAGGAGATTATAAACACTGCATCATCTCTTCTATGGGTAACCTCTGGTGGCCTGCTGGAGGGCAAGCATCCAGAATTCGCCATGGTCTCAGGTCTTCTCAGAACCGTGACCTCGGAGCAGGCTTCCCTTGATTTCCGTACAATTGATGTTGACGTCGGCAGCGTTACGTCGGATCAAATAGCTGCTGCTATCATCGAAGTCGCTAAGAAACAAGCGTCCGCTGACGAGGAAGATCCGGATCGCGAGCTTTGTCTTTCCAACGGGAAGACTTACATCAGCCGACTGGTCAGAAATCATTACCTGAACACAATCTTTGCAGCAGAACATCCCGAGCCGAAGGGGTTCTCTACTGGAGACCATATCGTAGCCAGTATTTCTGGCGGTAAGGTGCTTTTCCATCAAATTGCCGCAGAAGAAGAGATCCAGCCGGGCTTTGTTCAGATTGAGGTCCAAGCGAGTGGCCTCACAAAGGAAGGCGTTCTCGTCATTACCGGACAAGACTATCCCATCACGTTCAGTCACGAAATCGGTGGTATTGTACACAAGATTGGATCAGGCGTCTCAGGTTTCCAGCCGGGTGATAGGGTGGTTGGCTTCAATGCAGATAAGCTCGGCAGCTTTCAGCAGGTACCAGCCTCTATGCTTTACAAGCTCGATGACAGGGACAACCTCAATGAAGCTGTTAGCGTGCTGGTAGCTTATGCATCAGCGCTCTATGGCTTAGAAACTCTTGCTAGGGTAGAACCGGAAGAGAAAGTTCTCATCCTGCCTAACACCGGAGCGAGCGGAATTGCAGCGATCAAGGTGGCTCAGGCGGCCGGTGCTTTCCCCCTTGTCATTGCTGAGACCACTGACGAGGTCAATTTTCTCCAGACGCATCTTGGCCTAGATGAAAACCAGGTCATTCAGCTTTCGAATGATGGTTCAGTTCTTGAGCAACTCAAGCGACTCACAGGCGGCCACGGTGCAGATGTTGTGTTTAGTGGTGGAAGCACAGATGTCAACATCGCTCGCGAGGCATGGCGGTCAATCACTCGATTCGGTCGCTTCCTTGACGGAGGCCGCAAAGACGTGTTACGGCGCAATGCCTTAGACATAGTCCCGGTCCAGCGCGGCGCTCTTTATCTCCCATTCGACATCCTAGACCTCTACGAACATCGTCCAAAGACTCTTGCGAAGTTTATCCCGAGAATTATCTCTATGCTTCGAGATGGGTCCATCACGAGTCCAGGAACAGAACAGATCGTCGGTCTGGCTGATCTCAACAAGGCTGTTGGTGTCTTCTCCGATGCCTTGGGTGCACCCAAGGTAGTTATTCGATACGAAGCATGCGAAATACCGCTCATGGTGCTTCCCGCAAGACCCAAGCTCGAATTCAGCCCTGACTCCACCTATCTACTTGTCGGCTGCTTGGGAGGTTTGGGTCGCAGCTTGACATCCTGGATGATGGAGTCTGGTGCGCGAAGATTCGTTTTTCTTTCCCGCTCTGGTGCGGATTCACCATCGGCAGCCACGCTGATCAAGGATATCGAAGCTGCCGGAGCCATCACTCAAGTCATTAGAGGCGATGCCACCTCGCATGCTGATGTCGTCCGAGCCGTGCAAAGTGTTTCCAAGGAGAACCCGATCAAAGGTGTCGTCCATGCGGCAATGGTACTTAGGGTAAGTGCGGGTTCCTCGAACTTATTGAGCTATTATGTTAATCTTAGTTGTGCAGGATGGCCTATTTCATAACATGTCCTACGAGAACTGGATCACTGCTGTCCAGCCAAAGATACAGGGTGCCTCCAACCTGCACTCGGTTCTGGCCAACGAGCCGCTTGACTTCTTCCTCATGACTAGTTCTGTGTCCGGCGTCCTCGGCAACCCAGCCCAAGGCAACTACGCTGCAGCAAACAGCTATCTCGATTCACTTGCTCGACACCGTCTCTCTGCTAAGCAGACTGCCGTCTCCCTCGTGCTTCCTATGGTTCTTGAGGTGGGCGTGGTGGCCGAGAATACCGAGCTGGAGCAGGCGCTCAAGCGTAAAGGCATGTACGGCATCGACGAGGAACACCTACTTCAAGGTTTTGAGGCAGCCATCACATCTGGCAAGTCTGATCGACCAGTAGACCACGTCGTGGTCGGACTCGACCCGTCCAAGCTCCAAAAGGCAGTGAGCGATCCCACTGTGACTGACAGCTACTACCTCGAGGATAAGAGACTGAGCCAGGTTGTCCACGACATGAACTCGACTGCAGATGACTCTGCTGGTGGAGGTGCTGGAGGCCAAAGCATTCTTGCGACCATGAGTTCTGCCGCGTCTCCCGGAGAAGCCGTGGACGCCGTGACTGGTCATTTCGTCGAGAAGCTTGCGCGCATGCTGCTCCTCGATGACGACGCGTTCGAGCCAGAGGTCAAGTCCATTGCATCTTACGGAATTGACAGTATGATCGGCGCTGAGCTGAGGAAGTGGATATTCAAGGAGTATAAGATGGATGTGCCGTTCCAGCAACTTCTCGCCCCAACGTTGACCGTCAACAAGTTTGCGGTACAGGTCAGCGCTCACCATGGTGTGTCGGCCTCATAA", "translation": "MPGLIVQSRTSSEGPHASRQGSSRNSVIEDDYPAATFPGYAEKPLDEQLEPIAVIGMGCRLPGDVGSPADFWDMIMSKGTGQTPKVPASRFNIDAHLHKNNDRPGSFAVPGGYFLKGDLSDFDPALFNITPIEAMWMDPQQRKLLEVVYEALESGGISLEAIAGTRTAVFAASFTADWQQMSFKESSFRHSLSATGVDPGIISNRISHVFNLNGPSIVCNTACSSSVYALHNACNALRNGEAEGAIVGGVNLIITVDQHMNTAKLGVLSPTSTCHTFDTSADGYGRADAVGAVYLKRLSDAVRDGDPIRGVIRSSATNSNGKVPAVGITYPNRDGQADVIAHAYQRGGDLDPRLTGYFECHGTGTAIGDPIEVEAVSIAMNKTRQADEDPLWIGAVKTNIGHSEAASGLSALIKAILMVERGVIAPTRGVVEPNPKIKWDDWKVRVVNNPIPFPAHLPVKRVSINSFGYGGTNAHVIVEAADSLLKREQTYKYVDVNTEKRRKKGPRRAAHKKRPFLLPFSAHDRPTLQRNIAAHAKVAANYDLLDLSHTLSSRRSVLASKGFTVASHKNLEEIFSNVSTSFTFADKKKTPTLGFVFTGQGAQWARMGSDLMANSPRFLRSIRNLDLALEELHDGPSWSIEDVLLEPAETSRVSEAEFSQPLCTAVQIALVQLLEYWGIRPVVTVGHSSGEMAAAYAAGLISATEAITLAYYRGVVTRDVDTKGAMMAVGLGAEAVTPYLQGFEGKIVIACHNSPAGVTLSGDADALEEVKAKLVNDGVFARIVLTNGKAYHSHHMAPVSSNYEKLVRAAREYTPFDLAVPTTARMVSSVTNSIIPEMTHLDETYWSKNLRSPVLFNQAVQTILTSKEFSNVDLLVEIGPHSAMKGPIQQIKAELKASKIDYLPTLLRGQDCAVQLLNLAGEMFLRSYPMDMERVTTAYVEETTGSGKLSTTKGSIIVDLPPYQWNYTRPFWAENRASREQRVPKFPRHDVLGQIVIGSSLAEPTWRNVLRARDLPWLKDHNLGGANIFPAAGYFAMAMEAVTQLNELSESPVTIQSYVLRDVSIQKALVTPDTDDGIEVMLNLRPSIYSGESTTTWWDFGVSSIDTDGVLKEHMVGSIAINARQRGVEPRKVPDAPQRASGKAWNEALRDVGFDYGPTFQDMDDIRFDGKNYWSSCTTNIKTQVDESLGESRYPLHPASIDSVLQLCIAAIHAGRTNAMEYGAIPIQVDEVTIWPPTKEQIDTAKASAYAWCDQRGIRNFETGAQMTADDGEVVVEITSLRCVSYEAGVPQKAESALSEAPYGKMAWEVDFDSLQSVSDVNGLTGADLTNLALFKNPGWKVLHLGTSHVHEVLKKNPRADYTIAVMLDSEVEAVRAALVNYQSAKVAKLEDIYALSAESYDVVVVDQDKYATKYVLPRAWHTLKSHGHAFIDFVDNILDLELGGLERTLKSNTGTTITQKAKESVNGHANGIRSQKLTTQLVYRKQQADIIPIVRAALQSLDWGVEVIPLAKAVQSGVKGHVIILADFEGPLLHTVNKSEFESIQEIINTASSLLWVTSGGLLEGKHPEFAMVSGLLRTVTSEQASLDFRTIDVDVGSVTSDQIAAAIIEVAKKQASADEEDPDRELCLSNGKTYISRLVRNHYLNTIFAAEHPEPKGFSTGDHIVASISGGKVLFHQIAAEEEIQPGFVQIEVQASGLTKEGVLVITGQDYPITFSHEIGGIVHKIGSGVSGFQPGDRVVGFNADKLGSFQQVPASMLYKLDDRDNLNEAVSVLVAYASALYGLETLARVEPEEKVLILPNTGASGIAAIKVAQAAGAFPLVIAETTDEVNFLQTHLGLDENQVIQLSNDGSVLEQLKRLTGGHGADVVFSGGSTDVNIAREAWRSITRFGRFLDGGRKDVLRRNALDIVPVQRGALYLPFDILDLYEHRPKTLAKFIPRIISMLRDGSITSPGTEQIVGLADLNKAVGVFSDALGAPKVVIRYEACEIPLMVLPARPKLEFSPDSTYLLVGCLGGLGRSLTSWMMESGARRFVFLSRSGADSPSAATLIKDIEAAGAITQVIRGDATSHADVVRAVQSVSKENPIKGVVHAAMVLRDGLFHNMSYENWITAVQPKIQGASNLHSVLANEPLDFFLMTSSVSGVLGNPAQGNYAAANSYLDSLARHRLSAKQTAVSLVLPMVLEVGVVAENTELEQALKRKGMYGIDEEHLLQGFEAAITSGKSDRPVDHVVVGLDPSKLQKAVSDPTVTDSYYLEDKRLSQVVHDMNSTADDSAGGGAGGQSILATMSSAASPGEAVDAVTGHFVEKLARMLLLDDDAFEPEVKSIASYGIDSMIGAELRKWIFKEYKMDVPFQQLLAPTLTVNKFAVQVSAHHGVSAS"}, "target": {"uid": "996b6f46-d82a-4ee2-97e5-a89271c6b81e", "label": "ACZ57548.1", "names": {"protein_id": "ACZ57548.1", "cluster_role": "hit_required"}, "start": 9857, "end": 17261, "strand": 1, "sequence": "ATGCCTATTTTCTACGAGTCGTCTTCAGATGCGTCAGATGCCGCGCCTGAATTCGACCTCAGGAATGCCTGCCAGCGCATCGTCACCGACGATGAATACGTTGTCTCATCGTCGACCGAGCCCCCACTGAGCCAGCAACTGGAACCCATCGCCGTTGTGGGAATGGGTAAGATTTATTTCTCATACCTGAACTGATTCCAATGTTGCCGACTGAGATTTGAATAGGATGTCGCCTTCCCGGTGATGTCAGCTCGCCATCGGACTTTTGGAGGTTGATGATGGAAAAGAGAAGTGGCCAGACGCCCAAGGTGCCTTCTTCCAGGTTCAACATCGACGCCCACTTCCATCCGGATAACGACCGACCAGGAAGTTTTCACGTGTACGGTGGCTATTTCATTAATGAAACTCTTCAAGAGTTTGATCCGGCTTTCTTTGGTATCACCCCCGTCGAAGCTACGTGGATGGGTAAGTCTCCAACTCTTGCGCTACAGTGAGGTTCTGCCATATCCATACTTTGCTGACAGCACCCTGCTCTAGACCCGCAGCAGCGCAAGCTATTGGAAGTCGTCTACGAAGCTTTTGAGTCAGCTGGTCTGACATTGGACCAGCTCTCTGGGTCCGACACAGCTTGTTTCATGGCTACCTTCACAGCTGACTTCCAACAAATGTCTTTCAAAGAGCCCTCATTCCGCCACAGTCTCGCCGCTACAGGGGTTGACCCTGGACTTCTTAGCAATAGAGTCAGCCATGTTTTTAACCTCCGCGGACCCAGTATCGTCGTCAACACGGCCTGCTCATCATCCGTCTATGCACTGCACAACGCATGCAACGCCTTGCGAAATCACGAGTGTTCTGCTGCTGTTGTTGGTGGTAGCAACTTGATATTGACCGTGGACCAGCATATGAACACAGCGAAGCTAGGCGTATTATCGCCAACTTCGACATGCCACACTTTCAACAGCTATGCCAACGGCTACGGTCGTGCTGAAGGCGTCGGGGCGATTTACTTGAAGCGGCTGAGCGATGCCGTCAAAGATGGCGATCCAATTCGGGGTGTGATTCGTTCAAGTGCGACGAACAACAACGGAAGAGCGCCCGCTGTCGGTATCACTTATCCCGGGTTTGATGGCCAGAGGAACGTCATGATGCATGCATACCAACGCAGCGGCTTAGATCCTATGCTTACGGGATACTTCGAGTGCCATGGGACGGGGACAGCAATCGGTGATCCCTTAGAAGTGCACGCTGTCTCCGACGTTATGAATGCGAATCGAACTGAGGCAGATGGCCCTTTGCAGATGGGCGCTGTGAAGACCAACATTGGCCATAGTGAAGCAGCCAGTGGGTTGTCTGCCGTCATCAAAGCTATCCTGATTGCGGAGAGGAACATCATCCCCCCAACACGTGGACTTACTGATCCGAATCCGAAGATCGACTGGAAAGGATGGCAGATCAATGTGCCGACTGAGTCGATGACTATTCCTAAGCACTTGCCAATTACGAGAATTAGCGTCAATTCTTTTGGGTACGCTATCAATTCCTACTCACGACTACTTACTAACCAGGCATTAGCTATGGTGGGACCAACGCACATACAATAATTGAGAGCCCGAATTCCCTATTAGCTTTCCCGCAAAGCTACCAATATTCAATGCCTGGTACTACCACGAAGAGCAAGTTAGCGCGCGGGGCAGTGAAGCGAAACAGGCCGTACCTTTTGGTCTTTTCTGCCCATGAGATTGGGGCTCTAAAGAGGAACGCTACCGCCTATGGCAGGGTGGCTGCAAATTACAGCCTGCTTGACCTCTCCTACACTCTCGCAAATCACCGAACCCGCTTCCATAGCAAAGGCATGGTTGTCACAACACCTGCCAGTCTCCATGAAGATATTGTCAATGGCAGCCCGAACCTTGTTCTTGCTCATAAGAAGGAGACAGCTACTACACTTGGTTTCGTATTCACTGGACAGGGTGCACAATGGGCTCGAATGGGCGCACAACTAATGGCTTATTACCCGACATTCCTCACGTCAATACGGCGCATGGATCTAGCATTGGAAGATCTGAACGATGCGCCATCATGGACTTTGGAGGAAGTTATTCTTCAGGACTCAGCCACCTCCTGCGTTGGTGAAGCTGAGTTTTCCCAACCCTTGTGTACCGCAATCCAAGTCGCTCTCGTTCAGCTCTTCCGTCTTTGGGGCATACAGCCTTCGGTGACCATCGGCCACTCTTCTGGTGAAATCGGTGCTGCATTCGCTGCCGGGTATATTTCTGAGGCTGAAGCTATATGGATCGCGTACTATCGCGGCCAGGTCGTCAAGAACATCGACTCAGTGGGTGCAATGATGGCTGTTGGTCTCGGAGCCGAGGCCGTTGCACCATATGTCGAAAGTTACGAACCTGAGGTGGTAATTGCTTGTCACAACTCACCATCTGGAGTTACCCTGAGTGGTAGTGTCGAGATTTTGAAATCAATCGAAGGGACTCTTCAGGCAGAGGGCATATTTGCCCGCCTTGTCAAGACCAATGGCAAGGCATATCACTCACGCCACATGCTCCCAGCCGTGGAAAGATACGAGAGTCTTATTGGCAAAGCTAGACAAGCTACCACTCAAAAGCATGTATCTAGCAAAACCAAGATGGTGTCTTCCGTGACAAATTCTGTTCTGGCCGACGACGCAGTCCTCGACGAAAAGTACTGGAGCGCCAATCTTGTCAGTCCAGTTCTCTTCAACCAGGCAGTGCAGACAGCCCTCAAGTGCAAGGAAGTCCCCGAGGTGGATATTTTGATCGAAATCGGACCTCATTCGGCTCTTTCAGGGCCTCTTAGGCAGATCAAGACCTATCTGCACGCAGACAAGCTGCAGTATCTACCGACCCTTGTGCGTGGCTTCCCTTGTGCTAATCAGGTGCTCAAGCTCGCTGGCGAACTATTCCTGCGCAATTACCCCCTTGATCTCGCAAGAGTGACCGCAATCGAGGAGGTGTACCCGTCCGGCAAGATAATTCCACGAATGGGAAACCTCATCGTAGATCTTCCACCCTATCAGTGGGACAAGACAAAACGGTACTGGGCTGAATCACGAGAGAGCAAGGAGCAGCGTTCGCCACGGTTCCCACGTCATGATGTTTTGGGCCAATTGACGACTGGTGCCTCTCTAGCTGAACCCACTTGGCGCAATATCCTCCGCATCAAAGATCTTCCCTGGCTTCGAGACCACTCGCTAGGTGGAGAGGCAGTGTTTCCTGCGGCTGGATATCTCTCCATGGCCATGGAAGCGGTAACCCAAATCAACGAGATGACCGAGAAGCCGTGTAAAATCACCTCTTATGTCTTTAGGGATATCGTCATTCAGCAAGCCTTGGTAACTCCCGATGACGACAACGGAATAGAGGTCCTGTTGAATATGCATCCGTCGCGCATCAATACGGATGATAGTGGCAAGCAATGGTGGGATTTCAACGTCTCGTCTGTTTCAATCGAGGGGCACCGCAAGAATCATATGGCCGGTAGTATTGCCATCAGAACCAGTGCACGCTCAGGATTGGCCAGAAAAGTACCCAATCTACCGCAGCGCGCCTCTGGTAGACTCTGGAATCACGCCTTAAAGAAAGTTGGATTTAATTATGGGCCGACGTTCCAAGACATGGATAACATCACCTTTGATGGATCAACATATTGCGCTCACGCTTCAACGAACGTCAAGACCGCTGTAATGAATGACGAGTCCCGCCACGTTCTGCATCCAGCCATCGTAGACTCTTGTCTCCAGCTCATGATCGTCGCAATATGGGCCGGCCGCGCCAGTGCAATGCAGTTTGGAGCAGTGCCCGTTCGTGCCGAAGAGATCGTTATCTGGAAGCCAAAAGCCACTCATCTTACTGAAGGCGCCCGGGCCACTATGTTCTCATGGATTGATCCGCGAGGCCAGAGGCTGTTCAATGCCCACAGTCAACTTGTGGCAGAAGACAGAACAGTGCTCATGGAAATAAAGAACATGCGTTGCATTGCGTATGAAGCTGCCATACCGCAGAAACTGGAAGCTCCAATTCAGCCGCGACCCTACTCTCAGCTTGTGTACAAGCCAGATGTTTTATGGGTACATAACACTCAGACCCACCTAGATGTTGCTACTTTTGTTGAGCTTGCCGAATTCAAAACACCGGGCCTGAGAGTTCTCGTTACAGACTTGATGGTTGCTCAGTCTCTCATAGCAAAATTCCCCGGAATTCCTATGACATTAGCCAACAGAGACGTTAAGGAGGCCGAAGCAGAAGCAGATCCTAGCGGAGTAAAGAAGTTTTCCCTCATGTCGCTTGACCTAACGGCCAGTTTGGCAACCCAGTCTTACGAGAAGCTAAAAAATTCGTTCGATGTCGTCATTGCCCCTAACATTCTAAGCAATTCATTGGAGTGTATTGCCGAACTGCTAGTGGAAGGAGGTCAGGCAGTCTTGGGAGTAAACGGATCTACAATCGTTCATGATCTGGAGAAGGCTGGATTGTCAGGACCAGTGTTCTCTATGAAGGATACTATGTTCGTCACATCCAAAGTCAGGGAAAGCGATAAGCCTGTATCAATCCTTGTGCAGTTGATATATCGACATAATCCAACCGAGGATATCACTCGATTGAGGTTGCACCTCGAGGAAACTGGCTTCAGGAGCAGGATTTCCAAGCTCGGAGACCCTTGCCCGCCTGGCAGCAATGTCATCATGCTAGCCGACCTTGAAGATCCGCTCGTGGCGACCATGTCGGAGCCCGAGTTTCAGCATCTACAAACGCTCTTGAGTGATTCCGCAAACGTCCTGTGGGTGTCTTGTGGAGATTACCTCGGAGCTGGTATCGATCCCGAGGCCGCAATGACACTGGGGCTTTTACGTACACTCCGCTCTGAACGAGCTTCTCTCAAAGCAACCTTTGTTGACTTTGTTCGTACTGATCTTGCTTCCGAGGAGTTTCTTTCGCGGACAACATCTTTGGCGATTGCTCTTTTTGACGACGAAAAGAAGCTCGAAACTGAATATATCGCCCGTGACGGCCAGTTACTCCTAAGCCGCCTTATCCCGGCCGAGGAGGTCAACAAGACGCACGGAAAGATAGGAAGGGAGACGAAACCGCAACCTTTTGACCCCAAAGCTGAACTTGTGGGTAGAATCCAGGCTGGGAAGGTTGTGTTTGAGACTGCCCTCCTAGATAAACCGCCGCTGCAGCAAGATGAGATCGAGTTCCGGCAATTGGCGACGGGTTTCAATCTCGAGGACCAAGCAGCTATCACGGGAGCCTCTTTTGAGACTGACTTCAGCCACGAAACGACTGGTATTGTAACGAAAATTGGAAGTGCAATCACAAAAGTCTCCGTTGGTGATAAAATCGTTGCCTTCAGCGCGAGCAGGTTTTCTACCTATCAGCGCGTCGCGGAGTGCTTGGTACAAGTACTGGGTCCTGAAGAGCCATATACGACGATTGCAGGCCTACCAATGTACTATGGAGCCGCTCTGTATGGTCTCGAGACTTTGGCGAGACTCCAGTATCAGGAATCCGTATTTATCCTTCCTGGGTCAGGCCTTCTTGGAGCAGCTGCGATATGGATCGCTAGGGCACTTCACTGTCTTCCTTATGTTGTTGTACGTGATTCGGCTGAAGCAGAACACGTTGCGACCACCTTTTCCCTTCCCAGCGCACAAATTCTGACCGAATACCGTCCCGAACAGCTTGTTGATCTCGATATTGATGTGGTATTTTCAGGCAGTTCTGTTGAGCCAGCAGTAGCAAGAGAGGCATGGCGGCATACACCAGCTTTTTCAAGGTTCGTTAACTGCACCGCTGCCGCCTCTACGTCGCCATTAGACTCCATTCCGGCATCTCGTGGAGCTAGCTATCTGTCCGTGAACTTCCCCAGGCTTTTTCAAAAGCCACGAGTTCTTGGTACCTTGCTCGAACGCATCATGGTACTCTATCGGCAGGGCTCTATCCCCGCACCATCGATAACCGTTCGGAACATCACTGAACTCAATGAGAGCATCCATTCTTTTGTAGACTCAATATGTGACAACAAGATTGTCATTGCACACCAGACGAGCGAAGGCTTGGTGGATATTGTTGAATCCCGTCCACGTTTGTCCCTACCTCCCGACGCTACATACCTTCTTGTAGGATGCCTTGGAGGTCTTGGTCGTAGCCTTACCTCGTGGATGATGAAACATGGAGCACGAAATTTTGCTTTTCTATCAAGATCGGGTATGGACTCTGAGCAAGCAGCCATCCTTGTCAACAATTTGGAAACACGAGGCGCCAATGTTCAGGTGTTCAGGGGAGATGCTACGGTTAAGGAAGATGTCGAAGAAGCTGTACGCTCAATTCCAGCAGATCGGCCTCTTCGTGGCGTTGTTCATGCGGCCATGGTTTTGCGAGTAAGTAAAGTTCTCCTGGGCAGCCAGAAGGCGACATCTGACAGCACCGCTGTTTGTTGTGATATAACGTTTTGATCATGCTGACGGAATTACAGGACGGTCTCTTTCAAAACATGGCCTACGAGAATTGGACCACATCGATTCGACCAAAGGTCCTTGGCAGCAAGCATCTCACTGAAGTCGTTGCCGACCTGAACCTAGATTTCTTCCTCATGATGAGTTCAGTATCTGGCATTCTCGGAACACCAGGCCAAGCCAACTACGCCGCTGGAAATTCTTACATGGATGCACTCGCGCGGCTGCGTCGGTCTCAAGGCAAGCCCGCCTGCGCCGTGGTCCTTCCTATGATTCTCGGCGTCGGCGTCGTAGCCCAAAACGATGGGCTTGAAGACTCACTCAAGCGTAAGGGCATGTACGGCATCGACGAGGAGGCGCTGCTAGATTCTTTTGAAGCCGCCATTATCGAGCAACGACCCCAGACATGCCAGCAAAACGAAGCTCTCGATCATCTCATCGTCGGGCTAGACCCAGCTGGATTACACAAAGCGAGACAAGAGGCCGAGGGCGACGTCGACGCTTTTTGGTCAGCCGACCCACGTTTTTCAAGCCTCGTGCACTCCATGAATGTCTATGGCGGCGGGAACCAGGGAGGCGATGGCGAGGCGGGCTCAATCCTGACGCGGCTTAGAGCGGCTGGAACAGAGTCTCCAGCAAAAGCGGTGGACCTAGTACGCGATCACTTTATTGCAAAGCTAGCTCGTATACTGTTAGTCGACGAGGCTGAATTTGGCGGCGATGACAACGCCGAACGCTCCATAGCAAGCTATGGTGTTGACAGTATGATTGGAGCTGAACTGCGAAATTGGATATTTAAGGATTTGGGGCTGGATATTGCTTTTCAACAGTTATTGAGTCCTTCTCTTACTATTTCGAAGTTTTCGGAGCTGGTGTGTGGGGCGCAGGGTATCGTGGTGGAACAAAAGGTTTAA", "translation": "MPIFYESSSDASDAAPEFDLRNACQRIVTDDEYVVSSSTEPPLSQQLEPIAVVGMGCRLPGDVSSPSDFWRLMMEKRSGQTPKVPSSRFNIDAHFHPDNDRPGSFHVYGGYFINETLQEFDPAFFGITPVEATWMDPQQRKLLEVVYEAFESAGLTLDQLSGSDTACFMATFTADFQQMSFKEPSFRHSLAATGVDPGLLSNRVSHVFNLRGPSIVVNTACSSSVYALHNACNALRNHECSAAVVGGSNLILTVDQHMNTAKLGVLSPTSTCHTFNSYANGYGRAEGVGAIYLKRLSDAVKDGDPIRGVIRSSATNNNGRAPAVGITYPGFDGQRNVMMHAYQRSGLDPMLTGYFECHGTGTAIGDPLEVHAVSDVMNANRTEADGPLQMGAVKTNIGHSEAASGLSAVIKAILIAERNIIPPTRGLTDPNPKIDWKGWQINVPTESMTIPKHLPITRISVNSFGYGGTNAHTIIESPNSLLAFPQSYQYSMPGTTTKSKLARGAVKRNRPYLLVFSAHEIGALKRNATAYGRVAANYSLLDLSYTLANHRTRFHSKGMVVTTPASLHEDIVNGSPNLVLAHKKETATTLGFVFTGQGAQWARMGAQLMAYYPTFLTSIRRMDLALEDLNDAPSWTLEEVILQDSATSCVGEAEFSQPLCTAIQVALVQLFRLWGIQPSVTIGHSSGEIGAAFAAGYISEAEAIWIAYYRGQVVKNIDSVGAMMAVGLGAEAVAPYVESYEPEVVIACHNSPSGVTLSGSVEILKSIEGTLQAEGIFARLVKTNGKAYHSRHMLPAVERYESLIGKARQATTQKHVSSKTKMVSSVTNSVLADDAVLDEKYWSANLVSPVLFNQAVQTALKCKEVPEVDILIEIGPHSALSGPLRQIKTYLHADKLQYLPTLVRGFPCANQVLKLAGELFLRNYPLDLARVTAIEEVYPSGKIIPRMGNLIVDLPPYQWDKTKRYWAESRESKEQRSPRFPRHDVLGQLTTGASLAEPTWRNILRIKDLPWLRDHSLGGEAVFPAAGYLSMAMEAVTQINEMTEKPCKITSYVFRDIVIQQALVTPDDDNGIEVLLNMHPSRINTDDSGKQWWDFNVSSVSIEGHRKNHMAGSIAIRTSARSGLARKVPNLPQRASGRLWNHALKKVGFNYGPTFQDMDNITFDGSTYCAHASTNVKTAVMNDESRHVLHPAIVDSCLQLMIVAIWAGRASAMQFGAVPVRAEEIVIWKPKATHLTEGARATMFSWIDPRGQRLFNAHSQLVAEDRTVLMEIKNMRCIAYEAAIPQKLEAPIQPRPYSQLVYKPDVLWVHNTQTHLDVATFVELAEFKTPGLRVLVTDLMVAQSLIAKFPGIPMTLANRDVKEAEAEADPSGVKKFSLMSLDLTASLATQSYEKLKNSFDVVIAPNILSNSLECIAELLVEGGQAVLGVNGSTIVHDLEKAGLSGPVFSMKDTMFVTSKVRESDKPVSILVQLIYRHNPTEDITRLRLHLEETGFRSRISKLGDPCPPGSNVIMLADLEDPLVATMSEPEFQHLQTLLSDSANVLWVSCGDYLGAGIDPEAAMTLGLLRTLRSERASLKATFVDFVRTDLASEEFLSRTTSLAIALFDDEKKLETEYIARDGQLLLSRLIPAEEVNKTHGKIGRETKPQPFDPKAELVGRIQAGKVVFETALLDKPPLQQDEIEFRQLATGFNLEDQAAITGASFETDFSHETTGIVTKIGSAITKVSVGDKIVAFSASRFSTYQRVAECLVQVLGPEEPYTTIAGLPMYYGAALYGLETLARLQYQESVFILPGSGLLGAAAIWIARALHCLPYVVVRDSAEAEHVATTFSLPSAQILTEYRPEQLVDLDIDVVFSGSSVEPAVAREAWRHTPAFSRFVNCTAAASTSPLDSIPASRGASYLSVNFPRLFQKPRVLGTLLERIMVLYRQGSIPAPSITVRNITELNESIHSFVDSICDNKIVIAHQTSEGLVDIVESRPRLSLPPDATYLLVGCLGGLGRSLTSWMMKHGARNFAFLSRSGMDSEQAAILVNNLETRGANVQVFRGDATVKEDVEEAVRSIPADRPLRGVVHAAMVLRDGLFQNMAYENWTTSIRPKVLGSKHLTEVVADLNLDFFLMMSSVSGILGTPGQANYAAGNSYMDALARLRRSQGKPACAVVLPMILGVGVVAQNDGLEDSLKRKGMYGIDEEALLDSFEAAIIEQRPQTCQQNEALDHLIVGLDPAGLHKARQEAEGDVDAFWSADPRFSSLVHSMNVYGGGNQGGDGEAGSILTRLRAAGTESPAKAVDLVRDHFIAKLARILLVDEAEFGGDDNAERSIASYGVDSMIGAELRNWIFKDLGLDIAFQQLLSPSLTISKFSELVCGAQGIVVEQKV"}, "identity": 0.500617538081515, "similarity": 0.6525319061342116}, "92dbadfc-60bd-4a86-a8c8-a39fd1e2d59b": {"uid": "92dbadfc-60bd-4a86-a8c8-a39fd1e2d59b", "query": {"uid": "c019c010-ff8e-4a53-b975-8979612599aa", "label": "KAI1842799.1", "names": {"protein_id": "KAI1842799.1", "cluster_role": "hit_required"}, "start": 8481, "end": 10645, "strand": 1, "sequence": "ATGGAAGCAGAACAAGTGGATTGCGTCGTGGTCGGTACCGGTAAGTTTGTTCCACTCGATTGGCGGACTTTGCCATTTTCTGATCCCCTGATATAGGCTGGACAGGGCTCATTTCTGCGAAGACATATCTCGACTTTGAGCCTCAGGCAAATCTGATCTTGATCGACAATGGAGAGTCTATCGGTGGATCGTGGAGAATAGAGAGAATTTATCCCAGCTGTAAGTATTATCTCGAGTCATTTTGTACAGTTTGAGAGTAGATTTAGGCTTTGGCTCTTCATATTCAAGATTCATAACTCAAGATATTGGTCGCAGCCTAAGAGTAATGGCTAAATTCCCGCATTGCAGTATACGCTCAGGTCAAATACGGCCAATTTGAGTACTCATTCTTCCCTATGCGCCGGGAAGGCATCAGTGACGATGGATACATCCCAGGAGACACCATTAACAAATACCTTGTCGAGTTTGCAGAGAAATATGATCTCTCAAGGAGGTCCCGTCTGTCCACCACCATTCGCCAAATCACGCGCCTGCCAGGACGTGGCTGGCGATTGGATTTCGGAGATGAAAAGGCTCCAGTGCAGTGTGCCAAACTGATCTACTCGTCGGGGCCAACATCTCATGCTGTCATTCCTTCTTGGCCTATGTCGGATTTTGACATACCTATAATTCATTCGACAGAGACAGGGACCCATCTTGATGCCCTCGACAAGATCCAAAGAGCAACAGTGGTTGGTGGAGCGAAGTCAGCTTTCGATACAGTTTTCCTTCTTCTCAATTCTGGGAAAAAAGTCGACTGGATTATCCGAAAGGACGGAGCTGGCGCTGCGGCGCTGATGCCGCCATCGATCTTCGGCCTGGTCAATACCATTGACGTGATGTCCACTAGAATATTCGCCTCCTTTGGGGCTAGTATTATGGCTACGAAGGGCCTTTCTTATAAGTTCATTCATAGAACAACTCTAGGTCTGGCGTGTCATAAAGTGTTCTGGAGAATCACCAACTGGATTGCCGACAGACATGCTGGCTACAGCAGGTCTTCCAATGCGGCTAAATTGAGGCCGCTTCCGCATGGCGAAGGGTACACTCGTCACTGCAACTTCCTACACACATAAATGTAACTGACCGGAGCAATAGGATCTTCTGGGCAAATGGCGGCCTCGGCTGTGCCAGCGTTCCTAATTTTTGGAAGGTGTTTCATGCTGGAGATGTGACCGTTCACAGAACCGAGCCGGAGTCATTTGTAGACAACACCGTCAAACTTCGAAACGGGAGCCAGCTAAAGACAGACTACGTGATACTATGTACTGGATTCGACAAGAACTATGACCCATTTGACGACGACTTGGAGGTGCAGTGCGGGTTGAAGCTCGACTCAACCGAGAAGGGTAAGTGGGCTCGCCTCGAGACTAGGGCGGCCAAGACTGTTGATGTGTTGCTGCCCGTACTCCGAGAATCTGGCGTCCCACTCCGTGATCTGGAAACCATGAAAACAGAAACTATCAATGGAGAGAAGAAACAACTTTCGTTCGGACCGTCCCGACATTATCGACGTATGGTCGCACCTAAGCTTGCAGCAGAAGGTGACAGATCCATTTTCTTCCCGGGATTGATGCACAACGTCTACACCCCTCTGGTCGGTGAGGTGCAGGCATTGTGGGGGGTTGCATTTATGCTCGGCCTGCATGATGTGCCATCCCTGCCCGAGATGGAGGAGGAGGCAGCAGTGTGGAACGCCTGGACCGCCAAGCGATATCTCACGCAGGGCCGTAAACACTCATACGGCATATATGATTTTATCTCGGTAAGTGTTCATTAAACACACTATCCGAAGAGCCTTTGATCCGACCGAGGATATCGGGCGATGGCTGGAAAGCCTAATGGGCGAAGTTCAAAGCTTACCAAGCAACAGTACATCGACCTCCTGCTGAGCGATCTGGGTATCCAGACAAGACGGAAGACTAATCCATTTGCGGACAAGTTTCTGCCGTATTATCCGAAGCATTATCGAGGGATCATTGATGAGTTTCGCCAAGTGCAATCAAGGAAGCGAGAGGGCAAGTCCGAAGCAGCCGATTCAGGGGTCGGTGCGGTGAAAATTGTGCTTGTTGGCCTTCTTGTTGCATTCTTTGCCACGATACTATTTGGCCTCTACGGTCGCTAA", "translation": "MEAEQVDCVVVGTGWTGLISAKTYLDFEPQANLILIDNGESIGGSWRIERIYPSLYAQVKYGQFEYSFFPMRREGISDDGYIPGDTINKYLVEFAEKYDLSRRSRLSTTIRQITRLPGRGWRLDFGDEKAPVQCAKLIYSSGPTSHAVIPSWPMSDFDIPIIHSTETGTHLDALDKIQRATVVGGAKSAFDTVFLLLNSGKKVDWIIRKDGAGAAALMPPSIFGLVNTIDVMSTRIFASFGASIMATKGLSYKFIHRTTLGLACHKVFWRITNWIADRHAGYSRSSNAAKLRPLPHGEGIFWANGGLGCASVPNFWKVFHAGDVTVHRTEPESFVDNTVKLRNGSQLKTDYVILCTGFDKNYDPFDDDLEVQCGLKLDSTEKGKWARLETRAAKTVDVLLPVLRESGVPLRDLETMKTETINGEKKQLSFGPSRHYRRMVAPKLAAEGDRSIFFPGLMHNVYTPLVGEVQALWGVAFMLGLHDVPSLPEMEEEAAVWNAWTAKRYLTQGRKHSYGIYDFISYIDLLLSDLGIQTRRKTNPFADKFLPYYPKHYRGIIDEFRQVQSRKREGKSEAADSGVGAVKIVLVGLLVAFFATILFGLYGR"}, "target": {"uid": "c7c23416-27e6-4e46-966d-e5c499b6e0a3", "label": "ACZ57547.1", "names": {"protein_id": "ACZ57547.1", "cluster_role": "hit_required"}, "start": 6617, "end": 8581, "strand": -1, "sequence": "ATGGAGAGCTTTGATATCGTTGTGGTTGGCGCTGGTATGTATGGTAGGTCAGGCAAGGGCTCAAGCCGAGCTAATGATCAAGGCAGGATGGTACGGCCTCATGGCCGCTCGCACATACCTGGAGCTGGCCCCCGAGACTAACCTCCTCATCGTTGATGACAGCAGTACCGTCGGTGGTGTTTGGTCCAAGGAAAGGATATATCCCAGTCTGTTTGCCCAAATTAGCCATCCACTTTTCGAATACTCGTTCTACCCAATGCCCAAAGACGACATATCACCGGACGGCTTCGTTTCTGGAAAGACAATTCACAATTACCTTACTAGTTTTACTAGAGATCACAACCTACTACCTCGCCTGCGTCTCAATACTCGCGTGGAACGAGTCAGGCGAGGGCCGTCTGATGCGGGCGGATGGGTTCTCGACATCAAAGAGGGAAACCCTCTCTTATGCCACAAACTCATATACGCTACAGGAGCCAATTCCAGTCCTATTATACCGACGTGGCCGAGACAAACATTTGAACAACCTGTAATTCACTCACTGGATCTTGGAAAACATCAAGATTATATTGCCAAAAGCGTGGAAACAGCAACAGTGGTTGGCCGTTCCAAGTCATCGTACGATGCTGTCTATCATCTGTTATGCGAGGGCAAGAGAGTCAATTGGGTCATGCGTGATGGACTATCCGGTCCATTCAGTCTCTATGCCCCAACATTCATGGGCTTGTGGAATATTGCCGACCACATTTCTACTCGTTTCGCGTCGAGCTTCAGTCCGTGCATTATGAATACGTCTGGATTCTGTTACAACTTTCTTCAGCGTAATGCTGTGGGGCGAACGTTGACAAATGTTTATTGGCGAGCTGCTAATTATCTCTCTGTATCACACGCAGAGTATTGGAGGACCCCTAATGCCGAGAAGCTGCGGCCGAGGCCATACAGCGACGGGTAAGTCTGGAATGCGATTCCTATGATACCCCCAATCAAATTAGAGATAACTCGACTGACACACGTTTCTTTCTTTCAAGTGTGTTTTGGGGAAGCGGCGGAATCGGCATCGCCACTGCTCCAGACTTTTGGAAAGTTTTCCACCGTGGCAATATCACCATCCATTCGACCGAGATAGACTCCCTCTCCCACGGAGACGTTGTGAACCTGAAGAATGGATACTCCCTGGCGACTGACATCGTAATTCACTGTACAGGCTTCGACAAGGGGTATACCACATTCGACCCAGAGCTGCGGGAGGAGCTTGGCCTACAGTATAACAGCAAAAGCATTTCGCGGTGGAGCTTACTTGACGCGAAAGCCGAGCAGACAGTCGACGAACTTCTGCCATATCTCAGAACTGCTCCACTGCAAGACATGGATCCCGATGCCAGCAGCAGACCAGAACAAGGTCCAAACCGACACTTCCGTCGGCTCGTAGTGCCTGAGCTAGCGGCACGGGGAGACCGATCAATACTTTTCCCGGGACATATTCATTCAGCCTTTACCCCGCTTGCAGCAGAACTTCAGGCGCTTTGGGGAGTCTCTTGGATGCTTGGATGGCGTGAACTCCCCCCTCAAGAAGAAATGGAGCTTGAAGCCGCGACTTTCAATGCTTGGACAAGAAAAAGGTACCTTGAGCAGGGCAAGAAACATTCGTACTTTATATATGACTATATTCCGGTATGTGTTTCTGTTCAACATTGTCCACATGCGAAAAAAAAGACATGACAAATGCGAACGTTTCATGCTGATTGTAGGGACAACAGTACATTGATACACTGATGAGGGATCTGGGACTTAATCCCTACCGCAAGAGCAGCGTCTTTGAAGAATGGTTTGTTCGGTACAAGCCAAGCGATTACGGCACCATTCTAGACGAATACCGCGATATACGGCGTCTTAGCTTAGAGTGTCTTCAAGGGACAGGAGGTTTTGCGGAAAGAACAAATGGTCATGGTGTGAACATGAAGTGA", "translation": "MESFDIVVVGAGWYGLMAARTYLELAPETNLLIVDDSSTVGGVWSKERIYPSLFAQISHPLFEYSFYPMPKDDISPDGFVSGKTIHNYLTSFTRDHNLLPRLRLNTRVERVRRGPSDAGGWVLDIKEGNPLLCHKLIYATGANSSPIIPTWPRQTFEQPVIHSLDLGKHQDYIAKSVETATVVGRSKSSYDAVYHLLCEGKRVNWVMRDGLSGPFSLYAPTFMGLWNIADHISTRFASSFSPCIMNTSGFCYNFLQRNAVGRTLTNVYWRAANYLSVSHAEYWRTPNAEKLRPRPYSDGVFWGSGGIGIATAPDFWKVFHRGNITIHSTEIDSLSHGDVVNLKNGYSLATDIVIHCTGFDKGYTTFDPELREELGLQYNSKSISRWSLLDAKAEQTVDELLPYLRTAPLQDMDPDASSRPEQGPNRHFRRLVVPELAARGDRSILFPGHIHSAFTPLAAELQALWGVSWMLGWRELPPQEEMELEAATFNAWTRKRYLEQGKKHSYFIYDYIPYIDTLMRDLGLNPYRKSSVFEEWFVRYKPSDYGTILDEYRDIRRLSLECLQGTGGFAERTNGHGVNMK"}, "identity": 0.4459016393442623, "similarity": 0.6}, "45381c20-dc20-4cb2-ac27-c92ce94be11f": {"uid": "45381c20-dc20-4cb2-ac27-c92ce94be11f", "query": {"uid": "a969c08b-a7ed-49b3-a1e9-e168daf92398", "label": "KAI1842800.1", "names": {"protein_id": "KAI1842800.1", "cluster_role": "hit_required"}, "start": 11710, "end": 13415, "strand": 1, "sequence": "ATGGCAGAGTCGAAGTCCCCATTTCGAGTCGTCATCATCGGCGCCGGTGTGACCGGACTTGTTGCATCGAACTGCCTGCAGATAGCAGGTATCGACCATGTCGTTCTGGAGAGAAGAGACAATGTTGCGCCGCCGGAAGGAGCCAGTATTGGCATGTATCCTCACGGCGCGCGTGTCCTGCATCAGATTGGGGCCTTGAAGGGAGTTTTAGCAGCATGCACAGCCACCGACCGATGGTTTTACCGCGGAGCAGAGGGGGAAATGCTTATGAACAACGGATTTTTCCGCCATGTGGAGAAAAAGTAAGAGTCTACTGCCCCATCCTGTTCAATCCATGACTGCTTGAAATGGAAAGTTTCATCTTACGAATCAATGAGCTAATCACAAGTCTTTATAATACTAGTTTCGGTGTTGGCTACATCCTTCTGGAACGGCGAGAGTTTCTCCAGATACTATACGATTCGCTCCCGGACAAGTCTTATATCAAAACAGGATGCGGTGTGAAGGAAGTCAAACATGTCGGTGACCAGGTCCAGGTTACGCTCTACAATGGCCAAGTCGAGACCGGCGATATCGTGCTTGGTTGCGACGGAGCACACAGCATCGTGAGAAGCATCATGTGGGAACATGCGAATAGGATAACACCAGGACTCATTACTGCAAAGGAAAAGGCTAGTGAGTGAATCCAATACTCCTCAGAGCTCCTGGTTTCCTGTCATTGTACAATCAGGCCCGCTAATCCAAGCCCGTTGAAAACAGACTACAGGACGGACTGGAAAGCTGTGATTGGAGTTGCGCCTCAGATGCCAGGTCTAGGTGTACAGGATATGACATCCGTTTCAGACAAAGGAAAAACCTTCATTGCATTTTCTCAGCCCGACCGTATATACTTCTTCTTTATCTTCCGCGTTGATGAGCCATACACTTGGCCAGGTCGGCCGAACTCGAAAGATGCCGATCGTGACGCGTTAGTAGAAAGTGTGGCCGATCATCCAATTTCGGATACGCTTCTCTTCGGAGAGCTGTGGAAGAAGCGATTTCGTGGGGAACTTCTCTACCTTGAGGATGGTGTCTATGATCATTGGCACTCCGGCCGGATTGTACTTACTGGCGATGCCGTGCACAAGGTATGTGAACATATATCAGCCTTGTCACAGATCGCCGACTCGCATTTCACTTTGCTGACAGTTGACAAAAGTTTACCCCGAACATGGGCTTTGGTGGAAATTGCGGTATTGAGTCCACAGCCGTCTTATGCAACCATTTGAATCGGATACTATCAGAAAATAAGGGTAGAAAGCCGAGCCAGGAGCAGCTGAGTGAGATCTTTGAACTCTATCAAAACAGACAGGTACCTCGTATGAAGGAGATATCGGAGCTCTGCAGACTGGTCACAAAGGTCCAAGCTTGGGAAACTCCGTATCACAAGTTCGTAGATACCTGGGTATTCCCTATGCAGTCGGACAAGGAGCTCGCAAACCAGCTTACTGAAATCATCCGGCGCGGTGCGAAATTGGACTACGTGGATGACGCAGGCTTCGGCCCGGGGACTGTAACATGGATCGACCATGAAACAGAGAAGGTTTCTCAGGGCTCATCTATCGCGTCTAGAATAGTGCGACTTGTCGGCGCTGGGGCAGCGATTCTGGCTGTTTTGCAAGGGTTCAGGTTCTTCACTTTTGCGTCTGCGTCTGTAGCACCATAG", "translation": "MAESKSPFRVVIIGAGVTGLVASNCLQIAGIDHVVLERRDNVAPPEGASIGMYPHGARVLHQIGALKGVLAACTATDRWFYRGAEGEMLMNNGFFRHVEKNFGVGYILLERREFLQILYDSLPDKSYIKTGCGVKEVKHVGDQVQVTLYNGQVETGDIVLGCDGAHSIVRSIMWEHANRITPGLITAKEKANYRTDWKAVIGVAPQMPGLGVQDMTSVSDKGKTFIAFSQPDRIYFFFIFRVDEPYTWPGRPNSKDADRDALVESVADHPISDTLLFGELWKKRFRGELLYLEDGVYDHWHSGRIVLTGDAVHKFTPNMGFGGNCGIESTAVLCNHLNRILSENKGRKPSQEQLSEIFELYQNRQVPRMKEISELCRLVTKVQAWETPYHKFVDTWVFPMQSDKELANQLTEIIRRGAKLDYVDDAGFGPGTVTWIDHETEKVSQGSSIASRIVRLVGAGAAILAVLQGFRFFTFASASVAP"}, "target": {"uid": "437ccbcf-2591-4337-b1a2-467beec44628", "label": "ACZ57545.1", "names": {"protein_id": "ACZ57545.1", "cluster_role": "hit_required"}, "start": 1573, "end": 3355, "strand": 1, "sequence": "ATGGAAGACGGCCGCTCAACCTTCAAAGTCATCATTATTGGTGCTGGAGTCACGGGTCTGACTCTGGCTCACTGCCTTGCCAAGGCTTGCATCGACTATGTCTTGTTAGACAAGGGCATTGTAGCCCCGAGTTTTGGAACTACCATTACGCTGCAGCCACACGGATGCCGGATTCTGCACCAGCTAGGGTGTCTGGATGCCGTACTGGCTTCATGCGATGTCATGAGTGGTGCCCAGTGTCGCGATCCTTCTGGCAAGACGTTTGCATCCAACGACTTTTTTCGAGTGGTGAAAAAGTTGTACGTGATTCCGTTGGACCTACCCTCTCCACATGCTATCTTTCTGACAACGGGACTCAAGCACCGGTTACGATACGAGGACACTGGATCGCAAAGTCTTCTTACGTACGATGTACGAGCAACTACCAGATCAGTCAAGAGTACATGAACGAGCACGTGTCGAAGAGATAATCGAGGATAATGAAAAGACGCGTGTTGTCTTGCAAGATGGGCAAGAGTTTGTCGGTAACCTGGTCATCGGGACAGACGGCGTCCATTCCAAAGTTCGCGAGATCATGTGGGACAATGCCAACACGGCGAAACCTGGCATGATCACAGTGGAAGAAAAGCGTGGTGAGTATCACATACCCCATTGCCAACTAAACCGTAAGCTTATTACTGACCCTTTTCTCTAAGCCATGGTGACTCAATATAATGCCATCGTCATGGCTTGCTCTCCGGTCCCCGGCCTTGGCTCTCACGACATGGAAGTCACGTCTAATGATAAATTTTCTTTCCTCCTTCTCTGCCAGCCAGATTGGATTTCCATCATTGTACACAACAAGCTGCCCGAGGATCAGCAATGCACCTGGCCCACACGCAGACGGTACACCGAGTCCGACATGGAAGCACTCGTGAGTAGAATCCTCGAGTGTCCCATCACTGAAACGGTCGTGTTTGGAGAGTTGTGGAAGCGGCGTCTCAAAGCGCAGATGATCTCACTCGAGGAAGGGGTGTTGGAACATTGGTTCTTTGGCAGGATCGTCCTGGCTGGCGACGCTATTCACAAGGTAAATTCAATCTTTCTCTTCACCTCCCGGCAGATGTATCATCCACGAAGGACCAGCTCACATCATCTCAGGTCACGCCAAATTCTGCGCTAGGCGGCAACACGGCCATGGAAGACGCTGTCACTGTCGCAAATACTCTGCACACGCTTCTCGCTGCCCACCCCAACAAGAAACCCAGCACGGTAGAGTTGCAAGATGCTTTTCGCGACAACTATCAAAATGCTCGCATGGACCGCGTGCGGGCCATTGTGAAGGTCGGTGGTGACCTGACGAGACAGCAGGCGTATGATGGATGGAAGCGATATCTGATCCAGCGATGGTTGACTCCCATTGTGGGGCTGGACACACTCGCCAAGAACATTGCGGGCTTGTGCGTCACGGCGCCTAAACTTAGCTATATAGACTTTGAAGAAAAGAGAGGTATGTTGAACTGGCAGGATACTGTGGCTGCTGACAAGGAGCTGGAAATGCATCATGAAAACGTGGGAGGAGTACGGGCCGAGTATCATAAGAGCAAGTGGCTACTGACGTCAGCCGACTGGTCTGGTGGTTTCGAGGCCGTCTTCCCGCAAATACTGGGGGTTTTGATGGTCATGTGGTCATCTGTTTGGCTATTCCACCTAGCATTCTCTAGACACTGCATCTCAGGTTTTGGAGGCGAGGTGTGGCGAACTTTCGGAGCAGACAACGAAACATCTTGTGTTGCCAAGTAG", "translation": "MEDGRSTFKVIIIGAGVTGLTLAHCLAKACIDYVLLDKGIVAPSFGTTITLQPHGCRILHQLGCLDAVLASCDVMSGAQCRDPSGKTFASNDFFRVVKKFTGYDTRTLDRKVFLRTMYEQLPDQSRVHERARVEEIIEDNEKTRVVLQDGQEFVGNLVIGTDGVHSKVREIMWDNANTAKPGMITVEEKRAMVTQYNAIVMACSPVPGLGSHDMEVTSNDKFSFLLLCQPDWISIIVHNKLPEDQQCTWPTRRRYTESDMEALVSRILECPITETVVFGELWKRRLKAQMISLEEGVLEHWFFGRIVLAGDAIHKVTPNSALGGNTAMEDAVTVANTLHTLLAAHPNKKPSTVELQDAFRDNYQNARMDRVRAIVKVGGDLTRQQAYDGWKRYLIQRWLTPIVGLDTLAKNIAGLCVTAPKLSYIDFEEKRGMLNWQDTVAADKELEMHHENVGGVRAEYHKSKWLLTSADWSGGFEAVFPQILGVLMVMWSSVWLFHLAFSRHCISGFGGEVWRTFGADNETSCVAK"}, "identity": 0.333955223880597, "similarity": 0.5055970149253731}, "0e18ca17-91bd-4bf7-9e1f-c4778da862cc": {"uid": "0e18ca17-91bd-4bf7-9e1f-c4778da862cc", "query": {"uid": "3c2856d9-6c8e-4e8f-ae49-ac53a8c8f664", "label": "KAI1842805.1", "names": {"protein_id": "KAI1842805.1", "cluster_role": "hit_required"}, "start": 21080, "end": 22745, "strand": 1, "sequence": "ATGTCTGACACAGAGTCGCGCTTTCGTGTCATTGTCATTGGCGGTGGCATTGCCGGCCTGTCGGCCTCTCATATGCTTCAAAAGGCCGGCATCGATCACATTGTACTGGAACGCCGATCTGAAGTTGCCCGGCTGGAGGGGGGTAGCATGTTCATCTACCCGCACGGGTCACGGATTCTGGATCAGCTGGGATGCCTGGATACGGTGCAGAAGGGTACCGTTCCTCCTGGCCGTTGGTTTATCAGACTGCCAGGCGGCAAGAAGATACTGGAAAGTACCTTCTTCAGCCACATCCAGAAGAAGTAAGTTAACCGGACGTCCATTCGTTTCTCGTTCGTATGAGCACACCAACCTGTTTTCCAGCATTATTGACTCGCAACGCATTTACGCTAATAATGATAGTCACGGCTATAATATGCTCATTTTTGAACGGCCGAAACTCCTTCGAGACTTATATGAGACCTTACCGGACAAGACGCGCGTCAGAACCAACGCGTCTGTGGATAGTATCAAGCAAGACGAAAATGGAGTGGATGTTGTGTTGAGTAACGGTGAGGTTGAGAGGGGCGACCTGGTCCTGGGCTGTGACGGGGTCTATAGCACAGTGAGAAGTGCGATGTGGGACGCTGCGAACGCTGCTTCGCCGGGAATGATAACGGTGAAGGAGAAAAGGGGTAAGTTCCTTGAACTGTACGCCTTTAAGAAAAGCAGATCACTGATAACGAGATGTCCCTCAGCTATAAGCGCAGACTGGTATTGCCTCGTCTTTGTGACGCCGGGCATTCCAGAGCTGAGCGAAACCGACATGACAGTCATTAACTCGGCTGAACACACTCATCTGTTCACGTTGACACCAAAGAAAGGCTTCTTCAGCGTATACTTTCTTCTGGACAAGCCGTTTCCGTGGCCCAAGCGAGCGAAGCGTTTTACGGAGCAGGATGCAGAGGACCTGGCAAGATCAGTTGCTGATCATCCCTTGTCCGACACAGTCATGTTTGGAGAAGTTTGGAAACGCCGTCTGCGATCGAGCGTGATCCACCTGGAGGAAGGTGTTCTGGACCATTGGTATCATGGAAGGATAGCCTTGGCGGGGGATTCCGCTCACAAGGTATGTGGAAGTGGCGGCTTATTCCTCTTCGTCTGTTTATAACACATTAGCAGGTGATGCCGAATATGGGGTTGGGTGGAAACTCGAGCATGGAGTCGGTTGCTGTCTTGACCAACCGCTTGCGTCAGATGCTCGTGGACACCAACTGGAGAAAGCCAAGCAGCGCAAAGCTGGAGGAGACACTCGCAGCTTACCAGGAAGAGCGAGTAGGACGCATGAAGCATATATTCAAGTTCTCGTCGAACATGTCGCAGGGATGGAGAACCCCGTGGTATAAGTTCTTGTCAACTTGGATCATCCCGGTCATACCCGACAGCATGTTGGCTGCTGAGATGTCCAAGATCATTAGCGGTGCACCGCGACTGGATTTTCTAGAGGTAAAAGATCTGCCTCCTGGTCGGGTGCCCTGGGAATATGTAGCGAACAAGAAGCGGTCGACCGAGGGAGGAATTGTCGGTGGGAACAAGTTAAGCAGCTTGAGCCTTGTCACGGCTCTGGGGGTCGCACTTTATTACTACTACGGCGTGAGGCCACTTCCTCTCCCTTCCCTGGCTTGA", "translation": "MSDTESRFRVIVIGGGIAGLSASHMLQKAGIDHIVLERRSEVARLEGGSMFIYPHGSRILDQLGCLDTVQKGTVPPGRWFIRLPGGKKILESTFFSHIQKNHGYNMLIFERPKLLRDLYETLPDKTRVRTNASVDSIKQDENGVDVVLSNGEVERGDLVLGCDGVYSTVRSAMWDAANAASPGMITVKEKRAISADWYCLVFVTPGIPELSETDMTVINSAEHTHLFTLTPKKGFFSVYFLLDKPFPWPKRAKRFTEQDAEDLARSVADHPLSDTVMFGEVWKRRLRSSVIHLEEGVLDHWYHGRIALAGDSAHKVMPNMGLGGNSSMESVAVLTNRLRQMLVDTNWRKPSSAKLEETLAAYQEERVGRMKHIFKFSSNMSQGWRTPWYKFLSTWIIPVIPDSMLAAEMSKIISGAPRLDFLEVKDLPPGRVPWEYVANKKRSTEGGIVGGNKLSSLSLVTALGVALYYYYGVRPLPLPSLA"}, "target": {"uid": "437ccbcf-2591-4337-b1a2-467beec44628", "label": "ACZ57545.1", "names": {"protein_id": "ACZ57545.1", "cluster_role": "hit_required"}, "start": 1573, "end": 3355, "strand": 1, "sequence": "ATGGAAGACGGCCGCTCAACCTTCAAAGTCATCATTATTGGTGCTGGAGTCACGGGTCTGACTCTGGCTCACTGCCTTGCCAAGGCTTGCATCGACTATGTCTTGTTAGACAAGGGCATTGTAGCCCCGAGTTTTGGAACTACCATTACGCTGCAGCCACACGGATGCCGGATTCTGCACCAGCTAGGGTGTCTGGATGCCGTACTGGCTTCATGCGATGTCATGAGTGGTGCCCAGTGTCGCGATCCTTCTGGCAAGACGTTTGCATCCAACGACTTTTTTCGAGTGGTGAAAAAGTTGTACGTGATTCCGTTGGACCTACCCTCTCCACATGCTATCTTTCTGACAACGGGACTCAAGCACCGGTTACGATACGAGGACACTGGATCGCAAAGTCTTCTTACGTACGATGTACGAGCAACTACCAGATCAGTCAAGAGTACATGAACGAGCACGTGTCGAAGAGATAATCGAGGATAATGAAAAGACGCGTGTTGTCTTGCAAGATGGGCAAGAGTTTGTCGGTAACCTGGTCATCGGGACAGACGGCGTCCATTCCAAAGTTCGCGAGATCATGTGGGACAATGCCAACACGGCGAAACCTGGCATGATCACAGTGGAAGAAAAGCGTGGTGAGTATCACATACCCCATTGCCAACTAAACCGTAAGCTTATTACTGACCCTTTTCTCTAAGCCATGGTGACTCAATATAATGCCATCGTCATGGCTTGCTCTCCGGTCCCCGGCCTTGGCTCTCACGACATGGAAGTCACGTCTAATGATAAATTTTCTTTCCTCCTTCTCTGCCAGCCAGATTGGATTTCCATCATTGTACACAACAAGCTGCCCGAGGATCAGCAATGCACCTGGCCCACACGCAGACGGTACACCGAGTCCGACATGGAAGCACTCGTGAGTAGAATCCTCGAGTGTCCCATCACTGAAACGGTCGTGTTTGGAGAGTTGTGGAAGCGGCGTCTCAAAGCGCAGATGATCTCACTCGAGGAAGGGGTGTTGGAACATTGGTTCTTTGGCAGGATCGTCCTGGCTGGCGACGCTATTCACAAGGTAAATTCAATCTTTCTCTTCACCTCCCGGCAGATGTATCATCCACGAAGGACCAGCTCACATCATCTCAGGTCACGCCAAATTCTGCGCTAGGCGGCAACACGGCCATGGAAGACGCTGTCACTGTCGCAAATACTCTGCACACGCTTCTCGCTGCCCACCCCAACAAGAAACCCAGCACGGTAGAGTTGCAAGATGCTTTTCGCGACAACTATCAAAATGCTCGCATGGACCGCGTGCGGGCCATTGTGAAGGTCGGTGGTGACCTGACGAGACAGCAGGCGTATGATGGATGGAAGCGATATCTGATCCAGCGATGGTTGACTCCCATTGTGGGGCTGGACACACTCGCCAAGAACATTGCGGGCTTGTGCGTCACGGCGCCTAAACTTAGCTATATAGACTTTGAAGAAAAGAGAGGTATGTTGAACTGGCAGGATACTGTGGCTGCTGACAAGGAGCTGGAAATGCATCATGAAAACGTGGGAGGAGTACGGGCCGAGTATCATAAGAGCAAGTGGCTACTGACGTCAGCCGACTGGTCTGGTGGTTTCGAGGCCGTCTTCCCGCAAATACTGGGGGTTTTGATGGTCATGTGGTCATCTGTTTGGCTATTCCACCTAGCATTCTCTAGACACTGCATCTCAGGTTTTGGAGGCGAGGTGTGGCGAACTTTCGGAGCAGACAACGAAACATCTTGTGTTGCCAAGTAG", "translation": "MEDGRSTFKVIIIGAGVTGLTLAHCLAKACIDYVLLDKGIVAPSFGTTITLQPHGCRILHQLGCLDAVLASCDVMSGAQCRDPSGKTFASNDFFRVVKKFTGYDTRTLDRKVFLRTMYEQLPDQSRVHERARVEEIIEDNEKTRVVLQDGQEFVGNLVIGTDGVHSKVREIMWDNANTAKPGMITVEEKRAMVTQYNAIVMACSPVPGLGSHDMEVTSNDKFSFLLLCQPDWISIIVHNKLPEDQQCTWPTRRRYTESDMEALVSRILECPITETVVFGELWKRRLKAQMISLEEGVLEHWFFGRIVLAGDAIHKVTPNSALGGNTAMEDAVTVANTLHTLLAAHPNKKPSTVELQDAFRDNYQNARMDRVRAIVKVGGDLTRQQAYDGWKRYLIQRWLTPIVGLDTLAKNIAGLCVTAPKLSYIDFEEKRGMLNWQDTVAADKELEMHHENVGGVRAEYHKSKWLLTSADWSGGFEAVFPQILGVLMVMWSSVWLFHLAFSRHCISGFGGEVWRTFGADNETSCVAK"}, "identity": 0.3426443202979516, "similarity": 0.5046554934823091}, "6183541d-62a4-4bc7-8d70-6ad70fc5b197": {"uid": "6183541d-62a4-4bc7-8d70-6ad70fc5b197", "query": {"uid": "539978c9-731a-468d-9c37-82ff13000de1", "label": "KAI1842806.1", "names": {"protein_id": "KAI1842806.1", "cluster_role": "hit_required"}, "start": 23731, "end": 26032, "strand": 1, "sequence": "ATGACTCCCGCCGACGACACCACCGCTATCCCCAATGGCCATGGCCACGAAGAGGACAAGACTTCTGAGTCCTCCACGAGAGTTCCAGACAACGTACAGGACGTGGAAAAGTCAGATGGAGGAGCGGCAAAGGGGGTCGAGACGCCCGATCAAGAGCCCAAGAGGACCGTTACAGGCCTGAAGGTAAGTACATCGCATTTCAAAGGTCTATCACGATAGCTGCTAACCGCTTGTCTGGCTTAGTGGTTCATTATCTACACGTCCCTCATGTCTACCGTAAGTGGTCGAATTCGCCGTCCTACCGAGCCAAGCTCCAGTCTCCTTTCTGTGTGATAGCTGAATAGTTCTGGAAAATGGAGCTGCGATTTTGGCACGTCCTGGAGATGCTAACATCTGACTCGGATAGGTTCTACTCTTTGCCTTGGACAACACTATTGTGAGTAGAGCCCTTGCCCAAAGCCCTGCTTTACCATTACTCATGTACCACAAAGGTCGCCACAATCCAGCCTGATATCGTTGAGGCCTTTAACGATCAGCAAGATCTGGCATGGATCGGTGTCAGCTTTATTCTTGGTCAGGTCGTCATTCTACCTGTGTACGTATCGACCCAGCTTGTCCAGGTTTCGAGATCAAGTCGCTAATAAGAATAATCCGTGTAGTGGCAAGGCCTATGGAATTTTCAATATGAAGTGGCTGTTCCTGATCAGTCTTATCCTGTTCGAGGGTGGAAGCGCAATCTGCGGTGCGGCGCCTAACATGGCTGCCATCATCATCGGTCGCGCCATCGCTGGTGTTGGCGGCGCAGGTGTATACGTTGGAGGCTTGACCTACATCAGCGTTTTGACTACTCCACACGAGCGTCCGCTTTACCTTGCCATTCTCATGTCCGTGTGGGGGTTCGGTAACGTCCTGGGTCCCATCATTGGTGGCTCCTTTGCCGTCAGCTCTGCTACTTGGCGATGGGGATTTTACATCGTGAGTACTCAGAACTTCCTGGCCACTTGGAGAGGCAAATGTTGACATGGCCGATAGAATCTTCCTATTGCTGGCCTGTTCGCCCCGGCTTTCATGTTTTTGATGCCCAATCTGAACGCCATGCCCGACACGCCCTTCATGAAGAAACTCCGCATGCAGGATTGGGTGGGCATTACCGTCTTCACCGCACTCATGGCCTGTTTCTGTATGGCTGGCAGTTTTGGAGGCACCCTTTACGCCTGGGACAGCGGTTCCGAGATTGCTCTCTGGGTTGTGACGTTCGTCCTCTTCATCGCCTTTATTCTCGTCACCATATATCATCCACTGGTACCCGCCGAAGCTAGGCTCCTGCCGGTGCAGTTCATGGTCACAAGGGATCTCATCATCATACCTCTACAGGCCTTCCTGGTGGCGGGTAGCATGATGATGAGCATTTACTACACTCCTCTGGTGTTCCAGTTTACCAGGGGAGACAGCCCCTTGATGGCTGGCGTGCGCATCCTGCCTTTGATCTGTATGATAGTCTTCGGCTGCCTATTTAACGGCTTTGCTATGCCAAAATTTGGCTACTACCTGCCTTGGTATGTCGTCGGCAATGCTTTGCTGGTGGCTGGTGCTGCACTGATGAGTATGTTATACCACTCATTCTTGGCCGAAAACTGGGGGTGATTGTGCTAATATCACTGCGACATAGCAACGATTGACTCTTCAATATCTAACTCGGCTCTCTACGGATATACGGTTATTATTGGGCTAGGAGTCGGCGCCTTCCAAAGCGCCGGAATTGGTGTTGCATCAGCGCTCGCTCCGGCGTCCGAGATCAGCAATGTCGTTTCTGTCATGACCATTGGTACGTAATAATGCGGAGGCCCCCGATGGAGACATGTTTACCCTACCCCCCACCCCCAAGGACATATTGCTGACAGAAATTTTCTGTAGCACAAATCATCGGCATTACTTTTGCCCTCGCAATTCCAGGATCGATTTTCCAGAACAAGGCCATGCAGTACATCGCTGCGGCCTTGCCTGACATTCCACATGAACATCTTGCCGAGTTGATCACAGGAGCAAGTGGGAAATTCTATAAAAGTCTGAGCAAGTCTGATCAGCTATTGGTCGTTGACCAAATAACTGCAGCAATCAGTGAAGCTTTCTACTATCTTGTGGGCGCCACAGCGATTGGTTTCATCACCTCATTCTTCCTGAGCGTAAGTTCATCTCCTGCTAAAAGCTTTTCAAAATGGCATGCCTCAAGATGCGTGGTTGCTAATAAACATATTTTCACAGCCCAAGAAACTCTTCCTTTCCGGTGGCAGCGTGGCTTAG", "translation": "MTPADDTTAIPNGHGHEEDKTSESSTRVPDNVQDVEKSDGGAAKGVETPDQEPKRTVTGLKWFIIYTSLMSTVLLFALDNTIVATIQPDIVEAFNDQQDLAWIGVSFILGQVVILPVGKAYGIFNMKWLFLISLILFEGGSAICGAAPNMAAIIIGRAIAGVGGAGVYVGGLTYISVLTTPHERPLYLAILMSVWGFGNVLGPIIGGSFAVSSATWRWGFYINLPIAGLFAPAFMFLMPNLNAMPDTPFMKKLRMQDWVGITVFTALMACFCMAGSFGGTLYAWDSGSEIALWVVTFVLFIAFILVTIYHPLVPAEARLLPVQFMVTRDLIIIPLQAFLVAGSMMMSIYYTPLVFQFTRGDSPLMAGVRILPLICMIVFGCLFNGFAMPKFGYYLPWYVVGNALLVAGAALMTTIDSSISNSALYGYTVIIGLGVGAFQSAGIGVASALAPASEISNVVSVMTIAQIIGITFALAIPGSIFQNKAMQYIAAALPDIPHEHLAELITGASGKFYKSLSKSDQLLVVDQITAAISEAFYYLVGATAIGFITSFFLSPKKLFLSGGSVA"}, "target": {"uid": "1f9343b7-b546-4236-82be-ca27ea5ff712", "label": "ACZ57546.1", "names": {"protein_id": "ACZ57546.1", "cluster_role": "hit_required"}, "start": 3930, "end": 6091, "strand": -1, "sequence": "ATGGTGTATAGCAGTACATCGTCAAGCCAGAACAGACCAGATGGCGAGAAGCATGTTGAAGCAGTCGGATCGAGCACCCGGATTCCATCAGACGAGCTTGTCGACCGCGGTGGCGGTGACACTACAACCGGCAAGCAGAGTCCTCGCGACATCCATGGTTGGAAGGTAAGTACCCCACGACCAACACATGTTATACATACATACATCCTGGCAGTACGTCGCATATACGACACATACTAACTCGATGCGTTTGTCTCTATTCAGTGGGCTACTGCTTATTCTGCCATGCTATCCACGACGCTCCTCTTTGCCCTTGATAACACCATCGTCGCCAACATCCAACCCGCCATTATCAACGATTTCGGCCACCTCGAGCTGCTATCATGGATCGGAACCGGCTTTGCCCTAGGCACCATGTTCATTCTGCTTTGGGGAAAGGTTTACGGCGTCTTCAATATCAAGTGGGTCTACATCTTCAACATCTTCTTGTTTGAAGCCGGCAGCGCCCTTTGCGGTGCTGCTCCAAACATGGCAGCCCTTATCATCGGCCGTGTTATTGCCGGCGTCGGTGGCTCTGGCATGTATTCAGGTACTCTGACGTACGTATCAGTTCTTTCCAATGACCAGGAAAAGCCCGCATATCTTGCCGGGAGCACTGTCGTTTGGGGAATTGGCAGTGTCCTAGGTCCAGTAGTAAGCACCCTCACCTTACTTCGTCTCATGGATTTTATGCTTACTTTGTGGTGTTCAGGTTGGTGGAGCTTTTGCTGCGAGTTCTGCTACTTGGAGATGGGTATGTATCCGTCAATTATTCTTCTCCTTCAGTTCTTCACTATGAATGCTAATCATACGCTAGGGATTCTATGTCAATCTCCCTATCGGCGCTGCCTTTGCGCCTGTATACTTCCTACTATTTCCCAGCTTTGATCCTTATCCTTCCAAGACACTCGCCGAAAAGCTTCGCCTTGTCGATTGGATTAACGCTGTCATTTTCCTTGCTGGCTCCGCCTGCCTAACTGTCGTGCTCACCTTTGGCGGGGTCGTCTACCCGTTCAACTCCGGAACCGTCATTGCGCTATGGACTGTCACGGGAATTCTTCTTGTCGCCTTCATTGTCTTGCTCAAGCTGCACCCGCTTGTTGCCAAGGAGAATCGCCTTTATCCTTTGCATTTCTTCAAGCAGCCCACATTGATCAACATGCAGCTCCAAGTCTTTCTATCATCAGGAATTATTCTGGCTATGACTTATTACGTGCCCCTGTACTTCCAGTTCATCAAGGTACGCCTCCAGCTTGACTTCATCTTCTGAATACTTACATCATTCAGGGCGACGGTGCACTTGAGGCTGGCGTTCGCCTACTACCATTGATCATGTTCATGGTTGTTGCCTCAATGGTAAACGGTTTCTTGATGCCTAGATATGGCTTGATTCCTATCTGGTACATTGGAGGCAGCTCGCTTGCCCTTATTGGCACAGCTCTGATGTGTAAGGCTCCTCAATTACTCTGGCTCCAAAGTGACAATGGCCTAGCTAACATCTGTCGTAGACACCGTGGATGATAGCACGTCCAACGCCAACATCTACGGCTACAACATTCTCATCGGGGCTGGAACAGGAAGCTACATCGTGGCAGGTTTTGCTATTGTGCAATCTTTAGTCCCTGTTCATGAAATCGCCAATGCCGTTGGCGCCATGACAATCTGTAAGTCTTCACATAACATGCACCCAACGGATATTTCCATAAAACCAATAGCTAACATAGCTTACACGCATCTAGTCCAAGACCTTGGTATGGTCCTCTTCCTTGCTATCAGCGGCAGCCTTTTCCACAACGTAGCCGTCGACAAGGTGGGTAAGGCTCTTCCAGACGTCTCCCACACGGAGATTGCGAACCTCATCGCAGGATCAAGCAGCAAGGCTTTTCAAGCACTATCCGACACGGAAAAGGCTTTGGTCATTCCGGAGATTGCCAGTGCCATGACCACTATATGGGCGTTCTTCCTTGCGGCGGCTGCATTGAGCGTGGTGTGCTCTTTCCCACTATTGGTGAGTTATCTACACGATTTTTGCTTTCTTTCGTCCGTCTCACACTACTAACGCGCACGGCAGAAAGCCAAGATCGGAGGTATGGAAAAAAGGACAGCAATCACTGCAGCGTAA", "translation": "MVYSSTSSSQNRPDGEKHVEAVGSSTRIPSDELVDRGGGDTTTGKQSPRDIHGWKWATAYSAMLSTTLLFALDNTIVANIQPAIINDFGHLELLSWIGTGFALGTMFILLWGKVYGVFNIKWVYIFNIFLFEAGSALCGAAPNMAALIIGRVIAGVGGSGMYSGTLTYVSVLSNDQEKPAYLAGSTVVWGIGSVLGPVVGGAFAASSATWRWGFYVNLPIGAAFAPVYFLLFPSFDPYPSKTLAEKLRLVDWINAVIFLAGSACLTVVLTFGGVVYPFNSGTVIALWTVTGILLVAFIVLLKLHPLVAKENRLYPLHFFKQPTLINMQLQVFLSSGIILAMTYYVPLYFQFIKGDGALEAGVRLLPLIMFMVVASMVNGFLMPRYGLIPIWYIGGSSLALIGTALMYTVDDSTSNANIYGYNILIGAGTGSYIVAGFAIVQSLVPVHEIANAVGAMTIFQDLGMVLFLAISGSLFHNVAVDKVGKALPDVSHTEIANLIAGSSSKAFQALSDTEKALVIPEIASAMTTIWAFFLAAAALSVVCSFPLLKAKIGGMEKRTAITAA"}, "identity": 0.44869565217391305, "similarity": 0.6382608695652174}, "bb71688f-5bb1-44ef-ad81-0576e316d9f9": {"uid": "bb71688f-5bb1-44ef-ad81-0576e316d9f9", "query": {"uid": "4ee3f48b-7617-44f5-a29b-2c7ec4b82770", "label": "KAI1842798.1", "names": {"protein_id": "KAI1842798.1", "cluster_role": "hit_required"}, "start": 0, "end": 7416, "strand": -1, "sequence": "ATGCCGGGCTTAATTGTGCAGTCGAGGACATCCTCGGAGGGGCCCCATGCCAGTAGGCAGGGCTCTAGTCGCAACTCTGTGATTGAAGATGACTATCCGGCGGCCACCTTCCCTGGCTACGCGGAGAAACCCCTCGACGAGCAGTTGGAACCGATCGCAGTAATTGGAATGGGTAAGTTGTGGCGCGTGTCTGAATTTTTTTTTTTCTTTTTTTCTTTTTCACATTGAGAGACTCATAGCTTACGGGTGGGCTCAGGTTGTCGATTACCTGGGGATGTTGGATCGCCGGCCGATTTCTGGGACATGATTATGAGCAAGGGAACTGGCCAAACACCCAAGGTACCAGCTTCACGGTTCAACATCGAGTACGTACTATTGATTGGCCCTATCTTAGTCAATGCCAACAGGCATACTTGTACGACACAACCTCTAATCTTCATAGTGCACACCTTCACAAGAACAACGATCGACCAGGAAGTTTCGCTGTTCCCGGCGGTTATTTCCTCAAGGGAGATCTGTCAGATTTTGATCCTGCCCTTTTCAATATTACTCCGATCGAGGCTATGTGGATGGACCCACAACAGCGAAAGCTACTAGAAGTTGTTTATGAAGCACTGGAGTCCGGTGGTATCTCACTCGAAGCCATCGCAGGCACACGAACCGCTGTCTTCGCTGCTAGCTTCACAGCTGACTGGCAGCAAATGTCGTTCAAAGAGTCTTCGTTCCGACATAGTTTGTCTGCCACCGGTGTTGACCCTGGTATTATTAGCAACAGAATCAGTCACGTCTTTAACCTAAACGGCCCTAGCATTGTGTGCAACACAGCATGCTCTTCCTCAGTCTATGCGCTTCACAACGCCTGTAATGCGTTGAGAAACGGCGAGGCGGAGGGCGCCATCGTTGGTGGTGTCAATTTGATCATCACGGTTGACCAACACATGAATACTGCAAAACTTGGGGTTTTATCACCAACGTCGACGTGCCATACGTTTGATACTAGTGCCGATGGCTACGGACGTGCTGACGCTGTCGGCGCCGTCTATCTGAAGCGTCTCTCTGATGCTGTCAGAGATGGCGACCCAATTAGGGGTGTTATTCGATCCAGCGCAACCAACTCGAACGGCAAAGTCCCTGCCGTTGGCATAACCTACCCAAACAGAGATGGGCAGGCCGATGTGATTGCGCATGCCTACCAGCGTGGAGGAGACTTAGATCCTCGGCTCACTGGCTATTTCGAGTGCCACGGAACCGGAACAGCTATCGGCGACCCCATCGAGGTCGAGGCGGTGTCGATAGCGATGAACAAAACTCGGCAGGCCGACGAAGATCCTTTGTGGATTGGCGCCGTCAAGACCAACATCGGGCACAGTGAGGCTGCTAGTGGTCTTTCGGCCTTAATCAAGGCTATCCTTATGGTCGAGCGAGGTGTTATTGCACCAACTCGAGGTGTCGTTGAACCGAACCCAAAGATCAAGTGGGATGATTGGAAAGTCAGAGTCGTAAACAACCCTATCCCTTTTCCTGCACACCTACCAGTGAAGCGTGTGTCTATCAACAGGTAAGATCCTACCACCTGATCTTTTGAAGAGCCAACTAACATCTAGATTAGTTTTGGTTACGGCGGCACCAATGCTCATGTCATTGTCGAGGCAGCTGATTCCCTGCTAAAGAGGGAGCAAACTTACAAGTATGTCGATGTCAACACAGAGAAGCGGCGCAAGAAAGGCCCTAGGCGTGCAGCACACAAGAAGCGACCATTTCTGCTGCCTTTTTCTGCTCACGACAGACCAACGCTGCAGCGCAATATTGCCGCTCATGCTAAGGTCGCCGCTAACTACGATCTCCTCGACTTGTCTCATACCCTTAGCAGCCGTCGCAGTGTCCTGGCAAGCAAAGGTTTCACTGTAGCCAGCCACAAGAACCTAGAAGAAATCTTCAGTAACGTGAGCACGAGTTTCACATTTGCGGACAAGAAAAAGACCCCAACTCTGGGTTTCGTATTTACTGGTCAAGGAGCACAGTGGGCGCGCATGGGATCGGACTTGATGGCGAATAGTCCTCGATTCTTGAGATCCATCCGCAACCTGGACTTGGCCCTGGAGGAACTTCATGACGGCCCATCTTGGTCGATCGAGGATGTTCTTCTTGAGCCTGCAGAGACCTCCCGTGTCAGCGAAGCTGAGTTCTCTCAGCCTCTATGTACTGCCGTGCAGATCGCTCTGGTGCAGCTGCTCGAGTATTGGGGTATTCGCCCTGTCGTGACTGTTGGTCACTCTTCGGGGGAGATGGCCGCAGCATATGCTGCAGGCTTGATATCGGCTACAGAGGCCATTACGCTTGCTTACTATCGTGGCGTAGTTACGCGTGACGTTGATACTAAGGGCGCCATGATGGCTGTCGGCCTCGGCGCCGAAGCAGTTACTCCATACCTTCAAGGCTTTGAGGGCAAGATAGTGATCGCATGTCACAACTCTCCGGCAGGTGTGACATTGAGCGGAGATGCAGATGCTCTGGAAGAAGTCAAGGCTAAGCTAGTCAACGACGGCGTCTTCGCGCGCATCGTCTTGACAAACGGCAAGGCATACCATTCTCACCATATGGCTCCGGTCTCGTCCAATTACGAGAAGCTTGTCCGTGCCGCTCGGGAATACACCCCTTTTGATCTTGCTGTCCCAACAACAGCGAGAATGGTTTCGTCGGTCACCAACAGTATTATCCCGGAGATGACCCATCTGGATGAGACATACTGGAGCAAGAATCTTCGAAGCCCAGTTCTCTTCAATCAAGCGGTCCAAACCATCTTGACGAGTAAGGAGTTTTCGAATGTTGACCTACTTGTAGAGATCGGACCACACTCCGCAATGAAAGGCCCAATCCAGCAGATTAAGGCGGAGCTCAAGGCCTCGAAGATTGACTACCTCCCAACACTCTTGAGGGGCCAAGACTGTGCAGTGCAGCTGCTGAACCTCGCCGGTGAAATGTTTCTGCGCAGCTATCCCATGGACATGGAACGTGTGACGACCGCATATGTTGAGGAGACCACTGGCAGCGGCAAGCTGTCTACCACCAAGGGTTCCATCATTGTCGACCTTCCCCCATACCAGTGGAATTATACCCGTCCGTTCTGGGCAGAAAACCGTGCCAGCCGTGAGCAGCGTGTGCCCAAGTTCCCTAGACACGACGTACTTGGACAGATTGTCATTGGATCCTCTTTGGCTGAGCCAACATGGAGAAACGTTCTCCGTGCGCGCGATCTGCCCTGGCTGAAGGATCACAACTTGGGTGGGGCAAATATATTCCCGGCGGCTGGTTACTTTGCTATGGCCATGGAGGCCGTCACTCAGCTGAACGAGTTGAGTGAATCCCCAGTGACCATCCAGAGTTATGTATTACGAGATGTCTCAATTCAGAAGGCTCTTGTGACGCCTGACACTGATGATGGCATTGAAGTCATGCTCAACCTCCGCCCCTCCATCTACAGTGGTGAATCCACGACGACCTGGTGGGATTTTGGTGTTTCATCGATTGATACCGATGGCGTTCTGAAAGAGCACATGGTCGGCAGCATCGCCATCAATGCACGTCAGCGAGGTGTTGAACCGCGCAAGGTGCCGGACGCGCCGCAGCGTGCAAGTGGTAAAGCTTGGAATGAAGCTCTGCGTGATGTTGGATTCGACTACGGTCCCACGTTCCAAGACATGGACGACATCCGCTTTGATGGCAAGAACTACTGGTCCAGCTGCACCACCAACATCAAGACCCAGGTAGACGAGTCGCTGGGAGAATCACGCTATCCTCTCCACCCTGCTTCTATAGACTCTGTCCTGCAGCTATGTATCGCAGCTATCCATGCCGGTCGGACTAATGCAATGGAGTACGGTGCAATTCCCATCCAAGTCGACGAGGTCACAATCTGGCCCCCTACTAAGGAGCAAATCGACACTGCCAAGGCAAGTGCTTATGCTTGGTGTGACCAACGCGGTATCCGCAACTTCGAGACTGGTGCTCAGATGACTGCAGACGACGGCGAGGTTGTTGTGGAAATCACCAGCCTTCGCTGCGTCAGCTACGAGGCTGGAGTTCCACAAAAGGCAGAGTCAGCGTTGAGTGAAGCACCTTATGGCAAGATGGCTTGGGAGGTGGACTTTGACAGCCTTCAGTCCGTATCTGACGTGAATGGTCTAACGGGCGCAGACCTGACAAATTTGGCGTTGTTCAAGAACCCGGGGTGGAAAGTCCTCCATTTGGGCACATCCCACGTGCACGAGGTCCTCAAGAAGAACCCGCGAGCCGACTACACAATCGCCGTGATGTTAGATTCGGAGGTCGAAGCCGTCAGGGCGGCCCTAGTGAACTATCAGAGCGCCAAAGTTGCAAAGCTCGAGGACATATACGCCCTTTCTGCAGAATCGTATGATGTCGTGGTCGTAGACCAAGACAAATACGCGACGAAGTATGTGCTTCCAAGGGCTTGGCACACATTGAAGTCCCATGGCCATGCTTTCATCGATTTTGTTGACAATATCCTTGATCTCGAATTAGGTGGACTTGAGCGCACCTTGAAGAGCAATACTGGCACTACTATCACCCAGAAAGCCAAAGAAAGCGTGAATGGACACGCGAATGGCATACGAAGCCAGAAGCTTACCACTCAGCTGGTGTACCGCAAGCAGCAGGCTGACATTATTCCAATCGTTCGCGCCGCTCTCCAAAGCCTAGATTGGGGTGTTGAAGTCATTCCCTTGGCCAAGGCTGTCCAGTCAGGTGTCAAGGGGCATGTCATTATCCTTGCCGACTTTGAGGGCCCACTTCTGCACACGGTGAACAAGAGCGAATTTGAGTCGATCCAGGAGATTATAAACACTGCATCATCTCTTCTATGGGTAACCTCTGGTGGCCTGCTGGAGGGCAAGCATCCAGAATTCGCCATGGTCTCAGGTCTTCTCAGAACCGTGACCTCGGAGCAGGCTTCCCTTGATTTCCGTACAATTGATGTTGACGTCGGCAGCGTTACGTCGGATCAAATAGCTGCTGCTATCATCGAAGTCGCTAAGAAACAAGCGTCCGCTGACGAGGAAGATCCGGATCGCGAGCTTTGTCTTTCCAACGGGAAGACTTACATCAGCCGACTGGTCAGAAATCATTACCTGAACACAATCTTTGCAGCAGAACATCCCGAGCCGAAGGGGTTCTCTACTGGAGACCATATCGTAGCCAGTATTTCTGGCGGTAAGGTGCTTTTCCATCAAATTGCCGCAGAAGAAGAGATCCAGCCGGGCTTTGTTCAGATTGAGGTCCAAGCGAGTGGCCTCACAAAGGAAGGCGTTCTCGTCATTACCGGACAAGACTATCCCATCACGTTCAGTCACGAAATCGGTGGTATTGTACACAAGATTGGATCAGGCGTCTCAGGTTTCCAGCCGGGTGATAGGGTGGTTGGCTTCAATGCAGATAAGCTCGGCAGCTTTCAGCAGGTACCAGCCTCTATGCTTTACAAGCTCGATGACAGGGACAACCTCAATGAAGCTGTTAGCGTGCTGGTAGCTTATGCATCAGCGCTCTATGGCTTAGAAACTCTTGCTAGGGTAGAACCGGAAGAGAAAGTTCTCATCCTGCCTAACACCGGAGCGAGCGGAATTGCAGCGATCAAGGTGGCTCAGGCGGCCGGTGCTTTCCCCCTTGTCATTGCTGAGACCACTGACGAGGTCAATTTTCTCCAGACGCATCTTGGCCTAGATGAAAACCAGGTCATTCAGCTTTCGAATGATGGTTCAGTTCTTGAGCAACTCAAGCGACTCACAGGCGGCCACGGTGCAGATGTTGTGTTTAGTGGTGGAAGCACAGATGTCAACATCGCTCGCGAGGCATGGCGGTCAATCACTCGATTCGGTCGCTTCCTTGACGGAGGCCGCAAAGACGTGTTACGGCGCAATGCCTTAGACATAGTCCCGGTCCAGCGCGGCGCTCTTTATCTCCCATTCGACATCCTAGACCTCTACGAACATCGTCCAAAGACTCTTGCGAAGTTTATCCCGAGAATTATCTCTATGCTTCGAGATGGGTCCATCACGAGTCCAGGAACAGAACAGATCGTCGGTCTGGCTGATCTCAACAAGGCTGTTGGTGTCTTCTCCGATGCCTTGGGTGCACCCAAGGTAGTTATTCGATACGAAGCATGCGAAATACCGCTCATGGTGCTTCCCGCAAGACCCAAGCTCGAATTCAGCCCTGACTCCACCTATCTACTTGTCGGCTGCTTGGGAGGTTTGGGTCGCAGCTTGACATCCTGGATGATGGAGTCTGGTGCGCGAAGATTCGTTTTTCTTTCCCGCTCTGGTGCGGATTCACCATCGGCAGCCACGCTGATCAAGGATATCGAAGCTGCCGGAGCCATCACTCAAGTCATTAGAGGCGATGCCACCTCGCATGCTGATGTCGTCCGAGCCGTGCAAAGTGTTTCCAAGGAGAACCCGATCAAAGGTGTCGTCCATGCGGCAATGGTACTTAGGGTAAGTGCGGGTTCCTCGAACTTATTGAGCTATTATGTTAATCTTAGTTGTGCAGGATGGCCTATTTCATAACATGTCCTACGAGAACTGGATCACTGCTGTCCAGCCAAAGATACAGGGTGCCTCCAACCTGCACTCGGTTCTGGCCAACGAGCCGCTTGACTTCTTCCTCATGACTAGTTCTGTGTCCGGCGTCCTCGGCAACCCAGCCCAAGGCAACTACGCTGCAGCAAACAGCTATCTCGATTCACTTGCTCGACACCGTCTCTCTGCTAAGCAGACTGCCGTCTCCCTCGTGCTTCCTATGGTTCTTGAGGTGGGCGTGGTGGCCGAGAATACCGAGCTGGAGCAGGCGCTCAAGCGTAAAGGCATGTACGGCATCGACGAGGAACACCTACTTCAAGGTTTTGAGGCAGCCATCACATCTGGCAAGTCTGATCGACCAGTAGACCACGTCGTGGTCGGACTCGACCCGTCCAAGCTCCAAAAGGCAGTGAGCGATCCCACTGTGACTGACAGCTACTACCTCGAGGATAAGAGACTGAGCCAGGTTGTCCACGACATGAACTCGACTGCAGATGACTCTGCTGGTGGAGGTGCTGGAGGCCAAAGCATTCTTGCGACCATGAGTTCTGCCGCGTCTCCCGGAGAAGCCGTGGACGCCGTGACTGGTCATTTCGTCGAGAAGCTTGCGCGCATGCTGCTCCTCGATGACGACGCGTTCGAGCCAGAGGTCAAGTCCATTGCATCTTACGGAATTGACAGTATGATCGGCGCTGAGCTGAGGAAGTGGATATTCAAGGAGTATAAGATGGATGTGCCGTTCCAGCAACTTCTCGCCCCAACGTTGACCGTCAACAAGTTTGCGGTACAGGTCAGCGCTCACCATGGTGTGTCGGCCTCATAA", "translation": "MPGLIVQSRTSSEGPHASRQGSSRNSVIEDDYPAATFPGYAEKPLDEQLEPIAVIGMGCRLPGDVGSPADFWDMIMSKGTGQTPKVPASRFNIDAHLHKNNDRPGSFAVPGGYFLKGDLSDFDPALFNITPIEAMWMDPQQRKLLEVVYEALESGGISLEAIAGTRTAVFAASFTADWQQMSFKESSFRHSLSATGVDPGIISNRISHVFNLNGPSIVCNTACSSSVYALHNACNALRNGEAEGAIVGGVNLIITVDQHMNTAKLGVLSPTSTCHTFDTSADGYGRADAVGAVYLKRLSDAVRDGDPIRGVIRSSATNSNGKVPAVGITYPNRDGQADVIAHAYQRGGDLDPRLTGYFECHGTGTAIGDPIEVEAVSIAMNKTRQADEDPLWIGAVKTNIGHSEAASGLSALIKAILMVERGVIAPTRGVVEPNPKIKWDDWKVRVVNNPIPFPAHLPVKRVSINSFGYGGTNAHVIVEAADSLLKREQTYKYVDVNTEKRRKKGPRRAAHKKRPFLLPFSAHDRPTLQRNIAAHAKVAANYDLLDLSHTLSSRRSVLASKGFTVASHKNLEEIFSNVSTSFTFADKKKTPTLGFVFTGQGAQWARMGSDLMANSPRFLRSIRNLDLALEELHDGPSWSIEDVLLEPAETSRVSEAEFSQPLCTAVQIALVQLLEYWGIRPVVTVGHSSGEMAAAYAAGLISATEAITLAYYRGVVTRDVDTKGAMMAVGLGAEAVTPYLQGFEGKIVIACHNSPAGVTLSGDADALEEVKAKLVNDGVFARIVLTNGKAYHSHHMAPVSSNYEKLVRAAREYTPFDLAVPTTARMVSSVTNSIIPEMTHLDETYWSKNLRSPVLFNQAVQTILTSKEFSNVDLLVEIGPHSAMKGPIQQIKAELKASKIDYLPTLLRGQDCAVQLLNLAGEMFLRSYPMDMERVTTAYVEETTGSGKLSTTKGSIIVDLPPYQWNYTRPFWAENRASREQRVPKFPRHDVLGQIVIGSSLAEPTWRNVLRARDLPWLKDHNLGGANIFPAAGYFAMAMEAVTQLNELSESPVTIQSYVLRDVSIQKALVTPDTDDGIEVMLNLRPSIYSGESTTTWWDFGVSSIDTDGVLKEHMVGSIAINARQRGVEPRKVPDAPQRASGKAWNEALRDVGFDYGPTFQDMDDIRFDGKNYWSSCTTNIKTQVDESLGESRYPLHPASIDSVLQLCIAAIHAGRTNAMEYGAIPIQVDEVTIWPPTKEQIDTAKASAYAWCDQRGIRNFETGAQMTADDGEVVVEITSLRCVSYEAGVPQKAESALSEAPYGKMAWEVDFDSLQSVSDVNGLTGADLTNLALFKNPGWKVLHLGTSHVHEVLKKNPRADYTIAVMLDSEVEAVRAALVNYQSAKVAKLEDIYALSAESYDVVVVDQDKYATKYVLPRAWHTLKSHGHAFIDFVDNILDLELGGLERTLKSNTGTTITQKAKESVNGHANGIRSQKLTTQLVYRKQQADIIPIVRAALQSLDWGVEVIPLAKAVQSGVKGHVIILADFEGPLLHTVNKSEFESIQEIINTASSLLWVTSGGLLEGKHPEFAMVSGLLRTVTSEQASLDFRTIDVDVGSVTSDQIAAAIIEVAKKQASADEEDPDRELCLSNGKTYISRLVRNHYLNTIFAAEHPEPKGFSTGDHIVASISGGKVLFHQIAAEEEIQPGFVQIEVQASGLTKEGVLVITGQDYPITFSHEIGGIVHKIGSGVSGFQPGDRVVGFNADKLGSFQQVPASMLYKLDDRDNLNEAVSVLVAYASALYGLETLARVEPEEKVLILPNTGASGIAAIKVAQAAGAFPLVIAETTDEVNFLQTHLGLDENQVIQLSNDGSVLEQLKRLTGGHGADVVFSGGSTDVNIAREAWRSITRFGRFLDGGRKDVLRRNALDIVPVQRGALYLPFDILDLYEHRPKTLAKFIPRIISMLRDGSITSPGTEQIVGLADLNKAVGVFSDALGAPKVVIRYEACEIPLMVLPARPKLEFSPDSTYLLVGCLGGLGRSLTSWMMESGARRFVFLSRSGADSPSAATLIKDIEAAGAITQVIRGDATSHADVVRAVQSVSKENPIKGVVHAAMVLRDGLFHNMSYENWITAVQPKIQGASNLHSVLANEPLDFFLMTSSVSGVLGNPAQGNYAAANSYLDSLARHRLSAKQTAVSLVLPMVLEVGVVAENTELEQALKRKGMYGIDEEHLLQGFEAAITSGKSDRPVDHVVVGLDPSKLQKAVSDPTVTDSYYLEDKRLSQVVHDMNSTADDSAGGGAGGQSILATMSSAASPGEAVDAVTGHFVEKLARMLLLDDDAFEPEVKSIASYGIDSMIGAELRKWIFKEYKMDVPFQQLLAPTLTVNKFAVQVSAHHGVSAS"}, "target": {"uid": "bf87b403-9836-4802-8568-1a3e4c95cc66", "label": "KAK6836834.1", "names": {"protein_id": "KAK6836834.1", "cluster_role": "hit_required"}, "start": 4290, "end": 11716, "strand": -1, "sequence": "ATGCCCTTCATACGCGATAATAGCCCATCCTCGGGTGGGAGCTCTACTGAGTCCAACTATGGCTACCCCTCACCTCAGTCGATTGTTGATGACGAGACTTATGCGGCGAAACTCCTGCCTACCTCGGCTGAGAAGCCACTTAGCGAGCAGCTTGAGCCTATCGCAGTCGTGGGGATGGGTATGTCTCAAAGAGCGAAACTTTTACCACCACATCTTTTTTCAGCAGTGCTAACAAGAGATTCTTTTTGCAGGATGCCGCCTTCCTGGTGAAGTCAAGTCCGCCTCTGGCTTCTGGAAGTTCATGATGGACAAGAAGACTGGCCAGACCCCGAAGGTGCCCAAGAGCAGGTTCAACATCGACGCCCACTTCCATGCCAACAACGACCGCCCTGGCAGTTTCAACGTCCTCGGGGGCTACTTCTTGGCCGACGAGACTCTGGAAGAGTTTGACCCCTCCTTTTTCGGAATCACGCCCATCGAGGCCATGTGGATGGACCCGCAGCAGCGCAAGCTGCTAGAGGTTGTCTACGAGGCGTTCGAGTCCGCCGGCGTCACCCTCGACGCGGTTGCCGGGTCCAAGACTGCCGTCTTCGCTGCCAGCTTTACGGCCGACTTCCAGCAGATGTGTTTCAAAGAGCCCTCTTTCCGCCACTCGTTTGCGGCCACCGGTGTCGACCCCGGGATCTTGAGTAACCGGATTAGTCACGTTTTTAACTTGCGAGGACCCTCGATAGTCGTCAACACGGCCTGCTCCTCGAGCGTCTATGCTGTGCATAACGCATGCAACGCACTGAGGAATAAGGAATGTGCGGCTGCAGTTGTAGGAGGTGTTAACCTGGTCCTGACTGTGGACCAGCATATGAACACGGCGAAGTTGGGTGTGCTGTCTCCCAACTCGGCCTGTTCTACGTTCGACGCGGCCGCCGACGGCTATGGTCGCGCAGAGGGTGTTGGCGCGGTCTACCTCAAGAGACTCAGTGATGCTGTCAGAGATGGAGATCCTATCCGGGCTGTCATCCGCTCTAGCGCGACGAACAACAATGGGAGGGTCCCAGCTGTTGGCATTACACACCCCAACCGTGACGGCCAGGTCGAGGTCATCACCCACGCCTACCAGCGTGGTGGAAACCTTGACCCCCTATTGACAGGGTATTTTGAGTGTCATGGGACTGGTACCGCTGTGGGAGATCCCCTTGAAGTCCACGCCGTTAGCCTTGCGATGAACCAAAGCCGGCGACCAGGCGAAGACCCGCCATTGATGATTGGAGTAAGTTTCTCAGACGATTATTGTGAAACAGAAGTGACTTTACCACAAGACCTCTTTCACTGACTAAAACACATCTGCGTAGGCGGTCAAAACCAACATCGGCCATAGCGAGGCAGCATCTGGGCTTTCTGCACTTATCAAAGCAGTCCTTTCGGTTGAGAGGGGCGTTGTTCTGCCGACCAGACTCAAGACTCCGAGTCCCTCCATCAAGTGGGATCAATGGGCAGTGACAGTCCCCACGGAGCCGAAGCCATTCCGCCACAGCCAGATCAAACGTGTGAGTGTCAACTCGTTCGGATATGGAGGCACCAACGCGCACATCATTGTCGAGGGGGCCAACTCCCTCCTCACCCGGGCCCAATCTTACCGTTACAATTTGCCCGAGAACAGAAGATCAGCAAAAGGACCCCGCGGTACCTTCCACCGCAATCGCCCATTTCTCCTCACCTTTTCTGCACACGACAAGGCGGCCTTGCAGCGGAATCTGGACGTCCTGGGCCCAGTTTCTGCGAATTACAATCTGTTGGATCTCGCCTATACACTCGGAAACCGTCGCACCGTGTTCTCCAGCCGGGCCTTCAAGGTTATTAACCGCCCGGAGCTGGACAAAGGGAAATTTGAAGGCCTCAGCTTTGCCGAAAACAAGTCGGCCCCTGTTGTGGGGTTTGTCTTCACCGGACAGGGCGCCCAATGGGCCCGCATGGGCGCCGAGCTCATGACGTACTACCCCAGCTTCCTCCGCACTATCCAGATGCTGGATATGATTCTGGGCGATCTCGACGATGGCCCCGACTGGACGTTGGAGGATATGCTGCTCGAGCCGGCCGCCACGTCCCTGGTGGACGAGGCCGAGTACGCACAGCCCCTGACCACGGCGATCCAGATTGCCTTGGTGCAGCTCATGCGCTCGTGGTCCATTGTCCCGGCCGTCACCGTGGGCCACTCGTCTGGAGAGATCGCCGCGGCCTACGCCGCCGGGCTCGTTTCCGCATCGCACGCCATCGTCCTGGCGTACCTCCGCGGCAAGGTGGTCCGCGACATCAACACGGACGGCGCCATGCTGGCCGTCGGGCTCGGCGCCGAGGCCGTGGAGCCGTACCTCGCCCCGTACCACGGCCAGGTGACGGTGGCCTGCCACAACTCGCCGGCCGGCGTGACCCTGTCGGGCGACGCCCCAGCCATCGAGAAGCTGAGGGGCGAGCTGACCGACCTGAAGATCTTTGCCCGGGCCGTGCGGACGAGCGGCAAGGCGTACCACTCGGCCCACATGGCACCCGCGGCTGAGAGATATGAGCAGCTCTTCAGGGCCGCCAAGGAAAGCATGTTGCCATTTGACCTTCCACTCAGTACCGACGCCAAGATGGTGTCTTCGGTAACCAACTCGGTTATTCCACCTGACCAGGCAGTGGACGAGGTGTACTTCAGCCAGAACTTGCGAAGCCCGGTTCTCTTCAACCAGGCCGTGCAGACCATCATGACAAGTTCCGAGTTTGCCAAGGTGGACATGCTGATCGAGGTCGGCCCCCATAGCGCCATGGGGGGTCCCATACGGCAGATCAAGTCAGCTCTCGGTCATGCCAAGATGGAATACCTGCCTACCTTGGTCCGCGGAGAAGACTCGGCTGCGCGCATGCTCATGCTGGCGGGCGAGCTGTTCTTGAGAAACTACGGGCTCGACATCGACCGTGTGACTTCGGTCGAAGCTCTTGACTCGGGCAAGGTGGGCAAGGTCGTCTGCAAGCGCGGGGACCTCATCGTCGATCTGCCTCCATACCAGTGGAGCCGCAAATCCTACTGGGCCGAAAACCGACCCAGCATCGAACACCGCGCCCCCAAGTATGCGCGTCACGATCTCCTCGGGGCGTTGGTCCCAGGAGTCTCCCCTTTGGAACCCTCGTGGCGTAATTTCTTGCGCATCCGAGATGTTCCCTGGCTGAAGGACCATTCCCTAGGTGGCGAGGCTGTCTTCCCAGCTGCCGGTTACTTTCAAGTAAGTCTCCATCGTGCGATCGGATAAGACAAGACAGTATGCTAACTAACAACTCCCCAAAGTGGCCATGGAGGCAATCACGCAGTTGAAAGAAATGGCAGACAAGGAATGCGAGATAATCAATTACGTGCTCCGCGACATTTCGATCCACAAGGCCCTTGTCACCCCCGACGACGATATTGGCATTGAGGTCATCTTTAACATGCGGCCGGCCATCAACAACGACGATGACACCAACAACCTGTGGTGGGACTTCACCGTATCATCGATCGACCAGGACGGAACCCTCCGGAACCACATGGCCGGCAGCATCAGCGTCAACGTCGCGACGCAGCGACCGGAGCCCCGGGCGGCCAAGTCCCTGAAGCAGAGAGCGTCGGGCAAAGAGTGGAACCAGGCACTCCGCGGGGTGGGCTTCGACTACGGCCCCACCTTTGCCGACATGACCAACATCAACTTCAACGGCGTCGACTACCTGTGCACGTGCAAGACCAAGGTCAAGACGGCCGCGGGCAACATCGAGGGGGAGTCCCGCCACGTGCTCCACCCCAGCACCGTGGACAGCTGCCTCCAGCTCATGATCGCCAGCATCTACGCCGGTCGGTCCAGCGCCATGTCCGCCGGCATCATCCCCATCCAGGTGGACGAGGTGGCCATCTGGAAGCCGACGGCGTCCCAGGTCGCCTCGGGCGACGCGAGCGCCACCGCCTGGACCGACGAGCGCGGCATCCGGTCCTTCGTGTGCGGCAACCAGCTCGTCGCCGACGACGGCCAGGTCCTCATGCAGATGCGCAACATGCGCGGCACGCTGTACGACGCGGCCGTCCCGCAGACAGCAGCGGGCACGGTCGGCGCCGGGTCGATGCCCTACGGCGAGATGACCTGGAAGCGCGACCTGGACAGCGTCGAGCAGTTCGAGAGCCTCGCGCAGTTTGTGGAGCTCGCCGTGTTCAAGGACCCCTCGCACCGGGTTCTCGACGTCGGCGGCCGCCACGCCTCGGCGCTGCTCGGCATGTTCTCCGAGCTTTGCTACACTGCCGTCGCAGTAGCCGAGGCCGATGCGGAGCGGGTCGACGAGGAGATCGCGGCGTTCAAGAACGCCAAGCGGGAGAAGTGCGCGCTCGACCACGCCAGCATCTCGGAGACGGTGAAGAAGGCGTCCGTCGACGTCATTGTGTGCAACGCCGATGACCAAGTAGAGGACCTTCTTGAGCTCCTCGCAGCGAACGGCCGCGTGCTTCGAATGGATGGTGGTAAGCTGAGCGGGGTCCGCGCTGTGAACCAAGTCCCGAGGGATATAAGCACGTCGGACTGCGAAGTGCAGATCCTTTATCGAACTGCTTCCTCGTCTGTCCTTAGCGAGGTGCTTCGGTGAGTCTTGATCATTTCCCATCCTAATGAATCACTCCGGGTAGAAAGACCTGACTAATTATTTTCATTGCAAACTATATAGCTCATGTTCGAGCATGGGTCTCAAGGCGCAGACGCATCAGCTCTCCCAGGCCAAAACCATCCTGGCGCACGTCATCGTGCTCGACTTGGAGAAGCAGTCTCTGCTGAGCGACATCACCAAGGACGAGTTTGAAGTCGTCCAAAGCGCGACGAGCCAGGCCAAGACTCTGTTCTGGGCTACGGGCGGTGCCCTCCTTCGCGGCCAGACGCCCGAGGCGGCCATGGTGGCCGGCCTGCTGCGGTCGGTGAGGTCCGAGAACGCCGCCATCAACGCCGTGACCGTGGACTTCGATCTCGAGAGCACCAGCACCGAGCGGCTCGCTGCCAGCGTCGCTCGGACGGCAGCGGCGCAGCTGAAGGGCGACGCCAGGCTGGAACCGGAATACCAGGTTTCCGCTGATCTGACCTACATCAGCCGTCTTCTTCCCAACGAAAGCATCAACAAGACGTACGGAACTAACGCCAGGGAGCTGGATGAGGTTCTCTTCGACTTCGACCCGGCGACTCCACTCCGGGGCAAGGTCCAGTCAGGGAAGGTCGTGTTTGCCCACGGCAGTCTGGACGCTACCTTGGCACCCACCGAAGTGGAAGTCCGCGTCACTCTCGCCGGTCTCAACCGGGAGTCTATCCAAGTGATCGCCGGTACGGACATCTCAACCGAGTTCAGTAACGAGATTGCCGCTGTTGTGACTCGCGTGGGTAGTGCTGTCGAAGGCCTGGCAGAAGGAGACAGTGTCGTTGGTTTCAGTCTGAGCGGGTTCAACACCCACCAGGTGACCTCCGAATTGCTGCTCCAGAAAGCCCACCCGAACGAGCCGGTCGCCGAGCTTGCAGGTCTCCCGCTCGCATACTCCTCCGCTCTGTACGCAGTGCAGCACCTCGCCAAGACCCAGCCGGGCGAGGTTGTCCTCATCCTGCCTGGTACCGGCCTCATCGGCGCCGCCGCCATCGAGGCGGCCCGGGCTTCCGGTGCCACGCCGTACGTGTTCGTCGCCGACGAAGCCGAGGCCAGCCACCTCCAAGAGTCCTACGGCCTCGACAGCGCGCAGCTGCTGTCGTCTGCAGAGGAGCTGCTTGCCTACCTCCGCGGCCCCGGGGGTCGCGCCGACGTCGTGCTCGGCTGCGCCTCGACCCCCGCGGCCCTGTCGCGGGAGTCGTGGCGGCACATCGCGGCCTTCGGCCGCTACGTCGACTGCGGCCGGAAGCGGGTCCTCAAGCGCAACACGCTGGACCCCGTCCCGTTCCAGCGGGGCGCCAACTACTTCTCGTTCGACATGCTGGAGCTCTGCCGGTCGAAGCCCGCCGAGGCCGGCCGGGTCCTGGCACAGGTTCTGGACCTGTACCGCGGCGGTCAGCTGCGGGGCTGGGGCGAAACCCGGGTCCGGAACGTCGCCGAGCTCAACGATGCTGTGGCGGGCTTCCGAGATGACTTCGGCGCCTCCAAGATCCTTCTGGCGTACGAGAAATCGGACATGCCGCTTCTGGTTGCGCCATCGGTCCCCACCGCTTCCCTCGATGCGGATGCCAGCTACCTGCTGGTCGGATGCCTGGGTGGGCTCGGCAGGAGCTTGACATCGTGGATGATGAAGAGGGGTGCTCGAAACTTCTGCTTCCTCGGCCGGTCGGGCGCAGATGCGAAGGACGCCGCGGTCCTCGTAGAGGAGCTAAAGGCAGCCGGTGCCAACGTACAGGTGATTCGAGGCGACGTCAGTGTGCTCCAGGACGTCAAGCGGGCTGTAAGCCACATCCCGCATGACCGTCCACTTCGGGGTGTGGTGCACGCCGCGATGGTGCTGAGGGTAAGTACATATAAAAACGTCCATCTATAATATGCTGCAGATGTGAGCTGACATATGCGACTGTAGGATTCGCTCTTTTACAAGATGAGCTACCAAGACTGGATAATTTCGACAAGACCCAAGGTCCAGGGCGCCGCGAACCTTCAGGCCGTCCTGTCTGGAACGGAACTGGATTTCTTCTTGGTGACGAGCTCCGTGTCTGGCATCCTTGGAACGCCAGGCCAGCCAAGTTACGCAGCCGCCAATGCTTACCTGGATGCGCTGGCCCATCACCGTCGTGTGAGGGGCGAGAAGAGCTGCTCCGCCATTCTCCCCATGATCCTCGGCGTGGGTGTCGTCTCAGAGAACACGGAGCTCGAGGAGTCCCTCAAGCGCAAAGGCATGTACGGTATCGACGAGGAGTTTCTGCTCCGCTCCATGGAGCTGGCCATCCACGAACAGCAGACCAACGCCGGCTTTGGCAGCCAGGTGGTCATCGGCCTCGACCCCAGCCTGCTGTCCCGTGCCAAGTGCGACGCGGGCGACGTCGAGCCTTTCTGGATGGCGGACAAGCGCTTCAGGATGCTGGTGCACAACATGACGCAGTCGGATGCCGGGTCTTCGGCCAACGGAAGTGCCGGGGCCACTGCCCTCGCCTCGGTGCTGGCCGCGCCGAGCCCAGAAGAGGCGCTTCAAGCTGCGAGAGAGCATGTCATCGGGAAGCTGTCCCGCATGCTGCTGCTAGACCTGGACGTCTTTGATTCGGAAGGTTCTGTAGCAAGCTACGGAATCGACAGCATGATTGGCGCTGAGTTCCGCAATTGGCTGTTCACCGAGTTCGCCATCGACATTCCCTTCCAGAAATTGCTGGCGGCGACCATGACACCTCGCAAATTGGCATCTCAGATCTGTGCCAACAACGACATCTTTATTGAATAG", "translation": "MPFIRDNSPSSGGSSTESNYGYPSPQSIVDDETYAAKLLPTSAEKPLSEQLEPIAVVGMGCRLPGEVKSASGFWKFMMDKKTGQTPKVPKSRFNIDAHFHANNDRPGSFNVLGGYFLADETLEEFDPSFFGITPIEAMWMDPQQRKLLEVVYEAFESAGVTLDAVAGSKTAVFAASFTADFQQMCFKEPSFRHSFAATGVDPGILSNRISHVFNLRGPSIVVNTACSSSVYAVHNACNALRNKECAAAVVGGVNLVLTVDQHMNTAKLGVLSPNSACSTFDAAADGYGRAEGVGAVYLKRLSDAVRDGDPIRAVIRSSATNNNGRVPAVGITHPNRDGQVEVITHAYQRGGNLDPLLTGYFECHGTGTAVGDPLEVHAVSLAMNQSRRPGEDPPLMIGAVKTNIGHSEAASGLSALIKAVLSVERGVVLPTRLKTPSPSIKWDQWAVTVPTEPKPFRHSQIKRVSVNSFGYGGTNAHIIVEGANSLLTRAQSYRYNLPENRRSAKGPRGTFHRNRPFLLTFSAHDKAALQRNLDVLGPVSANYNLLDLAYTLGNRRTVFSSRAFKVINRPELDKGKFEGLSFAENKSAPVVGFVFTGQGAQWARMGAELMTYYPSFLRTIQMLDMILGDLDDGPDWTLEDMLLEPAATSLVDEAEYAQPLTTAIQIALVQLMRSWSIVPAVTVGHSSGEIAAAYAAGLVSASHAIVLAYLRGKVVRDINTDGAMLAVGLGAEAVEPYLAPYHGQVTVACHNSPAGVTLSGDAPAIEKLRGELTDLKIFARAVRTSGKAYHSAHMAPAAERYEQLFRAAKESMLPFDLPLSTDAKMVSSVTNSVIPPDQAVDEVYFSQNLRSPVLFNQAVQTIMTSSEFAKVDMLIEVGPHSAMGGPIRQIKSALGHAKMEYLPTLVRGEDSAARMLMLAGELFLRNYGLDIDRVTSVEALDSGKVGKVVCKRGDLIVDLPPYQWSRKSYWAENRPSIEHRAPKYARHDLLGALVPGVSPLEPSWRNFLRIRDVPWLKDHSLGGEAVFPAAGYFQVSLHLAMEAITQLKEMADKECEIINYVLRDISIHKALVTPDDDIGIEVIFNMRPAINNDDDTNNLWWDFTVSSIDQDGTLRNHMAGSISVNVATQRPEPRAAKSLKQRASGKEWNQALRGVGFDYGPTFADMTNINFNGVDYLCTCKTKVKTAAGNIEGESRHVLHPSTVDSCLQLMIASIYAGRSSAMSAGIIPIQVDEVAIWKPTASQVASGDASATAWTDERGIRSFVCGNQLVADDGQVLMQMRNMRGTLYDAAVPQTAAGTVGAGSMPYGEMTWKRDLDSVEQFESLAQFVELAVFKDPSHRVLDVGGRHASALLGMFSELCYTAVAVAEADAERVDEEIAAFKNAKREKCALDHASISETVKKASVDVIVCNADDQVEDLLELLAANGRVLRMDGGKLSGVRAVNQVPRDISTSDCEVQILYRTASSSVLSEVLRSCSSMGLKAQTHQLSQAKTILAHVIVLDLEKQSLLSDITKDEFEVVQSATSQAKTLFWATGGALLRGQTPEAAMVAGLLRSVRSENAAINAVTVDFDLESTSTERLAASVARTAAAQLKGDARLEPEYQVSADLTYISRLLPNESINKTYGTNARELDEVLFDFDPATPLRGKVQSGKVVFAHGSLDATLAPTEVEVRVTLAGLNRESIQVIAGTDISTEFSNEIAAVVTRVGSAVEGLAEGDSVVGFSLSGFNTHQVTSELLLQKAHPNEPVAELAGLPLAYSSALYAVQHLAKTQPGEVVLILPGTGLIGAAAIEAARASGATPYVFVADEAEASHLQESYGLDSAQLLSSAEELLAYLRGPGGRADVVLGCASTPAALSRESWRHIAAFGRYVDCGRKRVLKRNTLDPVPFQRGANYFSFDMLELCRSKPAEAGRVLAQVLDLYRGGQLRGWGETRVRNVAELNDAVAGFRDDFGASKILLAYEKSDMPLLVAPSVPTASLDADASYLLVGCLGGLGRSLTSWMMKRGARNFCFLGRSGADAKDAAVLVEELKAAGANVQVIRGDVSVLQDVKRAVSHIPHDRPLRGVVHAAMVLRDSLFYKMSYQDWIISTRPKVQGAANLQAVLSGTELDFFLVTSSVSGILGTPGQPSYAAANAYLDALAHHRRVRGEKSCSAILPMILGVGVVSENTELEESLKRKGMYGIDEEFLLRSMELAIHEQQTNAGFGSQVVIGLDPSLLSRAKCDAGDVEPFWMADKRFRMLVHNMTQSDAGSSANGSAGATALASVLAAPSPEEALQAAREHVIGKLSRMLLLDLDVFDSEGSVASYGIDSMIGAEFRNWLFTEFAIDIPFQKLLAATMTPRKLASQICANNDIFIE"}, "identity": 0.5247195679268799, "similarity": 0.6705442459493145}, "c846b687-d20f-4064-ad43-db778e8b0e47": {"uid": "c846b687-d20f-4064-ad43-db778e8b0e47", "query": {"uid": "c019c010-ff8e-4a53-b975-8979612599aa", "label": "KAI1842799.1", "names": {"protein_id": "KAI1842799.1", "cluster_role": "hit_required"}, "start": 8481, "end": 10645, "strand": 1, "sequence": "ATGGAAGCAGAACAAGTGGATTGCGTCGTGGTCGGTACCGGTAAGTTTGTTCCACTCGATTGGCGGACTTTGCCATTTTCTGATCCCCTGATATAGGCTGGACAGGGCTCATTTCTGCGAAGACATATCTCGACTTTGAGCCTCAGGCAAATCTGATCTTGATCGACAATGGAGAGTCTATCGGTGGATCGTGGAGAATAGAGAGAATTTATCCCAGCTGTAAGTATTATCTCGAGTCATTTTGTACAGTTTGAGAGTAGATTTAGGCTTTGGCTCTTCATATTCAAGATTCATAACTCAAGATATTGGTCGCAGCCTAAGAGTAATGGCTAAATTCCCGCATTGCAGTATACGCTCAGGTCAAATACGGCCAATTTGAGTACTCATTCTTCCCTATGCGCCGGGAAGGCATCAGTGACGATGGATACATCCCAGGAGACACCATTAACAAATACCTTGTCGAGTTTGCAGAGAAATATGATCTCTCAAGGAGGTCCCGTCTGTCCACCACCATTCGCCAAATCACGCGCCTGCCAGGACGTGGCTGGCGATTGGATTTCGGAGATGAAAAGGCTCCAGTGCAGTGTGCCAAACTGATCTACTCGTCGGGGCCAACATCTCATGCTGTCATTCCTTCTTGGCCTATGTCGGATTTTGACATACCTATAATTCATTCGACAGAGACAGGGACCCATCTTGATGCCCTCGACAAGATCCAAAGAGCAACAGTGGTTGGTGGAGCGAAGTCAGCTTTCGATACAGTTTTCCTTCTTCTCAATTCTGGGAAAAAAGTCGACTGGATTATCCGAAAGGACGGAGCTGGCGCTGCGGCGCTGATGCCGCCATCGATCTTCGGCCTGGTCAATACCATTGACGTGATGTCCACTAGAATATTCGCCTCCTTTGGGGCTAGTATTATGGCTACGAAGGGCCTTTCTTATAAGTTCATTCATAGAACAACTCTAGGTCTGGCGTGTCATAAAGTGTTCTGGAGAATCACCAACTGGATTGCCGACAGACATGCTGGCTACAGCAGGTCTTCCAATGCGGCTAAATTGAGGCCGCTTCCGCATGGCGAAGGGTACACTCGTCACTGCAACTTCCTACACACATAAATGTAACTGACCGGAGCAATAGGATCTTCTGGGCAAATGGCGGCCTCGGCTGTGCCAGCGTTCCTAATTTTTGGAAGGTGTTTCATGCTGGAGATGTGACCGTTCACAGAACCGAGCCGGAGTCATTTGTAGACAACACCGTCAAACTTCGAAACGGGAGCCAGCTAAAGACAGACTACGTGATACTATGTACTGGATTCGACAAGAACTATGACCCATTTGACGACGACTTGGAGGTGCAGTGCGGGTTGAAGCTCGACTCAACCGAGAAGGGTAAGTGGGCTCGCCTCGAGACTAGGGCGGCCAAGACTGTTGATGTGTTGCTGCCCGTACTCCGAGAATCTGGCGTCCCACTCCGTGATCTGGAAACCATGAAAACAGAAACTATCAATGGAGAGAAGAAACAACTTTCGTTCGGACCGTCCCGACATTATCGACGTATGGTCGCACCTAAGCTTGCAGCAGAAGGTGACAGATCCATTTTCTTCCCGGGATTGATGCACAACGTCTACACCCCTCTGGTCGGTGAGGTGCAGGCATTGTGGGGGGTTGCATTTATGCTCGGCCTGCATGATGTGCCATCCCTGCCCGAGATGGAGGAGGAGGCAGCAGTGTGGAACGCCTGGACCGCCAAGCGATATCTCACGCAGGGCCGTAAACACTCATACGGCATATATGATTTTATCTCGGTAAGTGTTCATTAAACACACTATCCGAAGAGCCTTTGATCCGACCGAGGATATCGGGCGATGGCTGGAAAGCCTAATGGGCGAAGTTCAAAGCTTACCAAGCAACAGTACATCGACCTCCTGCTGAGCGATCTGGGTATCCAGACAAGACGGAAGACTAATCCATTTGCGGACAAGTTTCTGCCGTATTATCCGAAGCATTATCGAGGGATCATTGATGAGTTTCGCCAAGTGCAATCAAGGAAGCGAGAGGGCAAGTCCGAAGCAGCCGATTCAGGGGTCGGTGCGGTGAAAATTGTGCTTGTTGGCCTTCTTGTTGCATTCTTTGCCACGATACTATTTGGCCTCTACGGTCGCTAA", "translation": "MEAEQVDCVVVGTGWTGLISAKTYLDFEPQANLILIDNGESIGGSWRIERIYPSLYAQVKYGQFEYSFFPMRREGISDDGYIPGDTINKYLVEFAEKYDLSRRSRLSTTIRQITRLPGRGWRLDFGDEKAPVQCAKLIYSSGPTSHAVIPSWPMSDFDIPIIHSTETGTHLDALDKIQRATVVGGAKSAFDTVFLLLNSGKKVDWIIRKDGAGAAALMPPSIFGLVNTIDVMSTRIFASFGASIMATKGLSYKFIHRTTLGLACHKVFWRITNWIADRHAGYSRSSNAAKLRPLPHGEGIFWANGGLGCASVPNFWKVFHAGDVTVHRTEPESFVDNTVKLRNGSQLKTDYVILCTGFDKNYDPFDDDLEVQCGLKLDSTEKGKWARLETRAAKTVDVLLPVLRESGVPLRDLETMKTETINGEKKQLSFGPSRHYRRMVAPKLAAEGDRSIFFPGLMHNVYTPLVGEVQALWGVAFMLGLHDVPSLPEMEEEAAVWNAWTAKRYLTQGRKHSYGIYDFISYIDLLLSDLGIQTRRKTNPFADKFLPYYPKHYRGIIDEFRQVQSRKREGKSEAADSGVGAVKIVLVGLLVAFFATILFGLYGR"}, "target": {"uid": "5b94a3d8-91d9-4378-a5f3-242894224d0d", "label": "KAK6836835.1", "names": {"protein_id": "KAK6836835.1", "cluster_role": "hit_required"}, "start": 12285, "end": 14320, "strand": 1, "sequence": "ATGTCGACGTCCAAGACAGCGCGTCGTGATGTGGTGGTTGTAGGCGCTGGTGAGTACTTTCAAATGTGGGGTGGTGACTATCTATCTCACTAACTCAAGGACATGACAGGGTGGACTGGGCTTATCGCAGCCAAGACTTATCTCGAGCTTGCTCCGGAGACAGACCTGCTCATAGTTGACGATGGCCAATCTATCGGCGGCGTTTGGTGCAAAGAGAGGCTCTATCCGGACCTCTACGCGCAAGTGAGCCATCCATTGTTCGAATACAGCTTCTATGAGATGCCCAAAAAGGGCACCAGTAAGGATGGATACATACCTGGTGCAGTACATTTCTATATGTTCACCTCCCCCTTTCTTTGGTTGAAAGGAACTAATGAACAGGGCAATTAGGCTACGTCATACACGAATATCTCAACAACTTCGCCCGAGATTTTGATCTCCTCCCGCTGATCCAGCTGGAAACAACGGTCGTTTCTGTTGACCGGGCTACGTCGGGAGGTTGGATACTCCACCTTGCTGGCGGCCAGACGCTCGAATGTGAGAAGCTGATCTGGGCTATCGGGACTGCCTCGCACCCGATCACGCCCCGGTGGGAATCGAGCACATTCACGAGCCCCGTGATTCACTCGGCCCACACAGGCACACAGCTCGAGCAGATCGCCAGCTCCAAACGTGTGACAGTCGTCGGGGGCGCAAAGTCGGCCTTTGATACTGTCTACATGCTTTTAAAGGAGAAGAAAACCGTCGACTGGGTGATCCGAGAGGACGGTGGCGGGACTCTTGCCATGGTCCCGCCAACGCTCTTCGGCATCTGGAACATGGTCGACGTCGTGTCCACCAGGGCCGTTGCCAGCATGAGCGCAAGCATCATGAACACATCGGGGTTCTGGTACAACGCGATTCACCGAACGCAGCCTGGCCGCCTGGCGATGCGGTGCTTCTGGCGTTTCTTGACGTACATTTCCGATCAGGAAGCTGGTTATCAGAAGAACGAGAACTTCCAGAAGCTGAGGCCGACACCACAAGGCTACGGGTAAGCAATGTTCTGACGTGTACTCTCACTCTCACTCTCACTCTCACCCCGGTCAGCTAACGTACCATGGTGTGCCAGGACATTTTGGGTCAGAGCGGGCCTTGGTACCGCCTCGGCACCCGACTTCTGGAAGATTCTCCACAGCGGTGACCTGACGGTCCATCGAACCGAAGTGGAGTCGTTGAGCCACACGGATGTGGTCAACCTCAAGAACGGCATCTCTCTGCAGAGCGACATGGTCATCGCCTGCACAGGGTTTTCCAAGCCACACGGGCCGTTCGGAGCCGAGCTCCGCGAAGAGCTGGGTCTATCGTACGGCCAGGCGGACGCAGCCAAGTGGGCCGAGCTGGACGCGGCAGCCGAGAACAAGGTCGACAGATTGCTGCCCGTGCTCAACGATATCGGGGCGCCAGAGCCAAAAGGCGCTCCTCCATCTCAATTGGACAGTGCCAGCCCGAAGTTGAAGGTTTATACACAGGGCCCGACACGCCACTACAGAGCGATCGTGCCCCTGAAGTTCGCGGCCCAGAACGATCGTTCCATTTGCTTTCTGGGGCAGATCCATTCCATTTTCACGCCCACGACCAATGAGCTGGCTGCCTTGTGGGCTAGCGCCTACATGCTTGGGAAGCTGCAGCTTCCCAGCGAGGCGGTCATGGAGACGCAGGTGGCTGAGTTCAATGCCTGGGAGCGAAAGCGATATCTGGAGATGGGTGCGAAGAACTCGTATTGCATTCTGGATTTCCTGTCGGTAAGTGGCGTCAACTTTCTCGTTCCCCCGTAACTGGAAAGCAGGCACCGAGTCAGCTTGGCAGTCCGTCGCTGATACTTCGTGTCACAAATGTTTAGTATATCGACACGCTTGCCAAGGACTTGGGCGTCAGACCGGCGCGGAAGTCGGATCCATTCTCGGAGATGTTTATACGTTACAAGCCAAGAGACTATAGGGGTCTTGTAAGCGAGTTTTTAGCGGCGCAGGAGAGGCTAAGAAGTATCAAGTAA", "translation": "MSTSKTARRDVVVVGAGWTGLIAAKTYLELAPETDLLIVDDGQSIGGVWCKERLYPDLYAQVSHPLFEYSFYEMPKKGTSKDGYIPGYVIHEYLNNFARDFDLLPLIQLETTVVSVDRATSGGWILHLAGGQTLECEKLIWAIGTASHPITPRWESSTFTSPVIHSAHTGTQLEQIASSKRVTVVGGAKSAFDTVYMLLKEKKTVDWVIREDGGGTLAMVPPTLFGIWNMVDVVSTRAVASMSASIMNTSGFWYNAIHRTQPGRLAMRCFWRFLTYISDQEAGYQKNENFQKLRPTPQGYGTFWVRAGLGTASAPDFWKILHSGDLTVHRTEVESLSHTDVVNLKNGISLQSDMVIACTGFSKPHGPFGAELREELGLSYGQADAAKWAELDAAAENKVDRLLPVLNDIGAPEPKGAPPSQLDSASPKLKVYTQGPTRHYRAIVPLKFAAQNDRSICFLGQIHSIFTPTTNELAALWASAYMLGKLQLPSEAVMETQVAEFNAWERKRYLEMGAKNSYCILDFLSYIDTLAKDLGVRPARKSDPFSEMFIRYKPRDYRGLVSEFLAAQERLRSIK"}, "identity": 0.4482758620689655, "similarity": 0.5878489326765188}, "51c7a705-51eb-410d-a891-d1568d45ae98": {"uid": "51c7a705-51eb-410d-a891-d1568d45ae98", "query": {"uid": "a969c08b-a7ed-49b3-a1e9-e168daf92398", "label": "KAI1842800.1", "names": {"protein_id": "KAI1842800.1", "cluster_role": "hit_required"}, "start": 11710, "end": 13415, "strand": 1, "sequence": "ATGGCAGAGTCGAAGTCCCCATTTCGAGTCGTCATCATCGGCGCCGGTGTGACCGGACTTGTTGCATCGAACTGCCTGCAGATAGCAGGTATCGACCATGTCGTTCTGGAGAGAAGAGACAATGTTGCGCCGCCGGAAGGAGCCAGTATTGGCATGTATCCTCACGGCGCGCGTGTCCTGCATCAGATTGGGGCCTTGAAGGGAGTTTTAGCAGCATGCACAGCCACCGACCGATGGTTTTACCGCGGAGCAGAGGGGGAAATGCTTATGAACAACGGATTTTTCCGCCATGTGGAGAAAAAGTAAGAGTCTACTGCCCCATCCTGTTCAATCCATGACTGCTTGAAATGGAAAGTTTCATCTTACGAATCAATGAGCTAATCACAAGTCTTTATAATACTAGTTTCGGTGTTGGCTACATCCTTCTGGAACGGCGAGAGTTTCTCCAGATACTATACGATTCGCTCCCGGACAAGTCTTATATCAAAACAGGATGCGGTGTGAAGGAAGTCAAACATGTCGGTGACCAGGTCCAGGTTACGCTCTACAATGGCCAAGTCGAGACCGGCGATATCGTGCTTGGTTGCGACGGAGCACACAGCATCGTGAGAAGCATCATGTGGGAACATGCGAATAGGATAACACCAGGACTCATTACTGCAAAGGAAAAGGCTAGTGAGTGAATCCAATACTCCTCAGAGCTCCTGGTTTCCTGTCATTGTACAATCAGGCCCGCTAATCCAAGCCCGTTGAAAACAGACTACAGGACGGACTGGAAAGCTGTGATTGGAGTTGCGCCTCAGATGCCAGGTCTAGGTGTACAGGATATGACATCCGTTTCAGACAAAGGAAAAACCTTCATTGCATTTTCTCAGCCCGACCGTATATACTTCTTCTTTATCTTCCGCGTTGATGAGCCATACACTTGGCCAGGTCGGCCGAACTCGAAAGATGCCGATCGTGACGCGTTAGTAGAAAGTGTGGCCGATCATCCAATTTCGGATACGCTTCTCTTCGGAGAGCTGTGGAAGAAGCGATTTCGTGGGGAACTTCTCTACCTTGAGGATGGTGTCTATGATCATTGGCACTCCGGCCGGATTGTACTTACTGGCGATGCCGTGCACAAGGTATGTGAACATATATCAGCCTTGTCACAGATCGCCGACTCGCATTTCACTTTGCTGACAGTTGACAAAAGTTTACCCCGAACATGGGCTTTGGTGGAAATTGCGGTATTGAGTCCACAGCCGTCTTATGCAACCATTTGAATCGGATACTATCAGAAAATAAGGGTAGAAAGCCGAGCCAGGAGCAGCTGAGTGAGATCTTTGAACTCTATCAAAACAGACAGGTACCTCGTATGAAGGAGATATCGGAGCTCTGCAGACTGGTCACAAAGGTCCAAGCTTGGGAAACTCCGTATCACAAGTTCGTAGATACCTGGGTATTCCCTATGCAGTCGGACAAGGAGCTCGCAAACCAGCTTACTGAAATCATCCGGCGCGGTGCGAAATTGGACTACGTGGATGACGCAGGCTTCGGCCCGGGGACTGTAACATGGATCGACCATGAAACAGAGAAGGTTTCTCAGGGCTCATCTATCGCGTCTAGAATAGTGCGACTTGTCGGCGCTGGGGCAGCGATTCTGGCTGTTTTGCAAGGGTTCAGGTTCTTCACTTTTGCGTCTGCGTCTGTAGCACCATAG", "translation": "MAESKSPFRVVIIGAGVTGLVASNCLQIAGIDHVVLERRDNVAPPEGASIGMYPHGARVLHQIGALKGVLAACTATDRWFYRGAEGEMLMNNGFFRHVEKNFGVGYILLERREFLQILYDSLPDKSYIKTGCGVKEVKHVGDQVQVTLYNGQVETGDIVLGCDGAHSIVRSIMWEHANRITPGLITAKEKANYRTDWKAVIGVAPQMPGLGVQDMTSVSDKGKTFIAFSQPDRIYFFFIFRVDEPYTWPGRPNSKDADRDALVESVADHPISDTLLFGELWKKRFRGELLYLEDGVYDHWHSGRIVLTGDAVHKFTPNMGFGGNCGIESTAVLCNHLNRILSENKGRKPSQEQLSEIFELYQNRQVPRMKEISELCRLVTKVQAWETPYHKFVDTWVFPMQSDKELANQLTEIIRRGAKLDYVDDAGFGPGTVTWIDHETEKVSQGSSIASRIVRLVGAGAAILAVLQGFRFFTFASASVAP"}, "target": {"uid": "38ec0415-9989-44d7-a3b0-e844b4c877a3", "label": "KAK6836842.1", "names": {"protein_id": "KAK6836842.1", "cluster_role": "hit_required"}, "start": 31073, "end": 32812, "strand": -1, "sequence": "ATGAACCCTTCCTCCTATTCAAGTTACAAGCCAACCGATCCAAATAAGCCAACTATGGACGGGCTGCACAAGGATCCCCCGTTTAAGGTCATCATCGTAGGCGCCGGTGTCAGTGGCCTGACCCTAGCCCATAGCCTTCACAAGGCTGGCATAGACTATGTGGTCCTCGACAAGCACCCTGTCGCGCCCGCCTGGGGCACAAGCATCACGATTCACCCCTTGGGCGCGCGAATCCTCGATCAGCTCGGCTGTCTCAAGGCACTCGATGAGAAGTGCACACCCATGCACAATTTCTGGAACCGGGGCCCCGACGGCAAGAGTTACCACTGCGAACCGTTTTTTGACCAACTTTCCGAGAGGTACTCCATTGACCACACCCTGTTTTTCTACAAGGGGAGGAGAAGTCGTAGGAAGCTCGAGGGTCGAAAGCATGTATTGACCACAAACCTTTTAGAAATGGCTATCTGAGCTACACCACCTCGCGACAGGGCTTTCTGCAGACGCTCTACGACGCCCTCCCGGACAAGTCCAAGGTGATTGAAAACGCCCGCCTGCAAGAGGTGATCCAAGAAGGGGACACGGTGAGAGCCGTGTGCGCCGACGGCGCCGTGCACGAAGGCGACCTCATCGTCGGGGCCGACGGGGTGCACAGCACGGTGCGGGAGTTCATGTGGCAGCACGCCAACCTGACGCACCCGGGCTCGGTGACGGTGGCGGAGAAGCGGCAGATCCGGACCAGCTACAACTGCCTCCTGGGGATGGCGCCGATGATGCCCGGGCTGGGGACGCAGGACATGCACTGCGTGTCGTTCGACAAGTACTCGTTCCTGCTGCTGACGCAGCCCGACGCCATCTTCTTCATCGTGCACTGCAAGCTGCCCGGCGGGGCCACGGTCGCGTACCCGGACCGGGCGCGGTACAGCGCGGCCGACGCCGAGGCGAAGGCGGCCGAGCTGGCGGGCTGCCCCATCTCGGACACGCTGGTGTTCGGGGACCTGTGGCGGGCGCGGACGCGGGGCCACCTGGTGTCGCTCGAGGAGGGGGTGCTGACGCGGCTGCACGCCGGGCGCGCCGTGCTGGCGGGCGACGGCGCCCACAAGTTCACGCCCAACTCGGCCCTCGGCGGCTCCATGGCCATGGAGAGCGCCGTCGTCCTCGCCAACGAGCTCCACCACGCCGTCGCACGCCACCCCAACAAGAAGCCCTCCGCCGCCGAGCTCGAGGCCGCCCTGCGCCACTACCAGGACATCCGCGTCCCGCGCCTGCGCGAGGGCCTGAACGTCAGCTGGGTCCTGACGCGCGCCCAGGCCTACGACGGGTTCTTCATGTACCTGCTGCAGCGATGGGTCATTCCGTAAGTTCTTTTTTGTTCTCTCTTCCTTCATATTTTGTGTTTTACTTCCTGCTCCCTTCCCCTTTTCGCGCGCACGCTTGTAGTGGGAACGTAGCTGACCAAGAGGCACGCGCTTCTCGTGCGTCGCAGAACCATCGGCCTCAACTTTGTGGCGGGTGTCGCCGCCGAGTATTGCAGCCGGGCGCCCAAATTGACCTACGTGCCCTTTGAGGAGAAGTGCGGCAGTCTGGCCTGGCAGGAATTTCCCAGCCCGCTTACAAGGAACATTGCTGCCAGGAAGAAGAAGGGGAATTCTCGGGATGACAGCACCCATCGCCGTGGCCTGCGTCGCACTGGTCGCCTTGGGCTATTGGATGTTCTCCTTCCCACCGATTTCGCCGTCTGA", "translation": "MNPSSYSSYKPTDPNKPTMDGLHKDPPFKVIIVGAGVSGLTLAHSLHKAGIDYVVLDKHPVAPAWGTSITIHPLGARILDQLGCLKALDEKCTPMHNFWNRGPDGKSYHCEPFFDQLSERNGYLSYTTSRQGFLQTLYDALPDKSKVIENARLQEVIQEGDTVRAVCADGAVHEGDLIVGADGVHSTVREFMWQHANLTHPGSVTVAEKRQIRTSYNCLLGMAPMMPGLGTQDMHCVSFDKYSFLLLTQPDAIFFIVHCKLPGGATVAYPDRARYSAADAEAKAAELAGCPISDTLVFGDLWRARTRGHLVSLEEGVLTRLHAGRAVLAGDGAHKFTPNSALGGSMAMESAVVLANELHHAVARHPNKKPSAAELEAALRHYQDIRVPRLREGLNVSWVLTRAQAYDGFFMYLLQRWVIPTIGLNFVAGVAAEYCSRAPKLTYVPFEEKCGSLAWQEFPSPLTRNIAARKKKGNSRDDSTHRRGLRRTGRLGLLDVLLPTDFAV"}, "identity": 0.3619047619047619, "similarity": 0.5295238095238095}, "35f3269b-ae20-45a6-995a-22b93a1e221f": {"uid": "35f3269b-ae20-45a6-995a-22b93a1e221f", "query": {"uid": "3c2856d9-6c8e-4e8f-ae49-ac53a8c8f664", "label": "KAI1842805.1", "names": {"protein_id": "KAI1842805.1", "cluster_role": "hit_required"}, "start": 21080, "end": 22745, "strand": 1, "sequence": "ATGTCTGACACAGAGTCGCGCTTTCGTGTCATTGTCATTGGCGGTGGCATTGCCGGCCTGTCGGCCTCTCATATGCTTCAAAAGGCCGGCATCGATCACATTGTACTGGAACGCCGATCTGAAGTTGCCCGGCTGGAGGGGGGTAGCATGTTCATCTACCCGCACGGGTCACGGATTCTGGATCAGCTGGGATGCCTGGATACGGTGCAGAAGGGTACCGTTCCTCCTGGCCGTTGGTTTATCAGACTGCCAGGCGGCAAGAAGATACTGGAAAGTACCTTCTTCAGCCACATCCAGAAGAAGTAAGTTAACCGGACGTCCATTCGTTTCTCGTTCGTATGAGCACACCAACCTGTTTTCCAGCATTATTGACTCGCAACGCATTTACGCTAATAATGATAGTCACGGCTATAATATGCTCATTTTTGAACGGCCGAAACTCCTTCGAGACTTATATGAGACCTTACCGGACAAGACGCGCGTCAGAACCAACGCGTCTGTGGATAGTATCAAGCAAGACGAAAATGGAGTGGATGTTGTGTTGAGTAACGGTGAGGTTGAGAGGGGCGACCTGGTCCTGGGCTGTGACGGGGTCTATAGCACAGTGAGAAGTGCGATGTGGGACGCTGCGAACGCTGCTTCGCCGGGAATGATAACGGTGAAGGAGAAAAGGGGTAAGTTCCTTGAACTGTACGCCTTTAAGAAAAGCAGATCACTGATAACGAGATGTCCCTCAGCTATAAGCGCAGACTGGTATTGCCTCGTCTTTGTGACGCCGGGCATTCCAGAGCTGAGCGAAACCGACATGACAGTCATTAACTCGGCTGAACACACTCATCTGTTCACGTTGACACCAAAGAAAGGCTTCTTCAGCGTATACTTTCTTCTGGACAAGCCGTTTCCGTGGCCCAAGCGAGCGAAGCGTTTTACGGAGCAGGATGCAGAGGACCTGGCAAGATCAGTTGCTGATCATCCCTTGTCCGACACAGTCATGTTTGGAGAAGTTTGGAAACGCCGTCTGCGATCGAGCGTGATCCACCTGGAGGAAGGTGTTCTGGACCATTGGTATCATGGAAGGATAGCCTTGGCGGGGGATTCCGCTCACAAGGTATGTGGAAGTGGCGGCTTATTCCTCTTCGTCTGTTTATAACACATTAGCAGGTGATGCCGAATATGGGGTTGGGTGGAAACTCGAGCATGGAGTCGGTTGCTGTCTTGACCAACCGCTTGCGTCAGATGCTCGTGGACACCAACTGGAGAAAGCCAAGCAGCGCAAAGCTGGAGGAGACACTCGCAGCTTACCAGGAAGAGCGAGTAGGACGCATGAAGCATATATTCAAGTTCTCGTCGAACATGTCGCAGGGATGGAGAACCCCGTGGTATAAGTTCTTGTCAACTTGGATCATCCCGGTCATACCCGACAGCATGTTGGCTGCTGAGATGTCCAAGATCATTAGCGGTGCACCGCGACTGGATTTTCTAGAGGTAAAAGATCTGCCTCCTGGTCGGGTGCCCTGGGAATATGTAGCGAACAAGAAGCGGTCGACCGAGGGAGGAATTGTCGGTGGGAACAAGTTAAGCAGCTTGAGCCTTGTCACGGCTCTGGGGGTCGCACTTTATTACTACTACGGCGTGAGGCCACTTCCTCTCCCTTCCCTGGCTTGA", "translation": "MSDTESRFRVIVIGGGIAGLSASHMLQKAGIDHIVLERRSEVARLEGGSMFIYPHGSRILDQLGCLDTVQKGTVPPGRWFIRLPGGKKILESTFFSHIQKNHGYNMLIFERPKLLRDLYETLPDKTRVRTNASVDSIKQDENGVDVVLSNGEVERGDLVLGCDGVYSTVRSAMWDAANAASPGMITVKEKRAISADWYCLVFVTPGIPELSETDMTVINSAEHTHLFTLTPKKGFFSVYFLLDKPFPWPKRAKRFTEQDAEDLARSVADHPLSDTVMFGEVWKRRLRSSVIHLEEGVLDHWYHGRIALAGDSAHKVMPNMGLGGNSSMESVAVLTNRLRQMLVDTNWRKPSSAKLEETLAAYQEERVGRMKHIFKFSSNMSQGWRTPWYKFLSTWIIPVIPDSMLAAEMSKIISGAPRLDFLEVKDLPPGRVPWEYVANKKRSTEGGIVGGNKLSSLSLVTALGVALYYYYGVRPLPLPSLA"}, "target": {"uid": "38ec0415-9989-44d7-a3b0-e844b4c877a3", "label": "KAK6836842.1", "names": {"protein_id": "KAK6836842.1", "cluster_role": "hit_required"}, "start": 31073, "end": 32812, "strand": -1, "sequence": "ATGAACCCTTCCTCCTATTCAAGTTACAAGCCAACCGATCCAAATAAGCCAACTATGGACGGGCTGCACAAGGATCCCCCGTTTAAGGTCATCATCGTAGGCGCCGGTGTCAGTGGCCTGACCCTAGCCCATAGCCTTCACAAGGCTGGCATAGACTATGTGGTCCTCGACAAGCACCCTGTCGCGCCCGCCTGGGGCACAAGCATCACGATTCACCCCTTGGGCGCGCGAATCCTCGATCAGCTCGGCTGTCTCAAGGCACTCGATGAGAAGTGCACACCCATGCACAATTTCTGGAACCGGGGCCCCGACGGCAAGAGTTACCACTGCGAACCGTTTTTTGACCAACTTTCCGAGAGGTACTCCATTGACCACACCCTGTTTTTCTACAAGGGGAGGAGAAGTCGTAGGAAGCTCGAGGGTCGAAAGCATGTATTGACCACAAACCTTTTAGAAATGGCTATCTGAGCTACACCACCTCGCGACAGGGCTTTCTGCAGACGCTCTACGACGCCCTCCCGGACAAGTCCAAGGTGATTGAAAACGCCCGCCTGCAAGAGGTGATCCAAGAAGGGGACACGGTGAGAGCCGTGTGCGCCGACGGCGCCGTGCACGAAGGCGACCTCATCGTCGGGGCCGACGGGGTGCACAGCACGGTGCGGGAGTTCATGTGGCAGCACGCCAACCTGACGCACCCGGGCTCGGTGACGGTGGCGGAGAAGCGGCAGATCCGGACCAGCTACAACTGCCTCCTGGGGATGGCGCCGATGATGCCCGGGCTGGGGACGCAGGACATGCACTGCGTGTCGTTCGACAAGTACTCGTTCCTGCTGCTGACGCAGCCCGACGCCATCTTCTTCATCGTGCACTGCAAGCTGCCCGGCGGGGCCACGGTCGCGTACCCGGACCGGGCGCGGTACAGCGCGGCCGACGCCGAGGCGAAGGCGGCCGAGCTGGCGGGCTGCCCCATCTCGGACACGCTGGTGTTCGGGGACCTGTGGCGGGCGCGGACGCGGGGCCACCTGGTGTCGCTCGAGGAGGGGGTGCTGACGCGGCTGCACGCCGGGCGCGCCGTGCTGGCGGGCGACGGCGCCCACAAGTTCACGCCCAACTCGGCCCTCGGCGGCTCCATGGCCATGGAGAGCGCCGTCGTCCTCGCCAACGAGCTCCACCACGCCGTCGCACGCCACCCCAACAAGAAGCCCTCCGCCGCCGAGCTCGAGGCCGCCCTGCGCCACTACCAGGACATCCGCGTCCCGCGCCTGCGCGAGGGCCTGAACGTCAGCTGGGTCCTGACGCGCGCCCAGGCCTACGACGGGTTCTTCATGTACCTGCTGCAGCGATGGGTCATTCCGTAAGTTCTTTTTTGTTCTCTCTTCCTTCATATTTTGTGTTTTACTTCCTGCTCCCTTCCCCTTTTCGCGCGCACGCTTGTAGTGGGAACGTAGCTGACCAAGAGGCACGCGCTTCTCGTGCGTCGCAGAACCATCGGCCTCAACTTTGTGGCGGGTGTCGCCGCCGAGTATTGCAGCCGGGCGCCCAAATTGACCTACGTGCCCTTTGAGGAGAAGTGCGGCAGTCTGGCCTGGCAGGAATTTCCCAGCCCGCTTACAAGGAACATTGCTGCCAGGAAGAAGAAGGGGAATTCTCGGGATGACAGCACCCATCGCCGTGGCCTGCGTCGCACTGGTCGCCTTGGGCTATTGGATGTTCTCCTTCCCACCGATTTCGCCGTCTGA", "translation": "MNPSSYSSYKPTDPNKPTMDGLHKDPPFKVIIVGAGVSGLTLAHSLHKAGIDYVVLDKHPVAPAWGTSITIHPLGARILDQLGCLKALDEKCTPMHNFWNRGPDGKSYHCEPFFDQLSERNGYLSYTTSRQGFLQTLYDALPDKSKVIENARLQEVIQEGDTVRAVCADGAVHEGDLIVGADGVHSTVREFMWQHANLTHPGSVTVAEKRQIRTSYNCLLGMAPMMPGLGTQDMHCVSFDKYSFLLLTQPDAIFFIVHCKLPGGATVAYPDRARYSAADAEAKAAELAGCPISDTLVFGDLWRARTRGHLVSLEEGVLTRLHAGRAVLAGDGAHKFTPNSALGGSMAMESAVVLANELHHAVARHPNKKPSAAELEAALRHYQDIRVPRLREGLNVSWVLTRAQAYDGFFMYLLQRWVIPTIGLNFVAGVAAEYCSRAPKLTYVPFEEKCGSLAWQEFPSPLTRNIAARKKKGNSRDDSTHRRGLRRTGRLGLLDVLLPTDFAV"}, "identity": 0.3378119001919386, "similarity": 0.4990403071017274}, "34343fd2-0f18-4555-9690-ad8b4a13e705": {"uid": "34343fd2-0f18-4555-9690-ad8b4a13e705", "query": {"uid": "539978c9-731a-468d-9c37-82ff13000de1", "label": "KAI1842806.1", "names": {"protein_id": "KAI1842806.1", "cluster_role": "hit_required"}, "start": 23731, "end": 26032, "strand": 1, "sequence": "ATGACTCCCGCCGACGACACCACCGCTATCCCCAATGGCCATGGCCACGAAGAGGACAAGACTTCTGAGTCCTCCACGAGAGTTCCAGACAACGTACAGGACGTGGAAAAGTCAGATGGAGGAGCGGCAAAGGGGGTCGAGACGCCCGATCAAGAGCCCAAGAGGACCGTTACAGGCCTGAAGGTAAGTACATCGCATTTCAAAGGTCTATCACGATAGCTGCTAACCGCTTGTCTGGCTTAGTGGTTCATTATCTACACGTCCCTCATGTCTACCGTAAGTGGTCGAATTCGCCGTCCTACCGAGCCAAGCTCCAGTCTCCTTTCTGTGTGATAGCTGAATAGTTCTGGAAAATGGAGCTGCGATTTTGGCACGTCCTGGAGATGCTAACATCTGACTCGGATAGGTTCTACTCTTTGCCTTGGACAACACTATTGTGAGTAGAGCCCTTGCCCAAAGCCCTGCTTTACCATTACTCATGTACCACAAAGGTCGCCACAATCCAGCCTGATATCGTTGAGGCCTTTAACGATCAGCAAGATCTGGCATGGATCGGTGTCAGCTTTATTCTTGGTCAGGTCGTCATTCTACCTGTGTACGTATCGACCCAGCTTGTCCAGGTTTCGAGATCAAGTCGCTAATAAGAATAATCCGTGTAGTGGCAAGGCCTATGGAATTTTCAATATGAAGTGGCTGTTCCTGATCAGTCTTATCCTGTTCGAGGGTGGAAGCGCAATCTGCGGTGCGGCGCCTAACATGGCTGCCATCATCATCGGTCGCGCCATCGCTGGTGTTGGCGGCGCAGGTGTATACGTTGGAGGCTTGACCTACATCAGCGTTTTGACTACTCCACACGAGCGTCCGCTTTACCTTGCCATTCTCATGTCCGTGTGGGGGTTCGGTAACGTCCTGGGTCCCATCATTGGTGGCTCCTTTGCCGTCAGCTCTGCTACTTGGCGATGGGGATTTTACATCGTGAGTACTCAGAACTTCCTGGCCACTTGGAGAGGCAAATGTTGACATGGCCGATAGAATCTTCCTATTGCTGGCCTGTTCGCCCCGGCTTTCATGTTTTTGATGCCCAATCTGAACGCCATGCCCGACACGCCCTTCATGAAGAAACTCCGCATGCAGGATTGGGTGGGCATTACCGTCTTCACCGCACTCATGGCCTGTTTCTGTATGGCTGGCAGTTTTGGAGGCACCCTTTACGCCTGGGACAGCGGTTCCGAGATTGCTCTCTGGGTTGTGACGTTCGTCCTCTTCATCGCCTTTATTCTCGTCACCATATATCATCCACTGGTACCCGCCGAAGCTAGGCTCCTGCCGGTGCAGTTCATGGTCACAAGGGATCTCATCATCATACCTCTACAGGCCTTCCTGGTGGCGGGTAGCATGATGATGAGCATTTACTACACTCCTCTGGTGTTCCAGTTTACCAGGGGAGACAGCCCCTTGATGGCTGGCGTGCGCATCCTGCCTTTGATCTGTATGATAGTCTTCGGCTGCCTATTTAACGGCTTTGCTATGCCAAAATTTGGCTACTACCTGCCTTGGTATGTCGTCGGCAATGCTTTGCTGGTGGCTGGTGCTGCACTGATGAGTATGTTATACCACTCATTCTTGGCCGAAAACTGGGGGTGATTGTGCTAATATCACTGCGACATAGCAACGATTGACTCTTCAATATCTAACTCGGCTCTCTACGGATATACGGTTATTATTGGGCTAGGAGTCGGCGCCTTCCAAAGCGCCGGAATTGGTGTTGCATCAGCGCTCGCTCCGGCGTCCGAGATCAGCAATGTCGTTTCTGTCATGACCATTGGTACGTAATAATGCGGAGGCCCCCGATGGAGACATGTTTACCCTACCCCCCACCCCCAAGGACATATTGCTGACAGAAATTTTCTGTAGCACAAATCATCGGCATTACTTTTGCCCTCGCAATTCCAGGATCGATTTTCCAGAACAAGGCCATGCAGTACATCGCTGCGGCCTTGCCTGACATTCCACATGAACATCTTGCCGAGTTGATCACAGGAGCAAGTGGGAAATTCTATAAAAGTCTGAGCAAGTCTGATCAGCTATTGGTCGTTGACCAAATAACTGCAGCAATCAGTGAAGCTTTCTACTATCTTGTGGGCGCCACAGCGATTGGTTTCATCACCTCATTCTTCCTGAGCGTAAGTTCATCTCCTGCTAAAAGCTTTTCAAAATGGCATGCCTCAAGATGCGTGGTTGCTAATAAACATATTTTCACAGCCCAAGAAACTCTTCCTTTCCGGTGGCAGCGTGGCTTAG", "translation": "MTPADDTTAIPNGHGHEEDKTSESSTRVPDNVQDVEKSDGGAAKGVETPDQEPKRTVTGLKWFIIYTSLMSTVLLFALDNTIVATIQPDIVEAFNDQQDLAWIGVSFILGQVVILPVGKAYGIFNMKWLFLISLILFEGGSAICGAAPNMAAIIIGRAIAGVGGAGVYVGGLTYISVLTTPHERPLYLAILMSVWGFGNVLGPIIGGSFAVSSATWRWGFYINLPIAGLFAPAFMFLMPNLNAMPDTPFMKKLRMQDWVGITVFTALMACFCMAGSFGGTLYAWDSGSEIALWVVTFVLFIAFILVTIYHPLVPAEARLLPVQFMVTRDLIIIPLQAFLVAGSMMMSIYYTPLVFQFTRGDSPLMAGVRILPLICMIVFGCLFNGFAMPKFGYYLPWYVVGNALLVAGAALMTTIDSSISNSALYGYTVIIGLGVGAFQSAGIGVASALAPASEISNVVSVMTIAQIIGITFALAIPGSIFQNKAMQYIAAALPDIPHEHLAELITGASGKFYKSLSKSDQLLVVDQITAAISEAFYYLVGATAIGFITSFFLSPKKLFLSGGSVA"}, "target": {"uid": "03676cd0-6802-4e69-b153-79a75f4e60a6", "label": "KAK6836837.1", "names": {"protein_id": "KAK6836837.1", "cluster_role": "hit_required"}, "start": 18077, "end": 20494, "strand": 1, "sequence": "ATGCAACGTTGGGAAGAGAAGCCCCATGGCCTAGGCGGCCACGCAGATGTGGTGGCGCCCTCAAACCAGACCATGTCTGATTCCGACACTCCTGTCGCGCCTTATGAGGCATCACCTCGCCCCATCCACGGCTGGAAGGTAAGCACAAAGCGAAATTTTGATTGGTTCTACTGCTGACCCAGCCCATCTGTTTGACTGTATTAGTGGGCAGTAGGATACATCTCGATCCTGTCGGTGACATTCCTCTTTGCCCTTGACAACACCATTGTAAGTCTTCTCGGGGCCGACCCCATCCTTTCCCCCCTGTCCGCCCCTGTCCGCCTTCCTTACGAGACCCGCGTCGCGCTAATGCGAGGGCCCCCGCGCCCAACCCCCACACACAGGTCGCCGCGATCCAACCCTCGATCCTCGAGTCCCTGGGCGAGGTCCAGCTCCTCGCGTGGATCGGCGTCGCGTTCGCGCTGGGCAGCACCGCCATCCTCGGCTGGGGCAAGGCCTACGGCGTCTTCGACGTCAAGACCATCTTCCTCAGCAACATCGTGCTCTTCGAGGTCGGCAGCGCCATCTGCGGCGCCGCGCCCACCATGCAGGCCCTCATCATCGGCCGCGTCGTCGCGGGCGTCGGCGGCTGCGGCATGTACTCGGGCGGGCTCAGCTACATCGCCGCTCTGACCTCGCTGAAGGAGCGGCCCATGTACACGGCCGGCATCGCCGTCCTGTGGGGCGTGGGGAGCGTGCTCGGCCCTGTCGTATGTATTTCTATTCGCCCCATCTATACCGCCGTCCCAACAACCGCAGGCGTATTATTCTGGAGAAGGCTGACACAGACGGGGGGCAATACAGGTCGGCGGAGGTTTTGCTACCAGCAGTGCAACGTGGAGATGGGTGAGTAGAGATGCGCTGGTTCCCTCCCTTCATCCCTCCCTCTCTCCCCAATGAAAAGAAAAGAAAAAAGAGGAAGGCATGCACGCGCAGCAGACTAACGCAGGAATGAGGTAGGGATTCTACATCAACTTGGTGATAGGCGCCGTGTTCGCGCCGTCATACTTGTTCCTCCTGCCGCGGGTCGACCTGCAGCCCGGCAAGACGTTCTCCCAGAAGCTCGGGATGATCGACTGGCTCGGAAACCTGATCTTCGTCGCCGGCGCCGTCTGCCTCATCATGGCTATCGCCTTCAGCGGCTCCGAGTACGCGTGGGACTCGGGCTCGGCCATCGCCCTGTGGGTCATGGCGGGCGTCCTCCTCGTGGCCATGGTCGCCGTTACCGTGAAGCCCCCCTTCGTGACCAAGGAGAACCGGCTGGTCCCGGCCCACTTCTTCCGGAACCGGGTGCTGCTCAACCTCGGCGTCCAGATGTTCCTCATATCCGGGGTCATGCTGGCTGCTGTCTACTACATACCGCTATTCTTTGCCTTTGCGCGGGTAAGTCCCCTGCCCCCCACCCCCTGTTCATAATCCACGATTGCGCTATGGCTGAAGAAGGTCTTCTAATCTCACAACCTCTAGGGCGACGGAGTCATGGATGCGGGTATCCGTCTGCTTCCGTATGTCTGTCTCATGGTGTTCGGCTCCATACTGAGCGGTGCGCTTCTGCCCAAGACAGGCTACTACATGCCGTGGTACGTCACCGGGGCCGCGCTCGCTACCATCGGTTGTGCTTTGATGAGTAAATAAGCCCCTCTCTCAACTTCCCCCCTAGTATCATCATGATCTGCTACATAAGTACCTGACCTAACGATGTGCACCAAGTCACCATCCACGACGACACTCCCATCCCCAATGTCTACGGCTACACGATCCTGGTGGGAATGGGCTCGGGTCTATACGTCGTCGCGGGTTTCGCCGTCACCCAGACCCTCACCCCGGTCGAGGATGTCGCGAATGCGGTCGGTTTCCAAGCAATCGGTGAGTCTTCGCCTCCCCCTCCCCCCTCCCTCACCCCCTCCTCGTCTCTCGTCAAGGGAAGGACAGCAGCAGCTGGCACGCGCTCACTCGCGCAATCCACGTATAGCCCAGGTCCTCGGCTCCGTCGTCTTCCTGGCCGTCTCGGGCAACATCTTCTTCAACACGGCGATGCGGGCCATCCACGGGGTGCTCCCGGCCGACACCCCTTCGTCCTTCGTGGCGGACCTGATCGCGGGCACGAGCAGTCCCGCCTTCCGGAGCCTGTCCGCCGAGGCCGGCGCCCGCGTCGTCGACGCCATCACCGACAGCATGCGGAACGTGTGGATCTTCTACCTTGCTGCCGCGTCCCTGAGCTTTGTTCTCAGCTTCTTCCTAGGGGTAAGTAAGATACGCTAAAAAAAGAAAAAAGAAAACTTCAATTATATTGTTATATATATATATATATATTTGGTGCTTTGACTAACTATCTTTGCTCCATTCAGCGCGAAAAACTGGCGATTGCGGCTGCTTAA", "translation": "MQRWEEKPHGLGGHADVVAPSNQTMSDSDTPVAPYEASPRPIHGWKWAVGYISILSVTFLFALDNTIVAAIQPSILESLGEVQLLAWIGVAFALGSTAILGWGKAYGVFDVKTIFLSNIVLFEVGSAICGAAPTMQALIIGRVVAGVGGCGMYSGGLSYIAALTSLKERPMYTAGIAVLWGVGSVLGPVVGGGFATSSATWRWGFYINLVIGAVFAPSYLFLLPRVDLQPGKTFSQKLGMIDWLGNLIFVAGAVCLIMAIAFSGSEYAWDSGSAIALWVMAGVLLVAMVAVTVKPPFVTKENRLVPAHFFRNRVLLNLGVQMFLISGVMLAAVYYIPLFFAFARGDGVMDAGIRLLPYVCLMVFGSILSGALLPKTGYYMPWYVTGAALATIGCALMITIHDDTPIPNVYGYTILVGMGSGLYVVAGFAVTQTLTPVEDVANAVGFQAIAQVLGSVVFLAVSGNIFFNTAMRAIHGVLPADTPSSFVADLIAGTSSPAFRSLSAEAGARVVDAITDSMRNVWIFYLAAASLSFVLSFFLGREKLAIAAA"}, "identity": 0.45869947275922673, "similarity": 0.6221441124780316}, "82619514-5f8c-4063-b8c8-86fab43e3cc8": {"uid": "82619514-5f8c-4063-b8c8-86fab43e3cc8", "query": {"uid": "4ee3f48b-7617-44f5-a29b-2c7ec4b82770", "label": "KAI1842798.1", "names": {"protein_id": "KAI1842798.1", "cluster_role": "hit_required"}, "start": 0, "end": 7416, "strand": -1, "sequence": "ATGCCGGGCTTAATTGTGCAGTCGAGGACATCCTCGGAGGGGCCCCATGCCAGTAGGCAGGGCTCTAGTCGCAACTCTGTGATTGAAGATGACTATCCGGCGGCCACCTTCCCTGGCTACGCGGAGAAACCCCTCGACGAGCAGTTGGAACCGATCGCAGTAATTGGAATGGGTAAGTTGTGGCGCGTGTCTGAATTTTTTTTTTTCTTTTTTTCTTTTTCACATTGAGAGACTCATAGCTTACGGGTGGGCTCAGGTTGTCGATTACCTGGGGATGTTGGATCGCCGGCCGATTTCTGGGACATGATTATGAGCAAGGGAACTGGCCAAACACCCAAGGTACCAGCTTCACGGTTCAACATCGAGTACGTACTATTGATTGGCCCTATCTTAGTCAATGCCAACAGGCATACTTGTACGACACAACCTCTAATCTTCATAGTGCACACCTTCACAAGAACAACGATCGACCAGGAAGTTTCGCTGTTCCCGGCGGTTATTTCCTCAAGGGAGATCTGTCAGATTTTGATCCTGCCCTTTTCAATATTACTCCGATCGAGGCTATGTGGATGGACCCACAACAGCGAAAGCTACTAGAAGTTGTTTATGAAGCACTGGAGTCCGGTGGTATCTCACTCGAAGCCATCGCAGGCACACGAACCGCTGTCTTCGCTGCTAGCTTCACAGCTGACTGGCAGCAAATGTCGTTCAAAGAGTCTTCGTTCCGACATAGTTTGTCTGCCACCGGTGTTGACCCTGGTATTATTAGCAACAGAATCAGTCACGTCTTTAACCTAAACGGCCCTAGCATTGTGTGCAACACAGCATGCTCTTCCTCAGTCTATGCGCTTCACAACGCCTGTAATGCGTTGAGAAACGGCGAGGCGGAGGGCGCCATCGTTGGTGGTGTCAATTTGATCATCACGGTTGACCAACACATGAATACTGCAAAACTTGGGGTTTTATCACCAACGTCGACGTGCCATACGTTTGATACTAGTGCCGATGGCTACGGACGTGCTGACGCTGTCGGCGCCGTCTATCTGAAGCGTCTCTCTGATGCTGTCAGAGATGGCGACCCAATTAGGGGTGTTATTCGATCCAGCGCAACCAACTCGAACGGCAAAGTCCCTGCCGTTGGCATAACCTACCCAAACAGAGATGGGCAGGCCGATGTGATTGCGCATGCCTACCAGCGTGGAGGAGACTTAGATCCTCGGCTCACTGGCTATTTCGAGTGCCACGGAACCGGAACAGCTATCGGCGACCCCATCGAGGTCGAGGCGGTGTCGATAGCGATGAACAAAACTCGGCAGGCCGACGAAGATCCTTTGTGGATTGGCGCCGTCAAGACCAACATCGGGCACAGTGAGGCTGCTAGTGGTCTTTCGGCCTTAATCAAGGCTATCCTTATGGTCGAGCGAGGTGTTATTGCACCAACTCGAGGTGTCGTTGAACCGAACCCAAAGATCAAGTGGGATGATTGGAAAGTCAGAGTCGTAAACAACCCTATCCCTTTTCCTGCACACCTACCAGTGAAGCGTGTGTCTATCAACAGGTAAGATCCTACCACCTGATCTTTTGAAGAGCCAACTAACATCTAGATTAGTTTTGGTTACGGCGGCACCAATGCTCATGTCATTGTCGAGGCAGCTGATTCCCTGCTAAAGAGGGAGCAAACTTACAAGTATGTCGATGTCAACACAGAGAAGCGGCGCAAGAAAGGCCCTAGGCGTGCAGCACACAAGAAGCGACCATTTCTGCTGCCTTTTTCTGCTCACGACAGACCAACGCTGCAGCGCAATATTGCCGCTCATGCTAAGGTCGCCGCTAACTACGATCTCCTCGACTTGTCTCATACCCTTAGCAGCCGTCGCAGTGTCCTGGCAAGCAAAGGTTTCACTGTAGCCAGCCACAAGAACCTAGAAGAAATCTTCAGTAACGTGAGCACGAGTTTCACATTTGCGGACAAGAAAAAGACCCCAACTCTGGGTTTCGTATTTACTGGTCAAGGAGCACAGTGGGCGCGCATGGGATCGGACTTGATGGCGAATAGTCCTCGATTCTTGAGATCCATCCGCAACCTGGACTTGGCCCTGGAGGAACTTCATGACGGCCCATCTTGGTCGATCGAGGATGTTCTTCTTGAGCCTGCAGAGACCTCCCGTGTCAGCGAAGCTGAGTTCTCTCAGCCTCTATGTACTGCCGTGCAGATCGCTCTGGTGCAGCTGCTCGAGTATTGGGGTATTCGCCCTGTCGTGACTGTTGGTCACTCTTCGGGGGAGATGGCCGCAGCATATGCTGCAGGCTTGATATCGGCTACAGAGGCCATTACGCTTGCTTACTATCGTGGCGTAGTTACGCGTGACGTTGATACTAAGGGCGCCATGATGGCTGTCGGCCTCGGCGCCGAAGCAGTTACTCCATACCTTCAAGGCTTTGAGGGCAAGATAGTGATCGCATGTCACAACTCTCCGGCAGGTGTGACATTGAGCGGAGATGCAGATGCTCTGGAAGAAGTCAAGGCTAAGCTAGTCAACGACGGCGTCTTCGCGCGCATCGTCTTGACAAACGGCAAGGCATACCATTCTCACCATATGGCTCCGGTCTCGTCCAATTACGAGAAGCTTGTCCGTGCCGCTCGGGAATACACCCCTTTTGATCTTGCTGTCCCAACAACAGCGAGAATGGTTTCGTCGGTCACCAACAGTATTATCCCGGAGATGACCCATCTGGATGAGACATACTGGAGCAAGAATCTTCGAAGCCCAGTTCTCTTCAATCAAGCGGTCCAAACCATCTTGACGAGTAAGGAGTTTTCGAATGTTGACCTACTTGTAGAGATCGGACCACACTCCGCAATGAAAGGCCCAATCCAGCAGATTAAGGCGGAGCTCAAGGCCTCGAAGATTGACTACCTCCCAACACTCTTGAGGGGCCAAGACTGTGCAGTGCAGCTGCTGAACCTCGCCGGTGAAATGTTTCTGCGCAGCTATCCCATGGACATGGAACGTGTGACGACCGCATATGTTGAGGAGACCACTGGCAGCGGCAAGCTGTCTACCACCAAGGGTTCCATCATTGTCGACCTTCCCCCATACCAGTGGAATTATACCCGTCCGTTCTGGGCAGAAAACCGTGCCAGCCGTGAGCAGCGTGTGCCCAAGTTCCCTAGACACGACGTACTTGGACAGATTGTCATTGGATCCTCTTTGGCTGAGCCAACATGGAGAAACGTTCTCCGTGCGCGCGATCTGCCCTGGCTGAAGGATCACAACTTGGGTGGGGCAAATATATTCCCGGCGGCTGGTTACTTTGCTATGGCCATGGAGGCCGTCACTCAGCTGAACGAGTTGAGTGAATCCCCAGTGACCATCCAGAGTTATGTATTACGAGATGTCTCAATTCAGAAGGCTCTTGTGACGCCTGACACTGATGATGGCATTGAAGTCATGCTCAACCTCCGCCCCTCCATCTACAGTGGTGAATCCACGACGACCTGGTGGGATTTTGGTGTTTCATCGATTGATACCGATGGCGTTCTGAAAGAGCACATGGTCGGCAGCATCGCCATCAATGCACGTCAGCGAGGTGTTGAACCGCGCAAGGTGCCGGACGCGCCGCAGCGTGCAAGTGGTAAAGCTTGGAATGAAGCTCTGCGTGATGTTGGATTCGACTACGGTCCCACGTTCCAAGACATGGACGACATCCGCTTTGATGGCAAGAACTACTGGTCCAGCTGCACCACCAACATCAAGACCCAGGTAGACGAGTCGCTGGGAGAATCACGCTATCCTCTCCACCCTGCTTCTATAGACTCTGTCCTGCAGCTATGTATCGCAGCTATCCATGCCGGTCGGACTAATGCAATGGAGTACGGTGCAATTCCCATCCAAGTCGACGAGGTCACAATCTGGCCCCCTACTAAGGAGCAAATCGACACTGCCAAGGCAAGTGCTTATGCTTGGTGTGACCAACGCGGTATCCGCAACTTCGAGACTGGTGCTCAGATGACTGCAGACGACGGCGAGGTTGTTGTGGAAATCACCAGCCTTCGCTGCGTCAGCTACGAGGCTGGAGTTCCACAAAAGGCAGAGTCAGCGTTGAGTGAAGCACCTTATGGCAAGATGGCTTGGGAGGTGGACTTTGACAGCCTTCAGTCCGTATCTGACGTGAATGGTCTAACGGGCGCAGACCTGACAAATTTGGCGTTGTTCAAGAACCCGGGGTGGAAAGTCCTCCATTTGGGCACATCCCACGTGCACGAGGTCCTCAAGAAGAACCCGCGAGCCGACTACACAATCGCCGTGATGTTAGATTCGGAGGTCGAAGCCGTCAGGGCGGCCCTAGTGAACTATCAGAGCGCCAAAGTTGCAAAGCTCGAGGACATATACGCCCTTTCTGCAGAATCGTATGATGTCGTGGTCGTAGACCAAGACAAATACGCGACGAAGTATGTGCTTCCAAGGGCTTGGCACACATTGAAGTCCCATGGCCATGCTTTCATCGATTTTGTTGACAATATCCTTGATCTCGAATTAGGTGGACTTGAGCGCACCTTGAAGAGCAATACTGGCACTACTATCACCCAGAAAGCCAAAGAAAGCGTGAATGGACACGCGAATGGCATACGAAGCCAGAAGCTTACCACTCAGCTGGTGTACCGCAAGCAGCAGGCTGACATTATTCCAATCGTTCGCGCCGCTCTCCAAAGCCTAGATTGGGGTGTTGAAGTCATTCCCTTGGCCAAGGCTGTCCAGTCAGGTGTCAAGGGGCATGTCATTATCCTTGCCGACTTTGAGGGCCCACTTCTGCACACGGTGAACAAGAGCGAATTTGAGTCGATCCAGGAGATTATAAACACTGCATCATCTCTTCTATGGGTAACCTCTGGTGGCCTGCTGGAGGGCAAGCATCCAGAATTCGCCATGGTCTCAGGTCTTCTCAGAACCGTGACCTCGGAGCAGGCTTCCCTTGATTTCCGTACAATTGATGTTGACGTCGGCAGCGTTACGTCGGATCAAATAGCTGCTGCTATCATCGAAGTCGCTAAGAAACAAGCGTCCGCTGACGAGGAAGATCCGGATCGCGAGCTTTGTCTTTCCAACGGGAAGACTTACATCAGCCGACTGGTCAGAAATCATTACCTGAACACAATCTTTGCAGCAGAACATCCCGAGCCGAAGGGGTTCTCTACTGGAGACCATATCGTAGCCAGTATTTCTGGCGGTAAGGTGCTTTTCCATCAAATTGCCGCAGAAGAAGAGATCCAGCCGGGCTTTGTTCAGATTGAGGTCCAAGCGAGTGGCCTCACAAAGGAAGGCGTTCTCGTCATTACCGGACAAGACTATCCCATCACGTTCAGTCACGAAATCGGTGGTATTGTACACAAGATTGGATCAGGCGTCTCAGGTTTCCAGCCGGGTGATAGGGTGGTTGGCTTCAATGCAGATAAGCTCGGCAGCTTTCAGCAGGTACCAGCCTCTATGCTTTACAAGCTCGATGACAGGGACAACCTCAATGAAGCTGTTAGCGTGCTGGTAGCTTATGCATCAGCGCTCTATGGCTTAGAAACTCTTGCTAGGGTAGAACCGGAAGAGAAAGTTCTCATCCTGCCTAACACCGGAGCGAGCGGAATTGCAGCGATCAAGGTGGCTCAGGCGGCCGGTGCTTTCCCCCTTGTCATTGCTGAGACCACTGACGAGGTCAATTTTCTCCAGACGCATCTTGGCCTAGATGAAAACCAGGTCATTCAGCTTTCGAATGATGGTTCAGTTCTTGAGCAACTCAAGCGACTCACAGGCGGCCACGGTGCAGATGTTGTGTTTAGTGGTGGAAGCACAGATGTCAACATCGCTCGCGAGGCATGGCGGTCAATCACTCGATTCGGTCGCTTCCTTGACGGAGGCCGCAAAGACGTGTTACGGCGCAATGCCTTAGACATAGTCCCGGTCCAGCGCGGCGCTCTTTATCTCCCATTCGACATCCTAGACCTCTACGAACATCGTCCAAAGACTCTTGCGAAGTTTATCCCGAGAATTATCTCTATGCTTCGAGATGGGTCCATCACGAGTCCAGGAACAGAACAGATCGTCGGTCTGGCTGATCTCAACAAGGCTGTTGGTGTCTTCTCCGATGCCTTGGGTGCACCCAAGGTAGTTATTCGATACGAAGCATGCGAAATACCGCTCATGGTGCTTCCCGCAAGACCCAAGCTCGAATTCAGCCCTGACTCCACCTATCTACTTGTCGGCTGCTTGGGAGGTTTGGGTCGCAGCTTGACATCCTGGATGATGGAGTCTGGTGCGCGAAGATTCGTTTTTCTTTCCCGCTCTGGTGCGGATTCACCATCGGCAGCCACGCTGATCAAGGATATCGAAGCTGCCGGAGCCATCACTCAAGTCATTAGAGGCGATGCCACCTCGCATGCTGATGTCGTCCGAGCCGTGCAAAGTGTTTCCAAGGAGAACCCGATCAAAGGTGTCGTCCATGCGGCAATGGTACTTAGGGTAAGTGCGGGTTCCTCGAACTTATTGAGCTATTATGTTAATCTTAGTTGTGCAGGATGGCCTATTTCATAACATGTCCTACGAGAACTGGATCACTGCTGTCCAGCCAAAGATACAGGGTGCCTCCAACCTGCACTCGGTTCTGGCCAACGAGCCGCTTGACTTCTTCCTCATGACTAGTTCTGTGTCCGGCGTCCTCGGCAACCCAGCCCAAGGCAACTACGCTGCAGCAAACAGCTATCTCGATTCACTTGCTCGACACCGTCTCTCTGCTAAGCAGACTGCCGTCTCCCTCGTGCTTCCTATGGTTCTTGAGGTGGGCGTGGTGGCCGAGAATACCGAGCTGGAGCAGGCGCTCAAGCGTAAAGGCATGTACGGCATCGACGAGGAACACCTACTTCAAGGTTTTGAGGCAGCCATCACATCTGGCAAGTCTGATCGACCAGTAGACCACGTCGTGGTCGGACTCGACCCGTCCAAGCTCCAAAAGGCAGTGAGCGATCCCACTGTGACTGACAGCTACTACCTCGAGGATAAGAGACTGAGCCAGGTTGTCCACGACATGAACTCGACTGCAGATGACTCTGCTGGTGGAGGTGCTGGAGGCCAAAGCATTCTTGCGACCATGAGTTCTGCCGCGTCTCCCGGAGAAGCCGTGGACGCCGTGACTGGTCATTTCGTCGAGAAGCTTGCGCGCATGCTGCTCCTCGATGACGACGCGTTCGAGCCAGAGGTCAAGTCCATTGCATCTTACGGAATTGACAGTATGATCGGCGCTGAGCTGAGGAAGTGGATATTCAAGGAGTATAAGATGGATGTGCCGTTCCAGCAACTTCTCGCCCCAACGTTGACCGTCAACAAGTTTGCGGTACAGGTCAGCGCTCACCATGGTGTGTCGGCCTCATAA", "translation": "MPGLIVQSRTSSEGPHASRQGSSRNSVIEDDYPAATFPGYAEKPLDEQLEPIAVIGMGCRLPGDVGSPADFWDMIMSKGTGQTPKVPASRFNIDAHLHKNNDRPGSFAVPGGYFLKGDLSDFDPALFNITPIEAMWMDPQQRKLLEVVYEALESGGISLEAIAGTRTAVFAASFTADWQQMSFKESSFRHSLSATGVDPGIISNRISHVFNLNGPSIVCNTACSSSVYALHNACNALRNGEAEGAIVGGVNLIITVDQHMNTAKLGVLSPTSTCHTFDTSADGYGRADAVGAVYLKRLSDAVRDGDPIRGVIRSSATNSNGKVPAVGITYPNRDGQADVIAHAYQRGGDLDPRLTGYFECHGTGTAIGDPIEVEAVSIAMNKTRQADEDPLWIGAVKTNIGHSEAASGLSALIKAILMVERGVIAPTRGVVEPNPKIKWDDWKVRVVNNPIPFPAHLPVKRVSINSFGYGGTNAHVIVEAADSLLKREQTYKYVDVNTEKRRKKGPRRAAHKKRPFLLPFSAHDRPTLQRNIAAHAKVAANYDLLDLSHTLSSRRSVLASKGFTVASHKNLEEIFSNVSTSFTFADKKKTPTLGFVFTGQGAQWARMGSDLMANSPRFLRSIRNLDLALEELHDGPSWSIEDVLLEPAETSRVSEAEFSQPLCTAVQIALVQLLEYWGIRPVVTVGHSSGEMAAAYAAGLISATEAITLAYYRGVVTRDVDTKGAMMAVGLGAEAVTPYLQGFEGKIVIACHNSPAGVTLSGDADALEEVKAKLVNDGVFARIVLTNGKAYHSHHMAPVSSNYEKLVRAAREYTPFDLAVPTTARMVSSVTNSIIPEMTHLDETYWSKNLRSPVLFNQAVQTILTSKEFSNVDLLVEIGPHSAMKGPIQQIKAELKASKIDYLPTLLRGQDCAVQLLNLAGEMFLRSYPMDMERVTTAYVEETTGSGKLSTTKGSIIVDLPPYQWNYTRPFWAENRASREQRVPKFPRHDVLGQIVIGSSLAEPTWRNVLRARDLPWLKDHNLGGANIFPAAGYFAMAMEAVTQLNELSESPVTIQSYVLRDVSIQKALVTPDTDDGIEVMLNLRPSIYSGESTTTWWDFGVSSIDTDGVLKEHMVGSIAINARQRGVEPRKVPDAPQRASGKAWNEALRDVGFDYGPTFQDMDDIRFDGKNYWSSCTTNIKTQVDESLGESRYPLHPASIDSVLQLCIAAIHAGRTNAMEYGAIPIQVDEVTIWPPTKEQIDTAKASAYAWCDQRGIRNFETGAQMTADDGEVVVEITSLRCVSYEAGVPQKAESALSEAPYGKMAWEVDFDSLQSVSDVNGLTGADLTNLALFKNPGWKVLHLGTSHVHEVLKKNPRADYTIAVMLDSEVEAVRAALVNYQSAKVAKLEDIYALSAESYDVVVVDQDKYATKYVLPRAWHTLKSHGHAFIDFVDNILDLELGGLERTLKSNTGTTITQKAKESVNGHANGIRSQKLTTQLVYRKQQADIIPIVRAALQSLDWGVEVIPLAKAVQSGVKGHVIILADFEGPLLHTVNKSEFESIQEIINTASSLLWVTSGGLLEGKHPEFAMVSGLLRTVTSEQASLDFRTIDVDVGSVTSDQIAAAIIEVAKKQASADEEDPDRELCLSNGKTYISRLVRNHYLNTIFAAEHPEPKGFSTGDHIVASISGGKVLFHQIAAEEEIQPGFVQIEVQASGLTKEGVLVITGQDYPITFSHEIGGIVHKIGSGVSGFQPGDRVVGFNADKLGSFQQVPASMLYKLDDRDNLNEAVSVLVAYASALYGLETLARVEPEEKVLILPNTGASGIAAIKVAQAAGAFPLVIAETTDEVNFLQTHLGLDENQVIQLSNDGSVLEQLKRLTGGHGADVVFSGGSTDVNIAREAWRSITRFGRFLDGGRKDVLRRNALDIVPVQRGALYLPFDILDLYEHRPKTLAKFIPRIISMLRDGSITSPGTEQIVGLADLNKAVGVFSDALGAPKVVIRYEACEIPLMVLPARPKLEFSPDSTYLLVGCLGGLGRSLTSWMMESGARRFVFLSRSGADSPSAATLIKDIEAAGAITQVIRGDATSHADVVRAVQSVSKENPIKGVVHAAMVLRDGLFHNMSYENWITAVQPKIQGASNLHSVLANEPLDFFLMTSSVSGVLGNPAQGNYAAANSYLDSLARHRLSAKQTAVSLVLPMVLEVGVVAENTELEQALKRKGMYGIDEEHLLQGFEAAITSGKSDRPVDHVVVGLDPSKLQKAVSDPTVTDSYYLEDKRLSQVVHDMNSTADDSAGGGAGGQSILATMSSAASPGEAVDAVTGHFVEKLARMLLLDDDAFEPEVKSIASYGIDSMIGAELRKWIFKEYKMDVPFQQLLAPTLTVNKFAVQVSAHHGVSAS"}, "target": {"uid": "90246778-7fa9-4016-aef6-97e7f7c2d3be", "label": "CAG8903910.1", "names": {"protein_id": "CAG8903910.1", "cluster_role": "hit_required"}, "start": 15978, "end": 23224, "strand": 1, "sequence": "ATGCCTTACGTCAAAGACAGCTCCTCTTCGGGAGCATCCGATTCCGAATCCGGTCCCCAGGTACTCTACAATGGCCAGCGGATCGTGAGCGACTGGGAATACGCCGGGGGCTCCAAAGCCACACGAAACGAGCCTCCTCTGAGCGAGCAACTGGAACCTATTGCTGTCATTGGAATGGGTATGCTAAACTTTGATGATAATCATTTTCAAGACGGTTGTGTTAACTATCGAGCAGGGTGTAGGCTTCCAGGGGATGTCTCCTCGCCCGCCGATTTCTGGAAGATGATGCTCAACAAGGGCACTGGGCAGACGCCAAAGGTACCCCCATCGCGGTTCAATATTGACGCACATTTTCACGAGAACAATGATCGACCTGGTAGTTTTGGCGTGCTTGGTGGCTATTTCTTGAACGAAACGTTGCAAGAATTCGACCCCAGTTTCTTTGGAGTAACTCCTGTGGAGGCAATGTGGATGGACCCCCAGCAACGAAAGCTCCTAGAAGTGGTCTACGAGGCCTTTGAATCAGCCGGTGTCAGCTTGCAGCAGGTTTCAGGATCTGATACCGCCTGCTTCATTGCAACCTTCACGTCCGACTTCCAACAGATGTCGTTCAAAGAACATAGCTTTCGACACAGTCTAGCTGCTACCGGCGTTGACCCCGGGATTATTAGCAACAGGATCAGCCATATCTTCAATCTCCAGGGCCCCAGTATCGTCGTCAACACCGCCTGTTCCTCGTCTGTATACGCAATTCACAATGTTTGCAATGCGTTGCGGACCAAGGAGTGCTCTGCCGCCGTCGTGGGTGGATCAAACCTCATCTTGACCGTCGACCAACACATGAACACTGCCAAACTAGGTGTCCTGTCACCTGAATCTACCTGCCACACCTTTAACGAACACGCAAATGGCTATGGCCGTGCAGAGGGTGTGGGTGCTGTGTACCTGAAGCGTCTCAGTGATGCTATCCGTGATGGAAACCCTATCCGAGGAGTTATCCGATCTAGCGCGACAAACAACAACGGCAAAGTTACCGGTGTTGGCATTACTCACCCCAGCTATGCCGGCCAGTGTGCCGTGATCCGACAAGCCTATCAGCGTGGAGGACCCCTGGATCCAGCATTGACGGGATATTTCGAGACTCATGGAACTGGTACTGCCATTGGTGATCCGCTGGAGGTGAAAGCCGTTACAGATTCGATGAATGAATGGCGACCAGAAGATACTGAGCCATTGATGATTGGCGCGGTAAAGACAAACATCGGCCACAGCGAGGCTGCCAGTGGACTCTCCGCCATCATCAAGGCTGTCTTGACGGTTGAACGGGGCATCATTCCACCGACTCGAGGAGTGACGAAACTGAACCCAAAGATCGATTGGAAAGGGTGGCAGGTTAAGGTCCCCACCGAACCGACGCCTTTCCCGGCCCATATTCCTGTCCGGCGAGTGAGTGTGAATTCATTCGGATATGGAGGAACAAACGCACATATCATTGTTGAAGCGGCAGACTCCTTGCTTGCGGTACCGCAACAATATAGGTACACAACTCCCCATGGTAGGCCTCGATCCCGCATAACCAGAAGGGCACTTGAACGGAATCGGCCCTTTTTACTGCCATTTTCAGCCCATGATAAGCCGACTCTCAAGCGGAATATTGAAGCCCACGGGGCGGTGGTCCAGCAGTACAATCTGTTGGATCTTTCCTATACCCTCGCCAATTGTCGCACGCTTTTCCCTAACCGGGGATTCGCTGTCACGACAAACGCCCAGAAAGAAGCCATGTTTTGTGATGGATTGCAGCATTTCATGTTCGCAGACAAGAAGAAAGCTGGAGCATTGGCATTTGTCTTCACCGGACAGGGAGCTCAGTGGGCCCGAATGGGCGCAGAGCTGATGACATATTACCCCAGCTTCCTGCAAAGCATCAAGCGGATGGATACAGTCCTAGAGGAATTGGAGGATGCCCCTGAGTGGACGCTGGAGGACACTCTACTGGAGGACGCGAAGACGTCGCGGGTCAACATGGCAGAATTCTCGCAACCCCTGTGTACGGCAGTCCAGATTGCTCTAGTTCAATTGCTGAGACTGTGGGGCATCACTCCATCCGTCACATGTGGTCATTCATCCGGTGAGATAGCGGCTGCCTACGCGGCTGGCCTTTTATCAGCTGCAGAAGCCATTGCCCTGGCGTACTACCGCGGCAAAGTCGTGTGTGATATCAACACTAACGGCGCCATGCTTGCTGTCGGTCTCGGAGCAGAAGCTGCGACTCCATATATTGAAGAATACAATGGGTCTGTGGTGGTGGCATGCCATAACTCCCCGGCGGGCGCTACCTTGAGTGGTAACGCCGATGCCCTAGAAGCCATCCAGGAGAAGCTGACAGCTGAGAAAATATTTGCACGAATTGTGAAGACGGGAGGGAAGGCGTATCACTCCCATCATATGATGCCCGCAGCAACCAAATATGAAGCCTTAGTCAGGCGTGCCAGGAACGCTGGAAACTTGGACGGTCCCAAACTCTCTACGGATAATGTGAGGATGGTGTCGTCTGCTACCAGCACAATTTTCTCTGATACTACTGTCCTCGACGAATCGTACTGGAGTGCCAACCTTCTGAGCCCGGTTCTGTTTACACAGGCTATCCATATCATCGGCTCGAGCGCCGAATTTTCGCACGTCGACACACTTATTGAAGTCGGACCTCATTCCGCACTTGCTGGTCCGATCCGTCAGACGAAGGCTGAGTACAGCTTTGAGAGACTTCAGTATCTCCCTACTTTAGTTCGGAATGAACACTCGGCTCTATCGCTACTGAAGTTGGCTGGGGAACTGTTCCTGCACGATTACCCGTTCAACATCGAACGCGCTACCTCAATCGAAGAGACCTCTCCGAGTGGCAAGATCTTTTGCTCTAAGGGCAGCTTAATCGTTGATCTTCCCCCGTACCAATGGGATAAGACCAAAAGATTCTGGGTGGAAGGGCGTGAGAGTCGCGAGCACCGACAGGCAAGATACATGCGGCACGATATCTTAGGATCGCTAGTTCCCGGCTGCTCGCTGGCGGAACCGTCATGGAGGAACTTCCTCCGGATTCGTGACCTTCCATGGCTAAAGGATCACTCGCTTGGCGGAGAAGCAGTCTTCCCCGCCGCTGGATATTTCTCAATGGCAATGGAAGCCGTCACACAAATTGCTGAGAGAGCTCCCTCCCCAACATCCGTTGAGGGATACATGCTCCGAGACGTCAGCATCAAACAGGCTCTTGTTACACCAGACGACGATACTGGCATTGAGGTCATGTTTAACATGCGTCCCTCCATCCATGCCCTGACCGAGGACCAAACCCCCTGGTGGGACTTCAATGTTTCTTCTGTCGGCGAGGGTGCGCACGTCAAAGAGCATATGGCCGGGAGCATCGCTATCACCACCCGTCGCCACGGACAGTCCATTCGAAGTGTCCCCAATCTTCCCCAGCGCGCCTCAGGAAAGTCCTGGAACCAGGCTCTTAATGCTGTCGGGTTCTACTATGGCCCAACCTTCCAGGATATGGAGAATATCCGTTTTGACGGCAAAACATACGCTGCCACCTGCGACACCCGCATCAAGACCACCGTCGAAGGGATGGCCGGCGAATCCAGACATATCATCCATCCAGCCTCCGTTGATTCTTGTCTGCAGCTGCTGATTGTGGCTAACTGGGCCGGACGCAGCACTATGATGACATCCGGTGCTGTGCCTATTCAAGTGGACGAAGTCACGATCTGGAAGCCCACAGATAAACAGGTCGATGGCGGAGAGGCAACCGCCTTTTCATGGATCTCCCCACGTGGATTTCGCGCCTTCAATGGCCACAGCGAGCTTAAGGCTAATGATAACGAGCTTCTCGTGCAGATTCGAAATATGAGATGCATGGCGTATGAAGCTGCCGTCCCCCAGCATGCTGGCGAGCCCGCAAAGCCTCAGCCTTATGGGGAGATGGCATGGAAACTGGATGTTGACTCGCTGCGTGGAAACTTCGATTTAGACATTGCGTCCTATGCCGAGCTGGTCCATTTCAAGAAGCCAGAATCGAAGATTCTGATCTCCGGAGAAGAAACTGTGGAAGCTGTGCTGGCAAATTTGCCTTCTGCGCGCACAGTAACGGCTGTAGCCCCTACGACTAAGCTCGTCGATCATCTGAAAACACGCTTTGCGGGTGTTGAAGGCTTGAATATCCAGAAATTAGACTTCTCTGAAGACCTGGAAGGTCAGTCGATGAAGGAGGGGTCCTACGATCTGGTACTTGCGCCCACTGATTTGCGTGACAATCCCCAGATAGCGCAACGACTCCTGGCCCCAGGAGGAAAAGCGGTCATTGAAGTTGATACCGATGGATATGTGGAACTTGGTATTCCCGGAAAATGTCTCTCCTTGGGAAACGGCTCGACAATTGTCCTGAGTAGTGAAGATGCGATGTCCAATGGCACGAGCCATACCAATGGCACCTCTTCTCATACAGTTCATCTCGTGTATTGCGAAAAGCCCTCGGAGGTCATGAGTGGTCTTGTCTCTGCGCTGGAAGCTCGCGGATTGCAGACCAAGGCAAGCAGAATCGTGGATTATGTTGATGCAGGTGACATTGTTCTGATGCTCGCCGATCTCGAGCGACCGTTCCTTCAGACTATCACTGAACAGGAGTTCCATGGCCTACAGCGAATCACAAACACGGCCAAGAATCTCCTCTGGGTTACGACCGGTGGCCTCTTCGAGGGCAAAAGCGCAGACAGCGCCATGGCATCAGGCTTGATCCGATCCCTCGCCTCCGAGCAGGTTTCTCTAAATGCAACTTTGATCGACTTCGACATGGAAACGACGTCCAACGAAGACCTCTTCCACATTGTGGGACATCATGTCACGGATAAACTCCACAACTCGACCTCAGTTGATAATGAATTCTGTGTCTCTCGCGGCAAAGTCTTCATCAGCAGACTTGTTCCCAGCGAGATTATCAACAATACCTACTCAGTTGATGAGACGAAACCGCGGCCGACGATCTTTGACCCGCAATTGCCCATAGTTGGGAAGCTACAGTCCGGAAAGGTACTTTTCGAGATAGATGCCCGTGTTGGGGGTCCTCTTGATTCTGAAATGGTCGAAGTTCGCGTGCTGGCGACTGGTTTGAACAAGGAGGACGCCGTCATTGCCTCCGGGACCGATTTCCCAACCGATTTCAGCCATGAGATAGGCGGCACAGTTATTAGAGCCGGGTCCACCGCAAGCGGATTCACACCAGGTGACAGGGTGGTTGGATTCAGTTTCGATAAGTTTGCCACGGTGCAACGAGTCCATCAGAGCCTTTTGCAGCAGCTCAAGCCCGCGGAATCTCTAGCAGAGGTTACAAGCCTCCCCATGGCTTACGGAGCAGCTATATACGGTCTGCACACCCTCGCGCACATTCAAACGGGTGAGGTGGTCCTTATATTGGCAGGAGCTGGATTAGCTGGTGCTGCTGCAGTGCGGATCACCCAGGCTGCTGGTGGCTATCCCTATGTGATTGCCGAGAGTCCAGCGCAGGCAGACTATATACGAACCCAGTTTGAACTCGAAGCTAACCATGTTCTTGTTGGCTCGGAAATCTCTCGCCTCCGCGAGGTAAATGGCGATTACAAGGCTGATATCATCTTTTCATCCGGTTGGGTGGCCGCATCTGTGGCACGAGAAGCCTGGCGGCATATCGCACCCTTCGGTCGCTTCATCAACTGCGGTCGGAAGGACGTCCTTTCCCGAAGCACACTTGACACCGTTCCGTTCCATCGTGGTGCACAGTACCTTTCCTATGACCTTTTGGAACTCTACGAGCACAAGCCGCAGGCCATGGCTCAACTGCTGAAAGAGACGATCGATATCTATCGACAAGGCAGCATATCTGCACCGTTACCCCTGCAT
```
