## Additional File 11 for "Genome sequencing and physiological characterization of three *Neoarthrinium moseri* strains": P854N560H799Z23_session.json (part 2 of 4)

```
CAGAAGAATATAGCCAATTTAGACGAAGCGATCTCATCGTTCTCAGACAATTTTGAGGCCGGAAAGACCATCATTCTGCATGAAACATCGGAAAGCACGGTGAACCTTCTTCCGCCACGGCCTCACCTGAGACTCCACGCGGACGCGACATACTTCCTCGTTGGGTGTCTAGGAGGGTTGGGTCGGAGCTTGACTGCGTGGATGATGAAGAAGGGAGCCCGAAATTTTGCGTTCCTGTCTCGTTCTGGGGCGGACTCCCGACAGGCCTCCCTCCTCGTTGAACAGCTGCGGGCTGCCGGTGCCACGGTGCAGGTCTTCCGGGGAGATGCTGGCGCCAAAGCGGATGTGGAGGCTGCCCTCAGTGGTATCCCAGCAGAGCGTCCTGTCCGTGGAGTCATCAATGCTGCTATGGTCCTGAAGGTAAGTAACACATCCCCTACCCTCAAGATCCCTCCGCCGGACTAACATATTCCAGGACGGTCTGTTCCACAACATGCCATACGAGAACTGGACAACCTCCATCCACCCCAAGGTAATCGGGACAAAGAATCTCCACCAGGTGCTCCAAAACACTCCTCTCGACTTCTTCGTAACCACAAGCTCTGTATCCGGTATCTTGGGAACACCCGGCCAAAGCAACTACGCCGCAGCAAACAGTTACCTGGCCGCTCTAGCACGACACCGTCGCACCCTCCAGCAAAGCTCCGTATCCATCATCCTCCCAATGATCCTCGGCATCGGCGTGGTCGCCGAGAACACCGAGCTCGAAGACTCCCTCAAGCGAAAAGGCATGTACGGCATCGACGAAGAAGGGGTATTGAACGCATTTGAGATCGCAATCATCGAGCAAAGCCGAGGCGGCATCTCAGACCACCTCGTTGTCGGGCTAGAGCCAGCCGAGCTCGTAAAGGCAGGGCAAGAAGCTGGCGAGGAGGTTGATCCCTTCTGGGCATCAGATGTCCGGTTCAGTCATACCGTCCACGCGATGAAGTCGCGAAGCGACGATGCGTCTACGGGGGGCAGTCAGAGCATTCTGGCATCGCTGCAGAGCCTATCATTCCGCGAGGCGGTTGATGCCGTGCGGCAACATTTTGTTGCAAAGCTGGCGCGCATGCTCATGTTGAACGCAGAGGACTTTGAGGAGAGTCGCTCGGTGGCAAGTTACGGGGTTGATAGTATGATTGGGGCGGAGCTGCGTAACTGGATTTTCAAGGAGCTGGCGCTTGATATCTCGTTCCAGCAGCTGTTGGGTCCGACGTTGACGATTTCGAAGTTTGCAGAGCGGGTGTGTGCGAAGCATGGGATTGAAGCTGTGTAG", "translation": "MPYVKDSSSSGASDSESGPQVLYNGQRIVSDWEYAGGSKATRNEPPLSEQLEPIAVIGMGMLNFDDNHFQDGCVNYRAGCRLPGDVSSPADFWKMMLNKGTGQTPKVPPSRFNIDAHFHENNDRPGSFGVLGGYFLNETLQEFDPSFFGVTPVEAMWMDPQQRKLLEVVYEAFESAGVSLQQVSGSDTACFIATFTSDFQQMSFKEHSFRHSLAATGVDPGIISNRISHIFNLQGPSIVVNTACSSSVYAIHNVCNALRTKECSAAVVGGSNLILTVDQHMNTAKLGVLSPESTCHTFNEHANGYGRAEGVGAVYLKRLSDAIRDGNPIRGVIRSSATNNNGKVTGVGITHPSYAGQCAVIRQAYQRGGPLDPALTGYFETHGTGTAIGDPLEVKAVTDSMNEWRPEDTEPLMIGAVKTNIGHSEAASGLSAIIKAVLTVERGIIPPTRGVTKLNPKIDWKGWQVKVPTEPTPFPAHIPVRRVSVNSFGYGGTNAHIIVEAADSLLAVPQQYRYTTPHGRPRSRITRRALERNRPFLLPFSAHDKPTLKRNIEAHGAVVQQYNLLDLSYTLANCRTLFPNRGFAVTTNAQKEAMFCDGLQHFMFADKKKAGALAFVFTGQGAQWARMGAELMTYYPSFLQSIKRMDTVLEELEDAPEWTLEDTLLEDAKTSRVNMAEFSQPLCTAVQIALVQLLRLWGITPSVTCGHSSGEIAAAYAAGLLSAAEAIALAYYRGKVVCDINTNGAMLAVGLGAEAATPYIEEYNGSVVVACHNSPAGATLSGNADALEAIQEKLTAEKIFARIVKTGGKAYHSHHMMPAATKYEALVRRARNAGNLDGPKLSTDNVRMVSSATSTIFSDTTVLDESYWSANLLSPVLFTQAIHIIGSSAEFSHVDTLIEVGPHSALAGPIRQTKAEYSFERLQYLPTLVRNEHSALSLLKLAGELFLHDYPFNIERATSIEETSPSGKIFCSKGSLIVDLPPYQWDKTKRFWVEGRESREHRQARYMRHDILGSLVPGCSLAEPSWRNFLRIRDLPWLKDHSLGGEAVFPAAGYFSMAMEAVTQIAERAPSPTSVEGYMLRDVSIKQALVTPDDDTGIEVMFNMRPSIHALTEDQTPWWDFNVSSVGEGAHVKEHMAGSIAITTRRHGQSIRSVPNLPQRASGKSWNQALNAVGFYYGPTFQDMENIRFDGKTYAATCDTRIKTTVEGMAGESRHIIHPASVDSCLQLLIVANWAGRSTMMTSGAVPIQVDEVTIWKPTDKQVDGGEATAFSWISPRGFRAFNGHSELKANDNELLVQIRNMRCMAYEAAVPQHAGEPAKPQPYGEMAWKLDVDSLRGNFDLDIASYAELVHFKKPESKILISGEETVEAVLANLPSARTVTAVAPTTKLVDHLKTRFAGVEGLNIQKLDFSEDLEGQSMKEGSYDLVLAPTDLRDNPQIAQRLLAPGGKAVIEVDTDGYVELGIPGKCLSLGNGSTIVLSSEDAMSNGTSHTNGTSSHTVHLVYCEKPSEVMSGLVSALEARGLQTKASRIVDYVDAGDIVLMLADLERPFLQTITEQEFHGLQRITNTAKNLLWVTTGGLFEGKSADSAMASGLIRSLASEQVSLNATLIDFDMETTSNEDLFHIVGHHVTDKLHNSTSVDNEFCVSRGKVFISRLVPSEIINNTYSVDETKPRPTIFDPQLPIVGKLQSGKVLFEIDARVGGPLDSEMVEVRVLATGLNKEDAVIASGTDFPTDFSHEIGGTVIRAGSTASGFTPGDRVVGFSFDKFATVQRVHQSLLQQLKPAESLAEVTSLPMAYGAAIYGLHTLAHIQTGEVVLILAGAGLAGAAAVRITQAAGGYPYVIAESPAQADYIRTQFELEANHVLVGSEISRLREVNGDYKADIIFSSGWVAASVAREAWRHIAPFGRFINCGRKDVLSRSTLDTVPFHRGAQYLSYDLLELYEHKPQAMAQLLKETIDIYRQGSISAPLPLHQKNIANLDEAISSFSDNFEAGKTIILHETSESTVNLLPPRPHLRLHADATYFLVGCLGGLGRSLTAWMMKKGARNFAFLSRSGADSRQASLLVEQLRAAGATVQVFRGDAGAKADVEAALSGIPAERPVRGVINAAMVLKDGLFHNMPYENWTTSIHPKVIGTKNLHQVLQNTPLDFFVTTSSVSGILGTPGQSNYAAANSYLAALARHRRTLQQSSVSIILPMILGIGVVAENTELEDSLKRKGMYGIDEEGVLNAFEIAIIEQSRGGISDHLVVGLEPAELVKAGQEAGEEVDPFWASDVRFSHTVHAMKSRSDDASTGGSQSILASLQSLSFREAVDAVRQHFVAKLARMLMLNAEDFEESRSVASYGVDSMIGAELRNWIFKELALDISFQQLLGPTLTISKFAERVCAKHGIEAV"}, "identity": 0.5443664878250103, "similarity": 0.6838629797771357}, "ecfdd346-8b7e-40e7-8d6c-ea0e0b9aca4f": {"uid": "ecfdd346-8b7e-40e7-8d6c-ea0e0b9aca4f", "query": {"uid": "c019c010-ff8e-4a53-b975-8979612599aa", "label": "KAI1842799.1", "names": {"protein_id": "KAI1842799.1", "cluster_role": "hit_required"}, "start": 8481, "end": 10645, "strand": 1, "sequence": "ATGGAAGCAGAACAAGTGGATTGCGTCGTGGTCGGTACCGGTAAGTTTGTTCCACTCGATTGGCGGACTTTGCCATTTTCTGATCCCCTGATATAGGCTGGACAGGGCTCATTTCTGCGAAGACATATCTCGACTTTGAGCCTCAGGCAAATCTGATCTTGATCGACAATGGAGAGTCTATCGGTGGATCGTGGAGAATAGAGAGAATTTATCCCAGCTGTAAGTATTATCTCGAGTCATTTTGTACAGTTTGAGAGTAGATTTAGGCTTTGGCTCTTCATATTCAAGATTCATAACTCAAGATATTGGTCGCAGCCTAAGAGTAATGGCTAAATTCCCGCATTGCAGTATACGCTCAGGTCAAATACGGCCAATTTGAGTACTCATTCTTCCCTATGCGCCGGGAAGGCATCAGTGACGATGGATACATCCCAGGAGACACCATTAACAAATACCTTGTCGAGTTTGCAGAGAAATATGATCTCTCAAGGAGGTCCCGTCTGTCCACCACCATTCGCCAAATCACGCGCCTGCCAGGACGTGGCTGGCGATTGGATTTCGGAGATGAAAAGGCTCCAGTGCAGTGTGCCAAACTGATCTACTCGTCGGGGCCAACATCTCATGCTGTCATTCCTTCTTGGCCTATGTCGGATTTTGACATACCTATAATTCATTCGACAGAGACAGGGACCCATCTTGATGCCCTCGACAAGATCCAAAGAGCAACAGTGGTTGGTGGAGCGAAGTCAGCTTTCGATACAGTTTTCCTTCTTCTCAATTCTGGGAAAAAAGTCGACTGGATTATCCGAAAGGACGGAGCTGGCGCTGCGGCGCTGATGCCGCCATCGATCTTCGGCCTGGTCAATACCATTGACGTGATGTCCACTAGAATATTCGCCTCCTTTGGGGCTAGTATTATGGCTACGAAGGGCCTTTCTTATAAGTTCATTCATAGAACAACTCTAGGTCTGGCGTGTCATAAAGTGTTCTGGAGAATCACCAACTGGATTGCCGACAGACATGCTGGCTACAGCAGGTCTTCCAATGCGGCTAAATTGAGGCCGCTTCCGCATGGCGAAGGGTACACTCGTCACTGCAACTTCCTACACACATAAATGTAACTGACCGGAGCAATAGGATCTTCTGGGCAAATGGCGGCCTCGGCTGTGCCAGCGTTCCTAATTTTTGGAAGGTGTTTCATGCTGGAGATGTGACCGTTCACAGAACCGAGCCGGAGTCATTTGTAGACAACACCGTCAAACTTCGAAACGGGAGCCAGCTAAAGACAGACTACGTGATACTATGTACTGGATTCGACAAGAACTATGACCCATTTGACGACGACTTGGAGGTGCAGTGCGGGTTGAAGCTCGACTCAACCGAGAAGGGTAAGTGGGCTCGCCTCGAGACTAGGGCGGCCAAGACTGTTGATGTGTTGCTGCCCGTACTCCGAGAATCTGGCGTCCCACTCCGTGATCTGGAAACCATGAAAACAGAAACTATCAATGGAGAGAAGAAACAACTTTCGTTCGGACCGTCCCGACATTATCGACGTATGGTCGCACCTAAGCTTGCAGCAGAAGGTGACAGATCCATTTTCTTCCCGGGATTGATGCACAACGTCTACACCCCTCTGGTCGGTGAGGTGCAGGCATTGTGGGGGGTTGCATTTATGCTCGGCCTGCATGATGTGCCATCCCTGCCCGAGATGGAGGAGGAGGCAGCAGTGTGGAACGCCTGGACCGCCAAGCGATATCTCACGCAGGGCCGTAAACACTCATACGGCATATATGATTTTATCTCGGTAAGTGTTCATTAAACACACTATCCGAAGAGCCTTTGATCCGACCGAGGATATCGGGCGATGGCTGGAAAGCCTAATGGGCGAAGTTCAAAGCTTACCAAGCAACAGTACATCGACCTCCTGCTGAGCGATCTGGGTATCCAGACAAGACGGAAGACTAATCCATTTGCGGACAAGTTTCTGCCGTATTATCCGAAGCATTATCGAGGGATCATTGATGAGTTTCGCCAAGTGCAATCAAGGAAGCGAGAGGGCAAGTCCGAAGCAGCCGATTCAGGGGTCGGTGCGGTGAAAATTGTGCTTGTTGGCCTTCTTGTTGCATTCTTTGCCACGATACTATTTGGCCTCTACGGTCGCTAA", "translation": "MEAEQVDCVVVGTGWTGLISAKTYLDFEPQANLILIDNGESIGGSWRIERIYPSLYAQVKYGQFEYSFFPMRREGISDDGYIPGDTINKYLVEFAEKYDLSRRSRLSTTIRQITRLPGRGWRLDFGDEKAPVQCAKLIYSSGPTSHAVIPSWPMSDFDIPIIHSTETGTHLDALDKIQRATVVGGAKSAFDTVFLLLNSGKKVDWIIRKDGAGAAALMPPSIFGLVNTIDVMSTRIFASFGASIMATKGLSYKFIHRTTLGLACHKVFWRITNWIADRHAGYSRSSNAAKLRPLPHGEGIFWANGGLGCASVPNFWKVFHAGDVTVHRTEPESFVDNTVKLRNGSQLKTDYVILCTGFDKNYDPFDDDLEVQCGLKLDSTEKGKWARLETRAAKTVDVLLPVLRESGVPLRDLETMKTETINGEKKQLSFGPSRHYRRMVAPKLAAEGDRSIFFPGLMHNVYTPLVGEVQALWGVAFMLGLHDVPSLPEMEEEAAVWNAWTAKRYLTQGRKHSYGIYDFISYIDLLLSDLGIQTRRKTNPFADKFLPYYPKHYRGIIDEFRQVQSRKREGKSEAADSGVGAVKIVLVGLLVAFFATILFGLYGR"}, "target": {"uid": "2d8fdb45-cf5f-46e5-b8dc-cfa8f0c4fe7c", "label": "CAG8903909.1", "names": {"protein_id": "CAG8903909.1", "cluster_role": "hit_required"}, "start": 13334, "end": 15243, "strand": -1, "sequence": "ATGGAGCAGGTAGACGTCCTTGTTGTGGGTGCTGGTGAGTGTGGTGGCAGATTTCCTCGTATATTCGTCCAGGCTTCCACTAACTTCGCCAGGTTGGTATGGACTGGTGGCAGCACAGACGTACCTAAAACTTGCCCCAGAGACTAATCTTCTCGTGGTGGATGACGGAGAGACGATCGGTGGAATCTGGAGCCAGGAGCGCATCTACCCCAGCCTCTACGCGCAGATCAGCTATCCGCTCTTTGAGTACTCGTTCTATCCGATGAAGAACGAGGGAATCTCCCCCGGTGGCTTCATCTCCGGGCAAGCAATCCACAACTATCTTGCCAGCTTTGCCGAAGATCATGACCTCATGCGTTACATTCGTCTTCGGACTCGCGTGTCTCAAGTGCGTCGAAATGCCAATCACCAAGGCTGGATAGTGGAAACACATTCCGGGGAGCGACAAATCGAATGCAAAAAGTTGATCTATGCCACGGGTGCCAATTCAAGCCCTATTAGACCGAAATGGCCACGAGAGAACTTCCACAAGCCCGTCATCCACTCGCTAGACATCGCCTCTAACCTGTCCTTGATCGAGAGCGACGTGATCCAGCGAGCCACTGTGGTGGGAGCCTCGAAATCATCCTATGACACCGTCTACCAGCTACTCAAAGCGGGGAAGAAGGTGGACTGGGTTATCCGACCGAGTGCCTCCGGAGCGTTTTCCATATTTGCCCCGACGTTCATGGGTTTGTGGCATATATCAGACCATATCTCCACCCGATTCGCATCCAGCTTTAGCCCAAGCATCATGAGCTGTAATGGGCTCTGGGATAACTTTTTGCAGCGGAGTGTGATCGGTAGATCACTCATGCGTGTCTATTGGCAAGTTGCCACAGGTCTGGCAGGTAGATATGCGCGCTTCGGCGATGATGAGCATACCGAGCATCTGCGGCCCTGGCCTCACACAGATGGGTACGGGTTTCTTTTGTATGCTTTGCTCGGGAATTTCACGGCTAACCAGTCACTGGATATAGGCTTTTCTGGGGCAGTGGAGGTATCGGAATAGCGACCGTGCCCGACTTTTGGCAAGTCATCCACGAGGGAGACGTCACGGTGCACCGCACGGAGATAGAATCACTCTCGCATCTGGATGTTGTCAACTTCAAGAACGGCTTTTCCGTGCCGACTGACATTGTTATTCACTGTACCGGATTTGAGAAGGGATACGATACGTTCAGCCCCTCGCTGCAGGAAGAACTAGGTCTCCATTACGACTCCTCGTTGTTCTCCAAGTGGACGGTACTGGACGCACAGGCCGAGCAGAAGGTAAACGATCAGCTACCTATCCTGAACAACTCGCCTTTCGAGGCACTGGAGCAGAGAAAGCACACCCAGGGACCAAATCGGCATTATCGTCGTCTCATTGTTCCCGAACTGGCGGCCAAAGGGGACAGATCCATCGTGTTCCCGGGTCACATTCACTCTGCCTTCACACCACTGGCAGCGGAACTCCATGCATTGTGGGGGTTTGCGTTTCTGAACGACTGGATGAATGTCCCTGGGAAGGAGGAAATGGAGCTAGAGGCAGCGACCTTCAATGCATGGACTCGCAAGCGATATATTGAACAGGGGAAGAAGCACTCGTATTTTATTTACGACTATATCTCGGTAAGCTGGCCACCCGTTACCGCTTAAGTGGTACTAGACTATTGGTATGCAAATGCTGACAGGGGTTGCTTGCATGGATTAGTACCTGGACATTCTCATGAGAGATCTTGGCCTCAATCCCCGTCGGAAGAAGACTGTTTTTGAGGAGTGGTTCGTCCCGTACCGGCCGCAAGACTATCGGGGGCTGCTCCAGGAGTATCTGAGTGCCCATTCGCGACGGATTCCCGAGGGAATGACACTCACAAGGCAGAGGTGA", "translation": "MEQVDVLVVGAGWYGLVAAQTYLKLAPETNLLVVDDGETIGGIWSQERIYPSLYAQISYPLFEYSFYPMKNEGISPGGFISGQAIHNYLASFAEDHDLMRYIRLRTRVSQVRRNANHQGWIVETHSGERQIECKKLIYATGANSSPIRPKWPRENFHKPVIHSLDIASNLSLIESDVIQRATVVGASKSSYDTVYQLLKAGKKVDWVIRPSASGAFSIFAPTFMGLWHISDHISTRFASSFSPSIMSCNGLWDNFLQRSVIGRSLMRVYWQVATGLAGRYARFGDDEHTEHLRPWPHTDGLFWGSGGIGIATVPDFWQVIHEGDVTVHRTEIESLSHLDVVNFKNGFSVPTDIVIHCTGFEKGYDTFSPSLQEELGLHYDSSLFSKWTVLDAQAEQKVNDQLPILNNSPFEALEQRKHTQGPNRHYRRLIVPELAAKGDRSIVFPGHIHSAFTPLAAELHALWGFAFLNDWMNVPGKEEMELEAATFNAWTRKRYIEQGKKHSYFIYDYISYLDILMRDLGLNPRRKKTVFEEWFVPYRPQDYRGLLQEYLSAHSRRIPEGMTLTRQR"}, "identity": 0.44754098360655736, "similarity": 0.5950819672131148}, "42731df5-64df-40bd-bbbf-c7c028af0742": {"uid": "42731df5-64df-40bd-bbbf-c7c028af0742", "query": {"uid": "a969c08b-a7ed-49b3-a1e9-e168daf92398", "label": "KAI1842800.1", "names": {"protein_id": "KAI1842800.1", "cluster_role": "hit_required"}, "start": 11710, "end": 13415, "strand": 1, "sequence": "ATGGCAGAGTCGAAGTCCCCATTTCGAGTCGTCATCATCGGCGCCGGTGTGACCGGACTTGTTGCATCGAACTGCCTGCAGATAGCAGGTATCGACCATGTCGTTCTGGAGAGAAGAGACAATGTTGCGCCGCCGGAAGGAGCCAGTATTGGCATGTATCCTCACGGCGCGCGTGTCCTGCATCAGATTGGGGCCTTGAAGGGAGTTTTAGCAGCATGCACAGCCACCGACCGATGGTTTTACCGCGGAGCAGAGGGGGAAATGCTTATGAACAACGGATTTTTCCGCCATGTGGAGAAAAAGTAAGAGTCTACTGCCCCATCCTGTTCAATCCATGACTGCTTGAAATGGAAAGTTTCATCTTACGAATCAATGAGCTAATCACAAGTCTTTATAATACTAGTTTCGGTGTTGGCTACATCCTTCTGGAACGGCGAGAGTTTCTCCAGATACTATACGATTCGCTCCCGGACAAGTCTTATATCAAAACAGGATGCGGTGTGAAGGAAGTCAAACATGTCGGTGACCAGGTCCAGGTTACGCTCTACAATGGCCAAGTCGAGACCGGCGATATCGTGCTTGGTTGCGACGGAGCACACAGCATCGTGAGAAGCATCATGTGGGAACATGCGAATAGGATAACACCAGGACTCATTACTGCAAAGGAAAAGGCTAGTGAGTGAATCCAATACTCCTCAGAGCTCCTGGTTTCCTGTCATTGTACAATCAGGCCCGCTAATCCAAGCCCGTTGAAAACAGACTACAGGACGGACTGGAAAGCTGTGATTGGAGTTGCGCCTCAGATGCCAGGTCTAGGTGTACAGGATATGACATCCGTTTCAGACAAAGGAAAAACCTTCATTGCATTTTCTCAGCCCGACCGTATATACTTCTTCTTTATCTTCCGCGTTGATGAGCCATACACTTGGCCAGGTCGGCCGAACTCGAAAGATGCCGATCGTGACGCGTTAGTAGAAAGTGTGGCCGATCATCCAATTTCGGATACGCTTCTCTTCGGAGAGCTGTGGAAGAAGCGATTTCGTGGGGAACTTCTCTACCTTGAGGATGGTGTCTATGATCATTGGCACTCCGGCCGGATTGTACTTACTGGCGATGCCGTGCACAAGGTATGTGAACATATATCAGCCTTGTCACAGATCGCCGACTCGCATTTCACTTTGCTGACAGTTGACAAAAGTTTACCCCGAACATGGGCTTTGGTGGAAATTGCGGTATTGAGTCCACAGCCGTCTTATGCAACCATTTGAATCGGATACTATCAGAAAATAAGGGTAGAAAGCCGAGCCAGGAGCAGCTGAGTGAGATCTTTGAACTCTATCAAAACAGACAGGTACCTCGTATGAAGGAGATATCGGAGCTCTGCAGACTGGTCACAAAGGTCCAAGCTTGGGAAACTCCGTATCACAAGTTCGTAGATACCTGGGTATTCCCTATGCAGTCGGACAAGGAGCTCGCAAACCAGCTTACTGAAATCATCCGGCGCGGTGCGAAATTGGACTACGTGGATGACGCAGGCTTCGGCCCGGGGACTGTAACATGGATCGACCATGAAACAGAGAAGGTTTCTCAGGGCTCATCTATCGCGTCTAGAATAGTGCGACTTGTCGGCGCTGGGGCAGCGATTCTGGCTGTTTTGCAAGGGTTCAGGTTCTTCACTTTTGCGTCTGCGTCTGTAGCACCATAG", "translation": "MAESKSPFRVVIIGAGVTGLVASNCLQIAGIDHVVLERRDNVAPPEGASIGMYPHGARVLHQIGALKGVLAACTATDRWFYRGAEGEMLMNNGFFRHVEKNFGVGYILLERREFLQILYDSLPDKSYIKTGCGVKEVKHVGDQVQVTLYNGQVETGDIVLGCDGAHSIVRSIMWEHANRITPGLITAKEKANYRTDWKAVIGVAPQMPGLGVQDMTSVSDKGKTFIAFSQPDRIYFFFIFRVDEPYTWPGRPNSKDADRDALVESVADHPISDTLLFGELWKKRFRGELLYLEDGVYDHWHSGRIVLTGDAVHKFTPNMGFGGNCGIESTAVLCNHLNRILSENKGRKPSQEQLSEIFELYQNRQVPRMKEISELCRLVTKVQAWETPYHKFVDTWVFPMQSDKELANQLTEIIRRGAKLDYVDDAGFGPGTVTWIDHETEKVSQGSSIASRIVRLVGAGAAILAVLQGFRFFTFASASVAP"}, "target": {"uid": "c45a00f5-754b-44ed-89a7-2ec9bf6f77fb", "label": "CAG8903906.1", "names": {"protein_id": "CAG8903906.1", "cluster_role": "hit_required"}, "start": 7020, "end": 8693, "strand": -1, "sequence": "ATGATTGCCCGTATTACGGACTCTCCGCCTCCCTCTCAATACGGGCCTCCTTTTCGGGTCATCATTGTTGGAGCTGGTGTGGCCGGCTTGACCTTAGCCCATTGCCTCGACAAAGCCGGCATCGACTATCTTGTGCTGGATAAAGGTATCGTTGCACCACCATTCGGGACGACTATTACCATTCAACCGCACGGATGTCGGATTCTCCACCAACTCGGCATCCTGGATGATGTGCTGGACAGCTGCTCGACCATGGGCAGATGCTACTACCGCACCCCAGACGGGCAATGCTTCTTAGAGAATGACTTCTTCCCCATGGTCAAGAAATAGTATGTCTATGCTTGACAGGAAGATCTACCGGTGGAGCAATGTGTTCTAACCCTCGTATTCCAGTGCAGGATATGACACACGCACGTTGAACCGACAGCTGTTCTTACGGATCCTCTATGACCGCCTCCCTGACAAGTCAAAGGTCTTCGAGCGCCATCGTGTGGTCGATATCAAGGAGGCAGCAGAGTCATCCCAGGTCATCCTGGCGGACGGGACTGAGTACTTTGGGGATCTGGTCGTGGGAGCCGATGGCGTGCACAGCAAGGTGCGTGAGATTATGTGGGAGAAGGCGAACAAGGCAATTCCACATTTCATCACCGCCGCCGAGAAGCGATGTACACACACCCCTACCCACATCAGAGGATCTAGTCCAAAGCTGACTTTTGATCCCTCCAGCAATGGTCACCACTTATAACGCCATCGTAGCCCAGTGTCCCCCAATCCCCGGATTAGGCCCCCACGACATGCACTCGATCTCAAATGACCGCTTCTCATTCCTCCTTCTCTGCCAGCCAACCTTTATTTCCTACATCGCACACTGCAAACTTCCCGGAGACCAGCAGTGCACGTGGCCGAATCGTGCGCGATTCACCGAAGACGACATGGAGGCCCTGGCGCGCAAGCTCGCCGACTATCCGATCTGCGAGTCCGTCGTCTTCGGGGAGCTGTGGCGCACCCGCACAAAAGCCCAACTGATCTCATTGGAAGAGGGCGTTCTCGATCACTGGTTTTTTGGCCGGACGGTTATGGCCGGCGACGCAATCCACAAGGTGACGCCTAACTCCGCACTGGGCGGCTGCACGGCCATGGAAGATAGCGTGGCAATTGCCAATCAACTCCATGAGTTGTTGAACCGACACCCGAATAAGAAGCCGTCGACGGTGGAGATTAGTGCTGCGATGCAGGAGTACCAGGATTCGCGAATCGAGCGCGTCAAGGCTATCGTGAAAGTAGGCGGGGATCTTACGCGCTTGCAGGCCTTTGACGGGTGGTACTTTTACATCATGCAGCGCTGGGTCACCCCATGGATTGGCCTGGATACGCTGGCGATTAATATCGCTAGGCTGTGCAGTACCGGCACAAAGTTGGGTTTTGTCGATTTTCCTGAGCAGAAGGGTCTTCTCGGATGGCAGGATACTATCGCCGCAGAGGCAAAGAAGCAGAGGCTGGCTAGGCGCGAGCAACAAGTGGAGCGAGCACAGAAATGGTGGGGTTGGAATGGGGAGCTGCAGCAGATTTGGCCCTTGTTGATGGGATTGTTTCTGTGTCTCGGTTCGACGCTGTTGTGGCTTTTGCCTAGTGATTCCCAGCATTTGTGGTCTGGGGTCCAGGCATCTCATTGA", "translation": "MIARITDSPPPSQYGPPFRVIIVGAGVAGLTLAHCLDKAGIDYLVLDKGIVAPPFGTTITIQPHGCRILHQLGILDDVLDSCSTMGRCYYRTPDGQCFLENDFFPMVKKYAGYDTRTLNRQLFLRILYDRLPDKSKVFERHRVVDIKEAAESSQVILADGTEYFGDLVVGADGVHSKVREIMWEKANKAIPHFITAAEKRSMVTTYNAIVAQCPPIPGLGPHDMHSISNDRFSFLLLCQPTFISYIAHCKLPGDQQCTWPNRARFTEDDMEALARKLADYPICESVVFGELWRTRTKAQLISLEEGVLDHWFFGRTVMAGDAIHKVTPNSALGGCTAMEDSVAIANQLHELLNRHPNKKPSTVEISAAMQEYQDSRIERVKAIVKVGGDLTRLQAFDGWYFYIMQRWVTPWIGLDTLAINIARLCSTGTKLGFVDFPEQKGLLGWQDTIAAEAKKQRLARREQQVERAQKWWGWNGELQQIWPLLMGLFLCLGSTLLWLLPSDSQHLWSGVQASH"}, "identity": 0.3468208092485549, "similarity": 0.535645472061657}, "017c6540-b919-4197-80f4-4289d83e161c": {"uid": "017c6540-b919-4197-80f4-4289d83e161c", "query": {"uid": "3c2856d9-6c8e-4e8f-ae49-ac53a8c8f664", "label": "KAI1842805.1", "names": {"protein_id": "KAI1842805.1", "cluster_role": "hit_required"}, "start": 21080, "end": 22745, "strand": 1, "sequence": "ATGTCTGACACAGAGTCGCGCTTTCGTGTCATTGTCATTGGCGGTGGCATTGCCGGCCTGTCGGCCTCTCATATGCTTCAAAAGGCCGGCATCGATCACATTGTACTGGAACGCCGATCTGAAGTTGCCCGGCTGGAGGGGGGTAGCATGTTCATCTACCCGCACGGGTCACGGATTCTGGATCAGCTGGGATGCCTGGATACGGTGCAGAAGGGTACCGTTCCTCCTGGCCGTTGGTTTATCAGACTGCCAGGCGGCAAGAAGATACTGGAAAGTACCTTCTTCAGCCACATCCAGAAGAAGTAAGTTAACCGGACGTCCATTCGTTTCTCGTTCGTATGAGCACACCAACCTGTTTTCCAGCATTATTGACTCGCAACGCATTTACGCTAATAATGATAGTCACGGCTATAATATGCTCATTTTTGAACGGCCGAAACTCCTTCGAGACTTATATGAGACCTTACCGGACAAGACGCGCGTCAGAACCAACGCGTCTGTGGATAGTATCAAGCAAGACGAAAATGGAGTGGATGTTGTGTTGAGTAACGGTGAGGTTGAGAGGGGCGACCTGGTCCTGGGCTGTGACGGGGTCTATAGCACAGTGAGAAGTGCGATGTGGGACGCTGCGAACGCTGCTTCGCCGGGAATGATAACGGTGAAGGAGAAAAGGGGTAAGTTCCTTGAACTGTACGCCTTTAAGAAAAGCAGATCACTGATAACGAGATGTCCCTCAGCTATAAGCGCAGACTGGTATTGCCTCGTCTTTGTGACGCCGGGCATTCCAGAGCTGAGCGAAACCGACATGACAGTCATTAACTCGGCTGAACACACTCATCTGTTCACGTTGACACCAAAGAAAGGCTTCTTCAGCGTATACTTTCTTCTGGACAAGCCGTTTCCGTGGCCCAAGCGAGCGAAGCGTTTTACGGAGCAGGATGCAGAGGACCTGGCAAGATCAGTTGCTGATCATCCCTTGTCCGACACAGTCATGTTTGGAGAAGTTTGGAAACGCCGTCTGCGATCGAGCGTGATCCACCTGGAGGAAGGTGTTCTGGACCATTGGTATCATGGAAGGATAGCCTTGGCGGGGGATTCCGCTCACAAGGTATGTGGAAGTGGCGGCTTATTCCTCTTCGTCTGTTTATAACACATTAGCAGGTGATGCCGAATATGGGGTTGGGTGGAAACTCGAGCATGGAGTCGGTTGCTGTCTTGACCAACCGCTTGCGTCAGATGCTCGTGGACACCAACTGGAGAAAGCCAAGCAGCGCAAAGCTGGAGGAGACACTCGCAGCTTACCAGGAAGAGCGAGTAGGACGCATGAAGCATATATTCAAGTTCTCGTCGAACATGTCGCAGGGATGGAGAACCCCGTGGTATAAGTTCTTGTCAACTTGGATCATCCCGGTCATACCCGACAGCATGTTGGCTGCTGAGATGTCCAAGATCATTAGCGGTGCACCGCGACTGGATTTTCTAGAGGTAAAAGATCTGCCTCCTGGTCGGGTGCCCTGGGAATATGTAGCGAACAAGAAGCGGTCGACCGAGGGAGGAATTGTCGGTGGGAACAAGTTAAGCAGCTTGAGCCTTGTCACGGCTCTGGGGGTCGCACTTTATTACTACTACGGCGTGAGGCCACTTCCTCTCCCTTCCCTGGCTTGA", "translation": "MSDTESRFRVIVIGGGIAGLSASHMLQKAGIDHIVLERRSEVARLEGGSMFIYPHGSRILDQLGCLDTVQKGTVPPGRWFIRLPGGKKILESTFFSHIQKNHGYNMLIFERPKLLRDLYETLPDKTRVRTNASVDSIKQDENGVDVVLSNGEVERGDLVLGCDGVYSTVRSAMWDAANAASPGMITVKEKRAISADWYCLVFVTPGIPELSETDMTVINSAEHTHLFTLTPKKGFFSVYFLLDKPFPWPKRAKRFTEQDAEDLARSVADHPLSDTVMFGEVWKRRLRSSVIHLEEGVLDHWYHGRIALAGDSAHKVMPNMGLGGNSSMESVAVLTNRLRQMLVDTNWRKPSSAKLEETLAAYQEERVGRMKHIFKFSSNMSQGWRTPWYKFLSTWIIPVIPDSMLAAEMSKIISGAPRLDFLEVKDLPPGRVPWEYVANKKRSTEGGIVGGNKLSSLSLVTALGVALYYYYGVRPLPLPSLA"}, "target": {"uid": "c45a00f5-754b-44ed-89a7-2ec9bf6f77fb", "label": "CAG8903906.1", "names": {"protein_id": "CAG8903906.1", "cluster_role": "hit_required"}, "start": 7020, "end": 8693, "strand": -1, "sequence": "ATGATTGCCCGTATTACGGACTCTCCGCCTCCCTCTCAATACGGGCCTCCTTTTCGGGTCATCATTGTTGGAGCTGGTGTGGCCGGCTTGACCTTAGCCCATTGCCTCGACAAAGCCGGCATCGACTATCTTGTGCTGGATAAAGGTATCGTTGCACCACCATTCGGGACGACTATTACCATTCAACCGCACGGATGTCGGATTCTCCACCAACTCGGCATCCTGGATGATGTGCTGGACAGCTGCTCGACCATGGGCAGATGCTACTACCGCACCCCAGACGGGCAATGCTTCTTAGAGAATGACTTCTTCCCCATGGTCAAGAAATAGTATGTCTATGCTTGACAGGAAGATCTACCGGTGGAGCAATGTGTTCTAACCCTCGTATTCCAGTGCAGGATATGACACACGCACGTTGAACCGACAGCTGTTCTTACGGATCCTCTATGACCGCCTCCCTGACAAGTCAAAGGTCTTCGAGCGCCATCGTGTGGTCGATATCAAGGAGGCAGCAGAGTCATCCCAGGTCATCCTGGCGGACGGGACTGAGTACTTTGGGGATCTGGTCGTGGGAGCCGATGGCGTGCACAGCAAGGTGCGTGAGATTATGTGGGAGAAGGCGAACAAGGCAATTCCACATTTCATCACCGCCGCCGAGAAGCGATGTACACACACCCCTACCCACATCAGAGGATCTAGTCCAAAGCTGACTTTTGATCCCTCCAGCAATGGTCACCACTTATAACGCCATCGTAGCCCAGTGTCCCCCAATCCCCGGATTAGGCCCCCACGACATGCACTCGATCTCAAATGACCGCTTCTCATTCCTCCTTCTCTGCCAGCCAACCTTTATTTCCTACATCGCACACTGCAAACTTCCCGGAGACCAGCAGTGCACGTGGCCGAATCGTGCGCGATTCACCGAAGACGACATGGAGGCCCTGGCGCGCAAGCTCGCCGACTATCCGATCTGCGAGTCCGTCGTCTTCGGGGAGCTGTGGCGCACCCGCACAAAAGCCCAACTGATCTCATTGGAAGAGGGCGTTCTCGATCACTGGTTTTTTGGCCGGACGGTTATGGCCGGCGACGCAATCCACAAGGTGACGCCTAACTCCGCACTGGGCGGCTGCACGGCCATGGAAGATAGCGTGGCAATTGCCAATCAACTCCATGAGTTGTTGAACCGACACCCGAATAAGAAGCCGTCGACGGTGGAGATTAGTGCTGCGATGCAGGAGTACCAGGATTCGCGAATCGAGCGCGTCAAGGCTATCGTGAAAGTAGGCGGGGATCTTACGCGCTTGCAGGCCTTTGACGGGTGGTACTTTTACATCATGCAGCGCTGGGTCACCCCATGGATTGGCCTGGATACGCTGGCGATTAATATCGCTAGGCTGTGCAGTACCGGCACAAAGTTGGGTTTTGTCGATTTTCCTGAGCAGAAGGGTCTTCTCGGATGGCAGGATACTATCGCCGCAGAGGCAAAGAAGCAGAGGCTGGCTAGGCGCGAGCAACAAGTGGAGCGAGCACAGAAATGGTGGGGTTGGAATGGGGAGCTGCAGCAGATTTGGCCCTTGTTGATGGGATTGTTTCTGTGTCTCGGTTCGACGCTGTTGTGGCTTTTGCCTAGTGATTCCCAGCATTTGTGGTCTGGGGTCCAGGCATCTCATTGA", "translation": "MIARITDSPPPSQYGPPFRVIIVGAGVAGLTLAHCLDKAGIDYLVLDKGIVAPPFGTTITIQPHGCRILHQLGILDDVLDSCSTMGRCYYRTPDGQCFLENDFFPMVKKYAGYDTRTLNRQLFLRILYDRLPDKSKVFERHRVVDIKEAAESSQVILADGTEYFGDLVVGADGVHSKVREIMWEKANKAIPHFITAAEKRSMVTTYNAIVAQCPPIPGLGPHDMHSISNDRFSFLLLCQPTFISYIAHCKLPGDQQCTWPNRARFTEDDMEALARKLADYPICESVVFGELWRTRTKAQLISLEEGVLDHWFFGRTVMAGDAIHKVTPNSALGGCTAMEDSVAIANQLHELLNRHPNKKPSTVEISAAMQEYQDSRIERVKAIVKVGGDLTRLQAFDGWYFYIMQRWVTPWIGLDTLAINIARLCSTGTKLGFVDFPEQKGLLGWQDTIAAEAKKQRLARREQQVERAQKWWGWNGELQQIWPLLMGLFLCLGSTLLWLLPSDSQHLWSGVQASH"}, "identity": 0.3479923518164436, "similarity": 0.502868068833652}, "79fcc767-a1f3-4d12-a565-4c8472baec63": {"uid": "79fcc767-a1f3-4d12-a565-4c8472baec63", "query": {"uid": "539978c9-731a-468d-9c37-82ff13000de1", "label": "KAI1842806.1", "names": {"protein_id": "KAI1842806.1", "cluster_role": "hit_required"}, "start": 23731, "end": 26032, "strand": 1, "sequence": "ATGACTCCCGCCGACGACACCACCGCTATCCCCAATGGCCATGGCCACGAAGAGGACAAGACTTCTGAGTCCTCCACGAGAGTTCCAGACAACGTACAGGACGTGGAAAAGTCAGATGGAGGAGCGGCAAAGGGGGTCGAGACGCCCGATCAAGAGCCCAAGAGGACCGTTACAGGCCTGAAGGTAAGTACATCGCATTTCAAAGGTCTATCACGATAGCTGCTAACCGCTTGTCTGGCTTAGTGGTTCATTATCTACACGTCCCTCATGTCTACCGTAAGTGGTCGAATTCGCCGTCCTACCGAGCCAAGCTCCAGTCTCCTTTCTGTGTGATAGCTGAATAGTTCTGGAAAATGGAGCTGCGATTTTGGCACGTCCTGGAGATGCTAACATCTGACTCGGATAGGTTCTACTCTTTGCCTTGGACAACACTATTGTGAGTAGAGCCCTTGCCCAAAGCCCTGCTTTACCATTACTCATGTACCACAAAGGTCGCCACAATCCAGCCTGATATCGTTGAGGCCTTTAACGATCAGCAAGATCTGGCATGGATCGGTGTCAGCTTTATTCTTGGTCAGGTCGTCATTCTACCTGTGTACGTATCGACCCAGCTTGTCCAGGTTTCGAGATCAAGTCGCTAATAAGAATAATCCGTGTAGTGGCAAGGCCTATGGAATTTTCAATATGAAGTGGCTGTTCCTGATCAGTCTTATCCTGTTCGAGGGTGGAAGCGCAATCTGCGGTGCGGCGCCTAACATGGCTGCCATCATCATCGGTCGCGCCATCGCTGGTGTTGGCGGCGCAGGTGTATACGTTGGAGGCTTGACCTACATCAGCGTTTTGACTACTCCACACGAGCGTCCGCTTTACCTTGCCATTCTCATGTCCGTGTGGGGGTTCGGTAACGTCCTGGGTCCCATCATTGGTGGCTCCTTTGCCGTCAGCTCTGCTACTTGGCGATGGGGATTTTACATCGTGAGTACTCAGAACTTCCTGGCCACTTGGAGAGGCAAATGTTGACATGGCCGATAGAATCTTCCTATTGCTGGCCTGTTCGCCCCGGCTTTCATGTTTTTGATGCCCAATCTGAACGCCATGCCCGACACGCCCTTCATGAAGAAACTCCGCATGCAGGATTGGGTGGGCATTACCGTCTTCACCGCACTCATGGCCTGTTTCTGTATGGCTGGCAGTTTTGGAGGCACCCTTTACGCCTGGGACAGCGGTTCCGAGATTGCTCTCTGGGTTGTGACGTTCGTCCTCTTCATCGCCTTTATTCTCGTCACCATATATCATCCACTGGTACCCGCCGAAGCTAGGCTCCTGCCGGTGCAGTTCATGGTCACAAGGGATCTCATCATCATACCTCTACAGGCCTTCCTGGTGGCGGGTAGCATGATGATGAGCATTTACTACACTCCTCTGGTGTTCCAGTTTACCAGGGGAGACAGCCCCTTGATGGCTGGCGTGCGCATCCTGCCTTTGATCTGTATGATAGTCTTCGGCTGCCTATTTAACGGCTTTGCTATGCCAAAATTTGGCTACTACCTGCCTTGGTATGTCGTCGGCAATGCTTTGCTGGTGGCTGGTGCTGCACTGATGAGTATGTTATACCACTCATTCTTGGCCGAAAACTGGGGGTGATTGTGCTAATATCACTGCGACATAGCAACGATTGACTCTTCAATATCTAACTCGGCTCTCTACGGATATACGGTTATTATTGGGCTAGGAGTCGGCGCCTTCCAAAGCGCCGGAATTGGTGTTGCATCAGCGCTCGCTCCGGCGTCCGAGATCAGCAATGTCGTTTCTGTCATGACCATTGGTACGTAATAATGCGGAGGCCCCCGATGGAGACATGTTTACCCTACCCCCCACCCCCAAGGACATATTGCTGACAGAAATTTTCTGTAGCACAAATCATCGGCATTACTTTTGCCCTCGCAATTCCAGGATCGATTTTCCAGAACAAGGCCATGCAGTACATCGCTGCGGCCTTGCCTGACATTCCACATGAACATCTTGCCGAGTTGATCACAGGAGCAAGTGGGAAATTCTATAAAAGTCTGAGCAAGTCTGATCAGCTATTGGTCGTTGACCAAATAACTGCAGCAATCAGTGAAGCTTTCTACTATCTTGTGGGCGCCACAGCGATTGGTTTCATCACCTCATTCTTCCTGAGCGTAAGTTCATCTCCTGCTAAAAGCTTTTCAAAATGGCATGCCTCAAGATGCGTGGTTGCTAATAAACATATTTTCACAGCCCAAGAAACTCTTCCTTTCCGGTGGCAGCGTGGCTTAG", "translation": "MTPADDTTAIPNGHGHEEDKTSESSTRVPDNVQDVEKSDGGAAKGVETPDQEPKRTVTGLKWFIIYTSLMSTVLLFALDNTIVATIQPDIVEAFNDQQDLAWIGVSFILGQVVILPVGKAYGIFNMKWLFLISLILFEGGSAICGAAPNMAAIIIGRAIAGVGGAGVYVGGLTYISVLTTPHERPLYLAILMSVWGFGNVLGPIIGGSFAVSSATWRWGFYINLPIAGLFAPAFMFLMPNLNAMPDTPFMKKLRMQDWVGITVFTALMACFCMAGSFGGTLYAWDSGSEIALWVVTFVLFIAFILVTIYHPLVPAEARLLPVQFMVTRDLIIIPLQAFLVAGSMMMSIYYTPLVFQFTRGDSPLMAGVRILPLICMIVFGCLFNGFAMPKFGYYLPWYVVGNALLVAGAALMTTIDSSISNSALYGYTVIIGLGVGAFQSAGIGVASALAPASEISNVVSVMTIAQIIGITFALAIPGSIFQNKAMQYIAAALPDIPHEHLAELITGASGKFYKSLSKSDQLLVVDQITAAISEAFYYLVGATAIGFITSFFLSPKKLFLSGGSVA"}, "target": {"uid": "885771e3-a0ad-4a7c-a5db-102566c521cf", "label": "CAG8903908.1", "names": {"protein_id": "CAG8903908.1", "cluster_role": "hit_required"}, "start": 10864, "end": 13083, "strand": -1, "sequence": "ATGCCTGCCATGGATGTGGACCCAGAAAAACAAGGTAGCAATGGTATCCTTGCTAGCACCGACTCTAGCGAGAATGACGTCCCTAAGGAGACATCGCCTCGTCCAATTCATGGATGGAAGGTACTGTATCGCTCTACCACTCTCTGTGTGGAGTGAAAATGGTAGCTAATTGGCATGCAGTGGGCCATTGCATACGCCTCCATGATCTCGACAACATTTCTCTTCGCGTTGGACAACACCATCGTGCGTCCTCATACCCCTCCCACCAGCTTCTCATATTAGACCGGTCCAAGGGAATTATCTAACAGCATATAATAATGGTATAGGTCGCCGACATCCAACCCGTGATTCTCGACCTATTCGGCGAAGTCTCCCTCCTCCCATGGATCGGAGTCGGCTTTGCTCTCGGCACCATGTGTGTTTTGCCATGGGGCAAGGTCTACGGAGTGTTCAACGCCAAATATGTCTATCTGTTTAATATCGCGCTGTTTGAAATTGGAAGTGCTGTGTGCGGCGCAGCACCGAATATGACTGCCCTCGTGGTTGGTCGTGTCATCGCCGGCGTGGGGGGATCGGGGATGTACTCGGGGACGTTGAGTTTTGTGGCGATGTTGACTTCGCTCAAAGAGAGACCTATTTATATGGCTGGCAGCACTGTTATCTGGGGAATCGGAAGTGTTCTAGGTCCGGTGGTAGGTTCAGTCATCACTTGCCTTTTTTACAGCGTAACTGACCATGGCGGTTGATGAATAGGTCGGCGGCGCTTTTGCAGATAGTTCTGCGACCTGGCGATGGGTACGTTCTCACACCGTCTGACGCATTTTTGGGAGCCATCCTTAACATATCTGTATGCTAGGCGTTTTACATAAACCTCCCGATTGGAGCCGTCTTCGCCCCCGCCTACCTCTTCCTTATTCCAAGCGTGGACCCCCAGCCGCTCAAAAGCTGGACAGAAAAGTGCCGTATGATAGACTGGGTGATGGCGACTACTTTCCTTGCAGGAGCTGCCTGTCTGGTGATGGCGATCACGTTCGGTGGCACGTTGTATTCCTGGAGCTCTGGGAGTGAAATTGCCCTCTGGGTTGTAGCGGGGGTGCTCCTACTTGTCTGTATTGCCGTGGCGAAGTTCCATCCAGGCGTGGAGGAGGACAACCGGCTCTATCCAGCCCATTTCCTCCGACGGCCTATCCTGGTAAATCTGCAAGTGCAGATGTTCTTGGTGTCGGGTGTTGTGCTGGTGTGTTGTCCCCTGCCGTACCAATAAATAGGACTGTCTAATACTAACAATGGTGCCTAGGCAATGACTTACTATATTCCGTTGTTCTTCCAGTTCTCACGGGTATGTGGCGCGTACTTATTCCCGTGGGCTTATATAACTGACAGTGTGCTCGCGGATAGGGAGACGGTCCCTTGGATGCAGGAGTTCGCCTGCTTCCCTTCATCATCTCCATGGTCGTCTTCGCCATGGCCAATGGGGTATTGATGCCGAAGCTGCCTTATATCCTGCCATGGCATATCTTCGGTAGTGCCCTTGTCGTTGCTGGAACAGCATTGATGTGTTCGTCTCCCTCCTTTGTTATTTGTTTGCATCGTAACGCGCAGATAGAATGACACTAATGAGAAGGGAAAAATTACAGACACTGCAGACATTCACACCTCCAACGCCAGGATCTACGGCTACTCCATTCTTGTCGGCTCCGGAGCAGGCTGCTACGTCGTCGCCGGGTTCCCCGTTGTACAATCTCTTGTTGCACCAAAAGATATCCCGAATGCCGTGGGCGCAATGGCTATTTGTAAGAGAATTTCAGACACCAATGTGGTCCTATTAAATCCAAATAACAGATACACTAACCATAAATTCTACAAATATAGCCCAAGACCTCGGCATGGTCATCTTCCTCGCAATGTGTGGATCAATTTATCAGAACACTGCATTGCAAAAAGTGTCACAGGCGATGCCCAAGCTGAGTGCAGCCGATATTTCCAACCTTGTTGCTGGTACCAGTAGCCGGACGTATAAGGCGCTGTCGGAGTCGGAGCGAGCGCTGGTAGCGCCGCAAATCACAGATGCGATGAGCAATGTGTGGTTGTTCTTTTTGGTGGCTGGGATATTGAGTTTCGTTCTTACGCCGCCTTTGGGGGTAAGCTTCAGTCCTTTCGGGGTACTTGGGATGCAATTATGTGGACTAATCAACTGGTTTTGTAGAAAACGAGGATGA", "translation": "MPAMDVDPEKQGSNGILASTDSSENDVPKETSPRPIHGWKWAIAYASMISTTFLFALDNTIVADIQPVILDLFGEVSLLPWIGVGFALGTMCVLPWGKVYGVFNAKYVYLFNIALFEIGSAVCGAAPNMTALVVGRVIAGVGGSGMYSGTLSFVAMLTSLKERPIYMAGSTVIWGIGSVLGPVVGGAFADSSATWRWAFYINLPIGAVFAPAYLFLIPSVDPQPLKSWTEKCRMIDWVMATTFLAGAACLVMAITFGGTLYSWSSGSEIALWVVAGVLLLVCIAVAKFHPGVEEDNRLYPAHFLRRPILVNLQVQMFLVSGVVLAMTYYIPLFFQFSRGDGPLDAGVRLLPFIISMVVFAMANGVLMPKLPYILPWHIFGSALVVAGTALMYTADIHTSNARIYGYSILVGSGAGCYVVAGFPVVQSLVAPKDIPNAVGAMAISQDLGMVIFLAMCGSIYQNTALQKVSQAMPKLSAADISNLVAGTSSRTYKALSESERALVAPQITDAMSNVWLFFLVAGILSFVLTPPLGVSFSPFGVLGMQLCGLINWFCRKRG"}, "identity": 0.4400684931506849, "similarity": 0.6044520547945206}, "bf9f48c3-08f9-43e2-86a1-03adddc7129b": {"uid": "bf9f48c3-08f9-43e2-86a1-03adddc7129b", "query": {"uid": "4ee3f48b-7617-44f5-a29b-2c7ec4b82770", "label": "KAI1842798.1", "names": {"protein_id": "KAI1842798.1", "cluster_role": "hit_required"}, "start": 0, "end": 7416, "strand": -1, "sequence": "ATGCCGGGCTTAATTGTGCAGTCGAGGACATCCTCGGAGGGGCCCCATGCCAGTAGGCAGGGCTCTAGTCGCAACTCTGTGATTGAAGATGACTATCCGGCGGCCACCTTCCCTGGCTACGCGGAGAAACCCCTCGACGAGCAGTTGGAACCGATCGCAGTAATTGGAATGGGTAAGTTGTGGCGCGTGTCTGAATTTTTTTTTTTCTTTTTTTCTTTTTCACATTGAGAGACTCATAGCTTACGGGTGGGCTCAGGTTGTCGATTACCTGGGGATGTTGGATCGCCGGCCGATTTCTGGGACATGATTATGAGCAAGGGAACTGGCCAAACACCCAAGGTACCAGCTTCACGGTTCAACATCGAGTACGTACTATTGATTGGCCCTATCTTAGTCAATGCCAACAGGCATACTTGTACGACACAACCTCTAATCTTCATAGTGCACACCTTCACAAGAACAACGATCGACCAGGAAGTTTCGCTGTTCCCGGCGGTTATTTCCTCAAGGGAGATCTGTCAGATTTTGATCCTGCCCTTTTCAATATTACTCCGATCGAGGCTATGTGGATGGACCCACAACAGCGAAAGCTACTAGAAGTTGTTTATGAAGCACTGGAGTCCGGTGGTATCTCACTCGAAGCCATCGCAGGCACACGAACCGCTGTCTTCGCTGCTAGCTTCACAGCTGACTGGCAGCAAATGTCGTTCAAAGAGTCTTCGTTCCGACATAGTTTGTCTGCCACCGGTGTTGACCCTGGTATTATTAGCAACAGAATCAGTCACGTCTTTAACCTAAACGGCCCTAGCATTGTGTGCAACACAGCATGCTCTTCCTCAGTCTATGCGCTTCACAACGCCTGTAATGCGTTGAGAAACGGCGAGGCGGAGGGCGCCATCGTTGGTGGTGTCAATTTGATCATCACGGTTGACCAACACATGAATACTGCAAAACTTGGGGTTTTATCACCAACGTCGACGTGCCATACGTTTGATACTAGTGCCGATGGCTACGGACGTGCTGACGCTGTCGGCGCCGTCTATCTGAAGCGTCTCTCTGATGCTGTCAGAGATGGCGACCCAATTAGGGGTGTTATTCGATCCAGCGCAACCAACTCGAACGGCAAAGTCCCTGCCGTTGGCATAACCTACCCAAACAGAGATGGGCAGGCCGATGTGATTGCGCATGCCTACCAGCGTGGAGGAGACTTAGATCCTCGGCTCACTGGCTATTTCGAGTGCCACGGAACCGGAACAGCTATCGGCGACCCCATCGAGGTCGAGGCGGTGTCGATAGCGATGAACAAAACTCGGCAGGCCGACGAAGATCCTTTGTGGATTGGCGCCGTCAAGACCAACATCGGGCACAGTGAGGCTGCTAGTGGTCTTTCGGCCTTAATCAAGGCTATCCTTATGGTCGAGCGAGGTGTTATTGCACCAACTCGAGGTGTCGTTGAACCGAACCCAAAGATCAAGTGGGATGATTGGAAAGTCAGAGTCGTAAACAACCCTATCCCTTTTCCTGCACACCTACCAGTGAAGCGTGTGTCTATCAACAGGTAAGATCCTACCACCTGATCTTTTGAAGAGCCAACTAACATCTAGATTAGTTTTGGTTACGGCGGCACCAATGCTCATGTCATTGTCGAGGCAGCTGATTCCCTGCTAAAGAGGGAGCAAACTTACAAGTATGTCGATGTCAACACAGAGAAGCGGCGCAAGAAAGGCCCTAGGCGTGCAGCACACAAGAAGCGACCATTTCTGCTGCCTTTTTCTGCTCACGACAGACCAACGCTGCAGCGCAATATTGCCGCTCATGCTAAGGTCGCCGCTAACTACGATCTCCTCGACTTGTCTCATACCCTTAGCAGCCGTCGCAGTGTCCTGGCAAGCAAAGGTTTCACTGTAGCCAGCCACAAGAACCTAGAAGAAATCTTCAGTAACGTGAGCACGAGTTTCACATTTGCGGACAAGAAAAAGACCCCAACTCTGGGTTTCGTATTTACTGGTCAAGGAGCACAGTGGGCGCGCATGGGATCGGACTTGATGGCGAATAGTCCTCGATTCTTGAGATCCATCCGCAACCTGGACTTGGCCCTGGAGGAACTTCATGACGGCCCATCTTGGTCGATCGAGGATGTTCTTCTTGAGCCTGCAGAGACCTCCCGTGTCAGCGAAGCTGAGTTCTCTCAGCCTCTATGTACTGCCGTGCAGATCGCTCTGGTGCAGCTGCTCGAGTATTGGGGTATTCGCCCTGTCGTGACTGTTGGTCACTCTTCGGGGGAGATGGCCGCAGCATATGCTGCAGGCTTGATATCGGCTACAGAGGCCATTACGCTTGCTTACTATCGTGGCGTAGTTACGCGTGACGTTGATACTAAGGGCGCCATGATGGCTGTCGGCCTCGGCGCCGAAGCAGTTACTCCATACCTTCAAGGCTTTGAGGGCAAGATAGTGATCGCATGTCACAACTCTCCGGCAGGTGTGACATTGAGCGGAGATGCAGATGCTCTGGAAGAAGTCAAGGCTAAGCTAGTCAACGACGGCGTCTTCGCGCGCATCGTCTTGACAAACGGCAAGGCATACCATTCTCACCATATGGCTCCGGTCTCGTCCAATTACGAGAAGCTTGTCCGTGCCGCTCGGGAATACACCCCTTTTGATCTTGCTGTCCCAACAACAGCGAGAATGGTTTCGTCGGTCACCAACAGTATTATCCCGGAGATGACCCATCTGGATGAGACATACTGGAGCAAGAATCTTCGAAGCCCAGTTCTCTTCAATCAAGCGGTCCAAACCATCTTGACGAGTAAGGAGTTTTCGAATGTTGACCTACTTGTAGAGATCGGACCACACTCCGCAATGAAAGGCCCAATCCAGCAGATTAAGGCGGAGCTCAAGGCCTCGAAGATTGACTACCTCCCAACACTCTTGAGGGGCCAAGACTGTGCAGTGCAGCTGCTGAACCTCGCCGGTGAAATGTTTCTGCGCAGCTATCCCATGGACATGGAACGTGTGACGACCGCATATGTTGAGGAGACCACTGGCAGCGGCAAGCTGTCTACCACCAAGGGTTCCATCATTGTCGACCTTCCCCCATACCAGTGGAATTATACCCGTCCGTTCTGGGCAGAAAACCGTGCCAGCCGTGAGCAGCGTGTGCCCAAGTTCCCTAGACACGACGTACTTGGACAGATTGTCATTGGATCCTCTTTGGCTGAGCCAACATGGAGAAACGTTCTCCGTGCGCGCGATCTGCCCTGGCTGAAGGATCACAACTTGGGTGGGGCAAATATATTCCCGGCGGCTGGTTACTTTGCTATGGCCATGGAGGCCGTCACTCAGCTGAACGAGTTGAGTGAATCCCCAGTGACCATCCAGAGTTATGTATTACGAGATGTCTCAATTCAGAAGGCTCTTGTGACGCCTGACACTGATGATGGCATTGAAGTCATGCTCAACCTCCGCCCCTCCATCTACAGTGGTGAATCCACGACGACCTGGTGGGATTTTGGTGTTTCATCGATTGATACCGATGGCGTTCTGAAAGAGCACATGGTCGGCAGCATCGCCATCAATGCACGTCAGCGAGGTGTTGAACCGCGCAAGGTGCCGGACGCGCCGCAGCGTGCAAGTGGTAAAGCTTGGAATGAAGCTCTGCGTGATGTTGGATTCGACTACGGTCCCACGTTCCAAGACATGGACGACATCCGCTTTGATGGCAAGAACTACTGGTCCAGCTGCACCACCAACATCAAGACCCAGGTAGACGAGTCGCTGGGAGAATCACGCTATCCTCTCCACCCTGCTTCTATAGACTCTGTCCTGCAGCTATGTATCGCAGCTATCCATGCCGGTCGGACTAATGCAATGGAGTACGGTGCAATTCCCATCCAAGTCGACGAGGTCACAATCTGGCCCCCTACTAAGGAGCAAATCGACACTGCCAAGGCAAGTGCTTATGCTTGGTGTGACCAACGCGGTATCCGCAACTTCGAGACTGGTGCTCAGATGACTGCAGACGACGGCGAGGTTGTTGTGGAAATCACCAGCCTTCGCTGCGTCAGCTACGAGGCTGGAGTTCCACAAAAGGCAGAGTCAGCGTTGAGTGAAGCACCTTATGGCAAGATGGCTTGGGAGGTGGACTTTGACAGCCTTCAGTCCGTATCTGACGTGAATGGTCTAACGGGCGCAGACCTGACAAATTTGGCGTTGTTCAAGAACCCGGGGTGGAAAGTCCTCCATTTGGGCACATCCCACGTGCACGAGGTCCTCAAGAAGAACCCGCGAGCCGACTACACAATCGCCGTGATGTTAGATTCGGAGGTCGAAGCCGTCAGGGCGGCCCTAGTGAACTATCAGAGCGCCAAAGTTGCAAAGCTCGAGGACATATACGCCCTTTCTGCAGAATCGTATGATGTCGTGGTCGTAGACCAAGACAAATACGCGACGAAGTATGTGCTTCCAAGGGCTTGGCACACATTGAAGTCCCATGGCCATGCTTTCATCGATTTTGTTGACAATATCCTTGATCTCGAATTAGGTGGACTTGAGCGCACCTTGAAGAGCAATACTGGCACTACTATCACCCAGAAAGCCAAAGAAAGCGTGAATGGACACGCGAATGGCATACGAAGCCAGAAGCTTACCACTCAGCTGGTGTACCGCAAGCAGCAGGCTGACATTATTCCAATCGTTCGCGCCGCTCTCCAAAGCCTAGATTGGGGTGTTGAAGTCATTCCCTTGGCCAAGGCTGTCCAGTCAGGTGTCAAGGGGCATGTCATTATCCTTGCCGACTTTGAGGGCCCACTTCTGCACACGGTGAACAAGAGCGAATTTGAGTCGATCCAGGAGATTATAAACACTGCATCATCTCTTCTATGGGTAACCTCTGGTGGCCTGCTGGAGGGCAAGCATCCAGAATTCGCCATGGTCTCAGGTCTTCTCAGAACCGTGACCTCGGAGCAGGCTTCCCTTGATTTCCGTACAATTGATGTTGACGTCGGCAGCGTTACGTCGGATCAAATAGCTGCTGCTATCATCGAAGTCGCTAAGAAACAAGCGTCCGCTGACGAGGAAGATCCGGATCGCGAGCTTTGTCTTTCCAACGGGAAGACTTACATCAGCCGACTGGTCAGAAATCATTACCTGAACACAATCTTTGCAGCAGAACATCCCGAGCCGAAGGGGTTCTCTACTGGAGACCATATCGTAGCCAGTATTTCTGGCGGTAAGGTGCTTTTCCATCAAATTGCCGCAGAAGAAGAGATCCAGCCGGGCTTTGTTCAGATTGAGGTCCAAGCGAGTGGCCTCACAAAGGAAGGCGTTCTCGTCATTACCGGACAAGACTATCCCATCACGTTCAGTCACGAAATCGGTGGTATTGTACACAAGATTGGATCAGGCGTCTCAGGTTTCCAGCCGGGTGATAGGGTGGTTGGCTTCAATGCAGATAAGCTCGGCAGCTTTCAGCAGGTACCAGCCTCTATGCTTTACAAGCTCGATGACAGGGACAACCTCAATGAAGCTGTTAGCGTGCTGGTAGCTTATGCATCAGCGCTCTATGGCTTAGAAACTCTTGCTAGGGTAGAACCGGAAGAGAAAGTTCTCATCCTGCCTAACACCGGAGCGAGCGGAATTGCAGCGATCAAGGTGGCTCAGGCGGCCGGTGCTTTCCCCCTTGTCATTGCTGAGACCACTGACGAGGTCAATTTTCTCCAGACGCATCTTGGCCTAGATGAAAACCAGGTCATTCAGCTTTCGAATGATGGTTCAGTTCTTGAGCAACTCAAGCGACTCACAGGCGGCCACGGTGCAGATGTTGTGTTTAGTGGTGGAAGCACAGATGTCAACATCGCTCGCGAGGCATGGCGGTCAATCACTCGATTCGGTCGCTTCCTTGACGGAGGCCGCAAAGACGTGTTACGGCGCAATGCCTTAGACATAGTCCCGGTCCAGCGCGGCGCTCTTTATCTCCCATTCGACATCCTAGACCTCTACGAACATCGTCCAAAGACTCTTGCGAAGTTTATCCCGAGAATTATCTCTATGCTTCGAGATGGGTCCATCACGAGTCCAGGAACAGAACAGATCGTCGGTCTGGCTGATCTCAACAAGGCTGTTGGTGTCTTCTCCGATGCCTTGGGTGCACCCAAGGTAGTTATTCGATACGAAGCATGCGAAATACCGCTCATGGTGCTTCCCGCAAGACCCAAGCTCGAATTCAGCCCTGACTCCACCTATCTACTTGTCGGCTGCTTGGGAGGTTTGGGTCGCAGCTTGACATCCTGGATGATGGAGTCTGGTGCGCGAAGATTCGTTTTTCTTTCCCGCTCTGGTGCGGATTCACCATCGGCAGCCACGCTGATCAAGGATATCGAAGCTGCCGGAGCCATCACTCAAGTCATTAGAGGCGATGCCACCTCGCATGCTGATGTCGTCCGAGCCGTGCAAAGTGTTTCCAAGGAGAACCCGATCAAAGGTGTCGTCCATGCGGCAATGGTACTTAGGGTAAGTGCGGGTTCCTCGAACTTATTGAGCTATTATGTTAATCTTAGTTGTGCAGGATGGCCTATTTCATAACATGTCCTACGAGAACTGGATCACTGCTGTCCAGCCAAAGATACAGGGTGCCTCCAACCTGCACTCGGTTCTGGCCAACGAGCCGCTTGACTTCTTCCTCATGACTAGTTCTGTGTCCGGCGTCCTCGGCAACCCAGCCCAAGGCAACTACGCTGCAGCAAACAGCTATCTCGATTCACTTGCTCGACACCGTCTCTCTGCTAAGCAGACTGCCGTCTCCCTCGTGCTTCCTATGGTTCTTGAGGTGGGCGTGGTGGCCGAGAATACCGAGCTGGAGCAGGCGCTCAAGCGTAAAGGCATGTACGGCATCGACGAGGAACACCTACTTCAAGGTTTTGAGGCAGCCATCACATCTGGCAAGTCTGATCGACCAGTAGACCACGTCGTGGTCGGACTCGACCCGTCCAAGCTCCAAAAGGCAGTGAGCGATCCCACTGTGACTGACAGCTACTACCTCGAGGATAAGAGACTGAGCCAGGTTGTCCACGACATGAACTCGACTGCAGATGACTCTGCTGGTGGAGGTGCTGGAGGCCAAAGCATTCTTGCGACCATGAGTTCTGCCGCGTCTCCCGGAGAAGCCGTGGACGCCGTGACTGGTCATTTCGTCGAGAAGCTTGCGCGCATGCTGCTCCTCGATGACGACGCGTTCGAGCCAGAGGTCAAGTCCATTGCATCTTACGGAATTGACAGTATGATCGGCGCTGAGCTGAGGAAGTGGATATTCAAGGAGTATAAGATGGATGTGCCGTTCCAGCAACTTCTCGCCCCAACGTTGACCGTCAACAAGTTTGCGGTACAGGTCAGCGCTCACCATGGTGTGTCGGCCTCATAA", "translation": "MPGLIVQSRTSSEGPHASRQGSSRNSVIEDDYPAATFPGYAEKPLDEQLEPIAVIGMGCRLPGDVGSPADFWDMIMSKGTGQTPKVPASRFNIDAHLHKNNDRPGSFAVPGGYFLKGDLSDFDPALFNITPIEAMWMDPQQRKLLEVVYEALESGGISLEAIAGTRTAVFAASFTADWQQMSFKESSFRHSLSATGVDPGIISNRISHVFNLNGPSIVCNTACSSSVYALHNACNALRNGEAEGAIVGGVNLIITVDQHMNTAKLGVLSPTSTCHTFDTSADGYGRADAVGAVYLKRLSDAVRDGDPIRGVIRSSATNSNGKVPAVGITYPNRDGQADVIAHAYQRGGDLDPRLTGYFECHGTGTAIGDPIEVEAVSIAMNKTRQADEDPLWIGAVKTNIGHSEAASGLSALIKAILMVERGVIAPTRGVVEPNPKIKWDDWKVRVVNNPIPFPAHLPVKRVSINSFGYGGTNAHVIVEAADSLLKREQTYKYVDVNTEKRRKKGPRRAAHKKRPFLLPFSAHDRPTLQRNIAAHAKVAANYDLLDLSHTLSSRRSVLASKGFTVASHKNLEEIFSNVSTSFTFADKKKTPTLGFVFTGQGAQWARMGSDLMANSPRFLRSIRNLDLALEELHDGPSWSIEDVLLEPAETSRVSEAEFSQPLCTAVQIALVQLLEYWGIRPVVTVGHSSGEMAAAYAAGLISATEAITLAYYRGVVTRDVDTKGAMMAVGLGAEAVTPYLQGFEGKIVIACHNSPAGVTLSGDADALEEVKAKLVNDGVFARIVLTNGKAYHSHHMAPVSSNYEKLVRAAREYTPFDLAVPTTARMVSSVTNSIIPEMTHLDETYWSKNLRSPVLFNQAVQTILTSKEFSNVDLLVEIGPHSAMKGPIQQIKAELKASKIDYLPTLLRGQDCAVQLLNLAGEMFLRSYPMDMERVTTAYVEETTGSGKLSTTKGSIIVDLPPYQWNYTRPFWAENRASREQRVPKFPRHDVLGQIVIGSSLAEPTWRNVLRARDLPWLKDHNLGGANIFPAAGYFAMAMEAVTQLNELSESPVTIQSYVLRDVSIQKALVTPDTDDGIEVMLNLRPSIYSGESTTTWWDFGVSSIDTDGVLKEHMVGSIAINARQRGVEPRKVPDAPQRASGKAWNEALRDVGFDYGPTFQDMDDIRFDGKNYWSSCTTNIKTQVDESLGESRYPLHPASIDSVLQLCIAAIHAGRTNAMEYGAIPIQVDEVTIWPPTKEQIDTAKASAYAWCDQRGIRNFETGAQMTADDGEVVVEITSLRCVSYEAGVPQKAESALSEAPYGKMAWEVDFDSLQSVSDVNGLTGADLTNLALFKNPGWKVLHLGTSHVHEVLKKNPRADYTIAVMLDSEVEAVRAALVNYQSAKVAKLEDIYALSAESYDVVVVDQDKYATKYVLPRAWHTLKSHGHAFIDFVDNILDLELGGLERTLKSNTGTTITQKAKESVNGHANGIRSQKLTTQLVYRKQQADIIPIVRAALQSLDWGVEVIPLAKAVQSGVKGHVIILADFEGPLLHTVNKSEFESIQEIINTASSLLWVTSGGLLEGKHPEFAMVSGLLRTVTSEQASLDFRTIDVDVGSVTSDQIAAAIIEVAKKQASADEEDPDRELCLSNGKTYISRLVRNHYLNTIFAAEHPEPKGFSTGDHIVASISGGKVLFHQIAAEEEIQPGFVQIEVQASGLTKEGVLVITGQDYPITFSHEIGGIVHKIGSGVSGFQPGDRVVGFNADKLGSFQQVPASMLYKLDDRDNLNEAVSVLVAYASALYGLETLARVEPEEKVLILPNTGASGIAAIKVAQAAGAFPLVIAETTDEVNFLQTHLGLDENQVIQLSNDGSVLEQLKRLTGGHGADVVFSGGSTDVNIAREAWRSITRFGRFLDGGRKDVLRRNALDIVPVQRGALYLPFDILDLYEHRPKTLAKFIPRIISMLRDGSITSPGTEQIVGLADLNKAVGVFSDALGAPKVVIRYEACEIPLMVLPARPKLEFSPDSTYLLVGCLGGLGRSLTSWMMESGARRFVFLSRSGADSPSAATLIKDIEAAGAITQVIRGDATSHADVVRAVQSVSKENPIKGVVHAAMVLRDGLFHNMSYENWITAVQPKIQGASNLHSVLANEPLDFFLMTSSVSGVLGNPAQGNYAAANSYLDSLARHRLSAKQTAVSLVLPMVLEVGVVAENTELEQALKRKGMYGIDEEHLLQGFEAAITSGKSDRPVDHVVVGLDPSKLQKAVSDPTVTDSYYLEDKRLSQVVHDMNSTADDSAGGGAGGQSILATMSSAASPGEAVDAVTGHFVEKLARMLLLDDDAFEPEVKSIASYGIDSMIGAELRKWIFKEYKMDVPFQQLLAPTLTVNKFAVQVSAHHGVSAS"}, "target": {"uid": "31bc57a3-3334-4b71-ac3b-d2cd943e13e9", "label": "GFG11474.1", "names": {"protein_id": "GFG11474.1", "cluster_role": "hit_required"}, "start": 0, "end": 7261, "strand": -1, "sequence": "ATGCCTGCCGTGATCAGGAGCTCCAGCACGTCGTCTACATCGACGTCAGACGAGGAACCCCGTGGAACTGTGCCCTCGAGCAGCAACTCGTCCATTGGATCTGACGATGGATACCCGGCACAGTCATTCCTTGACTATGCGGAGAAGCCGCTTGAAGAGCAGCTGGAACCAATCGCTGTTGTTGGCATGGGTAAGCCATCTTGCGCACCATGGGTCTCGAGGATGACAACTGAACAAGACACATAGGTTGCCGCCTGCCTGGCGATGTGAAATGTGTCTCTGACTTTTGGGATCTCATGATGAAGAAAGGGACCGGCAGCACGCCCAAAGTGCCTGCCTCGCGATTCAACATCGATGCGCACATCCACCAAAACAATGACCGTCCCGGTAGCTTTGGCGTCCTGGGTGGGTATTTTCTGAACGACGATCTAGCAGATTTCGATCCCGGCCTGTTCGGCATCACCCCTGTGGAAGCCATGTGGATGGACCCGCAACAGCGGAAACTGCTCGAGGTTGTCTATGAGGCCCTGGAGTCCGGGGGCATCTCGCTCGAGAAGATCGCCGGCACCCGCACGGCCGTGTTTGCCGCCAGCTTCACGGCTGATTGGCAGCAGATGGCCTTTAAGGAGCACTCCTTCCGACACAGCCTGGCCGCGACTGGCGTGGATCCAGGGATCATCAGCAACCGGATCAGCCACGTCTTCAATCTGAACGGGCCCAGCATTATGTGCAATACGGCGTGCTCATCATCTATATATGCGCTGCACAATGCCTGCAACGCCCTGCGCAATGGCGAAGCGGAGGGCGCTATCGTCGGCGGTGTCAACCTAATCATCACCGTTGACCAGCACATGAACACCGCCAAGCTCGGTGTCTTGTCGCCCACATCGGTGTGCCATACCTTTGACGAGAGTGCAGATGGATATGGCCGTGCCGATGCGGTGGGTGCCGTATACTTGAAACGCCTGTCCGACGCCATTCGCGATGGCGATCCCATCCGCGGCGTGATCCGATCTAGCGCCACCAACTCCAATGGCAAAGTCGCTGGCGCTGGAATCACCCATCCCAACCGCGAAGGCCAGGCCCAGGTAATTGCTGCGGCTTACAAACGTGGCGGAGACCTTGACCCACGGCTCACAGGCTACTTTGAGTGCCACGGAACCGGTACTGCAGTGGGGGATCCGCTGGAGGTGCACGCTGTGTCCATGGCAATGAACAAGAAGCGTCACCCAGATGTTGACCAACCCCTGTGGATTGGCGCCGTCAAGACCAACATCGGTCATTCTGAGGCGGCCAGCGGCATCTCCGCCCTGATCAAAGCCATCTTGATCACCGAGCGGGGCATGATCCCGGCCACCCGCGGGGTGGTGAACCCCAGTAAGGCCATCAAGTGGGATGAGTGGCAGGTGAAGGTCCCCATGGAGGCGGTTCCTTTCCCCCGCGAGCTCCCTGTGTGTCGTGTGTCCATCAACAGCTTCGGATACGGTGGGACGAACGCTCACGTCATCGTGGAGGGCACGGAGTCCTTTACGCGCGACGGGCCAGCAGCCTACACCTACGACGATCGCTGGACGCAAAAGCCCAGAGTGCGATTTCCCGGCTCCAGAAGAGCCTGGGAACGCAACCGACCTTACCTCCTCCCGTTTTCCGCCCACGATAAAATCACGCTGCGTCGCAATATCGACGCCCATGGAAAGATCGCAGCTAACTATAGCCTGCTCGATCTGTCGTACACACTAGCAAACAGACGCAGTGTACTCGCCAGTAAGGCGTTCGCAGTTGCCAGCTACGGGACCCTGAACACGGTCTTCGATGCAGTGGGGGAGCACTTTGCCTTTGCAGATAAGAAAAGCGTCCGTTCCGTCGGTTTTGTCTTCACGGGACAGGGCGCGCAGTGGGCGCGGATGGGCGTAGAGCTCATGCACTATTGCCCGGGGTTCCTGCAGTCTATCCGGGCACTGGACCAGGTGCTCGGCGAGCTGCACGATGGCCCCGAGTGGTCAATCGAAGATGTTCTGCTTGCCCATGCGGATGCCTCGCCCGTCAACGACGCCGAGTTTTCGCAGCCCTTGTGCACCGCTGTCCAGATCGCCATCGTGCAACTGCTGCACTCCTGGAATGTCCGTCCGACCGTAACTGTTGGTCATTCATCAGGCGAGATGGCGGCCGCATACGCGGCAGGACTGATCTCGGCAGAGGATGCAATTGTGGCGGCTTACTACCGTGGACGAGTAGCCAAGGATGTCGACACCAACGGTGCGATGCTAGCCGTGGGTCTGTCCGCTGATGCGGTCAAGCCGTATCTGGTCGGCGTGGAGGACCAGATCGTCGTCGCCTGTGACAATTCCCCGTCACTGATCACACTGTCCGGTGACAAAGACGCCCTAGAATCCCTTCAATCCCAGCTGAATACGGCCGGAGTCTTCAACCGCGCGGTGAAGACGAACGGCAAGGCGTACCATTCACACCACATGGCACCGGCGGCGGATAGATACCGGGCCCTCATGCATGAGGCCAAGCAACATCGTAGGAGACGCGGCGCCCCGCTGGCCACGTCTGCTCGGATGGTTTCGTCGGTGACCAACACCGTTCTACCTGAGGGTACCCTCCTTGACGCGGACTACTGGAGTCGGAATCTGCGCAGCCCCGTGCTGTTTAACCAAGCTGTGCAGACCGTTCTCACCGACAAGGCTTTTGCGGAGGTGGACCTTCTCATTGAGATCGGACCACACTCGGCCCTGGCCGGTCCCGTCAAACAAATCCGAGAGTCGCTGAAGAGCCAGGCAGACAAGATCGAGTACATCCCGACACTCGTACGGGGCGAAGATTGTGCAGTTCGCCTGCTGAAGGTTGCAGGGGAGCTATTCCTGCGAAGCTACAAGGCTCTGGACATGGAGAAGGTCACCAGCGCCTACATTGATAGCACAGCAACACCCAGCCAGACCAAGGGTTCGACCATCGTGGATCTTCCCCCCTACCAGTGGAACTACACGCGTCCCTTGTGGGCGGAGAGCCGCAGCAGTCGCGAACAGCGGCAGCCCCGATTCCCACGCCACGACGTGCTGGGCCAGCGAGTCATCGGCAGCTCCCTGGCGGAGCCCACCTGGCGCAATGTCCTACGAGCGCGCGACCTGCCCTGGCTGAAAGACCACCATTTGGGCGGCGAGTCCGTTTTCCCAGCTGCGGGATACTTTGCGATGGCTATCGAGGCGATCCGACAGATCAACGAGCTCAGCGACGACCCTGTGGAGATCGAGAGTTATGTGCTGCGTGACGTGTCTATCAAGACAGCACTGGTGACTCCGGACGACGACGACGGGATCGAGGTCCTGTTCAACATGCGTCCGTCCGTGTACGGGGGCAAGGAGTGGGACTGGCGGGTCTCGTCGGTGGACAGCACTGGCATCAATAAAAACCACATGCAGGGCAGCATCGGCATCAACACCCGCCCCCGGGGAAAGAAACCGCGGCCGGTGCCCCGATTCCCACAGAGGGCGAGCGGCAAAGCGTGGAATCAGGCCTTACGCGAGGTCGGTTTCGACTATGGCCCTACCTTCCAGGACATGGACAATGTGCGCTTCGACGGAAAAAACTATCACGCGTCCTGCACAACCAACATCAAGCAGGTTGTCGACGAGAACCTGGGCGAGTCACGCTATGTGCTGCACCCGGCGTCGATTGACTCGACTCTGCAGCTTTGCATTGGTAAGAAAACTCCTTTCTTATTATGTTTTACTAGACATTTAGCACTAACTGGCTGGAACAGCTGCAATTTACGCTGGTCGAACCGAAGCCATGGCCTGCGGTGTGGTGCCCGTGCAGGTCGACGAAATCGCCATCTGGCCCCCTACAGCTGAGCAACTCTCGGAGAGCAAGGCGATTGCGTACGCTAACGTGCACCGCCGTGGACTTCGTACATCGGAGAGTACAGTCCAACTGACCTCGGCGCAGAACGGCGAGATGTTGATGGAGATCGTTAACATGCGCGCAACAGCCTACGAGGCGGCGGTTCCCCAGCGACTCGAGAGCGCGCTGGAGGAGGCGCCGTACGGCCAGATGGCGTGGGAGTTGGACTTCGAGGACCCCAAGAACAGGGAGGGACTCGCCACGTCGGAGCTGGCCAATCTGGCTCTGTTCAAGTATCCTGCCTCCAAGGTGGCCGAGCTTGGTATGGGTCACGCGACAGAGATCCTCAGAGCTAACCCGGAAACACTCTACACAGTCATCGTCACCTCTGAGGAAGAGCTGGAGGCGGCTACGCGCGTTGTTGACGGATACCGCAATGCTCGAGCCGTCCACGTGGACCCGTCACAGGAAATGGAGCCCCAGGGCCTGAAGAAGGAATCGTACGACATTCTCATTGCAGGACCCCAGGGTCAGAGTCTCCTGAACGGCATAGTCAAACCAGGTGCATCGGTGATGAGTTCTGAGTTGACAGTTGCTGGCCAAACTTCCGAGGCAAAACCAGACAACACGGCTTCAGTTCAGCTGGTCTACCGTAACTATCCAACTAACATCGTCGCCACGGTCATGGCGTCACTGGAGGCCCTTGGATGGGATGTGAGGGTGACCAGCCTCATGGCTTCGACCTCCAACATAGAGGGACACGTCATCATGCTGGCCGATTTCGAGGGCCCACTGCTTTTCACCCTCCAGGAAGAGGAGTTTGCCGCCCTCCAGAACATCGTGGCCTGTACCTCATCCCTGCTCTGGGTGACCCCTGGAGGTTTTCTACAAGGCAAGCAGCCCGAGTACGCCATGGTCTCTGGTCTTGCTCGCGCCATCACGGCGGAACAGGCCTCTCTGGACTTCCGCGTACTGGATGTCGATCCCGCCAGTTTCGATGCTGAGTCAGTTGTTCAGTCCGTGGTCAGGGTTCTGAAAATGCAGACCAAGCCCCAAGAGTCGCCGGAGCGCGAGTTCTGCGTTTCTGGCGACAAAACATACATCAGTCGACTGGTGCGCAATAAGAACCTCAACGAGCTATACACGGCGCAGGACAAGCCTGATCCAAAGAGCTTCACGCCTGGAGACCGCGTGTCGGGTTTGGTTTCCAAGTCTAAGGTTGTATTCCAGCAACAGCAGCAGGAAGAAAATTCTGGTGTCGAGCCCGGCCACGTCGAAGTGCAGGTGCAAAGCAGTGGTCTTACCAAGGAAGGCGTACTGGTAATCACTGGCTCCGACTACGCCACCACCCTGAGCCAGGAGATCGGTGGTGTCGTGACGCGAGTTGGTCAAGGGGTGTCTGGCTTCACAGCCGGCGACAGAGTGGTCGGATTCCATGCGGCCCATTTCGATAGCTACCAGCAAGTCCCGGCCATGATGCTGCAGCGGCTCAAGACGGACGAGGACATGACAAACACGGTCAGCGGGCTGTCAGCTTATGCTGCTGCTCTCTATGGGCTGCAGACTCTGGCCGGCGTGAGAAAGGGGGAGAATGTGCTGGTTTTGAACAAGACAGGATCCGCCGGTGTTGCCGCCATCAAACTCGCCCAGCGGAAAGGCGCGAACGTCTACGTTGTGGTAGACGCTGAGGAGGAAGTTGCTTTCCTGCAGACCCATCTGGGACTAGACACCCGTCATATCATCCGGGCTTCGGACGGGCTGGTTTCCGAGCGCCTGGAGCAGCTCACAGGCGGTCACGGAGCCGACGTGGTGTTCAGCGATGGGTCAAGTGTCGATCCAACAGCAGCCCATGAGGCATGGCGCTGTATCGCTTCCTTTGGCCGCTTCCTCGACAGCGGTCGTAAGGGAACTTCCGGCGCCAAAGCTCTCAATTCCCTGCCAGTCCATCGTAGTGCCAGCTACATTCCCTTCGACATCCTGGAACTTTACCAGTCCCGGCAGGAGGTCCTGTCCGAGCTGCTCCCGGCCATTGTCTCCGAGGTCAACCGTACCGACTCTAGCTCAGTTCCGATCAAGCCCATCCATCTGGGCGAGATTGACCGGGCAGTGTCAGAATTCTCGGACGCCTTCGGGGCGGGTAAACCTATGGTTCAGTACCAGACATCGGACATTCCCATCCAGATCCTTCCCACTCGAGGTGGTAAGCTGCGACTTCGTTCGGACGTCACATACCTTCTGGTCGGCTGCCTGGGCGGTCTTGGACGGAGTTTGACGTCATGGATGATGGAGTGTGGTGCCCGTCGTTTCACCTTTCTCTCCCGCTCAGGAGCAGATGCAGAATCAGCTGCGGAGTTGGTTCGACAGCTCCAAGCCGCTGGTGCGGTTGTTCAGGTTGTGCGCGGCGATGCGACATCAGCAGAAGATGTCTCCCGCGCGGTCAGGGGCGTACCTTCGGAGCACCCGATTCGGGGTGTTATCCATGCGGCCATGGTGCTGAGGGTAAGTTCATGTTCATGCCTATCATATGGGTAATAAAGGCCTCATAAACTGACTGGGAATTTTGCAGGACGGACTCTTCCACTCCATGACTTACAAGGATTGGAAACAGTCCATCCAGCCCAAGGTGCTCGGAGCCCAGAACCTGCACGCTGTCCTGGCCGACGAGCCACTAGACTTCTTCCTCATGACCAGCTCTGTCTCGGGAATTCTGGGCACCCCTGGTCAGAGCAACTACGCCGCGGCCAACACCTACCTGGACTCACTCGCCCGCCATCGGCGAGTCAGTAACCAGGCTGCCACCTCCGTTGTCCTCCCGATGGTGCTGGGTGTTGGCGTTGTGGCTGAGAATGACACTCTCGAGGACGCTCTGAAGCGCAAGGGCATGTACGGCATTGACGAGCAGCATCTGCTTCAGTCTTTTGAAGCAGCCATCATCTCCAACACTCACCTTGAACCCGCCCCAGACCAAGTGGTCGTCGGGCTTGATCCTGCTAAATTACAAAAGGCCGTTAACGACAGCGCCAGCACCGACAGCTTCTGGCTTCATGACGCTCGCTTCAGTCATGCCGTGCACTCCATCAACGTCTCATCTGATGAAGCCGCAGCAGGCGCACAACTGAGCATCCTGACCAGCATCCGGGCAGCAGAGTCGCCGGCTGAGGCGGTCGCACTCATCTGCAAGCATTTCATCGACAAGCTGTCGCGCATGCTGATGCTTGACCCTGCAGATGTGGATGCTGAGGTCGGGTCGATCGCTTCCTACGGGATTGATTCCATGGTTGGAGCCGAATTACGCAATTGGATTTTTAAGGAATTTGCTATGGACATGCCCTTCCAGCAGTTGCTGGGGCCGAGCCTGACCATCTCAAAGTTTGCGACTCAAGTATGTCAGGTGCAAAATATAATTGAGTCATAG", "translation": "MPAVIRSSSTSSTSTSDEEPRGTVPSSSNSSIGSDDGYPAQSFLDYAEKPLEEQLEPIAVVGMGCRLPGDVKCVSDFWDLMMKKGTGSTPKVPASRFNIDAHIHQNNDRPGSFGVLGGYFLNDDLADFDPGLFGITPVEAMWMDPQQRKLLEVVYEALESGGISLEKIAGTRTAVFAASFTADWQQMAFKEHSFRHSLAATGVDPGIISNRISHVFNLNGPSIMCNTACSSSIYALHNACNALRNGEAEGAIVGGVNLIITVDQHMNTAKLGVLSPTSVCHTFDESADGYGRADAVGAVYLKRLSDAIRDGDPIRGVIRSSATNSNGKVAGAGITHPNREGQAQVIAAAYKRGGDLDPRLTGYFECHGTGTAVGDPLEVHAVSMAMNKKRHPDVDQPLWIGAVKTNIGHSEAASGISALIKAILITERGMIPATRGVVNPSKAIKWDEWQVKVPMEAVPFPRELPVCRVSINSFGYGGTNAHVIVEGTESFTRDGPAAYTYDDRWTQKPRVRFPGSRRAWERNRPYLLPFSAHDKITLRRNIDAHGKIAANYSLLDLSYTLANRRSVLASKAFAVASYGTLNTVFDAVGEHFAFADKKSVRSVGFVFTGQGAQWARMGVELMHYCPGFLQSIRALDQVLGELHDGPEWSIEDVLLAHADASPVNDAEFSQPLCTAVQIAIVQLLHSWNVRPTVTVGHSSGEMAAAYAAGLISAEDAIVAAYYRGRVAKDVDTNGAMLAVGLSADAVKPYLVGVEDQIVVACDNSPSLITLSGDKDALESLQSQLNTAGVFNRAVKTNGKAYHSHHMAPAADRYRALMHEAKQHRRRRGAPLATSARMVSSVTNTVLPEGTLLDADYWSRNLRSPVLFNQAVQTVLTDKAFAEVDLLIEIGPHSALAGPVKQIRESLKSQADKIEYIPTLVRGEDCAVRLLKVAGELFLRSYKALDMEKVTSAYIDSTATPSQTKGSTIVDLPPYQWNYTRPLWAESRSSREQRQPRFPRHDVLGQRVIGSSLAEPTWRNVLRARDLPWLKDHHLGGESVFPAAGYFAMAIEAIRQINELSDDPVEIESYVLRDVSIKTALVTPDDDDGIEVLFNMRPSVYGGKEWDWRVSSVDSTGINKNHMQGSIGINTRPRGKKPRPVPRFPQRASGKAWNQALREVGFDYGPTFQDMDNVRFDGKNYHASCTTNIKQVVDENLGESRYVLHPASIDSTLQLCIAAIYAGRTEAMACGVVPVQVDEIAIWPPTAEQLSESKAIAYANVHRRGLRTSESTVQLTSAQNGEMLMEIVNMRATAYEAAVPQRLESALEEAPYGQMAWELDFEDPKNREGLATSELANLALFKYPASKVAELGMGHATEILRANPETLYTVIVTSEEELEAATRVVDGYRNARAVHVDPSQEMEPQGLKKESYDILIAGPQGQSLLNGIVKPGASVMSSELTVAGQTSEAKPDNTASVQLVYRNYPTNIVATVMASLEALGWDVRVTSLMASTSNIEGHVIMLADFEGPLLFTLQEEEFAALQNIVACTSSLLWVTPGGFLQGKQPEYAMVSGLARAITAEQASLDFRVLDVDPASFDAESVVQSVVRVLKMQTKPQESPEREFCVSGDKTYISRLVRNKNLNELYTAQDKPDPKSFTPGDRVSGLVSKSKVVFQQQQQEENSGVEPGHVEVQVQSSGLTKEGVLVITGSDYATTLSQEIGGVVTRVGQGVSGFTAGDRVVGFHAAHFDSYQQVPAMMLQRLKTDEDMTNTVSGLSAYAAALYGLQTLAGVRKGENVLVLNKTGSAGVAAIKLAQRKGANVYVVVDAEEEVAFLQTHLGLDTRHIIRASDGLVSERLEQLTGGHGADVVFSDGSSVDPTAAHEAWRCIASFGRFLDSGRKGTSGAKALNSLPVHRSASYIPFDILELYQSRQEVLSELLPAIVSEVNRTDSSSVPIKPIHLGEIDRAVSEFSDAFGAGKPMVQYQTSDIPIQILPTRGGKLRLRSDVTYLLVGCLGGLGRSLTSWMMECGARRFTFLSRSGADAESAAELVRQLQAAGAVVQVVRGDATSAEDVSRAVRGVPSEHPIRGVIHAAMVLRDGLFHSMTYKDWKQSIQPKVLGAQNLHAVLADEPLDFFLMTSSVSGILGTPGQSNYAAANTYLDSLARHRRVSNQAATSVVLPMVLGVGVVAENDTLEDALKRKGMYGIDEQHLLQSFEAAIISNTHLEPAPDQVVVGLDPAKLQKAVNDSASTDSFWLHDARFSHAVHSINVSSDEAAAGAQLSILTSIRAAESPAEAVALICKHFIDKLSRMLMLDPADVDAEVGSIASYGIDSMVGAELRNWIFKEFAMDMPFQQLLGPSLTISKFATQVCQVQNIIES"}, "identity": 0.6220016542597188, "similarity": 0.7361455748552522}, "ca32bfbd-b69f-419f-8ec5-1939514ce259": {"uid": "ca32bfbd-b69f-419f-8ec5-1939514ce259", "query": {"uid": "c019c010-ff8e-4a53-b975-8979612599aa", "label": "KAI1842799.1", "names": {"protein_id": "KAI1842799.1", "cluster_role": "hit_required"}, "start": 8481, "end": 10645, "strand": 1, "sequence": "ATGGAAGCAGAACAAGTGGATTGCGTCGTGGTCGGTACCGGTAAGTTTGTTCCACTCGATTGGCGGACTTTGCCATTTTCTGATCCCCTGATATAGGCTGGACAGGGCTCATTTCTGCGAAGACATATCTCGACTTTGAGCCTCAGGCAAATCTGATCTTGATCGACAATGGAGAGTCTATCGGTGGATCGTGGAGAATAGAGAGAATTTATCCCAGCTGTAAGTATTATCTCGAGTCATTTTGTACAGTTTGAGAGTAGATTTAGGCTTTGGCTCTTCATATTCAAGATTCATAACTCAAGATATTGGTCGCAGCCTAAGAGTAATGGCTAAATTCCCGCATTGCAGTATACGCTCAGGTCAAATACGGCCAATTTGAGTACTCATTCTTCCCTATGCGCCGGGAAGGCATCAGTGACGATGGATACATCCCAGGAGACACCATTAACAAATACCTTGTCGAGTTTGCAGAGAAATATGATCTCTCAAGGAGGTCCCGTCTGTCCACCACCATTCGCCAAATCACGCGCCTGCCAGGACGTGGCTGGCGATTGGATTTCGGAGATGAAAAGGCTCCAGTGCAGTGTGCCAAACTGATCTACTCGTCGGGGCCAACATCTCATGCTGTCATTCCTTCTTGGCCTATGTCGGATTTTGACATACCTATAATTCATTCGACAGAGACAGGGACCCATCTTGATGCCCTCGACAAGATCCAAAGAGCAACAGTGGTTGGTGGAGCGAAGTCAGCTTTCGATACAGTTTTCCTTCTTCTCAATTCTGGGAAAAAAGTCGACTGGATTATCCGAAAGGACGGAGCTGGCGCTGCGGCGCTGATGCCGCCATCGATCTTCGGCCTGGTCAATACCATTGACGTGATGTCCACTAGAATATTCGCCTCCTTTGGGGCTAGTATTATGGCTACGAAGGGCCTTTCTTATAAGTTCATTCATAGAACAACTCTAGGTCTGGCGTGTCATAAAGTGTTCTGGAGAATCACCAACTGGATTGCCGACAGACATGCTGGCTACAGCAGGTCTTCCAATGCGGCTAAATTGAGGCCGCTTCCGCATGGCGAAGGGTACACTCGTCACTGCAACTTCCTACACACATAAATGTAACTGACCGGAGCAATAGGATCTTCTGGGCAAATGGCGGCCTCGGCTGTGCCAGCGTTCCTAATTTTTGGAAGGTGTTTCATGCTGGAGATGTGACCGTTCACAGAACCGAGCCGGAGTCATTTGTAGACAACACCGTCAAACTTCGAAACGGGAGCCAGCTAAAGACAGACTACGTGATACTATGTACTGGATTCGACAAGAACTATGACCCATTTGACGACGACTTGGAGGTGCAGTGCGGGTTGAAGCTCGACTCAACCGAGAAGGGTAAGTGGGCTCGCCTCGAGACTAGGGCGGCCAAGACTGTTGATGTGTTGCTGCCCGTACTCCGAGAATCTGGCGTCCCACTCCGTGATCTGGAAACCATGAAAACAGAAACTATCAATGGAGAGAAGAAACAACTTTCGTTCGGACCGTCCCGACATTATCGACGTATGGTCGCACCTAAGCTTGCAGCAGAAGGTGACAGATCCATTTTCTTCCCGGGATTGATGCACAACGTCTACACCCCTCTGGTCGGTGAGGTGCAGGCATTGTGGGGGGTTGCATTTATGCTCGGCCTGCATGATGTGCCATCCCTGCCCGAGATGGAGGAGGAGGCAGCAGTGTGGAACGCCTGGACCGCCAAGCGATATCTCACGCAGGGCCGTAAACACTCATACGGCATATATGATTTTATCTCGGTAAGTGTTCATTAAACACACTATCCGAAGAGCCTTTGATCCGACCGAGGATATCGGGCGATGGCTGGAAAGCCTAATGGGCGAAGTTCAAAGCTTACCAAGCAACAGTACATCGACCTCCTGCTGAGCGATCTGGGTATCCAGACAAGACGGAAGACTAATCCATTTGCGGACAAGTTTCTGCCGTATTATCCGAAGCATTATCGAGGGATCATTGATGAGTTTCGCCAAGTGCAATCAAGGAAGCGAGAGGGCAAGTCCGAAGCAGCCGATTCAGGGGTCGGTGCGGTGAAAATTGTGCTTGTTGGCCTTCTTGTTGCATTCTTTGCCACGATACTATTTGGCCTCTACGGTCGCTAA", "translation": "MEAEQVDCVVVGTGWTGLISAKTYLDFEPQANLILIDNGESIGGSWRIERIYPSLYAQVKYGQFEYSFFPMRREGISDDGYIPGDTINKYLVEFAEKYDLSRRSRLSTTIRQITRLPGRGWRLDFGDEKAPVQCAKLIYSSGPTSHAVIPSWPMSDFDIPIIHSTETGTHLDALDKIQRATVVGGAKSAFDTVFLLLNSGKKVDWIIRKDGAGAAALMPPSIFGLVNTIDVMSTRIFASFGASIMATKGLSYKFIHRTTLGLACHKVFWRITNWIADRHAGYSRSSNAAKLRPLPHGEGIFWANGGLGCASVPNFWKVFHAGDVTVHRTEPESFVDNTVKLRNGSQLKTDYVILCTGFDKNYDPFDDDLEVQCGLKLDSTEKGKWARLETRAAKTVDVLLPVLRESGVPLRDLETMKTETINGEKKQLSFGPSRHYRRMVAPKLAAEGDRSIFFPGLMHNVYTPLVGEVQALWGVAFMLGLHDVPSLPEMEEEAAVWNAWTAKRYLTQGRKHSYGIYDFISYIDLLLSDLGIQTRRKTNPFADKFLPYYPKHYRGIIDEFRQVQSRKREGKSEAADSGVGAVKIVLVGLLVAFFATILFGLYGR"}, "target": {"uid": "8818004e-b8c4-4dba-9c0d-58ccaa0bca2a", "label": "GFG11476.1", "names": {"protein_id": "GFG11476.1", "cluster_role": "hit_required"}, "start": 9828, "end": 11893, "strand": 1, "sequence": "ATGGGCTCATCGATGAATGCCGAGCGTGTAGAGGTGGTTGTTGTTGGTGCTGGTATGCAGGACGGTTTTTTTGTGTCTCAATTCTTCTACTGATTTTTGGTACAGGCTGGAATGGCTTGATATCGGCAAAGACATATCTAGATTTCAGACCGTCCGCCGACCTCGTTATTCTGGACGAGCAGGCGTCGATTGGAGGTGTCTGGAGCGCCGACAAAATCTATCCAAGCCTCTACGCGCAGATCAAATACGGCCTGTTTGAATACTCCTTCTACCCGATGCGCAATGAAGGTATCACGGAGGATGGCTACATTTCGGGGGATACCATCCACACCTACCTGAACGATTTTGCCTGGGACTTTGATCTGGTTCGACGGACTCGGCTGCGTACGGCAGTGACCAATGTCTTTCAACTCCCCAGTGGAAACTGGCGACTCGAAATTGCCGGCAAGCCTGACATTGAGTGCGAGAAACTCATCTATGCCTCCGGGGCAACGTCGCATCCCGTCATCCCTGTCTGGCCCAAAGCAGCCAGTTTCAGTGCACCGATCATCCACTCCTGCGAGACAGGGACGCATCTTGACGCACTGCGCCAGATTCAGTCGGCAACCGTCGTCGGTGGTGCCAAGTCCTCATACGACACCGTCTTTCTGCTGCTGAAAGCGGGAAAGAAGGTCAACTGGATCATCCGAGAGGACGGGTGTGGTCCCCTGGCCATCATGCCCCCCAAGCTACTCGGAATGGTCAATACCATGGATGTGGTAACCACGAGAGCAATGATGCTGATGGGCCTCTCCATTATGAGCACTGATGGCCCTGTTCACCAATTCTTCCAGAGGACGATAGTCGGACGGTTCATCCTCTGGCTCTTCTGGCTCGTTGTGAACTGGTTGGCCGAGAGACACGCCGGTTACTCCAAGTCGGAGAACGCCAAAAAGCTACGGCCAATGCCTCATGGAAACGGGTAAATCCAGACCTCCTCAGTTGTCGGTGCTTGTGAAAAAGCTAATAAATCTGGCTGTCATAGGATCTTCTGGGCAAATGCTGGTCTTGGAGCAGCCAGTGCCCCGCTCTTCTGGAAGACATTCCACGCGGGCGAATGCACCGTCCACCGGACCGAGATTGACTCATTCGGCGAGGACAACACGGTCCGTCTCAAGGACGGGACTTCGTTTCAAACAGACTACGTTATTCTGTCGACAGGGTTCGACAAGTCCTTCCACGTTTTCAGTAAGGAGCTGCAGCATAAATACGGCCTCATGCCACATGCAGACCGGAGCTCTGCGGAAGAGAGAAAATGGGCGAGACTCGAGGCCGAAGCCGATCAAGCTGTCGATGAGTTGCTTCCCGCACTTCAGAATGCCCCTCGTGGTATCGGCGAGGGATTCATTCGCGAGAAGACGACTGGTGGGCATCACATTTTGCATGGGCCTAGCCGGCATTATCGACGCTTGGTTGTCCCTTCACTCGTAGGAGCGGGAGACCGATCCATTTACTTCCCCGGCTTCATCCACTCCATCTACACTCCCACTGTATCCGAGGTTCAGGCGCTATGGGGGGTGGCGTTCCTCCTCGGGCTGCACGACCCGCCGTCGCTGCGCGAAATGGAGCAAGAGGTGGCTGAGTGGAATGTCTGGACGCGGAAACGATATGTTGGTCAGGGTAGAAAACATGCTTACGCGATATTCGACTTTCTTCCAGTTAGTATCTCTTGTCAATTCCCCGTCGTCCTAGCTAATTATCCTAGTATATCGATGTTCTTCTTAAAGATCTCGGCGTGAACCCCCGGCGCAAGAAGAGCTTGTTTGCCCACTTGTTCATGCCTTCCTACCCACGCGACTACAAGGGCATTATTGACGAGTTCCGCCAAACCTTGGCCGCGACGCAAGCGTCCAAGTCAAAGCATACCGTATCCTTTGCTCTGCCAAGCCCGTCTGCTGCCAAATATGATGGCATGCAGCCCGGTGCGCAGGGACACGGTAGGACCAGTGCTTCTACCAACGGCTACAGCACCGGATTATCTCTTAACGGGAACAAGCCATCCCGGCCACTGGCTTTTGCGAATTGA", "translation": "MGSSMNAERVEVVVVGAGWNGLISAKTYLDFRPSADLVILDEQASIGGVWSADKIYPSLYAQIKYGLFEYSFYPMRNEGITEDGYISGDTIHTYLNDFAWDFDLVRRTRLRTAVTNVFQLPSGNWRLEIAGKPDIECEKLIYASGATSHPVIPVWPKAASFSAPIIHSCETGTHLDALRQIQSATVVGGAKSSYDTVFLLLKAGKKVNWIIREDGCGPLAIMPPKLLGMVNTMDVVTTRAMMLMGLSIMSTDGPVHQFFQRTIVGRFILWLFWLVVNWLAERHAGYSKSENAKKLRPMPHGNGIFWANAGLGAASAPLFWKTFHAGECTVHRTEIDSFGEDNTVRLKDGTSFQTDYVILSTGFDKSFHVFSKELQHKYGLMPHADRSSAEERKWARLEAEADQAVDELLPALQNAPRGIGEGFIREKTTGGHHILHGPSRHYRRLVVPSLVGAGDRSIYFPGFIHSIYTPTVSEVQALWGVAFLLGLHDPPSLREMEQEVAEWNVWTRKRYVGQGRKHAYAIFDFLPYIDVLLKDLGVNPRRKKSLFAHLFMPSYPRDYKGIIDEFRQTLAATQASKSKHTVSFALPSPSAAKYDGMQPGAQGHGRTSASTNGYSTGLSLNGNKPSRPLAFAN"}, "identity": 0.5302325581395348, "similarity": 0.6511627906976745}, "f29d40c0-f79d-47a8-9659-52ec65b4b768": {"uid": "f29d40c0-f79d-47a8-9659-52ec65b4b768", "query": {"uid": "a969c08b-a7ed-49b3-a1e9-e168daf92398", "label": "KAI1842800.1", "names": {"protein_id": "KAI1842800.1", "cluster_role": "hit_required"}, "start": 11710, "end": 13415, "strand": 1, "sequence": "ATGGCAGAGTCGAAGTCCCCATTTCGAGTCGTCATCATCGGCGCCGGTGTGACCGGACTTGTTGCATCGAACTGCCTGCAGATAGCAGGTATCGACCATGTCGTTCTGGAGAGAAGAGACAATGTTGCGCCGCCGGAAGGAGCCAGTATTGGCATGTATCCTCACGGCGCGCGTGTCCTGCATCAGATTGGGGCCTTGAAGGGAGTTTTAGCAGCATGCACAGCCACCGACCGATGGTTTTACCGCGGAGCAGAGGGGGAAATGCTTATGAACAACGGATTTTTCCGCCATGTGGAGAAAAAGTAAGAGTCTACTGCCCCATCCTGTTCAATCCATGACTGCTTGAAATGGAAAGTTTCATCTTACGAATCAATGAGCTAATCACAAGTCTTTATAATACTAGTTTCGGTGTTGGCTACATCCTTCTGGAACGGCGAGAGTTTCTCCAGATACTATACGATTCGCTCCCGGACAAGTCTTATATCAAAACAGGATGCGGTGTGAAGGAAGTCAAACATGTCGGTGACCAGGTCCAGGTTACGCTCTACAATGGCCAAGTCGAGACCGGCGATATCGTGCTTGGTTGCGACGGAGCACACAGCATCGTGAGAAGCATCATGTGGGAACATGCGAATAGGATAACACCAGGACTCATTACTGCAAAGGAAAAGGCTAGTGAGTGAATCCAATACTCCTCAGAGCTCCTGGTTTCCTGTCATTGTACAATCAGGCCCGCTAATCCAAGCCCGTTGAAAACAGACTACAGGACGGACTGGAAAGCTGTGATTGGAGTTGCGCCTCAGATGCCAGGTCTAGGTGTACAGGATATGACATCCGTTTCAGACAAAGGAAAAACCTTCATTGCATTTTCTCAGCCCGACCGTATATACTTCTTCTTTATCTTCCGCGTTGATGAGCCATACACTTGGCCAGGTCGGCCGAACTCGAAAGATGCCGATCGTGACGCGTTAGTAGAAAGTGTGGCCGATCATCCAATTTCGGATACGCTTCTCTTCGGAGAGCTGTGGAAGAAGCGATTTCGTGGGGAACTTCTCTACCTTGAGGATGGTGTCTATGATCATTGGCACTCCGGCCGGATTGTACTTACTGGCGATGCCGTGCACAAGGTATGTGAACATATATCAGCCTTGTCACAGATCGCCGACTCGCATTTCACTTTGCTGACAGTTGACAAAAGTTTACCCCGAACATGGGCTTTGGTGGAAATTGCGGTATTGAGTCCACAGCCGTCTTATGCAACCATTTGAATCGGATACTATCAGAAAATAAGGGTAGAAAGCCGAGCCAGGAGCAGCTGAGTGAGATCTTTGAACTCTATCAAAACAGACAGGTACCTCGTATGAAGGAGATATCGGAGCTCTGCAGACTGGTCACAAAGGTCCAAGCTTGGGAAACTCCGTATCACAAGTTCGTAGATACCTGGGTATTCCCTATGCAGTCGGACAAGGAGCTCGCAAACCAGCTTACTGAAATCATCCGGCGCGGTGCGAAATTGGACTACGTGGATGACGCAGGCTTCGGCCCGGGGACTGTAACATGGATCGACCATGAAACAGAGAAGGTTTCTCAGGGCTCATCTATCGCGTCTAGAATAGTGCGACTTGTCGGCGCTGGGGCAGCGATTCTGGCTGTTTTGCAAGGGTTCAGGTTCTTCACTTTTGCGTCTGCGTCTGTAGCACCATAG", "translation": "MAESKSPFRVVIIGAGVTGLVASNCLQIAGIDHVVLERRDNVAPPEGASIGMYPHGARVLHQIGALKGVLAACTATDRWFYRGAEGEMLMNNGFFRHVEKNFGVGYILLERREFLQILYDSLPDKSYIKTGCGVKEVKHVGDQVQVTLYNGQVETGDIVLGCDGAHSIVRSIMWEHANRITPGLITAKEKANYRTDWKAVIGVAPQMPGLGVQDMTSVSDKGKTFIAFSQPDRIYFFFIFRVDEPYTWPGRPNSKDADRDALVESVADHPISDTLLFGELWKKRFRGELLYLEDGVYDHWHSGRIVLTGDAVHKFTPNMGFGGNCGIESTAVLCNHLNRILSENKGRKPSQEQLSEIFELYQNRQVPRMKEISELCRLVTKVQAWETPYHKFVDTWVFPMQSDKELANQLTEIIRRGAKLDYVDDAGFGPGTVTWIDHETEKVSQGSSIASRIVRLVGAGAAILAVLQGFRFFTFASASVAP"}, "target": {"uid": "778cc211-e5b5-4958-816d-fdf4b6103ab3", "label": "GFG11478.1", "names": {"protein_id": "GFG11478.1", "cluster_role": "hit_required"}, "start": 14739, "end": 16312, "strand": -1, "sequence": "ATGCAGTCTGAACGTCCATTCCGAATCATTGTTGTTGGTGCCGGTGTAGCAGGGCTGGTAGCCTCCAACTGCCTCCAGCGGCTCGGCATTGACCATGTTGTGCTCGAAAAGCATGCTGGAGTTGCACCGCCAATGGGCAATGGCATCTCCATGTGGCCACACGGCCTTCGGATTCTCCATCAACTCGGCTATCTTCCTGCTATTCAGCGTGACGCGGTGCCAGTTAACCGCTTCTTGGGCCGTGGACCGGATGGCCGGGTGATACACGATAATCTACTATATACCCATGTTGAGAAGAAGTACGTCAATCCCTGCGTTGTACTACCCCTCCAATCTAACTTATAAGTCATGGGATTGGCTTCTTTCCCTTGGAAAGACGCAATCTCCTGCAGATTCTGTACGACGGCTTGCCGGACAAGTCATTTGTGCATACCAAAGCAATTATCGAAAACGTGAAGCAGTTTCCAGACAGGGTGGAGGTCTGCCTTGCAGACGGCACTATTGAGACTGGCGACATGGTCCTTGGTTGTGATGGAGTCCACAGCTTGATTCGGAGCTTCATGTGGGATCATGCAACAAAAACCTCACCTGGCTTGATCCAAGTTAAAGAAAAGACCTGTACGAGAAACTCGACCCTGTATGGGAGTTTAAGAAGAACATGCCTTGGCTGACTGTTCATTCTTGAGTAACCCTTAGCCCTGAATACCAATTGGAAGACGCTCTTAGTTTCCACACCTCCCATCCCCGAGCTTGGTGAGCGGGAAGTTAATATAACTTATAACAATAGGTTCACCTTCCTTGCCACCTCTCAGCCGGATGCTGTCTACGTCGTCGTGGTCTTCCTCCTTGACACGCCGTTCACCTGGCCAAAACGACAGCGCTTCACTGATGAGGATGCCAATGCACTGGCGGAACTTGTTGCTGATAAGCCCGTCACCGACCAATTGCTATTCTCTGAGATCTGGAGACAACGTACCCGGGCCTCTGTCATCTCACTTGAAGAGGGCGTGATGGAGCACTGGCATCATGGTCGTATTTGTCTTCTCGGCGATGCAGTTCACAAGGTTCGTCTTTTTGCCTCTTCATAAACTTGGTTATTCACTATCTACAGATTCATCCTAATCTTGCTCTTGGCGGAAACTCGGCCATTGAGGGCGTTGCGTCCTTTATGAATAACCTCTGTCGTGTGATGCGGACCACCTGTGGCGGTACCAAACCAAGCGGCACTGCGCTCAATATGGTATTCGCTGCATATCAGAAGGAGCAGCGCCAACGCATCAAGGAGTTGATGAATCTCAGTCACATGGCAGCAAAGATGCATACCTACGCCACCCCCCTTCACAAGCTTCTGGCAAACTGGATCTTCCCACTATGTGATGACAGGATGCTGGCAAACCACGTTGGAGCATACTTTACTTCGGCGCCCAAGCTGGACTTTCTTCCCTGTGTAGGGTTTCCGTCTGGGCTGCTGCCATGGGCAGAGTATGACCAGAACGATGATCCCCGGAATCATCATATCAATGGCCATGTCAATGTCAATGGATATGCTAATGGCCATGTAGCCGCCTATTGA", "translation": "MQSERPFRIIVVGAGVAGLVASNCLQRLGIDHVVLEKHAGVAPPMGNGISMWPHGLRILHQLGYLPAIQRDAVPVNRFLGRGPDGRVIHDNLLYTHVEKKRNLLQILYDGLPDKSFVHTKAIIENVKQFPDRVEVCLADGTIETGDMVLGCDGVHSLIRSFMWDHATKTSPGLIQVKEKTSLNTNWKTLLVSTPPIPELGEREVNITYNNRFTFLATSQPDAVYVVVVFLLDTPFTWPKRQRFTDEDANALAELVADKPVTDQLLFSEIWRQRTRASVISLEEGVMEHWHHGRICLLGDAVHKIHPNLALGGNSAIEGVASFMNNLCRVMRTTCGGTKPSGTALNMVFAAYQKEQRQRIKELMNLSHMAAKMHTYATPLHKLLANWIFPLCDDRMLANHVGAYFTSAPKLDFLPCVGFPSGLLPWAEYDQNDDPRNHHINGHVNVNGYANGHVAAY"}, "identity": 0.4152892561983471, "similarity": 0.6012396694214877}, "7d023c39-d673-4791-9991-d4888f0f9658": {"uid": "7d023c39-d673-4791-9991-d4888f0f9658", "query": {"uid": "3c2856d9-6c8e-4e8f-ae49-ac53a8c8f664", "label": "KAI1842805.1", "names": {"protein_id": "KAI1842805.1", "cluster_role": "hit_required"}, "start": 21080, "end": 22745, "strand": 1, "sequence": "ATGTCTGACACAGAGTCGCGCTTTCGTGTCATTGTCATTGGCGGTGGCATTGCCGGCCTGTCGGCCTCTCATATGCTTCAAAAGGCCGGCATCGATCACATTGTACTGGAACGCCGATCTGAAGTTGCCCGGCTGGAGGGGGGTAGCATGTTCATCTACCCGCACGGGTCACGGATTCTGGATCAGCTGGGATGCCTGGATACGGTGCAGAAGGGTACCGTTCCTCCTGGCCGTTGGTTTATCAGACTGCCAGGCGGCAAGAAGATACTGGAAAGTACCTTCTTCAGCCACATCCAGAAGAAGTAAGTTAACCGGACGTCCATTCGTTTCTCGTTCGTATGAGCACACCAACCTGTTTTCCAGCATTATTGACTCGCAACGCATTTACGCTAATAATGATAGTCACGGCTATAATATGCTCATTTTTGAACGGCCGAAACTCCTTCGAGACTTATATGAGACCTTACCGGACAAGACGCGCGTCAGAACCAACGCGTCTGTGGATAGTATCAAGCAAGACGAAAATGGAGTGGATGTTGTGTTGAGTAACGGTGAGGTTGAGAGGGGCGACCTGGTCCTGGGCTGTGACGGGGTCTATAGCACAGTGAGAAGTGCGATGTGGGACGCTGCGAACGCTGCTTCGCCGGGAATGATAACGGTGAAGGAGAAAAGGGGTAAGTTCCTTGAACTGTACGCCTTTAAGAAAAGCAGATCACTGATAACGAGATGTCCCTCAGCTATAAGCGCAGACTGGTATTGCCTCGTCTTTGTGACGCCGGGCATTCCAGAGCTGAGCGAAACCGACATGACAGTCATTAACTCGGCTGAACACACTCATCTGTTCACGTTGACACCAAAGAAAGGCTTCTTCAGCGTATACTTTCTTCTGGACAAGCCGTTTCCGTGGCCCAAGCGAGCGAAGCGTTTTACGGAGCAGGATGCAGAGGACCTGGCAAGATCAGTTGCTGATCATCCCTTGTCCGACACAGTCATGTTTGGAGAAGTTTGGAAACGCCGTCTGCGATCGAGCGTGATCCACCTGGAGGAAGGTGTTCTGGACCATTGGTATCATGGAAGGATAGCCTTGGCGGGGGATTCCGCTCACAAGGTATGTGGAAGTGGCGGCTTATTCCTCTTCGTCTGTTTATAACACATTAGCAGGTGATGCCGAATATGGGGTTGGGTGGAAACTCGAGCATGGAGTCGGTTGCTGTCTTGACCAACCGCTTGCGTCAGATGCTCGTGGACACCAACTGGAGAAAGCCAAGCAGCGCAAAGCTGGAGGAGACACTCGCAGCTTACCAGGAAGAGCGAGTAGGACGCATGAAGCATATATTCAAGTTCTCGTCGAACATGTCGCAGGGATGGAGAACCCCGTGGTATAAGTTCTTGTCAACTTGGATCATCCCGGTCATACCCGACAGCATGTTGGCTGCTGAGATGTCCAAGATCATTAGCGGTGCACCGCGACTGGATTTTCTAGAGGTAAAAGATCTGCCTCCTGGTCGGGTGCCCTGGGAATATGTAGCGAACAAGAAGCGGTCGACCGAGGGAGGAATTGTCGGTGGGAACAAGTTAAGCAGCTTGAGCCTTGTCACGGCTCTGGGGGTCGCACTTTATTACTACTACGGCGTGAGGCCACTTCCTCTCCCTTCCCTGGCTTGA", "translation": "MSDTESRFRVIVIGGGIAGLSASHMLQKAGIDHIVLERRSEVARLEGGSMFIYPHGSRILDQLGCLDTVQKGTVPPGRWFIRLPGGKKILESTFFSHIQKNHGYNMLIFERPKLLRDLYETLPDKTRVRTNASVDSIKQDENGVDVVLSNGEVERGDLVLGCDGVYSTVRSAMWDAANAASPGMITVKEKRAISADWYCLVFVTPGIPELSETDMTVINSAEHTHLFTLTPKKGFFSVYFLLDKPFPWPKRAKRFTEQDAEDLARSVADHPLSDTVMFGEVWKRRLRSSVIHLEEGVLDHWYHGRIALAGDSAHKVMPNMGLGGNSSMESVAVLTNRLRQMLVDTNWRKPSSAKLEETLAAYQEERVGRMKHIFKFSSNMSQGWRTPWYKFLSTWIIPVIPDSMLAAEMSKIISGAPRLDFLEVKDLPPGRVPWEYVANKKRSTEGGIVGGNKLSSLSLVTALGVALYYYYGVRPLPLPSLA"}, "target": {"uid": "778cc211-e5b5-4958-816d-fdf4b6103ab3", "label": "GFG11478.1", "names": {"protein_id": "GFG11478.1", "cluster_role": "hit_required"}, "start": 14739, "end": 16312, "strand": -1, "sequence": "ATGCAGTCTGAACGTCCATTCCGAATCATTGTTGTTGGTGCCGGTGTAGCAGGGCTGGTAGCCTCCAACTGCCTCCAGCGGCTCGGCATTGACCATGTTGTGCTCGAAAAGCATGCTGGAGTTGCACCGCCAATGGGCAATGGCATCTCCATGTGGCCACACGGCCTTCGGATTCTCCATCAACTCGGCTATCTTCCTGCTATTCAGCGTGACGCGGTGCCAGTTAACCGCTTCTTGGGCCGTGGACCGGATGGCCGGGTGATACACGATAATCTACTATATACCCATGTTGAGAAGAAGTACGTCAATCCCTGCGTTGTACTACCCCTCCAATCTAACTTATAAGTCATGGGATTGGCTTCTTTCCCTTGGAAAGACGCAATCTCCTGCAGATTCTGTACGACGGCTTGCCGGACAAGTCATTTGTGCATACCAAAGCAATTATCGAAAACGTGAAGCAGTTTCCAGACAGGGTGGAGGTCTGCCTTGCAGACGGCACTATTGAGACTGGCGACATGGTCCTTGGTTGTGATGGAGTCCACAGCTTGATTCGGAGCTTCATGTGGGATCATGCAACAAAAACCTCACCTGGCTTGATCCAAGTTAAAGAAAAGACCTGTACGAGAAACTCGACCCTGTATGGGAGTTTAAGAAGAACATGCCTTGGCTGACTGTTCATTCTTGAGTAACCCTTAGCCCTGAATACCAATTGGAAGACGCTCTTAGTTTCCACACCTCCCATCCCCGAGCTTGGTGAGCGGGAAGTTAATATAACTTATAACAATAGGTTCACCTTCCTTGCCACCTCTCAGCCGGATGCTGTCTACGTCGTCGTGGTCTTCCTCCTTGACACGCCGTTCACCTGGCCAAAACGACAGCGCTTCACTGATGAGGATGCCAATGCACTGGCGGAACTTGTTGCTGATAAGCCCGTCACCGACCAATTGCTATTCTCTGAGATCTGGAGACAACGTACCCGGGCCTCTGTCATCTCACTTGAAGAGGGCGTGATGGAGCACTGGCATCATGGTCGTATTTGTCTTCTCGGCGATGCAGTTCACAAGGTTCGTCTTTTTGCCTCTTCATAAACTTGGTTATTCACTATCTACAGATTCATCCTAATCTTGCTCTTGGCGGAAACTCGGCCATTGAGGGCGTTGCGTCCTTTATGAATAACCTCTGTCGTGTGATGCGGACCACCTGTGGCGGTACCAAACCAAGCGGCACTGCGCTCAATATGGTATTCGCTGCATATCAGAAGGAGCAGCGCCAACGCATCAAGGAGTTGATGAATCTCAGTCACATGGCAGCAAAGATGCATACCTACGCCACCCCCCTTCACAAGCTTCTGGCAAACTGGATCTTCCCACTATGTGATGACAGGATGCTGGCAAACCACGTTGGAGCATACTTTACTTCGGCGCCCAAGCTGGACTTTCTTCCCTGTGTAGGGTTTCCGTCTGGGCTGCTGCCATGGGCAGAGTATGACCAGAACGATGATCCCCGGAATCATCATATCAATGGCCATGTCAATGTCAATGGATATGCTAATGGCCATGTAGCCGCCTATTGA", "translation": "MQSERPFRIIVVGAGVAGLVASNCLQRLGIDHVVLEKHAGVAPPMGNGISMWPHGLRILHQLGYLPAIQRDAVPVNRFLGRGPDGRVIHDNLLYTHVEKKRNLLQILYDGLPDKSFVHTKAIIENVKQFPDRVEVCLADGTIETGDMVLGCDGVHSLIRSFMWDHATKTSPGLIQVKEKTSLNTNWKTLLVSTPPIPELGEREVNITYNNRFTFLATSQPDAVYVVVVFLLDTPFTWPKRQRFTDEDANALAELVADKPVTDQLLFSEIWRQRTRASVISLEEGVMEHWHHGRICLLGDAVHKIHPNLALGGNSAIEGVASFMNNLCRVMRTTCGGTKPSGTALNMVFAAYQKEQRQRIKELMNLSHMAAKMHTYATPLHKLLANWIFPLCDDRMLANHVGAYFTSAPKLDFLPCVGFPSGLLPWAEYDQNDDPRNHHINGHVNVNGYANGHVAAY"}, "identity": 0.4109311740890688, "similarity": 0.5506072874493927}, "7504c798-01ea-4ab4-be42-263fb7dc4b9e": {"uid": "7504c798-01ea-4ab4-be42-263fb7dc4b9e", "query": {"uid": "539978c9-731a-468d-9c37-82ff13000de1", "label": "KAI1842806.1", "names": {"protein_id": "KAI1842806.1", "cluster_role": "hit_required"}, "start": 23731, "end": 26032, "strand": 1, "sequence": "ATGACTCCCGCCGACGACACCACCGCTATCCCCAATGGCCATGGCCACGAAGAGGACAAGACTTCTGAGTCCTCCACGAGAGTTCCAGACAACGTACAGGACGTGGAAAAGTCAGATGGAGGAGCGGCAAAGGGGGTCGAGACGCCCGATCAAGAGCCCAAGAGGACCGTTACAGGCCTGAAGGTAAGTACATCGCATTTCAAAGGTCTATCACGATAGCTGCTAACCGCTTGTCTGGCTTAGTGGTTCATTATCTACACGTCCCTCATGTCTACCGTAAGTGGTCGAATTCGCCGTCCTACCGAGCCAAGCTCCAGTCTCCTTTCTGTGTGATAGCTGAATAGTTCTGGAAAATGGAGCTGCGATTTTGGCACGTCCTGGAGATGCTAACATCTGACTCGGATAGGTTCTACTCTTTGCCTTGGACAACACTATTGTGAGTAGAGCCCTTGCCCAAAGCCCTGCTTTACCATTACTCATGTACCACAAAGGTCGCCACAATCCAGCCTGATATCGTTGAGGCCTTTAACGATCAGCAAGATCTGGCATGGATCGGTGTCAGCTTTATTCTTGGTCAGGTCGTCATTCTACCTGTGTACGTATCGACCCAGCTTGTCCAGGTTTCGAGATCAAGTCGCTAATAAGAATAATCCGTGTAGTGGCAAGGCCTATGGAATTTTCAATATGAAGTGGCTGTTCCTGATCAGTCTTATCCTGTTCGAGGGTGGAAGCGCAATCTGCGGTGCGGCGCCTAACATGGCTGCCATCATCATCGGTCGCGCCATCGCTGGTGTTGGCGGCGCAGGTGTATACGTTGGAGGCTTGACCTACATCAGCGTTTTGACTACTCCACACGAGCGTCCGCTTTACCTTGCCATTCTCATGTCCGTGTGGGGGTTCGGTAACGTCCTGGGTCCCATCATTGGTGGCTCCTTTGCCGTCAGCTCTGCTACTTGGCGATGGGGATTTTACATCGTGAGTACTCAGAACTTCCTGGCCACTTGGAGAGGCAAATGTTGACATGGCCGATAGAATCTTCCTATTGCTGGCCTGTTCGCCCCGGCTTTCATGTTTTTGATGCCCAATCTGAACGCCATGCCCGACACGCCCTTCATGAAGAAACTCCGCATGCAGGATTGGGTGGGCATTACCGTCTTCACCGCACTCATGGCCTGTTTCTGTATGGCTGGCAGTTTTGGAGGCACCCTTTACGCCTGGGACAGCGGTTCCGAGATTGCTCTCTGGGTTGTGACGTTCGTCCTCTTCATCGCCTTTATTCTCGTCACCATATATCATCCACTGGTACCCGCCGAAGCTAGGCTCCTGCCGGTGCAGTTCATGGTCACAAGGGATCTCATCATCATACCTCTACAGGCCTTCCTGGTGGCGGGTAGCATGATGATGAGCATTTACTACACTCCTCTGGTGTTCCAGTTTACCAGGGGAGACAGCCCCTTGATGGCTGGCGTGCGCATCCTGCCTTTGATCTGTATGATAGTCTTCGGCTGCCTATTTAACGGCTTTGCTATGCCAAAATTTGGCTACTACCTGCCTTGGTATGTCGTCGGCAATGCTTTGCTGGTGGCTGGTGCTGCACTGATGAGTATGTTATACCACTCATTCTTGGCCGAAAACTGGGGGTGATTGTGCTAATATCACTGCGACATAGCAACGATTGACTCTTCAATATCTAACTCGGCTCTCTACGGATATACGGTTATTATTGGGCTAGGAGTCGGCGCCTTCCAAAGCGCCGGAATTGGTGTTGCATCAGCGCTCGCTCCGGCGTCCGAGATCAGCAATGTCGTTTCTGTCATGACCATTGGTACGTAATAATGCGGAGGCCCCCGATGGAGACATGTTTACCCTACCCCCCACCCCCAAGGACATATTGCTGACAGAAATTTTCTGTAGCACAAATCATCGGCATTACTTTTGCCCTCGCAATTCCAGGATCGATTTTCCAGAACAAGGCCATGCAGTACATCGCTGCGGCCTTGCCTGACATTCCACATGAACATCTTGCCGAGTTGATCACAGGAGCAAGTGGGAAATTCTATAAAAGTCTGAGCAAGTCTGATCAGCTATTGGTCGTTGACCAAATAACTGCAGCAATCAGTGAAGCTTTCTACTATCTTGTGGGCGCCACAGCGATTGGTTTCATCACCTCATTCTTCCTGAGCGTAAGTTCATCTCCTGCTAAAAGCTTTTCAAAATGGCATGCCTCAAGATGCGTGGTTGCTAATAAACATATTTTCACAGCCCAAGAAACTCTTCCTTTCCGGTGGCAGCGTGGCTTAG", "translation": "MTPADDTTAIPNGHGHEEDKTSESSTRVPDNVQDVEKSDGGAAKGVETPDQEPKRTVTGLKWFIIYTSLMSTVLLFALDNTIVATIQPDIVEAFNDQQDLAWIGVSFILGQVVILPVGKAYGIFNMKWLFLISLILFEGGSAICGAAPNMAAIIIGRAIAGVGGAGVYVGGLTYISVLTTPHERPLYLAILMSVWGFGNVLGPIIGGSFAVSSATWRWGFYINLPIAGLFAPAFMFLMPNLNAMPDTPFMKKLRMQDWVGITVFTALMACFCMAGSFGGTLYAWDSGSEIALWVVTFVLFIAFILVTIYHPLVPAEARLLPVQFMVTRDLIIIPLQAFLVAGSMMMSIYYTPLVFQFTRGDSPLMAGVRILPLICMIVFGCLFNGFAMPKFGYYLPWYVVGNALLVAGAALMTTIDSSISNSALYGYTVIIGLGVGAFQSAGIGVASALAPASEISNVVSVMTIAQIIGITFALAIPGSIFQNKAMQYIAAALPDIPHEHLAELITGASGKFYKSLSKSDQLLVVDQITAAISEAFYYLVGATAIGFITSFFLSPKKLFLSGGSVA"}, "target": {"uid": "6c738b16-9b8d-42a4-995d-5f6ceb935d20", "label": "GFG11482.1", "names": {"protein_id": "GFG11482.1", "cluster_role": "hit_required"}, "start": 21189, "end": 23303, "strand": 1, "sequence": "ATGGGCGCCACAACCCCCAGTGAGAAAGGCACCGCCTCGAGTCTTCCTCCTTCGGAGGATCAACTGGAGTCGGAGCATCAAAGCACAGAATTATTGTCTGTCGATGCCTCACCACGCCGGCTCCATGGCTGGAAGGTAGGTCGTGTTCTTTTGTAGGGAAATAACTCGTCGAAGGAAGGCTCATGAATATCCTTCCATCAGTGGGCCATTAGCTACGGATCTCTTTTGTCTGTGACGTTCCTCTTCGCTCTAGACAACACAATTGTAAGCTGTTCTCGTTCTTTTCTCAATTGACTGGAAAGCTTCCTTCGACCGCGGAAAACTGAGATATTTGCTAGGTTGCTGCCATCCAACCATCGATTTTGGCAAGTCTGGGCCAGGTCAACCTGTTCTCCTGGATCGGCGTCAGTTTCTCACTCGGCAGCACGGCCATTCTGGCCTGGTCCAAGGCGTATGGCGTCTTCGATATCAAATGGCTCTTCCTTGCCCACATCGTGATGTTTGAGGTCGGCAGCGCGATATGCGGTGCTGCGCCAACAATGCCCGCCCTGATCATCGGCCGAGTAGTCGCCGGGTTTGGGGGATGTGGGATGTATTCTGGCTCGTTGACTTATATTGCCGCCCTGACATCGATCCACGAGAGACCCCTCTATACGGCTGGCATTGCGGTGATCTGGGGACTCGGGAGTGTCCTTGGTCCAGTGGTGAGAATTTGGTCTAATTACTTCCCTTGTCATCATCCAGTGGTCAAGCTCACCGGAACAACAGGTTGGAGCTGGCTTTGCCAGCAGCTCCGCCACATGGAGATGGGTAGGTAGAGATGAAACATCCATTGCCCCAATGTCTGCATATTGACAGATACCAGGGCTTTTACATCAACATCGTCGTGGGGGCTGTCTTCTCGCCGGCCTACATCTTCCTGCTGCCACAGGTTTGCCTCCAGCCCGACAAGACCATCTATCAGAAGTTGCGTATGGTTGACTGGATCGGAGTCACTGTCTTTGCTGGCGGTGCGGTGAGTTTTATCATGGCCGTCACCTCGAATGGGGAGACTTATGCCTGGGGCTCTGGATCGGCCATCACTCTCTGGGTTTTATCGGGCGTGTGTCTCGCTGCAACCATTATGTTGTCGTATTGGCATCCTTTGGTTGCCGGTGAAGACAGGCTCATCCCGGTTCACTTCTTCCGGCGCCCGGTTCTGCTAAACTTGGCCGTTCAGATGTTTCTGGTCTCGGGAGTGATGCTCGGATTTGTGTACTACATCCCGGTTTTCTTTGCTTTCACTAGGGTAAGACCATCATTCCTTGCGGTTTGACGTATGCCAGTTAACCCCTCCACAGGGAGATGACGCGATGCAAGCTGGTGTACGACTACTGCCTTTTGTCTGCCTCATGGTCTTTTCCGCCATTCTAAGCGGTGCTCTCATGCCCAAGACTGGTCATTACATGCCGTGGTACGTTGCAGGCAGCGTTCTAGTGACGGTGGGAAGTGGATTGATGCGTAAGTCCAGTTCCTCCAGTCATTCTCTTTATGAATAGGCTGACGAGAAGCCAGTCTCCGTCAACGCCGACACCGGTCCAGCCAGAGTGTACGGCTATACGGTCCTGGTTGGCGCTGGTGTAGGGTGTTACGTCGTTGCAGGGTTCGCCGTGACTCAGGCGATGGTAAAGGCAACGGACGTATCCAACGCCGTCGCGTTTCAATCGATTGGTACGAATTCTGTCGCAGTTTGCCTGGACTTTACTGACCCTCCCATGCAGCTCAGGTCCTCGGATGCGTTGTCCTTCTGGCGGTAGCCGGAAGCATCTATGAAAACACATCCTTAGCCGAGATTACCCCTCTACTCCCAGCCGGCACTCCTTTGAAATTCGTGTCTGAACTCATTGCGGGTACAAGCAGCTCCGCGTTCGCCAGTCTCTCGCCAGAAGTTGCCGGGCAGGTCATTTCGGCTCTCACGAAGACCCTTCGAAACGTCTGGATTTTCTTCTTGTCATCCGGTGCTCTTAGCCTTTGTCTCAGTCTATTCCTCGACGTAAGTACTACTCCCTGGACCATAGACCAGCTGCTTACCTCACCTTCTGCAGCGCAAACGGTTGAATATAACGGCCGGATAA", "translation": "MGATTPSEKGTASSLPPSEDQLESEHQSTELLSVDASPRRLHGWKWAISYGSLLSVTFLFALDNTIVAAIQPSILASLGQVNLFSWIGVSFSLGSTAILAWSKAYGVFDIKWLFLAHIVMFEVGSAICGAAPTMPALIIGRVVAGFGGCGMYSGSLTYIAALTSIHERPLYTAGIAVIWGLGSVLGPVVGAGFASSSATWRWGFYINIVVGAVFSPAYIFLLPQVCLQPDKTIYQKLRMVDWIGVTVFAGGAVSFIMAVTSNGETYAWGSGSAITLWVLSGVCLAATIMLSYWHPLVAGEDRLIPVHFFRRPVLLNLAVQMFLVSGVMLGFVYYIPVFFAFTRGDDAMQAGVRLLPFVCLMVFSAILSGALMPKTGHYMPWYVAGSVLVTVGSGLMLSVNADTGPARVYGYTVLVGAGVGCYVVAGFAVTQAMVKATDVSNAVAFQSIAQVLGCVVLLAVAGSIYENTSLAEITPLLPAGTPLKFVSELIAGTSSSAFASLSPEVAGQVISALTKTLRNVWIFFLSSGALSLCLSLFLDRKRLNITAG"}, "identity": 0.4280701754385965, "similarity": 0.612280701754386}, "e19e24d1-012f-42d1-a187-da569c692151": {"uid": "e19e24d1-012f-42d1-a187-da569c692151", "query": {"uid": "4ee3f48b-7617-44f5-a29b-2c7ec4b82770", "label": "KAI1842798.1", "names": {"protein_id": "KAI1842798.1", "cluster_role": "hit_required"}, "start": 0, "end": 7416, "strand": -1, "sequence": "ATGCCGGGCTTAATTGTGCAGTCGAGGACATCCTCGGAGGGGCCCCATGCCAGTAGGCAGGGCTCTAGTCGCAACTCTGTGATTGAAGATGACTATCCGGCGGCCACCTTCCCTGGCTACGCGGAGAAACCCCTCGACGAGCAGTTGGAACCGATCGCAGTAATTGGAATGGGTAAGTTGTGGCGCGTGTCTGAATTTTTTTTTTTCTTTTTTTCTTTTTCACATTGAGAGACTCATAGCTTACGGGTGGGCTCAGGTTGTCGATTACCTGGGGATGTTGGATCGCCGGCCGATTTCTGGGACATGATTATGAGCAAGGGAACTGGCCAAACACCCAAGGTACCAGCTTCACGGTTCAACATCGAGTACGTACTATTGATTGGCCCTATCTTAGTCAATGCCAACAGGCATACTTGTACGACACAACCTCTAATCTTCATAGTGCACACCTTCACAAGAACAACGATCGACCAGGAAGTTTCGCTGTTCCCGGCGGTTATTTCCTCAAGGGAGATCTGTCAGATTTTGATCCTGCCCTTTTCAATATTACTCCGATCGAGGCTATGTGGATGGACCCACAACAGCGAAAGCTACTAGAAGTTGTTTATGAAGCACTGGAGTCCGGTGGTATCTCACTCGAAGCCATCGCAGGCACACGAACCGCTGTCTTCGCTGCTAGCTTCACAGCTGACTGGCAGCAAATGTCGTTCAAAGAGTCTTCGTTCCGACATAGTTTGTCTGCCACCGGTGTTGACCCTGGTATTATTAGCAACAGAATCAGTCACGTCTTTAACCTAAACGGCCCTAGCATTGTGTGCAACACAGCATGCTCTTCCTCAGTCTATGCGCTTCACAACGCCTGTAATGCGTTGAGAAACGGCGAGGCGGAGGGCGCCATCGTTGGTGGTGTCAATTTGATCATCACGGTTGACCAACACATGAATACTGCAAAACTTGGGGTTTTATCACCAACGTCGACGTGCCATACGTTTGATACTAGTGCCGATGGCTACGGACGTGCTGACGCTGTCGGCGCCGTCTATCTGAAGCGTCTCTCTGATGCTGTCAGAGATGGCGACCCAATTAGGGGTGTTATTCGATCCAGCGCAACCAACTCGAACGGCAAAGTCCCTGCCGTTGGCATAACCTACCCAAACAGAGATGGGCAGGCCGATGTGATTGCGCATGCCTACCAGCGTGGAGGAGACTTAGATCCTCGGCTCACTGGCTATTTCGAGTGCCACGGAACCGGAACAGCTATCGGCGACCCCATCGAGGTCGAGGCGGTGTCGATAGCGATGAACAAAACTCGGCAGGCCGACGAAGATCCTTTGTGGATTGGCGCCGTCAAGACCAACATCGGGCACAGTGAGGCTGCTAGTGGTCTTTCGGCCTTAATCAAGGCTATCCTTATGGTCGAGCGAGGTGTTATTGCACCAACTCGAGGTGTCGTTGAACCGAACCCAAAGATCAAGTGGGATGATTGGAAAGTCAGAGTCGTAAACAACCCTATCCCTTTTCCTGCACACCTACCAGTGAAGCGTGTGTCTATCAACAGGTAAGATCCTACCACCTGATCTTTTGAAGAGCCAACTAACATCTAGATTAGTTTTGGTTACGGCGGCACCAATGCTCATGTCATTGTCGAGGCAGCTGATTCCCTGCTAAAGAGGGAGCAAACTTACAAGTATGTCGATGTCAACACAGAGAAGCGGCGCAAGAAAGGCCCTAGGCGTGCAGCACACAAGAAGCGACCATTTCTGCTGCCTTTTTCTGCTCACGACAGACCAACGCTGCAGCGCAATATTGCCGCTCATGCTAAGGTCGCCGCTAACTACGATCTCCTCGACTTGTCTCATACCCTTAGCAGCCGTCGCAGTGTCCTGGCAAGCAAAGGTTTCACTGTAGCCAGCCACAAGAACCTAGAAGAAATCTTCAGTAACGTGAGCACGAGTTTCACATTTGCGGACAAGAAAAAGACCCCAACTCTGGGTTTCGTATTTACTGGTCAAGGAGCACAGTGGGCGCGCATGGGATCGGACTTGATGGCGAATAGTCCTCGATTCTTGAGATCCATCCGCAACCTGGACTTGGCCCTGGAGGAACTTCATGACGGCCCATCTTGGTCGATCGAGGATGTTCTTCTTGAGCCTGCAGAGACCTCCCGTGTCAGCGAAGCTGAGTTCTCTCAGCCTCTATGTACTGCCGTGCAGATCGCTCTGGTGCAGCTGCTCGAGTATTGGGGTATTCGCCCTGTCGTGACTGTTGGTCACTCTTCGGGGGAGATGGCCGCAGCATATGCTGCAGGCTTGATATCGGCTACAGAGGCCATTACGCTTGCTTACTATCGTGGCGTAGTTACGCGTGACGTTGATACTAAGGGCGCCATGATGGCTGTCGGCCTCGGCGCCGAAGCAGTTACTCCATACCTTCAAGGCTTTGAGGGCAAGATAGTGATCGCATGTCACAACTCTCCGGCAGGTGTGACATTGAGCGGAGATGCAGATGCTCTGGAAGAAGTCAAGGCTAAGCTAGTCAACGACGGCGTCTTCGCGCGCATCGTCTTGACAAACGGCAAGGCATACCATTCTCACCATATGGCTCCGGTCTCGTCCAATTACGAGAAGCTTGTCCGTGCCGCTCGGGAATACACCCCTTTTGATCTTGCTGTCCCAACAACAGCGAGAATGGTTTCGTCGGTCACCAACAGTATTATCCCGGAGATGACCCATCTGGATGAGACATACTGGAGCAAGAATCTTCGAAGCCCAGTTCTCTTCAATCAAGCGGTCCAAACCATCTTGACGAGTAAGGAGTTTTCGAATGTTGACCTACTTGTAGAGATCGGACCACACTCCGCAATGAAAGGCCCAATCCAGCAGATTAAGGCGGAGCTCAAGGCCTCGAAGATTGACTACCTCCCAACACTCTTGAGGGGCCAAGACTGTGCAGTGCAGCTGCTGAACCTCGCCGGTGAAATGTTTCTGCGCAGCTATCCCATGGACATGGAACGTGTGACGACCGCATATGTTGAGGAGACCACTGGCAGCGGCAAGCTGTCTACCACCAAGGGTTCCATCATTGTCGACCTTCCCCCATACCAGTGGAATTATACCCGTCCGTTCTGGGCAGAAAACCGTGCCAGCCGTGAGCAGCGTGTGCCCAAGTTCCCTAGACACGACGTACTTGGACAGATTGTCATTGGATCCTCTTTGGCTGAGCCAACATGGAGAAACGTTCTCCGTGCGCGCGATCTGCCCTGGCTGAAGGATCACAACTTGGGTGGGGCAAATATATTCCCGGCGGCTGGTTACTTTGCTATGGCCATGGAGGCCGTCACTCAGCTGAACGAGTTGAGTGAATCCCCAGTGACCATCCAGAGTTATGTATTACGAGATGTCTCAATTCAGAAGGCTCTTGTGACGCCTGACACTGATGATGGCATTGAAGTCATGCTCAACCTCCGCCCCTCCATCTACAGTGGTGAATCCACGACGACCTGGTGGGATTTTGGTGTTTCATCGATTGATACCGATGGCGTTCTGAAAGAGCACATGGTCGGCAGCATCGCCATCAATGCACGTCAGCGAGGTGTTGAACCGCGCAAGGTGCCGGACGCGCCGCAGCGTGCAAGTGGTAAAGCTTGGAATGAAGCTCTGCGTGATGTTGGATTCGACTACGGTCCCACGTTCCAAGACATGGACGACATCCGCTTTGATGGCAAGAACTACTGGTCCAGCTGCACCACCAACATCAAGACCCAGGTAGACGAGTCGCTGGGAGAATCACGCTATCCTCTCCACCCTGCTTCTATAGACTCTGTCCTGCAGCTATGTATCGCAGCTATCCATGCCGGTCGGACTAATGCAATGGAGTACGGTGCAATTCCCATCCAAGTCGACGAGGTCACAATCTGGCCCCCTACTAAGGAGCAAATCGACACTGCCAAGGCAAGTGCTTATGCTTGGTGTGACCAACGCGGTATCCGCAACTTCGAGACTGGTGCTCAGATGACTGCAGACGACGGCGAGGTTGTTGTGGAAATCACCAGCCTTCGCTGCGTCAGCTACGAGGCTGGAGTTCCACAAAAGGCAGAGTCAGCGTTGAGTGAAGCACCTTATGGCAAGATGGCTTGGGAGGTGGACTTTGACAGCCTTCAGTCCGTATCTGACGTGAATGGTCTAACGGGCGCAGACCTGACAAATTTGGCGTTGTTCAAGAACCCGGGGTGGAAAGTCCTCCATTTGGGCACATCCCACGTGCACGAGGTCCTCAAGAAGAACCCGCGAGCCGACTACACAATCGCCGTGATGTTAGATTCGGAGGTCGAAGCCGTCAGGGCGGCCCTAGTGAACTATCAGAGCGCCAAAGTTGCAAAGCTCGAGGACATATACGCCCTTTCTGCAGAATCGTATGATGTCGTGGTCGTAGACCAAGACAAATACGCGACGAAGTATGTGCTTCCAAGGGCTTGGCACACATTGAAGTCCCATGGCCATGCTTTCATCGATTTTGTTGACAATATCCTTGATCTCGAATTAGGTGGACTTGAGCGCACCTTGAAGAGCAATACTGGCACTACTATCACCCAGAAAGCCAAAGAAAGCGTGAATGGACACGCGAATGGCATACGAAGCCAGAAGCTTACCACTCAGCTGGTGTACCGCAAGCAGCAGGCTGACATTATTCCAATCGTTCGCGCCGCTCTCCAAAGCCTAGATTGGGGTGTTGAAGTCATTCCCTTGGCCAAGGCTGTCCAGTCAGGTGTCAAGGGGCATGTCATTATCCTTGCCGACTTTGAGGGCCCACTTCTGCACACGGTGAACAAGAGCGAATTTGAGTCGATCCAGGAGATTATAAACACTGCATCATCTCTTCTATGGGTAACCTCTGGTGGCCTGCTGGAGGGCAAGCATCCAGAATTCGCCATGGTCTCAGGTCTTCTCAGAACCGTGACCTCGGAGCAGGCTTCCCTTGATTTCCGTACAATTGATGTTGACGTCGGCAGCGTTACGTCGGATCAAATAGCTGCTGCTATCATCGAAGTCGCTAAGAAACAAGCGTCCGCTGACGAGGAAGATCCGGATCGCGAGCTTTGTCTTTCCAACGGGAAGACTTACATCAGCCGACTGGTCAGAAATCATTACCTGAACACAATCTTTGCAGCAGAACATCCCGAGCCGAAGGGGTTCTCTACTGGAGACCATATCGTAGCCAGTATTTCTGGCGGTAAGGTGCTTTTCCATCAAATTGCCGCAGAAGAAGAGATCCAGCCGGGCTTTGTTCAGATTGAGGTCCAAGCGAGTGGCCTCACAAAGGAAGGCGTTCTCGTCATTACCGGACAAGACTATCCCATCACGTTCAGTCACGAAATCGGTGGTATTGTACACAAGATTGGATCAGGCGTCTCAGGTTTCCAGCCGGGTGATAGGGTGGTTGGCTTCAATGCAGATAAGCTCGGCAGCTTTCAGCAGGTACCAGCCTCTATGCTTTACAAGCTCGATGACAGGGACAACCTCAATGAAGCTGTTAGCGTGCTGGTAGCTTATGCATCAGCGCTCTATGGCTTAGAAACTCTTGCTAGGGTAGAACCGGAAGAGAAAGTTCTCATCCTGCCTAACACCGGAGCGAGCGGAATTGCAGCGATCAAGGTGGCTCAGGCGGCCGGTGCTTTCCCCCTTGTCATTGCTGAGACCACTGACGAGGTCAATTTTCTCCAGACGCATCTTGGCCTAGATGAAAACCAGGTCATTCAGCTTTCGAATGATGGTTCAGTTCTTGAGCAACTCAAGCGACTCACAGGCGGCCACGGTGCAGATGTTGTGTTTAGTGGTGGAAGCACAGATGTCAACATCGCTCGCGAGGCATGGCGGTCAATCACTCGATTCGGTCGCTTCCTTGACGGAGGCCGCAAAGACGTGTTACGGCGCAATGCCTTAGACATAGTCCCGGTCCAGCGCGGCGCTCTTTATCTCCCATTCGACATCCTAGACCTCTACGAACATCGTCCAAAGACTCTTGCGAAGTTTATCCCGAGAATTATCTCTATGCTTCGAGATGGGTCCATCACGAGTCCAGGAACAGAACAGATCGTCGGTCTGGCTGATCTCAACAAGGCTGTTGGTGTCTTCTCCGATGCCTTGGGTGCACCCAAGGTAGTTATTCGATACGAAGCATGCGAAATACCGCTCATGGTGCTTCCCGCAAGACCCAAGCTCGAATTCAGCCCTGACTCCACCTATCTACTTGTCGGCTGCTTGGGAGGTTTGGGTCGCAGCTTGACATCCTGGATGATGGAGTCTGGTGCGCGAAGATTCGTTTTTCTTTCCCGCTCTGGTGCGGATTCACCATCGGCAGCCACGCTGATCAAGGATATCGAAGCTGCCGGAGCCATCACTCAAGTCATTAGAGGCGATGCCACCTCGCATGCTGATGTCGTCCGAGCCGTGCAAAGTGTTTCCAAGGAGAACCCGATCAAAGGTGTCGTCCATGCGGCAATGGTACTTAGGGTAAGTGCGGGTTCCTCGAACTTATTGAGCTATTATGTTAATCTTAGTTGTGCAGGATGGCCTATTTCATAACATGTCCTACGAGAACTGGATCACTGCTGTCCAGCCAAAGATACAGGGTGCCTCCAACCTGCACTCGGTTCTGGCCAACGAGCCGCTTGACTTCTTCCTCATGACTAGTTCTGTGTCCGGCGTCCTCGGCAACCCAGCCCAAGGCAACTACGCTGCAGCAAACAGCTATCTCGATTCACTTGCTCGACACCGTCTCTCTGCTAAGCAGACTGCCGTCTCCCTCGTGCTTCCTATGGTTCTTGAGGTGGGCGTGGTGGCCGAGAATACCGAGCTGGAGCAGGCGCTCAAGCGTAAAGGCATGTACGGCATCGACGAGGAACACCTACTTCAAGGTTTTGAGGCAGCCATCACATCTGGCAAGTCTGATCGACCAGTAGACCACGTCGTGGTCGGACTCGACCCGTCCAAGCTCCAAAAGGCAGTGAGCGATCCCACTGTGACTGACAGCTACTACCTCGAGGATAAGAGACTGAGCCAGGTTGTCCACGACATGAACTCGACTGCAGATGACTCTGCTGGTGGAGGTGCTGGAGGCCAAAGCATTCTTGCGACCATGAGTTCTGCCGCGTCTCCCGGAGAAGCCGTGGACGCCGTGACTGGTCATTTCGTCGAGAAGCTTGCGCGCATGCTGCTCCTCGATGACGACGCGTTCGAGCCAGAGGTCAAGTCCATTGCATCTTACGGAATTGACAGTATGATCGGCGCTGAGCTGAGGAAGTGGATATTCAAGGAGTATAAGATGGATGTGCCGTTCCAGCAACTTCTCGCCCCAACGTTGACCGTCAACAAGTTTGCGGTACAGGTCAGCGCTCACCATGGTGTGTCGGCCTCATAA", "translation": "MPGLIVQSRTSSEGPHASRQGSSRNSVIEDDYPAATFPGYAEKPLDEQLEPIAVIGMGCRLPGDVGSPADFWDMIMSKGTGQTPKVPASRFNIDAHLHKNNDRPGSFAVPGGYFLKGDLSDFDPALFNITPIEAMWMDPQQRKLLEVVYEALESGGISLEAIAGTRTAVFAASFTADWQQMSFKESSFRHSLSATGVDPGIISNRISHVFNLNGPSIVCNTACSSSVYALHNACNALRNGEAEGAIVGGVNLIITVDQHMNTAKLGVLSPTSTCHTFDTSADGYGRADAVGAVYLKRLSDAVRDGDPIRGVIRSSATNSNGKVPAVGITYPNRDGQADVIAHAYQRGGDLDPRLTGYFECHGTGTAIGDPIEVEAVSIAMNKTRQADEDPLWIGAVKTNIGHSEAASGLSALIKAILMVERGVIAPTRGVVEPNPKIKWDDWKVRVVNNPIPFPAHLPVKRVSINSFGYGGTNAHVIVEAADSLLKREQTYKYVDVNTEKRRKKGPRRAAHKKRPFLLPFSAHDRPTLQRNIAAHAKVAANYDLLDLSHTLSSRRSVLASKGFTVASHKNLEEIFSNVSTSFTFADKKKTPTLGFVFTGQGAQWARMGSDLMANSPRFLRSIRNLDLALEELHDGPSWSIEDVLLEPAETSRVSEAEFSQPLCTAVQIALVQLLEYWGIRPVVTVGHSSGEMAAAYAAGLISATEAITLAYYRGVVTRDVDTKGAMMAVGLGAEAVTPYLQGFEGKIVIACHNSPAGVTLSGDADALEEVKAKLVNDGVFARIVLTNGKAYHSHHMAPVSSNYEKLVRAAREYTPFDLAVPTTARMVSSVTNSIIPEMTHLDETYWSKNLRSPVLFNQAVQTILTSKEFSNVDLLVEIGPHSAMKGPIQQIKAELKASKIDYLPTLLRGQDCAVQLLNLAGEMFLRSYPMDMERVTTAYVEETTGSGKLSTTKGSIIVDLPPYQWNYTRPFWAENRASREQRVPKFPRHDVLGQIVIGSSLAEPTWRNVLRARDLPWLKDHNLGGANIFPAAGYFAMAMEAVTQLNELSESPVTIQSYVLRDVSIQKALVTPDTDDGIEVMLNLRPSIYSGESTTTWWDFGVSSIDTDGVLKEHMVGSIAINARQRGVEPRKVPDAPQRASGKAWNEALRDVGFDYGPTFQDMDDIRFDGKNYWSSCTTNIKTQVDESLGESRYPLHPASIDSVLQLCIAAIHAGRTNAMEYGAIPIQVDEVTIWPPTKEQIDTAKASAYAWCDQRGIRNFETGAQMTADDGEVVVEITSLRCVSYEAGVPQKAESALSEAPYGKMAWEVDFDSLQSVSDVNGLTGADLTNLALFKNPGWKVLHLGTSHVHEVLKKNPRADYTIAVMLDSEVEAVRAALVNYQSAKVAKLEDIYALSAESYDVVVVDQDKYATKYVLPRAWHTLKSHGHAFIDFVDNILDLELGGLERTLKSNTGTTITQKAKESVNGHANGIRSQKLTTQLVYRKQQADIIPIVRAALQSLDWGVEVIPLAKAVQSGVKGHVIILADFEGPLLHTVNKSEFESIQEIINTASSLLWVTSGGLLEGKHPEFAMVSGLLRTVTSEQASLDFRTIDVDVGSVTSDQIAAAIIEVAKKQASADEEDPDRELCLSNGKTYISRLVRNHYLNTIFAAEHPEPKGFSTGDHIVASISGGKVLFHQIAAEEEIQPGFVQIEVQASGLTKEGVLVITGQDYPITFSHEIGGIVHKIGSGVSGFQPGDRVVGFNADKLGSFQQVPASMLYKLDDRDNLNEAVSVLVAYASALYGLETLARVEPEEKVLILPNTGASGIAAIKVAQAAGAFPLVIAETTDEVNFLQTHLGLDENQVIQLSNDGSVLEQLKRLTGGHGADVVFSGGSTDVNIAREAWRSITRFGRFLDGGRKDVLRRNALDIVPVQRGALYLPFDILDLYEHRPKTLAKFIPRIISMLRDGSITSPGTEQIVGLADLNKAVGVFSDALGAPKVVIRYEACEIPLMVLPARPKLEFSPDSTYLLVGCLGGLGRSLTSWMMESGARRFVFLSRSGADSPSAATLIKDIEAAGAITQVIRGDATSHADVVRAVQSVSKENPIKGVVHAAMVLRDGLFHNMSYENWITAVQPKIQGASNLHSVLANEPLDFFLMTSSVSGVLGNPAQGNYAAANSYLDSLARHRLSAKQTAVSLVLPMVLEVGVVAENTELEQALKRKGMYGIDEEHLLQGFEAAITSGKSDRPVDHVVVGLDPSKLQKAVSDPTVTDSYYLEDKRLSQVVHDMNSTADDSAGGGAGGQSILATMSSAASPGEAVDAVTGHFVEKLARMLLLDDDAFEPEVKSIASYGIDSMIGAELRKWIFKEYKMDVPFQQLLAPTLTVNKFAVQVSAHHGVSAS"}, "target": {"uid": "451f72d3-6f48-4f54-906e-0c0b78e0eea8", "label": "XP_049177766.1", "names": {"protein_id": "XP_049177766.1", "cluster_role": "hit_required"}, "start": 18639, "end": 26057, "strand": 1, "sequence": "ATGCCGGGCTTGATTGTGCAGTCGAGGACATCCTCGGAGGGGCCCCATGCCAGTAGGCAGGGCTCTAGTCGCAACTCTGTGATTGAAGATGACTATCCGGCGGCCACCTTCCCTGGCTACGCGGAGAAACCCCTCGACGAGCAGTTGGAACCGATCGCAGTAATTGGGATGGGTAAGCTGTGGCGCGTGTCTGAATTCTTTTTTTTTTCTTTTCTTTTTTTTCACATTGAGAGACTCATAGCTTACGGGTGGGCTCAGGTTGTCGATTACCTGGGGATGTTGGATCGCCGGCCGATTTCTGGGACATGATTATGAGCAAGGGAACTGGCCAAACACCCAAGGTACCAGCTTCACGGTTCAACATCGAGTACGTACTATTGATTGGCCCTATCTTAGTCAATGCCAACAGGCATACTTGTACGACACAACCCCTAATCTTCATAGTGCACACCTTCACAAGAACAACGATCGACCAGGAAGTTTCGCTGTTCCCGGCGGTTATTTCCTCAAGGGAGATCTGTCAGATTTTGATCCTGCCCTTTTCAATATTACTCCGATCGAGGCTATGTGGATGGACCCACAACAGCGAAAGCTACTAGAAGTTGTTTATGAAGCACTGGAGTCCGGTGGTATCTCACTCGAAGCCATCGCAGGCACACGAACCGCTGTTTTCGCTGCTAGCTTCACAGCTGACTGGCAGCAAATGTCGTTCAAAGAGTCTTCGTTCCGACATAGTTTGTCTGCCACCGGTGTTGACCCTGGTATTATTAGCAACAGAATCAGTCACGTCTTTAACCTAAACGGCCCTAGCATTGTGTGCAACACAGCATGCTCTTCCTCAGTCTATGCGCTTCACAACGCCTGTAATGCGTTGAGAAACGGCGAGGCGGAGGGCGCCATCGTTGGTGGTGTCAATTTGATCATCACGGTTGACCAACACATGAATACTGCAAAACTTGGGGTTTTATCACCAACGTCGACGTGCCATACGTTTGATACTAGTGCCGATGGCTATGGGCGTGCTGACGCTGTCGGCGCCGTCTATCTGAAGCGTCTCTCTGATGCTGTCAGAGATGGCGACCCAATTAGGGGTGTAATTCGATCCAGCGCAACCAACTCGAACGGCAAAGTCCCTGCCGTTGGCATAACCTACCCAAACAGAGATGGGCAGGCCGATGTGATTGCGCATGCCTACCAGCGTGGAGGAGACTTAGATCCTCGGCTCACTGGCTATTTCGAGTGCCACGGAACCGGAACAGCTATCGGCGACCCCATCGAGGTCGAGGCGGTGTCGATAGCGATGAACAAAACTCGGCAGGCCGACGAAGATCCTCTGTGGATTGGCGCCGTCAAGACCAACATCGGGCACAGTGAGGCTGCTAGTGGTCTTTCGGCCTTAATCAAGGCTATCCTTATGGTCGAGCGAGGTGTTATTGCACCAACTCGAGGTGTCGTTGAACCGAACCCAAAGATCAAGTGGGACGATTGGAAAGTCAGAGTCGTAAACAACCCTATCCCTTTTCCTGCACACCTACCAGTGAAGCGTGTGTCTATCAACAGGTAAGGTCCTACCACCTGATCTTTTGAAGAGCCAACTAACATCTAGATTAGTTTTGGTTACGGCGGCACCAATGCTCATGTCATTGTCGAGGCAGCTGATTCCCTGCTAAAGAGGGAGCAAACTTACAAGTATGTCGATGTAAACACAGAGAAGCGGCGCAAGAAAGGCCCTAGGCGTGCAGCACACAAAAAGCGACCATTTCTGCTGCCTTTTTCTGCTCATGACAGACCAACGCTGCAGCGCAATATTGCCGCTCATGCTAAGGTCGCCGCTAACTACGATCTCCTCGACTTGTCTCATACCCTTAGCAGCCGTCGCAGTGTCCTGGCAAGCAAAGGTTTCACTGTAGCCAGCCACAAGAACCTAGAAGAAATCTTCAGTGACGTGAGCACGAGTTTCACATTTGCGGACAAGAAAAAGACCCCAACTCTGGGTTTCGTATTTACTGGTCAAGGAGCACAGTGGGCGCGCATGGGATCGGACTTGATGGCGAATAGTCCTCGATTCTTGAGATCCATCCGCAACCTGGACTTGGCCCTGGAGGAACTTCATGACGGCCCATCATGGTCGATCGAGGATGTTCTTCTTGAGCCTGCAGAGACCTCCCGTGTCAGCGAAGCTGAGTTCTCTCAGCCTCTATGTACTGCCGTGCAGATCGCTCTGGTGCAGCTGCTCGAGTATTGGGGTATTCGCCCTGTCGTGACTGTTGGTCACTCTTCGGGGGAGATGGCCGCAGCTTATGCTGCAGGCTTGATATCGGCTACAGAGGCCATTACGCTTGCTTACTATCGTGGCGTAGTTACGCGTGACGTTGATACTAAGGGCGCCATGATGGCTGTCGGCCTCGGCGCCGAAGCAGTTACTCCATACCTTCAAGGCTTTGATGGCAAGATAGTGATCGCATGTCACAACTCTCCGGCAGGTGTGACATTGAGCGGAGATGCAGATGCTCTGGAAGAAGTCAAGGCTAAGCTAGTCAACGACGGCGTCTTCGCGCGCATCGTCTTGACAAACGGCAAGGCATACCATTCTCACCATATGGCTCCGGTCTCGTCCAATTACGAGAAGCTTGTCCGTGCCGCTCGGGAATACACCCCTTTTGATCTTGCTGTCCCAACAACAGCGAGAATGGTTTCGTCGGTCACCAACAGTATTATCCCGGAGATGACCCATCTGGATGAGACATACTGGAGCAAGAATCTTCGAAGCCCAGTTCTCTTCAATCAAGCGGTCCAAACCATCTTGACGAGTAAGGAGTTTTCGAATGTTGACCTACTTGTCGAGATCGGACCACACTCCGCAATGAAAGGCCCAATCCAGCAGATTAAGGCGGAGCTCAAAGCCTCGAAGATTGACTACCTCCCAACACTCTTGAGGGGCCATGACTGTGCAGTGCAGCTGCTGAACCTCGCCGGTGAAATGTTTCTGCGCAGCTATCCCATGGACATGGAACGTGTGACGACCGCATATGTTGAGGAGACCACGAGCAGCGGCAAGCTGTCTACCACCAAGGGCTCCATCATTGTCGACCTTCCCCCATACCAGTGGAATTATACCCGTCCGTTCTGGGCAGAAAACCGTGCCAGCCGTGAGCAGCGTGTGCCCAAGTTCCCTAGACACGACGTGCTTGGACAGATTGTCATTGGATCCTCTTTGGCTGAGCCAACATGGAGAAACGTTCTCCGTGCGCGCGATCTGCCCTGGCTGAAGGATCACAACTTGGGTGGGGCAAATATATTCCCGGCGGCTGGTTACTTTGCTATGGCCATGGAGGCCGTCACTCAGCTGAACGAGTTGAGTGAATCCCCAGTGACCATCCAGAGTTATGTATTACGAGATGTCTCAATTCAGAAGGCTCTTGTGACGCCTGACACTGATGATGGCATTGAAGTCATGCTCAACCTCCGCCCCTCCATCTACAGTGGTGAATCCACGACGACCTGGTGGGATTTTGGTGTTTCATCGATTGATACCGATGGCGTTCTGAAAGAGCACATGGTCGGCAGCATCGCCATCAATGCACGTCAGCGAGGTGTTGAACCGCGCAAGGTGCCGGACGCGCCGCAGCGTGCAAGTGGTAAAGCTTGGAATGAAGCTCTGCGTGATGTTGGATTCGACTACGGTCCCACGTTCCAAGACATGGACGACATCCGCTTTGATGGCAAGAACTACTGGTCCAGCTGCACCACCAACATCAAGACCCAGGTAGACGAGTCGCTGGGAGAATCACGCTATCCTCTCCACCCTGCTTCTATAGACTCTGTCCTGCAGCTATGTATCGCAGCTATCCATGCCGGTCGGACTAATGCAATGGAGTACGGTGCAATTCCCATCCAAGTCGACGAGGTCACAATCTGGCCCCCTACTAAGGAGCAAATCGACACTGCCAAGGCAAGTGCTTATGCTTGGTGTGACCAACGCGGTATCCGCAACTTCGAGACTGGTGCTCAGATGACTGCAGACGATGGCGAGGTTGTTGTGGAAATCACCAGCCTTCGCTGCGTCAGCTACGAGGCTGGAGTTCCACAAAAGGCAGAGTCAGCGTTGAGTGAAGCACCTTATGGCAAGATGGCTTGGGAGGTGGACTTTGACAGCCTTCAGTCCGTATCTGACGTGAATGGTCTGACGAGCGCAGACCTGACAAATTTGGCGTTGTTCAAGAACCCGGGGTGGAAAGTCCTCCATTTGGGCACATCCCACGTGCACGAGGTCCTCAAGAAGAACCCGCGAGCCGACTACACAATCGCCGTGATGTTAGATTCGGAGGTCGAAGCCGTCAGGGCGGCCCTGGTGAACTATCAGAGCGCCAAAGTTGCAAAGCTCGAGGACATATACGCCCTTTCTGCAGAGTCGTATGATGTCGTGGTCGTAGACCAAGACAAATACGCGACGAAGTATGTGCTTCCAAGGGCTTGGCACACATTGAAGTCCCATGGCCATGCTTTCATCGATTTTGTTGACAATATCCTTGATCTCGAATTAGGTGGACTTGAGCGCACCTTGAAGAGCAATACTGGCACTACTATCACCCAGAAAGCCAAAGAAAGCGTGAATGGACACGCGAATTGCATACGAAGCCAGAAGCTTACCACTCAGCTGGTGTACCGCAAGCAGCAGGCTGACATTATTCCAATCGTTCGCGCCGCTCTTCAAAGCCTAGATTGGGGTGTTGAAGTCATTCCCTTGGCCAAGGCTGTCCAGTCAGGTGTCAAGGGGCATGTCATTATCCTTGCCGACTTTGAGGGCCCACTTCTGCACACGGTGAACAAGAGCGAATTTGAGTCGATCCAGGAGATTATAAACACTGCATCATCTCTTCTATGGGTAACCTCTGGTGGCCTGCTGGAGGGCAAGCATCCAGAATTCGCCATGGTCTCAGGTCTTCTCAGAACCGTGACCTCGGAGCAGGCTTCCCTTGATTTCCGTACAATTGATGTTGACGTCGGCAGCGTTACGTCGGATCAAATAGCTGCTGCTATCATCGAAGTCGCTAAGAAACAAGCGTCCACTGACGAGGAAGATCCGGATCGCGAGCTTTGTCTTTCCAACGGGAAGACTTACATCAGCCGACTGGTCAGAAATCATTACCTGAACACAATCTTTGCAGCAGAACATCCCGAGCCGAAGGAGTTCTCTACTGGAGACCATATCGTAGCCAGTATTTCTGGCGGTAAGGTACTTTTCCATCAAATTGCCGCAGAAGAAGAGATCCAGCCGGGCTTTGTTCAGATTGAGGTCCAAGCGAGTGGCCTCACAAAGGAAGGCGTTCTCGTCATTACCGGACAAGACTATCCCATCACGTTCAGTCACGAAATCGGTGGTATTGTACACAAGATTGGATCAGACGTCTCAGGTTTCCAGCCGGGTGATAGGGTGGTTGGCTTCAATGCAGATAAGCTCGGCAGCTTTCAGCAGGTACCAGCCTCTATGCTTTACAAGCTCGATGACAGGGACAACCTCAATGAAGCTGTTAGCGTGCTGGTAGCTTATGCATCAGCGCTCTATGGCTTAGAAACTCTTGCTAGGGTAGAACCGGAAGAGAAAGTTCTCATCCTGCCTAACACCGGAGCGAGCGGAATTGCAGCGATCAAGGTGGCTCAGGCGGCCGGTGCTTTCCCCCTTGTCATTGCTGAGACCACTGACGAGGTCAATTTTCTCCAGACGCATCTTGGCCTAGATGAAAACCAGGTCATTCAGCTTTCGAATGATGGTTCAGTTCTTGAGCAACTCAAGCGACTCACAGGCGGCCACGGTGCAGATGTTGTGTTTAGTGGTGGAAGCACAGATGTCAACATCGCTCGCGAGGCATGGCGGTCAATCACTCGATTCGGTCGCTTCCTTGACGGAGGCCGCAAAGACGTGTTACGGCGCAATGCCTTAGACATAGTCCCGGTCCAGCGCGGCGCTCTTTATCTCCCATTCGACATCCTAGACCTCTATGAACATCGTCCAAAGACTCTTGCGAAGTTTATCCCGAGAATTATCTCTATGCTTCGAGATGGGTCCATCACGAGTCCAGGAACAGAACAGATCGTCGGTCTGGCTGATCTCAACAAGGCTGTTGGTGTCTTCTCCGATGCCTTGGGTGCACCCAAGGTAGTTATTCGATACGAAGCATGCGAAACACCGCTCATGGTGCTTCCCGCAAGACCCAAGCTCGAATTCAGCCCTGACTCCACCTATCTACTTGTCGGCTGCTTGGGAGGTTTGGGTCGCAGCTTGACATCCTGGATGATGGAGTCTGGTGCGCGAAGATTCGTTTTTCTTTCCCGCTCTGGTGCGGATTCACCATCGGCAGCCACGCTGATCAAGGATATCGAAGCTGCCGGAGCCATCACTCAAGTCATTAGAGGCGATGCCACCTCGCATGCTGATGTCGTCCGAGCCGTGCAAAGTGTTTCCAAGGAGAACCCGATCAAAGGTGTCGTCCATGCGGCAATGGTACTTAGGGTAAGTGCGGGTTCCTCGAACTTATTGAGCTATTATGTTAATCTTAGTTGTGCAGGATGGCCTATTTCATAACATGTCCTACGAGAACTGGATCACTGCTGTCCAGCCAAAGATACAGGGTGCCTCCAACCTGCACTCGGTTCTGGCCAACGAGCCGCTTGACTTCTTCCTCATGACTAGTTCTGTGTCCGGCGTCCTCGGCAACCCAGCCCAAGGCAACTACGCTGCAGCAAACAGCTATCTCGATTCACTTGCTCGACACCGTCTCTCTGCTAAGCAGACTGCCGTCTCCCTCGTGCTTCCTATGGTTCTCGAGGTGGGCGTGGTGGCCGAGAATACCGAGCTGGAGCAGGCGCTCAAGCGTAAAGGCATGTACGGCATCGACGAGGAACACCTACTTCAAGGTTTTGAGGCAGCCATCACATCTGGCAAGTCTGATCGACCAGTAGACCACGTCGTGGTCGGACTCGACCCGTCCAAGCTCCAAAAGGCAGTGAGCGATCCCACTGTGACTGACAGCTACTACCTCGAGGATAAGAGACTGAGCCAGGTTGTCCACGACATGAACTCGACTGCAGATGACTCTGCTGGTGGAGGTGCTGGAGGCCAAAGCATTCTTGCGACCATCAGTTCTGCCGCGTCTCCCGGAGAAGCCGTGGACGCCGTGACTGGTCATTTCGTCGAGAAGCTTGCGCGCATGCTGCTCCTCGATGACGACGCGTTCGAGCCAGAGGTCAAGTCCATTGCGTCTTACGGAATTGACAGTATGATCGGCGCTGAGCTGAGGAAGTGGATATTCAAGGAGTATAAGATGGATGTGCCGTTCCAGCAACTTCTCGCCCCAACGTTGACCATCAACAAGTTTGCGGTACAGGTCAGCGCTCACCATGGTGTGTCGGCCTCATAA", "translation": "MPGLIVQSRTSSEGPHASRQGSSRNSVIEDDYPAATFPGYAEKPLDEQLEPIAVIGMGCRLPGDVGSPADFWDMIMSKGTGQTPKVPASRFNIDAHLHKNNDRPGSFAVPGGYFLKGDLSDFDPALFNITPIEAMWMDPQQRKLLEVVYEALESGGISLEAIAGTRTAVFAASFTADWQQMSFKESSFRHSLSATGVDPGIISNRISHVFNLNGPSIVCNTACSSSVYALHNACNALRNGEAEGAIVGGVNLIITVDQHMNTAKLGVLSPTSTCHTFDTSADGYGRADAVGAVYLKRLSDAVRDGDPIRGVIRSSATNSNGKVPAVGITYPNRDGQADVIAHAYQRGGDLDPRLTGYFECHGTGTAIGDPIEVEAVSIAMNKTRQADEDPLWIGAVKTNIGHSEAASGLSALIKAILMVERGVIAPTRGVVEPNPKIKWDDWKVRVVNNPIPFPAHLPVKRVSINSFGYGGTNAHVIVEAADSLLKREQTYKYVDVNTEKRRKKGPRRAAHKKRPFLLPFSAHDRPTLQRNIAAHAKVAANYDLLDLSHTLSSRRSVLASKGFTVASHKNLEEIFSDVSTSFTFADKKKTPTLGFVFTGQGAQWARMGSDLMANSPRFLRSIRNLDLALEELHDGPSWSIEDVLLEPAETSRVSEAEFSQPLCTAVQIALVQLLEYWGIRPVVTVGHSSGEMAAAYAAGLISATEAITLAYYRGVVTRDVDTKGAMMAVGLGAEAVTPYLQGFDGKIVIACHNSPAGVTLSGDADALEEVKAKLVNDGVFARIVLTNGKAYHSHHMAPVSSNYEKLVRAAREYTPFDLAVPTTARMVSSVTNSIIPEMTHLDETYWSKNLRSPVLFNQAVQTILTSKEFSNVDLLVEIGPHSAMKGPIQQIKAELKASKIDYLPTLLRGHDCAVQLLNLAGEMFLRSYPMDMERVTTAYVEETTSSGKLSTTKGSIIVDLPPYQWNYTRPFWAENRASREQRVPKFPRHDVLGQIVIGSSLAEPTWRNVLRARDLPWLKDHNLGGANIFPAAGYFAMAMEAVTQLNELSESPVTIQSYVLRDVSIQKALVTPDTDDGIEVMLNLRPSIYSGESTTTWWDFGVSSIDTDGVLKEHMVGSIAINARQRGVEPRKVPDAPQRASGKAWNEALRDVGFDYGPTFQDMDDIRFDGKNYWSSCTTNIKTQVDESLGESRYPLHPASIDSVLQLCIAAIHAGRTNAMEYGAIPIQVDEVTIWPPTKEQIDTAKASAYAWCDQRGIRNFETGAQMTADDGEVVVEITSLRCVSYEAGVPQKAESALSEAPYGKMAWEVDFDSLQSVSDVNGLTSADLTNLALFKNPGWKVLHLGTSHVHEVLKKNPRADYTIAVMLDSEVEAVRAALVNYQSAKVAKLEDIYALSAESYDVVVVDQDKYATKYVLPRAWHTLKSHGHAFIDFVDNILDLELGGLERTLKSNTGTTITQKAKESVNGHANCIRSQKLTTQLVYRKQQADIIPIVRAALQSLDWGVEVIPLAKAVQSGVKGHVIILADFEGPLLHTVNKSEFESIQEIINTASSLLWVTSGGLLEGKHPEFAMVSGLLRTVTSEQASLDFRTIDVDVGSVTSDQIAAAIIEVAKKQASTDEEDPDRELCLSNGKTYISRLVRNHYLNTIFAAEHPEPKEFSTGDHIVASISGGKVLFHQIAAEEEIQPGFVQIEVQASGLTKEGVLVITGQDYPITFSHEIGGIVHKIGSDVSGFQPGDRVVGFNADKLGSFQQVPASMLYKLDDRDNLNEAVSVLVAYASALYGLETLARVEPEEKVLILPNTGASGIAAIKVAQAAGAFPLVIAETTDEVNFLQTHLGLDENQVIQLSNDGSVLEQLKRLTGGHGADVVFSGGSTDVNIAREAWRSITRFGRFLDGGRKDVLRRNALDIVPVQRGALYLPFDILDLYEHRPKTLAKFIPRIISMLRDGSITSPGTEQIVGLADLNKAVGVFSDALGAPKVVIRYEACETPLMVLPARPKLEFSPDSTYLLVGCLGGLGRSLTSWMMESGARRFVFLSRSGADSPSAATLIKDIEAAGAITQVIRGDATSHADVVRAVQSVSKENPIKGVVHAAMVLRDGLFHNMSYENWITAVQPKIQGASNLHSVLANEPLDFFLMTSSVSGVLGNPAQGNYAAANSYLDSLARHRLSAKQTAVSLVLPMVLEVGVVAENTELEQALKRKGMYGIDEEHLLQGFEAAITSGKSDRPVDHVVVGLDPSKLQKAVSDPTVTDSYYLEDKRLSQVVHDMNSTADDSAGGGAGGQSILATISSAASPGEAVDAVTGHFVEKLARMLLLDDDAFEPEVKSIASYGIDSMIGAELRKWIFKEYKMDVPFQQLLAPTLTINKFAVQVSAHHGVSAS"}, "identity": 0.9949622166246851, "similarity": 0.9962216624685138}, "10ccbf46-367c-4407-832b-13a5821ed796": {"uid": "10ccbf46-367c-4407-832b-13a5821ed796", "query": {"uid": "c019c010-ff8e-4a53-b975-8979612599aa", "label": "KAI1842799.1", "names": {"protein_id": "KAI1842799.1", "cluster_role": "hit_required"}, "start": 8481, "end": 10645, "strand": 1, "sequence": "ATGGAAGCAGAACAAGTGGATTGCGTCGTGGTCGGTACCGGTAAGTTTGTTCCACTCGATTGGCGGACTTTGCCATTTTCTGATCCCCTGATATAGGCTGGACAGGGCTCATTTCTGCGAAGACATATCTCGACTTTGAGCCTCAGGCAAATCTGATCTTGATCGACAATGGAGAGTCTATCGGTGGATCGTGGAGAATAGAGAGAATTTATCCCAGCTGTAAGTATTATCTCGAGTCATTTTGTACAGTTTGAGAGTAGATTTAGGCTTTGGCTCTTCATATTCAAGATTCATAACTCAAGATATTGGTCGCAGCCTAAGAGTAATGGCTAAATTCCCGCATTGCAGTATACGCTCAGGTCAAATACGGCCAATTTGAGTACTCATTCTTCCCTATGCGCCGGGAAGGCATCAGTGACGATGGATACATCCCAGGAGACACCATTAACAAATACCTTGTCGAGTTTGCAGAGAAATATGATCTCTCAAGGAGGTCCCGTCTGTCCACCACCATTCGCCAAATCACGCGCCTGCCAGGACGTGGCTGGCGATTGGATTTCGGAGATGAAAAGGCTCCAGTGCAGTGTGCCAAACTGATCTACTCGTCGGGGCCAACATCTCATGCTGTCATTCCTTCTTGGCCTATGTCGGATTTTGACATACCTATAATTCATTCGACAGAGACAGGGACCCATCTTGATGCCCTCGACAAGATCCAAAGAGCAACAGTGGTTGGTGGAGCGAAGTCAGCTTTCGATACAGTTTTCCTTCTTCTCAATTCTGGGAAAAAAGTCGACTGGATTATCCGAAAGGACGGAGCTGGCGCTGCGGCGCTGATGCCGCCATCGATCTTCGGCCTGGTCAATACCATTGACGTGATGTCCACTAGAATATTCGCCTCCTTTGGGGCTAGTATTATGGCTACGAAGGGCCTTTCTTATAAGTTCATTCATAGAACAACTCTAGGTCTGGCGTGTCATAAAGTGTTCTGGAGAATCACCAACTGGATTGCCGACAGACATGCTGGCTACAGCAGGTCTTCCAATGCGGCTAAATTGAGGCCGCTTCCGCATGGCGAAGGGTACACTCGTCACTGCAACTTCCTACACACATAAATGTAACTGACCGGAGCAATAGGATCTTCTGGGCAAATGGCGGCCTCGGCTGTGCCAGCGTTCCTAATTTTTGGAAGGTGTTTCATGCTGGAGATGTGACCGTTCACAGAACCGAGCCGGAGTCATTTGTAGACAACACCGTCAAACTTCGAAACGGGAGCCAGCTAAAGACAGACTACGTGATACTATGTACTGGATTCGACAAGAACTATGACCCATTTGACGACGACTTGGAGGTGCAGTGCGGGTTGAAGCTCGACTCAACCGAGAAGGGTAAGTGGGCTCGCCTCGAGACTAGGGCGGCCAAGACTGTTGATGTGTTGCTGCCCGTACTCCGAGAATCTGGCGTCCCACTCCGTGATCTGGAAACCATGAAAACAGAAACTATCAATGGAGAGAAGAAACAACTTTCGTTCGGACCGTCCCGACATTATCGACGTATGGTCGCACCTAAGCTTGCAGCAGAAGGTGACAGATCCATTTTCTTCCCGGGATTGATGCACAACGTCTACACCCCTCTGGTCGGTGAGGTGCAGGCATTGTGGGGGGTTGCATTTATGCTCGGCCTGCATGATGTGCCATCCCTGCCCGAGATGGAGGAGGAGGCAGCAGTGTGGAACGCCTGGACCGCCAAGCGATATCTCACGCAGGGCCGTAAACACTCATACGGCATATATGATTTTATCTCGGTAAGTGTTCATTAAACACACTATCCGAAGAGCCTTTGATCCGACCGAGGATATCGGGCGATGGCTGGAAAGCCTAATGGGCGAAGTTCAAAGCTTACCAAGCAACAGTACATCGACCTCCTGCTGAGCGATCTGGGTATCCAGACAAGACGGAAGACTAATCCATTTGCGGACAAGTTTCTGCCGTATTATCCGAAGCATTATCGAGGGATCATTGATGAGTTTCGCCAAGTGCAATCAAGGAAGCGAGAGGGCAAGTCCGAAGCAGCCGATTCAGGGGTCGGTGCGGTGAAAATTGTGCTTGTTGGCCTTCTTGTTGCATTCTTTGCCACGATACTATTTGGCCTCTACGGTCGCTAA", "translation": "MEAEQVDCVVVGTGWTGLISAKTYLDFEPQANLILIDNGESIGGSWRIERIYPSLYAQVKYGQFEYSFFPMRREGISDDGYIPGDTINKYLVEFAEKYDLSRRSRLSTTIRQITRLPGRGWRLDFGDEKAPVQCAKLIYSSGPTSHAVIPSWPMSDFDIPIIHSTETGTHLDALDKIQRATVVGGAKSAFDTVFLLLNSGKKVDWIIRKDGAGAAALMPPSIFGLVNTIDVMSTRIFASFGASIMATKGLSYKFIHRTTLGLACHKVFWRITNWIADRHAGYSRSSNAAKLRPLPHGEGIFWANGGLGCASVPNFWKVFHAGDVTVHRTEPESFVDNTVKLRNGSQLKTDYVILCTGFDKNYDPFDDDLEVQCGLKLDSTEKGKWARLETRAAKTVDVLLPVLRESGVPLRDLETMKTETINGEKKQLSFGPSRHYRRMVAPKLAAEGDRSIFFPGLMHNVYTPLVGEVQALWGVAFMLGLHDVPSLPEMEEEAAVWNAWTAKRYLTQGRKHSYGIYDFISYIDLLLSDLGIQTRRKTNPFADKFLPYYPKHYRGIIDEFRQVQSRKREGKSEAADSGVGAVKIVLVGLLVAFFATILFGLYGR"}, "target": {"uid": "b3e895d6-3cbf-4e04-954e-46a80c39e01d", "label": "XP_049177765.1", "names": {"protein_id": "XP_049177765.1", "cluster_role": "hit_required"}, "start": 15410, "end": 17574, "strand": -1, "sequence": "ATGGAAGCAGAACAAGTGGATTGCGTCGTGGTCGGTACCGGTAGGTTTGTTCCACTCGATTGGCGGACTTTGCCATTTTCTGATCCCCTGATATAGGCTGGACAGGGCTCATTTCTGCGAAGACATATCTCGACTTTGAGCCTCAGGCAAATTTGATCTTGATCGACAATGGAGAGTCTATCGGTGGATCGTGGAGAATAGAGAGAATTTATCCCAGCTGTAAGTCTTATCTCGAGTCATTTTGTACAGTTTGAGCGTAGATTTAGGCTTTGGCTCTTCACATTCAAGATTCATAACTCAAGATGTTGGTCGCAGCCTAAGAGTAATGGCTAAATTCCCGCATTGCAGTATACGCCCAGGTCAAATACGGTCAATTTGAGTACTCATTCTTCCCTATGCGCCGGGAAGGCATCAGTGACGATGGATACATCCCAGGAGACACCATTAACAAATACCTTGTCGAGTTTGCAGAGAAATATGATCTCTCAAGGAGGTCCCGTCTGTCCACCACCATTCGCCAAATCACGCGCCTGCCAGGACGTGGCTGGCGATTGGATCTCGGAGATGAAAAGGCTCCAGTGCAATGTGCCAAACTGATCTACTCGTCGGGGCCAACATCTCATGCTGTCATTCCTTCTTGGCCTATGTCGGATTTTGACATACCTATAATTCATTCGACAGAGACAGGGACCCATCTTGATGCCCTCGACAAGATCCAAAGAGCAACAGTGGTTGGTGGAGCGAAGTCAGCTTTCGATACAGTTTTCCTTCTTCTCAATGCTGGGAAGAAAGTCGACTGGATTATCCGAAAGGACGGAGCTGGCGCTGCGGCGCTGATGCCGCCATCGATCTTCGGCCTAGTCAATACCATTGACGTGATGTCCACTAGAATATTCGCCTCCTTTGGGGCTAGTATTATGGCTACGAAGGGCCTTTCTTACAAGTTCATTCATAGAACAACTCTAGGTCTGGCGTGTCATAAAGTGTTCTGGAGAATCACCAACTGGATTGCCGACAGACATGCTGGCTACAACAGGTCTTCCAATGCGGCCAAATTGAGACCGCTTCCACATGGCGAAGGGTACACTCGTCACTGCAACTTCCTACACACATAACTGTAACTAACCGGAGCAATAGGATCTTCTGGGCAAATGGAGGCCTCGGCTGTGCCAGCGTTCCTAATTTTTGGAAGGTGTTTCATGCTGGAGATGTGACCGTTCACAGAACCGAGCCGGAGTCATTTGTAGACAACACCGTCAAACTTCGAAACGGGACCCAGCTAAAGACAGACTACGTGATACTATGTACTGGATTCGACAAGAACTATGACCCATTTGACGACGACTTGGAGGTGCAGTGCGGGTTGAAGCTCGACTCAACCGAGAAGGGTAAGTGGGCTCGCCTCGAGACTAGGGCGGCCAAGACTGTTGATGTGTTGCTGCCCGTACTCCGAGAATCTGGCGTCCCACTCCGTGATCTGGAAACCATGAAAACAGAAACTATCAATGGAGAGAAGAAACAACTTTCGTTCGGACCGTCCCGACATTATCGACGTATGGTCGCACCTAAGCTTGCAGCAGAAGGTGACAGATCCATTTTCTTCCCAGGATTGATGCACAACGTCTACACCCCTCTGGTCGGTGAGGTGCAGGCATTGTGGGGGGTTGCATTTATGCTCGGCCTGCATGATGTGCCATCCCTGCCCGAGATGGAGGAGGAGGCAGCAGTGTGGAACGCCTGGACCGCCAAGCGATATCTCACTCAGGGCCGTAAACACTCATACGGCATATATGATTTTATCTCGGTAAGTGTTCATTAAACACACTATCCGAAGAGCCTTTAATCCGACCGAGGATATTGGGCGATGGCTGGGAAGCCTAATGGGCGAATTTCAAAGCTGACCAAGCAACAGTACATCGACCTCCTGCTGAGCGATCTGGGTATCCAGACAAGACGGAAGACTAATCCATTTGCGGACAAGTTTCTGCCGTATTATCCGAAGCATTATCGAGGGATCATTGATGAGTTTCGCCAAGTGCAATCATGGAAGCGAGAGGGCAAGTCCGAAGCAGTCGATTCAGGGGTCGGTGCGGTGAAAATTGTGCTTGTTGGCCTTCTCGTTGCATTCTTTGCCACGATACTATTTGGCCTCTATGGTCGCTAA", "translation": "MEAEQVDCVVVGTGWTGLISAKTYLDFEPQANLILIDNGESIGGSWRIERIYPSLYAQVKYGQFEYSFFPMRREGISDDGYIPGDTINKYLVEFAEKYDLSRRSRLSTTIRQITRLPGRGWRLDLGDEKAPVQCAKLIYSSGPTSHAVIPSWPMSDFDIPIIHSTETGTHLDALDKIQRATVVGGAKSAFDTVFLLLNAGKKVDWIIRKDGAGAAALMPPSIFGLVNTIDVMSTRIFASFGASIMATKGLSYKFIHRTTLGLACHKVFWRITNWIADRHAGYNRSSNAAKLRPLPHGEGIFWANGGLGCASVPNFWKVFHAGDVTVHRTEPESFVDNTVKLRNGTQLKTDYVILCTGFDKNYDPFDDDLEVQCGLKLDSTEKGKWARLETRAAKTVDVLLPVLRESGVPLRDLETMKTETINGEKKQLSFGPSRHYRRMVAPKLAAEGDRSIFFPGLMHNVYTPLVGEVQALWGVAFMLGLHDVPSLPEMEEEAAVWNAWTAKRYLTQGRKHSYGIYDFISYIDLLLSDLGIQTRRKTNPFADKFLPYYPKHYRGIIDEFRQVQSWKREGKSEAVDSGVGAVKIVLVGLLVAFFATILFGLYGR"}, "identity": 0.9900662251655629, "similarity": 0.9933774834437086}, "2e98c928-4662-4709-a142-e167b7a5cc8d": {"uid": "2e98c928-4662-4709-a142-e167b7a5cc8d", "query": {"uid": "a969c08b-a7ed-49b3-a1e9-e168daf92398", "label": "KAI1842800.1", "names": {"protein_id": "KAI1842800.1", "cluster_role": "hit_required"}, "start": 11710, "end": 13415, "strand": 1, "sequence": "ATGGCAGAGTCGAAGTCCCCATTTCGAGTCGTCATCATCGGCGCCGGTGTGACCGGACTTGTTGCATCGAACTGCCTGCAGATAGCAGGTATCGACCATGTCGTTCTGGAGAGAAGAGACAATGTTGCGCCGCCGGAAGGAGCCAGTATTGGCATGTATCCTCACGGCGCGCGTGTCCTGCATCAGATTGGGGCCTTGAAGGGAGTTTTAGCAGCATGCACAGCCACCGACCGATGGTTTTACCGCGGAGCAGAGGGGGAAATGCTTATGAACAACGGATTTTTCCGCCATGTGGAGAAAAAGTAAGAGTCTACTGCCCCATCCTGTTCAATCCATGACTGCTTGAAATGGAAAGTTTCATCTTACGAATCAATGAGCTAATCACAAGTCTTTATAATACTAGTTTCGGTGTTGGCTACATCCTTCTGGAACGGCGAGAGTTTCTCCAGATACTATACGATTCGCTCCCGGACAAGTCTTATATCAAAACAGGATGCGGTGTGAAGGAAGTCAAACATGTCGGTGACCAGGTCCAGGTTACGCTCTACAATGGCCAAGTCGAGACCGGCGATATCGTGCTTGGTTGCGACGGAGCACACAGCATCGTGAGAAGCATCATGTGGGAACATGCGAATAGGATAACACCAGGACTCATTACTGCAAAGGAAAAGGCTAGTGAGTGAATCCAATACTCCTCAGAGCTCCTGGTTTCCTGTCATTGTACAATCAGGCCCGCTAATCCAAGCCCGTTGAAAACAGACTACAGGACGGACTGGAAAGCTGTGATTGGAGTTGCGCCTCAGATGCCAGGTCTAGGTGTACAGGATATGACATCCGTTTCAGACAAAGGAAAAACCTTCATTGCATTTTCTCAGCCCGACCGTATATACTTCTTCTTTATCTTCCGCGTTGATGAGCCATACACTTGGCCAGGTCGGCCGAACTCGAAAGATGCCGATCGTGACGCGTTAGTAGAAAGTGTGGCCGATCATCCAATTTCGGATACGCTTCTCTTCGGAGAGCTGTGGAAGAAGCGATTTCGTGGGGAACTTCTCTACCTTGAGGATGGTGTCTATGATCATTGGCACTCCGGCCGGATTGTACTTACTGGCGATGCCGTGCACAAGGTATGTGAACATATATCAGCCTTGTCACAGATCGCCGACTCGCATTTCACTTTGCTGACAGTTGACAAAAGTTTACCCCGAACATGGGCTTTGGTGGAAATTGCGGTATTGAGTCCACAGCCGTCTTATGCAACCATTTGAATCGGATACTATCAGAAAATAAGGGTAGAAAGCCGAGCCAGGAGCAGCTGAGTGAGATCTTTGAACTCTATCAAAACAGACAGGTACCTCGTATGAAGGAGATATCGGAGCTCTGCAGACTGGTCACAAAGGTCCAAGCTTGGGAAACTCCGTATCACAAGTTCGTAGATACCTGGGTATTCCCTATGCAGTCGGACAAGGAGCTCGCAAACCAGCTTACTGAAATCATCCGGCGCGGTGCGAAATTGGACTACGTGGATGACGCAGGCTTCGGCCCGGGGACTGTAACATGGATCGACCATGAAACAGAGAAGGTTTCTCAGGGCTCATCTATCGCGTCTAGAATAGTGCGACTTGTCGGCGCTGGGGCAGCGATTCTGGCTGTTTTGCAAGGGTTCAGGTTCTTCACTTTTGCGTCTGCGTCTGTAGCACCATAG", "translation": "MAESKSPFRVVIIGAGVTGLVASNCLQIAGIDHVVLERRDNVAPPEGASIGMYPHGARVLHQIGALKGVLAACTATDRWFYRGAEGEMLMNNGFFRHVEKNFGVGYILLERREFLQILYDSLPDKSYIKTGCGVKEVKHVGDQVQVTLYNGQVETGDIVLGCDGAHSIVRSIMWEHANRITPGLITAKEKANYRTDWKAVIGVAPQMPGLGVQDMTSVSDKGKTFIAFSQPDRIYFFFIFRVDEPYTWPGRPNSKDADRDALVESVADHPISDTLLFGELWKKRFRGELLYLEDGVYDHWHSGRIVLTGDAVHKFTPNMGFGGNCGIESTAVLCNHLNRILSENKGRKPSQEQLSEIFELYQNRQVPRMKEISELCRLVTKVQAWETPYHKFVDTWVFPMQSDKELANQLTEIIRRGAKLDYVDDAGFGPGTVTWIDHETEKVSQGSSIASRIVRLVGAGAAILAVLQGFRFFTFASASVAP"}, "target": {"uid": "39177911-c62f-432d-9a74-ff7bee8c6e23", "label": "XP_049177759.1", "names": {"protein_id": "XP_049177759.1", "cluster_role": "hit_required"}, "start": 3293, "end": 4959, "strand": -1, "sequence": "ATGTCTGACACAGAGTCGCGCTTTCGTGTCATTGTCATTGGTGGTGGCATTGCCGGCCTGTCGGCCTCTCATATGCTTCAAAAGGCCGGCATCGATCACATTGTACTGGAACGCCGATCTGAAGTTGCCCGGCTGGAGGGCGGTAGCATGTTCATCTACCCGCACGGGTCACGGATTCTGGATCAGCTGGGATGCCTGGATACGGTGCAGAAGGGTACCGTTCCTCCTGGCCGTTGGTTTATCAGACTGCCAGGCGGCAAGAAGATACTGGAAAGTACCTTCTTCAGCCACATCCAGAAGAAGTAAGTTAACCGGACGTCCATTCGTTTCTCGTTCGTATGAGCACACCAACCTGTTTTCCAGCATTATTGACTCGCAACGCATTTACGCTAATAATGATAGTCACGGCTATAATATGCTCATTTTTGAACGGCCGAAACTCCTTCGAGACTTATATGAGACCTTACCGGACAAGACGCGCGTCAGAACCAACGCGTCTGTGGATAGTATCAAGCAAGACGAAAATGGAGTGGATGTTGTGTTGAGTAACGGTGAGGTTGAGAGGGGCGACCTGGTCCTGGGCTGTGACGGGGTCTATAGCACGGTGAGAAGTGCGATGTGGGACGCTGCGAACGCTGCTTCGCCGGGAATGATAACGGTGAAGGAGAAAAGGGGTAAGTTCCTTGAACTGTACGCCTTTAAGAAAAGCAGATCACTGATAACGAGATGTCCCTCAGCTATAAGCGCAGACTGGTATTGCCTCGTCTTTGTGACACCGGGCATTCCAGAGCTGAGCGAAACCGACATGACAGTCATTAACTCGGCTGAACACACTCATCTGTTCACGTTGACACCAAAGAAAGGCTTCTTCAGCGTATACTTTCTTCTGGACAAGCCGTTTCCGTGGCCCAAGCGAGCGAAGCGTTTTACGGAGCAGGATGCAGAGGACCTGGCAAGATCAGTTGCTGATCATCCCTTGTCCGACACAGTCATGTTTGGAGAAGTTTGGAAACGTCGTCTGCGATCGAGCGTGATCCACCTGGAGGAAGGTGTTCTGGACCATTGGTATCATGGGAGGATAGCCTTGGCGGGGGATTCCGCTCACAAGGTATGTGGAAGTGGCGGCTTATTCCTCCTCGTCTGTTTTATAACACATTAGCAGGTGATGCCGAATATGGGGTTGGGTGGAAACTCGAGCATGGAGTCGGTTGCTGTCTTGACCAATCGCTTGCGTCAGATGCTTGTAGACACCAACTGGAGAAAGCCAAGCAGCGCAAAGCTGGAGGAGACACTCGCAGCTTACCAGGAAGAGCGAGTAGGACGCATGAAGCATATATTCAAGTTCTCGTCGAACATGTCGCAGGGATGGAGAACCCCGTGGTATAAGTTCTTGTCAACTTGGATCATCCCGGTCATACCCGACAGCATGTTGGCTGCTGAGATGTCCAAGATCATTAGCGGTGCACCGCGGCTGGATTTTCTAGAGGTAAAAGATCTGCCTCCTGGTCGGGTGCCCTGGGAATATGTAGCGAACAAGAAGCGGTCGACCGAGGGAGGAATTGTCGGTGGGAACAAGTTAAGCAGCTTGAGCCTTGTCACGGCTCTGGGGGTCGCACTCTATTACTACTACGGTGTGAGGCCACTTCCTCTCCCTTCCCTGGCTTGA", "translation": "MSDTESRFRVIVIGGGIAGLSASHMLQKAGIDHIVLERRSEVARLEGGSMFIYPHGSRILDQLGCLDTVQKGTVPPGRWFIRLPGGKKILESTFFSHIQKNHGYNMLIFERPKLLRDLYETLPDKTRVRTNASVDSIKQDENGVDVVLSNGEVERGDLVLGCDGVYSTVRSAMWDAANAASPGMITVKEKRAISADWYCLVFVTPGIPELSETDMTVINSAEHTHLFTLTPKKGFFSVYFLLDKPFPWPKRAKRFTEQDAEDLARSVADHPLSDTVMFGEVWKRRLRSSVIHLEEGVLDHWYHGRIALAGDSAHKVMPNMGLGGNSSMESVAVLTNRLRQMLVDTNWRKPSSAKLEETLAAYQEERVGRMKHIFKFSSNMSQGWRTPWYKFLSTWIIPVIPDSMLAAEMSKIISGAPRLDFLEVKDLPPGRVPWEYVANKKRSTEGGIVGGNKLSSLSLVTALGVALYYYYGVRPLPLPSLA"}, "identity": 0.4130879345603272, "similarity": 0.5787321063394683}, "6482d5de-4700-45c7-b38c-3828c43de3a3": {"uid": "6482d5de-4700-45c7-b38c-3828c43de3a3", "query": {"uid": "a969c08b-a7ed-49b3-a1e9-e168daf92398", "label": "KAI1842800.1", "names": {"protein_id": "KAI1842800.1", "cluster_role": "hit_required"}, "start": 11710, "end": 13415, "strand": 1, "sequence": "ATGGCAGAGTCGAAGTCCCCATTTCGAGTCGTCATCATCGGCGCCGGTGTGACCGGACTTGTTGCATCGAACTGCCTGCAGATAGCAGGTATCGACCATGTCGTTCTGGAGAGAAGAGACAATGTTGCGCCGCCGGAAGGAGCCAGTATTGGCATGTATCCTCACGGCGCGCGTGTCCTGCATCAGATTGGGGCCTTGAAGGGAGTTTTAGCAGCATGCACAGCCACCGACCGATGGTTTTACCGCGGAGCAGAGGGGGAAATGCTTATGAACAACGGATTTTTCCGCCATGTGGAGAAAAAGTAAGAGTCTACTGCCCCATCCTGTTCAATCCATGACTGCTTGAAATGGAAAGTTTCATCTTACGAATCAATGAGCTAATCACAAGTCTTTATAATACTAGTTTCGGTGTTGGCTACATCCTTCTGGAACGGCGAGAGTTTCTCCAGATACTATACGATTCGCTCCCGGACAAGTCTTATATCAAAACAGGATGCGGTGTGAAGGAAGTCAAACATGTCGGTGACCAGGTCCAGGTTACGCTCTACAATGGCCAAGTCGAGACCGGCGATATCGTGCTTGGTTGCGACGGAGCACACAGCATCGTGAGAAGCATCATGTGGGAACATGCGAATAGGATAACACCAGGACTCATTACTGCAAAGGAAAAGGCTAGTGAGTGAATCCAATACTCCTCAGAGCTCCTGGTTTCCTGTCATTGTACAATCAGGCCCGCTAATCCAAGCCCGTTGAAAACAGACTACAGGACGGACTGGAAAGCTGTGATTGGAGTTGCGCCTCAGATGCCAGGTCTAGGTGTACAGGATATGACATCCGTTTCAGACAAAGGAAAAACCTTCATTGCATTTTCTCAGCCCGACCGTATATACTTCTTCTTTATCTTCCGCGTTGATGAGCCATACACTTGGCCAGGTCGGCCGAACTCGAAAGATGCCGATCGTGACGCGTTAGTAGAAAGTGTGGCCGATCATCCAATTTCGGATACGCTTCTCTTCGGAGAGCTGTGGAAGAAGCGATTTCGTGGGGAACTTCTCTACCTTGAGGATGGTGTCTATGATCATTGGCACTCCGGCCGGATTGTACTTACTGGCGATGCCGTGCACAAGGTATGTGAACATATATCAGCCTTGTCACAGATCGCCGACTCGCATTTCACTTTGCTGACAGTTGACAAAAGTTTACCCCGAACATGGGCTTTGGTGGAAATTGCGGTATTGAGTCCACAGCCGTCTTATGCAACCATTTGAATCGGATACTATCAGAAAATAAGGGTAGAAAGCCGAGCCAGGAGCAGCTGAGTGAGATCTTTGAACTCTATCAAAACAGACAGGTACCTCGTATGAAGGAGATATCGGAGCTCTGCAGACTGGTCACAAAGGTCCAAGCTTGGGAAACTCCGTATCACAAGTTCGTAGATACCTGGGTATTCCCTATGCAGTCGGACAAGGAGCTCGCAAACCAGCTTACTGAAATCATCCGGCGCGGTGCGAAATTGGACTACGTGGATGACGCAGGCTTCGGCCCGGGGACTGTAACATGGATCGACCATGAAACAGAGAAGGTTTCTCAGGGCTCATCTATCGCGTCTAGAATAGTGCGACTTGTCGGCGCTGGGGCAGCGATTCTGGCTGTTTTGCAAGGGTTCAGGTTCTTCACTTTTGCGTCTGCGTCTGTAGCACCATAG", "translation": "MAESKSPFRVVIIGAGVTGLVASNCLQIAGIDHVVLERRDNVAPPEGASIGMYPHGARVLHQIGALKGVLAACTATDRWFYRGAEGEMLMNNGFFRHVEKNFGVGYILLERREFLQILYDSLPDKSYIKTGCGVKEVKHVGDQVQVTLYNGQVETGDIVLGCDGAHSIVRSIMWEHANRITPGLITAKEKANYRTDWKAVIGVAPQMPGLGVQDMTSVSDKGKTFIAFSQPDRIYFFFIFRVDEPYTWPGRPNSKDADRDALVESVADHPISDTLLFGELWKKRFRGELLYLEDGVYDHWHSGRIVLTGDAVHKFTPNMGFGGNCGIESTAVLCNHLNRILSENKGRKPSQEQLSEIFELYQNRQVPRMKEISELCRLVTKVQAWETPYHKFVDTWVFPMQSDKELANQLTEIIRRGAKLDYVDDAGFGPGTVTWIDHETEKVSQGSSIASRIVRLVGAGAAILAVLQGFRFFTFASASVAP"}, "target": {"uid": "041812ab-a0c8-436e-99df-09612977306d", "label": "XP_049177764.1", "names": {"protein_id": "XP_049177764.1", "cluster_role": "hit_required"}, "start": 12640, "end": 14345, "strand": -1, "sequence": "ATGGCAGAGTCGAAGTCCCCATTTCGAGTCGTCATCATCGGCGCCGGTGTGACCGGACTTGTTGCATCGAACTGCCTGCAGATAGCAGGTATCGACCATGTCGTTCTGGAGAGAAGAGACAATGTTGCGCCGCCGGAAGGAGCCAGTATTGGCATGTATCCTCACGGCGCGCGTGTCCTGCATCAGATTGGGGCCTTGAAGGGAGTTTTAGCAGCATGCACAGCCACCGACCGATGGTTTTACCGCGGAGCAGAGGGGGAAATGCTTATGAACAACGGATTTTTCCGCCATGTGGAGAAAAAGTAAGAGTCTACTGCCCCATCCTGTTCAATCCATGACTGCTTGAAATGGAAAGTTTCATCTTATGAATCAATGAGCTAATCACAAGTCTTTATAATACTAGTTTCGGTGTTGGCTACATCCTTCTGGAACGGCGAGAGTTTCTCCAGATACTATACGATTCGCTCCCGGACAAGTCTTATATCAAAACAGGATGCGGTGTGAAGGAAGTCAAACATGTCGGTGACCAGGTCCAGGTTACGCTCTACAATGGCCAAGTCGAGACCGGTGATATCGTGCTTGGTTGCGACGGAGCACACAGCATCGTGAGAAGCATCATGTGGGAACATGCGAATAGGATAACACCAGGGCTCATTACTGCAAAGGAAAAGGCTAGTGAGTGAATCCAATACTCCTCAGAGCTCCTGGTTTCCTGTCATTGTACAATCAGGCCCGCTAATCCAAGCCCGTTGAAAACAGACTACAGGACGGACTGGAAAGCTGTGATTGGAGTTGCTCCTCAGATGCCAGGTCTAGGTGTACAGGATATGACATCCGTTTCAGACAAAGGAAAAACCTTCATTGCATTTTCTCAGCCCGACCGTATCTACTTCTTCTTTATCTTCCGCGTTGATGAGCCATACACTTGGCCAGGTCGGCCGAACTCGAAAGATGCCGATCGTGACGCGTTAGTAGAAAGTGTGGCCGATCATCCAATTTCGGATACGCTTCTCTTCGGAGAGCTGTGGAAGAAGCGATTTCGTGGGGAACTTCTCTACCTTGAGGATGGTGTCTATGATCATTGGCACTCCGGCCGGATTGTACTTACTGGCGATGCCGTGCACAAGGTATGTGAACATATATCAGCCTTGTCACAGATCGCCGACTCGCATTTCACTTTGCTGACAGTTGACAAAAGTTTACCCCGAACATGGGCTTTGGTGGAAATTGCGGTATTGAGTCCACAGCCGTCTTATGCAACCATTTGAATCGGATACTATCAGAAAATAAGGGTAGAAAGCCGAGCCAGGAGCAGCTGAGTGAGATCTTTGAACTCTATCAAAACAGACAGGTACCTCGTATGAAGGAGATATCGGAGCTCTGCAGACTGGTCACAAAGGTCCAAGCTTGGGAAACTCCGTATCACAAGTTCGTAGATACCTGGGTATTCCCTATGCAGTCGGACAAGGAGCTCGCAAACCAGCTTACTGAAATCATCCGGCGCGGTGCGAAATTGGACTACGTGGATGACGCAGGCTTCGGCCCGGGGACTGTAACATGGATCGACCATGAAACAGAGAAGGTTTCTCAGGGCTCATCTATCGCGTCTAGAATAGTGCGACTTGTCGGCGCTGGGGCAGCGATTCTGGCTGTTTTGCAAGGGTTCAGGTTCTTCACTTTTGCGTCTGCGTCTGTAGCACCATAG", "translation": "MAESKSPFRVVIIGAGVTGLVASNCLQIAGIDHVVLERRDNVAPPEGASIGMYPHGARVLHQIGALKGVLAACTATDRWFYRGAEGEMLMNNGFFRHVEKNFGVGYILLERREFLQILYDSLPDKSYIKTGCGVKEVKHVGDQVQVTLYNGQVETGDIVLGCDGAHSIVRSIMWEHANRITPGLITAKEKANYRTDWKAVIGVAPQMPGLGVQDMTSVSDKGKTFIAFSQPDRIYFFFIFRVDEPYTWPGRPNSKDADRDALVESVADHPISDTLLFGELWKKRFRGELLYLEDGVYDHWHSGRIVLTGDAVHKFTPNMGFGGNCGIESTAVLCNHLNRILSENKGRKPSQEQLSEIFELYQNRQVPRMKEISELCRLVTKVQAWETPYHKFVDTWVFPMQSDKELANQLTEIIRRGAKLDYVDDAGFGPGTVTWIDHETEKVSQGSSIASRIVRLVGAGAAILAVLQGFRFFTFASASVAP"}, "identity": 1.0, "similarity": 1.0}, "5df314bf-670f-4314-9a4c-1683a1bd2919": {"uid": "5df314bf-670f-4314-9a4c-1683a1bd2919", "query": {"uid": "3c2856d9-6c8e-4e8f-ae49-ac53a8c8f664", "label": "KAI1842805.1", "names": {"protein_id": "KAI1842805.1", "cluster_role": "hit_required"}, "start": 21080, "end": 22745, "strand": 1, "sequence": "ATGTCTGACACAGAGTCGCGCTTTCGTGTCATTGTCATTGGCGGTGGCATTGCCGGCCTGTCGGCCTCTCATATGCTTCAAAAGGCCGGCATCGATCACATTGTACTGGAACGCCGATCTGAAGTTGCCCGGCTGGAGGGGGGTAGCATGTTCATCTACCCGCACGGGTCACGGATTCTGGATCAGCTGGGATGCCTGGATACGGTGCAGAAGGGTACCGTTCCTCCTGGCCGTTGGTTTATCAGACTGCCAGGCGGCAAGAAGATACTGGAAAGTACCTTCTTCAGCCACATCCAGAAGAAGTAAGTTAACCGGACGTCCATTCGTTTCTCGTTCGTATGAGCACACCAACCTGTTTTCCAGCATTATTGACTCGCAACGCATTTACGCTAATAATGATAGTCACGGCTATAATATGCTCATTTTTGAACGGCCGAAACTCCTTCGAGACTTATATGAGACCTTACCGGACAAGACGCGCGTCAGAACCAACGCGTCTGTGGATAGTATCAAGCAAGACGAAAATGGAGTGGATGTTGTGTTGAGTAACGGTGAGGTTGAGAGGGGCGACCTGGTCCTGGGCTGTGACGGGGTCTATAGCACAGTGAGAAGTGCGATGTGGGACGCTGCGAACGCTGCTTCGCCGGGAATGATAACGGTGAAGGAGAAAAGGGGTAAGTTCCTTGAACTGTACGCCTTTAAGAAAAGCAGATCACTGATAACGAGATGTCCCTCAGCTATAAGCGCAGACTGGTATTGCCTCGTCTTTGTGACGCCGGGCATTCCAGAGCTGAGCGAAACCGACATGACAGTCATTAACTCGGCTGAACACACTCATCTGTTCACGTTGACACCAAAGAAAGGCTTCTTCAGCGTATACTTTCTTCTGGACAAGCCGTTTCCGTGGCCCAAGCGAGCGAAGCGTTTTACGGAGCAGGATGCAGAGGACCTGGCAAGATCAGTTGCTGATCATCCCTTGTCCGACACAGTCATGTTTGGAGAAGTTTGGAAACGCCGTCTGCGATCGAGCGTGATCCACCTGGAGGAAGGTGTTCTGGACCATTGGTATCATGGAAGGATAGCCTTGGCGGGGGATTCCGCTCACAAGGTATGTGGAAGTGGCGGCTTATTCCTCTTCGTCTGTTTATAACACATTAGCAGGTGATGCCGAATATGGGGTTGGGTGGAAACTCGAGCATGGAGTCGGTTGCTGTCTTGACCAACCGCTTGCGTCAGATGCTCGTGGACACCAACTGGAGAAAGCCAAGCAGCGCAAAGCTGGAGGAGACACTCGCAGCTTACCAGGAAGAGCGAGTAGGACGCATGAAGCATATATTCAAGTTCTCGTCGAACATGTCGCAGGGATGGAGAACCCCGTGGTATAAGTTCTTGTCAACTTGGATCATCCCGGTCATACCCGACAGCATGTTGGCTGCTGAGATGTCCAAGATCATTAGCGGTGCACCGCGACTGGATTTTCTAGAGGTAAAAGATCTGCCTCCTGGTCGGGTGCCCTGGGAATATGTAGCGAACAAGAAGCGGTCGACCGAGGGAGGAATTGTCGGTGGGAACAAGTTAAGCAGCTTGAGCCTTGTCACGGCTCTGGGGGTCGCACTTTATTACTACTACGGCGTGAGGCCACTTCCTCTCCCTTCCCTGGCTTGA", "translation": "MSDTESRFRVIVIGGGIAGLSASHMLQKAGIDHIVLERRSEVARLEGGSMFIYPHGSRILDQLGCLDTVQKGTVPPGRWFIRLPGGKKILESTFFSHIQKNHGYNMLIFERPKLLRDLYETLPDKTRVRTNASVDSIKQDENGVDVVLSNGEVERGDLVLGCDGVYSTVRSAMWDAANAASPGMITVKEKRAISADWYCLVFVTPGIPELSETDMTVINSAEHTHLFTLTPKKGFFSVYFLLDKPFPWPKRAKRFTEQDAEDLARSVADHPLSDTVMFGEVWKRRLRSSVIHLEEGVLDHWYHGRIALAGDSAHKVMPNMGLGGNSSMESVAVLTNRLRQMLVDTNWRKPSSAKLEETLAAYQEERVGRMKHIFKFSSNMSQGWRTPWYKFLSTWIIPVIPDSMLAAEMSKIISGAPRLDFLEVKDLPPGRVPWEYVANKKRSTEGGIVGGNKLSSLSLVTALGVALYYYYGVRPLPLPSLA"}, "target": {"uid": "39177911-c62f-432d-9a74-ff7bee8c6e23", "label": "XP_049177759.1", "names": {"protein_id": "XP_049177759.1", "cluster_role": "hit_required"}, "start": 3293, "end": 4959, "strand": -1, "sequence": "ATGTCTGACACAGAGTCGCGCTTTCGTGTCATTGTCATTGGTGGTGGCATTGCCGGCCTGTCGGCCTCTCATATGCTTCAAAAGGCCGGCATCGATCACATTGTACTGGAACGCCGATCTGAAGTTGCCCGGCTGGAGGGCGGTAGCATGTTCATCTACCCGCACGGGTCACGGATTCTGGATCAGCTGGGATGCCTGGATACGGTGCAGAAGGGTACCGTTCCTCCTGGCCGTTGGTTTATCAGACTGCCAGGCGGCAAGAAGATACTGGAAAGTACCTTCTTCAGCCACATCCAGAAGAAGTAAGTTAACCGGACGTCCATTCGTTTCTCGTTCGTATGAGCACACCAACCTGTTTTCCAGCATTATTGACTCGCAACGCATTTACGCTAATAATGATAGTCACGGCTATAATATGCTCATTTTTGAACGGCCGAAACTCCTTCGAGACTTATATGAGACCTTACCGGACAAGACGCGCGTCAGAACCAACGCGTCTGTGGATAGTATCAAGCAAGACGAAAATGGAGTGGATGTTGTGTTGAGTAACGGTGAGGTTGAGAGGGGCGACCTGGTCCTGGGCTGTGACGGGGTCTATAGCACGGTGAGAAGTGCGATGTGGGACGCTGCGAACGCTGCTTCGCCGGGAATGATAACGGTGAAGGAGAAAAGGGGTAAGTTCCTTGAACTGTACGCCTTTAAGAAAAGCAGATCACTGATAACGAGATGTCCCTCAGCTATAAGCGCAGACTGGTATTGCCTCGTCTTTGTGACACCGGGCATTCCAGAGCTGAGCGAAACCGACATGACAGTCATTAACTCGGCTGAACACACTCATCTGTTCACGTTGACACCAAAGAAAGGCTTCTTCAGCGTATACTTTCTTCTGGACAAGCCGTTTCCGTGGCCCAAGCGAGCGAAGCGTTTTACGGAGCAGGATGCAGAGGACCTGGCAAGATCAGTTGCTGATCATCCCTTGTCCGACACAGTCATGTTTGGAGAAGTTTGGAAACGTCGTCTGCGATCGAGCGTGATCCACCTGGAGGAAGGTGTTCTGGACCATTGGTATCATGGGAGGATAGCCTTGGCGGGGGATTCCGCTCACAAGGTATGTGGAAGTGGCGGCTTATTCCTCCTCGTCTGTTTTATAACACATTAGCAGGTGATGCCGAATATGGGGTTGGGTGGAAACTCGAGCATGGAGTCGGTTGCTGTCTTGACCAATCGCTTGCGTCAGATGCTTGTAGACACCAACTGGAGAAAGCCAAGCAGCGCAAAGCTGGAGGAGACACTCGCAGCTTACCAGGAAGAGCGAGTAGGACGCATGAAGCATATATTCAAGTTCTCGTCGAACATGTCGCAGGGATGGAGAACCCCGTGGTATAAGTTCTTGTCAACTTGGATCATCCCGGTCATACCCGACAGCATGTTGGCTGCTGAGATGTCCAAGATCATTAGCGGTGCACCGCGGCTGGATTTTCTAGAGGTAAAAGATCTGCCTCCTGGTCGGGTGCCCTGGGAATATGTAGCGAACAAGAAGCGGTCGACCGAGGGAGGAATTGTCGGTGGGAACAAGTTAAGCAGCTTGAGCCTTGTCACGGCTCTGGGGGTCGCACTCTATTACTACTACGGTGTGAGGCCACTTCCTCTCCCTTCCCTGGCTTGA", "translation": "MSDTESRFRVIVIGGGIAGLSASHMLQKAGIDHIVLERRSEVARLEGGSMFIYPHGSRILDQLGCLDTVQKGTVPPGRWFIRLPGGKKILESTFFSHIQKNHGYNMLIFERPKLLRDLYETLPDKTRVRTNASVDSIKQDENGVDVVLSNGEVERGDLVLGCDGVYSTVRSAMWDAANAASPGMITVKEKRAISADWYCLVFVTPGIPELSETDMTVINSAEHTHLFTLTPKKGFFSVYFLLDKPFPWPKRAKRFTEQDAEDLARSVADHPLSDTVMFGEVWKRRLRSSVIHLEEGVLDHWYHGRIALAGDSAHKVMPNMGLGGNSSMESVAVLTNRLRQMLVDTNWRKPSSAKLEETLAAYQEERVGRMKHIFKFSSNMSQGWRTPWYKFLSTWIIPVIPDSMLAAEMSKIISGAPRLDFLEVKDLPPGRVPWEYVANKKRSTEGGIVGGNKLSSLSLVTALGVALYYYYGVRPLPLPSLA"}, "identity": 1.0, "similarity": 1.0}, "9194f40e-c852-4e46-9180-62ac9c939078": {"uid": "9194f40e-c852-4e46-9180-62ac9c939078", "query": {"uid": "3c2856d9-6c8e-4e8f-ae49-ac53a8c8f664", "label": "KAI1842805.1", "names": {"protein_id": "KAI1842805.1", "cluster_role": "hit_required"}, "start": 21080, "end": 22745, "strand": 1, "sequence": "ATGTCTGACACAGAGTCGCGCTTTCGTGTCATTGTCATTGGCGGTGGCATTGCCGGCCTGTCGGCCTCTCATATGCTTCAAAAGGCCGGCATCGATCACATTGTACTGGAACGCCGATCTGAAGTTGCCCGGCTGGAGGGGGGTAGCATGTTCATCTACCCGCACGGGTCACGGATTCTGGATCAGCTGGGATGCCTGGATACGGTGCAGAAGGGTACCGTTCCTCCTGGCCGTTGGTTTATCAGACTGCCAGGCGGCAAGAAGATACTGGAAAGTACCTTCTTCAGCCACATCCAGAAGAAGTAAGTTAACCGGACGTCCATTCGTTTCTCGTTCGTATGAGCACACCAACCTGTTTTCCAGCATTATTGACTCGCAACGCATTTACGCTAATAATGATAGTCACGGCTATAATATGCTCATTTTTGAACGGCCGAAACTCCTTCGAGACTTATATGAGACCTTACCGGACAAGACGCGCGTCAGAACCAACGCGTCTGTGGATAGTATCAAGCAAGACGAAAATGGAGTGGATGTTGTGTTGAGTAACGGTGAGGTTGAGAGGGGCGACCTGGTCCTGGGCTGTGACGGGGTCTATAGCACAGTGAGAAGTGCGATGTGGGACGCTGCGAACGCTGCTTCGCCGGGAATGATAACGGTGAAGGAGAAAAGGGGTAAGTTCCTTGAACTGTACGCCTTTAAGAAAAGCAGATCACTGATAACGAGATGTCCCTCAGCTATAAGCGCAGACTGGTATTGCCTCGTCTTTGTGACGCCGGGCATTCCAGAGCTGAGCGAAACCGACATGACAGTCATTAACTCGGCTGAACACACTCATCTGTTCACGTTGACACCAAAGAAAGGCTTCTTCAGCGTATACTTTCTTCTGGACAAGCCGTTTCCGTGGCCCAAGCGAGCGAAGCGTTTTACGGAGCAGGATGCAGAGGACCTGGCAAGATCAGTTGCTGATCATCCCTTGTCCGACACAGTCATGTTTGGAGAAGTTTGGAAACGCCGTCTGCGATCGAGCGTGATCCACCTGGAGGAAGGTGTTCTGGACCATTGGTATCATGGAAGGATAGCCTTGGCGGGGGATTCCGCTCACAAGGTATGTGGAAGTGGCGGCTTATTCCTCTTCGTCTGTTTATAACACATTAGCAGGTGATGCCGAATATGGGGTTGGGTGGAAACTCGAGCATGGAGTCGGTTGCTGTCTTGACCAACCGCTTGCGTCAGATGCTCGTGGACACCAACTGGAGAAAGCCAAGCAGCGCAAAGCTGGAGGAGACACTCGCAGCTTACCAGGAAGAGCGAGTAGGACGCATGAAGCATATATTCAAGTTCTCGTCGAACATGTCGCAGGGATGGAGAACCCCGTGGTATAAGTTCTTGTCAACTTGGATCATCCCGGTCATACCCGACAGCATGTTGGCTGCTGAGATGTCCAAGATCATTAGCGGTGCACCGCGACTGGATTTTCTAGAGGTAAAAGATCTGCCTCCTGGTCGGGTGCCCTGGGAATATGTAGCGAACAAGAAGCGGTCGACCGAGGGAGGAATTGTCGGTGGGAACAAGTTAAGCAGCTTGAGCCTTGTCACGGCTCTGGGGGTCGCACTTTATTACTACTACGGCGTGAGGCCACTTCCTCTCCCTTCCCTGGCTTGA", "translation": "MSDTESRFRVIVIGGGIAGLSASHMLQKAGIDHIVLERRSEVARLEGGSMFIYPHGSRILDQLGCLDTVQKGTVPPGRWFIRLPGGKKILESTFFSHIQKNHGYNMLIFERPKLLRDLYETLPDKTRVRTNASVDSIKQDENGVDVVLSNGEVERGDLVLGCDGVYSTVRSAMWDAANAASPGMITVKEKRAISADWYCLVFVTPGIPELSETDMTVINSAEHTHLFTLTPKKGFFSVYFLLDKPFPWPKRAKRFTEQDAEDLARSVADHPLSDTVMFGEVWKRRLRSSVIHLEEGVLDHWYHGRIALAGDSAHKVMPNMGLGGNSSMESVAVLTNRLRQMLVDTNWRKPSSAKLEETLAAYQEERVGRMKHIFKFSSNMSQGWRTPWYKFLSTWIIPVIPDSMLAAEMSKIISGAPRLDFLEVKDLPPGRVPWEYVANKKRSTEGGIVGGNKLSSLSLVTALGVALYYYYGVRPLPLPSLA"}, "target": {"uid": "041812ab-a0c8-436e-99df-09612977306d", "label": "XP_049177764.1", "names": {"protein_id": "XP_049177764.1", "cluster_role": "hit_required"}, "start": 12640, "end": 14345, "strand": -1, "sequence": "ATGGCAGAGTCGAAGTCCCCATTTCGAGTCGTCATCATCGGCGCCGGTGTGACCGGACTTGTTGCATCGAACTGCCTGCAGATAGCAGGTATCGACCATGTCGTTCTGGAGAGAAGAGACAATGTTGCGCCGCCGGAAGGAGCCAGTATTGGCATGTATCCTCACGGCGCGCGTGTCCTGCATCAGATTGGGGCCTTGAAGGGAGTTTTAGCAGCATGCACAGCCACCGACCGATGGTTTTACCGCGGAGCAGAGGGGGAAATGCTTATGAACAACGGATTTTTCCGCCATGTGGAGAAAAAGTAAGAGTCTACTGCCCCATCCTGTTCAATCCATGACTGCTTGAAATGGAAAGTTTCATCTTATGAATCAATGAGCTAATCACAAGTCTTTATAATACTAGTTTCGGTGTTGGCTACATCCTTCTGGAACGGCGAGAGTTTCTCCAGATACTATACGATTCGCTCCCGGACAAGTCTTATATCAAAACAGGATGCGGTGTGAAGGAAGTCAAACATGTCGGTGACCAGGTCCAGGTTACGCTCTACAATGGCCAAGTCGAGACCGGTGATATCGTGCTTGGTTGCGACGGAGCACACAGCATCGTGAGAAGCATCATGTGGGAACATGCGAATAGGATAACACCAGGGCTCATTACTGCAAAGGAAAAGGCTAGTGAGTGAATCCAATACTCCTCAGAGCTCCTGGTTTCCTGTCATTGTACAATCAGGCCCGCTAATCCAAGCCCGTTGAAAACAGACTACAGGACGGACTGGAAAGCTGTGATTGGAGTTGCTCCTCAGATGCCAGGTCTAGGTGTACAGGATATGACATCCGTTTCAGACAAAGGAAAAACCTTCATTGCATTTTCTCAGCCCGACCGTATCTACTTCTTCTTTATCTTCCGCGTTGATGAGCCATACACTTGGCCAGGTCGGCCGAACTCGAAAGATGCCGATCGTGACGCGTTAGTAGAAAGTGTGGCCGATCATCCAATTTCGGATACGCTTCTCTTCGGAGAGCTGTGGAAGAAGCGATTTCGTGGGGAACTTCTCTACCTTGAGGATGGTGTCTATGATCATTGGCACTCCGGCCGGATTGTACTTACTGGCGATGCCGTGCACAAGGTATGTGAACATATATCAGCCTTGTCACAGATCGCCGACTCGCATTTCACTTTGCTGACAGTTGACAAAAGTTTACCCCGAACATGGGCTTTGGTGGAAATTGCGGTATTGAGTCCACAGCCGTCTTATGCAACCATTTGAATCGGATACTATCAGAAAATAAGGGTAGAAAGCCGAGCCAGGAGCAGCTGAGTGAGATCTTTGAACTCTATCAAAACAGACAGGTACCTCGTATGAAGGAGATATCGGAGCTCTGCAGACTGGTCACAAAGGTCCAAGCTTGGGAAACTCCGTATCACAAGTTCGTAGATACCTGGGTATTCCCTATGCAGTCGGACAAGGAGCTCGCAAACCAGCTTACTGAAATCATCCGGCGCGGTGCGAAATTGGACTACGTGGATGACGCAGGCTTCGGCCCGGGGACTGTAACATGGATCGACCATGAAACAGAGAAGGTTTCTCAGGGCTCATCTATCGCGTCTAGAATAGTGCGACTTGTCGGCGCTGGGGCAGCGATTCTGGCTGTTTTGCAAGGGTTCAGGTTCTTCACTTTTGCGTCTGCGTCTGTAGCACCATAG", "translation": "MAESKSPFRVVIIGAGVTGLVASNCLQIAGIDHVVLERRDNVAPPEGASIGMYPHGARVLHQIGALKGVLAACTATDRWFYRGAEGEMLMNNGFFRHVEKNFGVGYILLERREFLQILYDSLPDKSYIKTGCGVKEVKHVGDQVQVTLYNGQVETGDIVLGCDGAHSIVRSIMWEHANRITPGLITAKEKANYRTDWKAVIGVAPQMPGLGVQDMTSVSDKGKTFIAFSQPDRIYFFFIFRVDEPYTWPGRPNSKDADRDALVESVADHPISDTLLFGELWKKRFRGELLYLEDGVYDHWHSGRIVLTGDAVHKFTPNMGFGGNCGIESTAVLCNHLNRILSENKGRKPSQEQLSEIFELYQNRQVPRMKEISELCRLVTKVQAWETPYHKFVDTWVFPMQSDKELANQLTEIIRRGAKLDYVDDAGFGPGTVTWIDHETEKVSQGSSIASRIVRLVGAGAAILAVLQGFRFFTFASASVAP"}, "identity": 0.4130879345603272, "similarity": 0.5787321063394683}, "e4f67dd6-e3b7-48c1-8ea4-9fe12eaa6bf6": {"uid": "e4f67dd6-e3b7-48c1-8ea4-9fe12eaa6bf6", "query": {"uid": "539978c9-731a-468d-9c37-82ff13000de1", "label": "KAI1842806.1", "names": {"protein_id": "KAI1842806.1", "cluster_role": "hit_required"}, "start": 23731, "end": 26032, "strand": 1, "sequence": "ATGACTCCCGCCGACGACACCACCGCTATCCCCAATGGCCATGGCCACGAAGAGGACAAGACTTCTGAGTCCTCCACGAGAGTTCCAGACAACGTACAGGACGTGGAAAAGTCAGATGGAGGAGCGGCAAAGGGGGTCGAGACGCCCGATCAAGAGCCCAAGAGGACCGTTACAGGCCTGAAGGTAAGTACATCGCATTTCAAAGGTCTATCACGATAGCTGCTAACCGCTTGTCTGGCTTAGTGGTTCATTATCTACACGTCCCTCATGTCTACCGTAAGTGGTCGAATTCGCCGTCCTACCGAGCCAAGCTCCAGTCTCCTTTCTGTGTGATAGCTGAATAGTTCTGGAAAATGGAGCTGCGATTTTGGCACGTCCTGGAGATGCTAACATCTGACTCGGATAGGTTCTACTCTTTGCCTTGGACAACACTATTGTGAGTAGAGCCCTTGCCCAAAGCCCTGCTTTACCATTACTCATGTACCACAAAGGTCGCCACAATCCAGCCTGATATCGTTGAGGCCTTTAACGATCAGCAAGATCTGGCATGGATCGGTGTCAGCTTTATTCTTGGTCAGGTCGTCATTCTACCTGTGTACGTATCGACCCAGCTTGTCCAGGTTTCGAGATCAAGTCGCTAATAAGAATAATCCGTGTAGTGGCAAGGCCTATGGAATTTTCAATATGAAGTGGCTGTTCCTGATCAGTCTTATCCTGTTCGAGGGTGGAAGCGCAATCTGCGGTGCGGCGCCTAACATGGCTGCCATCATCATCGGTCGCGCCATCGCTGGTGTTGGCGGCGCAGGTGTATACGTTGGAGGCTTGACCTACATCAGCGTTTTGACTACTCCACACGAGCGTCCGCTTTACCTTGCCATTCTCATGTCCGTGTGGGGGTTCGGTAACGTCCTGGGTCCCATCATTGGTGGCTCCTTTGCCGTCAGCTCTGCTACTTGGCGATGGGGATTTTACATCGTGAGTACTCAGAACTTCCTGGCCACTTGGAGAGGCAAATGTTGACATGGCCGATAGAATCTTCCTATTGCTGGCCTGTTCGCCCCGGCTTTCATGTTTTTGATGCCCAATCTGAACGCCATGCCCGACACGCCCTTCATGAAGAAACTCCGCATGCAGGATTGGGTGGGCATTACCGTCTTCACCGCACTCATGGCCTGTTTCTGTATGGCTGGCAGTTTTGGAGGCACCCTTTACGCCTGGGACAGCGGTTCCGAGATTGCTCTCTGGGTTGTGACGTTCGTCCTCTTCATCGCCTTTATTCTCGTCACCATATATCATCCACTGGTACCCGCCGAAGCTAGGCTCCTGCCGGTGCAGTTCATGGTCACAAGGGATCTCATCATCATACCTCTACAGGCCTTCCTGGTGGCGGGTAGCATGATGATGAGCATTTACTACACTCCTCTGGTGTTCCAGTTTACCAGGGGAGACAGCCCCTTGATGGCTGGCGTGCGCATCCTGCCTTTGATCTGTATGATAGTCTTCGGCTGCCTATTTAACGGCTTTGCTATGCCAAAATTTGGCTACTACCTGCCTTGGTATGTCGTCGGCAATGCTTTGCTGGTGGCTGGTGCTGCACTGATGAGTATGTTATACCACTCATTCTTGGCCGAAAACTGGGGGTGATTGTGCTAATATCACTGCGACATAGCAACGATTGACTCTTCAATATCTAACTCGGCTCTCTACGGATATACGGTTATTATTGGGCTAGGAGTCGGCGCCTTCCAAAGCGCCGGAATTGGTGTTGCATCAGCGCTCGCTCCGGCGTCCGAGATCAGCAATGTCGTTTCTGTCATGACCATTGGTACGTAATAATGCGGAGGCCCCCGATGGAGACATGTTTACCCTACCCCCCACCCCCAAGGACATATTGCTGACAGAAATTTTCTGTAGCACAAATCATCGGCATTACTTTTGCCCTCGCAATTCCAGGATCGATTTTCCAGAACAAGGCCATGCAGTACATCGCTGCGGCCTTGCCTGACATTCCACATGAACATCTTGCCGAGTTGATCACAGGAGCAAGTGGGAAATTCTATAAAAGTCTGAGCAAGTCTGATCAGCTATTGGTCGTTGACCAAATAACTGCAGCAATCAGTGAAGCTTTCTACTATCTTGTGGGCGCCACAGCGATTGGTTTCATCACCTCATTCTTCCTGAGCGTAAGTTCATCTCCTGCTAAAAGCTTTTCAAAATGGCATGCCTCAAGATGCGTGGTTGCTAATAAACATATTTTCACAGCCCAAGAAACTCTTCCTTTCCGGTGGCAGCGTGGCTTAG", "translation": "MTPADDTTAIPNGHGHEEDKTSESSTRVPDNVQDVEKSDGGAAKGVETPDQEPKRTVTGLKWFIIYTSLMSTVLLFALDNTIVATIQPDIVEAFNDQQDLAWIGVSFILGQVVILPVGKAYGIFNMKWLFLISLILFEGGSAICGAAPNMAAIIIGRAIAGVGGAGVYVGGLTYISVLTTPHERPLYLAILMSVWGFGNVLGPIIGGSFAVSSATWRWGFYINLPIAGLFAPAFMFLMPNLNAMPDTPFMKKLRMQDWVGITVFTALMACFCMAGSFGGTLYAWDSGSEIALWVVTFVLFIAFILVTIYHPLVPAEARLLPVQFMVTRDLIIIPLQAFLVAGSMMMSIYYTPLVFQFTRGDSPLMAGVRILPLICMIVFGCLFNGFAMPKFGYYLPWYVVGNALLVAGAALMTTIDSSISNSALYGYTVIIGLGVGAFQSAGIGVASALAPASEISNVVSVMTIAQIIGITFALAIPGSIFQNKAMQYIAAALPDIPHEHLAELITGASGKFYKSLSKSDQLLVVDQITAAISEAFYYLVGATAIGFITSFFLSPKKLFLSGGSVA"}, "target": {"uid": "c0cf508c-e8c1-4c1a-a50f-269b973def26", "label": "XP_049177758.1", "names": {"protein_id": "XP_049177758.1", "cluster_role": "hit_required"}, "start": 0, "end": 2301, "strand": -1, "sequence": "ATGACTCCCGCCGACGACACCACCGCTATCCCCAATGGCCATGGCCACGACGAGGACAAGACTTCTGAGTCCTCCACGAGAGTTCCAGACAACGTACAGGACGTGGAAAAGTCAGATGGAGGAGCGGCAAAGGGGGTCGAGACGCCCGATCAAGAGCCCAAGAGGACCGTTACAGGCCTGAAGGTAAGTACATCGCATTTCAAAGGTCTATCACGATAGCTGCTAACCGCTTGTCTGGCTTAGTGGTTCATTATCTACACGTCCCTCATGTCTACCGTAAGTGGTCGAATTCGCCGTCCTACCGAACCAAGCTCCAGTCTCCTTTCTGTGTGATAGCTGAATAATTCTGGAAAATGGAGCTGCGACTTTGGCACGTCCTGGAGATGCTAACATCTGACTTGGATAGGTTCTACTCTTTGCCTTGGACAACACTATTGTGAGTAGAGCCCTTGCCCAAAGCCCTGCTTTACCATTACTCATGTACCACAAAGGTCGCCACAATCCAGCCTGATATCGTTGAGGCCTTTAACGATCAGCAAGATCTGGCATGGATCGGTGTCAGCTTTATTCTTGGTCAGGTCGTCATTCTACCTGTGTACGTATCGACCCAGCTTGTCCAGGTTTCGAGATCAAGTCGCTAATAAGAATAATCCGTGTAGTGGCAAGGCCTATGGAATTTTCAACATGAAGTGGCTGTTCCTGATCAGTCTTATCCTGTTCGAGGGTGGAAGCGCAATCTGCGGTGCGGCGCCTAACATGGCTGCCATCATCATCGGTCGCGCCATCGCTGGTGTTGGCGGCGCAGGTGTATACGTTGGAGGCTTGACCTACATCAGCGTTTTGACTACTCCACACGAGCGTCCGCTTTACCTTGCCATTCTCATGTCCGTATGGGGGTTCGGTAACGTCCTGGGTCCCATCATTGGTGGCTCCTTTGCCGTCAGCTCTGCTACTTGGCGATGGGGATTTTACATCGTGAGTACTCAGAACTTCCTGGCCACTTGGAGAGGCAAATGTTGACATGGCCGATAGAATCTTCCCATTGCTGGCCTGTTCGCCCCGGCTTTCATGTTTTTGATGCCCAATCTGAACGCCATGCCCGACACGCCCTTCATGAAGAAACTCCGCATGCAGGATTGGGTGGGCATTACCGTCTTCACCGCACTCATGGCCTGTTTCTGTATGGCTGGCAGTTTTGGAGGCACCCTTTACGCCTGGGACAGCGGTTCCGAGATTGCTCTCTGGGTTGTGACGTTCGTCCTCTTCATCGCCTTTATTCTCGTCACCATATATCATCCACTGGTACCCGCCGAAGCTAGGCTCCTGCCGGTGCAGTTCATGGTCACAAGGGATCTCATCATCATACCTTTACAGGCCTTCCTGGTGGCGGGTAGCATGATGATGAGCATTTACTACACTCCTCTGGTGTTCCAGTTTACCAGGGGAGACAGCCCCTTGATGGCTGGCGTGCGCATCCTGCCTTTGATCTGTATGATAGTCTTCGGCTGCCTATTTAACGGCTTTGCTATGCCAAAATTTGGCTACTACCTGCCTTGGTATGTCGTCGGCAATGCTTTGCTGGTGGCTGGTGCTGCACTGATGAGTATGTTATACCACTCATTCTTGGCCGAAAACTGGGGGTGATTGTGCTAATATCACTGCGACATAGCAACGATTGACTCTTCAATATCTAACTCGGCTCTCTACGGATATACGGTTATTATTGGGCTAGGAGTCGGCGCCTTCCAAAGCGCCGGAATTGGTGTTGCATCAGCGCTCGCTCCGGCGTCCGAGATCAGCAATGTCGTTTCTGTCATGACCATTGGTACGTAATAATGCGGAGGCCCCCGATGGAGACATATTTACCCTACCCCCCACCCCCAAGGACATATTGCTGACAGAAATTTTCTGTAGCACAAATCATCGGCATTACTTTTGCCCTCGCAATTCCAGGATCGATTTTCCAGAACAAGGCCATGCAGTACATCGCTGCGGCCTTGCCTGACATTCCACATGAACATCTTGCCGAGTTGATCACAGGAGCAAGTGGGAAATTCTATAAAAGTCTGAGCAAGTCTGATCAGCTATTGGTCGTTGACCAAATAACTGCAGCAATCAGTGAAGCTTTCTACTATCTTGTCGGCGCCACAGCGATTGGTTTCATCACCTCATTCTTCCTGAGCGTAAGTTCATCTCCTGCTAGAAGCTTTTCAAAATGGCATGCCTCAAGATGCGTGGTTGCTAATAAACATATTTTCACAGCCCAAGAAACTCTTCCTTTCCGGTGGCAGCGTGGCTTAG", "translation": "MTPADDTTAIPNGHGHDEDKTSESSTRVPDNVQDVEKSDGGAAKGVETPDQEPKRTVTGLKWFIIYTSLMSTVLLFALDNTIVATIQPDIVEAFNDQQDLAWIGVSFILGQVVILPVGKAYGIFNMKWLFLISLILFEGGSAICGAAPNMAAIIIGRAIAGVGGAGVYVGGLTYISVLTTPHERPLYLAILMSVWGFGNVLGPIIGGSFAVSSATWRWGFYINLPIAGLFAPAFMFLMPNLNAMPDTPFMKKLRMQDWVGITVFTALMACFCMAGSFGGTLYAWDSGSEIALWVVTFVLFIAFILVTIYHPLVPAEARLLPVQFMVTRDLIIIPLQAFLVAGSMMMSIYYTPLVFQFTRGDSPLMAGVRILPLICMIVFGCLFNGFAMPKFGYYLPWYVVGNALLVAGAALMTTIDSSISNSALYGYTVIIGLGVGAFQSAGIGVASALAPASEISNVVSVMTIAQIIGITFALAIPGSIFQNKAMQYIAAALPDIPHEHLAELITGASGKFYKSLSKSDQLLVVDQITAAISEAFYYLVGATAIGFITSFFLSPKKLFLSGGSVA"}, "identity": 0.9982332155477032, "similarity": 1.0}, "6102bbc8-fa54-45ae-b6f7-723464e39f21": {"uid": "6102bbc8-fa54-45ae-b6f7-723464e39f21", "query": {"uid": "4ee3f48b-7617-44f5-a29b-2c7ec4b82770", "label": "KAI1842798.1", "names": {"protein_id": "KAI1842798.1", "cluster_role": "hit_required"}, "start": 0, "end": 7416, "strand": -1, "sequence": "ATGCCGGGCTTAATTGTGCAGTCGAGGACATCCTCGGAGGGGCCCCATGCCAGTAGGCAGGGCTCTAGTCGCAACTCTGTGATTGAAGATGACTATCCGGCGGCCACCTTCCCTGGCTACGCGGAGAAACCCCTCGACGAGCAGTTGGAACCGATCGCAGTAATTGGAATGGGTAAGTTGTGGCGCGTGTCTGAATTTTTTTTTTTCTTTTTTTCTTTTTCACATTGAGAGACTCATAGCTTACGGGTGGGCTCAGGTTGTCGATTACCTGGGGATGTTGGATCGCCGGCCGATTTCTGGGACATGATTATGAGCAAGGGAACTGGCCAAACACCCAAGGTACCAGCTTCACGGTTCAACATCGAGTACGTACTATTGATTGGCCCTATCTTAGTCAATGCCAACAGGCATACTTGTACGACACAACCTCTAATCTTCATAGTGCACACCTTCACAAGAACAACGATCGACCAGGAAGTTTCGCTGTTCCCGGCGGTTATTTCCTCAAGGGAGATCTGTCAGATTTTGATCCTGCCCTTTTCAATATTACTCCGATCGAGGCTATGTGGATGGACCCACAACAGCGAAAGCTACTAGAAGTTGTTTATGAAGCACTGGAGTCCGGTGGTATCTCACTCGAAGCCATCGCAGGCACACGAACCGCTGTCTTCGCTGCTAGCTTCACAGCTGACTGGCAGCAAATGTCGTTCAAAGAGTCTTCGTTCCGACATAGTTTGTCTGCCACCGGTGTTGACCCTGGTATTATTAGCAACAGAATCAGTCACGTCTTTAACCTAAACGGCCCTAGCATTGTGTGCAACACAGCATGCTCTTCCTCAGTCTATGCGCTTCACAACGCCTGTAATGCGTTGAGAAACGGCGAGGCGGAGGGCGCCATCGTTGGTGGTGTCAATTTGATCATCACGGTTGACCAACACATGAATACTGCAAAACTTGGGGTTTTATCACCAACGTCGACGTGCCATACGTTTGATACTAGTGCCGATGGCTACGGACGTGCTGACGCTGTCGGCGCCGTCTATCTGAAGCGTCTCTCTGATGCTGTCAGAGATGGCGACCCAATTAGGGGTGTTATTCGATCCAGCGCAACCAACTCGAACGGCAAAGTCCCTGCCGTTGGCATAACCTACCCAAACAGAGATGGGCAGGCCGATGTGATTGCGCATGCCTACCAGCGTGGAGGAGACTTAGATCCTCGGCTCACTGGCTATTTCGAGTGCCACGGAACCGGAACAGCTATCGGCGACCCCATCGAGGTCGAGGCGGTGTCGATAGCGATGAACAAAACTCGGCAGGCCGACGAAGATCCTTTGTGGATTGGCGCCGTCAAGACCAACATCGGGCACAGTGAGGCTGCTAGTGGTCTTTCGGCCTTAATCAAGGCTATCCTTATGGTCGAGCGAGGTGTTATTGCACCAACTCGAGGTGTCGTTGAACCGAACCCAAAGATCAAGTGGGATGATTGGAAAGTCAGAGTCGTAAACAACCCTATCCCTTTTCCTGCACACCTACCAGTGAAGCGTGTGTCTATCAACAGGTAAGATCCTACCACCTGATCTTTTGAAGAGCCAACTAACATCTAGATTAGTTTTGGTTACGGCGGCACCAATGCTCATGTCATTGTCGAGGCAGCTGATTCCCTGCTAAAGAGGGAGCAAACTTACAAGTATGTCGATGTCAACACAGAGAAGCGGCGCAAGAAAGGCCCTAGGCGTGCAGCACACAAGAAGCGACCATTTCTGCTGCCTTTTTCTGCTCACGACAGACCAACGCTGCAGCGCAATATTGCCGCTCATGCTAAGGTCGCCGCTAACTACGATCTCCTCGACTTGTCTCATACCCTTAGCAGCCGTCGCAGTGTCCTGGCAAGCAAAGGTTTCACTGTAGCCAGCCACAAGAACCTAGAAGAAATCTTCAGTAACGTGAGCACGAGTTTCACATTTGCGGACAAGAAAAAGACCCCAACTCTGGGTTTCGTATTTACTGGTCAAGGAGCACAGTGGGCGCGCATGGGATCGGACTTGATGGCGAATAGTCCTCGATTCTTGAGATCCATCCGCAACCTGGACTTGGCCCTGGAGGAACTTCATGACGGCCCATCTTGGTCGATCGAGGATGTTCTTCTTGAGCCTGCAGAGACCTCCCGTGTCAGCGAAGCTGAGTTCTCTCAGCCTCTATGTACTGCCGTGCAGATCGCTCTGGTGCAGCTGCTCGAGTATTGGGGTATTCGCCCTGTCGTGACTGTTGGTCACTCTTCGGGGGAGATGGCCGCAGCATATGCTGCAGGCTTGATATCGGCTACAGAGGCCATTACGCTTGCTTACTATCGTGGCGTAGTTACGCGTGACGTTGATACTAAGGGCGCCATGATGGCTGTCGGCCTCGGCGCCGAAGCAGTTACTCCATACCTTCAAGGCTTTGAGGGCAAGATAGTGATCGCATGTCACAACTCTCCGGCAGGTGTGACATTGAGCGGAGATGCAGATGCTCTGGAAGAAGTCAAGGCTAAGCTAGTCAACGACGGCGTCTTCGCGCGCATCGTCTTGACAAACGGCAAGGCATACCATTCTCACCATATGGCTCCGGTCTCGTCCAATTACGAGAAGCTTGTCCGTGCCGCTCGGGAATACACCCCTTTTGATCTTGCTGTCCCAACAACAGCGAGAATGGTTTCGTCGGTCACCAACAGTATTATCCCGGAGATGACCCATCTGGATGAGACATACTGGAGCAAGAATCTTCGAAGCCCAGTTCTCTTCAATCAAGCGGTCCAAACCATCTTGACGAGTAAGGAGTTTTCGAATGTTGACCTACTTGTAGAGATCGGACCACACTCCGCAATGAAAGGCCCAATCCAGCAGATTAAGGCGGAGCTCAAGGCCTCGAAGATTGACTACCTCCCAACACTCTTGAGGGGCCAAGACTGTGCAGTGCAGCTGCTGAACCTCGCCGGTGAAATGTTTCTGCGCAGCTATCCCATGGACATGGAACGTGTGACGACCGCATATGTTGAGGAGACCACTGGCAGCGGCAAGCTGTCTACCACCAAGGGTTCCATCATTGTCGACCTTCCCCCATACCAGTGGAATTATACCCGTCCGTTCTGGGCAGAAAACCGTGCCAGCCGTGAGCAGCGTGTGCCCAAGTTCCCTAGACACGACGTACTTGGACAGATTGTCATTGGATCCTCTTTGGCTGAGCCAACATGGAGAAACGTTCTCCGTGCGCGCGATCTGCCCTGGCTGAAGGATCACAACTTGGGTGGGGCAAATATATTCCCGGCGGCTGGTTACTTTGCTATGGCCATGGAGGCCGTCACTCAGCTGAACGAGTTGAGTGAATCCCCAGTGACCATCCAGAGTTATGTATTACGAGATGTCTCAATTCAGAAGGCTCTTGTGACGCCTGACACTGATGATGGCATTGAAGTCATGCTCAACCTCCGCCCCTCCATCTACAGTGGTGAATCCACGACGACCTGGTGGGATTTTGGTGTTTCATCGATTGATACCGATGGCGTTCTGAAAGAGCACATGGTCGGCAGCATCGCCATCAATGCACGTCAGCGAGGTGTTGAACCGCGCAAGGTGCCGGACGCGCCGCAGCGTGCAAGTGGTAAAGCTTGGAATGAAGCTCTGCGTGATGTTGGATTCGACTACGGTCCCACGTTCCAAGACATGGACGACATCCGCTTTGATGGCAAGAACTACTGGTCCAGCTGCACCACCAACATCAAGACCCAGGTAGACGAGTCGCTGGGAGAATCACGCTATCCTCTCCACCCTGCTTCTATAGACTCTGTCCTGCAGCTATGTATCGCAGCTATCCATGCCGGTCGGACTAATGCAATGGAGTACGGTGCAATTCCCATCCAAGTCGACGAGGTCACAATCTGGCCCCCTACTAAGGAGCAAATCGACACTGCCAAGGCAAGTGCTTATGCTTGGTGTGACCAACGCGGTATCCGCAACTTCGAGACTGGTGCTCAGATGACTGCAGACGACGGCGAGGTTGTTGTGGAAATCACCAGCCTTCGCTGCGTCAGCTACGAGGCTGGAGTTCCACAAAAGGCAGAGTCAGCGTTGAGTGAAGCACCTTATGGCAAGATGGCTTGGGAGGTGGACTTTGACAGCCTTCAGTCCGTATCTGACGTGAATGGTCTAACGGGCGCAGACCTGACAAATTTGGCGTTGTTCAAGAACCCGGGGTGGAAAGTCCTCCATTTGGGCACATCCCACGTGCACGAGGTCCTCAAGAAGAACCCGCGAGCCGACTACACAATCGCCGTGATGTTAGATTCGGAGGTCGAAGCCGTCAGGGCGGCCCTAGTGAACTATCAGAGCGCCAAAGTTGCAAAGCTCGAGGACATATACGCCCTTTCTGCAGAATCGTATGATGTCGTGGTCGTAGACCAAGACAAATACGCGACGAAGTATGTGCTTCCAAGGGCTTGGCACACATTGAAGTCCCATGGCCATGCTTTCATCGATTTTGTTGACAATATCCTTGATCTCGAATTAGGTGGACTTGAGCGCACCTTGAAGAGCAATACTGGCACTACTATCACCCAGAAAGCCAAAGAAAGCGTGAATGGACACGCGAATGGCATACGAAGCCAGAAGCTTACCACTCAGCTGGTGTACCGCAAGCAGCAGGCTGACATTATTCCAATCGTTCGCGCCGCTCTCCAAAGCCTAGATTGGGGTGTTGAAGTCATTCCCTTGGCCAAGGCTGTCCAGTCAGGTGTCAAGGGGCATGTCATTATCCTTGCCGACTTTGAGGGCCCACTTCTGCACACGGTGAACAAGAGCGAATTTGAGTCGATCCAGGAGATTATAAACACTGCATCATCTCTTCTATGGGTAACCTCTGGTGGCCTGCTGGAGGGCAAGCATCCAGAATTCGCCATGGTCTCAGGTCTTCTCAGAACCGTGACCTCGGAGCAGGCTTCCCTTGATTTCCGTACAATTGATGTTGACGTCGGCAGCGTTACGTCGGATCAAATAGCTGCTGCTATCATCGAAGTCGCTAAGAAACAAGCGTCCGCTGACGAGGAAGATCCGGATCGCGAGCTTTGTCTTTCCAACGGGAAGACTTACATCAGCCGACTGGTCAGAAATCATTACCTGAACACAATCTTTGCAGCAGAACATCCCGAGCCGAAGGGGTTCTCTACTGGAGACCATATCGTAGCCAGTATTTCTGGCGGTAAGGTGCTTTTCCATCAAATTGCCGCAGAAGAAGAGATCCAGCCGGGCTTTGTTCAGATTGAGGTCCAAGCGAGTGGCCTCACAAAGGAAGGCGTTCTCGTCATTACCGGACAAGACTATCCCATCACGTTCAGTCACGAAATCGGTGGTATTGTACACAAGATTGGATCAGGCGTCTCAGGTTTCCAGCCGGGTGATAGGGTGGTTGGCTTCAATGCAGATAAGCTCGGCAGCTTTCAGCAGGTACCAGCCTCTATGCTTTACAAGCTCGATGACAGGGACAACCTCAATGAAGCTGTTAGCGTGCTGGTAGCTTATGCATCAGCGCTCTATGGCTTAGAAACTCTTGCTAGGGTAGAACCGGAAGAGAAAGTTCTCATCCTGCCTAACACCGGAGCGAGCGGAATTGCAGCGATCAAGGTGGCTCAGGCGGCCGGTGCTTTCCCCCTTGTCATTGCTGAGACCACTGACGAGGTCAATTTTCTCCAGACGCATCTTGGCCTAGATGAAAACCAGGTCATTCAGCTTTCGAATGATGGTTCAGTTCTTGAGCAACTCAAGCGACTCACAGGCGGCCACGGTGCAGATGTTGTGTTTAGTGGTGGAAGCACAGATGTCAACATCGCTCGCGAGGCATGGCGGTCAATCACTCGATTCGGTCGCTTCCTTGACGGAGGCCGCAAAGACGTGTTACGGCGCAATGCCTTAGACATAGTCCCGGTCCAGCGCGGCGCTCTTTATCTCCCATTCGACATCCTAGACCTCTACGAACATCGTCCAAAGACTCTTGCGAAGTTTATCCCGAGAATTATCTCTATGCTTCGAGATGGGTCCATCACGAGTCCAGGAACAGAACAGATCGTCGGTCTGGCTGATCTCAACAAGGCTGTTGGTGTCTTCTCCGATGCCTTGGGTGCACCCAAGGTAGTTATTCGATACGAAGCATGCGAAATACCGCTCATGGTGCTTCCCGCAAGACCCAAGCTCGAATTCAGCCCTGACTCCACCTATCTACTTGTCGGCTGCTTGGGAGGTTTGGGTCGCAGCTTGACATCCTGGATGATGGAGTCTGGTGCGCGAAGATTCGTTTTTCTTTCCCGCTCTGGTGCGGATTCACCATCGGCAGCCACGCTGATCAAGGATATCGAAGCTGCCGGAGCCATCACTCAAGTCATTAGAGGCGATGCCACCTCGCATGCTGATGTCGTCCGAGCCGTGCAAAGTGTTTCCAAGGAGAACCCGATCAAAGGTGTCGTCCATGCGGCAATGGTACTTAGGGTAAGTGCGGGTTCCTCGAACTTATTGAGCTATTATGTTAATCTTAGTTGTGCAGGATGGCCTATTTCATAACATGTCCTACGAGAACTGGATCACTGCTGTCCAGCCAAAGATACAGGGTGCCTCCAACCTGCACTCGGTTCTGGCCAACGAGCCGCTTGACTTCTTCCTCATGACTAGTTCTGTGTCCGGCGTCCTCGGCAACCCAGCCCAAGGCAACTACGCTGCAGCAAACAGCTATCTCGATTCACTTGCTCGACACCGTCTCTCTGCTAAGCAGACTGCCGTCTCCCTCGTGCTTCCTATGGTTCTTGAGGTGGGCGTGGTGGCCGAGAATACCGAGCTGGAGCAGGCGCTCAAGCGTAAAGGCATGTACGGCATCGACGAGGAACACCTACTTCAAGGTTTTGAGGCAGCCATCACATCTGGCAAGTCTGATCGACCAGTAGACCACGTCGTGGTCGGACTCGACCCGTCCAAGCTCCAAAAGGCAGTGAGCGATCCCACTGTGACTGACAGCTACTACCTCGAGGATAAGAGACTGAGCCAGGTTGTCCACGACATGAACTCGACTGCAGATGACTCTGCTGGTGGAGGTGCTGGAGGCCAAAGCATTCTTGCGACCATGAGTTCTGCCGCGTCTCCCGGAGAAGCCGTGGACGCCGTGACTGGTCATTTCGTCGAGAAGCTTGCGCGCATGCTGCTCCTCGATGACGACGCGTTCGAGCCAGAGGTCAAGTCCATTGCATCTTACGGAATTGACAGTATGATCGGCGCTGAGCTGAGGAAGTGGATATTCAAGGAGTATAAGATGGATGTGCCGTTCCAGCAACTTCTCGCCCCAACGTTGACCGTCAACAAGTTTGCGGTACAGGTCAGCGCTCACCATGGTGTGTCGGCCTCATAA", "translation": "MPGLIVQSRTSSEGPHASRQGSSRNSVIEDDYPAATFPGYAEKPLDEQLEPIAVIGMGCRLPGDVGSPADFWDMIMSKGTGQTPKVPASRFNIDAHLHKNNDRPGSFAVPGGYFLKGDLSDFDPALFNITPIEAMWMDPQQRKLLEVVYEALESGGISLEAIAGTRTAVFAASFTADWQQMSFKESSFRHSLSATGVDPGIISNRISHVFNLNGPSIVCNTACSSSVYALHNACNALRNGEAEGAIVGGVNLIITVDQHMNTAKLGVLSPTSTCHTFDTSADGYGRADAVGAVYLKRLSDAVRDGDPIRGVIRSSATNSNGKVPAVGITYPNRDGQADVIAHAYQRGGDLDPRLTGYFECHGTGTAIGDPIEVEAVSIAMNKTRQADEDPLWIGAVKTNIGHSEAASGLSALIKAILMVERGVIAPTRGVVEPNPKIKWDDWKVRVVNNPIPFPAHLPVKRVSINSFGYGGTNAHVIVEAADSLLKREQTYKYVDVNTEKRRKKGPRRAAHKKRPFLLPFSAHDRPTLQRNIAAHAKVAANYDLLDLSHTLSSRRSVLASKGFTVASHKNLEEIFSNVSTSFTFADKKKTPTLGFVFTGQGAQWARMGSDLMANSPRFLRSIRNLDLALEELHDGPSWSIEDVLLEPAETSRVSEAEFSQPLCTAVQIALVQLLEYWGIRPVVTVGHSSGEMAAAYAAGLISATEAITLAYYRGVVTRDVDTKGAMMAVGLGAEAVTPYLQGFEGKIVIACHNSPAGVTLSGDADALEEVKAKLVNDGVFARIVLTNGKAYHSHHMAPVSSNYEKLVRAAREYTPFDLAVPTTARMVSSVTNSIIPEMTHLDETYWSKNLRSPVLFNQAVQTILTSKEFSNVDLLVEIGPHSAMKGPIQQIKAELKASKIDYLPTLLRGQDCAVQLLNLAGEMFLRSYPMDMERVTTAYVEETTGSGKLSTTKGSIIVDLPPYQWNYTRPFWAENRASREQRVPKFPRHDVLGQIVIGSSLAEPTWRNVLRARDLPWLKDHNLGGANIFPAAGYFAMAMEAVTQLNELSESPVTIQSYVLRDVSIQKALVTPDTDDGIEVMLNLRPSIYSGESTTTWWDFGVSSIDTDGVLKEHMVGSIAINARQRGVEPRKVPDAPQRASGKAWNEALRDVGFDYGPTFQDMDDIRFDGKNYWSSCTTNIKTQVDESLGESRYPLHPASIDSVLQLCIAAIHAGRTNAMEYGAIPIQVDEVTIWPPTKEQIDTAKASAYAWCDQRGIRNFETGAQMTADDGEVVVEITSLRCVSYEAGVPQKAESALSEAPYGKMAWEVDFDSLQSVSDVNGLTGADLTNLALFKNPGWKVLHLGTSHVHEVLKKNPRADYTIAVMLDSEVEAVRAALVNYQSAKVAKLEDIYALSAESYDVVVVDQDKYATKYVLPRAWHTLKSHGHAFIDFVDNILDLELGGLERTLKSNTGTTITQKAKESVNGHANGIRSQKLTTQLVYRKQQADIIPIVRAALQSLDWGVEVIPLAKAVQSGVKGHVIILADFEGPLLHTVNKSEFESIQEIINTASSLLWVTSGGLLEGKHPEFAMVSGLLRTVTSEQASLDFRTIDVDVGSVTSDQIAAAIIEVAKKQASADEEDPDRELCLSNGKTYISRLVRNHYLNTIFAAEHPEPKGFSTGDHIVASISGGKVLFHQIAAEEEIQPGFVQIEVQASGLTKEGVLVITGQDYPITFSHEIGGIVHKIGSGVSGFQPGDRVVGFNADKLGSFQQVPASMLYKLDDRDNLNEAVSVLVAYASALYGLETLARVEPEEKVLILPNTGASGIAAIKVAQAAGAFPLVIAETTDEVNFLQTHLGLDENQVIQLSNDGSVLEQLKRLTGGHGADVVFSGGSTDVNIAREAWRSITRFGRFLDGGRKDVLRRNALDIVPVQRGALYLPFDILDLYEHRPKTLAKFIPRIISMLRDGSITSPGTEQIVGLADLNKAVGVFSDALGAPKVVIRYEACEIPLMVLPARPKLEFSPDSTYLLVGCLGGLGRSLTSWMMESGARRFVFLSRSGADSPSAATLIKDIEAAGAITQVIRGDATSHADVVRAVQSVSKENPIKGVVHAAMVLRDGLFHNMSYENWITAVQPKIQGASNLHSVLANEPLDFFLMTSSVSGVLGNPAQGNYAAANSYLDSLARHRLSAKQTAVSLVLPMVLEVGVVAENTELEQALKRKGMYGIDEEHLLQGFEAAITSGKSDRPVDHVVVGLDPSKLQKAVSDPTVTDSYYLEDKRLSQVVHDMNSTADDSAGGGAGGQSILATMSSAASPGEAVDAVTGHFVEKLARMLLLDDDAFEPEVKSIASYGIDSMIGAELRKWIFKEYKMDVPFQQLLAPTLTVNKFAVQVSAHHGVSAS"}, "target": {"uid": "2c6ca242-96da-4283-871b-128005d0cc7b", "label": "KAK2691438.1", "names": {"protein_id": "KAK2691438.1", "cluster_role": "hit_required"}, "start": 13783, "end": 19538, "strand": 1, "sequence": "ATGCCTCACTTCCGGGAGTCATCTTCAAGCTCGTCGACTACGGGTATCGATCTAGATCCACATAATTCCAATCAACGCATCGTGAGCGACGATGAATATGCAGCTCTTTCGCCAGACGAGCCGCTATTGAGCGAGCAGCTTGAGCCTATCGCAGTTGTGGGAATGGGCAAGTTCTATCGCTTCCTCGATATGCGCCTGTGTTGCTGACTGCTTGACTACAGGATGTCGTCTCCCGGGCGATGTCAGCTCTCCATCTGACTTCTGGAAGTTGATGATTGAGAAGAGGAGCGGCCAGACGCCCAAGGTTCCCGCGTCCAGATTCAATATTGATGCACACTTCCATCCGAATAATGATCGTCCTGGTAGCTTTGGAGTTCTCGGCGGTTACTTTCTCAACGAAACATTGCAAGAATTCGATCCCGGGTTCTTCGGTATCACACCAGTTGAAGCTACGTGGATGGGTGAGTCACCTTTTCTTTTGGGAATGCTCCTCCAAAATGTTGGCTAAAAGTGTTATAGATCCGCAACAGCGAAAACTCCTCGAAGTTGTCTACGAAGCCTTCGAGTCAGCCGGTCTGACTCTCGACCAGCTCTCTGGGTCCGATACGGCCTGCTTTATGGCCACCTTCACTGCCGACTTCCAGCAGATGTCTTTCAAGGAGCCTTCCTTCCGCCACAGCTTGGCAGCTACTGGTGTCGACCCCGGTCTTCTTAGCAACCGAGTCAGCCACGTCTTCAACCTCCGAGGCCCCAGTATTGTTGTCAACACGGCGTGTTCCTCTTCTGTCTACGCTCTGCACAACGCATGCAACGCGCTCCGAACCCACGAGTGCTCCGCCGCAGTCGTTGGTGGCAGTAACCTCATCCTCACTGTCGACCAGCATATGAACACAGCCAAATTGGGCGTGCTGTCGCCAACATCGACTTGTCACACTTTCAACAGCTATGCCAACGGCTACGGGCGTGCTGAGGGTGTCGGCGCCATCTACCTGAAGCGTCTGAGCGATGCTGTGAGGGATGGTGACCCCATTCGCGGAGTCATACGGTCAAGTGCGACTAACAATAATGGAAAGGCAGCAGGTGTAGGAATTACATATCCTGGCTTTGATGGACAGAGAAACGTCATAAGACACGCCTATCAGCGCAGCGGACTGGACCCCATGCTCACTGGGTATTTCGAGTGCCACGGAACCGGAACAGCCATAGGCGATCCACTCGAAGTCCACGCAGTATCTGACATTATGAACACAACAAGGACAGATGCAGATGGGCCACTGAACATTGGCGCCGTGAAAACGAACATTGGGCATTCTGGAGCGGCCAGTGGGGTGTCTGCAGTCATCAAGGCCATCTTGATGGTGGAGAGAGGCATCATACCGCCGACTCATGGTGTCACTGAGTTGAACCCCAAGATTGACTGGAAAGGATGGAAGGTTCATGTGCCTACAGAGGCAACTCCTATGCCTCGACACTTGCCAGTCATGCGAGTGAGTGTCAACTCTTTCGGGTACGTACAAACTTCATTGCTGCCATAGCCACCACTGACCATTATAGGTACGGCGGTACAAACGCCCACACGATCGTCGAAAGCCCCAAGTCTCTACTCAGTATGCCCCAAAACTATAGGTATTCGATGCCCGGCCAGAGCAAGAAGACCAAGTTGGCACGAGGAGCAATCAATCGAAGCCGACCATACCTGCTGGTGTTTTCAGCCCACGACGCTGGAGCTCTGAAGCGCAATGCCGTAGCTCATGGCGAGGTTGCCGCCAAGTACAGTCTGCTCGACCTGTCTTTCACTCTTGCCAACCACCGTACGCGATTCCAAATCAAAGGCATGGTAATTACGACACCCAGCACCTTGCAGAGCACCTTTACCGACGATATGCCTGGCTTCATAGTCGGTAAGAAGAATGAGACAGCACGTACGCTTGGTTTCATTTTCACCGGCCAAGGAGCGCAATGGGCAGGCATGGGTGCGCAGCTTATCACGCTGTACCCAACATTCCTCAAGGCAATTCGTCGTATGGACTTGATACTTGAGGATCTGGAAGACGCCCCCTCTTGGACACTAGAGGAGTGTCTGCTAGAGAACCAAGCTACCTCTCGTGTCGGAGAGGCTGAATTCTCGCAGCCTCTTTGCACCGCTGTTCAGGTCGCTCTGGTACAGCTGCTCAAGGTCTGGGGTATTCACCCATCAGTGACTATAGGCCACTCTTCAGGCGAGATTGCTGCTGCATTCACAGCAGGATACATCTCGGAAGCTGAAGCCATCCTAGCAGCCTACTACCGTGGGCAAGCTGTCAAGTGCATCGACTCAGCAGGTGCCATGATGGCTGTTGGTCTTGGTGCTGAAGCCATTACACCATACCTTGAAGCTCACCAGCCCAGGGTGGTCATTGCATGCCACAACTCGCCTGAAGGTGTCACTCTGAGTGGTGACGTTGAGGTGCTCAAGGTTCTAGAGGCGGATCTCAAAGCCGAGGGAACCTTTGCCCGCATCCTGCATACCAACGGAAAGGCCTACCACTCGCACCACATGCTCTCAGCAGTGGACATATACGAAGGACTCCTACGAGACTCTAGGGAAAATGGCCTTCCTAGACTCATGTTTGACAAGACTAAGATGGTCTCATCTGTGACAAACTCGTTCCTCAAGGAGAATACCGTACTTGACGAAAAGTACTGGAGTGCCAACCTCACGAGTCCCGTGCTCTTCAACCAGGCCGTGCAGACTGCTCTCGCACGTAAGGATATGGCAATCGACACACTGATTGAAATCGGTCCTCATTCTGCTCTATCGGGGCCTATACGGCAAATCAAGGCACACTTGAGCGCTGACAAAATCCAATATCTCCCAACGCTCATCCGGGGCGCCCGGTGCGCCGAGCAGGTCCTCAAGCTCGCAGGTGAACTGTTCCTTCGTGACTTTCCCATTGACCTGCATCGCATCACAGCAATTGAGGAGCTATCTCCGTCTGGAAAGATCACCTCGCGACGAGGTCATCTCATTGTGGATCTTCCCCCTTACCAATGGGACAAAGCCAAGAAGTTCTGGGCTGAATCTCGTGAGAGTAAGGAGCACCGCTCACCGCGCTTCCCACGCCATGACATCCTTGGCCAGCTTACCATCGGTAGCTCCTTGAAAGAGCCAACATGGAGGAATGTGCTGCGTCTCAAGGACCTTCCCTGGCTCCGCGACCATTCCCTGGGCGGAGAAGCAGTCTTCCCGGCTGCTGGTTATCTTTCTATGGCTATGGAAGCCATCACGCAGCTCAATGAAATGTCAGAAGCTCCGCTAGAGATTGACTCGTACATCTTCAGGGATATCAGTATCCAGCAAGCCCTCGTGACTCCAGATGACGACGATGGTATCGAGACACTGTTTAACATGAGGCCTTCGAGGCTCAGCACAGACGAGACCATGCGATGGTGGGATTTCAACACCTCATCGATATCTACCGAAGGGCACGTCAAGAACTATATGACTGGCAGGATCCGCATAAACACGAACAAGCGTCGAGCCCTCGCCAGAACTGTACCCAATCTACCTCAGCGCGCCTCGGGAAAGCTCTGGAATCAAGCCTTGAAAAAGGTTGGCTTCAACTACGGTCCTACGTTCCAAGATATGGACAACATCACGTTTGATGGCATCTCATACTGTGCTCAGGCCACGACCAACATCAAGACGTCTGTCATGAAGGATGAGTCTCGCCACGTACTTCATCCAGCCATTCTCGACTCCTGCCTCCAGCTCATGATCGTCGCCATCTGGGCCGGTCGAGCCAGCGCGATGAAGTTCGGCGCTGTTCCCGTCACTGCCGAAGAGATCGTTGTTTGGAAGCCAACGCAAGCTCAGTTGGATGGGAGTTCCAGTGCGAAGGCCTTCTCCTGGATCGATCCCCGTGGCCAGAGGCTTTTTAATGCCCACAATCAGCTGTTAGCAAGCGACGGGCAAGTCCTAATGGAGATCAAGAGCATGCAGTGCACTGCTTACGAGGCTGCCATACCGCAGAGCTTAGAAGACGTCACTCACCCACAGCCTTATAGCCATATTGTCTCGAAGCCAGACCTCTTACTTCTCAGAGGCAGCCAGAGCCACCTATCACTTGTCGACTTTATTGAACTCGCTCATTTCAAGAATCCGGCATTGAAGGTGTTGACTTCGGACATGGCAACTGCTACAGCTTTCCTGGCAAGACTTCCTAAGCTTTGCCTTACAGTAGCCACAGATGCTACTCATACCTCTGATGTCACTACTGAGCTGAGCAGTTTCACAACCGTATCTGTGGAACCCTTGGTGCTGACGGCTGATCTGACGGCGCAGTCTCAGGAGAAGCTCAAGTGCTCTTTTGACATCATCGCTGCCCCTAGCACGTCTCTCCATGAGCTTCAGAATATCCCCGAACTTCTCTCAGAAGACGGTTGCGCCGTACTAGGAGGGGATATGTCTGCTCTGACAGAACAAAGTCTGAGAGACGCCGGATTCTCCGGTTTTGAATCATTCTTGGGAGAGTCCTTATTCGTCACTCGTATCGAGAAGACCAGCAACCCGACAGCAGCACCCATCCAGCTACGATATCACACTGATCCTCCCAGCTGCGTATATGGTTTGGAGCGTGAGCTTGAAAAGGTGGGTTTCAAGACTGAGCGCTTGAGGCTAGGCGAGACCTGCCCAGCTGGAGCCAATGTGATCGCCTTGGTTGATCTTGAAGCCCCTTTTATGGCCAGGATGTCGAAATACGAGTTTTCGCACATCCAGAAGATCCTAAGCGAGGCTTCCAAAGTGTTATGGATGTCTTGCAGCGATGCATCGAAGGATACGACTCGCCCCGAGTATGCGATGACGGCAGGGCTCCTGCGATCCCTTCGTTCTGAACGAGCTTCTCTTAAAGCAACACTTGTGGACTTTTCTATTGATGACCTTGCTTCTGATGCATTTGGCACAAGAACATCAGATCTCGCATCGGTCTTCTTTACTGGTGAGCAAGAACTGGAGACGGAGTACATTTCCAAGGACGGCCAGCTCCTCATCAACCGACTTGTTCCATTCGACAGGATCAACGAGAGATACGCTCTCACTGACGAGGAGACCCAGTCCCAGCCCTTTGACCCAGAAGCTAGACTGGACGGTAAGATTGACTCTGGAAAGGTTGTATTCTCTCACTGTAACGCCGATGGGGCGGCATTGCAACCCACCGAGGTAGAGTTCCGAGTCATAGCAACAGGTCTTACCGATGAAGACAAAGCTGTCATATCAGGCTCCTCTCCCGGCCCTGACTTCAGCCATGAGGCCTCTGGCATCGTGACACGGATTGGGAATGCCGTTACAAGGGTGTCGCCCGGCGACCGTATGGTGACCTTCAGTGCAGGCACGCTCTCAAGCTTTCAGCGCGTCTCGGAGTCTCTTGTACAAAAGCTCCACGATTCTGAGGATCATAAGGCTACTGCAGGTCTCCCGATGTACTATGGTCCTGCTCTCCATGGCCTCGAGACACTTGCAAAGCTCGAGCCCAAGGAGTCTGTTCTTGTACTTCCCGGCTCAGGAATCCTTGGAGGAGCCGCAATCAAAGTCGCACAAGCGCTCGGGGGTCGAGTTTACGTCGTAGTCGGGAACGATACCGAGGCCGAAGTGGTGCAAAGTTCTTTTGGCCTTTCTAGAGACCAGATTTTGGTTGACTATACTCCTGAGCTCCTTCACGAATACGAAATCGACGTGGTGTTCTCGGGCAGTTCAGTCGAGCCAGCAATATCATAA", "translation": "MPHFRESSSSSSTTGIDLDPHNSNQRIVSDDEYAALSPDEPLLSEQLEPIAVVGMGCRLPGDVSSPSDFWKLMIEKRSGQTPKVPASRFNIDAHFHPNNDRPGSFGVLGGYFLNETLQEFDPGFFGITPVEATWMDPQQRKLLEVVYEAFESAGLTLDQLSGSDTACFMATFTADFQQMSFKEPSFRHSLAATGVDPGLLSNRVSHVFNLRGPSIVVNTACSSSVYALHNACNALRTHECSAAVVGGSNLILTVDQHMNTAKLGVLSPTSTCHTFNSYANGYGRAEGVGAIYLKRLSDAVRDGDPIRGVIRSSATNNNGKAAGVGITYPGFDGQRNVIRHAYQRSGLDPMLTGYFECHGTGTAIGDPLEVHAVSDIMNTTRTDADGPLNIGAVKTNIGHSGAASGVSAVIKAILMVERGIIPPTHGVTELNPKIDWKGWKVHVPTEATPMPRHLPVMRVSVNSFGYGGTNAHTIVESPKSLLSMPQNYRYSMPGQSKKTKLARGAINRSRPYLLVFSAHDAGALKRNAVAHGEVAAKYSLLDLSFTLANHRTRFQIKGMVITTPSTLQSTFTDDMPGFIVGKKNETARTLGFIFTGQGAQWAGMGAQLITLYPTFLKAIRRMDLILEDLEDAPSWTLEECLLENQATSRVGEAEFSQPLCTAVQVALVQLLKVWGIHPSVTIGHSSGEIAAAFTAGYISEAEAILAAYYRGQAVKCIDSAGAMMAVGLGAEAITPYLEAHQPRVVIACHNSPEGVTLSGDVEVLKVLEADLKAEGTFARILHTNGKAYHSHHMLSAVDIYEGLLRDSRENGLPRLMFDKTKMVSSVTNSFLKENTVLDEKYWSANLTSPVLFNQAVQTALARKDMAIDTLIEIGPHSALSGPIRQIKAHLSADKIQYLPTLIRGARCAEQVLKLAGELFLRDFPIDLHRITAIEELSPSGKITSRRGHLIVDLPPYQWDKAKKFWAESRESKEHRSPRFPRHDILGQLTIGSSLKEPTWRNVLRLKDLPWLRDHSLGGEAVFPAAGYLSMAMEAITQLNEMSEAPLEIDSYIFRDISIQQALVTPDDDDGIETLFNMRPSRLSTDETMRWWDFNTSSISTEGHVKNYMTGRIRINTNKRRALARTVPNLPQRASGKLWNQALKKVGFNYGPTFQDMDNITFDGISYCAQATTNIKTSVMKDESRHVLHPAILDSCLQLMIVAIWAGRASAMKFGAVPVTAEEIVVWKPTQAQLDGSSSAKAFSWIDPRGQRLFNAHNQLLASDGQVLMEIKSMQCTAYEAAIPQSLEDVTHPQPYSHIVSKPDLLLLRGSQSHLSLVDFIELAHFKNPALKVLTSDMATATAFLARLPKLCLTVATDATHTSDVTTELSSFTTVSVEPLVLTADLTAQSQEKLKCSFDIIAAPSTSLHELQNIPELLSEDGCAVLGGDMSALTEQSLRDAGFSGFESFLGESLFVTRIEKTSNPTAAPIQLRYHTDPPSCVYGLERELEKVGFKTERLRLGETCPAGANVIALVDLEAPFMARMSKYEFSHIQKILSEASKVLWMSCSDASKDTTRPEYAMTAGLLRSLRSERASLKATLVDFSIDDLASDAFGTRTSDLASVFFTGEQELETEYISKDGQLLINRLVPFDRINERYALTDEETQSQPFDPEARLDGKIDSGKVVFSHCNADGAALQPTEVEFRVIATGLTDEDKAVISGSSPGPDFSHEASGIVTRIGNAVTRVSPGDRMVTFSAGTLSSFQRVSESLVQKLHDSEDHKATAGLPMYYGPALHGLETLAKLEPKESVLVLPGSGILGGAAIKVAQALGGRVYVVVGNDTEAEVVQSSFGLSRDQILVDYTPELLHEYEIDVVFSGSSVEPAIS"}, "identity": 0.41161825726141077, "similarity": 0.5224066390041494}, "d5ecc6ba-ad64-42e1-a080-1c612c9e4548": {"uid": "d5ecc6ba-ad64-42e1-a080-1c612c9e4548", "query": {"uid": "c019c010-ff8e-4a53-b975-8979612599aa", "label": "KAI1842799.1", "names": {"protein_id": "KAI1842799.1", "cluster_role": "hit_required"}, "start": 8481, "end": 10645, "strand": 1, "sequence": "ATGGAAGCAGAACAAGTGGATTGCGTCGTGGTCGGTACCGGTAAGTTTGTTCCACTCGATTGGCGGACTTTGCCATTTTCTGATCCCCTGATATAGGCTGGACAGGGCTCATTTCTGCGAAGACATATCTCGACTTTGAGCCTCAGGCAAATCTGATCTTGATCGACAATGGAGAGTCTATCGGTGGATCGTGGAGAATAGAGAGAATTTATCCCAGCTGTAAGTATTATCTCGAGTCATTTTGTACAGTTTGAGAGTAGATTTAGGCTTTGGCTCTTCATATTCAAGATTCATAACTCAAGATATTGGTCGCAGCCTAAGAGTAATGGCTAAATTCCCGCATTGCAGTATACGCTCAGGTCAAATACGGCCAATTTGAGTACTCATTCTTCCCTATGCGCCGGGAAGGCATCAGTGACGATGGATACATCCCAGGAGACACCATTAACAAATACCTTGTCGAGTTTGCAGAGAAATATGATCTCTCAAGGAGGTCCCGTCTGTCCACCACCATTCGCCAAATCACGCGCCTGCCAGGACGTGGCTGGCGATTGGATTTCGGAGATGAAAAGGCTCCAGTGCAGTGTGCCAAACTGATCTACTCGTCGGGGCCAACATCTCATGCTGTCATTCCTTCTTGGCCTATGTCGGATTTTGACATACCTATAATTCATTCGACAGAGACAGGGACCCATCTTGATGCCCTCGACAAGATCCAAAGAGCAACAGTGGTTGGTGGAGCGAAGTCAGCTTTCGATACAGTTTTCCTTCTTCTCAATTCTGGGAAAAAAGTCGACTGGATTATCCGAAAGGACGGAGCTGGCGCTGCGGCGCTGATGCCGCCATCGATCTTCGGCCTGGTCAATACCATTGACGTGATGTCCACTAGAATATTCGCCTCCTTTGGGGCTAGTATTATGGCTACGAAGGGCCTTTCTTATAAGTTCATTCATAGAACAACTCTAGGTCTGGCGTGTCATAAAGTGTTCTGGAGAATCACCAACTGGATTGCCGACAGACATGCTGGCTACAGCAGGTCTTCCAATGCGGCTAAATTGAGGCCGCTTCCGCATGGCGAAGGGTACACTCGTCACTGCAACTTCCTACACACATAAATGTAACTGACCGGAGCAATAGGATCTTCTGGGCAAATGGCGGCCTCGGCTGTGCCAGCGTTCCTAATTTTTGGAAGGTGTTTCATGCTGGAGATGTGACCGTTCACAGAACCGAGCCGGAGTCATTTGTAGACAACACCGTCAAACTTCGAAACGGGAGCCAGCTAAAGACAGACTACGTGATACTATGTACTGGATTCGACAAGAACTATGACCCATTTGACGACGACTTGGAGGTGCAGTGCGGGTTGAAGCTCGACTCAACCGAGAAGGGTAAGTGGGCTCGCCTCGAGACTAGGGCGGCCAAGACTGTTGATGTGTTGCTGCCCGTACTCCGAGAATCTGGCGTCCCACTCCGTGATCTGGAAACCATGAAAACAGAAACTATCAATGGAGAGAAGAAACAACTTTCGTTCGGACCGTCCCGACATTATCGACGTATGGTCGCACCTAAGCTTGCAGCAGAAGGTGACAGATCCATTTTCTTCCCGGGATTGATGCACAACGTCTACACCCCTCTGGTCGGTGAGGTGCAGGCATTGTGGGGGGTTGCATTTATGCTCGGCCTGCATGATGTGCCATCCCTGCCCGAGATGGAGGAGGAGGCAGCAGTGTGGAACGCCTGGACCGCCAAGCGATATCTCACGCAGGGCCGTAAACACTCATACGGCATATATGATTTTATCTCGGTAAGTGTTCATTAAACACACTATCCGAAGAGCCTTTGATCCGACCGAGGATATCGGGCGATGGCTGGAAAGCCTAATGGGCGAAGTTCAAAGCTTACCAAGCAACAGTACATCGACCTCCTGCTGAGCGATCTGGGTATCCAGACAAGACGGAAGACTAATCCATTTGCGGACAAGTTTCTGCCGTATTATCCGAAGCATTATCGAGGGATCATTGATGAGTTTCGCCAAGTGCAATCAAGGAAGCGAGAGGGCAAGTCCGAAGCAGCCGATTCAGGGGTCGGTGCGGTGAAAATTGTGCTTGTTGGCCTTCTTGTTGCATTCTTTGCCACGATACTATTTGGCCTCTACGGTCGCTAA", "translation": "MEAEQVDCVVVGTGWTGLISAKTYLDFEPQANLILIDNGESIGGSWRIERIYPSLYAQVKYGQFEYSFFPMRREGISDDGYIPGDTINKYLVEFAEKYDLSRRSRLSTTIRQITRLPGRGWRLDFGDEKAPVQCAKLIYSSGPTSHAVIPSWPMSDFDIPIIHSTETGTHLDALDKIQRATVVGGAKSAFDTVFLLLNSGKKVDWIIRKDGAGAAALMPPSIFGLVNTIDVMSTRIFASFGASIMATKGLSYKFIHRTTLGLACHKVFWRITNWIADRHAGYSRSSNAAKLRPLPHGEGIFWANGGLGCASVPNFWKVFHAGDVTVHRTEPESFVDNTVKLRNGSQLKTDYVILCTGFDKNYDPFDDDLEVQCGLKLDSTEKGKWARLETRAAKTVDVLLPVLRESGVPLRDLETMKTETINGEKKQLSFGPSRHYRRMVAPKLAAEGDRSIFFPGLMHNVYTPLVGEVQALWGVAFMLGLHDVPSLPEMEEEAAVWNAWTAKRYLTQGRKHSYGIYDFISYIDLLLSDLGIQTRRKTNPFADKFLPYYPKHYRGIIDEFRQVQSRKREGKSEAADSGVGAVKIVLVGLLVAFFATILFGLYGR"}, "target": {"uid": "054849a1-fab7-4076-9af6-01aaa98e6bf5", "label": "KAK2691441.1", "names": {"protein_id": "KAK2691441.1", "cluster_role": "hit_required"}, "start": 11285, "end": 13193, "strand": -1, "sequence": "ATGACGATGAACCAAACTATGGAGATGTTTGATGTTATTGTGGTTGGTGCAGGTAAGGCATTGACGCAATGCAAGCTTTTGATCCGACTAACAGGAAGTAATAGGATGGTATGGGTTGATGGCCGCCCGAACATTCCTCGAGCTTGCTCCTGAGACGAACCTCCTCATCCTTGACGACGGCAAGACAGTCGGCGGAGTATGGTCCAAGGAGCGTATCTACCCCAGCCTTTTCGCTCAGATCAGCCACCCTTTGTTCGAGTATTCCTTCTATCCCATGCCAGAGGAGGATGTATCACCCGATGGGTTTGTATCTGGGAAGACAATACAGAAATACCTGGAGAGCTTTGCCAAAGACCATAACCTGATGCCTCGGTTGCGTCTCAACACCCGCGTTGAAAAGGTGAAGAGAGGCCCCGAATCGGATGGCTGGGTACTTAACATCAAAGAAAAGGAGCCCTTGGTGTGTCGAAAGCTCATATACGCCACGGGCGCCAACTCGAGTCCCATAATCCCTCAATGGCCACGAGAAGACTTTGAAAAGCCTGTTATCCACTCCCTCGAACTTGGAAAGTACCAGGGTTATATAAACGACAGCGCACAGCATACTGTCGTCGTCGGCCGTTCAAAGTCTTCATACGATGCGGTCTACCATCTGCTATGCGCTGGGAAGAAGGTGGACTGGGTGATGCGTGACGGAGAATCTGGCCCATTTAGCATCTATGCGCCAACGTTCATGGGGCTTTGGAATATTGCTGACCACATCTCAACCCGATTTGCCTCGAGCTTCAGTCCCTGTATCATGTCTACCTCTGGGATGTGTTACAACTTCTTCCAGCGTAATGCCTTGGGACGTATTTTGACCAACGTGTACTGGCGAACTGCGAACTATATCTCAGTATCTCACGCAGACTACTGGAGAACACCGAATGCCGAAAAGCTGCGACCTAGGCCCTATAGCGATGGGTAAGGCATTAGACTCCCAAGATATCACTGTTGTAGTTGTTTGACTGACATTCCTTCACTGCAGAGTATTTTGGGGGAGTGGTGGTATTGGCATCGCTACCGCCCCTGACTTTTGGGAGACGTTCCATAACGGCGACGTTACTATTCATTCGACCGAGATCGATACTCTTTCCCACAAGGATGTCGTGAACCTGAAGAACGGATACTCCATCGCGAGCGATATCGTGATTCACTGCACGGGTTTCGATAAGGGGTACGATGCATTCGAACCTAGTCTCAGACGTGAGCTCGGTCTGGAGTATGACTCCAAAGAATTCTCCCGATGGACGATGCTTGATGAGAAAGCCGAAAGGACTGTGGACGAGCTTCTGCCATACCTTCGTGATGCGCCTATCCAATACGGCGACTCCAAAGCAAGTAAGAGAACAGGGCACGGCCCCAACAGACATTACCGCCGTCTAGTGGTACCTGAGCTGGCAGCACGGGGTGATCGATCGATTTTGTTTCCCGGGCACATCCATTCCGCATTCACGCCACTTGCAGTTGAGCTCCAAGCGCTTTGGGGCGTGACATGGATGCTCGGATGGCGAGACCTGCCATCAAGAGATGAGATGGAGGCTGAGGCTGCAAACTTCAATGCCTGGACGAGAAAGAGGTATCTTGAGCAAGGCAAGAAACATTCGTACTTCATATACGACTACATTCCTGTAAGAAAACTTTGGGTGCATGTCCGTGTCACTTCATTTTACTGACGGCGAGTAGTACATCGACACACTGATGAAGGACCTGGGGCTCAACCCGTTCCGTAAGAGCAACGTTTTTGAAGAATGGTTTGTGAGATATAAGCCAAGTGATTACAAGACTATTCTGGACGAGTACATGAGTCTTCGACGTCATAAACACGAGATTAAGGGAACAAAGGGGGAGAACGGAAAGGCTACGTAG", "translation": "MTMNQTMEMFDVIVVGAGWYGLMAARTFLELAPETNLLILDDGKTVGGVWSKERIYPSLFAQISHPLFEYSFYPMPEEDVSPDGFVSGKTIQKYLESFAKDHNLMPRLRLNTRVEKVKRGPESDGWVLNIKEKEPLVCRKLIYATGANSSPIIPQWPREDFEKPVIHSLELGKYQGYINDSAQHTVVVGRSKSSYDAVYHLLCAGKKVDWVMRDGESGPFSIYAPTFMGLWNIADHISTRFASSFSPCIMSTSGMCYNFFQRNALGRILTNVYWRTANYISVSHADYWRTPNAEKLRPRPYSDGVFWGSGGIGIATAPDFWETFHNGDVTIHSTEIDTLSHKDVVNLKNGYSIASDIVIHCTGFDKGYDAFEPSLRRELGLEYDSKEFSRWTMLDEKAERTVDELLPYLRDAPIQYGDSKASKRTGHGPNRHYRRLVVPELAARGDRSILFPGHIHSAFTPLAVELQALWGVTWMLGWRDLPSRDEMEAEAANFNAWTRKRYLEQGKKHSYFIYDYIPYIDTLMKDLGLNPFRKSNVFEEWFVRYKPSDYKTILDEYMSLRRHKHEIKGTKGENGKAT"}, "identity": 0.4451718494271686, "similarity": 0.5941080196399345}, "2d7f9ad1-1f97-4ec8-a375-b3af9da41969": {"uid": "2d7f9ad1-1f97-4ec8-a375-b3af9da41969", "query": {"uid": "a969c08b-a7ed-49b3-a1e9-e168daf92398", "label": "KAI1842800.1", "names": {"protein_id": "KAI1842800.1", "cluster_role": "hit_required"}, "start": 11710, "end": 13415, "strand": 1, "sequence": "ATGGCAGAGTCGAAGTCCCCATTTCGAGTCGTCATCATCGGCGCCGGTGTGACCGGACTTGTTGCATCGAACTGCCTGCAGATAGCAGGTATCGACCATGTCGTTCTGGAGAGAAGAGACAATGTTGCGCCGCCGGAAGGAGCCAGTATTGGCATGTATCCTCACGGCGCGCGTGTCCTGCATCAGATTGGGGCCTTGAAGGGAGTTTTAGCAGCATGCACAGCCACCGACCGATGGTTTTACCGCGGAGCAGAGGGGGAAATGCTTATGAACAACGGATTTTTCCGCCATGTGGAGAAAAAGTAAGAGTCTACTGCCCCATCCTGTTCAATCCATGACTGCTTGAAATGGAAAGTTTCATCTTACGAATCAATGAGCTAATCACAAGTCTTTATAATACTAGTTTCGGTGTTGGCTACATCCTTCTGGAACGGCGAGAGTTTCTCCAGATACTATACGATTCGCTCCCGGACAAGTCTTATATCAAAACAGGATGCGGTGTGAAGGAAGTCAAACATGTCGGTGACCAGGTCCAGGTTACGCTCTACAATGGCCAAGTCGAGACCGGCGATATCGTGCTTGGTTGCGACGGAGCACACAGCATCGTGAGAAGCATCATGTGGGAACATGCGAATAGGATAACACCAGGACTCATTACTGCAAAGGAAAAGGCTAGTGAGTGAATCCAATACTCCTCAGAGCTCCTGGTTTCCTGTCATTGTACAATCAGGCCCGCTAATCCAAGCCCGTTGAAAACAGACTACAGGACGGACTGGAAAGCTGTGATTGGAGTTGCGCCTCAGATGCCAGGTCTAGGTGTACAGGATATGACATCCGTTTCAGACAAAGGAAAAACCTTCATTGCATTTTCTCAGCCCGACCGTATATACTTCTTCTTTATCTTCCGCGTTGATGAGCCATACACTTGGCCAGGTCGGCCGAACTCGAAAGATGCCGATCGTGACGCGTTAGTAGAAAGTGTGGCCGATCATCCAATTTCGGATACGCTTCTCTTCGGAGAGCTGTGGAAGAAGCGATTTCGTGGGGAACTTCTCTACCTTGAGGATGGTGTCTATGATCATTGGCACTCCGGCCGGATTGTACTTACTGGCGATGCCGTGCACAAGGTATGTGAACATATATCAGCCTTGTCACAGATCGCCGACTCGCATTTCACTTTGCTGACAGTTGACAAAAGTTTACCCCGAACATGGGCTTTGGTGGAAATTGCGGTATTGAGTCCACAGCCGTCTTATGCAACCATTTGAATCGGATACTATCAGAAAATAAGGGTAGAAAGCCGAGCCAGGAGCAGCTGAGTGAGATCTTTGAACTCTATCAAAACAGACAGGTACCTCGTATGAAGGAGATATCGGAGCTCTGCAGACTGGTCACAAAGGTCCAAGCTTGGGAAACTCCGTATCACAAGTTCGTAGATACCTGGGTATTCCCTATGCAGTCGGACAAGGAGCTCGCAAACCAGCTTACTGAAATCATCCGGCGCGGTGCGAAATTGGACTACGTGGATGACGCAGGCTTCGGCCCGGGGACTGTAACATGGATCGACCATGAAACAGAGAAGGTTTCTCAGGGCTCATCTATCGCGTCTAGAATAGTGCGACTTGTCGGCGCTGGGGCAGCGATTCTGGCTGTTTTGCAAGGGTTCAGGTTCTTCACTTTTGCGTCTGCGTCTGTAGCACCATAG", "translation": "MAESKSPFRVVIIGAGVTGLVASNCLQIAGIDHVVLERRDNVAPPEGASIGMYPHGARVLHQIGALKGVLAACTATDRWFYRGAEGEMLMNNGFFRHVEKNFGVGYILLERREFLQILYDSLPDKSYIKTGCGVKEVKHVGDQVQVTLYNGQVETGDIVLGCDGAHSIVRSIMWEHANRITPGLITAKEKANYRTDWKAVIGVAPQMPGLGVQDMTSVSDKGKTFIAFSQPDRIYFFFIFRVDEPYTWPGRPNSKDADRDALVESVADHPISDTLLFGELWKKRFRGELLYLEDGVYDHWHSGRIVLTGDAVHKFTPNMGFGGNCGIESTAVLCNHLNRILSENKGRKPSQEQLSEIFELYQNRQVPRMKEISELCRLVTKVQAWETPYHKFVDTWVFPMQSDKELANQLTEIIRRGAKLDYVDDAGFGPGTVTWIDHETEKVSQGSSIASRIVRLVGAGAAILAVLQGFRFFTFASASVAP"}, "target": {"uid": "3984b175-0f3c-4c65-9693-b5fec9544b70", "label": "KAK2691443.1", "names": {"protein_id": "KAK2691443.1", "cluster_role": "hit_required"}, "start": 6475, "end": 8148, "strand": 1, "sequence": "ATGCAGGGAAACTCGCAGTTCAAAGTCATCATCGTTGGTGCCGGCGTCACAGGCCTTACGCTTGCTCACTGCCTAGCCAAAGCAGGCATCGACTTCGTCCTCTTGGACAAGGGCGTGGTGGCGCCGAGCTTCGGAACCACTATCACGCTTCAGCCTCACGGATGTCGAATTCTACACCAGTTAGGCTGCCTGGACGCAGTGCTTGCGAAGTGCGATACCATGGGCGGCGCGCATTGCCGTGATCCCACCGGCAAGAGCTTTGCCTCTAACGACTTCTTTGGTGTTGTACGAAAGTTGTAAGTACAATCGCATATTAGCTAGGGCTCAATCACTAATCATGTGAAGCGCGGGTTATGATACTAGGACACTCGACCGCCAAGTATTCCTGCGTCAGCTCTACGAACTGCTGCCCAATAAGTCTCAAGTTTACGAAAAGGCCCGTGTTGAGGGTATTATCGAAGAGAACTCGTCAGTCCGTGTCGTTCTAGCTGATGGTCGTGAGTTCGTTGGTGATGTAGTAGTTGGTTCTGATGGCGTCCATTCCAAAGTCCGCGAAATCATGTGGGATAAAGCCAATGCTCTGCGCCCTGGTATGATCACAGTTGATGAGAAGAGAGGTAAGTATCTATCACCTTATGGCAGACGTTCTCAGTTGCTCACAGCCTTAAGCTATGGTCACTCAATACAATGCCATTGTAATGGCAAGCTCGCCAGTCCCAGGTATTGGTGCTCACGACATGGAAATCACTTCCAATGACAAGTACTCCTTTCTCCTCCTCTGCCAGCCAGACTGGATATCCATCATTGTGCACAGCAAGCTCCCTGAAGACCAGCAGTGTACGTGGCCCACGCGCCGACGTTATACTGAGGCCGATATGGAGGCGCTCGTGAGTAAGATATCTGAGCGTCCTGTCACAGATACTGTCGTCTTTGGGGAGTTGTGGAAGCGACGTCTGAAAGCACAAATGATATCACTTGAAGAAGGAGTTCTGGAGCATTGGACCTCCGGCCGAATTGTTCTGGCTGGAGACGCTGTTCACAAGGTATGCGTTCCCATGAACGATACTCTATTGATATCTTGACAGGGCTGACTTATCTAGGTCACCCCGAACTCGGCCCTTGGAGGCAACACAGCGATGGAAGATGCCGTCGTAATCGCGAACACGCTCCATGCTCTATTGGCGAGGCACCCAAACAAAAAGCCCAGTGACGTAGAGCTACAAGATGCCATGCGCCAGGAGTATCAAGACACGCGAGTAGACCGTGCTCGTGCCATAGTCAAAGCCGGAGGTGTCTTGACGAGACAGCAAGCTTATGACGGATGGAAGGCATACATCACCCAGAGATGGTTGACGCCCGTCATAGGACTCGATACATTGGCCCAGAAGATTGCAGGTCTATGCGTTACAGCGCCTAAACTGAACTATGTCGAGTTTGAAGAGAGAAGAGGGATCCTGGGCTGGCAAGACACGATGGAGGCGGAGAAGGAGCATGCAATGAAGGGCAAGGTGGCGAAGAAGGAGAAGACAGGAATGTCTTGGAGTAATTGGAACGGCGGATTTGAAGCTATTTTCCCGCATATATCGGGAGTCTTGGTAATTTTGTGGCCTTGTGGTTATTTCATCTCATCGCTTCTGAGGACCATGTGCCTGGCTTTGGGAGGGACACTTTAA", "translation": "MQGNSQFKVIIVGAGVTGLTLAHCLAKAGIDFVLLDKGVVAPSFGTTITLQPHGCRILHQLGCLDAVLAKCDTMGGAHCRDPTGKSFASNDFFGVVRKFAGYDTRTLDRQVFLRQLYELLPNKSQVYEKARVEGIIEENSSVRVVLADGREFVGDVVVGSDGVHSKVREIMWDKANALRPGMITVDEKRAMVTQYNAIVMASSPVPGIGAHDMEITSNDKYSFLLLCQPDWISIIVHSKLPEDQQCTWPTRRRYTEADMEALVSKISERPVTDTVVFGELWKRRLKAQMISLEEGVLEHWTSGRIVLAGDAVHKVTPNSALGGNTAMEDAVVIANTLHALLARHPNKKPSDVELQDAMRQEYQDTRVDRARAIVKAGGVLTRQQAYDGWKAYITQRWLTPVIGLDTLAQKIAGLCVTAPKLNYVEFEERRGILGWQDTMEAEKEHAMKGKVAKKEKTGMSWSNWNGGFEAIFPHISGVLVILWPCGYFISSLLRTMCLALGGTL"}, "identity": 0.3385518590998043, "similarity": 0.5244618395303327}, "1b6fe843-c7f2-4f73-b18f-0268518131ca": {"uid": "1b6fe843-c7f2-4f73-b18f-0268518131ca", "query": {"uid": "3c2856d9-6c8e-4e8f-ae49-ac53a8c8f664", "label": "KAI1842805.1", "names": {"protein_id": "KAI1842805.1", "cluster_role": "hit_required"}, "start": 21080, "end": 22745, "strand": 1, "sequence": "ATGTCTGACACAGAGTCGCGCTTTCGTGTCATTGTCATTGGCGGTGGCATTGCCGGCCTGTCGGCCTCTCATATGCTTCAAAAGGCCGGCATCGATCACATTGTACTGGAACGCCGATCTGAAGTTGCCCGGCTGGAGGGGGGTAGCATGTTCATCTACCCGCACGGGTCACGGATTCTGGATCAGCTGGGATGCCTGGATACGGTGCAGAAGGGTACCGTTCCTCCTGGCCGTTGGTTTATCAGACTGCCAGGCGGCAAGAAGATACTGGAAAGTACCTTCTTCAGCCACATCCAGAAGAAGTAAGTTAACCGGACGTCCATTCGTTTCTCGTTCGTATGAGCACACCAACCTGTTTTCCAGCATTATTGACTCGCAACGCATTTACGCTAATAATGATAGTCACGGCTATAATATGCTCATTTTTGAACGGCCGAAACTCCTTCGAGACTTATATGAGACCTTACCGGACAAGACGCGCGTCAGAACCAACGCGTCTGTGGATAGTATCAAGCAAGACGAAAATGGAGTGGATGTTGTGTTGAGTAACGGTGAGGTTGAGAGGGGCGACCTGGTCCTGGGCTGTGACGGGGTCTATAGCACAGTGAGAAGTGCGATGTGGGACGCTGCGAACGCTGCTTCGCCGGGAATGATAACGGTGAAGGAGAAAAGGGGTAAGTTCCTTGAACTGTACGCCTTTAAGAAAAGCAGATCACTGATAACGAGATGTCCCTCAGCTATAAGCGCAGACTGGTATTGCCTCGTCTTTGTGACGCCGGGCATTCCAGAGCTGAGCGAAACCGACATGACAGTCATTAACTCGGCTGAACACACTCATCTGTTCACGTTGACACCAAAGAAAGGCTTCTTCAGCGTATACTTTCTTCTGGACAAGCCGTTTCCGTGGCCCAAGCGAGCGAAGCGTTTTACGGAGCAGGATGCAGAGGACCTGGCAAGATCAGTTGCTGATCATCCCTTGTCCGACACAGTCATGTTTGGAGAAGTTTGGAAACGCCGTCTGCGATCGAGCGTGATCCACCTGGAGGAAGGTGTTCTGGACCATTGGTATCATGGAAGGATAGCCTTGGCGGGGGATTCCGCTCACAAGGTATGTGGAAGTGGCGGCTTATTCCTCTTCGTCTGTTTATAACACATTAGCAGGTGATGCCGAATATGGGGTTGGGTGGAAACTCGAGCATGGAGTCGGTTGCTGTCTTGACCAACCGCTTGCGTCAGATGCTCGTGGACACCAACTGGAGAAAGCCAAGCAGCGCAAAGCTGGAGGAGACACTCGCAGCTTACCAGGAAGAGCGAGTAGGACGCATGAAGCATATATTCAAGTTCTCGTCGAACATGTCGCAGGGATGGAGAACCCCGTGGTATAAGTTCTTGTCAACTTGGATCATCCCGGTCATACCCGACAGCATGTTGGCTGCTGAGATGTCCAAGATCATTAGCGGTGCACCGCGACTGGATTTTCTAGAGGTAAAAGATCTGCCTCCTGGTCGGGTGCCCTGGGAATATGTAGCGAACAAGAAGCGGTCGACCGAGGGAGGAATTGTCGGTGGGAACAAGTTAAGCAGCTTGAGCCTTGTCACGGCTCTGGGGGTCGCACTTTATTACTACTACGGCGTGAGGCCACTTCCTCTCCCTTCCCTGGCTTGA", "translation": "MSDTESRFRVIVIGGGIAGLSASHMLQKAGIDHIVLERRSEVARLEGGSMFIYPHGSRILDQLGCLDTVQKGTVPPGRWFIRLPGGKKILESTFFSHIQKNHGYNMLIFERPKLLRDLYETLPDKTRVRTNASVDSIKQDENGVDVVLSNGEVERGDLVLGCDGVYSTVRSAMWDAANAASPGMITVKEKRAISADWYCLVFVTPGIPELSETDMTVINSAEHTHLFTLTPKKGFFSVYFLLDKPFPWPKRAKRFTEQDAEDLARSVADHPLSDTVMFGEVWKRRLRSSVIHLEEGVLDHWYHGRIALAGDSAHKVMPNMGLGGNSSMESVAVLTNRLRQMLVDTNWRKPSSAKLEETLAAYQEERVGRMKHIFKFSSNMSQGWRTPWYKFLSTWIIPVIPDSMLAAEMSKIISGAPRLDFLEVKDLPPGRVPWEYVANKKRSTEGGIVGGNKLSSLSLVTALGVALYYYYGVRPLPLPSLA"}, "target": {"uid": "3984b175-0f3c-4c65-9693-b5fec9544b70", "label": "KAK2691443.1", "names": {"protein_id": "KAK2691443.1", "cluster_role": "hit_required"}, "start": 6475, "end": 8148, "strand": 1, "sequence": "ATGCAGGGAAACTCGCAGTTCAAAGTCATCATCGTTGGTGCCGGCGTCACAGGCCTTACGCTTGCTCACTGCCTAGCCAAAGCAGGCATCGACTTCGTCCTCTTGGACAAGGGCGTGGTGGCGCCGAGCTTCGGAACCACTATCACGCTTCAGCCTCACGGATGTCGAATTCTACACCAGTTAGGCTGCCTGGACGCAGTGCTTGCGAAGTGCGATACCATGGGCGGCGCGCATTGCCGTGATCCCACCGGCAAGAGCTTTGCCTCTAACGACTTCTTTGGTGTTGTACGAAAGTTGTAAGTACAATCGCATATTAGCTAGGGCTCAATCACTAATCATGTGAAGCGCGGGTTATGATACTAGGACACTCGACCGCCAAGTATTCCTGCGTCAGCTCTACGAACTGCTGCCCAATAAGTCTCAAGTTTACGAAAAGGCCCGTGTTGAGGGTATTATCGAAGAGAACTCGTCAGTCCGTGTCGTTCTAGCTGATGGTCGTGAGTTCGTTGGTGATGTAGTAGTTGGTTCTGATGGCGTCCATTCCAAAGTCCGCGAAATCATGTGGGATAAAGCCAATGCTCTGCGCCCTGGTATGATCACAGTTGATGAGAAGAGAGGTAAGTATCTATCACCTTATGGCAGACGTTCTCAGTTGCTCACAGCCTTAAGCTATGGTCACTCAATACAATGCCATTGTAATGGCAAGCTCGCCAGTCCCAGGTATTGGTGCTCACGACATGGAAATCACTTCCAATGACAAGTACTCCTTTCTCCTCCTCTGCCAGCCAGACTGGATATCCATCATTGTGCACAGCAAGCTCCCTGAAGACCAGCAGTGTACGTGGCCCACGCGCCGACGTTATACTGAGGCCGATATGGAGGCGCTCGTGAGTAAGATATCTGAGCGTCCTGTCACAGATACTGTCGTCTTTGGGGAGTTGTGGAAGCGACGTCTGAAAGCACAAATGATATCACTTGAAGAAGGAGTTCTGGAGCATTGGACCTCCGGCCGAATTGTTCTGGCTGGAGACGCTGTTCACAAGGTATGCGTTCCCATGAACGATACTCTATTGATATCTTGACAGGGCTGACTTATCTAGGTCACCCCGAACTCGGCCCTTGGAGGCAACACAGCGATGGAAGATGCCGTCGTAATCGCGAACACGCTCCATGCTCTATTGGCGAGGCACCCAAACAAAAAGCCCAGTGACGTAGAGCTACAAGATGCCATGCGCCAGGAGTATCAAGACACGCGAGTAGACCGTGCTCGTGCCATAGTCAAAGCCGGAGGTGTCTTGACGAGACAGCAAGCTTATGACGGATGGAAGGCATACATCACCCAGAGATGGTTGACGCCCGTCATAGGACTCGATACATTGGCCCAGAAGATTGCAGGTCTATGCGTTACAGCGCCTAAACTGAACTATGTCGAGTTTGAAGAGAGAAGAGGGATCCTGGGCTGGCAAGACACGATGGAGGCGGAGAAGGAGCATGCAATGAAGGGCAAGGTGGCGAAGAAGGAGAAGACAGGAATGTCTTGGAGTAATTGGAACGGCGGATTTGAAGCTATTTTCCCGCATATATCGGGAGTCTTGGTAATTTTGTGGCCTTGTGGTTATTTCATCTCATCGCTTCTGAGGACCATGTGCCTGGCTTTGGGAGGGACACTTTAA", "translation": "MQGNSQFKVIIVGAGVTGLTLAHCLAKAGIDFVLLDKGVVAPSFGTTITLQPHGCRILHQLGCLDAVLAKCDTMGGAHCRDPTGKSFASNDFFGVVRKFAGYDTRTLDRQVFLRQLYELLPNKSQVYEKARVEGIIEENSSVRVVLADGREFVGDVVVGSDGVHSKVREIMWDKANALRPGMITVDEKRAMVTQYNAIVMASSPVPGIGAHDMEITSNDKYSFLLLCQPDWISIIVHSKLPEDQQCTWPTRRRYTEADMEALVSKISERPVTDTVVFGELWKRRLKAQMISLEEGVLEHWTSGRIVLAGDAVHKVTPNSALGGNTAMEDAVVIANTLHALLARHPNKKPSDVELQDAMRQEYQDTRVDRARAIVKAGGVLTRQQAYDGWKAYITQRWLTPVIGLDTLAQKIAGLCVTAPKLNYVEFEERRGILGWQDTMEAEKEHAMKGKVAKKEKTGMSWSNWNGGFEAIFPHISGVLVILWPCGYFISSLLRTMCLALGGTL"}, "identity": 0.34980988593155893, "similarity": 0.5133079847908745}, "a7353725-292c-4de8-b75e-a66560765f72": {"uid": "a7353725-292c-4de8-b75e-a66560765f72", "query": {"uid": "539978c9-731a-468d-9c37-82ff13000de1", "label": "KAI1842806.1", "names": {"protein_id": "KAI1842806.1", "cluster_role": "hit_required"}, "start": 23731, "end": 26032, "strand": 1, "sequence": "ATGACTCCCGCCGACGACACCACCGCTATCCCCAATGGCCATGGCCACGAAGAGGACAAGACTTCTGAGTCCTCCACGAGAGTTCCAGACAACGTACAGGACGTGGAAAAGTCAGATGGAGGAGCGGCAAAGGGGGTCGAGACGCCCGATCAAGAGCCCAAGAGGACCGTTACAGGCCTGAAGGTAAGTACATCGCATTTCAAAGGTCTATCACGATAGCTGCTAACCGCTTGTCTGGCTTAGTGGTTCATTATCTACACGTCCCTCATGTCTACCGTAAGTGGTCGAATTCGCCGTCCTACCGAGCCAAGCTCCAGTCTCCTTTCTGTGTGATAGCTGAATAGTTCTGGAAAATGGAGCTGCGATTTTGGCACGTCCTGGAGATGCTAACATCTGACTCGGATAGGTTCTACTCTTTGCCTTGGACAACACTATTGTGAGTAGAGCCCTTGCCCAAAGCCCTGCTTTACCATTACTCATGTACCACAAAGGTCGCCACAATCCAGCCTGATATCGTTGAGGCCTTTAACGATCAGCAAGATCTGGCATGGATCGGTGTCAGCTTTATTCTTGGTCAGGTCGTCATTCTACCTGTGTACGTATCGACCCAGCTTGTCCAGGTTTCGAGATCAAGTCGCTAATAAGAATAATCCGTGTAGTGGCAAGGCCTATGGAATTTTCAATATGAAGTGGCTGTTCCTGATCAGTCTTATCCTGTTCGAGGGTGGAAGCGCAATCTGCGGTGCGGCGCCTAACATGGCTGCCATCATCATCGGTCGCGCCATCGCTGGTGTTGGCGGCGCAGGTGTATACGTTGGAGGCTTGACCTACATCAGCGTTTTGACTACTCCACACGAGCGTCCGCTTTACCTTGCCATTCTCATGTCCGTGTGGGGGTTCGGTAACGTCCTGGGTCCCATCATTGGTGGCTCCTTTGCCGTCAGCTCTGCTACTTGGCGATGGGGATTTTACATCGTGAGTACTCAGAACTTCCTGGCCACTTGGAGAGGCAAATGTTGACATGGCCGATAGAATCTTCCTATTGCTGGCCTGTTCGCCCCGGCTTTCATGTTTTTGATGCCCAATCTGAACGCCATGCCCGACACGCCCTTCATGAAGAAACTCCGCATGCAGGATTGGGTGGGCATTACCGTCTTCACCGCACTCATGGCCTGTTTCTGTATGGCTGGCAGTTTTGGAGGCACCCTTTACGCCTGGGACAGCGGTTCCGAGATTGCTCTCTGGGTTGTGACGTTCGTCCTCTTCATCGCCTTTATTCTCGTCACCATATATCATCCACTGGTACCCGCCGAAGCTAGGCTCCTGCCGGTGCAGTTCATGGTCACAAGGGATCTCATCATCATACCTCTACAGGCCTTCCTGGTGGCGGGTAGCATGATGATGAGCATTTACTACACTCCTCTGGTGTTCCAGTTTACCAGGGGAGACAGCCCCTTGATGGCTGGCGTGCGCATCCTGCCTTTGATCTGTATGATAGTCTTCGGCTGCCTATTTAACGGCTTTGCTATGCCAAAATTTGGCTACTACCTGCCTTGGTATGTCGTCGGCAATGCTTTGCTGGTGGCTGGTGCTGCACTGATGAGTATGTTATACCACTCATTCTTGGCCGAAAACTGGGGGTGATTGTGCTAATATCACTGCGACATAGCAACGATTGACTCTTCAATATCTAACTCGGCTCTCTACGGATATACGGTTATTATTGGGCTAGGAGTCGGCGCCTTCCAAAGCGCCGGAATTGGTGTTGCATCAGCGCTCGCTCCGGCGTCCGAGATCAGCAATGTCGTTTCTGTCATGACCATTGGTACGTAATAATGCGGAGGCCCCCGATGGAGACATGTTTACCCTACCCCCCACCCCCAAGGACATATTGCTGACAGAAATTTTCTGTAGCACAAATCATCGGCATTACTTTTGCCCTCGCAATTCCAGGATCGATTTTCCAGAACAAGGCCATGCAGTACATCGCTGCGGCCTTGCCTGACATTCCACATGAACATCTTGCCGAGTTGATCACAGGAGCAAGTGGGAAATTCTATAAAAGTCTGAGCAAGTCTGATCAGCTATTGGTCGTTGACCAAATAACTGCAGCAATCAGTGAAGCTTTCTACTATCTTGTGGGCGCCACAGCGATTGGTTTCATCACCTCATTCTTCCTGAGCGTAAGTTCATCTCCTGCTAAAAGCTTTTCAAAATGGCATGCCTCAAGATGCGTGGTTGCTAATAAACATATTTTCACAGCCCAAGAAACTCTTCCTTTCCGGTGGCAGCGTGGCTTAG", "translation": "MTPADDTTAIPNGHGHEEDKTSESSTRVPDNVQDVEKSDGGAAKGVETPDQEPKRTVTGLKWFIIYTSLMSTVLLFALDNTIVATIQPDIVEAFNDQQDLAWIGVSFILGQVVILPVGKAYGIFNMKWLFLISLILFEGGSAICGAAPNMAAIIIGRAIAGVGGAGVYVGGLTYISVLTTPHERPLYLAILMSVWGFGNVLGPIIGGSFAVSSATWRWGFYINLPIAGLFAPAFMFLMPNLNAMPDTPFMKKLRMQDWVGITVFTALMACFCMAGSFGGTLYAWDSGSEIALWVVTFVLFIAFILVTIYHPLVPAEARLLPVQFMVTRDLIIIPLQAFLVAGSMMMSIYYTPLVFQFTRGDSPLMAGVRILPLICMIVFGCLFNGFAMPKFGYYLPWYVVGNALLVAGAALMTTIDSSISNSALYGYTVIIGLGVGAFQSAGIGVASALAPASEISNVVSVMTIAQIIGITFALAIPGSIFQNKAMQYIAAALPDIPHEHLAELITGASGKFYKSLSKSDQLLVVDQITAAISEAFYYLVGATAIGFITSFFLSPKKLFLSGGSVA"}, "target": {"uid": "5cfa56c0-7a2e-4e4e-8067-f90a88d795a8", "label": "KAK2691440.1", "names": {"protein_id": "KAK2691440.1", "cluster_role": "hit_required"}, "start": 8647, "end": 10723, "strand": -1, "sequence": "ATGAGTGATCAAAGTACCGAGAAGCCTGCAGATGCAGCACCCAGAAGCCCGCATACTCCCGGCGACCTCGCTGGTAGTAGCGACGCATCTCTCCATGAAACCGGACAGCGTAGCATTCAGGGATGGAGAGTGAGTGCTTCCGGAAATCTTGGCCTTTCAAGCTATCTTGCTAACATAGGATGACTTCGTTTAGTGGGCCGTTGCCTATGCAGCAATGCTGTCTACAACGCTCCTCTTCGCTATCGACAATACCATCGTTGCAAACATCCAGCCTAGTATCATCAACGACTTCGGCCATCTCGAGCTCATGTCATGGATCGGTACGGGTTTCGCTCTCGGCACCATGTTCATTCTCCTCTGGGGCAAAGTATATGGCGTCTTCAACATCAAATGGGTCTACATCTTCAACATCTTCCTCTTCGAGGCCGGGAGTGCTGTATGCGGTGCTGCACCTAATATTCAAGCGCTCATCATCGGCCGTGTCATCGCTGGTATCGGTGGTTCTGGAATGTATTCTGGCACTTTGACATATGTCTCGGTCCTTACCAACCAGCAAGAGAAGCCAGCTTACCTTGCTGGAAGTACTGTTGTGTGGGGTATCGGCAGTGTTCTTGGTCCTGTTGTAAGCTCTACCTCCCAACCGGCCGTTGACTTTATGCGGACTGATCATTCTCGATAGGTTGGTGGCGCATTCGCAGCAAGCAGCGCGAGCTGGAGATGGGTATGTATCTTTCGTTCTTTCTCTCATTCAACACTTACTGACTCAATGCCCAGGGATTTTACATCAATCTTCCCATCAGCGCTGTTTTTGCCCCTGCGTACTTCCTTCTATTTCCCAGTACCGACCCCAAACCTACTAAAACTCTCGCGGAGAAGCTCCGCCTTGTCGATTGGATTAACGCAGTCATCTTCCTGGCGGGATCTGCTTGCTTGACCGTTGCGCTGACCTTCGGCGGTGTCGTCTATTCATTTCACTCAGGGACCATCATTGCACTCTGGACTGTCACCGGCGTTCTCCTGGTGGCCTTTATAGTCCTACTTAAACTACATCCTCTAGTCTCCAAGGAAAACCGCTTGTATCCCTTGCACTTCTTCAAGAAGTGGATTCTGATCAACATGCAGCTCCAAGTCTTCCTATCTTCAGGCATCATCTTAGTAGGTCACTGAGTATCAAAAGGAATACTTTGACTAACCAAGTCCAGGCCATGACTTACTTCGTCCCTCTGTACTTTCAATTCATCAAGGTAGGAGTTCCGACTGTATTATGAAAGATTCTCACTGACGTCTTCAGGGTGACGGAGCACTCGAGGCTGGCGTTCGTTTACTTCCTTTGATCATGTTTATGGTTGCTGTCTCAATGCTGAATGGCTTTCTGATGCCAAAATACGGACTGATTCCTGTTTGGTACATCGGAGGTAGTGCCCTTGCGCTCATCGGTAGTGCTCTAATGTGTAAGTTGCTCATCATTCTGATAGTCTGTTCTAACACCCTCCAGACACCATTGATGACACCACATCTAATGGCAAGGTATACGGCTACAACATACTTGTTGGAGCCGGAGCGGGATGCTATATCGTCGCTGGGTTCGCCATCATGCAGTCACTGGTTCCCACCCACGAAATTGCCAATGCAGTTGGTGCCATGACGATTTGCAAGTCTCCCTTGGCAAACTATTCGGCGTTGTCTCCAGCTAACCTTGACTCTAGCCCAGGATCTCGGAATGGTACTCTTTCTCGCTATCAGTGGCAGCCTGTTCCACAACGTCGCCGTTGACAAAGTCGGCAACGCCTTGCCAACAGCCTCCGACACTGACATTGGCAACTTGATTGCGGGCACCAGCAGCGCCGTGTTCAAAGCTCTCTCTGAAGACGAAAAGGCCGTGGTTATCCCAGAGATCGCGAGTGCTATGAAGAGCATCTGGGCCTTTTTCATGGCGGCCGCTGCGCTCAGTTTTGTGTGCGCTTGCCCACTAGTGGTAGGTGTCTCATTTCATATACATATTAGTTGACTGATACTAACCCGCATCAGAAAGCTAAGCTTGGGGGAAAGAAGATTGAACCAACCGCGATAGCCTAA", "translation": "MSDQSTEKPADAAPRSPHTPGDLAGSSDASLHETGQRSIQGWRWAVAYAAMLSTTLLFAIDNTIVANIQPSIINDFGHLELMSWIGTGFALGTMFILLWGKVYGVFNIKWVYIFNIFLFEAGSAVCGAAPNIQALIIGRVIAGIGGSGMYSGTLTYVSVLTNQQEKPAYLAGSTVVWGIGSVLGPVVGGAFAASSASWRWGFYINLPISAVFAPAYFLLFPSTDPKPTKTLAEKLRLVDWINAVIFLAGSACLTVALTFGGVVYSFHSGTIIALWTVTGVLLVAFIVLLKLHPLVSKENRLYPLHFFKKWILINMQLQVFLSSGIILAMTYFVPLYFQFIKGDGALEAGVRLLPLIMFMVAVSMLNGFLMPKYGLIPVWYIGGSALALIGSALMYTIDDTTSNGKVYGYNILVGAGAGCYIVAGFAIMQSLVPTHEIANAVGAMTISQDLGMVLFLAISGSLFHNVAVDKVGNALPTASDTDIGNLIAGTSSAVFKALSEDEKAVVIPEIASAMKSIWAFFMAAAALSFVCACPLVKAKLGGKKIEPTAIA"}, "identity": 0.43006993006993005, "similarity": 0.6083916083916084}, "fe40ef2f-d84b-47f1-9492-5c587f1d938a": {"uid": "fe40ef2f-d84b-47f1-9492-5c587f1d938a", "query": {"uid": "4ee3f48b-7617-44f5-a29b-2c7ec4b82770", "label": "KAI1842798.1", "names": {"protein_id": "KAI1842798.1", "cluster_role": "hit_required"}, "start": 0, "end": 7416, "strand": -1, "sequence": "ATGCCGGGCTTAATTGTGCAGTCGAGGACATCCTCGGAGGGGCCCCATGCCAGTAGGCAGGGCTCTAGTCGCAACTCTGTGATTGAAGATGACTATCCGGCGGCCACCTTCCCTGGCTACGCGGAGAAACCCCTCGACGAGCAGTTGGAACCGATCGCAGTAATTGGAATGGGTAAGTTGTGGCGCGTGTCTGAATTTTTTTTTTTCTTTTTTTCTTTTTCACATTGAGAGACTCATAGCTTACGGGTGGGCTCAGGTTGTCGATTACCTGGGGATGTTGGATCGCCGGCCGATTTCTGGGACATGATTATGAGCAAGGGAACTGGCCAAACACCCAAGGTACCAGCTTCACGGTTCAACATCGAGTACGTACTATTGATTGGCCCTATCTTAGTCAATGCCAACAGGCATACTTGTACGACACAACCTCTAATCTTCATAGTGCACACCTTCACAAGAACAACGATCGACCAGGAAGTTTCGCTGTTCCCGGCGGTTATTTCCTCAAGGGAGATCTGTCAGATTTTGATCCTGCCCTTTTCAATATTACTCCGATCGAGGCTATGTGGATGGACCCACAACAGCGAAAGCTACTAGAAGTTGTTTATGAAGCACTGGAGTCCGGTGGTATCTCACTCGAAGCCATCGCAGGCACACGAACCGCTGTCTTCGCTGCTAGCTTCACAGCTGACTGGCAGCAAATGTCGTTCAAAGAGTCTTCGTTCCGACATAGTTTGTCTGCCACCGGTGTTGACCCTGGTATTATTAGCAACAGAATCAGTCACGTCTTTAACCTAAACGGCCCTAGCATTGTGTGCAACACAGCATGCTCTTCCTCAGTCTATGCGCTTCACAACGCCTGTAATGCGTTGAGAAACGGCGAGGCGGAGGGCGCCATCGTTGGTGGTGTCAATTTGATCATCACGGTTGACCAACACATGAATACTGCAAAACTTGGGGTTTTATCACCAACGTCGACGTGCCATACGTTTGATACTAGTGCCGATGGCTACGGACGTGCTGACGCTGTCGGCGCCGTCTATCTGAAGCGTCTCTCTGATGCTGTCAGAGATGGCGACCCAATTAGGGGTGTTATTCGATCCAGCGCAACCAACTCGAACGGCAAAGTCCCTGCCGTTGGCATAACCTACCCAAACAGAGATGGGCAGGCCGATGTGATTGCGCATGCCTACCAGCGTGGAGGAGACTTAGATCCTCGGCTCACTGGCTATTTCGAGTGCCACGGAACCGGAACAGCTATCGGCGACCCCATCGAGGTCGAGGCGGTGTCGATAGCGATGAACAAAACTCGGCAGGCCGACGAAGATCCTTTGTGGATTGGCGCCGTCAAGACCAACATCGGGCACAGTGAGGCTGCTAGTGGTCTTTCGGCCTTAATCAAGGCTATCCTTATGGTCGAGCGAGGTGTTATTGCACCAACTCGAGGTGTCGTTGAACCGAACCCAAAGATCAAGTGGGATGATTGGAAAGTCAGAGTCGTAAACAACCCTATCCCTTTTCCTGCACACCTACCAGTGAAGCGTGTGTCTATCAACAGGTAAGATCCTACCACCTGATCTTTTGAAGAGCCAACTAACATCTAGATTAGTTTTGGTTACGGCGGCACCAATGCTCATGTCATTGTCGAGGCAGCTGATTCCCTGCTAAAGAGGGAGCAAACTTACAAGTATGTCGATGTCAACACAGAGAAGCGGCGCAAGAAAGGCCCTAGGCGTGCAGCACACAAGAAGCGACCATTTCTGCTGCCTTTTTCTGCTCACGACAGACCAACGCTGCAGCGCAATATTGCCGCTCATGCTAAGGTCGCCGCTAACTACGATCTCCTCGACTTGTCTCATACCCTTAGCAGCCGTCGCAGTGTCCTGGCAAGCAAAGGTTTCACTGTAGCCAGCCACAAGAACCTAGAAGAAATCTTCAGTAACGTGAGCACGAGTTTCACATTTGCGGACAAGAAAAAGACCCCAACTCTGGGTTTCGTATTTACTGGTCAAGGAGCACAGTGGGCGCGCATGGGATCGGACTTGATGGCGAATAGTCCTCGATTCTTGAGATCCATCCGCAACCTGGACTTGGCCCTGGAGGAACTTCATGACGGCCCATCTTGGTCGATCGAGGATGTTCTTCTTGAGCCTGCAGAGACCTCCCGTGTCAGCGAAGCTGAGTTCTCTCAGCCTCTATGTACTGCCGTGCAGATCGCTCTGGTGCAGCTGCTCGAGTATTGGGGTATTCGCCCTGTCGTGACTGTTGGTCACTCTTCGGGGGAGATGGCCGCAGCATATGCTGCAGGCTTGATATCGGCTACAGAGGCCATTACGCTTGCTTACTATCGTGGCGTAGTTACGCGTGACGTTGATACTAAGGGCGCCATGATGGCTGTCGGCCTCGGCGCCGAAGCAGTTACTCCATACCTTCAAGGCTTTGAGGGCAAGATAGTGATCGCATGTCACAACTCTCCGGCAGGTGTGACATTGAGCGGAGATGCAGATGCTCTGGAAGAAGTCAAGGCTAAGCTAGTCAACGACGGCGTCTTCGCGCGCATCGTCTTGACAAACGGCAAGGCATACCATTCTCACCATATGGCTCCGGTCTCGTCCAATTACGAGAAGCTTGTCCGTGCCGCTCGGGAATACACCCCTTTTGATCTTGCTGTCCCAACAACAGCGAGAATGGTTTCGTCGGTCACCAACAGTATTATCCCGGAGATGACCCATCTGGATGAGACATACTGGAGCAAGAATCTTCGAAGCCCAGTTCTCTTCAATCAAGCGGTCCAAACCATCTTGACGAGTAAGGAGTTTTCGAATGTTGACCTACTTGTAGAGATCGGACCACACTCCGCAATGAAAGGCCCAATCCAGCAGATTAAGGCGGAGCTCAAGGCCTCGAAGATTGACTACCTCCCAACACTCTTGAGGGGCCAAGACTGTGCAGTGCAGCTGCTGAACCTCGCCGGTGAAATGTTTCTGCGCAGCTATCCCATGGACATGGAACGTGTGACGACCGCATATGTTGAGGAGACCACTGGCAGCGGCAAGCTGTCTACCACCAAGGGTTCCATCATTGTCGACCTTCCCCCATACCAGTGGAATTATACCCGTCCGTTCTGGGCAGAAAACCGTGCCAGCCGTGAGCAGCGTGTGCCCAAGTTCCCTAGACACGACGTACTTGGACAGATTGTCATTGGATCCTCTTTGGCTGAGCCAACATGGAGAAACGTTCTCCGTGCGCGCGATCTGCCCTGGCTGAAGGATCACAACTTGGGTGGGGCAAATATATTCCCGGCGGCTGGTTACTTTGCTATGGCCATGGAGGCCGTCACTCAGCTGAACGAGTTGAGTGAATCCCCAGTGACCATCCAGAGTTATGTATTACGAGATGTCTCAATTCAGAAGGCTCTTGTGACGCCTGACACTGATGATGGCATTGAAGTCATGCTCAACCTCCGCCCCTCCATCTACAGTGGTGAATCCACGACGACCTGGTGGGATTTTGGTGTTTCATCGATTGATACCGATGGCGTTCTGAAAGAGCACATGGTCGGCAGCATCGCCATCAATGCACGTCAGCGAGGTGTTGAACCGCGCAAGGTGCCGGACGCGCCGCAGCGTGCAAGTGGTAAAGCTTGGAATGAAGCTCTGCGTGATGTTGGATTCGACTACGGTCCCACGTTCCAAGACATGGACGACATCCGCTTTGATGGCAAGAACTACTGGTCCAGCTGCACCACCAACATCAAGACCCAGGTAGACGAGTCGCTGGGAGAATCACGCTATCCTCTCCACCCTGCTTCTATAGACTCTGTCCTGCAGCTATGTATCGCAGCTATCCATGCCGGTCGGACTAATGCAATGGAGTACGGTGCAATTCCCATCCAAGTCGACGAGGTCACAATCTGGCCCCCTACTAAGGAGCAAATCGACACTGCCAAGGCAAGTGCTTATGCTTGGTGTGACCAACGCGGTATCCGCAACTTCGAGACTGGTGCTCAGATGACTGCAGACGACGGCGAGGTTGTTGTGGAAATCACCAGCCTTCGCTGCGTCAGCTACGAGGCTGGAGTTCCACAAAAGGCAGAGTCAGCGTTGAGTGAAGCACCTTATGGCAAGATGGCTTGGGAGGTGGACTTTGACAGCCTTCAGTCCGTATCTGACGTGAATGGTCTAACGGGCGCAGACCTGACAAATTTGGCGTTGTTCAAGAACCCGGGGTGGAAAGTCCTCCATTTGGGCACATCCCACGTGCACGAGGTCCTCAAGAAGAACCCGCGAGCCGACTACACAATCGCCGTGATGTTAGATTCGGAGGTCGAAGCCGTCAGGGCGGCCCTAGTGAACTATCAGAGCGCCAAAGTTGCAAAGCTCGAGGACATATACGCCCTTTCTGCAGAATCGTATGATGTCGTGGTCGTAGACCAAGACAAATACGCGACGAAGTATGTGCTTCCAAGGGCTTGGCACACATTGAAGTCCCATGGCCATGCTTTCATCGATTTTGTTGACAATATCCTTGATCTCGAATTAGGTGGACTTGAGCGCACCTTGAAGAGCAATACTGGCACTACTATCACCCAGAAAGCCAAAGAAAGCGTGAATGGACACGCGAATGGCATACGAAGCCAGAAGCTTACCACTCAGCTGGTGTACCGCAAGCAGCAGGCTGACATTATTCCAATCGTTCGCGCCGCTCTCCAAAGCCTAGATTGGGGTGTTGAAGTCATTCCCTTGGCCAAGGCTGTCCAGTCAGGTGTCAAGGGGCATGTCATTATCCTTGCCGACTTTGAGGGCCCACTTCTGCACACGGTGAACAAGAGCGAATTTGAGTCGATCCAGGAGATTATAAACACTGCATCATCTCTTCTATGGGTAACCTCTGGTGGCCTGCTGGAGGGCAAGCATCCAGAATTCGCCATGGTCTCAGGTCTTCTCAGAACCGTGACCTCGGAGCAGGCTTCCCTTGATTTCCGTACAATTGATGTTGACGTCGGCAGCGTTACGTCGGATCAAATAGCTGCTGCTATCATCGAAGTCGCTAAGAAACAAGCGTCCGCTGACGAGGAAGATCCGGATCGCGAGCTTTGTCTTTCCAACGGGAAGACTTACATCAGCCGACTGGTCAGAAATCATTACCTGAACACAATCTTTGCAGCAGAACATCCCGAGCCGAAGGGGTTCTCTACTGGAGACCATATCGTAGCCAGTATTTCTGGCGGTAAGGTGCTTTTCCATCAAATTGCCGCAGAAGAAGAGATCCAGCCGGGCTTTGTTCAGATTGAGGTCCAAGCGAGTGGCCTCACAAAGGAAGGCGTTCTCGTCATTACCGGACAAGACTATCCCATCACGTTCAGTCACGAAATCGGTGGTATTGTACACAAGATTGGATCAGGCGTCTCAGGTTTCCAGCCGGGTGATAGGGTGGTTGGCTTCAATGCAGATAAGCTCGGCAGCTTTCAGCAGGTACCAGCCTCTATGCTTTACAAGCTCGATGACAGGGACAACCTCAATGAAGCTGTTAGCGTGCTGGTAGCTTATGCATCAGCGCTCTATGGCTTAGAAACTCTTGCTAGGGTAGAACCGGAAGAGAAAGTTCTCATCCTGCCTAACACCGGAGCGAGCGGAATTGCAGCGATCAAGGTGGCTCAGGCGGCCGGTGCTTTCCCCCTTGTCATTGCTGAGACCACTGACGAGGTCAATTTTCTCCAGACGCATCTTGGCCTAGATGAAAACCAGGTCATTCAGCTTTCGAATGATGGTTCAGTTCTTGAGCAACTCAAGCGACTCACAGGCGGCCACGGTGCAGATGTTGTGTTTAGTGGTGGAAGCACAGATGTCAACATCGCTCGCGAGGCATGGCGGTCAATCACTCGATTCGGTCGCTTCCTTGACGGAGGCCGCAAAGACGTGTTACGGCGCAATGCCTTAGACATAGTCCCGGTCCAGCGCGGCGCTCTTTATCTCCCATTCGACATCCTAGACCTCTACGAACATCGTCCAAAGACTCTTGCGAAGTTTATCCCGAGAATTATCTCTATGCTTCGAGATGGGTCCATCACGAGTCCAGGAACAGAACAGATCGTCGGTCTGGCTGATCTCAACAAGGCTGTTGGTGTCTTCTCCGATGCCTTGGGTGCACCCAAGGTAGTTATTCGATACGAAGCATGCGAAATACCGCTCATGGTGCTTCCCGCAAGACCCAAGCTCGAATTCAGCCCTGACTCCACCTATCTACTTGTCGGCTGCTTGGGAGGTTTGGGTCGCAGCTTGACATCCTGGATGATGGAGTCTGGTGCGCGAAGATTCGTTTTTCTTTCCCGCTCTGGTGCGGATTCACCATCGGCAGCCACGCTGATCAAGGATATCGAAGCTGCCGGAGCCATCACTCAAGTCATTAGAGGCGATGCCACCTCGCATGCTGATGTCGTCCGAGCCGTGCAAAGTGTTTCCAAGGAGAACCCGATCAAAGGTGTCGTCCATGCGGCAATGGTACTTAGGGTAAGTGCGGGTTCCTCGAACTTATTGAGCTATTATGTTAATCTTAGTTGTGCAGGATGGCCTATTTCATAACATGTCCTACGAGAACTGGATCACTGCTGTCCAGCCAAAGATACAGGGTGCCTCCAACCTGCACTCGGTTCTGGCCAACGAGCCGCTTGACTTCTTCCTCATGACTAGTTCTGTGTCCGGCGTCCTCGGCAACCCAGCCCAAGGCAACTACGCTGCAGCAAACAGCTATCTCGATTCACTTGCTCGACACCGTCTCTCTGCTAAGCAGACTGCCGTCTCCCTCGTGCTTCCTATGGTTCTTGAGGTGGGCGTGGTGGCCGAGAATACCGAGCTGGAGCAGGCGCTCAAGCGTAAAGGCATGTACGGCATCGACGAGGAACACCTACTTCAAGGTTTTGAGGCAGCCATCACATCTGGCAAGTCTGATCGACCAGTAGACCACGTCGTGGTCGGACTCGACCCGTCCAAGCTCCAAAAGGCAGTGAGCGATCCCACTGTGACTGACAGCTACTACCTCGAGGATAAGAGACTGAGCCAGGTTGTCCACGACATGAACTCGACTGCAGATGACTCTGCTGGTGGAGGTGCTGGAGGCCAAAGCATTCTTGCGACCATGAGTTCTGCCGCGTCTCCCGGAGAAGCCGTGGACGCCGTGACTGGTCATTTCGTCGAGAAGCTTGCGCGCATGCTGCTCCTCGATGACGACGCGTTCGAGCCAGAGGTCAAGTCCATTGCATCTTACGGAATTGACAGTATGATCGGCGCTGAGCTGAGGAAGTGGATATTCAAGGAGTATAAGATGGATGTGCCGTTCCAGCAACTTCTCGCCCCAACGTTGACCGTCAACAAGTTTGCGGTACAGGTCAGCGCTCACCATGGTGTGTCGGCCTCATAA", "translation": "MPGLIVQSRTSSEGPHASRQGSSRNSVIEDDYPAATFPGYAEKPLDEQLEPIAVIGMGCRLPGDVGSPADFWDMIMSKGTGQTPKVPASRFNIDAHLHKNNDRPGSFAVPGGYFLKGDLSDFDPALFNITPIEAMWMDPQQRKLLEVVYEALESGGISLEAIAGTRTAVFAASFTADWQQMSFKESSFRHSLSATGVDPGIISNRISHVFNLNGPSIVCNTACSSSVYALHNACNALRNGEAEGAIVGGVNLIITVDQHMNTAKLGVLSPTSTCHTFDTSADGYGRADAVGAVYLKRLSDAVRDGDPIRGVIRSSATNSNGKVPAVGITYPNRDGQADVIAHAYQRGGDLDPRLTGYFECHGTGTAIGDPIEVEAVSIAMNKTRQADEDPLWIGAVKTNIGHSEAASGLSALIKAILMVERGVIAPTRGVVEPNPKIKWDDWKVRVVNNPIPFPAHLPVKRVSINSFGYGGTNAHVIVEAADSLLKREQTYKYVDVNTEKRRKKGPRRAAHKKRPFLLPFSAHDRPTLQRNIAAHAKVAANYDLLDLSHTLSSRRSVLASKGFTVASHKNLEEIFSNVSTSFTFADKKKTPTLGFVFTGQGAQWARMGSDLMANSPRFLRSIRNLDLALEELHDGPSWSIEDVLLEPAETSRVSEAEFSQPLCTAVQIALVQLLEYWGIRPVVTVGHSSGEMAAAYAAGLISATEAITLAYYRGVVTRDVDTKGAMMAVGLGAEAVTPYLQGFEGKIVIACHNSPAGVTLSGDADALEEVKAKLVNDGVFARIVLTNGKAYHSHHMAPVSSNYEKLVRAAREYTPFDLAVPTTARMVSSVTNSIIPEMTHLDETYWSKNLRSPVLFNQAVQTILTSKEFSNVDLLVEIGPHSAMKGPIQQIKAELKASKIDYLPTLLRGQDCAVQLLNLAGEMFLRSYPMDMERVTTAYVEETTGSGKLSTTKGSIIVDLPPYQWNYTRPFWAENRASREQRVPKFPRHDVLGQIVIGSSLAEPTWRNVLRARDLPWLKDHNLGGANIFPAAGYFAMAMEAVTQLNELSESPVTIQSYVLRDVSIQKALVTPDTDDGIEVMLNLRPSIYSGESTTTWWDFGVSSIDTDGVLKEHMVGSIAINARQRGVEPRKVPDAPQRASGKAWNEALRDVGFDYGPTFQDMDDIRFDGKNYWSSCTTNIKTQVDESLGESRYPLHPASIDSVLQLCIAAIHAGRTNAMEYGAIPIQVDEVTIWPPTKEQIDTAKASAYAWCDQRGIRNFETGAQMTADDGEVVVEITSLRCVSYEAGVPQKAESALSEAPYGKMAWEVDFDSLQSVSDVNGLTGADLTNLALFKNPGWKVLHLGTSHVHEVLKKNPRADYTIAVMLDSEVEAVRAALVNYQSAKVAKLEDIYALSAESYDVVVVDQDKYATKYVLPRAWHTLKSHGHAFIDFVDNILDLELGGLERTLKSNTGTTITQKAKESVNGHANGIRSQKLTTQLVYRKQQADIIPIVRAALQSLDWGVEVIPLAKAVQSGVKGHVIILADFEGPLLHTVNKSEFESIQEIINTASSLLWVTSGGLLEGKHPEFAMVSGLLRTVTSEQASLDFRTIDVDVGSVTSDQIAAAIIEVAKKQASADEEDPDRELCLSNGKTYISRLVRNHYLNTIFAAEHPEPKGFSTGDHIVASISGGKVLFHQIAAEEEIQPGFVQIEVQASGLTKEGVLVITGQDYPITFSHEIGGIVHKIGSGVSGFQPGDRVVGFNADKLGSFQQVPASMLYKLDDRDNLNEAVSVLVAYASALYGLETLARVEPEEKVLILPNTGASGIAAIKVAQAAGAFPLVIAETTDEVNFLQTHLGLDENQVIQLSNDGSVLEQLKRLTGGHGADVVFSGGSTDVNIAREAWRSITRFGRFLDGGRKDVLRRNALDIVPVQRGALYLPFDILDLYEHRPKTLAKFIPRIISMLRDGSITSPGTEQIVGLADLNKAVGVFSDALGAPKVVIRYEACEIPLMVLPARPKLEFSPDSTYLLVGCLGGLGRSLTSWMMESGARRFVFLSRSGADSPSAATLIKDIEAAGAITQVIRGDATSHADVVRAVQSVSKENPIKGVVHAAMVLRDGLFHNMSYENWITAVQPKIQGASNLHSVLANEPLDFFLMTSSVSGVLGNPAQGNYAAANSYLDSLARHRLSAKQTAVSLVLPMVLEVGVVAENTELEQALKRKGMYGIDEEHLLQGFEAAITSGKSDRPVDHVVVGLDPSKLQKAVSDPTVTDSYYLEDKRLSQVVHDMNSTADDSAGGGAGGQSILATMSSAASPGEAVDAVTGHFVEKLARMLLLDDDAFEPEVKSIASYGIDSMIGAELRKWIFKEYKMDVPFQQLLAPTLTVNKFAVQVSAHHGVSAS"}, "target": {"uid": "7a2f8341-1f08-4c01-9a19-36dc3da931ae", "label": "KAI0403612.1", "names": {"protein_id": "KAI0403612.1", "cluster_role": "hit_required"}, "start": 13428, "end": 21090, "strand": 1, "sequence": "ATGCCGCACTTCAAAGAATCTTCGTCTTCGAACACCTCAGATGGCGGCTTCGAGTTTCAATCGGGGGCCGACTCCCTGGGCATCGTTGACGACATGGCCTACGCTGGGCCCTCGTTGTCTGGGACTTCGGAGCTGCCGTTGAGCCAACAACTAGAGCCGATTGCTGTCGTTGGCATGGGTGAGTCATGCGTCCACTCACACTCTGTACCAACTGCTGAACATCGCGTATAGGCTGTCGCCTACCGGGAGACGTCAAGTCCCCGTCCGATTTCTGGAAGATGATGATGACGAAGAAGTCTGGGCAGACGCCATCAGTACCTCCGTCAAGATTCAATATTCAAGCCCATTTTCACGAGAACAATGATCGGCCTGGAAGCTTCGGGGTTCTTGGGGGATATTTCATTAACGAGACACTGCAAGAATTCGACCCTAGTTTCTTCGGCATCACGCCGGTGGAAGCAATGTGGATGGACCCGCAACAGAGGAAGCTCCTAGAAGTCGTCTACGAAGCGTTTGAGTCTGCTGGTCTCACATTACAACAGCTCTCCGGGTCCGACACGGCCTGCTTCATGGCCACCTTCACAGCCGACTTTCAACAGATGTCGTTCAAAGAACCGTCTTTTCGTCATAGCTTGGCCGCGACCGGCGTTGACCCAGGGCTGCTGAGTAACAGAGTTAGCCATGTGTTCAACCTTCGAGGCCCCAGTATCGTCGTCAACACGGCGTGTTCATCGTCTGTATATGCGATACACAATGCGTGCAACGCCTTGCGCAACAAAGAATGTTCCGCAGCCGTGGTTGGAGGCAGCAACCTAATGGTACGTTTCCACACACGAATCGGGCGTCTGAAGCTTTGAGCCTCTGGCCCTTATCCTGAATTCAAGCTGACCAGGTCGCAGTGCGTTCTTGTCCCAATATCTCCCCAATAGGCATCAGCCTGACAGCCCTCCAAGTCTTCTTTCGAGATTCGAACTGACATGTTTCAATTTTGCAGACTTACAGTTGACCAGCACATGAATACAGCCAAGCTGGGTGTATTGTCACCAACCTCTACCTGCCATACGTTCAACAGTTATGCAAACGGATATGGCCGTGCAGAGGGTGTAGGAGCAGTGGTCCTCAAGAGGCTGGGCGACGCTATCAGAGACGGAGACCCCATTCGTGGTGTCATTCGATCCAGCGCAACCAATAGCAACGGTAAAGCACCAGGTGTTGGTATCACATACCCTGGTTTCGATGGTCAGCGTATGGTTATGAGAAAAGCGTATCAGCGCAGCGGTCTGGATCCTCGACTTACTGGCTATTTCGAGATTCATGGAACTGGTATGTGCACTGTCACGGGGCTAGGCACGTTTCTAGCTTTTACAAGAGTTTGCTAACAATTACCCGATAGGAACTGCCATTGGTGACCCTCTTGAAGTCCATGCTGTTGCTGATAGTATGAGCACCGCTTTGCGTCCATCTGAGGATGGACCTCTACACATTGGAGTACGTACATGAGTACACAGTATACTACAGCTGCCTAATGAGAACTTATGCTAACATTGTTTTAGGCTGTTAAAACAAATATTGGTCACAGCGAGGCAGCAAGTGGTCTATCTGCCTTAATTAAAGCCATCTTGACTGTTGAAAGAGGAATAAGTAAGCCCATCGCTCTCACCAACTCGTCTGTATACGCGAACCTGGCCCTGGCTATCTGGCATTGTCGGACACGTTGGACTACGTGATAAAATGACACTAATCTCATTATCAGTTCCACCCACGTATGGCGTTACCGAGCTGAATCCCAAGATGGACTGGTACGGCTGGAAAGTTCAAGTCGTAACAGACGCGCTACCTTTCCCGAGGCATCTACCTGTCCATCGCGTCAGCATTAACTCCTTTGGATATGGTGGAACGAACGCACATGTCGTAGTTGAGAGTGCTAAGAACCTACTTACGCAAACACAATCGTATAAATACGCGGATATAGAACAGAAAGCAAGGCGGAAAGGTACAAGAGGGCATTTTAATAGGAACAAGCCTTACCTTCTACTCTTTTCCGCTCATGAGAAGGCAGCTTTGAAGAGGAACATTGAGGCACACGGACTTGTCGCCTCACATTACGACCTGCTCGATCTGTCGTATACCCTTGCCAATCGTCGTACCCATTTCCCGAGCAGGGGCATGGTTGTTACAAGTCCTGCGACCCTGGCTAAAACCTTTACAGCCGAGATCGACGAGTTCAAATACTCCGACAAAAAGACATCGGGCAAGATTGGTTTCGTCTTCACGGGGCAAGGTGCTCAGTGGCCCCGAATGGGGGCGGAGCTCATGAGATTCTATCCGACCTTCCTCAGCACCATTCGACGATTGGACATGGTTCTCGATGAGCTCGATGATGCACCAGACTGGACTATCGAGGATCTCTTGAATGAGGACGAGAGTTTCTCGCGAGTAAATGAAGCAGAATTCTCGCAGCCTCTATGCACAGCCATTCAGGTCGCCCTGGTGCAGATGCTTCGGTCATGGGGTATCACGCCGACTGTCACGTGTGGACACTCCTCCGGCGAGATTGGCGCAGCCTTCGCGGCCGGATATATCACCGCGTCCGAGGCTATTGTGTTGGCATACTACCGGGGCAAGGTGGTCCGAGACATCAACACAAACGGCGCGATGATGGCTGTAGGTCTCGGGGCAGAGGCTGTCACACCGTATTTGCTACCATTCGAGAAAGAGATAACGATCGCTTGCCACAATTCACCCTCGGGTGTGACGCTTAGTGGAAACGCAGACTCACTCCGAGCGCTGCAGACGACGCTGATCAAGGAGAGCGTATTCGCGAGACTGGTGAAGACTGGTGGCAAGGCTTACCACTCTTCCCACATGGCTCCAGCGGCGGAGACGTACGAGAAACTCGTCAACCGCTCCAAAGCCACCCTGCCAACGGAACTTCCCCCGGCACAGAAAGCCAAGATGGTCTCGTCCGTGACGAACACCGTTCTCCCCCACGACGAAGTATTAGATGCGGCGTACTGGAGCGCCAATCTGTTGAGCCCTGTGCTGTTCAATCAGGCAGTCCAGACCATCTGTACCGACGCCCAATTTTCCGATGTGGACGTCCTGATCGAAATCGGTCCTCACTCCGCGCTCTCCGGACCCATCAAGCAGATCAAGGCTGAGTTCGGATTCGATAAGATACACTACTTGCCGAGCTTGATCCGTAGCGCAAACTGTGCCGCCTCACTTCTACGGTTAGTTGGCGAGCTCTTCCTCGTCAACTATGCGGTGGACTTTGAGAGTGTCACTGCCGTTGAAGAGATAAGCCCTAGCGGCAAGCTTCGCCGGTCGAGCGGCAATCTCATCGTCGACTTACCGCCTTACCAGTGGGATAAGACGAAGAAGTTCTGGGCCGAGTCTCGCGAGAGCAGAGAGCAGCGGGCGCCCAAGTACCCACGCCACGACGTACTCGGCCAGTTGACGATCGGTGGGTCTTTGGCAGAGCCCACCTGGAGAAATGTTCTTCGCATCAAAGACTTGCCATGGTTAAGGGACCATTCGCTTGGTGGCGAGGCTGTTTTCCCTGCTGCAGGGTACTTCGCAATGGCAATGGAGGCTATACGTCAACTCAATGAAACCTCCGATGACCCGGCGCCTATTGACTGCTACGTGTTAAGAGACGTGTCCATTCAGCAAGCTCTTGTTACCCCGGATGACGATAACGGTGTAGAAGTACTCCTGAATATGCGCCCGTCTCGTCACAGCTCTGGTATAAGCGAAGGGGGCAACAAGTGGTGGGACTTCAACGTCTCATCAATTGCAGAAGGCGAATTCCAGAAGAACCACATGTCTGGGAGAATCAGCATCAACGCCCGCCGTTCTCAGCCTGCAGTTAAACAGGTCCCGACACTCACTCAGCGCGCCACCGGAAAGTCATGGAACCAAGCTTTGAAACAGGTCGGCTTCGACTACGGACCGACATTCCAAGACATGGATGGCATCACTTTCGACGGCACCACGTACTGCGCGCACTCTGACACTCGCGTGAAGCAGCAGGTTAGCGGCATGGTGGGAGAGTCGCGCTATGTGCTCCATCCCGCGTCTCTAGACGCCTGTCTGCAGCTGATGATCGTCGCAATCTGGGCCGGCCGCACCAACGCGATGCAGTTCGGCGCCGTGCCGGTCCAGGCCGACGAAGTCGCCATCTGGGAGCCCACGCAAGCACAAATCAAGGACGGCTCCGGCAAAGCATTCTCATGGATCGACCCGCGCGGCGCACGGTCGTTCAATGCACACAGTCAGCTGGTGGGCTCCGATGGGCAGGTCCTCATGGAGATTAGCAACATGCGCTGTGCTGCCTACGAAGCGGCCATCCCGCAGAACGCCGAGGAGCCCGCAAGGCCCCAACCGTACGGCCACGTCGTGTTGAAGCCGGACGTGGACTTCTTGGTCGGGGCTCAGGACATGGATATCCCCGACTACGTGGAGCACGCCGTGTTCAAGGACCCTGGGCTGCGGGTTCTCTCACTCGACTCGGCCTATACGGCATCCTTGCTCAGCAAGATGCCCGAATTGGAGATCACCTCAACCGACGACTCGACTGAAGGAGTGGACCTCTTGACTACCCAACTCAAAGGCTACAAGAACGCAAGCGTCAAGAAGTTTGACCTCGATAGCGACTTGGCCGGCCAAGTGATCAAAGCAAATTCGTACGAACTCGTTATATCGCCCGTTGCGTCGGCCACTGCCCTATCTAAGATCCGTGAGATACTTGTCGATGGTGGCAAGGCTGTACTTAAGACTTCAGAACCTCTCTCCGAGAGCGATTTGAAGCGTGCAGGGTTTGGTGGTGTTCAGGCGACGCTCCGAGGTGACGGGAGACCAGTAACCGTTGCCACGACAGAAAAGCTGCAGACCACCAACGGTACCAGTGGCTCGCCTATGTCACGCACAATTTCACTCATATACAGGGACACAAGCCCAACAGTCACCTCTGAAATTGTGAGCGCTCTCAAGGAACAGGGTTATGAGCCTGAGCTCATTGAGCTCGGGACTTCTGCTCCTCTGACGAGCACCAATATCCTCGTGCTTGCCGATGTCGAGAGTAATCGCCCCCTACTAGCTACAATCACAGAGGCGGAATTTATCGACCTACAGCGGATCCTTGCTGCTGCCACAAGCGCTCTATGGGTGACGCGGGGTGACTTTGCAAATGGTCGGAGCCCGGAACACGCGATGACTTGTGGGCTGCTAAGGGTGCTTCGCTCAGAGCAGGCTTCCCTGACAGCCACTGTGCTGGACGTTGACAACGAGACTACTCCCACCGTTGTGGTTGATCTAATCAGGACATTGGTGGCAAAGCAAATACATGGGGAGCCTGTCGAATCAGAGTATTTCTCCTCTGGCGGCAAGACACTCATCAGCCGCCTCGTCTCGCACGACAGTATCAATAAGACGTACGGCAGCGTTGAAGGTGACGTGATCTCCACTGCTTTCGACCCTAATGCCCTACTCGCAGGCAGGTTGCAGTCAGGAAAGGTCGTCTTTGAGACCCTTGAAGAGACTCCTCTAGGGCCCGAAGAGGTCGAGATCAAGGTCGCGGCGAGTAGTCTGAACGCGGAAGGCGTCGCAGTGGTCTCCGGCACCGAGTTCACGACAGACTTCAGCCATGAGATATCCGGAACGGTGACCAAGGTTGGGTCTGAAGTCACCGGCCTACTACCGGGCGATCGCATCGTCGCCTTCAGCTCCGACAAGTTCTCGACTTCCCAGCGCGTCCATCACTCCTTGACGCAGAAGCTTGAGCCGACCGAGCATTTCAACACGATGGCTAGCCTCCCCATGTACTACGCGGCGGCTTTGTACAGTCTCAATAGGCTTGCACATCTCAAGCGAGGAGAAACTGTGCTCATCCTCCCAGGGTCTGGTCATGCCGTGACAGCGCTTGTCAAGGTCGCCCAGGCCCTTGGTGGCGCCCCGATAGTCGCTGTGCGCGCTGCACCCGAGGCCGAGCTTGTGGCCACGCAGTTTGATTTATCGCGAGAGCAAGTGGTTCACTGGTCGGCGGCGGAGAAGTATGGTGCAGACGTCGTAATCGCGCCCAGCGCATGCGATAGCGCCATCGCACGAGAAGCATGGAGGAGTATGACTCCCTTCTCACGGTTCGTGACTTGTGATGCAAAGGAGGCCTCATCGTACGCCGCCCTTGATACCGTCCCCACTAGGCACGGAGCAATCTTCATCGCGTTCAGCATTATCAGCTTCCTAGAGAAGACAGAACTGGTCGGCGATCTGCTCAAGCAGATTGTGGAGATGTACCGTCAAGGGCAACTCCCAGCACCACCAATCAATGTGAGGAGCATCACCGAATTAGACGACAGCATCTCGTCTTTCTCAAACGGCCTAGCAGACGCGAAGACGGTAATCACCTACGAAACTAACAACAGCAGCACAATAGCACTCATCCCATCGCGGCCCCATCTCAAGCTGCGCGACGATGCTACCTACTTTTTAGTAGGTTGTCTCGGGGGATTAGGCCGAAGCTTGACCTCTTGGATGATGAAGAGGGGCGCGCGGAACTTCGCCTTCCTATCACGATCGGGGACGGATGCGCCTCAGGCCGCCGCCTTAGTAAACGACCTGGTATCCTCGGGTGCCAACGTGCAGGTGTTCCGCGGGGATGCTAGTATCAAGGAGGATCTGAAGCAAGCTGTGAGCTCTGTCCCGGTTGATCGCCCGATTCGGGGCGTGATCAACGCTGCTATGGTCCTGAGGGTAAGCGACGCTCACACAAGACTATGAACCCTTTCAGCTAACACAGGAGTCTAGGACGGCATGTTCCACAGCATGGGCTTTGACGACTGGGTGACCTCGACGAAGCCCAAGGTGCAAGGCAGCATGAACCTCCATGAGGTCATGGCCGATATACCTCTTGACTTCTTCGCCATGACGAGCTCCGTATCCGGTACTCTCGGCACGCCTGGGCAAGCCAATTATGCTGCGGGAAACGCATTCATGGACTCACTAGCACGTCTACGGCGCTCCGAAGGCAAGCCTGCCGCGGCTGTCATTCTGCCAATGGTCCTCGGCATCGGCGTCGTCGCAGAGAATACGGCAATTGAGGACTCCCTTAAGCGGAAGGGCATGTATGGCATTGACGAGGAGGCAGTCATCGAAGCTATGGAGGTAGCTATTATGGAGCAGCTTAACCCCAATGCCTCAACGTTCAATCACCTCGTGGTGGGACTTGACCCGATGCTTCTGCGCAAGGCTAGACAAGAGGCCGTTGGCGATGTCGATGCCTTCTGGGAAGTAGATCCGCGCTTCTCAGCATTGGTCTACGCTCTCGAGGCTGGTAGCAAGAACCAGAACGAGGGTGGTGCGGACTCGATTCTTGCGAGAGTGAAAGCGGCCGCCTCCGCGGCGGACGCCATCGATGAGGTGAAGAAGCAGTTCAAGCTCAAGTTGTCCAGAGTGCTCATGCTTGACATCGAGGAGTTTGAGGGTGAGGGTCGGTCAATCGCCAGCTACGGGATCGACAGTATGATTGGATCAGAGCTGCGGAATTGGATATTCAAGGAGCTGGGGCTCCAGATCGCGTTTCAGCAGCTTTTGGGCCCGTCTCTTACTATTCAGAAGTTCTCCGAGCTCGTGTGCGAGAACCAGGGCATCGTGTCATCTTAG", "translation": "MPHFKESSSSNTSDGGFEFQSGADSLGIVDDMAYAGPSLSGTSELPLSQQLEPIAVVGMGCRLPGDVKSPSDFWKMMMTKKSGQTPSVPPSRFNIQAHFHENNDRPGSFGVLGGYFINETLQEFDPSFFGITPVEAMWMDPQQRKLLEVVYEAFESAGLTLQQLSGSDTACFMATFTADFQQMSFKEPSFRHSLAATGVDPGLLSNRVSHVFNLRGPSIVVNTACSSSVYAIHNACNALRNKECSAAVVGGSNLMHMNTAKLGVLSPTSTCHTFNSYANGYGRAEGVGAVVLKRLGDAIRDGDPIRGVIRSSATNSNGKAPGVGITYPGFDGQRMVMRKAYQRSGLDPRLTGYFEIHGTGTAIGDPLEVHAVADSMSTALRPSEDGPLHIGAVKTNIGHSEAASGLSALIKAILTVERGISKPIALTNSSVYANLALAIWHFPPTYGVTELNPKMDWYGWKVQVVTDALPFPRHLPVHRVSINSFGYGGTNAHVVVESAKNLLTQTQSYKYADIEQKARRKGTRGHFNRNKPYLLLFSAHEKAALKRNIEAHGLVASHYDLLDLSYTLANRRTHFPSRGMVVTSPATLAKTFTAEIDEFKYSDKKTSGKIGFVFTGQGAQWPRMGAELMRFYPTFLSTIRRLDMVLDELDDAPDWTIEDLLNEDESFSRVNEAEFSQPLCTAIQVALVQMLRSWGITPTVTCGHSSGEIGAAFAAGYITASEAIVLAYYRGKVVRDINTNGAMMAVGLGAEAVTPYLLPFEKEITIACHNSPSGVTLSGNADSLRALQTTLIKESVFARLVKTGGKAYHSSHMAPAAETYEKLVNRSKATLPTELPPAQKAKMVSSVTNTVLPHDEVLDAAYWSANLLSPVLFNQAVQTICTDAQFSDVDVLIEIGPHSALSGPIKQIKAEFGFDKIHYLPSLIRSANCAASLLRLVGELFLVNYAVDFESVTAVEEISPSGKLRRSSGNLIVDLPPYQWDKTKKFWAESRESREQRAPKYPRHDVLGQLTIGGSLAEPTWRNVLRIKDLPWLRDHSLGGEAVFPAAGYFAMAMEAIRQLNETSDDPAPIDCYVLRDVSIQQALVTPDDDNGVEVLLNMRPSRHSSGISEGGNKWWDFNVSSIAEGEFQKNHMSGRISINARRSQPAVKQVPTLTQRATGKSWNQALKQVGFDYGPTFQDMDGITFDGTTYCAHSDTRVKQQVSGMVGESRYVLHPASLDACLQLMIVAIWAGRTNAMQFGAVPVQADEVAIWEPTQAQIKDGSGKAFSWIDPRGARSFNAHSQLVGSDGQVLMEISNMRCAAYEAAIPQNAEEPARPQPYGHVVLKPDVDFLVGAQDMDIPDYVEHAVFKDPGLRVLSLDSAYTASLLSKMPELEITSTDDSTEGVDLLTTQLKGYKNASVKKFDLDSDLAGQVIKANSYELVISPVASATALSKIREILVDGGKAVLKTSEPLSESDLKRAGFGGVQATLRGDGRPVTVATTEKLQTTNGTSGSPMSRTISLIYRDTSPTVTSEIVSALKEQGYEPELIELGTSAPLTSTNILVLADVESNRPLLATITEAEFIDLQRILAAATSALWVTRGDFANGRSPEHAMTCGLLRVLRSEQASLTATVLDVDNETTPTVVVDLIRTLVAKQIHGEPVESEYFSSGGKTLISRLVSHDSINKTYGSVEGDVISTAFDPNALLAGRLQSGKVVFETLEETPLGPEEVEIKVAASSLNAEGVAVVSGTEFTTDFSHEISGTVTKVGSEVTGLLPGDRIVAFSSDKFSTSQRVHHSLTQKLEPTEHFNTMASLPMYYAAALYSLNRLAHLKRGETVLILPGSGHAVTALVKVAQALGGAPIVAVRAAPEAELVATQFDLSREQVVHWSAAEKYGADVVIAPSACDSAIAREAWRSMTPFSRFVTCDAKEASSYAALDTVPTRHGAIFIAFSIISFLEKTELVGDLLKQIVEMYRQGQLPAPPINVRSITELDDSISSFSNGLADAKTVITYETNNSSTIALIPSRPHLKLRDDATYFLVGCLGGLGRSLTSWMMKRGARNFAFLSRSGTDAPQAAALVNDLVSSGANVQVFRGDASIKEDLKQAVSSVPVDRPIRGVINAAMVLRDGMFHSMGFDDWVTSTKPKVQGSMNLHEVMADIPLDFFAMTSSVSGTLGTPGQANYAAGNAFMDSLARLRRSEGKPAAAVILPMVLGIGVVAENTAIEDSLKRKGMYGIDEEAVIEAMEVAIMEQLNPNASTFNHLVVGLDPMLLRKARQEAVGDVDAFWEVDPRFSALVYALEAGSKNQNEGGADSILARVKAAASAADAIDEVKKQFKLKLSRVLMLDIEEFEGEGRSIASYGIDSMIGSELRNWIFKELGLQIAFQQLLGPSLTIQKFSELVCENQGIVSS"}, "identity": 0.5139802631578947, "similarity": 0.6554276315789473}, "8096889e-d018-4a6e-b6d2-ad6065de92dc": {"uid": "8096889e-d018-4a6e-b6d2-ad6065de92dc", "query": {"uid": "c019c010-ff8e-4a53-b975-8979612599aa", "label": "KAI1842799.1", "names": {"protein_id": "KAI1842799.1", "cluster_role": "hit_required"}, "start": 8481, "end": 10645, "strand": 1, "sequence": "ATGGAAGCAGAACAAGTGGATTGCGTCGTGGTCGGTACCGGTAAGTTTGTTCCACTCGATTGGCGGACTTTGCCATTTTCTGATCCCCTGATATAGGCTGGACAGGGCTCATTTCTGCGAAGACATATCTCGACTTTGAGCCTCAGGCAAATCTGATCTTGATCGACAATGGAGAGTCTATCGGTGGATCGTGGAGAATAGAGAGAATTTATCCCAGCTGTAAGTATTATCTCGAGTCATTTTGTACAGTTTGAGAGTAGATTTAGGCTTTGGCTCTTCATATTCAAGATTCATAACTCAAGATATTGGTCGCAGCCTAAGAGTAATGGCTAAATTCCCGCATTGCAGTATACGCTCAGGTCAAATACGGCCAATTTGAGTACTCATTCTTCCCTATGCGCCGGGAAGGCATCAGTGACGATGGATACATCCCAGGAGACACCATTAACAAATACCTTGTCGAGTTTGCAGAGAAATATGATCTCTCAAGGAGGTCCCGTCTGTCCACCACCATTCGCCAAATCACGCGCCTGCCAGGACGTGGCTGGCGATTGGATTTCGGAGATGAAAAGGCTCCAGTGCAGTGTGCCAAACTGATCTACTCGTCGGGGCCAACATCTCATGCTGTCATTCCTTCTTGGCCTATGTCGGATTTTGACATACCTATAATTCATTCGACAGAGACAGGGACCCATCTTGATGCCCTCGACAAGATCCAAAGAGCAACAGTGGTTGGTGGAGCGAAGTCAGCTTTCGATACAGTTTTCCTTCTTCTCAATTCTGGGAAAAAAGTCGACTGGATTATCCGAAAGGACGGAGCTGGCGCTGCGGCGCTGATGCCGCCATCGATCTTCGGCCTGGTCAATACCATTGACGTGATGTCCACTAGAATATTCGCCTCCTTTGGGGCTAGTATTATGGCTACGAAGGGCCTTTCTTATAAGTTCATTCATAGAACAACTCTAGGTCTGGCGTGTCATAAAGTGTTCTGGAGAATCACCAACTGGATTGCCGACAGACATGCTGGCTACAGCAGGTCTTCCAATGCGGCTAAATTGAGGCCGCTTCCGCATGGCGAAGGGTACACTCGTCACTGCAACTTCCTACACACATAAATGTAACTGACCGGAGCAATAGGATCTTCTGGGCAAATGGCGGCCTCGGCTGTGCCAGCGTTCCTAATTTTTGGAAGGTGTTTCATGCTGGAGATGTGACCGTTCACAGAACCGAGCCGGAGTCATTTGTAGACAACACCGTCAAACTTCGAAACGGGAGCCAGCTAAAGACAGACTACGTGATACTATGTACTGGATTCGACAAGAACTATGACCCATTTGACGACGACTTGGAGGTGCAGTGCGGGTTGAAGCTCGACTCAACCGAGAAGGGTAAGTGGGCTCGCCTCGAGACTAGGGCGGCCAAGACTGTTGATGTGTTGCTGCCCGTACTCCGAGAATCTGGCGTCCCACTCCGTGATCTGGAAACCATGAAAACAGAAACTATCAATGGAGAGAAGAAACAACTTTCGTTCGGACCGTCCCGACATTATCGACGTATGGTCGCACCTAAGCTTGCAGCAGAAGGTGACAGATCCATTTTCTTCCCGGGATTGATGCACAACGTCTACACCCCTCTGGTCGGTGAGGTGCAGGCATTGTGGGGGGTTGCATTTATGCTCGGCCTGCATGATGTGCCATCCCTGCCCGAGATGGAGGAGGAGGCAGCAGTGTGGAACGCCTGGACCGCCAAGCGATATCTCACGCAGGGCCGTAAACACTCATACGGCATATATGATTTTATCTCGGTAAGTGTTCATTAAACACACTATCCGAAGAGCCTTTGATCCGACCGAGGATATCGGGCGATGGCTGGAAAGCCTAATGGGCGAAGTTCAAAGCTTACCAAGCAACAGTACATCGACCTCCTGCTGAGCGATCTGGGTATCCAGACAAGACGGAAGACTAATCCATTTGCGGACAAGTTTCTGCCGTATTATCCGAAGCATTATCGAGGGATCATTGATGAGTTTCGCCAAGTGCAATCAAGGAAGCGAGAGGGCAAGTCCGAAGCAGCCGATTCAGGGGTCGGTGCGGTGAAAATTGTGCTTGTTGGCCTTCTTGTTGCATTCTTTGCCACGATACTATTTGGCCTCTACGGTCGCTAA", "translation": "MEAEQVDCVVVGTGWTGLISAKTYLDFEPQANLILIDNGESIGGSWRIERIYPSLYAQVKYGQFEYSFFPMRREGISDDGYIPGDTINKYLVEFAEKYDLSRRSRLSTTIRQITRLPGRGWRLDFGDEKAPVQCAKLIYSSGPTSHAVIPSWPMSDFDIPIIHSTETGTHLDALDKIQRATVVGGAKSAFDTVFLLLNSGKKVDWIIRKDGAGAAALMPPSIFGLVNTIDVMSTRIFASFGASIMATKGLSYKFIHRTTLGLACHKVFWRITNWIADRHAGYSRSSNAAKLRPLPHGEGIFWANGGLGCASVPNFWKVFHAGDVTVHRTEPESFVDNTVKLRNGSQLKTDYVILCTGFDKNYDPFDDDLEVQCGLKLDSTEKGKWARLETRAAKTVDVLLPVLRESGVPLRDLETMKTETINGEKKQLSFGPSRHYRRMVAPKLAAEGDRSIFFPGLMHNVYTPLVGEVQALWGVAFMLGLHDVPSLPEMEEEAAVWNAWTAKRYLTQGRKHSYGIYDFISYIDLLLSDLGIQTRRKTNPFADKFLPYYPKHYRGIIDEFRQVQSRKREGKSEAADSGVGAVKIVLVGLLVAFFATILFGLYGR"}, "target": {"uid": "2749e402-3722-4803-8dfe-360911555ae1", "label": "KAI0403611.1", "names": {"protein_id": "KAI0403611.1", "cluster_role": "hit_required"}, "start": 10847, "end": 13300, "strand": -1, "sequence": "ATGCTCCTGATGCCATTTACCTTCGCAACGGGATTTCGGTCTGCCGGGGGCTTCCAACGGAGCGGCGACGGTCCGATAGCACGGTCGGAACCAAAAAATGCCAGGGAAAGGTAAGAGCGCCGGCCGCCGTCGGTCCGGATTCGGCGCTGACGGACGCGGGCTCTGCAGGCAGATGAGTGAAATGGCAAGCTATCCTTGCTTACGTCGACTGCTGACTTAGACAAGGCCATCGGGGCCGTACCCGCTCCTTTCTGAATTGGCTGACCAGGTAAGTACTTACAGGTACTCGGGTAAGCAGGGAGAAATAGTACTAAGCGTCTGCACTTTAGTCGAGCTGGTCCGTCGGAATGGTGACCCGTAGCCGTCTCCGTGGGTGGCATGGGACTAGACCCGCCATGTATAGGCCAATAAATGATTCAGATAGTTACCTCTTTCTATGAATGTCGCAGTGGCGGGTAATCGACTACCAGTTTTTAACGATGGAAACAAGTGAGAAGTTCGATGTTATCGTGGTGGGTGCAGGTAAGCCATGATCTACATTCTGTCATCAATGGTGACTGCTGAAGAATAACTCATCGTTGGGTAGGCTGGTATGGCCTAGTTGCGGCTAGGACCTATCTCGAGCTTGCACCTCACACCAATCTTCTCATCGTGGATGATAGCAAAACAGTCGGTGGCGTGTGGTCCAAGGAGAGAATATACCCGAGTCTCTTTGCTCAGATTAGCCACCCTCTTTTTGAATACTCCTTCTTCCCTATGCCCAAGGACAACATCTCGCCTGACGGATTCGTGTCTGGAGCAACGATCCACAAATACCTCGACACCTTTGCGACAACGTATGGGTTGAATCACCGGATGAGGCTTGAGACAAGAGTCGAGAACATCACGAGGAACTCGCAAGATAAAAAATGGGTACTTGGAGTGAAAGGCGGCAAATATTTGACATGTGACAAATTGATTTATGCTACCGGAGCCAACTCGAGTCCCATCGTCCCCAAGTGGCCCAAGGAGAACTTCGAGAAGCCTGTTATCCATTCCCTGGAGATTGGCAGAAACCTGGACTATATCGAAAAGCACGTCCAGCACGCGACCGTTGTGGGACGATCAAAGTCGTCTTACGATGCCGTCTACATGTTGCTCAAGTCGGGCAAGAAGGTCGACTGGATCATGCGGGATGGGGCTTCGGGGCCTTTCAGCCTCTACGCGCCGACCTTCATGGGCCTCTGGAACATCGCCGATCACATCTCGACGAGGTTTGCCTCGAACTTCAGTCCCTGTATCATGAACACCGAAGGGGCTCTGTACCACTTCCTCCAACGCACCACGGCGGGCCGAGCCATGACCGATGTATACTGGAGAGTGGCTACCTGGCTCTCGTCCTCTTATGCTGGCTATTCGAGAAGCCCCAATGCAGAAAAGCTGAGGCCTAAACCAGCCGGCGACGGGTAAGGCCTTTCCCCTCGCACCGCTTTGCTGTTTTGCGATTTTGCTGACGTCGATCCGGGATAGCGTGTTCTGGGGTAGCGGCGGTATCGGTATCGCGACGGTGCCGGACTTCTGGGACATGTTCCACACGGGCGACATACGGGTGCACTCGACCGAGGTCGTCTCCCTGTCCGACACGGACGTCGTGAACCTCCAGAACGGGTACGCGGTGGCCACGGACATCGTCATCCACTGCACCGGCTTCGACAAGGGCTACACCACCTTCAGTCCCGAGCTGCAGGAAGAGCTCGGCCTGTTCTACGACCGGACCAAGTTCTCGAAATGGAGCATGCTTGAGGAGAAAGCCGAGAAGGCTGTCAACGAACTACTGCCCTACCTGCAGAACCCCCCCAAGGCGGTCTTTGATCCCAAGGCCGGCAAGCGAGCGCCCCAGGGTCCCAATCGTCACTATCGCCGTCTAGTTGTACCGAGCCTGGCGGCGAGCGGTGATCGATCCATCCTATTTCCGGGCCACATCCACTCGGCATTCACGCCCTTGGCTGCAGAACTGCAAGCGCTCTGGGGCTGCACATGGATGCTGGGCTGGCGGGATCTCCCCCCGGAGGAAGAGATGGAGATGGAGGCCGCCAAGTTCAACGCCTGGACGCGGAAGCGGTACCTTGAGCAGGGCAACAAGCACTCGTACTTTATTTACGATTACCTACCAGTAAGTCTGGTTTTGGGCAGGCAGCGTGAAGTTCTATTGCCACTGACATGATATCTCTCAGTATATTGACACCCTGATGAAAGATCTGGGACTCAACCCGAACAGGAAAAAGAACGCCTTCGAAGAATGGTTTGTGAGATACAAGCCAAGCGACTACAACGGCTTGTTGGATGAATACCGTGCTCTACAGAAGTCGGCAGTTGGCCATGGGACAAATGGAAAGTTGGCAGATTGTGGCGATGCTAGTAAAGCTGCATCTACTGATGGAGTGGACAGCGAAGATTCCGTGGTAGCTGTATAA", "translation": "MLLMPFTFATGFRSAGGFQRSGDGPIARSEPKNARERPSGPYPLLSELADQWRVIDYQFLTMETSEKFDVIVVGAGWYGLVAARTYLELAPHTNLLIVDDSKTVGGVWSKERIYPSLFAQISHPLFEYSFFPMPKDNISPDGFVSGATIHKYLDTFATTYGLNHRMRLETRVENITRNSQDKKWVLGVKGGKYLTCDKLIYATGANSSPIVPKWPKENFEKPVIHSLEIGRNLDYIEKHVQHATVVGRSKSSYDAVYMLLKSGKKVDWIMRDGASGPFSLYAPTFMGLWNIADHISTRFASNFSPCIMNTEGALYHFLQRTTAGRAMTDVYWRVATWLSSSYAGYSRSPNAEKLRPKPAGDGVFWGSGGIGIATVPDFWDMFHTGDIRVHSTEVVSLSDTDVVNLQNGYAVATDIVIHCTGFDKGYTTFSPELQEELGLFYDRTKFSKWSMLEEKAEKAVNELLPYLQNPPKAVFDPKAGKRAPQGPNRHYRRLVVPSLAASGDRSILFPGHIHSAFTPLAAELQALWGCTWMLGWRDLPPEEEMEMEAAKFNAWTRKRYLEQGNKHSYFIYDYLPYIDTLMKDLGLNPNRKKNAFEEWFVRYKPSDYNGLLDEYRALQKSAVGHGTNGKLADCGDASKAASTDGVDSEDSVVAV"}, "identity": 0.4178885630498534, "similarity": 0.5439882697947214}, "dfabe7be-c9cd-47a9-9f9c-61ac89b04c69": {"uid": "dfabe7be-c9cd-47a9-9f9c-61ac89b04c69", "query": {"uid": "a969c08b-a7ed-49b3-a1e9-e168daf92398", "label": "KAI1842800.1", "names": {"protein_id": "KAI1842800.1", "cluster_role": "hit_required"}, "start": 11710, "end": 13415, "strand": 1, "sequence": "ATGGCAGAGTCGAAGTCCCCATTTCGAGTCGTCATCATCGGCGCCGGTGTGACCGGACTTGTTGCATCGAACTGCCTGCAGATAGCAGGTATCGACCATGTCGTTCTGGAGAGAAGAGACAATGTTGCGCCGCCGGAAGGAGCCAGTATTGGCATGTATCCTCACGGCGCGCGTGTCCTGCATCAGATTGGGGCCTTGAAGGGAGTTTTAGCAGCATGCACAGCCACCGACCGATGGTTTTACCGCGGAGCAGAGGGGGAAATGCTTATGAACAACGGATTTTTCCGCCATGTGGAGAAAAAGTAAGAGTCTACTGCCCCATCCTGTTCAATCCATGACTGCTTGAAATGGAAAGTTTCATCTTACGAATCAATGAGCTAATCACAAGTCTTTATAATACTAGTTTCGGTGTTGGCTACATCCTTCTGGAACGGCGAGAGTTTCTCCAGATACTATACGATTCGCTCCCGGACAAGTCTTATATCAAAACAGGATGCGGTGTGAAGGAAGTCAAACATGTCGGTGACCAGGTCCAGGTTACGCTCTACAATGGCCAAGTCGAGACCGGCGATATCGTGCTTGGTTGCGACGGAGCACACAGCATCGTGAGAAGCATCATGTGGGAACATGCGAATAGGATAACACCAGGACTCATTACTGCAAAGGAAAAGGCTAGTGAGTGAATCCAATACTCCTCAGAGCTCCTGGTTTCCTGTCATTGTACAATCAGGCCCGCTAATCCAAGCCCGTTGAAAACAGACTACAGGACGGACTGGAAAGCTGTGATTGGAGTTGCGCCTCAGATGCCAGGTCTAGGTGTACAGGATATGACATCCGTTTCAGACAAAGGAAAAACCTTCATTGCATTTTCTCAGCCCGACCGTATATACTTCTTCTTTATCTTCCGCGTTGATGAGCCATACACTTGGCCAGGTCGGCCGAACTCGAAAGATGCCGATCGTGACGCGTTAGTAGAAAGTGTGGCCGATCATCCAATTTCGGATACGCTTCTCTTCGGAGAGCTGTGGAAGAAGCGATTTCGTGGGGAACTTCTCTACCTTGAGGATGGTGTCTATGATCATTGGCACTCCGGCCGGATTGTACTTACTGGCGATGCCGTGCACAAGGTATGTGAACATATATCAGCCTTGTCACAGATCGCCGACTCGCATTTCACTTTGCTGACAGTTGACAAAAGTTTACCCCGAACATGGGCTTTGGTGGAAATTGCGGTATTGAGTCCACAGCCGTCTTATGCAACCATTTGAATCGGATACTATCAGAAAATAAGGGTAGAAAGCCGAGCCAGGAGCAGCTGAGTGAGATCTTTGAACTCTATCAAAACAGACAGGTACCTCGTATGAAGGAGATATCGGAGCTCTGCAGACTGGTCACAAAGGTCCAAGCTTGGGAAACTCCGTATCACAAGTTCGTAGATACCTGGGTATTCCCTATGCAGTCGGACAAGGAGCTCGCAAACCAGCTTACTGAAATCATCCGGCGCGGTGCGAAATTGGACTACGTGGATGACGCAGGCTTCGGCCCGGGGACTGTAACATGGATCGACCATGAAACAGAGAAGGTTTCTCAGGGCTCATCTATCGCGTCTAGAATAGTGCGACTTGTCGGCGCTGGGGCAGCGATTCTGGCTGTTTTGCAAGGGTTCAGGTTCTTCACTTTTGCGTCTGCGTCTGTAGCACCATAG", "translation": "MAESKSPFRVVIIGAGVTGLVASNCLQIAGIDHVVLERRDNVAPPEGASIGMYPHGARVLHQIGALKGVLAACTATDRWFYRGAEGEMLMNNGFFRHVEKNFGVGYILLERREFLQILYDSLPDKSYIKTGCGVKEVKHVGDQVQVTLYNGQVETGDIVLGCDGAHSIVRSIMWEHANRITPGLITAKEKANYRTDWKAVIGVAPQMPGLGVQDMTSVSDKGKTFIAFSQPDRIYFFFIFRVDEPYTWPGRPNSKDADRDALVESVADHPISDTLLFGELWKKRFRGELLYLEDGVYDHWHSGRIVLTGDAVHKFTPNMGFGGNCGIESTAVLCNHLNRILSENKGRKPSQEQLSEIFELYQNRQVPRMKEISELCRLVTKVQAWETPYHKFVDTWVFPMQSDKELANQLTEIIRRGAKLDYVDDAGFGPGTVTWIDHETEKVSQGSSIASRIVRLVGAGAAILAVLQGFRFFTFASASVAP"}, "target": {"uid": "307a6d3c-9481-4ed0-9df9-5e243f0a8646", "label": "KAI0403613.1", "names": {"protein_id": "KAI0403613.1", "cluster_role": "hit_required"}, "start": 21479, "end": 23312, "strand": -1, "sequence": "ATGGCGGCATCAAACCAATTCAAGGTAGTCATTGTCGGCGCTGGAGTCGCTGGCCTAACTCTGGCTCATTCCTTAGACAAGGCCAACATTGACTATGTGCTCCTTGACAAGGGGGTTGTGGCGCCCACCTTCGGGACGACCGTCACGATACAACCGCATGGGTTGCGAATACTCCATCAGCTTGGTCTTCTCGACCCAATCCTCGGCCAGAGTGACATGATGGGCGGTGCGCATTGCCGTACTCCGGATGGCAAGAGCTACGCATCGAATGATTTCTTCGGTGTCGTGAGACGAGGGTGAGTAACTTTCGGGTCGCATTCCCTGGGGAAATGAGCGGAAAAGCAGTGCTGACTGATGATTCTAGGGCCGGGTATGACACGAAGACTCTCGATCGACAGCGGTTTCTGCAGACTTTATATAACTACTTGCCAGACAAGACCCGAGTTCACGAGCACGCACGCGTCGAACAGGTCTTCGAGGAGAACTCCAGGGTTCGCGTCGTGCTGGCAGATGGGCGAGAATTCACTGGGGACATCGTCGTTGGCGCAGATGGTGTTCACTCCAAGATGCGCGAGATCATGTGGGACAAGGCGAATGCCGAGGCACCTGGCACAATCTCCGTCGATGAGAAACGAGGTGGGTATATTTCCAGAGTAATTCATTATTGTTCGGCTTGAATGCGACGAAACTAACGCGATAGCTTCTGACTAGCTATGGTAACCACGTACAACGCGATCGTGATGGCATCTAAACCGATCCCCGGCCTGGGCAGTCACGATATGGAAATCACTTCGAATTCAGGTTTCTCATTTCTCTTGCTCTGTCAACCTGACTGGATCTCGATCATCGTTCATAATAAGTTGCCAGAAGAACAGCGGTGTACTTGGCCCACACGCCGGAAGTTCACTAATGAGGACATGGAAGCCCTGGCGAAGAAGCTGGCTCCATACCCAATCAATGAGTCGGTCGTGTTTGGAGAGCTCTGGAAGAACAGGCTCAAGGCCCAGATGATCTCTCTCGAGGAGGGCTGCCTCGATCACTGGCACTTCGGTCGAATTGTGCTGATGGGCGATGCAATCCACAAGGTGAGTCAGAGTGCACTTTTGAGCTTTCGCTCTATCAGGGCCACCAGATTGACAGTCTTGACAGGTTACGCCTAACTCTGCACTCGGTGCCAACACGGCCATGGAAGATGCCGTCGTCATAGCCAATATGTTCGTCGAGGCCCTTGCCGCACATCCCAATAAAAAGCCAACCGACGTCGAGATCCGCGACGCCATGCAGAGATACCAGGACTCGCGCATCGGCCGCGTCAAGGCAATTGTCAAAGCGGCCGGAGACCTCACCCGCCTGCAGGCCTACGACGGTTGGAAATTCTACTTCAACCAGCGTTGGATGACGCCTATCGTCGGCCTCGACTTCCTAGCCGGCAACATCGCGAAGCTATGTGTCGGTGCGCCGAAGCTCAGCTACGTCAAGTTCGACGAGCAGCGGGGTACGCTTGGCTGGGATGACACCAAGGCTGCTGAAGCACAAGACAAGGATGTGAGCACGCCGTCACAGAAAGGGAAAAGCGGTAGTGGTTGGCGCGAGTGGCAGGGAGACTTTGAATCGGCCGTACCGAAGCTCTTGAGTGTTCTTGTGGGAATTTCAGCGATCATCTGGGTTTTTCTGTTGGGCACTGCTCGCTACAGCGTTCCGGGCTTTACGAGGGTTGTTGGAGTGTTGGAGTCGAACTTCACCCTAACTGGTTAGATATTTTCGGACCCAAGGATCTCCTCACATTCACAGATAGTTCAGATATATGTTAATATTCTTGAGCCATTGCTGTAG", "translation": "MAASNQFKVVIVGAGVAGLTLAHSLDKANIDYVLLDKGVVAPTFGTTVTIQPHGLRILHQLGLLDPILGQSDMMGGAHCRTPDGKSYASNDFFGVVRRGAGYDTKTLDRQRFLQTLYNYLPDKTRVHEHARVEQVFEENSRVRVVLADGREFTGDIVVGADGVHSKMREIMWDKANAEAPGTISVDEKRGGHDMEITSNSGFSFLLLCQPDWISIIVHNKLPEEQRCTWPTRRKFTNEDMEALAKKLAPYPINESVVFGELWKNRLKAQMISLEEGCLDHWHFGRIVLMGDAIHKVTPNSALGANTAMEDAVVIANMFVEALAAHPNKKPTDVEIRDAMQRYQDSRIGRVKAIVKAAGDLTRLQAYDGWKFYFNQRWMTPIVGLDFLAGNIAKLCVGAPKLSYVKFDEQRGTLGWDDTKAAEAQDKDVSTPSQKGKSGSGWREWQGDFESAVPKLLSVLVGISAIIWVFLLGTARYSVPGFTRPLL"}, "identity": 0.32745098039215687, "similarity": 0.5019607843137255}, "21d4e295-eef8-4fd2-ba84-7c8e4f333a55": {"uid": "21d4e295-eef8-4fd2-ba84-7c8e4f333a55", "query": {"uid": "3c2856d9-6c8e-4e8f-ae49-ac53a8c8f664", "label": "KAI1842805.1", "names": {"protein_id": "KAI1842805.1", "cluster_role": "hit_required"}, "start": 21080, "end": 22745, "strand": 1, "sequence": "ATGTCTGACACAGAGTCGCGCTTTCGTGTCATTGTCATTGGCGGTGGCATTGCCGGCCTGTCGGCCTCTCATATGCTTCAAAAGGCCGGCATCGATCACATTGTACTGGAACGCCGATCTGAAGTTGCCCGGCTGGAGGGGGGTAGCATGTTCATCTACCCGCACGGGTCACGGATTCTGGATCAGCTGGGATGCCTGGATACGGTGCAGAAGGGTACCGTTCCTCCTGGCCGTTGGTTTATCAGACTGCCAGGCGGCAAGAAGATACTGGAAAGTACCTTCTTCAGCCACATCCAGAAGAAGTAAGTTAACCGGACGTCCATTCGTTTCTCGTTCGTATGAGCACACCAACCTGTTTTCCAGCATTATTGACTCGCAACGCATTTACGCTAATAATGATAGTCACGGCTATAATATGCTCATTTTTGAACGGCCGAAACTCCTTCGAGACTTATATGAGACCTTACCGGACAAGACGCGCGTCAGAACCAACGCGTCTGTGGATAGTATCAAGCAAGACGAAAATGGAGTGGATGTTGTGTTGAGTAACGGTGAGGTTGAGAGGGGCGACCTGGTCCTGGGCTGTGACGGGGTCTATAGCACAGTGAGAAGTGCGATGTGGGACGCTGCGAACGCTGCTTCGCCGGGAATGATAACGGTGAAGGAGAAAAGGGGTAAGTTCCTTGAACTGTACGCCTTTAAGAAAAGCAGATCACTGATAACGAGATGTCCCTCAGCTATAAGCGCAGACTGGTATTGCCTCGTCTTTGTGACGCCGGGCATTCCAGAGCTGAGCGAAACCGACATGACAGTCATTAACTCGGCTGAACACACTCATCTGTTCACGTTGACACCAAAGAAAGGCTTCTTCAGCGTATACTTTCTTCTGGACAAGCCGTTTCCGTGGCCCAAGCGAGCGAAGCGTTTTACGGAGCAGGATGCAGAGGACCTGGCAAGATCAGTTGCTGATCATCCCTTGTCCGACACAGTCATGTTTGGAGAAGTTTGGAAACGCCGTCTGCGATCGAGCGTGATCCACCTGGAGGAAGGTGTTCTGGACCATTGGTATCATGGAAGGATAGCCTTGGCGGGGGATTCCGCTCACAAGGTATGTGGAAGTGGCGGCTTATTCCTCTTCGTCTGTTTATAACACATTAGCAGGTGATGCCGAATATGGGGTTGGGTGGAAACTCGAGCATGGAGTCGGTTGCTGTCTTGACCAACCGCTTGCGTCAGATGCTCGTGGACACCAACTGGAGAAAGCCAAGCAGCGCAAAGCTGGAGGAGACACTCGCAGCTTACCAGGAAGAGCGAGTAGGACGCATGAAGCATATATTCAAGTTCTCGTCGAACATGTCGCAGGGATGGAGAACCCCGTGGTATAAGTTCTTGTCAACTTGGATCATCCCGGTCATACCCGACAGCATGTTGGCTGCTGAGATGTCCAAGATCATTAGCGGTGCACCGCGACTGGATTTTCTAGAGGTAAAAGATCTGCCTCCTGGTCGGGTGCCCTGGGAATATGTAGCGAACAAGAAGCGGTCGACCGAGGGAGGAATTGTCGGTGGGAACAAGTTAAGCAGCTTGAGCCTTGTCACGGCTCTGGGGGTCGCACTTTATTACTACTACGGCGTGAGGCCACTTCCTCTCCCTTCCCTGGCTTGA", "translation": "MSDTESRFRVIVIGGGIAGLSASHMLQKAGIDHIVLERRSEVARLEGGSMFIYPHGSRILDQLGCLDTVQKGTVPPGRWFIRLPGGKKILESTFFSHIQKNHGYNMLIFERPKLLRDLYETLPDKTRVRTNASVDSIKQDENGVDVVLSNGEVERGDLVLGCDGVYSTVRSAMWDAANAASPGMITVKEKRAISADWYCLVFVTPGIPELSETDMTVINSAEHTHLFTLTPKKGFFSVYFLLDKPFPWPKRAKRFTEQDAEDLARSVADHPLSDTVMFGEVWKRRLRSSVIHLEEGVLDHWYHGRIALAGDSAHKVMPNMGLGGNSSMESVAVLTNRLRQMLVDTNWRKPSSAKLEETLAAYQEERVGRMKHIFKFSSNMSQGWRTPWYKFLSTWIIPVIPDSMLAAEMSKIISGAPRLDFLEVKDLPPGRVPWEYVANKKRSTEGGIVGGNKLSSLSLVTALGVALYYYYGVRPLPLPSLA"}, "target": {"uid": "307a6d3c-9481-4ed0-9df9-5e243f0a8646", "label": "KAI0403613.1", "names": {"protein_id": "KAI0403613.1", "cluster_role": "hit_required"}, "start": 21479, "end": 23312, "strand": -1, "sequence": "ATGGCGGCATCAAACCAATTCAAGGTAGTCATTGTCGGCGCTGGAGTCGCTGGCCTAACTCTGGCTCATTCCTTAGACAAGGCCAACATTGACTATGTGCTCCTTGACAAGGGGGTTGTGGCGCCCACCTTCGGGACGACCGTCACGATACAACCGCATGGGTTGCGAATACTCCATCAGCTTGGTCTTCTCGACCCAATCCTCGGCCAGAGTGACATGATGGGCGGTGCGCATTGCCGTACTCCGGATGGCAAGAGCTACGCATCGAATGATTTCTTCGGTGTCGTGAGACGAGGGTGAGTAACTTTCGGGTCGCATTCCCTGGGGAAATGAGCGGAAAAGCAGTGCTGACTGATGATTCTAGGGCCGGGTATGACACGAAGACTCTCGATCGACAGCGGTTTCTGCAGACTTTATATAACTACTTGCCAGACAAGACCCGAGTTCACGAGCACGCACGCGTCGAACAGGTCTTCGAGGAGAACTCCAGGGTTCGCGTCGTGCTGGCAGATGGGCGAGAATTCACTGGGGACATCGTCGTTGGCGCAGATGGTGTTCACTCCAAGATGCGCGAGATCATGTGGGACAAGGCGAATGCCGAGGCACCTGGCACAATCTCCGTCGATGAGAAACGAGGTGGGTATATTTCCAGAGTAATTCATTATTGTTCGGCTTGAATGCGACGAAACTAACGCGATAGCTTCTGACTAGCTATGGTAACCACGTACAACGCGATCGTGATGGCATCTAAACCGATCCCCGGCCTGGGCAGTCACGATATGGAAATCACTTCGAATTCAGGTTTCTCATTTCTCTTGCTCTGTCAACCTGACTGGATCTCGATCATCGTTCATAATAAGTTGCCAGAAGAACAGCGGTGTACTTGGCCCACACGCCGGAAGTTCACTAATGAGGACATGGAAGCCCTGGCGAAGAAGCTGGCTCCATACCCAATCAATGAGTCGGTCGTGTTTGGAGAGCTCTGGAAGAACAGGCTCAAGGCCCAGATGATCTCTCTCGAGGAGGGCTGCCTCGATCACTGGCACTTCGGTCGAATTGTGCTGATGGGCGATGCAATCCACAAGGTGAGTCAGAGTGCACTTTTGAGCTTTCGCTCTATCAGGGCCACCAGATTGACAGTCTTGACAGGTTACGCCTAACTCTGCACTCGGTGCCAACACGGCCATGGAAGATGCCGTCGTCATAGCCAATATGTTCGTCGAGGCCCTTGCCGCACATCCCAATAAAAAGCCAACCGACGTCGAGATCCGCGACGCCATGCAGAGATACCAGGACTCGCGCATCGGCCGCGTCAAGGCAATTGTCAAAGCGGCCGGAGACCTCACCCGCCTGCAGGCCTACGACGGTTGGAAATTCTACTTCAACCAGCGTTGGATGACGCCTATCGTCGGCCTCGACTTCCTAGCCGGCAACATCGCGAAGCTATGTGTCGGTGCGCCGAAGCTCAGCTACGTCAAGTTCGACGAGCAGCGGGGTACGCTTGGCTGGGATGACACCAAGGCTGCTGAAGCACAAGACAAGGATGTGAGCACGCCGTCACAGAAAGGGAAAAGCGGTAGTGGTTGGCGCGAGTGGCAGGGAGACTTTGAATCGGCCGTACCGAAGCTCTTGAGTGTTCTTGTGGGAATTTCAGCGATCATCTGGGTTTTTCTGTTGGGCACTGCTCGCTACAGCGTTCCGGGCTTTACGAGGGTTGTTGGAGTGTTGGAGTCGAACTTCACCCTAACTGGTTAGATATTTTCGGACCCAAGGATCTCCTCACATTCACAGATAGTTCAGATATATGTTAATATTCTTGAGCCATTGCTGTAG", "translation": "MAASNQFKVVIVGAGVAGLTLAHSLDKANIDYVLLDKGVVAPTFGTTVTIQPHGLRILHQLGLLDPILGQSDMMGGAHCRTPDGKSYASNDFFGVVRRGAGYDTKTLDRQRFLQTLYNYLPDKTRVHEHARVEQVFEENSRVRVVLADGREFTGDIVVGADGVHSKMREIMWDKANAEAPGTISVDEKRGGHDMEITSNSGFSFLLLCQPDWISIIVHNKLPEEQRCTWPTRRKFTNEDMEALAKKLAPYPINESVVFGELWKNRLKAQMISLEEGCLDHWHFGRIVLMGDAIHKVTPNSALGANTAMEDAVVIANMFVEALAAHPNKKPTDVEIRDAMQRYQDSRIGRVKAIVKAAGDLTRLQAYDGWKFYFNQRWMTPIVGLDFLAGNIAKLCVGAPKLSYVKFDEQRGTLGWDDTKAAEAQDKDVSTPSQKGKSGSGWREWQGDFESAVPKLLSVLVGISAIIWVFLLGTARYSVPGFTRPLL"}, "identity": 0.3282442748091603, "similarity": 0.49809160305343514}, "85af222c-e6cf-4f8b-868d-15480b25f6b1": {"uid": "85af222c-e6cf-4f8b-868d-15480b25f6b1", "query": {"uid": "539978c9-731a-468d-9c37-82ff13000de1", "label": "KAI1842806.1", "names": {"protein_id": "KAI1842806.1", "cluster_role": "hit_required"}, "start": 23731, "end": 26032, "strand": 1, "sequence": "ATGACTCCCGCCGACGACACCACCGCTATCCCCAATGGCCATGGCCACGAAGAGGACAAGACTTCTGAGTCCTCCACGAGAGTTCCAGACAACGTACAGGACGTGGAAAAGTCAGATGGAGGAGCGGCAAAGGGGGTCGAGACGCCCGATCAAGAGCCCAAGAGGACCGTTACAGGCCTGAAGGTAAGTACATCGCATTTCAAAGGTCTATCACGATAGCTGCTAACCGCTTGTCTGGCTTAGTGGTTCATTATCTACACGTCCCTCATGTCTACCGTAAGTGGTCGAATTCGCCGTCCTACCGAGCCAAGCTCCAGTCTCCTTTCTGTGTGATAGCTGAATAGTTCTGGAAAATGGAGCTGCGATTTTGGCACGTCCTGGAGATGCTAACATCTGACTCGGATAGGTTCTACTCTTTGCCTTGGACAACACTATTGTGAGTAGAGCCCTTGCCCAAAGCCCTGCTTTACCATTACTCATGTACCACAAAGGTCGCCACAATCCAGCCTGATATCGTTGAGGCCTTTAACGATCAGCAAGATCTGGCATGGATCGGTGTCAGCTTTATTCTTGGTCAGGTCGTCATTCTACCTGTGTACGTATCGACCCAGCTTGTCCAGGTTTCGAGATCAAGTCGCTAATAAGAATAATCCGTGTAGTGGCAAGGCCTATGGAATTTTCAATATGAAGTGGCTGTTCCTGATCAGTCTTATCCTGTTCGAGGGTGGAAGCGCAATCTGCGGTGCGGCGCCTAACATGGCTGCCATCATCATCGGTCGCGCCATCGCTGGTGTTGGCGGCGCAGGTGTATACGTTGGAGGCTTGACCTACATCAGCGTTTTGACTACTCCACACGAGCGTCCGCTTTACCTTGCCATTCTCATGTCCGTGTGGGGGTTCGGTAACGTCCTGGGTCCCATCATTGGTGGCTCCTTTGCCGTCAGCTCTGCTACTTGGCGATGGGGATTTTACATCGTGAGTACTCAGAACTTCCTGGCCACTTGGAGAGGCAAATGTTGACATGGCCGATAGAATCTTCCTATTGCTGGCCTGTTCGCCCCGGCTTTCATGTTTTTGATGCCCAATCTGAACGCCATGCCCGACACGCCCTTCATGAAGAAACTCCGCATGCAGGATTGGGTGGGCATTACCGTCTTCACCGCACTCATGGCCTGTTTCTGTATGGCTGGCAGTTTTGGAGGCACCCTTTACGCCTGGGACAGCGGTTCCGAGATTGCTCTCTGGGTTGTGACGTTCGTCCTCTTCATCGCCTTTATTCTCGTCACCATATATCATCCACTGGTACCCGCCGAAGCTAGGCTCCTGCCGGTGCAGTTCATGGTCACAAGGGATCTCATCATCATACCTCTACAGGCCTTCCTGGTGGCGGGTAGCATGATGATGAGCATTTACTACACTCCTCTGGTGTTCCAGTTTACCAGGGGAGACAGCCCCTTGATGGCTGGCGTGCGCATCCTGCCTTTGATCTGTATGATAGTCTTCGGCTGCCTATTTAACGGCTTTGCTATGCCAAAATTTGGCTACTACCTGCCTTGGTATGTCGTCGGCAATGCTTTGCTGGTGGCTGGTGCTGCACTGATGAGTATGTTATACCACTCATTCTTGGCCGAAAACTGGGGGTGATTGTGCTAATATCACTGCGACATAGCAACGATTGACTCTTCAATATCTAACTCGGCTCTCTACGGATATACGGTTATTATTGGGCTAGGAGTCGGCGCCTTCCAAAGCGCCGGAATTGGTGTTGCATCAGCGCTCGCTCCGGCGTCCGAGATCAGCAATGTCGTTTCTGTCATGACCATTGGTACGTAATAATGCGGAGGCCCCCGATGGAGACATGTTTACCCTACCCCCCACCCCCAAGGACATATTGCTGACAGAAATTTTCTGTAGCACAAATCATCGGCATTACTTTTGCCCTCGCAATTCCAGGATCGATTTTCCAGAACAAGGCCATGCAGTACATCGCTGCGGCCTTGCCTGACATTCCACATGAACATCTTGCCGAGTTGATCACAGGAGCAAGTGGGAAATTCTATAAAAGTCTGAGCAAGTCTGATCAGCTATTGGTCGTTGACCAAATAACTGCAGCAATCAGTGAAGCTTTCTACTATCTTGTGGGCGCCACAGCGATTGGTTTCATCACCTCATTCTTCCTGAGCGTAAGTTCATCTCCTGCTAAAAGCTTTTCAAAATGGCATGCCTCAAGATGCGTGGTTGCTAATAAACATATTTTCACAGCCCAAGAAACTCTTCCTTTCCGGTGGCAGCGTGGCTTAG", "translation": "MTPADDTTAIPNGHGHEEDKTSESSTRVPDNVQDVEKSDGGAAKGVETPDQEPKRTVTGLKWFIIYTSLMSTVLLFALDNTIVATIQPDIVEAFNDQQDLAWIGVSFILGQVVILPVGKAYGIFNMKWLFLISLILFEGGSAICGAAPNMAAIIIGRAIAGVGGAGVYVGGLTYISVLTTPHERPLYLAILMSVWGFGNVLGPIIGGSFAVSSATWRWGFYINLPIAGLFAPAFMFLMPNLNAMPDTPFMKKLRMQDWVGITVFTALMACFCMAGSFGGTLYAWDSGSEIALWVVTFVLFIAFILVTIYHPLVPAEARLLPVQFMVTRDLIIIPLQAFLVAGSMMMSIYYTPLVFQFTRGDSPLMAGVRILPLICMIVFGCLFNGFAMPKFGYYLPWYVVGNALLVAGAALMTTIDSSISNSALYGYTVIIGLGVGAFQSAGIGVASALAPASEISNVVSVMTIAQIIGITFALAIPGSIFQNKAMQYIAAALPDIPHEHLAELITGASGKFYKSLSKSDQLLVVDQITAAISEAFYYLVGATAIGFITSFFLSPKKLFLSGGSVA"}, "target": {"uid": "b68927c8-1439-4766-805c-543b76a2f4f3", "label": "KAI0403610.1", "names": {"protein_id": "KAI0403610.1", "cluster_role": "hit_required"}, "start": 7668, "end": 10048, "strand": -1, "sequence": "ATGACCAATTCAGTCGTGATCCATCCCCTGCAGCCCCGCAACGGAGCAGACGGGGTCCAGAGTGAGAAGCCAAGCGATGCTCGAGACTATTCCACCCATGCAACCAGCCCCATGGGAGACTCTGATCCAGCTGCCCTCGACATCGGAGCGGAGCCGTCGCCGCGCAGTCTTCATGGATGGAAGGTGAGTCAATCTATCTCGCCCGCTTGCTGCCGGGAGCCGATGCTGACATGGGGGTCCGATCCCACCCACCACCAGTGGGCCGTCTCGTACGCGGCCATGCTGTCGACGACCTTCCTCTTCGCGCTGGACAACACCATCGTGGCCAACATCCAGCCGTCCATCATCGAGGACTTCGGCCGCGTCGACCTGCTGCCATGGATCGGCACCGGCTTCGCCCTGGGCACTATGGCCGTGCTGCCCTGGGGCAAGGTCTACGGCGTCTTCGACATCCAGCGCGTCTACCTGTTCAACATCGTCCTGTTCGAGGTCGGCAGCGCCGTCTGCGGCGCCGCCCCCAACATCTACGCCCTCATCCTCGGCCGCGTCATCGCCGGCGTCGGCGGCTCCGGCATGTACTCCGGCACCCTCACGTACGTGTCCGTCCTGACCGACCTGCGTGAGCGGCCGGCGTACCTGGCGGGCAGCACCGTGGTCTGGGGCATCGGCAGCGTCCTCGGCCCTGTTGTACGTTCCACCCAACGACACGCGCGACTTCGCGCAGGCTTGTGGGATGTGCTAACCCTGGCCTGCAGGTAGGCGGCGCTTTTGCTGTCAGCCCCGCAACGTGGCGATGGGTGAGTTCCAACTCATTGCGATGCAGCCGTGAGACGGTTTCCAAGAGGTGCATAATGCTAACGCAGATCTTGACGTGCTGCAGGGGTTCTACATCAACCTTGTCATCGGCGCCGTCTTTGCTCCGGCCTATCTCCTCCTGTTCCCACGGGTGAGCCCGCAGCCGGGCAAGAGCCTGGCGCAGAAGTGCGGCATGATTGATTGGATTAACACCGCCGTCTTCCTGGGCGGCTCTGCCATCCTCATCATCGCCATCTCCTTCGGTGGCGTGACGTTCCCCTTCAGCTCGGGCCCGACGATCGCCCTGTTCACCCTCTCGGGCGTCTTCCTCGTGGCCTTCGTCCTCCTCACCAAGTTCCATCCGCTGGTCTCGTACGAGGACCGCCTGTACCCGGCGCACTTCCTCAGACGCTTCATTCTAGTCAACATGCAGCTTCAGGTCTTCCTCATCTCGGGAATGATTCTAGTGAGTGGATCATGACTTGGAAATCTTGTGTTGTTGAGGGCAAAATGCTGACGACAGCCTGCATAGTCCATGACCTATTACATTCCCTTGTTCTTCCAGTTCGTTAGGGTACGCCATCTCATATGCCCCTGTACATACACCACTCGTCGTCATGCATGGCCTCGACTTACCTCAGCTGACCACTGATGATCGTCGCTTACATGCATATGCAGGGGGACGGCCCGCTCGAGGCGGGCGTCCGGCTTCTACCACTCGTGATCTTCCTTGTAGTGGTGTCTTTAGTGCAGGGCGTGCTCATGCCCATGTTCAGCTACATCTCTCCATGGTATATTGGCGGCAGCGCGCTCGTGCTGGTTGGATCCGCTCTCATGTGTATGTTGCCGCTCCTGCCGATCCACCGCCCTTACGGATATGTGTAAATCGGTGGATCATGTCGACTGACATGTGACTAACTCATGATGTTAGATACGGTTCATGAAAACACTCCCAACGCCAACGTCTACGGCTACACCATCTTGGTCGGCGCGGGAGCCGGCTCTTACATCGTCGCCGGCTTCGGCATTGTCCAGTCTCTTGTTTCTCCCGAGGAGATAGCCAACGCCGTCGGTGCTATGACTATTTGTAGGTCAAAAACGCCCCCAATTTTGTCTCTCCGCCGACACGCATCTGACGCCATGTGAAACGGCATGAGCCAGTTGCATTTGACTGATTCTCGAGTATTACAGCCCAGGATCTCGGCATGGTGCTCTTCCTAGCCATCGCCGGCTCCATGTTCCACAACCTCGCCGTGCAGAAGGTCGGCGCCGTACTGCCCGACGTCGCGCGGAGCGACATCGGGGACCTGATCGCCGGCACGAGCAGCGCCACGTTCCAGATGCTCTCGGACGCCGACAAGGCCGCCGTGGTCCCGCAGATCGCCAACGCGCTGACCGGCGTCTGGATCTTCTTCCTGGCCGCCGCCGCCCTGAGCTTCGTGTTCACCCTCCCTCTTCTCGTAAGTCCTTCGTTGCCTTCGCCCTCTTCCCTAGAAAAGGGAATATCATTCTCATGACTGACGGGGCGTTGCAGAATGTCAAGATTGGCACCGCTTCCAAGGAATCAAGTGTCGGCTCGGACTAA", "translation": "MTNSVVIHPLQPRNGADGVQSEKPSDARDYSTHATSPMGDSDPAALDIGAEPSPRSLHGWKWAVSYAAMLSTTFLFALDNTIVANIQPSIIEDFGRVDLLPWIGTGFALGTMAVLPWGKVYGVFDIQRVYLFNIVLFEVGSAVCGAAPNIYALILGRVIAGVGGSGMYSGTLTYVSVLTDLRERPAYLAGSTVVWGIGSVLGPVVGGAFAVSPATWRWGFYINLVIGAVFAPAYLLLFPRVSPQPGKSLAQKCGMIDWINTAVFLGGSAILIIAISFGGVTFPFSSGPTIALFTLSGVFLVAFVLLTKFHPLVSYEDRLYPAHFLRRFILVNMQLQVFLISGMILSMTYYIPLFFQFVRGDGPLEAGVRLLPLVIFLVVVSLVQGVLMPMFSYISPWYIGGSALVLVGSALMYTVHENTPNANVYGYTILVGAGAGSYIVAGFGIVQSLVSPEEIANAVGAMTISQDLGMVLFLAIAGSMFHNLAVQKVGAVLPDVARSDIGDLIAGTSSATFQMLSDADKAAVVPQIANALTGVWIFFLAAAALSFVFTLPLLNVKIGTASKESSVGSD"}, "identity": 0.43373493975903615, "similarity": 0.6144578313253012}, "0a1e3607-3ed6-459a-8401-5cb1bc519e35": {"uid": "0a1e3607-3ed6-459a-8401-5cb1bc519e35", "query": {"uid": "4ee3f48b-7617-44f5-a29b-2c7ec4b82770", "label": "KAI1842798.1", "names": {"protein_id": "KAI1842798.1", "cluster_role": "hit_required"}, "start": 0, "end": 7416, "strand": -1, "sequence": "ATGCCGGGCTTAATTGTGCAGTCGAGGACATCCTCGGAGGGGCCCCATGCCAGTAGGCAGGGCTCTAGTCGCAACTCTGTGATTGAAGATGACTATCCGGCGGCCACCTTCCCTGGCTACGCGGAGAAACCCCTCGACGAGCAGTTGGAACCGATCGCAGTAATTGGAATGGGTAAGTTGTGGCGCGTGTCTGAATTTTTTTTTTTCTTTTTTTCTTTTTCACATTGAGAGACTCATAGCTTACGGGTGGGCTCAGGTTGTCGATTACCTGGGGATGTTGGATCGCCGGCCGATTTCTGGGACATGATTATGAGCAAGGGAACTGGCCAAACACCCAAGGTACCAGCTTCACGGTTCAACATCGAGTACGTACTATTGATTGGCCCTATCTTAGTCAATGCCAACAGGCATACTTGTACGACACAACCTCTAATCTTCATAGTGCACACCTTCACAAGAACAACGATCGACCAGGAAGTTTCGCTGTTCCCGGCGGTTATTTCCTCAAGGGAGATCTGTCAGATTTTGATCCTGCCCTTTTCAATATTACTCCGATCGAGGCTATGTGGATGGACCCACAACAGCGAAAGCTACTAGAAGTTGTTTATGAAGCACTGGAGTCCGGTGGTATCTCACTCGAAGCCATCGCAGGCACACGAACCGCTGTCTTCGCTGCTAGCTTCACAGCTGACTGGCAGCAAATGTCGTTCAAAGAGTCTTCGTTCCGACATAGTTTGTCTGCCACCGGTGTTGACCCTGGTATTATTAGCAACAGAATCAGTCACGTCTTTAACCTAAACGGCCCTAGCATTGTGTGCAACACAGCATGCTCTTCCTCAGTCTATGCGCTTCACAACGCCTGTAATGCGTTGAGAAACGGCGAGGCGGAGGGCGCCATCGTTGGTGGTGTCAATTTGATCATCACGGTTGACCAACACATGAATACTGCAAAACTTGGGGTTTTATCACCAACGTCGACGTGCCATACGTTTGATACTAGTGCCGATGGCTACGGACGTGCTGACGCTGTCGGCGCCGTCTATCTGAAGCGTCTCTCTGATGCTGTCAGAGATGGCGACCCAATTAGGGGTGTTATTCGATCCAGCGCAACCAACTCGAACGGCAAAGTCCCTGCCGTTGGCATAACCTACCCAAACAGAGATGGGCAGGCCGATGTGATTGCGCATGCCTACCAGCGTGGAGGAGACTTAGATCCTCGGCTCACTGGCTATTTCGAGTGCCACGGAACCGGAACAGCTATCGGCGACCCCATCGAGGTCGAGGCGGTGTCGATAGCGATGAACAAAACTCGGCAGGCCGACGAAGATCCTTTGTGGATTGGCGCCGTCAAGACCAACATCGGGCACAGTGAGGCTGCTAGTGGTCTTTCGGCCTTAATCAAGGCTATCCTTATGGTCGAGCGAGGTGTTATTGCACCAACTCGAGGTGTCGTTGAACCGAACCCAAAGATCAAGTGGGATGATTGGAAAGTCAGAGTCGTAAACAACCCTATCCCTTTTCCTGCACACCTACCAGTGAAGCGTGTGTCTATCAACAGGTAAGATCCTACCACCTGATCTTTTGAAGAGCCAACTAACATCTAGATTAGTTTTGGTTACGGCGGCACCAATGCTCATGTCATTGTCGAGGCAGCTGATTCCCTGCTAAAGAGGGAGCAAACTTACAAGTATGTCGATGTCAACACAGAGAAGCGGCGCAAGAAAGGCCCTAGGCGTGCAGCACACAAGAAGCGACCATTTCTGCTGCCTTTTTCTGCTCACGACAGACCAACGCTGCAGCGCAATATTGCCGCTCATGCTAAGGTCGCCGCTAACTACGATCTCCTCGACTTGTCTCATACCCTTAGCAGCCGTCGCAGTGTCCTGGCAAGCAAAGGTTTCACTGTAGCCAGCCACAAGAACCTAGAAGAAATCTTCAGTAACGTGAGCACGAGTTTCACATTTGCGGACAAGAAAAAGACCCCAACTCTGGGTTTCGTATTTACTGGTCAAGGAGCACAGTGGGCGCGCATGGGATCGGACTTGATGGCGAATAGTCCTCGATTCTTGAGATCCATCCGCAACCTGGACTTGGCCCTGGAGGAACTTCATGACGGCCCATCTTGGTCGATCGAGGATGTTCTTCTTGAGCCTGCAGAGACCTCCCGTGTCAGCGAAGCTGAGTTCTCTCAGCCTCTATGTACTGCCGTGCAGATCGCTCTGGTGCAGCTGCTCGAGTATTGGGGTATTCGCCCTGTCGTGACTGTTGGTCACTCTTCGGGGGAGATGGCCGCAGCATATGCTGCAGGCTTGATATCGGCTACAGAGGCCATTACGCTTGCTTACTATCGTGGCGTAGTTACGCGTGACGTTGATACTAAGGGCGCCATGATGGCTGTCGGCCTCGGCGCCGAAGCAGTTACTCCATACCTTCAAGGCTTTGAGGGCAAGATAGTGATCGCATGTCACAACTCTCCGGCAGGTGTGACATTGAGCGGAGATGCAGATGCTCTGGAAGAAGTCAAGGCTAAGCTAGTCAACGACGGCGTCTTCGCGCGCATCGTCTTGACAAACGGCAAGGCATACCATTCTCACCATATGGCTCCGGTCTCGTCCAATTACGAGAAGCTTGTCCGTGCCGCTCGGGAATACACCCCTTTTGATCTTGCTGTCCCAACAACAGCGAGAATGGTTTCGTCGGTCACCAACAGTATTATCCCGGAGATGACCCATCTGGATGAGACATACTGGAGCAAGAATCTTCGAAGCCCAGTTCTCTTCAATCAAGCGGTCCAAACCATCTTGACGAGTAAGGAGTTTTCGAATGTTGACCTACTTGTAGAGATCGGACCACACTCCGCAATGAAAGGCCCAATCCAGCAGATTAAGGCGGAGCTCAAGGCCTCGAAGATTGACTACCTCCCAACACTCTTGAGGGGCCAAGACTGTGCAGTGCAGCTGCTGAACCTCGCCGGTGAAATGTTTCTGCGCAGCTATCCCATGGACATGGAACGTGTGACGACCGCATATGTTGAGGAGACCACTGGCAGCGGCAAGCTGTCTACCACCAAGGGTTCCATCATTGTCGACCTTCCCCCATACCAGTGGAATTATACCCGTCCGTTCTGGGCAGAAAACCGTGCCAGCCGTGAGCAGCGTGTGCCCAAGTTCCCTAGACACGACGTACTTGGACAGATTGTCATTGGATCCTCTTTGGCTGAGCCAACATGGAGAAACGTTCTCCGTGCGCGCGATCTGCCCTGGCTGAAGGATCACAACTTGGGTGGGGCAAATATATTCCCGGCGGCTGGTTACTTTGCTATGGCCATGGAGGCCGTCACTCAGCTGAACGAGTTGAGTGAATCCCCAGTGACCATCCAGAGTTATGTATTACGAGATGTCTCAATTCAGAAGGCTCTTGTGACGCCTGACACTGATGATGGCATTGAAGTCATGCTCAACCTCCGCCCCTCCATCTACAGTGGTGAATCCACGACGACCTGGTGGGATTTTGGTGTTTCATCGATTGATACCGATGGCGTTCTGAAAGAGCACATGGTCGGCAGCATCGCCATCAATGCACGTCAGCGAGGTGTTGAACCGCGCAAGGTGCCGGACGCGCCGCAGCGTGCAAGTGGTAAAGCTTGGAATGAAGCTCTGCGTGATGTTGGATTCGACTACGGTCCCACGTTCCAAGACATGGACGACATCCGCTTTGATGGCAAGAACTACTGGTCCAGCTGCACCACCAACATCAAGACCCAGGTAGACGAGTCGCTGGGAGAATCACGCTATCCTCTCCACCCTGCTTCTATAGACTCTGTCCTGCAGCTATGTATCGCAGCTATCCATGCCGGTCGGACTAATGCAATGGAGTACGGTGCAATTCCCATCCAAGTCGACGAGGTCACAATCTGGCCCCCTACTAAGGAGCAAATCGACACTGCCAAGGCAAGTGCTTATGCTTGGTGTGACCAACGCGGTATCCGCAACTTCGAGACTGGTGCTCAGATGACTGCAGACGACGGCGAGGTTGTTGTGGAAATCACCAGCCTTCGCTGCGTCAGCTACGAGGCTGGAGTTCCACAAAAGGCAGAGTCAGCGTTGAGTGAAGCACCTTATGGCAAGATGGCTTGGGAGGTGGACTTTGACAGCCTTCAGTCCGTATCTGACGTGAATGGTCTAACGGGCGCAGACCTGACAAATTTGGCGTTGTTCAAGAACCCGGGGTGGAAAGTCCTCCATTTGGGCACATCCCACGTGCACGAGGTCCTCAAGAAGAACCCGCGAGCCGACTACACAATCGCCGTGATGTTAGATTCGGAGGTCGAAGCCGTCAGGGCGGCCCTAGTGAACTATCAGAGCGCCAAAGTTGCAAAGCTCGAGGACATATACGCCCTTTCTGCAGAATCGTATGATGTCGTGGTCGTAGACCAAGACAAATACGCGACGAAGTATGTGCTTCCAAGGGCTTGGCACACATTGAAGTCCCATGGCCATGCTTTCATCGATTTTGTTGACAATATCCTTGATCTCGAATTAGGTGGACTTGAGCGCACCTTGAAGAGCAATACTGGCACTACTATCACCCAGAAAGCCAAAGAAAGCGTGAATGGACACGCGAATGGCATACGAAGCCAGAAGCTTACCACTCAGCTGGTGTACCGCAAGCAGCAGGCTGACATTATTCCAATCGTTCGCGCCGCTCTCCAAAGCCTAGATTGGGGTGTTGAAGTCATTCCCTTGGCCAAGGCTGTCCAGTCAGGTGTCAAGGGGCATGTCATTATCCTTGCCGACTTTGAGGGCCCACTTCTGCACACGGTGAACAAGAGCGAATTTGAGTCGATCCAGGAGATTATAAACACTGCATCATCTCTTCTATGGGTAACCTCTGGTGGCCTGCTGGAGGGCAAGCATCCAGAATTCGCCATGGTCTCAGGTCTTCTCAGAACCGTGACCTCGGAGCAGGCTTCCCTTGATTTCCGTACAATTGATGTTGACGTCGGCAGCGTTACGTCGGATCAAATAGCTGCTGCTATCATCGAAGTCGCTAAGAAACAAGCGTCCGCTGACGAGGAAGATCCGGATCGCGAGCTTTGTCTTTCCAACGGGAAGACTTACATCAGCCGACTGGTCAGAAATCATTACCTGAACACAATCTTTGCAGCAGAACATCCCGAGCCGAAGGGGTTCTCTACTGGAGACCATATCGTAGCCAGTATTTCTGGCGGTAAGGTGCTTTTCCATCAAATTGCCGCAGAAGAAGAGATCCAGCCGGGCTTTGTTCAGATTGAGGTCCAAGCGAGTGGCCTCACAAAGGAAGGCGTTCTCGTCATTACCGGACAAGACTATCCCATCACGTTCAGTCACGAAATCGGTGGTATTGTACACAAGATTGGATCAGGCGTCTCAGGTTTCCAGCCGGGTGATAGGGTGGTTGGCTTCAATGCAGATAAGCTCGGCAGCTTTCAGCAGGTACCAGCCTCTATGCTTTACAAGCTCGATGACAGGGACAACCTCAATGAAGCTGTTAGCGTGCTGGTAGCTTATGCATCAGCGCTCTATGGCTTAGAAACTCTTGCTAGGGTAGAACCGGAAGAGAAAGTTCTCATCCTGCCTAACACCGGAGCGAGCGGAATTGCAGCGATCAAGGTGGCTCAGGCGGCCGGTGCTTTCCCCCTTGTCATTGCTGAGACCACTGACGAGGTCAATTTTCTCCAGACGCATCTTGGCCTAGATGAAAACCAGGTCATTCAGCTTTCGAATGATGGTTCAGTTCTTGAGCAACTCAAGCGACTCACAGGCGGCCACGGTGCAGATGTTGTGTTTAGTGGTGGAAGCACAGATGTCAACATCGCTCGCGAGGCATGGCGGTCAATCACTCGATTCGGTCGCTTCCTTGACGGAGGCCGCAAAGACGTGTTACGGCGCAATGCCTTAGACATAGTCCCGGTCCAGCGCGGCGCTCTTTATCTCCCATTCGACATCCTAGACCTCTACGAACATCGTCCAAAGACTCTTGCGAAGTTTATCCCGAGAATTATCTCTATGCTTCGAGATGGGTCCATCACGAGTCCAGGAACAGAACAGATCGTCGGTCTGGCTGATCTCAACAAGGCTGTTGGTGTCTTCTCCGATGCCTTGGGTGCACCCAAGGTAGTTATTCGATACGAAGCATGCGAAATACCGCTCATGGTGCTTCCCGCAAGACCCAAGCTCGAATTCAGCCCTGACTCCACCTATCTACTTGTCGGCTGCTTGGGAGGTTTGGGTCGCAGCTTGACATCCTGGATGATGGAGTCTGGTGCGCGAAGATTCGTTTTTCTTTCCCGCTCTGGTGCGGATTCACCATCGGCAGCCACGCTGATCAAGGATATCGAAGCTGCCGGAGCCATCACTCAAGTCATTAGAGGCGATGCCACCTCGCATGCTGATGTCGTCCGAGCCGTGCAAAGTGTTTCCAAGGAGAACCCGATCAAAGGTGTCGTCCATGCGGCAATGGTACTTAGGGTAAGTGCGGGTTCCTCGAACTTATTGAGCTATTATGTTAATCTTAGTTGTGCAGGATGGCCTATTTCATAACATGTCCTACGAGAACTGGATCACTGCTGTCCAGCCAAAGATACAGGGTGCCTCCAACCTGCACTCGGTTCTGGCCAACGAGCCGCTTGACTTCTTCCTCATGACTAGTTCTGTGTCCGGCGTCCTCGGCAACCCAGCCCAAGGCAACTACGCTGCAGCAAACAGCTATCTCGATTCACTTGCTCGACACCGTCTCTCTGCTAAGCAGACTGCCGTCTCCCTCGTGCTTCCTATGGTTCTTGAGGTGGGCGTGGTGGCCGAGAATACCGAGCTGGAGCAGGCGCTCAAGCGTAAAGGCATGTACGGCATCGACGAGGAACACCTACTTCAAGGTTTTGAGGCAGCCATCACATCTGGCAAGTCTGATCGACCAGTAGACCACGTCGTGGTCGGACTCGACCCGTCCAAGCTCCAAAAGGCAGTGAGCGATCCCACTGTGACTGACAGCTACTACCTCGAGGATAAGAGACTGAGCCAGGTTGTCCACGACATGAACTCGACTGCAGATGACTCTGCTGGTGGAGGTGCTGGAGGCCAAAGCATTCTTGCGACCATGAGTTCTGCCGCGTCTCCCGGAGAAGCCGTGGACGCCGTGACTGGTCATTTCGTCGAGAAGCTTGCGCGCATGCTGCTCCTCGATGACGACGCGTTCGAGCCAGAGGTCAAGTCCATTGCATCTTACGGAATTGACAGTATGATCGGCGCTGAGCTGAGGAAGTGGATATTCAAGGAGTATAAGATGGATGTGCCGTTCCAGCAACTTCTCGCCCCAACGTTGACCGTCAACAAGTTTGCGGTACAGGTCAGCGCTCACCATGGTGTGTCGGCCTCATAA", "translation": "MPGLIVQSRTSSEGPHASRQGSSRNSVIEDDYPAATFPGYAEKPLDEQLEPIAVIGMGCRLPGDVGSPADFWDMIMSKGTGQTPKVPASRFNIDAHLHKNNDRPGSFAVPGGYFLKGDLSDFDPALFNITPIEAMWMDPQQRKLLEVVYEALESGGISLEAIAGTRTAVFAASFTADWQQMSFKESSFRHSLSATGVDPGIISNRISHVFNLNGPSIVCNTACSSSVYALHNACNALRNGEAEGAIVGGVNLIITVDQHMNTAKLGVLSPTSTCHTFDTSADGYGRADAVGAVYLKRLSDAVRDGDPIRGVIRSSATNSNGKVPAVGITYPNRDGQADVIAHAYQRGGDLDPRLTGYFECHGTGTAIGDPIEVEAVSIAMNKTRQADEDPLWIGAVKTNIGHSEAASGLSALIKAILMVERGVIAPTRGVVEPNPKIKWDDWKVRVVNNPIPFPAHLPVKRVSINSFGYGGTNAHVIVEAADSLLKREQTYKYVDVNTEKRRKKGPRRAAHKKRPFLLPFSAHDRPTLQRNIAAHAKVAANYDLLDLSHTLSSRRSVLASKGFTVASHKNLEEIFSNVSTSFTFADKKKTPTLGFVFTGQGAQWARMGSDLMANSPRFLRSIRNLDLALEELHDGPSWSIEDVLLEPAETSRVSEAEFSQPLCTAVQIALVQLLEYWGIRPVVTVGHSSGEMAAAYAAGLISATEAITLAYYRGVVTRDVDTKGAMMAVGLGAEAVTPYLQGFEGKIVIACHNSPAGVTLSGDADALEEVKAKLVNDGVFARIVLTNGKAYHSHHMAPVSSNYEKLVRAAREYTPFDLAVPTTARMVSSVTNSIIPEMTHLDETYWSKNLRSPVLFNQAVQTILTSKEFSNVDLLVEIGPHSAMKGPIQQIKAELKASKIDYLPTLLRGQDCAVQLLNLAGEMFLRSYPMDMERVTTAYVEETTGSGKLSTTKGSIIVDLPPYQWNYTRPFWAENRASREQRVPKFPRHDVLGQIVIGSSLAEPTWRNVLRARDLPWLKDHNLGGANIFPAAGYFAMAMEAVTQLNELSESPVTIQSYVLRDVSIQKALVTPDTDDGIEVMLNLRPSIYSGESTTTWWDFGVSSIDTDGVLKEHMVGSIAINARQRGVEPRKVPDAPQRASGKAWNEALRDVGFDYGPTFQDMDDIRFDGKNYWSSCTTNIKTQVDESLGESRYPLHPASIDSVLQLCIAAIHAGRTNAMEYGAIPIQVDEVTIWPPTKEQIDTAKASAYAWCDQRGIRNFETGAQMTADDGEVVVEITSLRCVSYEAGVPQKAESALSEAPYGKMAWEVDFDSLQSVSDVNGLTGADLTNLALFKNPGWKVLHLGTSHVHEVLKKNPRADYTIAVMLDSEVEAVRAALVNYQSAKVAKLEDIYALSAESYDVVVVDQDKYATKYVLPRAWHTLKSHGHAFIDFVDNILDLELGGLERTLKSNTGTTITQKAKESVNGHANGIRSQKLTTQLVYRKQQADIIPIVRAALQSLDWGVEVIPLAKAVQSGVKGHVIILADFEGPLLHTVNKSEFESIQEIINTASSLLWVTSGGLLEGKHPEFAMVSGLLRTVTSEQASLDFRTIDVDVGSVTSDQIAAAIIEVAKKQASADEEDPDRELCLSNGKTYISRLVRNHYLNTIFAAEHPEPKGFSTGDHIVASISGGKVLFHQIAAEEEIQPGFVQIEVQASGLTKEGVLVITGQDYPITFSHEIGGIVHKIGSGVSGFQPGDRVVGFNADKLGSFQQVPASMLYKLDDRDNLNEAVSVLVAYASALYGLETLARVEPEEKVLILPNTGASGIAAIKVAQAAGAFPLVIAETTDEVNFLQTHLGLDENQVIQLSNDGSVLEQLKRLTGGHGADVVFSGGSTDVNIAREAWRSITRFGRFLDGGRKDVLRRNALDIVPVQRGALYLPFDILDLYEHRPKTLAKFIPRIISMLRDGSITSPGTEQIVGLADLNKAVGVFSDALGAPKVVIRYEACEIPLMVLPARPKLEFSPDSTYLLVGCLGGLGRSLTSWMMESGARRFVFLSRSGADSPSAATLIKDIEAAGAITQVIRGDATSHADVVRAVQSVSKENPIKGVVHAAMVLRDGLFHNMSYENWITAVQPKIQGASNLHSVLANEPLDFFLMTSSVSGVLGNPAQGNYAAANSYLDSLARHRLSAKQTAVSLVLPMVLEVGVVAENTELEQALKRKGMYGIDEEHLLQGFEAAITSGKSDRPVDHVVVGLDPSKLQKAVSDPTVTDSYYLEDKRLSQVVHDMNSTADDSAGGGAGGQSILATMSSAASPGEAVDAVTGHFVEKLARMLLLDDDAFEPEVKSIASYGIDSMIGAELRKWIFKEYKMDVPFQQLLAPTLTVNKFAVQVSAHHGVSAS"}, "target": {"uid": "fc1a3362-6952-4009-b09c-ea1a6399719b", "label": "ENH62185.1", "names": {"protein_id": "ENH62185.1", "cluster_role": "hit_required"}, "start": 12027, "end": 16634, "strand": -1, "sequence": "ATGATGGAGAAGAGGAGCGGCCAGACGCCCAAGGTTCCCGCGTCCAGATTCAATATTGATGCACACTTCCATCCGAATAATGATCGTCCTGGTAGCTTTGGAGTTCTCGGCGGTTACTTTCTCAACGAAACATTGCAAGAATTCGATCCCGGGTTCTTCGGTATCACACCAGTTGAAGCTACATGGATGGGTGAGTCCCCTTTATTTTGGGAATGCTCCTCCAATATGTTGGCTAAAAGTGTTATAGATCCGCAACAGCGAAAACTCCTCGAAGTTGTCTACGAAGCCTTCGAGTCAGCCGGTCTGACTCTCGACCAGCTCTCTGGATCCGATACGGCCTGCTTTATGGCCACCTTCACTGCCGACTTCCAGCAGATGTCTTTCAAGGAGCCTTCCTTCCGCCACAGCTTGGCAGCTACTGGTGTCGACCCCGGTCTTCTTAGCAACCGAGTCAGCCACGTCTTCAACCTCCGAGGCCCCAGTATTGTTGTCAACACGGCGTGTTCCTCTTCTGTCTACGCTCTGCACAACGCATGCAACGCGCTCCGAACCCACGACTGCTCCGCCGCAGTCGTTGGTGGCAGTAACCTCATCCTCACTGTCGACCAGCATATGAACACAGCCAAATTGGGCGTGCTGTCGCCAACATCGACTTGTCACACTTTCAACAGCTATGCCAACGGCTACGGGCGTGCTGAGGGTGTCGGCGCCATCTACCTGAAGCGTCTGAGCGATGCTGTGAGGGATGGTGACCCCATTCGCGGAGTCATACGGTCAAGTGCGACTAACAATAATGGAAAGGCAGCAGGTGTAGGAATTACATATCCTGGCTTTGATGGACAGAGAAACGTCATGAGACACGCCTATCAGCGCAGCGGACTGGACCCCATGCTCACTGGGTATTTCGAGTGCCACGGAACCGGCACAGCCATAGGCGATCCACTCGAAGTCCACGCAGTATCTGACATTATGAACACAACAAGGACAGATGCAGATGGGCCACTGAACGTTGGCGCCGTGAAAACGAACATTGGGCATTCTGGAGCGGCCAGTGGGCTGTCTGCAGTCATCAAGGCCATCTTGATGGTGGAGAGAGGCATCATACCGCCGACTCATGGTGTCACTGAGTTGAACCCCAAGATTGACTGGAAAGGATGGAAGGTTCATGTGCCTACAGAGGCAACTCCTATACCTCGACACTTGCCAGTCATGCGAGTGAGTGTCAACTCTTTCGGGTACGTACAAACTTCATTGCTGCCATAGCCACCACTGACCATTATAGGTACGGCGGTACAAACGCCCACACGATCGTCGAAAGCCCCAAGTCTCTGCTCAGTATGCCCCAAAACTACAGGTATTCGACGCCCGGCCAGAGCACGAAGACCAAGTCGGCACGAGGAGCAATCAATCGAAGCCGACCATACCTGCTGGTGTTTTCAGCCCACGACGCTGGAGCTCTGAAGCGCAATGCCATAGCTCATGGCAAGGTTGCCGCCAAGTACAGTCTGCCCGACCTGTCTTTCACTCTTGCCAACCACCGTACGCGATTCCAAAGCAAAGGCATGGTAATTACGACACCCAGCACCTTGCAGAGCACCTTTACCGACGATATGCCTGGCTTCATAGTCGGTAAGAAGAATGAGACAGCACGTACGCTTGGTTTCATTTTCACCGGCCAAGGAGCGCAATGGGCAGGCATGGGTGCGCAGCTTATCACGCTGTACCCAACATTCCTTAAGGCAATTCGTCGTATGGACTTGATACTTGAGGATCTGGAAGACGCCCCCTCTTGGACACTAGAGGAGTGTCTGCTAGAGAACCAAGCTACCTCTCGTGTCGGAGAGGCTGAATTCTCGCAGCCTCTTTGCACCGCTGTTCAGGTCGCTCTGGTACAGCTGCTCAAGGTCTGGGGTATTCACCCATCAGTGACTATAGGCCACTCTTCAGGCGAGATTGCTGCTGCATTCACAGAAGGATACATCTCGGAAGCTGAAGCCATCCTAGCAGCCTACTACCGTGGGCAAGCTGTCAAGTGCATCGACTCAGCAGGTGCCATGATGGCTGTTGGTCTTGGTGCTGAAGCCATTACACCATACCTTGAAGCTCACCAGCCGAGGGTGGTCATTGCATGCCACAACTCGCCTGAAGGTGTCACTCTGAGTGGTGACGTTAAGGTGCTCAAGGTTCTAGAGGCGGATCTCAAAGCCGAGGGAACCTTTGCCCGCATCCTGCATACCAACGGAAAGGCCTACCACTCGCACCACATGCTCTCAGCAGTGGACATATACGAAGGACTCCTACGAGACTCTAGGGAAAATGGCCTTCCTAGACTCATGTTTGACAAGACTAAGATGGTCTCATCTGTGACAAACTCGTTCCTCAAGGAGAATACCGTACTTGACGAAAAGTACTGGAGTGCCAACCTCACGAGTCCCGTGCTCTTCAACCAGGCCATGCAGACTGCTCTCGCATGTAAGGATATGGCAATCGACACACTGATTGAAATCGGTCCTCATTCTGCTCTATCGGGGCCTATACGGCAAATCAAGGCACACTTGAGCTCTGACAAAATCCAATATCTCCCAACGCTCATCCGGGGCGCCCGGTGCGCCGAGCAGGTCCTCAAGCTCGCAGGTGAACTGTCCCTTCGTGACTATCCCATTGACCTGCATCGCATCACAGCAATTGAGGAGCTATCTCCGTCTGGAAAGATCACCTCGCGACGAGGTCATCTCATTGTGGATCTTCCCCCTTACCAATGGGACAAAGCCAAGAAGTTCTGGGCTGAATCTCGTGAGAGTAAGGAGCACCGCTCACCGCGCTTCCCACGCCATGACATCCTTGGCCAGCTTACCATCGGTAGCTCCTTGAAAGAGCCAACATGGAGGAATGTGCTGCGTCTCAAGGACCTTCCCTGGCTCCGCGACCATTCCCTGGGCGGAGAAGCAGTCTTCCCGGCTGCTGGTTATCTCTCTATGGCTATGGAAGCCATCACGCAGCTCAATGAAATGTCAGAAGCTCCGCTAGAGATTGACTCGTACATCTTCAGGGATATCAGTATCCAGCAAGCCCTCGTGACTCCAGATGACGACGACGGTATCGAGACACTGTTTAACATGAGGCCTTCGAGGCTCAGCACAGACGAGACCATGCGATGGTGGGATTTCAACACCTCATTAATATCTACCGAAGGGCACATCAAGAACCATATGACTGGCAGGATCCGCATAAACACGAACAAGCGTCGAGCCCTCGCCAGAACTGTACCCAATCTACCTCAGCGCGCCTCGGGAAAGCTCTGGAATCAAGCCTTGAAAAAGGTTGGCTTCAACTACGGTCCTACGTTCCAAGATATGGACAACATCACGTTTGATGGCATCTCATACTGTGCTCAGGCCACGACCAACATCAAGACGTCTGTCATGAAGGATGAGTCTCGCCACGTACTTCATCCAGCCATTCTCGACTCCTGCCTCCAGTTCATGATCGTCGCCATCTGGGCCGGTCGAGCCAGCGCGATGAAGTTCGGTGCTGTTCCCGTCACTGCCGAAGAGATCGTTGTTTGGAAGCCAACGCAAGCTCAGTTGGATGGGAGTTCCAGTGCGAAGGCATTCTCCTGGATTGACCCCCGTGGCCGGAGGCTTTTTAATGCCCACAATCAGCTGTTAGCAAGCGACGGGCAAGTCCTAATGGAGATCAAGAGCATGCAGTGCACTGCTTACGAGGCTGCCATACCGCAGAGCTTAGAAGACGTCACTCACCCACAGCCTTATAGCCATATTGTCTCGAAGCCAGACTTCTTACTTCTCAGAGGCAGCCAGAACCACCTATCACTTGCCGACTTTATTGAACTCGCTCAGTTCAAGAATCCGGCACTGAAAGTGTTGACTTCGGACACGGCAACTGCTACAGCTTTCCTGGCAAGACTTCCTGAGCTTTGCCTTACAGTAGCCACAGATGCTACTCATACCTCTGATGTCACTGCTGAGCTGAGCAGTTTCACAACCGTATCTGTGGAACCCTTGGTGCTGACGGCTGATCTGACGGTGCAGTCTCAGGAGAAGCTCAAGTGCTCTTTTGACATCATCGCTGCCCCTAGCACGTCTCTCCATGAGCTTCAGAATATCTCCGAACTTCTCTCAGAAGACGGTTGCGCCGTACTAGGAGGGGATATGTCTGCTCTGACAGAACAAAGTCTGAGAGACGCCGGATTCTCCGGTTTTGAATCATTCTTGGGAGAGTCCTTATTCGTCACTCGTATCGAGAAGACCAGCAACCCGACAGCAGCACCCATCCAGCTACTATATCACACTGATCCTCCCAGTTGCGTATATGGTTTGGAGCGTGAGCTTGAAAAGGTGGGTTTCAAGACTGAGCGCTTGAGGCTAGGCGAGACCTGCCCAGCTGGAGCCAATGTGATCGCCTTGGTTGATCTTGAAGCCCCTTTTATGGCCAGGATGTCGAAATACGAGTTTTCGCACATCCAGAAGATCCTAAGCGAGGCTTCCAAAGTGTTATGGATGTCTTGCAGCGATGCATCGAAGGATACGACTCGCCCCGAGTATGCGATGACGGCAGGGCTCCTGCGATCCCTTCGTTCTGAATGA", "translation": "MMEKRSGQTPKVPASRFNIDAHFHPNNDRPGSFGVLGGYFLNETLQEFDPGFFGITPVEATWMDPQQRKLLEVVYEAFESAGLTLDQLSGSDTACFMATFTADFQQMSFKEPSFRHSLAATGVDPGLLSNRVSHVFNLRGPSIVVNTACSSSVYALHNACNALRTHDCSAAVVGGSNLILTVDQHMNTAKLGVLSPTSTCHTFNSYANGYGRAEGVGAIYLKRLSDAVRDGDPIRGVIRSSATNNNGKAAGVGITYPGFDGQRNVMRHAYQRSGLDPMLTGYFECHGTGTAIGDPLEVHAVSDIMNTTRTDADGPLNVGAVKTNIGHSGAASGLSAVIKAILMVERGIIPPTHGVTELNPKIDWKGWKVHVPTEATPIPRHLPVMRVSVNSFGYGGTNAHTIVESPKSLLSMPQNYRYSTPGQSTKTKSARGAINRSRPYLLVFSAHDAGALKRNAIAHGKVAAKYSLPDLSFTLANHRTRFQSKGMVITTPSTLQSTFTDDMPGFIVGKKNETARTLGFIFTGQGAQWAGMGAQLITLYPTFLKAIRRMDLILEDLEDAPSWTLEECLLENQATSRVGEAEFSQPLCTAVQVALVQLLKVWGIHPSVTIGHSSGEIAAAFTEGYISEAEAILAAYYRGQAVKCIDSAGAMMAVGLGAEAITPYLEAHQPRVVIACHNSPEGVTLSGDVKVLKVLEADLKAEGTFARILHTNGKAYHSHHMLSAVDIYEGLLRDSRENGLPRLMFDKTKMVSSVTNSFLKENTVLDEKYWSANLTSPVLFNQAMQTALACKDMAIDTLIEIGPHSALSGPIRQIKAHLSSDKIQYLPTLIRGARCAEQVLKLAGELSLRDYPIDLHRITAIEELSPSGKITSRRGHLIVDLPPYQWDKAKKFWAESREKPTWRNVLRLKDLPWLRDHSLGGEAVFPAAGYLSMAMEAITQLNEMSEAPLEIDSYIFRDISIQQALVTPDDDDGIETLFNMRPSRLSTDETMRWWDFNTSLISTEGHIKNHMTGRIRINTNKRRALARTVPNLPQRASGKLWNQALKKVGFNYGPTFQDMDNITFDGISYCAQATTNIKTSVMKDESRHVLHPAILDSCLQFMIVAIWAGRASAMKFGAVPVTAEEIVVWKPTQAQLDGSSSAKAFSWIDPRGRRLFNAHNQLLASDGQVLMEIKSMQCTAYEAAIPQSLEDVTHPQPYSHIVSKPDFLLLRGSQNHLSLADFIELAQFKNPALKVLTSDTATATAFLARLPELCLTVATDATHTSDVTAELSSFTTVSVEPLVLTADLTVQSQEKLKCSFDIIAAPSTSLHELQNISELLSEDGCAVLGGDMSALTEQSLRDAGFSGFESFLGESLFVTRIEKTSNPTAAPIQLLYHTDPPSCVYGLERELEKVGFKTERLRLGETCPAGANVIALVDLEAPFMARMSKYEFSHIQKILSEASKVLWMSCSDASKDTTRPEYAMTAGLLRSLRSE"}, "identity": 0.3534086156419908, "similarity": 0.438310330405688}, "4377a74e-f462-47dc-bd86-b90c57630621": {"uid": "4377a74e-f462-47dc-bd86-b90c57630621", "query": {"uid": "c019c010-ff8e-4a53-b975-8979612599aa", "label": "KAI1842799.1", "names": {"protein_id": "KAI1842799.1", "cluster_role": "hit_required"}, "start": 8481, "end": 10645, "strand": 1, "sequence": "ATGGAAGCAGAACAAGTGGATTGCGTCGTGGTCGGTACCGGTAAGTTTGTTCCACTCGATTGGCGGACTTTGCCATTTTCTGATCCCCTGATATAGGCTGGACAGGGCTCATTTCTGCGAAGACATATCTCGACTTTGAGCCTCAGGCAAATCTGATCTTGATCGACAATGGAGAGTCTATCGGTGGATCGTGGAGAATAGAGAGAATTTATCCCAGCTGTAAGTATTATCTCGAGTCATTTTGTACAGTTTGAGAGTAGATTTAGGCTTTGGCTCTTCATATTCAAGATTCATAACTCAAGATATTGGTCGCAGCCTAAGAGTAATGGCTAAATTCCCGCATTGCAGTATACGCTCAGGTCAAATACGGCCAATTTGAGTACTCATTCTTCCCTATGCGCCGGGAAGGCATCAGTGACGATGGATACATCCCAGGAGACACCATTAACAAATACCTTGTCGAGTTTGCAGAGAAATATGATCTCTCAAGGAGGTCCCGTCTGTCCACCACCATTCGCCAAATCACGCGCCTGCCAGGACGTGGCTGGCGATTGGATTTCGGAGATGAAAAGGCTCCAGTGCAGTGTGCCAAACTGATCTACTCGTCGGGGCCAACATCTCATGCTGTCATTCCTTCTTGGCCTATGTCGGATTTTGACATACCTATAATTCATTCGACAGAGACAGGGACCCATCTTGATGCCCTCGACAAGATCCAAAGAGCAACAGTGGTTGGTGGAGCGAAGTCAGCTTTCGATACAGTTTTCCTTCTTCTCAATTCTGGGAAAAAAGTCGACTGGATTATCCGAAAGGACGGAGCTGGCGCTGCGGCGCTGATGCCGCCATCGATCTTCGGCCTGGTCAATACCATTGACGTGATGTCCACTAGAATATTCGCCTCCTTTGGGGCTAGTATTATGGCTACGAAGGGCCTTTCTTATAAGTTCATTCATAGAACAACTCTAGGTCTGGCGTGTCATAAAGTGTTCTGGAGAATCACCAACTGGATTGCCGACAGACATGCTGGCTACAGCAGGTCTTCCAATGCGGCTAAATTGAGGCCGCTTCCGCATGGCGAAGGGTACACTCGTCACTGCAACTTCCTACACACATAAATGTAACTGACCGGAGCAATAGGATCTTCTGGGCAAATGGCGGCCTCGGCTGTGCCAGCGTTCCTAATTTTTGGAAGGTGTTTCATGCTGGAGATGTGACCGTTCACAGAACCGAGCCGGAGTCATTTGTAGACAACACCGTCAAACTTCGAAACGGGAGCCAGCTAAAGACAGACTACGTGATACTATGTACTGGATTCGACAAGAACTATGACCCATTTGACGACGACTTGGAGGTGCAGTGCGGGTTGAAGCTCGACTCAACCGAGAAGGGTAAGTGGGCTCGCCTCGAGACTAGGGCGGCCAAGACTGTTGATGTGTTGCTGCCCGTACTCCGAGAATCTGGCGTCCCACTCCGTGATCTGGAAACCATGAAAACAGAAACTATCAATGGAGAGAAGAAACAACTTTCGTTCGGACCGTCCCGACATTATCGACGTATGGTCGCACCTAAGCTTGCAGCAGAAGGTGACAGATCCATTTTCTTCCCGGGATTGATGCACAACGTCTACACCCCTCTGGTCGGTGAGGTGCAGGCATTGTGGGGGGTTGCATTTATGCTCGGCCTGCATGATGTGCCATCCCTGCCCGAGATGGAGGAGGAGGCAGCAGTGTGGAACGCCTGGACCGCCAAGCGATATCTCACGCAGGGCCGTAAACACTCATACGGCATATATGATTTTATCTCGGTAAGTGTTCATTAAACACACTATCCGAAGAGCCTTTGATCCGACCGAGGATATCGGGCGATGGCTGGAAAGCCTAATGGGCGAAGTTCAAAGCTTACCAAGCAACAGTACATCGACCTCCTGCTGAGCGATCTGGGTATCCAGACAAGACGGAAGACTAATCCATTTGCGGACAAGTTTCTGCCGTATTATCCGAAGCATTATCGAGGGATCATTGATGAGTTTCGCCAAGTGCAATCAAGGAAGCGAGAGGGCAAGTCCGAAGCAGCCGATTCAGGGGTCGGTGCGGTGAAAATTGTGCTTGTTGGCCTTCTTGTTGCATTCTTTGCCACGATACTATTTGGCCTCTACGGTCGCTAA", "translation": "MEAEQVDCVVVGTGWTGLISAKTYLDFEPQANLILIDNGESIGGSWRIERIYPSLYAQVKYGQFEYSFFPMRREGISDDGYIPGDTINKYLVEFAEKYDLSRRSRLSTTIRQITRLPGRGWRLDFGDEKAPVQCAKLIYSSGPTSHAVIPSWPMSDFDIPIIHSTETGTHLDALDKIQRATVVGGAKSAFDTVFLLLNSGKKVDWIIRKDGAGAAALMPPSIFGLVNTIDVMSTRIFASFGASIMATKGLSYKFIHRTTLGLACHKVFWRITNWIADRHAGYSRSSNAAKLRPLPHGEGIFWANGGLGCASVPNFWKVFHAGDVTVHRTEPESFVDNTVKLRNGSQLKTDYVILCTGFDKNYDPFDDDLEVQCGLKLDSTEKGKWARLETRAAKTVDVLLPVLRESGVPLRDLETMKTETINGEKKQLSFGPSRHYRRMVAPKLAAEGDRSIFFPGLMHNVYTPLVGEVQALWGVAFMLGLHDVPSLPEMEEEAAVWNAWTAKRYLTQGRKHSYGIYDFISYIDLLLSDLGIQTRRKTNPFADKFLPYYPKHYRGIIDEFRQVQSRKREGKSEAADSGVGAVKIVLVGLLVAFFATILFGLYGR"}, "target": {"uid": "76aad3ca-29e8-45cf-a624-29bcfd4448aa", "label": "ENH62186.1", "names": {"protein_id": "ENH62186.1", "cluster_role": "hit_required"}, "start": 17496, "end": 19371, "strand": 1, "sequence": "ATGACGATGAACCAAACTATGGAGATGTTTGATGTTATTGTGGTTGGTGCAGGTAAGGCGTTGACGCAATGCAAGCTTTTGATCCGACTAACAGGAAGTAATAGGATGGTATGGGTTGATGGCCGCCCGAACATTCCTCGAGCTTGCTCCTGAGACGAACCTCCTCATCCTTGACGACGGCAAGACAGTCGGCGGAGTATGGTCCAAGGAGCGTATCTACCCCAGCCTTTTCGCTCAGATCAGCCACCCTTTGTTCGAGTATTCCTTCTATCCCATGCCAGAGGAGGATGTATCACCAGATGGGTTTGTATCTGGGAAGACAATACAGAAATACCTAGAGAGCTTTGCCAAAGACCATAACCTGATGCCTCGGTTGCGTCTCAACACCCGCGTTGAAAAGGTGAAGAGAGGCCCCGAATCGGATGGCTGGGTACTTAACATCAAAGAAAAGGAGCCCTTGGCTTGTCGAAAGCTCATATACGCCACGGGCGCCAACTCGAGTCCCATAATCCCTCAATGGCCACGAGAAGACTTTGAAAAGCCTGTTATCCACTCCCTCGAACTTGGAAAGTACCAGGGTTATATAAACGACAGCGCACAGCATACTGTCGTCGTCGGCCGTTCAAAGTCTTCATACGATGCGGTCTACCATCTGCTATGCGCTGGGAAGAAGGTGGACTGGGTGATGCGTGACGGAGAATCTGGCCCATTTAGCATCTATGCGCCAACGTTCATGGGGCTTTGGAATATTGCTGACCACATCTCAACCCGATTTGCCTCGAGCTTCAGTCCCTGTATCATGTCTACCTCTGGGATGTGTTACAACTTCTTCCAGCGTAATGCCTTGGGACGTATTTTGACCAACGTGTACTGGCGAACTGCGAACTATATCTCAGTATCTCACGCAGACTACTGGAGAACACCGAATGCCGAAAAGCTGCGACCTAGGCCCTATAGCGATGGGTAAGGCATTAGACTCCCAAGATATCACTGTTGTAGTTGTTTGACTGACATTCCTTCACTGCAGAGTATTTTGGGGGAGTGGTGGTATTGGCATCGCTACCGCCCCTGACTTTTGGGAGACGTTCCATAACGGCGACGTTACTATTCATTCGACCGAGATCGAGAACGGATACTCCATCGCGAGCGATATCGTGATTCACTGCACGGGTTTCGATAAGGGGTACGATGCATTCGAACCTAGTCTTAGACGTGAGCTCGGTCTGGAGTATGACTCCAAAGAATTCTCCCGATGGACGATGCTTGATGAGAAAGCCGAAAGGACTGTGGACGAGCTTCTGCCATACCTTCGTGATGCGCCTATCCAATACGGCGACTCCAAAGCAAGTAAGAGAACCGGGCACGGCCCCAACAGACATTACCGCCGTCTAGTGGTACCTGAGCTGGCAGCACGGGGTGATCGATCGATTTTGTTTCCCGGGCACATCCATTCCGCATTCACGCCACTTGCAGCTGAGCTCCAAGCGCTTTGGGGCGTGACATGGATGCTCGGATGGCGAGACCTGCCATCAAGAGATGAGATGGAGGCTGAGGCTGCAAACTTCAATGCCTGGACGAGAAAGAGGTATCTTGAGCAAGGCAAGAAACATTCGTACTTCATATACGACTACATTCCTGTAAGAAAACTTTGGGTGCATGTCCGTGTCACTTCATTTTACTGACGGCGAGTAGTACATCGACACACTGATGAAGGACCTGGGGCTCAACCCGTTCCGTAAGAGCAACGTTTTTGAAGAATGGTTTGTGAGATATAAGCCAAGTGATTACAAGACTATTCTGGACGAGTACATGAGTCTTCGACGTCATAAACACGAGATTAAGGGAACAAAGGGGGAGAACGGAAAGGCTACGTAG", "translation": "MTMNQTMEMFDVIVVGAGWYGLMAARTFLELAPETNLLILDDGKTVGGVWSKERIYPSLFAQISHPLFEYSFYPMPEEDVSPDGFVSGKTIQKYLESFAKDHNLMPRLRLNTRVEKVKRGPESDGWVLNIKEKEPLACRKLIYATGANSSPIIPQWPREDFEKPVIHSLELGKYQVSHADYWRTPNAEKLRPRPYSDGVFWGSGGIGIATAPDFWETFHNGDVTIHSTEIENGYSIASDIVIHCTGFDKGYDAFEPSLRRELGLEYDSKEFSRWTMLDEKAERTVDELLPYLRDAPIQYGDSKASKRTGHGPNRHYRRLVVPELAARGDRSILFPGHIHSAFTPLAAELQALWGVTWMLGWRDLPSRDEMEAEAANFNAWTRKRYLEQGKKHSYFIYDYIPYIDTLMKDLGLNPFRKSNVFEEWFVRYKPSDYKTILDEYMSLRRHKHEIKGTKGENGKAT"}, "identity": 0.3760262725779967, "similarity": 0.5008210180623974}, "db957d2d-3e2a-43d1-b77f-238e47e51c51": {"uid": "db957d2d-3e2a-43d1-b77f-238e47e51c51", "query": {"uid": "a969c08b-a7ed-49b3-a1e9-e168daf92398", "label": "KAI1842800.1", "names": {"protein_id": "KAI1842800.1", "cluster_role": "hit_required"}, "start": 11710, "end": 13415, "strand": 1, "sequence": "ATGGCAGAGTCGAAGTCCCCATTTCGAGTCGTCATCATCGGCGCCGGTGTGACCGGACTTGTTGCATCGAACTGCCTGCAGATAGCAGGTATCGACCATGTCGTTCTGGAGAGAAGAGACAATGTTGCGCCGCCGGAAGGAGCCAGTATTGGCATGTATCCTCACGGCGCGCGTGTCCTGCATCAGATTGGGGCCTTGAAGGGAGTTTTAGCAGCATGCACAGCCACCGACCGATGGTTTTACCGCGGAGCAGAGGGGGAAATGCTTATGAACAACGGATTTTTCCGCCATGTGGAGAAAAAGTAAGAGTCTACTGCCCCATCCTGTTCAATCCATGACTGCTTGAAATGGAAAGTTTCATCTTACGAATCAATGAGCTAATCACAAGTCTTTATAATACTAGTTTCGGTGTTGGCTACATCCTTCTGGAACGGCGAGAGTTTCTCCAGATACTATACGATTCGCTCCCGGACAAGTCTTATATCAAAACAGGATGCGGTGTGAAGGAAGTCAAACATGTCGGTGACCAGGTCCAGGTTACGCTCTACAATGGCCAAGTCGAGACCGGCGATATCGTGCTTGGTTGCGACGGAGCACACAGCATCGTGAGAAGCATCATGTGGGAACATGCGAATAGGATAACACCAGGACTCATTACTGCAAAGGAAAAGGCTAGTGAGTGAATCCAATACTCCTCAGAGCTCCTGGTTTCCTGTCATTGTACAATCAGGCCCGCTAATCCAAGCCCGTTGAAAACAGACTACAGGACGGACTGGAAAGCTGTGATTGGAGTTGCGCCTCAGATGCCAGGTCTAGGTGTACAGGATATGACATCCGTTTCAGACAAAGGAAAAACCTTCATTGCATTTTCTCAGCCCGACCGTATATACTTCTTCTTTATCTTCCGCGTTGATGAGCCATACACTTGGCCAGGTCGGCCGAACTCGAAAGATGCCGATCGTGACGCGTTAGTAGAAAGTGTGGCCGATCATCCAATTTCGGATACGCTTCTCTTCGGAGAGCTGTGGAAGAAGCGATTTCGTGGGGAACTTCTCTACCTTGAGGATGGTGTCTATGATCATTGGCACTCCGGCCGGATTGTACTTACTGGCGATGCCGTGCACAAGGTATGTGAACATATATCAGCCTTGTCACAGATCGCCGACTCGCATTTCACTTTGCTGACAGTTGACAAAAGTTTACCCCGAACATGGGCTTTGGTGGAAATTGCGGTATTGAGTCCACAGCCGTCTTATGCAACCATTTGAATCGGATACTATCAGAAAATAAGGGTAGAAAGCCGAGCCAGGAGCAGCTGAGTGAGATCTTTGAACTCTATCAAAACAGACAGGTACCTCGTATGAAGGAGATATCGGAGCTCTGCAGACTGGTCACAAAGGTCCAAGCTTGGGAAACTCCGTATCACAAGTTCGTAGATACCTGGGTATTCCCTATGCAGTCGGACAAGGAGCTCGCAAACCAGCTTACTGAAATCATCCGGCGCGGTGCGAAATTGGACTACGTGGATGACGCAGGCTTCGGCCCGGGGACTGTAACATGGATCGACCATGAAACAGAGAAGGTTTCTCAGGGCTCATCTATCGCGTCTAGAATAGTGCGACTTGTCGGCGCTGGGGCAGCGATTCTGGCTGTTTTGCAAGGGTTCAGGTTCTTCACTTTTGCGTCTGCGTCTGTAGCACCATAG", "translation": "MAESKSPFRVVIIGAGVTGLVASNCLQIAGIDHVVLERRDNVAPPEGASIGMYPHGARVLHQIGALKGVLAACTATDRWFYRGAEGEMLMNNGFFRHVEKNFGVGYILLERREFLQILYDSLPDKSYIKTGCGVKEVKHVGDQVQVTLYNGQVETGDIVLGCDGAHSIVRSIMWEHANRITPGLITAKEKANYRTDWKAVIGVAPQMPGLGVQDMTSVSDKGKTFIAFSQPDRIYFFFIFRVDEPYTWPGRPNSKDADRDALVESVADHPISDTLLFGELWKKRFRGELLYLEDGVYDHWHSGRIVLTGDAVHKFTPNMGFGGNCGIESTAVLCNHLNRILSENKGRKPSQEQLSEIFELYQNRQVPRMKEISELCRLVTKVQAWETPYHKFVDTWVFPMQSDKELANQLTEIIRRGAKLDYVDDAGFGPGTVTWIDHETEKVSQGSSIASRIVRLVGAGAAILAVLQGFRFFTFASASVAP"}, "target": {"uid": "4fb34b86-8f43-40f8-a3b9-ba6bbeb74d9b", "label": "ENH62188.1", "names": {"protein_id": "ENH62188.1", "cluster_role": "hit_required"}, "start": 22465, "end": 24186, "strand": -1, "sequence": "ATGCAGGGAAACTCGCAGTTCAAAGTCATCATCGTTGGTGCCGGCGTCACAGGCCTTACGCTTGCTCACTGCCTAGCCAAAGCAGGCATCGACTTCGTCCTCTTGGACAAGGGCGTGGTGGCGCCGAGCTTCGGAACCACTATCACGCTTCAGCCTCACGGATGTCGAATTCTACACCAGTTAGGCTGCCTGGACGCAGTGCTTGCGAAGTGCGATACCATGGGCGGCGCGCATTGCCGTGATCCCACCGGCAAGAGCTTTGCCTCTAACGACTTCTTTGGTGTTGTACGAAAGTTGTAAGTACAATCGCATATTAGCTAGGGCTCACTCACTAATCATGTGAAGCGCGGGTTATGATACTAGGACACTCGACCGCCAAGTATTCCTGCGTCAGCTCTACGAACTGCTGCCCGATAAGTCTCAAGTTTACGAAAAGGCCCGTGTTGAGGATATTATCGAAGAGAACTCGTCAGCCCGTGTCGTTCTAGGGGATGGTCGTGAGTTCGTTGGTGATGTAGTAGTTGGTTCTGATGGCGTCCATTCCAAAGTCCGCGAAATCATGTGGGACAAAGCCAATGCTCTGCGCCCTGGTATGATCACAGTTGATGAGAAGAGAGGTAAGTATCTATCACCTTATGGCAGACGTTCTCAGTTGCTCACAGCCTTAAGCTATGGTCACTCAATACAATGCCATTGTAATGGCAAGCTCGCCAGTCCCAGGTATTGGTGCTCATGACATGGAAATCACTTCCAATGACAAGTACTCCTTTCTCCTCCTCTGCCAGCCAGACTGGATATCCATCATTGTGCACAGCAAGCTCCCTGAAGACCAGCAGTGTACATGGCCCACGCGCCGACGTTATACTGAGGCCGATATGGAGGCGCTCGTGAGTAAGATATCTGAGCGTCCTGTCACAGATACTGTCGTCTTTGGGGAGTTGTGGAAGCGACGTCTGAAAGCACAAATGATATCACTTGAAGAAGGAGTTCTGGAGCATTGGACCTCCGGCCGAATTGTTCTGGCTGGAGACGCTGTTCACAAGGTATGCGTTCCCATGAACGATACTCTATTGATATCTTGACAGGGCTGACTTATCTAGGTCACCCCGAACTCGGCCCTTGGAGGCAACACAGCGATGGAAGATGCCGTCGTAATCGCGAACACGCTCCATGCTCTATTGGCGAGGCACCCAAACAAAAAGCCCAGTGACGTAGAGCTACAAGATGCCATGCGCCAGGAGTATCAAGACACGCGAGTAGACCGTGCTCGCGCCATAGTCAAAGCCGGAAGTGTCTTGACGAGACAGCAAGCTTATGACGGATGGAAGGCATACATCACCCAGAGATGGTTGACGCCCGTCATAGGACTCGATACATTGGCCCAGAAGATTGCAGGTCTATGCGTTACAGCGCCTAAACTGAACTATGTCGAGTTTGAAGAGAGAAGAGGGATCCTGGGCTGGCAAGACACGATGGAGGCGGAGAAGGAGCATGCAATGAAGGGCAAGGTGGCGAAGAAGGAGAAGACAGGAATGTCTTGGAGTAATTGGAACGGCGGATTTGAAGCTATTTTCCCGCATATATCGGGAGTCTTGGTAATTTTGTGGTTGGCCTTGTGGTTATTTCATCTCATCGCTTCTGAGGACCATGTGCCTGGCTTTGGGAGGGACACTCTAAGTTTTGTCGAAGCCATCAACACGAGCTGGAGGAAGCCTTACTGA", "translation": "MQGNSQFKVIIVGAGVTGLTLAHCLAKAGIDFVLLDKGVVAPSFGTTITLQPHGCRILHQLGCLDAVLAKCDTMGGAHCRDPTGKSFASNDFFGVVRKFAGYDTRTLDRQVFLRQLYELLPDKSQVYEKARVEDIIEENSSARVVLGDGREFVGDVVVGSDGVHSKVREIMWDKANALRPGMITVDEKRAMVTQYNAIVMASSPVPGIGAHDMEITSNDKYSFLLLCQPDWISIIVHSKLPEDQQCTWPTRRRYTEADMEALVSKISERPVTDTVVFGELWKRRLKAQMISLEEGVLEHWTSGRIVLAGDAVHKVTPNSALGGNTAMEDAVVIANTLHALLARHPNKKPSDVELQDAMRQEYQDTRVDRARAIVKAGSVLTRQQAYDGWKAYITQRWLTPVIGLDTLAQKIAGLCVTAPKLNYVEFEERRGILGWQDTMEAEKEHAMKGKVAKKEKTGMSWSNWNGGFEAIFPHISGVLVILWLALWLFHLIASEDHVPGFGRDTLSFVEAINTSWRKPY"}, "identity": 0.33584905660377357, "similarity": 0.5169811320754717}, "f30b6097-349f-4031-bfcb-ff6d184fc74a": {"uid": "f30b6097-349f-4031-bfcb-ff6d184fc74a", "query": {"uid": "3c2856d9-6c8e-4e8f-ae49-ac53a8c8f664", "label": "KAI1842805.1", "names": {"protein_id": "KAI1842805.1", "cluster_role": "hit_required"}, "start": 21080, "end": 22745, "strand": 1, "sequence": "ATGTCTGACACAGAGTCGCGCTTTCGTGTCATTGTCATTGGCGGTGGCATTGCCGGCCTGTCGGCCTCTCATATGCTTCAAAAGGCCGGCATCGATCACATTGTACTGGAACGCCGATCTGAAGTTGCCCGGCTGGAGGGGGGTAGCATGTTCATCTACCCGCACGGGTCACGGATTCTGGATCAGCTGGGATGCCTGGATACGGTGCAGAAGGGTACCGTTCCTCCTGGCCGTTGGTTTATCAGACTGCCAGGCGGCAAGAAGATACTGGAAAGTACCTTCTTCAGCCACATCCAGAAGAAGTAAGTTAACCGGACGTCCATTCGTTTCTCGTTCGTATGAGCACACCAACCTGTTTTCCAGCATTATTGACTCGCAACGCATTTACGCTAATAATGATAGTCACGGCTATAATATGCTCATTTTTGAACGGCCGAAACTCCTTCGAGACTTATATGAGACCTTACCGGACAAGACGCGCGTCAGAACCAACGCGTCTGTGGATAGTATCAAGCAAGACGAAAATGGAGTGGATGTTGTGTTGAGTAACGGTGAGGTTGAGAGGGGCGACCTGGTCCTGGGCTGTGACGGGGTCTATAGCACAGTGAGAAGTGCGATGTGGGACGCTGCGAACGCTGCTTCGCCGGGAATGATAACGGTGAAGGAGAAAAGGGGTAAGTTCCTTGAACTGTACGCCTTTAAGAAAAGCAGATCACTGATAACGAGATGTCCCTCAGCTATAAGCGCAGACTGGTATTGCCTCGTCTTTGTGACGCCGGGCATTCCAGAGCTGAGCGAAACCGACATGACAGTCATTAACTCGGCTGAACACACTCATCTGTTCACGTTGACACCAAAGAAAGGCTTCTTCAGCGTATACTTTCTTCTGGACAAGCCGTTTCCGTGGCCCAAGCGAGCGAAGCGTTTTACGGAGCAGGATGCAGAGGACCTGGCAAGATCAGTTGCTGATCATCCCTTGTCCGACACAGTCATGTTTGGAGAAGTTTGGAAACGCCGTCTGCGATCGAGCGTGATCCACCTGGAGGAAGGTGTTCTGGACCATTGGTATCATGGAAGGATAGCCTTGGCGGGGGATTCCGCTCACAAGGTATGTGGAAGTGGCGGCTTATTCCTCTTCGTCTGTTTATAACACATTAGCAGGTGATGCCGAATATGGGGTTGGGTGGAAACTCGAGCATGGAGTCGGTTGCTGTCTTGACCAACCGCTTGCGTCAGATGCTCGTGGACACCAACTGGAGAAAGCCAAGCAGCGCAAAGCTGGAGGAGACACTCGCAGCTTACCAGGAAGAGCGAGTAGGACGCATGAAGCATATATTCAAGTTCTCGTCGAACATGTCGCAGGGATGGAGAACCCCGTGGTATAAGTTCTTGTCAACTTGGATCATCCCGGTCATACCCGACAGCATGTTGGCTGCTGAGATGTCCAAGATCATTAGCGGTGCACCGCGACTGGATTTTCTAGAGGTAAAAGATCTGCCTCCTGGTCGGGTGCCCTGGGAATATGTAGCGAACAAGAAGCGGTCGACCGAGGGAGGAATTGTCGGTGGGAACAAGTTAAGCAGCTTGAGCCTTGTCACGGCTCTGGGGGTCGCACTTTATTACTACTACGGCGTGAGGCCACTTCCTCTCCCTTCCCTGGCTTGA", "translation": "MSDTESRFRVIVIGGGIAGLSASHMLQKAGIDHIVLERRSEVARLEGGSMFIYPHGSRILDQLGCLDTVQKGTVPPGRWFIRLPGGKKILESTFFSHIQKNHGYNMLIFERPKLLRDLYETLPDKTRVRTNASVDSIKQDENGVDVVLSNGEVERGDLVLGCDGVYSTVRSAMWDAANAASPGMITVKEKRAISADWYCLVFVTPGIPELSETDMTVINSAEHTHLFTLTPKKGFFSVYFLLDKPFPWPKRAKRFTEQDAEDLARSVADHPLSDTVMFGEVWKRRLRSSVIHLEEGVLDHWYHGRIALAGDSAHKVMPNMGLGGNSSMESVAVLTNRLRQMLVDTNWRKPSSAKLEETLAAYQEERVGRMKHIFKFSSNMSQGWRTPWYKFLSTWIIPVIPDSMLAAEMSKIISGAPRLDFLEVKDLPPGRVPWEYVANKKRSTEGGIVGGNKLSSLSLVTALGVALYYYYGVRPLPLPSLA"}, "target": {"uid": "4fb34b86-8f43-40f8-a3b9-ba6bbeb74d9b", "label": "ENH62188.1", "names": {"protein_id": "ENH62188.1", "cluster_role": "hit_required"}, "start": 22465, "end": 24186, "strand": -1, "sequence": "ATGCAGGGAAACTCGCAGTTCAAAGTCATCATCGTTGGTGCCGGCGTCACAGGCCTTACGCTTGCTCACTGCCTAGCCAAAGCAGGCATCGACTTCGTCCTCTTGGACAAGGGCGTGGTGGCGCCGAGCTTCGGAACCACTATCACGCTTCAGCCTCACGGATGTCGAATTCTACACCAGTTAGGCTGCCTGGACGCAGTGCTTGCGAAGTGCGATACCATGGGCGGCGCGCATTGCCGTGATCCCACCGGCAAGAGCTTTGCCTCTAACGACTTCTTTGGTGTTGTACGAAAGTTGTAAGTACAATCGCATATTAGCTAGGGCTCACTCACTAATCATGTGAAGCGCGGGTTATGATACTAGGACACTCGACCGCCAAGTATTCCTGCGTCAGCTCTACGAACTGCTGCCCGATAAGTCTCAAGTTTACGAAAAGGCCCGTGTTGAGGATATTATCGAAGAGAACTCGTCAGCCCGTGTCGTTCTAGGGGATGGTCGTGAGTTCGTTGGTGATGTAGTAGTTGGTTCTGATGGCGTCCATTCCAAAGTCCGCGAAATCATGTGGGACAAAGCCAATGCTCTGCGCCCTGGTATGATCACAGTTGATGAGAAGAGAGGTAAGTATCTATCACCTTATGGCAGACGTTCTCAGTTGCTCACAGCCTTAAGCTATGGTCACTCAATACAATGCCATTGTAATGGCAAGCTCGCCAGTCCCAGGTATTGGTGCTCATGACATGGAAATCACTTCCAATGACAAGTACTCCTTTCTCCTCCTCTGCCAGCCAGACTGGATATCCATCATTGTGCACAGCAAGCTCCCTGAAGACCAGCAGTGTACATGGCCCACGCGCCGACGTTATACTGAGGCCGATATGGAGGCGCTCGTGAGTAAGATATCTGAGCGTCCTGTCACAGATACTGTCGTCTTTGGGGAGTTGTGGAAGCGACGTCTGAAAGCACAAATGATATCACTTGAAGAAGGAGTTCTGGAGCATTGGACCTCCGGCCGAATTGTTCTGGCTGGAGACGCTGTTCACAAGGTATGCGTTCCCATGAACGATACTCTATTGATATCTTGACAGGGCTGACTTATCTAGGTCACCCCGAACTCGGCCCTTGGAGGCAACACAGCGATGGAAGATGCCGTCGTAATCGCGAACACGCTCCATGCTCTATTGGCGAGGCACCCAAACAAAAAGCCCAGTGACGTAGAGCTACAAGATGCCATGCGCCAGGAGTATCAAGACACGCGAGTAGACCGTGCTCGCGCCATAGTCAAAGCCGGAAGTGTCTTGACGAGACAGCAAGCTTATGACGGATGGAAGGCATACATCACCCAGAGATGGTTGACGCCCGTCATAGGACTCGATACATTGGCCCAGAAGATTGCAGGTCTATGCGTTACAGCGCCTAAACTGAACTATGTCGAGTTTGAAGAGAGAAGAGGGATCCTGGGCTGGCAAGACACGATGGAGGCGGAGAAGGAGCATGCAATGAAGGGCAAGGTGGCGAAGAAGGAGAAGACAGGAATGTCTTGGAGTAATTGGAACGGCGGATTTGAAGCTATTTTCCCGCATATATCGGGAGTCTTGGTAATTTTGTGGTTGGCCTTGTGGTTATTTCATCTCATCGCTTCTGAGGACCATGTGCCTGGCTTTGGGAGGGACACTCTAAGTTTTGTCGAAGCCATCAACACGAGCTGGAGGAAGCCTTACTGA", "translation": "MQGNSQFKVIIVGAGVTGLTLAHCLAKAGIDFVLLDKGVVAPSFGTTITLQPHGCRILHQLGCLDAVLAKCDTMGGAHCRDPTGKSFASNDFFGVVRKFAGYDTRTLDRQVFLRQLYELLPDKSQVYEKARVEDIIEENSSARVVLGDGREFVGDVVVGSDGVHSKVREIMWDKANALRPGMITVDEKRAMVTQYNAIVMASSPVPGIGAHDMEITSNDKYSFLLLCQPDWISIIVHSKLPEDQQCTWPTRRRYTEADMEALVSKISERPVTDTVVFGELWKRRLKAQMISLEEGVLEHWTSGRIVLAGDAVHKVTPNSALGGNTAMEDAVVIANTLHALLARHPNKKPSDVELQDAMRQEYQDTRVDRARAIVKAGSVLTRQQAYDGWKAYITQRWLTPVIGLDTLAQKIAGLCVTAPKLNYVEFEERRGILGWQDTMEAEKEHAMKGKVAKKEKTGMSWSNWNGGFEAIFPHISGVLVILWLALWLFHLIASEDHVPGFGRDTLSFVEAINTSWRKPY"}, "identity": 0.34724857685009486, "similarity": 0.523719165085389}, "59e9f816-41dd-42c4-993b-4eb0fec9813c": {"uid": "59e9f816-41dd-42c4-993b-4eb0fec9813c", "query": {"uid": "539978c9-731a-468d-9c37-82ff13000de1", "label": "KAI1842806.1", "names": {"protein_id": "KAI1842806.1", "cluster_role": "hit_required"}, "start": 23731, "end": 26032, "strand": 1, "sequence": "ATGACTCCCGCCGACGACACCACCGCTATCCCCAATGGCCATGGCCACGAAGAGGACAAGACTTCTGAGTCCTCCACGAGAGTTCCAGACAACGTACAGGACGTGGAAAAGTCAGATGGAGGAGCGGCAAAGGGGGTCGAGACGCCCGATCAAGAGCCCAAGAGGACCGTTACAGGCCTGAAGGTAAGTACATCGCATTTCAAAGGTCTATCACGATAGCTGCTAACCGCTTGTCTGGCTTAGTGGTTCATTATCTACACGTCCCTCATGTCTACCGTAAGTGGTCGAATTCGCCGTCCTACCGAGCCAAGCTCCAGTCTCCTTTCTGTGTGATAGCTGAATAGTTCTGGAAAATGGAGCTGCGATTTTGGCACGTCCTGGAGATGCTAACATCTGACTCGGATAGGTTCTACTCTTTGCCTTGGACAACACTATTGTGAGTAGAGCCCTTGCCCAAAGCCCTGCTTTACCATTACTCATGTACCACAAAGGTCGCCACAATCCAGCCTGATATCGTTGAGGCCTTTAACGATCAGCAAGATCTGGCATGGATCGGTGTCAGCTTTATTCTTGGTCAGGTCGTCATTCTACCTGTGTACGTATCGACCCAGCTTGTCCAGGTTTCGAGATCAAGTCGCTAATAAGAATAATCCGTGTAGTGGCAAGGCCTATGGAATTTTCAATATGAAGTGGCTGTTCCTGATCAGTCTTATCCTGTTCGAGGGTGGAAGCGCAATCTGCGGTGCGGCGCCTAACATGGCTGCCATCATCATCGGTCGCGCCATCGCTGGTGTTGGCGGCGCAGGTGTATACGTTGGAGGCTTGACCTACATCAGCGTTTTGACTACTCCACACGAGCGTCCGCTTTACCTTGCCATTCTCATGTCCGTGTGGGGGTTCGGTAACGTCCTGGGTCCCATCATTGGTGGCTCCTTTGCCGTCAGCTCTGCTACTTGGCGATGGGGATTTTACATCGTGAGTACTCAGAACTTCCTGGCCACTTGGAGAGGCAAATGTTGACATGGCCGATAGAATCTTCCTATTGCTGGCCTGTTCGCCCCGGCTTTCATGTTTTTGATGCCCAATCTGAACGCCATGCCCGACACGCCCTTCATGAAGAAACTCCGCATGCAGGATTGGGTGGGCATTACCGTCTTCACCGCACTCATGGCCTGTTTCTGTATGGCTGGCAGTTTTGGAGGCACCCTTTACGCCTGGGACAGCGGTTCCGAGATTGCTCTCTGGGTTGTGACGTTCGTCCTCTTCATCGCCTTTATTCTCGTCACCATATATCATCCACTGGTACCCGCCGAAGCTAGGCTCCTGCCGGTGCAGTTCATGGTCACAAGGGATCTCATCATCATACCTCTACAGGCCTTCCTGGTGGCGGGTAGCATGATGATGAGCATTTACTACACTCCTCTGGTGTTCCAGTTTACCAGGGGAGACAGCCCCTTGATGGCTGGCGTGCGCATCCTGCCTTTGATCTGTATGATAGTCTTCGGCTGCCTATTTAACGGCTTTGCTATGCCAAAATTTGGCTACTACCTGCCTTGGTATGTCGTCGGCAATGCTTTGCTGGTGGCTGGTGCTGCACTGATGAGTATGTTATACCACTCATTCTTGGCCGAAAACTGGGGGTGATTGTGCTAATATCACTGCGACATAGCAACGATTGACTCTTCAATATCTAACTCGGCTCTCTACGGATATACGGTTATTATTGGGCTAGGAGTCGGCGCCTTCCAAAGCGCCGGAATTGGTGTTGCATCAGCGCTCGCTCCGGCGTCCGAGATCAGCAATGTCGTTTCTGTCATGACCATTGGTACGTAATAATGCGGAGGCCCCCGATGGAGACATGTTTACCCTACCCCCCACCCCCAAGGACATATTGCTGACAGAAATTTTCTGTAGCACAAATCATCGGCATTACTTTTGCCCTCGCAATTCCAGGATCGATTTTCCAGAACAAGGCCATGCAGTACATCGCTGCGGCCTTGCCTGACATTCCACATGAACATCTTGCCGAGTTGATCACAGGAGCAAGTGGGAAATTCTATAAAAGTCTGAGCAAGTCTGATCAGCTATTGGTCGTTGACCAAATAACTGCAGCAATCAGTGAAGCTTTCTACTATCTTGTGGGCGCCACAGCGATTGGTTTCATCACCTCATTCTTCCTGAGCGTAAGTTCATCTCCTGCTAAAAGCTTTTCAAAATGGCATGCCTCAAGATGCGTGGTTGCTAATAAACATATTTTCACAGCCCAAGAAACTCTTCCTTTCCGGTGGCAGCGTGGCTTAG", "translation": "MTPADDTTAIPNGHGHEEDKTSESSTRVPDNVQDVEKSDGGAAKGVETPDQEPKRTVTGLKWFIIYTSLMSTVLLFALDNTIVATIQPDIVEAFNDQQDLAWIGVSFILGQVVILPVGKAYGIFNMKWLFLISLILFEGGSAICGAAPNMAAIIIGRAIAGVGGAGVYVGGLTYISVLTTPHERPLYLAILMSVWGFGNVLGPIIGGSFAVSSATWRWGFYINLPIAGLFAPAFMFLMPNLNAMPDTPFMKKLRMQDWVGITVFTALMACFCMAGSFGGTLYAWDSGSEIALWVVTFVLFIAFILVTIYHPLVPAEARLLPVQFMVTRDLIIIPLQAFLVAGSMMMSIYYTPLVFQFTRGDSPLMAGVRILPLICMIVFGCLFNGFAMPKFGYYLPWYVVGNALLVAGAALMTTIDSSISNSALYGYTVIIGLGVGAFQSAGIGVASALAPASEISNVVSVMTIAQIIGITFALAIPGSIFQNKAMQYIAAALPDIPHEHLAELITGASGKFYKSLSKSDQLLVVDQITAAISEAFYYLVGATAIGFITSFFLSPKKLFLSGGSVA"}, "target": {"uid": "8f0d7d1d-ca98-4e89-8525-2d04d1b4b481", "label": "ENH62187.1", "names": {"protein_id": "ENH62187.1", "cluster_role": "hit_required"}, "start": 19933, "end": 22009, "strand": 1, "sequence": "ATGAGTGATCAAAGTACCGAGAAGCCTGCAGATGCAGCACCCAGAAGCCCGCATACTCCCGGCGACCTCGCTGGTAGTAGCGACGCATCTCTCCATGAAACCGGACAGCGTAGCATTCAGGGATGGAGAGTGAGTGCTTCCGGAAATCTTGGCCTTTCAAGCTATCTTGCTAACATAGGATGACTTCGTTTAGTGGGCCGTTGCCTATGCAGCAATGCTGTCTACAACGCTCCTCTTCGCTATCGACAATACCATCGTTGCAAACATCCAGCCTAGTATCATCAACGACTTCGGCCATCTCGAGCTCATGTCATGGATCGGTACGGGTTTCGCTCTCGGCACCATGTTCATTCTCCTCTGGGGCAAAGTATATGGCGTCTTCAACATCAAATGGGTCTACATCTTCAACATCTTCCTCTTCGAGGCCGGGAGTGCTGTATGCGGTGCTGCACCTAATATTCAAGCGCTCATCATCGGCCGTGTCATCGCTGGTATCGGTGGTTCTGGAATGTATTCTGGCACTTTGACATATGTCTCGGTCCTTACCAACCAGCAAGAGAAGCCAGCTTACCTTGCTGGAAGTACTGTTGTGTGGGGCATCGGCAGTGTTCTTGGCCCTGTTGTAAGCTCTATCTCCCAACCGGCCGTTGACTTTATGCGGACTGATCATTCTCGATAGGTTGGTGGCGCATTCGCAGCAAGCAGCGCGACCTGGAGATGGGTATGTATCTTTCGTTCTTTCTCTCATTCAACACTTACTGACTCAATGCCCAGGGATTTTACATCAATCTTCCCATCGGCGCTGTTTTTGCCCCTGCGTACTTCCTTCTATTTCCCAGTACCGACCCCAACCCTACTAAAACTCTCGCGGAGAAGCTCCGCCTTGTCGATTGGATTAACGCAGTCATCTTCCTGGCGGGATCTGCTTGCTTGACCGTTGCGCTGACCTTCGGCGGTGTCGTCTATTCATTTCACTCAGGGACCATCATTGCACTCTGGACTGTCACCGGCGTTCTCCTGGTGGCCTTTATAGTCCTACTTAAACTACATCCTCTAGTCTCCAAGGAAAACCGCTTGTATCCCTTGCACTTCTTCAAGAAGTGGATTCTGATCAACATGCAGCTCCAAGTCTTCCTATCTTCAGGCATCATCTTAGTAGGTCACTGAGTATCAAAAGGAATACTTTGACTAACCAAGTCCAGGCCATGACTTACTTCGTCCCTCTGTACTTTCAATTCATCAAGGTAGGAGTTCCGACTGCATTATGAAAGATTCTCACTGACATCTTCAGGGTGACGGAGCACTCGAGGCTGGCGTTCGTTTACTTCCTTTGATCATGTTTATGGTTGCTGTCTCAATGCTGAATGGCTTTCTGATGCCAAAATACGGACTGATTCCTGTTTGGTACATCGGAGGTAGTGCCCTTGCGCTCATCGGTAGTGCTCTAATGTGTACGTTGCTCATCATTCTGATAGTCTGTTCTAACACCCTCCAGACACCATTGATGACACCACATCTAATGGCAAGGTATACGGCTACAACATACTTGTTGGAGCCGGAGCGGGATGCTATATCGTCGCTGGGTTCGCCATCATGCAGTCACTGGTTCCCACCCACGAAATTGCCAATGCAGTTGGTGCCATGACGATTTGCAAGTCTCCCCTGGCAAACTATTCGGCGTTGTCTCCAGCTAACCTTGACTCTAGCCCAGGATCTCGGAATGGTACTCTTTCTCGCTATCAGTGGCAGCCTGTTCCACAACGTCGCCGTTGACAAAGTCGGCAACGCCTTGCCAACAGCCTCCGACACTGACATTGGGAACTTGATTGCGGGCACCAGCAGCGCCGTGTTCAAAGCTCTCTCAAAAGACGAAAAGGCCGTGGTCATCCCAGAGATCGCGAGTGCTATGAAGAGCATCTGGGCCTTTTTCATGGCGGCCGCTGCGCTCAGTTTCGTGTGCGCTTGCCCACTAGTGGTAGGTGTCTCATTTCATACACATGTTAGTTGACTGATACTAACCCGCATCAGAAAGCTAAGCTTGGGGGAAAGAAGATGGAACCAACCGCGATAGCCTAA", "translation": "MSDQSTEKPADAAPRSPHTPGDLAGSSDASLHETGQRSIQGWRWAVAYAAMLSTTLLFAIDNTIVANIQPSIINDFGHLELMSWIGTGFALGTMFILLWGKVYGVFNIKWVYIFNIFLFEAGSAVCGAAPNIQALIIGRVIAGIGGSGMYSGTLTYVSVLTNQQEKPAYLAGSTVVWGIGSVLGPVVGGAFAASSATWRWGFYINLPIGAVFAPAYFLLFPSTDPNPTKTLAEKLRLVDWINAVIFLAGSACLTVALTFGGVVYSFHSGTIIALWTVTGVLLVAFIVLLKLHPLVSKENRLYPLHFFKKWILINMQLQVFLSSGIILAMTYFVPLYFQFIKGDGALEAGVRLLPLIMFMVAVSMLNGFLMPKYGLIPVWYIGGSALALIGSALMYTIDDTTSNGKVYGYNILVGAGAGCYIVAGFAIMQSLVPTHEIANAVAQDLGMVLFLAISGSLFHNVAVDKVGNALPTASDTDIGNLIAGTSSAVFKALSKDEKAVVIPEIASAMKSIWAFFMAAAALSFVCACPLVKAKLGGKKMEPTAIA"}, "identity": 0.43006993006993005, "similarity": 0.6066433566433567}, "ceddcb18-3b69-42f2-9078-8f2b7365e8bf": {"uid": "ceddcb18-3b69-42f2-9078-8f2b7365e8bf", "query": {"uid": "ba4598e8-ccd2-496e-b48f-e79dd398305a", "label": "EWG38543.1", "names": {"protein_id": "EWG38543.1", "cluster_role": "intermediate"}, "start": 4880, "end": 7340, "strand": 1, "sequence": "GTTGCTTTTCCCCTCACTAGTGTCAAAAGACTCATCTTACATTCTTACTCACGACTATGCCGGGTTGATTTGGATGCGCGTATCGACCCAGTTTGTCTACGTCCTTCGACATCATATGCGATGATCAGGCCATCCTCGTCTGGTGGCTCTCCCTTTACGGCCCGTCACGCATGCGAGATTTGCAGGTAGGTCAAGTCAAGACAAGCCCATCCCCGCATCGATATGCACTGTGTGCCATTCTTCGACAGCTGAACTGACGACTCGATTCGACGAAGCAGAGAACGAAAAGTCCGGTGTGACAGGGCTTTGCCAAAGTGCAGGTTTGTTCCATCCCATTCCATCCCAGGCAAACGCAGTCCAGTACAGTCTATCACCGCACCTTTTCCACTGGAAAAAAGGCGAATGTACGTAGGATCAAAATGTGGAGCTGACGCTTTGGCCTATGTCCCGCAAAGACGATGTGACCGGCTCAATCAACCTTGCGGGTACAGCCCGATTTCTCAGCGTCGTACTCGCGATGAACAGCTGCAGGAGCTCCAGGAGCGATTGGCCAAGACCGAAGCCCAGCTCGCTCTTGAGACCCCGCGGCCGAGGACAGGTTCCATGACCTCACATTTACAGCCACCGTCGACCACTACTGCACCCGTTTTGCCATCACGTTGGCCAGATGGTCTGGGCTCTATCACGCCAGACACCAGCGCCCAGTACCATCTTGCGACTACAGCATCATCACGTGTCTCCAGTGTCCCCGGGTCTGTAGGTCCGTCCACTGGCCGCAATCCCATGGAGCTAGACAGCCACCGAAACATGGGTACGGCTATCGACCTGCCGACTAATAGCTCACCCATGCTAGATATTGATCTGTTTAACCCAGGAGCTGACTCCAATATGGCTTTCGATTGGTGCAATCCGCTGACAGCCCTGGAACCGCTGGATAACATACTCCTCACTCGCCTATCGCCTCGATCTCTGGCTCATAGCGGTACCGAAGAGGAAATCTCGCACGCAGAACTGAACTCACTGCACAAGTACTACTTTGAGTCCATTTACTTTTCCTTTCCCTTCTTGAACCAAGATCGCTTTGCGGCAGAATCGATGGGAGGCGGTCTTGCGATAAGCGCTCTCATTTACGCTGTTGCACTCGCTGGGTGCGCTCATTCTTCCACTTCCCAAGGCAAAGAGTCTGCCTGCTATGTACTGGCAAGAAACTATGCAGAAAAGTGCGAACGAGATGGCCAGTCAAACGAGCTTAATTTGTTGCAGGCCCTACTCTTTATTGGGAGATATGAGGCTATGGCTGGGAAGCTCGAGAGAAGTTGGATGACACTGGGACGTGCTGTGATGCTATCCAGGCTGCTTGGACTGCCCTACATGGACAAGCGAAGTGAAGGCGATGGGCTTCAGGACTCTCAAAACCATGATGGCTCTGGACTGAACCTGCCTGAAACGACTGATCAGGTTCTTCTGGAGGAACGAAGAAGGACCTTCTGGGCTTTGTACATATTGCTCAGTTACGTCAAAACACGTACTGGATGGCAATGTATGCTCAGCGATATAAAGGTAAAAGAACCCTGATCAACTCTCTTGGGGTGCCTCGGCGCTAACCTCAAACCATCCAGAAATTTTACATCAACCTCCCATCACCTGGTCTGCTAAGATCAGATCTAGTCCCGCTCAGGATGCCCTATCTCTCAGATATAGAGCTCGAGCCCAGCATCGAGATCTCTTCCTATGCAGGATGCGTCCTGATGGTAGAGCTGGCCCTGCGCTGTTTTGAACATGGACAAAAGCGGACTTCGGAGAGCTTCTGGGATGGCTACTGCGATCTTGTGAAGAAGACAGACGTCCTTTTCGGAATGCTGAAGCGCCACCTCAACGCTACATCCATCCGAGAGGACCCCGTTGCCTTCAGCCTATATCTGAACCTCCGCGCAACTGAAATATTTTCCCATGAGTCGGCTATTGCTCGCAGCGAAGAGCAAGGTCTGCCATCCCTGATGACGGCTGAGAGTCAACGTCGTGCCACGGCAGCTGCTTTTCAGATATCAACAGCAGTGCGCCTAAACCTCCCCTCACCGTGGAAGGCGGACAGCGACATCATCATGCTACAGGCCATATTTATCGCGTGGCCGCTGACCATGGCTCTGAAGGCCTTTCACCGTGAGCTGGTGCATGGTGGTAGTCGCGACAGTATTAATGGTGTTGTAGCATCGTCAAGGTTGCTGTTTGCCGCTCTGGGCCATATTGAGGAGTCGGGAGGACATTGGCATCGAAGCGTCGCACAGGTTGAGAGGAAGCTTCAGGAATGGGAAGAGAAGAATAGTTTTAACTCGCTTACCTTGTGATGAATGAAGTTCTGGTCTCGGATGATTTCCGTGGGGCGTATTAATGGGCTACTATATCAGGCCTCTTCTCTTAAGCTTAGAGTTTATAGAAATACATATAACAGTTTCACTTTTC", "translation": "MIRPSSSGGSPFTARHACEICRERKVRCDRALPKCRFVPSHSIPGKRSPVQSITAPFPLEKRRMYVGSKCGADALAYVPQRRCDRLNQPCGYSPISQRRTRDEQLQELQERLAKTEAQLALETPRPRTGSMTSHLQPPSTTTAPVLPSRWPDGLGSITPDTSAQYHLATTASSRVSSVPGSVGPSTGRNPMELDSHRNMGTAIDLPTNSSPMLDIDLFNPGADSNMAFDWCNPLTALEPLDNILLTRLSPRSLAHSGTEEEISHAELNSLHKYYFESIYFSFPFLNQDRFAAESMGGGLAISALIYAVALAGCAHSSTSQGKESACYVLARNYAEKCERDGQSNELNLLQALLFIGRYEAMAGKLERSWMTLGRAVMLSRLLGLPYMDKRSEGDGLQDSQNHDGSGLNLPETTDQVLLEERRRTFWALYILLSYVKTRTGWQCMLSDIKKFYINLPSPGLLRSDLVPLRMPYLSDIELEPSIEISSYAGCVLMVELALRCFEHGQKRTSESFWDGYCDLVKKTDVLFGMLKRHLNATSIREDPVAFSLYLNLRATEIFSHESAIARSEEQGLPSLMTAESQRRATAAAFQISTAVRLNLPSPWKADSDIIMLQAIFIAWPLTMALKAFHRELVHGGSRDSINGVVASSRLLFAALGHIEESGGHWHRSVAQVERKLQEWEEKNSFNSLTL"}, "target": {"uid": "0e1e3d24-a779-4df7-bd24-3042e60333bb", "label": "XP_018159142.1", "names": {"protein_id": "XP_018159142.1", "cluster_role": "hit_required"}, "start": 23283, "end": 27117, "strand": 1, "sequence": "ATGCAGGTTTGTGTACTTTCCTGCCTACTCATGAGGACGCGGAGCTGACTCGGCATGCCCGCCCCGACATGAAGACGGTGCGATCGCCTCAACCAGCCGTGTAGCTACAACCAAGCGCATCAACGTCGCACACGCGACGAACAGCTGCAGCAGCTCCAAGAGCGGCTGGCCAAGACCGAGGCCCAGCTCGCCCTCAATAATACGCCGAGATCAACTCCATCGGGGCGCCCGCAGTCGCGGTCCGAGACCACGGAGCCGGCCATCTCGTCGCGTTGGCCATCGATGCCGGACCCCGTCACGTCGAACGCAAGCTCGGGCACCATGTCGCGCCGAAGCTCGCAATATCAGCTGCCGACGACGGCAACTTCACAGGCTTCATTGGTGTCGGCTTCAGGACATCCGGCTACTAGTAACCCAATGGATCTGGATAAGCCCAGGAGGATGAGTGCGGTTGTGGATATGTCTACAAACGGCTCATCCCTGCTCGACATCGATCTTTTTACTTCATTCAACGATGGCGCAGACTCCAACATGGCTTTCGATTGGACAAATCAGCCACCGCTGTCGGCACTCGAACCCTTGGACAACCTCCTCCTCAACCGTCTTTCACCCCAATCATTGTCCCATAGCGACCCAGACGAAGACATATCTCCCGCGGAACTGAGTGCGCTGCACAACCACTATTTCGAGTCCATCTACTTTTCCTTCCCGTTCCTGAACAGAGATCGGTTCTTGGAAGAGTCTGCGGGCGCCAGCAGCCCTGCAGTGAGCGCCCTGATATACGCCGTGGCCCTGGCCGGCTGCGCACATTCCCCCAAACACCCCAACAGACAGGCCACTTGCTACAGTCTGGCACGCAACTACGCCGAGAAGTGCGAGCGAGACGGCGGCCTGAACGACCTCAACTTCCTGCAGGCCTTGCTGTTCATCGGTCGTTTCGAGGCCATGGACCGGAAGCTGGAAAGAAGCTGGCTGACGCTGGGACGCGCTGCTATGCTTTGCAGGCTTCTGAGGTTGCCGCAGATGGACCAAGTCGACGAGGGTGACGGATTCCAAGACGATGCGGGGCAGAGTGGCCCTCCCATGTGTTTGCCGCGTACGGATGATCCCGTTCTTTTGGAGGAGCGCCGACGGACGTTTTGGGGGCTATATATATTGCAAAGTTACGTCAAAACGCGTACAGGCTGGCAATGTCAGCTCGGTGATGTCAATGTGCAAACTGATGCATCCATTCGGTCCTTGGCGGCAGGTCAGCTGACAAGATGCCCAGAACTTCCGAATATACCTGCCATCCCCCGGCCTGCTGCGATCCGGTCTGGTGCCGCTAAAGATGCCATTCTTGTCCGAAGTAGGCACCGACCCTGGGCACGAGATCTCGTCGTACGCAGGCTGCGTCCTAATGGTCGATCTAGCCCTGCGCTGCTTCGATCACGGACAAGAGCGCGCCACGGCCGGCTTCTGGGACGGCTACTGCGCTTTGGTCAAGACCACGGATGAGCTTTTTGGCATGCTCAAGCGGCACCTCAACGCCACGTCCATCCGCGAAGACCCAATGGCGTTCAGCCTGTATCTCAACCTGCGTGCCACGGAAATATTTTCACACGAGTCCGCCATCACGCGGAGCGAAGAGCAGGGCCTGCCGCCGCTCATGACTGCCGAGAGCCAACGACGCGCCACGGCCGCGGCGTTTCAGATATCAAGCGCGGTGCGGCTCAACGTGCCGTCGCCATGGAAGGCGGATAACGATATCTTCATGCTGCAGGCTCTGTTCATTGGGTGGCCTCTTACCATGGCCCTCAAGGCGCTGTATCGAGAACTCGTGCAAGGGGGAAGCCGCGAGACTGTGAATGGTGTCGTGGCTTCGTCGAGGTTGCTTTTCGCCTTTTTGGATCACATTGAGGAGTCGGGGGGACACTGGCACCAGCGCGTGGCGCATGTCGAGACAAAGCTTCAGGAATGGGATGAAAAGAATGGATTCGACTCCTTGGCTCTGTAGGAGGCCCATCCTCTGTGAAGCTCAGAGTTTCATGGTATTTATCAGGGTGTTACAGCAGACAGTAACTGCTGGTTAAGTTCATCAGAACAAAGGGTTTTTTTTCGCTGATGACTTAGGTTGGTTGGGGCCCATAAAGGTCAAGCGTATAAGGGTACCTAGGTTCTTTGAAAGTTCTTTAGCAGGCAGGTGGGCGTGGCTGCCTTCAACCTAGGAGGTAGGATTGTGGTACTTAACCAGGTTACTTACTTGCCTGCAACTTCCGCAGTTAAACTAATCTTCCCTCTTCATCTTCAGTCACACTTCTTTTCCCTCATCTCATCAGACAAGACATCGGATTATTCTTCTACCTCGCCTTCGCTCTCATATCATGACGAGACGAGACACCAGAATTTCACTCAGCAGTTCAAGCCGGCTGACCAACGCCAACAAGATCCAGCAAACATCTGATCTAGTTTGGGATTTTTTCTCGGATGAACACAATCATCATGCTACGGTGGTTGATGAGTCTACCCTTCAGGTCTTTCTGACCTCGGACAAGCTGTGCTCCCATCGTCTTTCAGGGGCTCAGGATTATTTAGATGACCATGGTACCAAGCTCGACCTGGTTCCTCGGGTGAGGAACTTGGCAACGGTCATCAGCATGCCAGAGTTGGACCAAGCCGCTTTCTGGGCTGCGCTCTGGTTAATGCCTACCAAGGATTTACAGGAGCTGCACGACAATCTACGTCCTCCTACGTCCGAAAGAGACCAAGCACGACTACGTCGTCAGCTGGTGCTCGCTGTCCCTCAAATCCCAAGACTTGTCAGAATCTGTAAGACTAAGGCCCCTTTGGTTTTCCTCTGATGGCTTCACACCAAGCTGACACTTGTTCAGTTCGTGGACAGGATCCTGACACCTTGACCAAGGACGACAACAATGCTCCCAAGACTTACAATGCCGGGGACAAACAGAACCGGCGGGAGGCTGACTTGGTAAGTGCTTCTTCTCAATCTTCCTTTGCTCCTTCCTGACCTTTGACTCTCGACTAACTTGGCTTTCTCTACAGGCTCTAGAACGAGACAAGCACAAATGCGTCATTACAGACACACTTCACCCTCAAGTCTGCCACATCTTTCCCTTCGCTTCCTTGAAGTACAGGTACCAGAAAGTCCTGCCATTATGCCTAGAGGGGATGACAAAGATCTGGGGAAGTGAACGGGTTGACACCCTTTCTGAAAAGCTATGGGTCTACGGACCCAACGACAATACTGCTATCGACACGGTTACCAACATGATTTGCCTAAGTCCGCAACTGCATGATTGGTGGTCGAGGGGTTACTTTGCTCTCGAGCCCATCAGGTTTTGGTCCGAACCTTTACCCGACAGCACCCCAGACAAGCCGGACAGGCCAGACAGGGCGGCGAAGAAACGCAAAATTCCCGAGAAATGGAGCATCCAGATACGCTTCCATTGGTTAAGGAAGACCGACGTCCCCATGTTGACGTCAAAAGTCAAGTTTTCTGATGATCCAATCACTATGATGCAAGAGCCAGCGGGCGAGGGTCTGGTCAGAGCTTTCAACGCAACCACGTGCCGACAGGTTGAGAACGGCCAAATCTTTACCATGACGGCCGATAGTCGAGACAGGCTACCTGACTACGACATACTTCTTTTACAATGGGACCTGCTACGAATGTGGCGTCTAGCTGGGGGCGCGGATCCTACTGTATACCCGTTGGACGACGACTTTCTTGACAGCAGTGACGAGGAGGTCCAAGTGACTGGCGATGATGGAATCCAGGAGACTGCCAGAGGAGATGGTCAGAAGGATGTCCACCGCGATTCCACGACACGTTGA", "translation": "MQLQQLQERLAKTEAQLALNNTPRSTPSGRPQSRSETTEPAISSRWPSMPDPVTSNASSGTMSRRSSQYQLPTTATSQASLVSASGHPATSNPMDLDKPRRMSAVVDMSTNGSSLLDIDLFTSFNDGADSNMAFDWTNQPPLSALEPLDNLLLNRLSPQSLSHSDPDEDISPAELSALHNHYFESIYFSFPFLNRDRFLEESAGASSPAVSALIYAVALAGCAHSPKHPNRQATCYSLARNYAEKCERDGGLNDLNFLQALLFIGRFEAMDRKLERSWLTLGRAAMLCRLLRLPQMDQVDEGDGFQDDAGQSGPPMCLPRTDDPVLLEERRRTFWGLYILQSYVKTRTGWQCQLGDVNVQTDASIRSLAAGQLTRCPELPNIPAIPRPAAIRSGAAKDAILVRTLRCFDHGQERATAGFWDGYCALVKTTDELFGMLKRHLNATSIREDPMAFSLYLNLRATEIFSHESAITRSEEQGLPPLMTAESQRRATAAAFQISSAVRLNVPSPWKADNDIFMLQALFIGWPLTMALKALYRELVQGGSRETVNGVVASSRLLFAFLDHIEESGGHWHQRVAHVETKLQEWDEKNGFDSLALISLSSSSRLTNANKIQQTSDLVWDFFSDEHNHHATVVDESTLQVFLTSDKLCSHRLSGAQDYLDDHGTKLDLVPRVRNLATVISMPELDQAAFWAALWLMPTKDLQELHDNLRPPTSERDQARLRRQLVLAVPQIPRLVRIFRGQDPDTLTKDDNNAPKTYNAGDKQNRREADLALERDKHKCVITDTLHPQVCHIFPFASLKYRYQKVLPLCLEGMTKIWGSERVDTLSEKLWVYGPNDNTAIDTVTNMICLSPQLHDWWSRGYFALEPIRFWSEPLPDSTPDKPDRPDRAAKKRKIPEKWSIQIRFHWLRKTDVPMLTSKVKFSDDPITMMQEPAGEGLVRAFNATTCRQVENGQIFTMTADSRDRLPDYDILLLQWDLLRMWRLAGGADPTVYPLDDDFLDSSDEEVQVTGDDGIQETARGDGQKDVHRDSTTR"}, "identity": 0.34437663469921537, "similarity": 0.3905841325196164}, "61719d17-9a08-4ef6-a5e1-1501126bd9df": {"uid": "61719d17-9a08-4ef6-a5e1-1501126bd9df", "query": {"uid": "230ca917-2c71-4e7e-bba6-393b58ca59bf", "label": "EWG38544.1", "names": {"protein_id": "EWG38544.1", "cluster_role": "hit_required"}, "start": 5000, "end": 7225, "strand": 1, "sequence": "ATGATCAGGCCATCCTCGTCTGGTGGCTCTCCCTTTACGGCCCGTCACGCATGCGAGATTTGCAGGTAGGTCAAGTCAAGACAAGCCCATCCCCGCATCGATATGCACTGTGTGCCATTCTTCGACAGCTGAACTGACGACTCGATTCGACGAAGCAGAGAACGAAAAGTCCGGTGTGACAGGGCTTTGCCAAAGTGCAGGTTTGTTCCATCCCATTCCATCCCAGGCAAACGCAGTCCAGTACAGTCTATCACCGCACCTTTTCCACTGGAAAAAAGGCGAATGTACGTAGGATCAAAATGTGGAGCTGACGCTTTGGCCTATGTCCCGCAAAGACGATGTGACCGGCTCAATCAACCTTGCGGGTACAGCCCGATTTCTCAGCGTCGTACTCGCGATGAACAGCTGCAGGAGCTCCAGGAGCGATTGGCCAAGACCGAAGCCCAGCTCGCTCTTGAGACCCCGCGGCCGAGGACAGGTTCCATGACCTCACATTTACAGCCACCGTCGACCACTACTGCACCCGTTTTGCCATCACGTTGGCCAGATGGTCTGGGCTCTATCACGCCAGACACCAGCGCCCAGTACCATCTTGCGACTACAGCATCATCACGTGTCTCCAGTGTCCCCGGGTCTGTAGGTCCGTCCACTGGCCGCAATCCCATGGAGCTAGACAGCCACCGAAACATGGGTACGGCTATCGACCTGCCGACTAATAGCTCACCCATGCTAGATATTGATCTGTTTAACCCAGGAGCTGACTCCAATATGGCTTTCGATTGGTGCAATCCGCTGACAGCCCTGGAACCGCTGGATAACATACTCCTCACTCGCCTATCGCCTCGATCTCTGGCTCATAGCGGTACCGAAGAGGAAATCTCGCACGCAGAACTGAACTCACTGCACAAGTACTACTTTGAGTCCATTTACTTTTCCTTTCCCTTCTTGAACCAAGATCGCTTTGCGGCAGAATCGATGGGAGGCGGTCTTGCGATAAGCGCTCTCATTTACGCTGTTGCACTCGCTGGGTGCGCTCATTCTTCCACTTCCCAAGGCAAAGAGTCTGCCTGCTATGTACTGGCAAGAAACTATGCAGAAAAGTGCGAACGAGATGGCCAGTCAAACGAGCTTAATTTGTTGCAGGCCCTACTCTTTATTGGGAGATATGAGGCTATGGCTGGGAAGCTCGAGAGAAGTTGGATGACACTGGGACGTGCTGTGATGCTATCCAGGCTGCTTGGACTGCCCTACATGGACAAGCGAAGTGAAGGCGATGGGCTTCAGGACTCTCAAAACCATGATGGCTCTGGACTGAACCTGCCTGAAACGACTGATCAGGTTCTTCTGGAGGAACGAAGAAGGACCTTCTGGGCTTTGTACATATTGCTCAGTTACGTCAAAACACGTACTGGATGGCAATGTATGCTCAGCGATATAAAGGTAAAAGAACCCTGATCAACTCTCTTGGGGTGCCTCGGCGCTAACCTCAAACCATCCAGAAATTTTACATCAACCTCCCATCACCTGGTCTGCTAAGATCAGATCTAGTCCCGCTCAGGATGCCCTATCTCTCAGATATAGAGCTCGAGCCCAGCATCGAGATCTCTTCCTATGCAGGATGCGTCCTGATGGTAGAGCTGGCCCTGCGCTGTTTTGAACATGGACAAAAGCGGACTTCGGAGAGCTTCTGGGATGGCTACTGCGATCTTGTGAAGAAGACAGACGTCCTTTTCGGAATGCTGAAGCGCCACCTCAACGCTACATCCATCCGAGAGGACCCCGTTGCCTTCAGCCTATATCTGAACCTCCGCGCAACTGAAATATTTTCCCATGAGTCGGCTATTGCTCGCAGCGAAGAGCAAGGTCTGCCATCCCTGATGACGGCTGAGAGTCAACGTCGTGCCACGGCAGCTGCTTTTCAGATATCAACAGCAGTGCGCCTAAACCTCCCCTCACCGTGGAAGGCGGACAGCGACATCATCATGCTACAGGCCATATTTATCGCGTGGCCGCTGACCATGGCTCTGAAGGCCTTTCACCGTGAGCTGGTGCATGGTGGTAGTCGCGACAGTATTAATGGTGTTGTAGCATCGTCAAGGTTGCTGTTTGCCGCTCTGGGCCATATTGAGGAGTCGGGAGGACATTGGCATCGAAGCGTCGCACAGGTTGAGAGGAAGCTTCAGGAATGGGAAGAGAAGAATAGTTTTAACTCGCTTACCTTGTGA", "translation": "MIRPSSSGGSPFTARHACEICRERKVRCDRALPKCRRCDRLNQPCGYSPISQRRTRDEQLQELQERLAKTEAQLALETPRPRTGSMTSHLQPPSTTTAPVLPSRWPDGLGSITPDTSAQYHLATTASSRVSSVPGSVGPSTGRNPMELDSHRNMGTAIDLPTNSSPMLDIDLFNPGADSNMAFDWCNPLTALEPLDNILLTRLSPRSLAHSGTEEEISHAELNSLHKYYFESIYFSFPFLNQDRFAAESMGGGLAISALIYAVALAGCAHSSTSQGKESACYVLARNYAEKCERDGQSNELNLLQALLFIGRYEAMAGKLERSWMTLGRAVMLSRLLGLPYMDKRSEGDGLQDSQNHDGSGLNLPETTDQVLLEERRRTFWALYILLSYVKTRTGWQCMLSDIKKFYINLPSPGLLRSDLVPLRMPYLSDIELEPSIEISSYAGCVLMVELALRCFEHGQKRTSESFWDGYCDLVKKTDVLFGMLKRHLNATSIREDPVAFSLYLNLRATEIFSHESAIARSEEQGLPSLMTAESQRRATAAAFQISTAVRLNLPSPWKADSDIIMLQAIFIAWPLTMALKAFHRELVHGGSRDSINGVVASSRLLFAALGHIEESGGHWHRSVAQVERKLQEWEEKNSFNSLTL"}, "target": {"uid": "0e1e3d24-a779-4df7-bd24-3042e60333bb", "label": "XP_018159142.1", "names": {"protein_id": "XP_018159142.1", "cluster_role": "hit_required"}, "start": 23283, "end": 27117, "strand": 1, "sequence": "ATGCAGGTTTGTGTACTTTCCTGCCTACTCATGAGGACGCGGAGCTGACTCGGCATGCCCGCCCCGACATGAAGACGGTGCGATCGCCTCAACCAGCCGTGTAGCTACAACCAAGCGCATCAACGTCGCACACGCGACGAACAGCTGCAGCAGCTCCAAGAGCGGCTGGCCAAGACCGAGGCCCAGCTCGCCCTCAATAATACGCCGAGATCAACTCCATCGGGGCGCCCGCAGTCGCGGTCCGAGACCACGGAGCCGGCCATCTCGTCGCGTTGGCCATCGATGCCGGACCCCGTCACGTCGAACGCAAGCTCGGGCACCATGTCGCGCCGAAGCTCGCAATATCAGCTGCCGACGACGGCAACTTCACAGGCTTCATTGGTGTCGGCTTCAGGACATCCGGCTACTAGTAACCCAATGGATCTGGATAAGCCCAGGAGGATGAGTGCGGTTGTGGATATGTCTACAAACGGCTCATCCCTGCTCGACATCGATCTTTTTACTTCATTCAACGATGGCGCAGACTCCAACATGGCTTTCGATTGGACAAATCAGCCACCGCTGTCGGCACTCGAACCCTTGGACAACCTCCTCCTCAACCGTCTTTCACCCCAATCATTGTCCCATAGCGACCCAGACGAAGACATATCTCCCGCGGAACTGAGTGCGCTGCACAACCACTATTTCGAGTCCATCTACTTTTCCTTCCCGTTCCTGAACAGAGATCGGTTCTTGGAAGAGTCTGCGGGCGCCAGCAGCCCTGCAGTGAGCGCCCTGATATACGCCGTGGCCCTGGCCGGCTGCGCACATTCCCCCAAACACCCCAACAGACAGGCCACTTGCTACAGTCTGGCACGCAACTACGCCGAGAAGTGCGAGCGAGACGGCGGCCTGAACGACCTCAACTTCCTGCAGGCCTTGCTGTTCATCGGTCGTTTCGAGGCCATGGACCGGAAGCTGGAAAGAAGCTGGCTGACGCTGGGACGCGCTGCTATGCTTTGCAGGCTTCTGAGGTTGCCGCAGATGGACCAAGTCGACGAGGGTGACGGATTCCAAGACGATGCGGGGCAGAGTGGCCCTCCCATGTGTTTGCCGCGTACGGATGATCCCGTTCTTTTGGAGGAGCGCCGACGGACGTTTTGGGGGCTATATATATTGCAAAGTTACGTCAAAACGCGTACAGGCTGGCAATGTCAGCTCGGTGATGTCAATGTGCAAACTGATGCATCCATTCGGTCCTTGGCGGCAGGTCAGCTGACAAGATGCCCAGAACTTCCGAATATACCTGCCATCCCCCGGCCTGCTGCGATCCGGTCTGGTGCCGCTAAAGATGCCATTCTTGTCCGAAGTAGGCACCGACCCTGGGCACGAGATCTCGTCGTACGCAGGCTGCGTCCTAATGGTCGATCTAGCCCTGCGCTGCTTCGATCACGGACAAGAGCGCGCCACGGCCGGCTTCTGGGACGGCTACTGCGCTTTGGTCAAGACCACGGATGAGCTTTTTGGCATGCTCAAGCGGCACCTCAACGCCACGTCCATCCGCGAAGACCCAATGGCGTTCAGCCTGTATCTCAACCTGCGTGCCACGGAAATATTTTCACACGAGTCCGCCATCACGCGGAGCGAAGAGCAGGGCCTGCCGCCGCTCATGACTGCCGAGAGCCAACGACGCGCCACGGCCGCGGCGTTTCAGATATCAAGCGCGGTGCGGCTCAACGTGCCGTCGCCATGGAAGGCGGATAACGATATCTTCATGCTGCAGGCTCTGTTCATTGGGTGGCCTCTTACCATGGCCCTCAAGGCGCTGTATCGAGAACTCGTGCAAGGGGGAAGCCGCGAGACTGTGAATGGTGTCGTGGCTTCGTCGAGGTTGCTTTTCGCCTTTTTGGATCACATTGAGGAGTCGGGGGGACACTGGCACCAGCGCGTGGCGCATGTCGAGACAAAGCTTCAGGAATGGGATGAAAAGAATGGATTCGACTCCTTGGCTCTGTAGGAGGCCCATCCTCTGTGAAGCTCAGAGTTTCATGGTATTTATCAGGGTGTTACAGCAGACAGTAACTGCTGGTTAAGTTCATCAGAACAAAGGGTTTTTTTTCGCTGATGACTTAGGTTGGTTGGGGCCCATAAAGGTCAAGCGTATAAGGGTACCTAGGTTCTTTGAAAGTTCTTTAGCAGGCAGGTGGGCGTGGCTGCCTTCAACCTAGGAGGTAGGATTGTGGTACTTAACCAGGTTACTTACTTGCCTGCAACTTCCGCAGTTAAACTAATCTTCCCTCTTCATCTTCAGTCACACTTCTTTTCCCTCATCTCATCAGACAAGACATCGGATTATTCTTCTACCTCGCCTTCGCTCTCATATCATGACGAGACGAGACACCAGAATTTCACTCAGCAGTTCAAGCCGGCTGACCAACGCCAACAAGATCCAGCAAACATCTGATCTAGTTTGGGATTTTTTCTCGGATGAACACAATCATCATGCTACGGTGGTTGATGAGTCTACCCTTCAGGTCTTTCTGACCTCGGACAAGCTGTGCTCCCATCGTCTTTCAGGGGCTCAGGATTATTTAGATGACCATGGTACCAAGCTCGACCTGGTTCCTCGGGTGAGGAACTTGGCAACGGTCATCAGCATGCCAGAGTTGGACCAAGCCGCTTTCTGGGCTGCGCTCTGGTTAATGCCTACCAAGGATTTACAGGAGCTGCACGACAATCTACGTCCTCCTACGTCCGAAAGAGACCAAGCACGACTACGTCGTCAGCTGGTGCTCGCTGTCCCTCAAATCCCAAGACTTGTCAGAATCTGTAAGACTAAGGCCCCTTTGGTTTTCCTCTGATGGCTTCACACCAAGCTGACACTTGTTCAGTTCGTGGACAGGATCCTGACACCTTGACCAAGGACGACAACAATGCTCCCAAGACTTACAATGCCGGGGACAAACAGAACCGGCGGGAGGCTGACTTGGTAAGTGCTTCTTCTCAATCTTCCTTTGCTCCTTCCTGACCTTTGACTCTCGACTAACTTGGCTTTCTCTACAGGCTCTAGAACGAGACAAGCACAAATGCGTCATTACAGACACACTTCACCCTCAAGTCTGCCACATCTTTCCCTTCGCTTCCTTGAAGTACAGGTACCAGAAAGTCCTGCCATTATGCCTAGAGGGGATGACAAAGATCTGGGGAAGTGAACGGGTTGACACCCTTTCTGAAAAGCTATGGGTCTACGGACCCAACGACAATACTGCTATCGACACGGTTACCAACATGATTTGCCTAAGTCCGCAACTGCATGATTGGTGGTCGAGGGGTTACTTTGCTCTCGAGCCCATCAGGTTTTGGTCCGAACCTTTACCCGACAGCACCCCAGACAAGCCGGACAGGCCAGACAGGGCGGCGAAGAAACGCAAAATTCCCGAGAAATGGAGCATCCAGATACGCTTCCATTGGTTAAGGAAGACCGACGTCCCCATGTTGACGTCAAAAGTCAAGTTTTCTGATGATCCAATCACTATGATGCAAGAGCCAGCGGGCGAGGGTCTGGTCAGAGCTTTCAACGCAACCACGTGCCGACAGGTTGAGAACGGCCAAATCTTTACCATGACGGCCGATAGTCGAGACAGGCTACCTGACTACGACATACTTCTTTTACAATGGGACCTGCTACGAATGTGGCGTCTAGCTGGGGGCGCGGATCCTACTGTATACCCGTTGGACGACGACTTTCTTGACAGCAGTGACGAGGAGGTCCAAGTGACTGGCGATGATGGAATCCAGGAGACTGCCAGAGGAGATGGTCAGAAGGATGTCCACCGCGATTCCACGACACGTTGA", "translation": "MQLQQLQERLAKTEAQLALNNTPRSTPSGRPQSRSETTEPAISSRWPSMPDPVTSNASSGTMSRRSSQYQLPTTATSQASLVSASGHPATSNPMDLDKPRRMSAVVDMSTNGSSLLDIDLFTSFNDGADSNMAFDWTNQPPLSALEPLDNLLLNRLSPQSLSHSDPDEDISPAELSALHNHYFESIYFSFPFLNRDRFLEESAGASSPAVSALIYAVALAGCAHSPKHPNRQATCYSLARNYAEKCERDGGLNDLNFLQALLFIGRFEAMDRKLERSWLTLGRAAMLCRLLRLPQMDQVDEGDGFQDDAGQSGPPMCLPRTDDPVLLEERRRTFWGLYILQSYVKTRTGWQCQLGDVNVQTDASIRSLAAGQLTRCPELPNIPAIPRPAAIRSGAAKDAILVRTLRCFDHGQERATAGFWDGYCALVKTTDELFGMLKRHLNATSIREDPMAFSLYLNLRATEIFSHESAITRSEEQGLPPLMTAESQRRATAAAFQISSAVRLNVPSPWKADNDIFMLQALFIGWPLTMALKALYRELVQGGSRETVNGVVASSRLLFAFLDHIEESGGHWHQRVAHVETKLQEWDEKNGFDSLALISLSSSSRLTNANKIQQTSDLVWDFFSDEHNHHATVVDESTLQVFLTSDKLCSHRLSGAQDYLDDHGTKLDLVPRVRNLATVISMPELDQAAFWAALWLMPTKDLQELHDNLRPPTSERDQARLRRQLVLAVPQIPRLVRIFRGQDPDTLTKDDNNAPKTYNAGDKQNRREADLALERDKHKCVITDTLHPQVCHIFPFASLKYRYQKVLPLCLEGMTKIWGSERVDTLSEKLWVYGPNDNTAIDTVTNMICLSPQLHDWWSRGYFALEPIRFWSEPLPDSTPDKPDRPDRAAKKRKIPEKWSIQIRFHWLRKTDVPMLTSKVKFSDDPITMMQEPAGEGLVRAFNATTCRQVENGQIFTMTADSRDRLPDYDILLLQWDLLRMWRLAGGADPTVYPLDDDFLDSSDEEVQVTGDDGIQETARGDGQKDVHRDSTTR"}, "identity": 0.3584392014519056, "similarity": 0.40653357531760437}, "2f69a160-d02d-4d5b-9baa-db0d688af574": {"uid": "2f69a160-d02d-4d5b-9baa-db0d688af574", "query": {"uid": "c65fc3cb-5a55-41be-a271-7d99b7a24e14", "label": "EWG38546.1", "names": {"protein_id": "EWG38546.1", "cluster_role": "hit_required"}, "start": 9665, "end": 16975, "strand": -1, "sequence": "ATGCCTCATTTCCGAGAATCATCTTCGAGCTCCTCGACCACAGGCATCGATTTAGACCCACATAATTCCCGTCAACGCATCGTGAGCGACGATGAATATGCGGCTCTTTCGCCAGACGAGCCGCCATTGAGCGAGCAGCTTGAACCTATCGCAGTTGTGGGAATGGGCAAGTTATATTGTATACGCGATAGGTGCCTTTGTTACTGACCCATGAATCATAGGATGCCGCCTCCCGGGAGGTGTCAGCTCTCCATCTGACTTCTGGAAGTTGATGATGGAGAAGAGGAGCGGCCAGACACCCAAGGTTCCCGCGTCCAGATTCAATATTGATGCACACTTCCATCCGAATAATGATCGTCCTGGCAGCTTTGGCGTGCTTGGCGGTTATTTTCTCAACGAGACATTGCAAGAATTCGATCCAGGGTTCTTCGGTATCACGCCGGTTGAAGCTACATGGATGGGTAAGTTGATCCCTGTTGCGAATGCTCATGTAATGTGTTTGCTAAAACGAGTTGAAGATCCGCAACAGCGAAAGCTCCTCGAGGTCGTCTATGAAGCTTTCGAGTCAGCCGGGTTGACTCTCGACCAGCTCTCTGGATCTGACACGGCCTGCTTCATGGCCACCTTCACTGCAGACTTCCAGCAGATGTCCTTCAAGGAGCCTTCTTTCCGCCATAGCTTGGCAGCTACTGGTGTCGACCCTGGTCTTCTCAGTAACCGAGTTAGCCACGTCTTCAACCTCCGAGGCCCCAGTATTGTTGTAAACACTGCGTGTTCTTCTTCTGTCTACGCTCTGCACAACGCCTGCAGCGCACTCCGAACCCATGAATGTTCAGCCGCAGTCGTTGGCGGCAGTAACCTCATCTTGACCGTGGACCAACACATGAACACAGCCAAATTGGGCGTTCTGTCACCAACATCGACTTGTCACACTTTCAATAGCTACGCCAACGGCTACGGACGTGCTGAGGGTGTCGGCGCTATCTACCTCAAGCGTCTGAGCGATGCTGTGAGGGATGGTGATCCCATCCGTGGAGTCATACGTTCAAGCGCAACTAACAACAATGGAAAGGCACCTGGTGTAGGAATTACATATCCTGGCTTCGATGGACAGAGAAACGTCATGAGGCACGCCTATGAGCGCAGCGGACTCGACCCCATGCTTACTGGGTATTTCGAATGCCACGGAACAGGAACAGCCATAGGCGATCCACTCGAAGTCCACGCAGTATCTGACATTATGAACAGTACAAGGACAGAGGCAGATGGGCCACTGAATATTGGGGCTGTCAAAACGAACATTGGGCATTCTGAAGCGGCAAGTGGGCTGTCTGCAATCATCAAGGCCATCTTGATGGTGGAGAGAGGCATCATCCCGCCAACTTATGGTGTCACTGCTTTGAACCCCAAGATTGACTGGAAGGGATGGAAGGTCCATGTGCCTATAGAGCCAACTCCTATGCCTCGACACTTGCCAGTCATGCGAGTGAGTGTCAACTCTTTCGGGTACGTATGATCTCAATCCTGCCATATTCAGAACTGATCATCGTAGGTACGGTGGCACAAATGCTCACACGATCGTCGAAAGCCCCAAATCTCTGCTCAGTATGCCCCAGCATTACAAGTATTCGATGCACGGGCATAGCATGAAGACCAAGTTGGCACGCGGAGCAGTCAATCGCAGCCGGCCATATTTGCTAGTGTTTTCAGCCCACGACACTGGAGCTCTGAAGCGCAATGCCATGGCGCATGGCAAGGTTGCTGCCAAGTACAGTCTGTTGGACATGTCTTTCACTCTCGCCAACCACCGTACGCGATTCCAGAGCAAGGGCTTCGCAATTACGACACCTAGCACATTGCAAAGTACCTTTACCGACGATATGCCTGGCTTCATAGTCGGAAAAAAGAATGAGACAGCACGTACGCTTGGCTTCATTTTTACCGGCCAAGGAGCGCAATGGGCAGGTATGGGTGCCCAGCTTATGGCGCTCTACCCAACTTTCCTCAAGGCAATTCGTCGCATGGACTTGATACTCGAGGACCTGGAAGAAGCCCCTTCCTGGACACTAGAGGAGTGTCTACTCGAGAACGCCGCTACTTCTCGTGTAGGAGAGGCTGAGTTCTCGCAGCCTCTTTGCACCGCTGTTCAAGTCGCTCTGGTACAGCTACTTAAGGTCTGGGGTATTAACCCATCAGTGACTATAGGTCACTCTTCTGGCGAGATCGCCGCAGCATTTACAGCTGGATACATCTCAGAGGCTGAAGCCATCCTAGCAGCCTACTACCGTGGCCAAGCTGTCAAGTACATCGAATCAGCAGGTGCTATGATGGCTGTTGGTCTTGGTGCTGGAGCCATTGCACCATATCTTGAAGCCCACAAGCCTGGGGTTGTCATCGCATGCCACAACTCGCCAGATGGTGTCACCCTGAGTGGCGATGTTGAGGCGCTGAAGGTGCTGGAGGCTGATCTCAAAGCCGAGGGAACCTTTGCCCGTATTCTGCATACAAACGGAAAGGCATACCACTCGCACCACATGCTCTCAGCAGTGGACAGGTACGAAGCCTCCCTACGAGACTCTAATGAGGACGGACTTCCAAGAGTCATGTTTGATAAGACTAAGATGGTCTCATCTGTGACAAATGCGTTCCTCGATGAGAATACTGTACTGGACGAAAAGTACTGGAGTGCCAACCTCACCAGCCCCGTACTCTTCAACCAAGCCGTGCAGACTGCTCTCGCGGGTAAGGATATGGCAATCGACACAGTGATCGAGATCGGTCCTCACTCTGCTCTATCGGGACCTATAAGGCAAATCAAGGCCCATCTGAGCGCTGACAAAGTTCAGTATCTACCAACTCTCATCCGGGGTGCCAGGTGCGCCGAGCAGGTGCTCAAGCTCGCTGGTGAGCTGTTCCTTCGCGACTATCCCATCGATCTGCAACGCATCACTGCGATTGAGGAACTCTCTCCGTCTGGAAAGATTACCTCTCGGAGAGGCCATCTCATTGTCGATCTGCCCCCTTATCAATGGGACAAAGCCAAGAAGTTCTGGGCTGAGTCTCGCGAAAGTAAGGAGCATCGCTCACCACGGTTCCCACGCCATGACATCCTTGGCCAGCTTACTATCGGCGGCTCCTTGAAAGAGCCTACATGGAGGAATGTTTTGCGTCTCAAGGACCTCCCCTGGCTTCGCGACCATTCTTTGGGTGGAGAAGCAGTCTTCCCAGCTGCCGGTTATCTCTCTATGGCTATGGAAGCCATCACGCAGCTCAATGAAATGTCAGAAGCCCCGCTTGAGATCGACTCGTACATCTTTCGGGATGTCAGTATCCAGCAAGCCCTCGTCACTCCAGACGATGACGACGGTATCGAGACACTGTTTAACATCAGGCCTTCGAGGCTCAGCACAGACGAGACCATGAGATGGTGGGATTTCAACACCTCATCGGTATCTACTGAAGGGCACGTCAAGAACCACATGACTGGAAGGATCCGCATAAATACGATCAAGCGTCGAGCTCTCGCCAAGACTATTCCTAATCTTCCTCAGCGCGCCTCTGGAAAGCTTTGGAATCAGGCCTTGAAAAATGTTGGCTTCAACTATGGGCCTACATTCCAAGACATGGACAACATCAAGTTTGATGGCACGTCATATTGTGCTCAGGCGACGACCAACATCAAGACGTCTGTTATGAAGGATGAGTCTCGTCACGTACTTCATCCAGCCATCCTAGATTCCTGCCTTCAGCTCATGATCGTTGCTATCTGGGCTGGTCGAGCCAGCGCCATGAGGTTCGGAGCTGTTCCCATTACCGCTGAAGAGATCATTGTTTGGAAGCCAACGCAAGCTCAGCTACAGGGAAGTTCCAATGCGAAGGCCTTCTCCTGGATCGATCCCCGTGGCCAGAGAACATTCAATGCCCACAATCAGCTGTTGGCAAATGATGGCCAGATCCTGATGCAGATCAATAGTATGCAGTGCACTGCTTACGAGGCTGCTATACCGCAGAGTTTGGAAGCTGTCACTCGTCCACAGCCGTATAGTCAGATTATCTCAAGACCGGACTTCTCACTTCTTAGAGGCCACCAGAACCACCTATCACTTACCGACTTTATTGAACTCGCCCGGTTCAAGAAACCGTTATTGAAGGTGTTGGTCTCGGATCCGACAATTGCTACAGCTCTCCTGGCAAGATTTCCTGAGCTTTACCTTACAGTAGCTACAGATCCTTCTCATACCTCTGATGTCACTGCAGAGCTGAGCAGTTTCACAAACATATCCGTAGAGCCCTTGGCACTGGCGGCTGATTTGACGACACGGACTCGGGAGAAGCTCAAGTGCTCTTTTGATATCATCGCTGCCCCTTTCATGTCTCTCCATGAGCTTCAGAATATCTCCGAACTTCTCTCAGAAGACGGCTGCGCCGTGCTTGGAGGAGATGAGTCTGCTCTGACAGAGAAGAGATTGAGAGACGCGGGGTTCTCTGAATTTGATACATTCTTGGGAGAATCCTTATTCGTCACTCGTATCGAGAGGACTAGCAGCCCTACAGCAGCACCCATATGGTTACTATATCAAAATGATCTTCCGAGCTGTCTGTATGATTTGGAGCAGTGCCTCGAAAAGGCGGGCCTCAAAACAGAGCGCTTGAGGCTAGGTAATGCCTGCCCAGTTGGAGCCAATGTGATAGCCTTTATAGATCTTGAGGGCCCCCTTATGGCTAGGATGTCAGAAGACGAGTTCTTACACATACAGAAGGTATTGAGCGATGCTTCCAAAGTGTTATGGCTGTCATGCAGCGACAAATCGGAGGATGTGGCGCGTCCCGAGTATGCCATGACTGCAGGACTCCTGCGATCCCTTCGTTCTGAACGAGCTTCGCTTAAAGCAACACTTGTGGACTTTTCCATTGATGACCTTGCCTCTGATATACTCAGTACAAGAATATCACGTCTTGCATCAGTATTCTTCGCTGGTGAGGGAGAACTAGAGACGGAGTACATTTCCCAGAACGGCCAACTCCTGATCAACCGACTTGTTCCATTCGACAGGATCAACGATAGATACACCCTCACTGACAACGATACCCAGTCTGACCCCTTCGACCCAGAAGCCAGACTGGACGGTATAATCGACTCTGGAAAAGTTGTATTCTCTCACTGTAACGCTGACGAGGTGGCATTGCAACCTACCGAGGTCGAGTTCAGAGTGGAAACAACGGGCCTTACCGATGAAGACAAAGTCGTTATATTGGGATCCTCTCCCGGCCCTGACTTCAGCCATGAGGCTTCTGGCGTCGTGATACGGACCGGGGATGCCGTTACGAGGGTGTCGCCAGGCGACCGCATGGTGGCCTTTAGTGCAGGAAAGGTGTCAAACTTTAAGCGAGTCCCGGAGTGTCTTGTGCAGAAGCTCAACAACTCTGAGGATCATCAGGCTACCGCAGGTCTCCCAATGTACTATGGTCCTGCTCTCTACGGTCTCGAGACACTTGCCAAGGTGGAGCCGAAGGAGTCTGTTCTTGTACTTCCCGGCTCAGGAGTCCTTGGAGGGGCCGCGATCCGAGTCACGAAAGCACTTGGGGGCCGGGTTTACGTCGCAGTCGGGAACGATACCGAGGCTGAAGAGTTACAAAGTTCTTTTGACCTTTCTAGAGACCAGATATTGGTTGACTATACTCCCGAGATTCTCCATGAATACGAAATCGATGTTGTGTTCTCGGGCAGTTCAGTTGAGCCCGGAATATCACAAGAGTCGTGGAGAAATATGCCGGCCTTGTCACGATTTGTGAACTGTGGCAAGATGCCTTCAGGCTCGTCCTTGGACTCTGCGCCTGCCTCTCGCGGAGCAAGCTACCTATCAGTCAACTTCATTGGCCTCTTCAAGCGTCCTCAGGTCCTTGGCCGACTTCTCGAGCGTACAATGGCACTCTTTAGAGATGGTTCACTCCCTGTCCCACCTTTGACAATTAGCAGTATTGCGGACATCAACAGCTCACTCATCCTCTCCTCTTCTCTGAACAGCAGCGAAACCATCATAACTCATACAAAAGGTAGCACTGTAGGCGTTACCCGCACCCCCCCACGTCTTGAGTTGCAAGCAGATGCTACTTACCTACTTGTGGGTTGTCTCGGTGGCCTCGGGCGTAGCCTAACCACGTGGATGATGAAGCGAGGAGCGCGGAACTTCGCGTTTTTATCTCGTTCGGGAAGGGATTCGAAGCAAGCTGACCTTTGCGTCCGGGATCTGGAAGCTCGAGGTGCCCGGGTGCAGGTCTTTAGAGGCGATGCGGCTATCAAGGAAGATGTTGAGAAAGCTGTAGCCTCGATATCATCAGATAAGCCTCTACGGGGTATTGTGAATGCTGCCATGGTCTTGCGGGTGAGTTGTGGTTACTTGGCGCGTTCATAGATAAGCTAACACTTGTTGCAGGACGGCCTATTCCAGAATATGAGCTACCAAAGCTGGACAACATCCGTTCAGCCAAAGGTCCTCGGTAGTAAGAACCTACACGAGGCAACAGCTGAACTACCTCTGGACTTCTTTCTCATGACGAGTTCTGTGTCCGGCATTCTCGGAACTCCCGCTCAGGGTAACTATGCGGCTGCAAACTCGTACATGGATGCGCTTGCTCGCCTGCGCCGCTCCCAGGGCAAACCTGCATGTGCAATCATTCTCCCCATGGTTCTTGGCGTGGGAGTAGTTGCCGAAAACCTGGACCTCGAGAATTCGCTCACCCGTAAGGGCATGTATGGTATTGACGAGGAGGCTCTCCTGGACGCTTTCGAGGTGTCAATGTTGGAGCAACAGGGTCACCAAGATCACAGCGTTAACTTTGACCATCTCGTCGTCGGCCTTGACCCTGCAGAGCTCCACAGAGCAAGCAAGCAGGCTAAGGGTGATGTTGATGCTTTCTGGGCCGCGGACCACCGTTTTTCTATCCTCCTTGATGCTATGAATCGACTAGACGGTGCGAATCACGTTGATGGAGAAGCAGGCTCGATTCTCTCCCGGGTTAAGGCTGCCGAGTCACCCACGCAAGCTATTTCTCTAGTGCGTGACCATTTTGTTTCCAAGCTGGCCAGGGTGCTTCTTCTTGATGCGGAGGAATTTAGCGACGAAAGCTCTGGAAGGTCAATCGCGAGTTACGGTATTGATAGCATGATTGGTGCCGAACTACGAAACTGGATCTTCAAGGAGTTGGGGCTGGATATCGCTTTCCAGCAACTTCTGAGTCCATCTTTGACTATCCCCAAGTTTGCCGAGCTTATTTGTGTGTCTCAAGGTATTGTTATAGATGCTGAATAG", "translation": "MPHFRESSSSSSTTGIDLDPHNSRQRIVSDDEYAALSPDEPPLSEQLEPIAVLMMEKRSGQTPKVPASRFNIDAHFHPNNDRPGSFGVLGGYFLNETLQEFDPGFFGITPVEATWMVEDPQQRKLLEVVYEAFESAGLTLDQLSGSDTACFMATFTADFQQMSFKEPSFRHSLAATGVDPGLLSNRVSHVFNLRGPSIVVNTACSSSVYALHNACSALRTHECSAAVVGGSNLILTVDQHMNTAKLGVLSPTSTCHTFNSYANGYGRAEGVGAIYLKRLSDAVRDGDPIRGVIRSSATNNNGKAPGVGITYPGFDGQRNVMRHAYERSGLDPMLTGYFECHGTGTAIGDPLEVHAVSDIMNSTRTEADGPLNIGAVKTNIGHSEAASGLSAIIKAILMVERGIIPPTYGVTALNPKIDWKGWKVHVPIEPTPMPRHLPVMRVSVNSFGYGGTNAHTIVESPKSLLSMPQHYKYSMHGHSMKTKLARGAVNRSRPYLLVFSAHDTGALKRNAMAHGKVAAKYSLLDMSFTLANHRTRFQSKGFAITTPSTLQSTFTDDMPGFIVGKKNETARTLGFIFTGQGAQWAGMGAQLMALYPTFLKAIRRMDLILEDLEEAPSWTLEECLLENAATSRVGEAEFSQPLCTAVQVALVQLLKVWGINPSVTIGHSSGEIAAAFTAGYISEAEAILAAYYRGQAVKYIESAGAMMAVGLGAGAIAPYLEAHKPGVVIACHNSPDGVTLSGDVEALKVLEADLKAEGTFARILHTNGKAYHSHHMLSAVDRYEASLRDSNEDGLPRVMFDKTKMVSSVTNAFLDENTVLDEKYWSANLTSPVLFNQAVQTALAGKDMAIDTVIEIGPHSALSGPIRQIKAHLSADKVQYLPTLIRGARCAEQVLKLAGELFLRDYPIDLQRITAIEELSPSGKITSRRGHLIVDLPPYQWDKAKKFWAESRESKEHRSPRFPRHDILGQLTIGGSLKEPTWRNVLRLKDLPWLRDHSLGGEAVFPAAGYLSMAMEAITQLNEMSEAPLEIDSYIFRDVSIQQALVTPDDDDGIETLFNIRPSRLSTDETMRWWDFNTSSVSTEGHVKNHMTGRIRINTIKRRALAKTIPNLPQRASGKLWNQALKNVGFNYGPTFQDMDNIKFDGTSYCAQATTNIKTSVMKDESRHVLHPAILDSCLQLMIVAIWAGRASAMRFGAVPITAEEIIVWKPTQAQLQGSSNAKAFSWIDPRGQRTFNAHNQLLANDGQILMQINSMQCTAYEAAIPQSLEAVTRPQPYSQIISRPDFSLLRGHQNHLSLTDFIELARFKKPLLKVLVSDPTIATALLARFPELYLTVATDPSHTSDVTAELSSFTNISVEPLALAADLTTRTREKLKCSFDIIAAPFMSLHELQNISELLSEDGCAVLGGDESALTEKRLRDAGFSEFDTFLGESLFVTRIERTSSPTAAPIWLLYQNDLPSCLYDLEQCLEKAGLKTERLRLGNACPVGANVIAFIDLEGPLMARMSEDEFLHIQKVLSDASKVLWLSCSDKSEDVARPEYAMTAGLLRSLRSERASLKATLVDFSIDDLASDILSTRISRLASVFFAGEGELETEYISQNGQLLINRLVPFDRINDRYTLTDNDTQSDPFDPEARLDGIIDSGKVVFSHCNADEVALQPTEVEFRVETTGLTDEDKVVILGSSPGPDFSHEASGVVIRTGDAVTRVSPGDRMVAFSAGKVSNFKRVPECLVQKLNNSEDHQATAGLPMYYGPALYGLETLAKVEPKESVLVLPGSGVLGGAAIRVTKALGGRVYVAVGNDTEAEELQSSFDLSRDQILVDYTPEILHEYEIDVVFSGSSVEPGISQESWRNMPALSRFVNCGKMPSGSSLDSAPASRGASYLSVNFIGLFKRPQVLGRLLERTMALFRDGSLPVPPLTISSIADINSSLILSSSLNSSETIITHTKGSTVGVTRTPPRLELQADATYLLVGCLGGLGRSLTTWMMKRGARNFAFLSRSGRDSKQADLCVRDLEARGARVQVFRGDAAIKEDVEKAVASISSDKPLRGIVNAAMVLRDGLFQNMSYQSWTTSVQPKVLGSKNLHEATAELPLDFFLMTSSVSGILGTPAQGNYAAANSYMDALARLRRSQGKPACAIILPMVLGVGVVAENLDLENSLTRKGMYGIDEEALLDAFEVSMLEQQGHQDHSVNFDHLVVGLDPAELHRASKQAKGDVDAFWAADHRFSILLDAMNRLDGANHVDGEAGSILSRVKAAESPTQAISLVRDHFVSKLARVLLLDAEEFSDESSGRSIASYGIDSMIGAELRNWIFKELGLDIAFQQLLSPSLTIPKFAELICVSQGIVIDAE"}, "target": {"uid": "e72b1357-77f2-4416-a39b-b1005f3c637b", "label": "XP_018159141.1", "names": {"protein_id": "XP_018159141.1", "cluster_role": "hit_required"}, "start": 14406, "end": 21781, "strand": 1, "sequence": "ATGCCTCACTTCCACGAGTCATCCTCGAGCTCCTCGGACGCTGCGCCCGAGTTTGACCCCCAGAACGCTTACCAGCGCATCGTCAGCGATGAGGAGTACGCTGCTTCTTCGTCTTCCGAGCCACCATTGAGTCAACAACTGGAACCTATCGCAGTCATCGGGATGGGTAATATCCGTCATCTTCCCCTCACTCATGGCGGACTGCCGCTAACGTCTTCTATACAGGATGTCGTCTCCCTGGCGATGTCAGCTCCCCATCAGACTTTTGGAAGTTGATGATGGAGAAGAGAAGCGGCCAGACGCCCAAAGTCCCTTCGTCCAGGTTCAACATTGACGCACATTTCCACTCGGACAATGACCGCCCGGGAAGCTTTGGTGTTCTTGGAGGCTACTTTCTCAACGAGACTCTTCAAGAGTTCGATCCGGCTTTCTTTGGCATCACCCCAGTCGAGGCCACATGGATGGGTAGGTCTCGCATGCCTCCACGATGGATATTCACCTTGTTGGTAGTGTACTGACAGCTTCTCACTCCAGACCCGCAACAACGAAAGCTTTTAGAGGTCGTCTACGAAGCCTTCGAGTCAGCCGGTCTGACTCTGGACCAACTCTCCGGGTCCGATACGGCTTGCTTCATGGCCACATTCACAGCCGATTTCCAGCAAATGTCATTCAAAGAGCCCTCGTTCCGCCATAGTCTCGCCGCCACCGGTGTTGACCCCGGCCTTTTGAGTAACAGGGTCAGCCACATCTTCAACCTCCGTGGTCCTAGCATCGTCGTCAATACGGCATGTTCCTCGTCCGTCTACGCCCTCCATAACGCATGCAACGCCCTACGAACCCATGAGTGTTCAGCAGCCGTGGTCGGCGGCAGCAACTTGATCCTGACCGTCGACCAGCACATGAACACGGCGAAGCTGGGCGTGCTATCGCCGACGTCGACGTGCCATACCTTCAACAGCTACGCCAATGGGTACGGCCGTGCAGAGGGGGTCGGGGCCATCTACTTGAAGCGGCTGAGCGATGCAATCAGAGACGGTGACCCCATTCGCGGCGTCATCCGGTCCAGCGCGACGAACAACAACGGAAAGGCACCCGCGGTGGGTATCACGTACCCCGGGTTTGATGGGCAGAGGAACGTCATGAGGCACGCGTACCAGCGTGGCGGCTTGGACCCCATGCTCACGGGATACTTCGAGTGCCACGGGACGGGGACAGCTATTGGCGATCCCCTGGAAGTCCACGCCGTCTCTGACATTATGAATGCAACTCGGACCGAGGCAGATGGGCCCCTGCACATCGGCGCCGTGAAGACGAACATCGGACATAGCGAGGCGGCCAGCGGGTTGTCTGCCGTCATCAAGGCTATTCTGACAGTGGAACGGGGCATTATTCCCCCCACCCAGGGAGTCACTGATCTGAATACAAAAATCGACTGGAAAGGTTGGCAGGTGGATGTGCCTACGGATCCAACGCCATTTCCAAAGCGTTTGCCCGTCACGAGAGTCAGCGTCAACTCTTTTGGGTACGTAATCGTTTCCGCGTCATGCGACTGTGAGCTGGTGAACGTTTGTTTACTAACTTGAGTCTAGGTATGGCGGCACAAATGCGCACACTGTCATCGAGAGCCCCAGATCCCTACTCGTTGCACCGCAAAGCTACAAGTACTCGATGGCCGGGACCACCACCAGGGGCAAAGTAGCACGCGGAGCAGTGAACCGCAACAGACCTTATCTGTTTGTGTTTTCTGCACACGAGATGGGGGCTCTCAGAAGAAACGTTGCGGCCCATGGTAAGGTTGCTGCAAACTACAGCCTGCTCGACCTATCATATACCCTCGCCAACCACCGCACTCGCTTCCAAAGCAAAGGTATGGTGGTTACAACACCGGCGACCCTACCTGGGACCTTCGTCGACGGGATTCCCGACTTTGTTCTTTCGGATAAGAAGGAGACATCTCACACCCTCGGCTTTGTCTTCACGGGACAGGGCGCGCAGTGGGCGCGCATGGGCGCGCAGCTGATGACATACTACCCAACCTTTCTCATGGCGATTCGGCGCATGGACATGGTGCTCGAAGATCTCGATGAGGCCCCCTCATGGACTCTGGAAGAGACTCTCCTCGAGGACCCGGCCGTCTCTCGCGTTAGCCAGGCCGAGTTTTCTCAGCCGCTGTGCACCGCGATCCAAGTTGCGCTCGTCCAGCTCCTTCGACTTTGGGGTATCAAACCTTCAGTGACCCTAGGCCACTCGTCTGGCGAGATCGGCGCTGCGTTTGCCGCTGGGTACTTATCCGAGTCTGAGGCTATCTTGATGGCGTACTACCGCGGACAAGTTGTCAAAGACATTGATTCCGCCGGCGCTATGATGGCTGTCGGCCTCGGTGCAGAGGCTGTGGCCCCTTATCTAGAAACCTACTCGACCGAGGTCGTCATCGCTTGCCACAACTCGCCATCTGGTGTCACTCTGAGCGGCAATGTCGACGCCTTGAAGGAGATTGAAGGAACCCTACAGGCCGAAGGTGTCTTTGCACGCCTAGTCAAGACCAACGGCAAGGCATACCACTCACGTCACATGCTTCCAGCTGTCGAGAAATACGAGGCCCTCGTCCGGAAAGCAAGACAGACCAGTCTCACGAGGCTTGTATCCGAAAAGGCGAAGATGGTGTCGTCAGTCACCAACTCTGTGTTGCCCGAGGATGCAGTCCTTGACGAAAAGTACTGGAGCGCCAACCTCGTCAGTCCGGTCCTTTTTAACCAGGCCGTGCAGACAGCCCTTACGAGCAAGGATGTGCCCAAGATCGACATCCTGATCGAGGTGGGACCTCACTCGGCTCTCTCGGGGCCGATCCGACAGATCAAGGCCGAGTTGAAGGCCGAAAAGCTGCACTATTTGCCAACTCTCGTCCGCGGGTCCCGATGCGCTGAGCAGGTACTCAAGCTGGCTGGCGAGTTGTTCTTGCGCAATTACCCCCTTGATCTCGCGACAGTCACGGCAGTTGAGGAGGTGTACCCGTCCGGAAAGATCATCCCGCGAAGAGGTAACCTCATTGTGGACCTGCCACCATACCAATGGGACAAAACCAAGAAGTTCTGGGCCGAGTCTCGCGAGAGCAAAGAGCACCGCTCGCCACGCTTTCCACGACATGATATCTTGGGCCAGTTGACTGTCGGTGGTTCCTTGGCCGAGCCGACGTGGCGCAACGTTCTTCGCATCAAGGACCTCCCTTGGCTTCAAGATCACTCCTTGGGCGGGGAAGCAGTTTTCCCTGCGGCTGGGTACCTCTCCATGGCCATGGAAGCCGTTACACAGATCAATGAGATGTCGGAGAGCCCATCGGACATCAGCTCCTATGTGTTTAGGGACGTCTCCATTCAGCAAGCACTGGTTACGCCTGACGACGACAACGGTATTGAGGTCTTGTTGAACATGCGCCCAGCAAACCTCAACGCCGACGAGGGCAGCAAGCAGTGGTGGGACTTCAACGTCTCGTCCATTTCATCCGAAGCGCATCGCAAGAATCATATGGCGGGAAGCATCAGCATCAACACAACCAAGCGCAGAGCTGTCGCGAAGCAAATACCCAACCTGCCGCAGCGGGCCTCTGGCAAGCTTTGGAATCAGGCGCTGAAGCAGGTTGGATTCAACTACGGCCCGACCTTCCAAGACCTGGAGAACGTCACCTTTGACGGGGCCACGTACTGTGCGCAAGCCGATACGAAGATCAGGACCGCCGTGATGAAGGGAGAGTCCCGCCACGTCCTCCACCCAGCCATCTTGGACTCGTGCTTGCAGCTCATGATCGTCGCTATCTGGGCTGGACGCGCCGGCGCCATGAGGTTCGGAGCGGTGCCCGTCCGCGCCGAGGAAATCGTCATTTGGAAGCCTACGGCAGCCCAGTTGGCTGGCGACGCTGGCGCTACCGCATTCTCCTGGATAGACCCACGCGGCCAGAGACTGTTCAATGCTCACAACCAACTCATCGCAAGTGACGGGACGGTCCTGATGGAGATCAATAGCATGCGCTGCACTGCGTATGAAGCCGCCATTCCGCAGCGGCTGGAAGCGCCGATGCAGCCAAAACCTTACTCCCAGTTGGTCTCCAAGCCGGATGTCGCGTGGATGCGTGGTGATCAGAAGGACCTCGACGTTGTCGATTTTGTTGAGCTGGCCGAGTTCAAGACCCCAGGCCTGCGGGTTCTTACCACAGACGCAGCCGCCGCCGGATCCCTCATGGCCAGGTTGCCTGGACTGCGGTTGACAGTGTTCACCAGCTCTGACGGAGTTGAGACTGAAGAGTTGAGCGAGTTCAAGACTGTCTCCTTCGAGCCGCTTGACTGGACAGCCAACTTGACGGCTCAGTCTTACGAAAAGATCAAACACTCATTTGACCTCGTTGTCTCCCTCAACACCACCCCCTATGCACTGGAGCATATCCCCGAGCTCTTGGCAGAAGGAGGCCAGGCTATCCTGAGAGAAGACAAATGTCTGACTGATCAAAGTCTCAAGGAAGCCGGGCTCTCGGGTTTTGATTCATCTTTGAAAGGCGGCGTGTTTGTTACCTCAAGTATCAAGCAGGGCGACAGGTTTTCATCGACGTCAGTTCACCTGGTGTACTGTTCAACTGTCACAGAACACATCACCCGATTGCAGGCAAATTTGGAGGGCCTGGGATTCAACGTTGAGAGCCTCAAGCTTGGGGATCCATGTCCGCCCGGTGCCAACGTCATCATGTTGGCCGATCTTGAGCGTCCACTCGTGGCTACCATGTCAGAATCAGAGTTCCTTCATCTACAAAAGACTCTGGCCGATGTCGCGAATATTCTATGGGTGTCTTGTGGTGGTCTGTCGGCGGACAGCGTGAGCCCTGAGTCCGCAATGACACGGGGACTCCTGCGTTCACTGCGATCCGAAAGAGCGTCCCTCAAGGCGACACTCGTCGACTTCGCCCCCGGCGATCTTGACTCGGATGGCTTCATTTTCAGGGTATCGTCTTTATCCTCCGCTCTCTTCAGCAATGAACGACAGCTCGATACCGAATATGTTGCCTGCGGCGGTCAGCTGATCATCAGCCGCCTCATCCCATCGGATGAGATCAACGAAATACACGGAAACGCCGGTGGGGAAACGCAACTGCAGCCCTTTGATCCTGAAGCCAGACTAGTAGGCAAGGTGGAGTACGGCAGAGTGGTCTTCCAAGCTGATCACTTGGACGCGCAGCACTTGCAACCGGATGAGGTTGAGTTCCGCGCGTTGGCGACAGGCCTGAACAGCGAGGATCAGGCCGTTATAACGGGCGCCTCTTTTGAAACTGACTTTAGTCACGAAGCTTCCGGCGTTGTCACCAGAGTCGGCGCCGCTGTCACGAGGGTCTCTCAGGGCGATTACATTGTCGCCTTCAGCTCGGCGAAGTTCTCCAACTACCAGCGCGTCGAAGAGTGCTTGGTACAGAAACTCGATCTGACAGAGACCCCTTCGACCATGGCCAGCCTTCCGATGCACCATGGCGCTGCTCTCTACGGGCTCCAGACCCTGGCAAGGCTTCAGGCCAAGGAGTCGGTTCTGGTTCTTCCCGGAGTGGGACTTCTTGGAGCAGCCGCCATCCGGATCGCTCAGGCACTCGGTGGCATTCCGTACGTCGCTGTGCATGACTCTTCTGAAGCGGAAGCTGTATCATCAACCTTTGCACTCCCAAAGGACCGAATTATAGTCGACTATTGTCCTTCAGTACTGCTTGACCGAGACATCGACGTGGTATTCTTAAGCGGCTCGGTCGACTCAGCAGTAGCGCGAGAGGCATGGCGGAGTCTACCGGCCTTCTCGCGGTTCGTTAGCTGCGGCACTGCCGCTGGAATCACGTCTCTTGATTCTGTCCCGGCGACTCGTGGTGCGAGCTACCTATCCTTCAACCCTGCGAGTCTTTTCAAGAAGCCTCGTGTACTGGGTCAGTTACTCGAGAGGACAATTACACTCTTCCGCCAAGGAACCATCCCTGCGCCGTCGTTGGTCGTTCGCGACATCTCAGAACTCAACGAGGCTGTTGCCTCCTTCTCGGATTCCCTTTGCGGCCCGAAGACGGTCATCTCGCACGAGAGCGGCGACGGCGCTGTGGACGTCATCCGCGCCCGCCCGCACTTGCGTCTAAACCCAGACGCCACATACCTTCTCGTCGGATGCCTTGGTGGTCTTGGTCGCAGCCTCACATCGTGGATGATGCAGCGTGGAGCGCGGGGCTTTGCGTTCCTGTCGAGGTCTGGATCAGACTCTAGGCAGGCCGCCATCTTGGTCAAGGATCTGGAGGCGCGGGGTGCTCATGTCCAGGTTTTCAGGGGAGATGCCGCCGTCAAGGAAGATGTGGCGAAGGCAGTGGGCTCGGTTCCAGTCGATCGACCACTTCGTGGTGTTGTCAACGCCGCCATGGTCTTACGGGTAAGTCGATTTCAGTCATCTTATGCGATCAGAGTCCCTTTCACCATGCTAACGTGTTTTGCAGGATGGCCTGTTTCAGAACATGCCCTACGATAGCTGGACAACGTCTATCCGGCCAAAGGTCCTTGGCAGCAAGCACCTACACGAAGTAACAGCCGACCTTCCCCTGGACTTCTTCCTCATGACGAGTTCGGTGTCCGGTATTCTCGGGACGCCAGCCCAAACCAACTACGCCGCAGCCAACTCCTACATGGATGCGCTGGCTCGTCTGCGCCGCTCCCGAGGCAAACCGGCGTGCGCCGTGATTCTCCCCATGGTCCTGGGCGTCGGAGTTGTGGCCCAGAACCTCGAGCTAGAAGACTCTCTGAAACGCAAGGGCATGTACGGCATCGACCAAGAGGCGCTGCTGGACTCGTTCGAAGTCGCCATCCTGGAGCATCAGCAACAGTCTGGCGAGCGGCGGGCCGCGAGCCCCGATCACCTTGTCGTCGGCCTCGACCCAGTGGAGCTGTACAAGACACGTCGCGAGGCCGGGGGCGACGTGGACGCCTTTTGGGCCGCGGACCCCCGCTTCTCGGCTCTCGTTCAAGCGATGCAAGCTTGCGGCGGCGGGAATCAAGGCGGAGCCGACGAGGCGGGGTCGATCCTCACGCGGGTCAAAGTGGCGGGCGAGGAGTCGCCAGCAAAAGCGGCGGGCCTCGTGCGCGACCACTTCGTGGCCAAGCTAGCGCGCGTGCTCTTGGTCGATGAGACCGAGTTCGGGGAGGAGGACAGCGGACGGTCCATTGCGAGCTACGGGATCGACAGCATGATTGGCGCGGAGCTGCGCAATTGGATCTTCAAAGAGCTGGCGCTGGACATTGCCTTCCAGCAGCTTTTGAGTCCATCGCTTACCATCTCGAAGTTTGCTGAGCTGGTGTGTGTTACGCAGGGTATTCTTGTCGAATAG", "translation": "MPHFHESSSSSSDAAPEFDPQNAYQRIVSDEEYAASSSSEPPLSQQLEPIAVIGMGCRLPGDVSSPSDFWKLMMEKRSGQTPKVPSSRFNIDAHFHSDNDRPGSFGVLGGYFLNETLQEFDPAFFGITPVEATWMDPQQRKLLEVVYEAFESAGLTLDQLSGSDTACFMATFTADFQQMSFKEPSFRHSLAATGVDPGLLSNRVSHIFNLRGPSIVVNTACSSSVYALHNACNALRTHECSAAVVGGSNLILTVDQHMNTAKLGVLSPTSTCHTFNSYANGYGRAEGVGAIYLKRLSDAIRDGDPIRGVIRSSATNNNGKAPAVGITYPGFDGQRNVMRHAYQRGGLDPMLTGYFECHGTGTAIGDPLEVHAVSDIMNATRTEADGPLHIGAVKTNIGHSEAASGLSAVIKAILTVERGIIPPTQGVTDLNTKIDWKGWQVDVPTDPTPFPKRLPVTRVSVNSFGYGGTNAHTVIESPRSLLVAPQSYKYSMAGTTTRGKVARGAVNRNRPYLFVFSAHEMGALRRNVAAHGKVAANYSLLDLSYTLANHRTRFQSKGMVVTTPATLPGTFVDGIPDFVLSDKKETSHTLGFVFTGQGAQWARMGAQLMTYYPTFLMAIRRMDMVLEDLDEAPSWTLEETLLEDPAVSRVSQAEFSQPLCTAIQVALVQLLRLWGIKPSVTLGHSSGEIGAAFAAGYLSESEAILMAYYRGQVVKDIDSAGAMMAVGLGAEAVAPYLETYSTEVVIACHNSPSGVTLSGNVDALKEIEGTLQAEGVFARLVKTNGKAYHSRHMLPAVEKYEALVRKARQTSLTRLVSEKAKMVSSVTNSVLPEDAVLDEKYWSANLVSPVLFNQAVQTALTSKDVPKIDILIEVGPHSALSGPIRQIKAELKAEKLHYLPTLVRGSRCAEQVLKLAGELFLRNYPLDLATVTAVEEVYPSGKIIPRRGNLIVDLPPYQWDKTKKFWAESRESKEHRSPRFPRHDILGQLTVGGSLAEPTWRNVLRIKDLPWLQDHSLGGEAVFPAAGYLSMAMEAVTQINEMSESPSDISSYVFRDVSIQQALVTPDDDNGIEVLLNMRPANLNADEGSKQWWDFNVSSISSEAHRKNHMAGSISINTTKRRAVAKQIPNLPQRASGKLWNQALKQVGFNYGPTFQDLENVTFDGATYCAQADTKIRTAVMKGESRHVLHPAILDSCLQLMIVAIWAGRAGAMRFGAVPVRAEEIVIWKPTAAQLAGDAGATAFSWIDPRGQRLFNAHNQLIASDGTVLMEINSMRCTAYEAAIPQRLEAPMQPKPYSQLVSKPDVAWMRGDQKDLDVVDFVELAEFKTPGLRVLTTDAAAAGSLMARLPGLRLTVFTSSDGVETEELSEFKTVSFEPLDWTANLTAQSYEKIKHSFDLVVSLNTTPYALEHIPELLAEGGQAILREDKCLTDQSLKEAGLSGFDSSLKGGVFVTSSIKQGDRFSSTSVHLVYCSTVTEHITRLQANLEGLGFNVESLKLGDPCPPGANVIMLADLERPLVATMSESEFLHLQKTLADVANILWVSCGGLSADSVSPESAMTRGLLRSLRSERASLKATLVDFAPGDLDSDGFIFRVSSLSSALFSNERQLDTEYVACGGQLIISRLIPSDEINEIHGNAGGETQLQPFDPEARLVGKVEYGRVVFQADHLDAQHLQPDEVEFRALATGLNSEDQAVITGASFETDFSHEASGVVTRVGAAVTRVSQGDYIVAFSSAKFSNYQRVEECLVQKLDLTETPSTMASLPMHHGAALYGLQTLARLQAKESVLVLPGVGLLGAAAIRIAQALGGIPYVAVHDSSEAEAVSSTFALPKDRIIVDYCPSVLLDRDIDVVFLSGSVDSAVAREAWRSLPAFSRFVSCGTAAGITSLDSVPATRGASYLSFNPASLFKKPRVLGQLLERTITLFRQGTIPAPSLVVRDISELNEAVASFSDSLCGPKTVISHESGDGAVDVIRARPHLRLNPDATYLLVGCLGGLGRSLTSWMMQRGARGFAFLSRSGSDSRQAAILVKDLEARGAHVQVFRGDAAVKEDVAKAVGSVPVDRPLRGVVNAAMVLRDGLFQNMPYDSWTTSIRPKVLGSKHLHEVTADLPLDFFLMTSSVSGILGTPAQTNYAAANSYMDALARLRRSRGKPACAVILPMVLGVGVVAQNLELEDSLKRKGMYGIDQEALLDSFEVAILEHQQQSGERRAASPDHLVVGLDPVELYKTRREAGGDVDAFWAADPRFSALVQAMQACGGGNQGGADEAGSILTRVKVAGEESPAKAAGLVRDHFVAKLARVLLVDETEFGEEDSGRSIASYGIDSMIGAELRNWIFKELALDIAFQQLLSPSLTISKFAELVCVTQGILVE"}, "identity": 0.7050420168067227, "similarity": 0.8033613445378152}, "6fbcf65a-837a-493f-8932-8e3c9aca0922": {"uid": "6fbcf65a-837a-493f-8932-8e3c9aca0922", "query": {"uid": "14b7740a-be9c-437e-987a-c76978b6b036", "label": "EWG38547.1", "names": {"protein_id": "EWG38547.1", "cluster_role": "hit_required"}, "start": 17567, "end": 19474, "strand": 1, "sequence": "ATGACGAACCAAACTCTGGAGGTGTTTGATGTGATTGTGGTTGGCGCAGGTAAGGCATTTCGACTCAACGTAGGCTTTCAACCCGATTAATAGGATGCAATAGGATGGTATGGGTTGATGGCTGCCCGAACATTCCTCGAGCTTGCTCCCGAGACCAACCTTCTGATTCTTGACGACGGCAAGACAGTCGGCGGAGTATGGTCCAAGGAGCGTATCTACCCCAGCCTCTTTGCTCAGATCAGCCATCCCTTGTTCGAGTACTCCTTCTATCCTATGCCAGAAGAGGATGTATCACCAGATGGTTTTGTATCTGGGAAGACAATCCAGAAATACCTTGAGAGCTTTGCCAAAGACCATAACCTGATGTCTCGGATGCGTCTCAACACCCGCGTTGAAAATGTGAAGAGAGGACCCGACTCGGATGGCTGGGTACTTGACCTCAAAGAAAAGGAATCTCTAGCGTGCCGAAAGCTCATATACGCCACGGGCGCCAATTCAAGCCCCATCATCCCGCAGTGGCCACGAAAAGACTTTGAAAAGCCCGTTATACACTCCCTCGAACTTGGAAAGTACCAGGATTATATAAGGGACAGCGTAAAGAATACCGTCGTCGTCGGCCGTTCAAAGTCTTCATACGATGCGGTATATCATCTGCTATGTGCCGGGAAGACGGTAGATTGGGTGATGCGTGACGGAGAATCTGGCCCATTTAGCATCTATGCGCCAACGTTCATGGGACTTTGGAATATTGCTGACCACATCTCAACTCGGTTTGCCTCGAGCCTCAGCCCCTGTATCATGTCTACCTCTGGGATGTGTTATAACTTTTTCCAGCGTAACGCCTTGGGACGCCTTCTAACCAATATGTACTGGCGAACGGCGAACTATATCTCAGTGTCTCACGCAGACTACTGGAGAACGGCGAATGCCGAAAAGCTGCGACCAAGGCCTTATAGCGATGGGTAAGATGCTAAAATCCCAATATTTCGCTCTTGTCATTGTTTGACTGACATTTCCTGCTGGAAGAGTTTTCTGGGGATCTGGTGGTATTGGCATCGCGACCGCTCCCGACTTTTGGGAGACGTTCCACAATGGCGATGTTACTATCCATTCGACTGAGATCAATAGTCTTTCCCATAAGGATGTCGTGAACTTGAAGAACGGATACTCCATCGCGGCCGACATCGTGATTCACTGCACGGGATTTGACAAAGGCTACGATGCATTCGAACCTAGTCTCAGACGTGAACTCGGTCTGGAGTATGACCCCAAAGAGTTCTCCAGATGGACAATGCTTGATGAGAAAGCCGAAAAGACTGTGGACGATCTCCTGCCATACCTTCGTGAAGCGCCAAGCCGATACCGCGACTCCAAAGCCACCAAGAGAACGGGGCATGGCCCTAACAGGCATTACCGCCGCCTGGTGGTACCTGAGCTGGCAGCACGGGGCGACCGATCAATTTTATTCCCCGGGCACATCCATTCCGCTTTCACGCCACTGGCAGCTGAGCTCCAAGCACTATGGGGTGTTTCATGGATGCTCGGTTGGCGAGACCTACCGCCAAGAGAAGAGATGGAGGTTGAGGCTGCAAACTTCAATGCGTGGACGAGAAAGAGGTACCTCGAGCAAGGCAAGAAACATTCGTATTTCATATACGACTACATTCCTGTAAGAGAACTTAGGGTGCATGTATGCGTCATTTCATTTCACTGACTGTGCGTAGTACATCGACACACTGATGAAGGACCTGGGACTAAACCCGTTCCGCAAGAGCAGCGTTTTTGAAGAATGGTTTGTGAGATATAAGCCGAGTGACTACAAGACTATCCTGGACGAGTACCTGAGTCTTAGACGTCATCAACATGGAATTGAGGGTGCTGAGACGGAGAACGGAAAGGCAGCGTAG", "translation": "MTNQTLEVFDVIVVGAGWYGLMAARTFLELAPETNLLILDDGKTVGGVWSKERIYPSLFAQISHPLFEYSFYPMPEEDVSPDGFVSGKTIQKYLESFAKDHNLMSRMRLNTRVENVKRGPDSDGWVLDLKEKESLACRKLIYATGANSSPIIPQWPRKDFEKPVIHSLELGKYQDYIRDSVKNTVVVGRSKSSYDAVYHLLCAGKTVDWVMRDGESGPFSIYAPTFMGLWNIADHISTRFASSLSPCIMSTSGMCYNFFQRNALGRLLTNMYWRTANYISVSHADYWRTANAEKLRPRPYSDGVFWGSGGIGIATAPDFWETFHNGDVTIHSTEINSLSHKDVVNLKNGYSIAADIVIHCTGFDKGYDAFEPSLRRELGLEYDPKEFSRWTMLDEKAEKTVDDLLPYLREAPSRYRDSKATKRTGHGPNRHYRRLVVPELAARGDRSILFPGHIHSAFTPLAAELQALWGVSWMLGWRDLPPREEMEVEAANFNAWTRKRYLEQGKKHSYFIYDYIPYIDTLMKDLGLNPFRKSSVFEEWFVRYKPSDYKTILDEYLSLRRHQHGIEGAETENGKAA"}, "target": {"uid": "53133350-7460-42aa-9c91-c8c92e454423", "label": "XP_018159140.1", "names": {"protein_id": "XP_018159140.1", "cluster_role": "hit_required"}, "start": 11714, "end": 13690, "strand": -1, "sequence": "ATGGAGACTTTTGATGTAATCGTTGTCGGTGCCGGTAATACAAAGAAGTCCAAAATTCTGCCTTGTACTTTCTGACAGCATACACAGGTTGGTACGGCCTGATGGCTGCTCGCACGTATCTGGAGCTGGCTCCCGAGACCAATCTTCTCATCGTGGATGACAGCGGCACTGTCGGGGGTGTATGGTCGAAGGAGCGCATCTACCCCAGTCTCTTTGCTCAGATCAGCCATCCACTGTTCGAGTACTCATTTTATCCGATGTCGAAAGAGGACATATCGCCGGACGGATTCGTTTCTGGAAAGACAATCCACAACTACCTCGACAGTTTTGCCAGGGACCATAACCTGCTGCCCCGCCTGCGTCTCAAGACTCGCGTAGAAAAGGTCAGGAGAGGACAACCCGGCTCGGACGGATGGATACTTGACATCAAAGGAGGGGACTCTTTGTCATGCGACAAGCTTATTTACGCCACAGGCGCCAACTCCAGCCCCATTATACCCAAATGGCCAAGGGACGACTTTGAGAAGCCTGTCATCCACTCTCTGGATCTCGGAACGCACCAAGACTACATAGCCAACAACGTGCGAAGCGCCACTGTCGTCGGCCGCTCCAAGTCATCGTATGACGCCGTCTACCATCTGTTGTGTGAGGGGAAGAAGGTTGACTGGGTCATGCGAGACGGTCTATCCGGGCCTTTCAGCCTCTATGCCCCGACGTTCTTGGGATTATGGAACATCGCCGACCACATTTCGACGCGCTTCGCCTCAAGCTTCAGCCCGTGCATCATGGCAACTTCTGGTTTCTGTTACAACTTCTTCCAGCGCCATGCCGTAGGACGCATGCTGACAAACGTGTACTGGCGGACCGCCAACTACCTCTCCGTGTCGCACGCAGAGTACTGGAGGACCCCGAACGCTGAGAAACTGCGGCCGAGACCTTATAGCGATGGGTGAGTTTTCGATGTATTCCTCTCATTCCAAGACCGGCGACCTTGCAGACTCACATCGTTTTTCTCTTATTTAGTGTATGCTGGGGAAGCGGTGGCATCGGTATTGCCACTGCTCCTGACTTTTGGAAGGTCTTCCATCGCGGTAACGTTACAATCCATTCGACTGAGATCGAGAGCATCTCCCACCAAGATGTTGTAAACCTGAAGAACGGATACGCTGTAGCGACTGATATTGTGATCCACTGCACCGGATTCGACAAGGGGTACAGCACATTCGATCCTGAGCTTCGAGAGGAACTCGGTCTACAATACGACACGAAGACGTTCTCACGGTGGACGATGCTCGATGAGAAGGCCGAGAAGACGGTCGATGAGCTGCTTCCGTATCTCAGGACTGCCCCTAAGCAGTATGGCGACGTCGATGCGAGCAGAGGAGCGGAGCAAGGCCCCAACCGACACTTCCGCCGCCTTGTCGTTCCCGAGCTGGCGGCACGAGGCGACCGATCAATTCTGTTCCCCGGCCACATTCACTCAGCGTTCACGCCACTCGCGGCGGAACTTCAGGCGCTTTGGGGCGTTTCGTGGATGCTCGGATGGCGCGACCTTCCGTCCAGAGAGGAGATGGAGTTTGAGGCGTCGACATTCAACGCGTGGACCAGAAAGAGGTACCTCGAGCAAGGCAAGAAACACTCGTACTTCATATACGACTACATTCCGGTGGGTAACCTCGTGTGCAACAATGTGAACAGACCGTCATATGACGGGAGATGGGGCAGCATCGCGCTAATAGTGACGAGAACAGTACATTGACACGCTCATGAAGGACCTGGGCCTCAACCCCTTCCGTAAGAGCAATGTCTTTGAAGAGTGGTTTGTCAGGTACAAACCGAGCGACTACCGTACCATTCTCGATGAATATCGTAGCATCCGACGCAATCAATTGAAAGCGCGGTCCTTGAACGGTAATGCGAAGGGGCCACGCCACGTTACTACGGAAACCAATGGACATTCCGTCAAGTCAAACTGA", "translation": "METFDVIVVGAGWYGLMAARTYLELAPETNLLIVDDSGTVGGVWSKERIYPSLFAQISHPLFEYSFYPMSKEDISPDGFVSGKTIHNYLDSFARDHNLLPRLRLKTRVEKVRRGQPGSDGWILDIKGGDSLSCDKLIYATGANSSPIIPKWPRDDFEKPVIHSLDLGTHQDYIANNVRSATVVGRSKSSYDAVYHLLCEGKKVDWVMRDGLSGPFSLYAPTFLGLWNIADHISTRFASSFSPCIMATSGFCYNFFQRHAVGRMLTNVYWRTANYLSVSHAEYWRTPNAEKLRPRPYSDGVCWGSGGIGIATAPDFWKVFHRGNVTIHSTEIESISHQDVVNLKNGYAVATDIVIHCTGFDKGYSTFDPELREELGLQYDTKTFSRWTMLDEKAEKTVDELLPYLRTAPKQYGDVDASRGAEQGPNRHFRRLVVPELAARGDRSILFPGHIHSAFTPLAAELQALWGVSWMLGWRDLPSREEMEFEASTFNAWTRKRYLEQGKKHSYFIYDYIPYIDTLMKDLGLNPFRKSNVFEEWFVRYKPSDYRTILDEYRSIRRNQLKARSLNGNAKGPRHVTTETNGHSVKSN"}, "identity": 0.7922297297297297, "similarity": 0.8429054054054054}, "415fc499-fdd8-4986-b9c2-ce7fafa3a224": {"uid": "415fc499-fdd8-4986-b9c2-ce7fafa3a224", "query": {"uid": "2d478dfa-8884-445e-902f-4fb75aa5ddf4", "label": "EWG38548.1", "names": {"protein_id": "EWG38548.1", "cluster_role": "hit_required"}, "start": 20015, "end": 22089, "strand": 1, "sequence": "ATGAGTGATCAAAATACCGAGAAGCCTGCAGATGCAGCACCCAGAAGCCCACATGCTCCCGGCGACCTTGCTGGTAGTAGCGACGCCTCTCTCACTGAGACCGGACAGCGTAGCATCCAGGGATGGAGAGTGAGTGCTTCCGAAACTCTTGGCCTTTTGAGATATTTTGCTAACATTGGACGACTTCATTTAGTGGGCCGTTGCTTATGCAGCGATGCTGTCGACAACACTCCTCTTTGCTATCGACAATACCATCGTTGCAAACATCCAGCCCAGTATTATCAACGACTTCGGCCATCTCGAGCTCATGACATGGATCGGTACGGGTTTCGCCCTGGGTACCATGTTCATTCTGCTTTGGGGTAAAGTGTATGGTGTTTTCAACATCAAATGGGTCTACATCTTCAACATCTTCCTCTTCGAGGCCGGGAGCGCTGTATGCGGTGCTGCGCCTAACATTCAAGCACTCATAATCGGCCGTGTCATCGCTGGCATTGGTGGTTCTGGGATGTACTCTGGCACCTTGACATACGTCTCGGTTCTAACCAACGAGCAAGAGAAGCCAGCATATCTTGCTGGAAGTACTGTTGTTTGGGGCATTGGCAGTGTCCTTGGCCCTGTAGTAAGCTCTATTTTCTACCTCACCATTGGCTCTGGACTGACCATCATCGTCAGGTTGGTGGAGCATTCGCAACAAGCAGCGCGACCTGGAGATGGGTACGTGTCTTTCCTCCTTTCTTTCGCTCGATCCTAACTGACTTGGCAATCAGGGATTCTACATCAATCTTCCTATCGGCGCTGTTTTTGCTCCTGCATACTTCCTGCTATTCCCCAGTACTGATCCAAACCCTACCAAAACCCTGGCAGAGAAGCTCCGCCTCGTGGATTGGATCAACGCAGTCATCTTCCTGGCGGGATCTGCTTGCCTGACCGTTGCCCTCACCTTCGGCGGTGTCGTCTATTCATTTCACTCGGGGACCATAATCGCACTCTGGACTGTCACCGGCGTTCTACTTCTGGCTTTCATTGTCTTACTTAAAATACATCCTCTAGTCTCGAAGGAAAACCGCTTGTATCCCTTGCACTTCTTCAAGAAGTGGATTCTTATCAACATGCAGCTCCAGGTCTTTCTGTCTTCTGGCATCATCTTAGTAAGTCACAAAGAATCGAAAGGAATACTTTGACTAACCATATCCAGGCCATGACTTACTTCGTCCCGTTGTATTTTCAGTTCATCAAGGTAGGGGCTCTGACTACGTCATGAAATATTTGTGACTAATATCTTCAGGGCGATGGAGCACTCGAGGCTGGAGTTCGTTTACTGCCTTTGATCATGTTTATGGTTGCTGTCTCGATGTTAAATGGCTTCCTGATGCCAAAATACGGACTGATCCCTTTTTGGTACATCGGCGGTAGTGCTCTTGCACTCATCGGTAGTGCTCTAATGTGTAAGTGGCCAATCATTCTATTAGCCTGTTCTAACGTCCTCCAGATACCATTGATGACACAACATCTAACGGCAAGGTATATGGCTACAACATACTTGTCGGAGCCGGAGCCGGGTGCTACATCGTCGCTGGGTTCGCCATCATGCAGTCACTGGTCCCAACCCACGAAATTGCCAACGCAGTTGGTGCGATGACGATTTGCAAGTATCCCCATGGCAAACCATTCAAAGTTATTTCCAGCTAACCTTGACTCTAGCCCAGGATCTCGGAATGGTGCTTTTTCTTGCTGTCAGTGGCAGCCTGTTCCACAACGTCGCCGTTGACAAAGTGGGCAACGCTCTGCCAAGCGCCTCTGAAACTGAGATTGGCAACTTGATTGCGGGCACGAGCAGCGCTGCGTTCAAAGCTCTTTCTGAAGACGAAAAGGCCGCTGTTATACCAGAGATCGCAAGTGCTATGAAGAGCATCTGGGCCTTTTTCATGGCGGCCGCTGCCCTCAGTTTTGTGTGCGCTTGTCCACTAGTTGTAGGTGTCTTATTTCATAAACATGTTGATTGACTGACGCTAACTCCCACCAGACAGCTAAGCTTGGGGGAAAGAAACTCAAACCAACTGCGGTAGCCTAA", "translation": "MSDQNTEKPADAAPRSPHAPGDLAGSSDASLTETGQRSIQGWRWAVAYAAMLSTTLLFAIDNTIVANIQPSIINDFGHLELMTWIGTGFALGTMFILLWGKVYGVFNIKWVYIFNIFLFEAGSAVCGAAPNIQALIIGRVIAGIGGSGMYSGTLTYVSVLTNEQEKPAYLAGSTVVWGIGSVLGPVVGGAFATSSATWRWGFYINLPIGAVFAPAYFLLFPSTDPNPTKTLAEKLRLVDWINAVIFLAGSACLTVALTFGGVVYSFHSGTIIALWTVTGVLLLAFIVLLKIHPLVSKENRLYPLHFFKKWILINMQLQVFLSSGIILAMTYFVPLYFQFIKGDGALEAGVRLLPLIMFMVAVSMLNGFLMPKYGLIPFWYIGGSALALIGSALMYTIDDTTSNGKVYGYNILVGAGAGCYIVAGFAIMQSLVPTHEIANAVAQDLGMVLFLAVSGSLFHNVAVDKVGNALPSASETEIGNLIAGTSSAAFKALSEDEKAAVIPEIASAMKSIWAFFMAAAALSFVCACPLVTAKLGGKKLKPTAVA"}, "target": {"uid": "8643717a-3a09-4fbe-9dc3-b6d0821004cd", "label": "XP_018159139.1", "names": {"protein_id": "XP_018159139.1", "cluster_role": "hit_required"}, "start": 8768, "end": 10966, "strand": -1, "sequence": "ATGAGCCCCGATACTACGTCGCCGGACCCGAACGGGTCCCATCCCGAGAAACATGCAGGCGCCGTGGATTCGGGTTCCCAGAGTCCCCCCGAGAATCTGAATGGCAGCACCAACGACGCGTCTTCCGTCGAAAAGACTAATCCTCGCAACATTCATGGCTGGAAGGTGAGCAAGCCCCCAGCCCTGATCTGGCATCACGTTGCACCTATGCTAACATGATCCGTTTGCCTCCCTTAGTGGGCCGTCGCTTACTCTGCCATGCTCTCCACCACCTTCCTTTTCGCCCTCGATAACACCATCGTCGCCAACATCCAGCCGGCCATCATCAACGACTTTGGCCACCTCGAACTGCTGTCATGGATCGGCACTGGCTTCGCCCTCGGCACCATGTTCATCCTGCTCTGGGGCAAGGTATATGGGGTCTTCAACATCAAATGGGTCTACATCTTCAACATCTTCCTGTTTGAGGCCGGCAGCGCCTTGTGTGGCGCTGCTCCCAACATGGAGACTCTCATCATTGGCCGTGTCATCTCCGGTGTCGGCGGCTCTGGCATGTACTCGGGCACCCTGACCTATGTGTCCGTTTTGTCAAACGAGCAAGAGAAACCTGCGTATCTTGCTGGTAGCACTGTGATTTGGGGAGTTGGCAGTGTCCTTGGCCCGGTGGTGAGAATGCGACACTTCTGAGTTACGTTCCCGATCGTGTACTAACTCTGTGTGCCTTAGGTCGGCGGTGCCTTTGCCGCAAGCAGTGCCACCTGGAGATGGGTATCTCTCCTTCCCTTACTGCAATGTCACAATTTCTAATCAATGGCTAGGGATTCTACGTCAGCCTCCCAGTGGGCGCTGCCTTTATCCCGGTCTACTTCCTGTTATTCCCAAGCGTCGACCCTCATCCCACCAAGACCCTAGCGGAGAAGTTCCGCCTGGTTGACTGGGTCAATGCTGTTATCTTCCTCGCTGGCTCCGCCTGTCTGACCGTTGTTCTCACCTTTGGCGGCGTCGTCTACCCCTTCCGGTCCGGTACTGTCATCGCGTTGTGGACAGTCACGGGCGTCCTCCTGGTCGCCTTCATCGTCATGCTCAAGATGCACCCACTGGTCTCCAAGGAGAATCGTCTCTACCCTGTGCACTTCTTCAAGCAGCCGACCCTGATCAACATGCAGCTTCAGGTATTCCTGTCGTCAGGAATTATCCTCGTAGGCTACCCCCACCCCCCCGCCGCCATTTCGGACATAGAGCTGACCGTTCCAAGGCCATGACATACTTCATTCCGCTCTACTTTCAGTTCGTCAAGGTAAGTCCCTAAGGAGACTCGGCTGTTCGGGAGCTGACTTTGTTTAGGGTGACGGGGCGCTTGACGCTGGCGTTCGTTTACTTCCACTGATCATGTTCATGGTCGTCGCCTCCATGGTCAACGGCTTCCTGATGCCGAGATACGGACTGATCCCTGTCTGGTACATCGGAGGCAGTTCCCTTGCGCTTATTGGAACCGCTCTAATGTGTAGGTCCTTTCATATATCCTGTCTACTTGATATTCTTCTCGGAGCTCTTGGAAGCACGGAGAGCACACTGGCCCTAACCGTCCTCCCACAGTCACCGTGAATGACACGACACCCAACGCCAACATATACGGCTACAACATTCTCGTGGGAGCCGGCACCGGATGTTATATTGTAGCTGGTTTCGCTATTGTGCAATCTCTAGTCCCTGGTTACGACGTTGCAAATGCCGTCGGCGCCATGACCATTTGTAAGTTCTGTCCTTTCCCAGACCCTTCCCCGTACGGAGAGCTGACACAATCCATCACGCACAGCCCAGGACCTTGGCATGGTTCTCTTCCTAGCCATCAGCGGAAGTCTTTTTCACAACATAGCAGTCGACAAGGTCGGCAAGGCCCTCCCGGATGTCTCCCATACCGAGATTGGCAACCTCATCGCAGGATCGACCAGCAGCGCATTCCAGGCACTAACAGACGCCGAGAAGGCCCTGGTGATTCCCGAGATCGCGAGTGCCATGACGAGTATCTGGGCGTTTTTCCTTGCGGCAGCCGCTCTGAGTGTGGTGTGCTCTCTGCCACTGCTAGTAAGCATCTATCATTCAAGCTTTCCATTACCGTGCAGTTGTGGCCCTAACGTAGACGGCAGAGAACCAAACTCGGCGGTGGCAAGAATGCGCCAGCAGTCACTGCGGCGTAA", "translation": "MSPDTTSPDPNGSHPEKHAGAVDSGSQSPPENLNGSTNDASSVEKTNPRNIHGWKWAVAYSAMLSTTFLFALDNTIVANIQPAIINDFGHLELLSWIGTGFALGTMFILLWGKVYGVFNIKWVYIFNIFLFEAGSALCGAAPNMETLIIGRVISGVGGSGMYSGTLTYVSVLSNEQEKPAYLAGSTVIWGVGSVLGPVVGGAFAASSATWRWGFYVSLPVGAAFIPVYFLLFPSVDPHPTKTLAEKFRLVDWVNAVIFLAGSACLTVVLTFGGVVYPFRSGTVIALWTVTGVLLVAFIVMLKMHPLVSKENRLYPVHFFKQPTLINMQLQVFLSSGIILAMTYFIPLYFQFVKGDGALDAGVRLLPLIMFMVVASMVNGFLMPRYGLIPVWYIGGSSLALIGTALMFTVNDTTPNANIYGYNILVGAGTGCYIVAGFAIVQSLVPGYDVANAVGAMTISQDLGMVLFLAISGSLFHNIAVDKVGKALPDVSHTEIGNLIAGSTSSAFQALTDAEKALVIPEIASAMTSIWAFFLAAAALSVVCSLPLLRTKLGGGKNAPAVTAA"}, "identity": 0.7703180212014135, "similarity": 0.8551236749116607}, "bd4571e1-a9b5-4b89-bcfc-7e5d372487c8": {"uid": "bd4571e1-a9b5-4b89-bcfc-7e5d372487c8", "query": {"uid": "94ba700e-283b-4f84-be1a-5b5ccaf880d2", "label": "EWG38549.1", "names": {"protein_id": "EWG38549.1", "cluster_role": "hit_required"}, "start": 22610, "end": 24327, "strand": -1, "sequence": "ATGCAGAAAAACTCACAGTTCAGAGTTATCATCGTTGGTGCTGGCGTTACAGGCCTCACGCTGGCTCATTGCCTAGCCAAAGCTGGCATCGACTGGGTCCTCTTGGACAAGGGCGTAGTGGCGCCGAGCTTCGGGACTACTATCACCCTCCAGCCTCATGGTTGCCGAATTCTGCACCAGTTAGGTTGCCTAGACGCCGTACTGGCCAAGTGCGATACCATGGGCGGTGCGCATTGCCGTGATCCCACCGGTAAGAGCTTTGCCTCCAACGACTTCTTTGGTGTCGTACGAAAGTTGTATGTACAACTCCCTATTAGCTGGGACTCGCCCACTAACCGTGGGAAGCGCGGGTTATGATACTAGGACACTTGACCGTCAAGTATTCCTGCGTGAGCTCTACGAGCTACTACCTGATAAGTCTCAAATCTATGAAAAGGCTCGCGTCGAGGAGATAATCGAGGAGGATTCGGTTGCCCACGTCATCCTGGCCGATGGTCGTGAGTTTGTTGGTGACGTAGTAGTTGGTTCTGATGGCGTTCATTCCAAAGTCCGCGAAATCATGTGGGACAAAGCCAACGCTCTATACCCTGGTATGATCACAGTTGATGAGAAGAGAGGTAAGCATATATCATTCTATGGCAGATGTCATCAGCTACTCACGCCCTTCAAGCTATGGTCACTCAATACAATGCCATCGTAATGGCAAGCTCGCCAGTCCCTGGCATCGGTGCTCACGACATGGAAATCACCTCCAATGACAAGTACTCCTTTCTCCTTCTCTGCCAGCCAGAATGGATATCTATCATTGTGCACAGCAAGCTCCCTGAGAACCAGCAGTGTACATGGCCCACGCGCCGACGTTATACTGAAACCGATATGGAAGCGCTCGTGAGCAAGATATCTGAGCGTCCCGTCACGGATACAGTCGTATTCGGGGAATTGTGGAAGCGACGTCTGAAGGCACAAATGATATCCCTTGAAGAAGGGGTTCTGGATCATTGGACCTTCGGCTGAATTGTCCTGGCTGGAGACGCTGTTCACAAGGTACGGGTTCCCTTGAACGATGCTCCATGTACCTTGACATGTCTAATTTATCTAGGTGACCCCCAACTCGGCTCTTGGAGGCAACACAGCGATGGAAGATGCCGTCGTAATCACGAACATGCTGCATGCTCTATTGGCTAGACATCCCAACAAAAAACCTAGTGACGTAGAGCTACACGACGCCATGCGCCAGGAGTACCAAGACACCCGAGTAGAACGTGCTCGGGCCATAGTCAAAGCTGGAGGTGCCTTGACGAGGCAGCAAGCATACGACGGATGGAAGGCATATATCACACAACGATGGCTGACGCCCATCATAGGACTTGATACATTAGCACAGAAGATTGCAGGTTTATGTGTCACAGCGCCTAAACTGAGCTTTGTCGAGTTTGAAGAGAAGAGAGGAATTATGGGATGGCAAGACACGATAGAGGCTGAGAAGAAGTATGCAATGAAAGGTAAGGCTGCGAAGAAGGAGCTAACGGGAATGACTTGGAATAATTGGAATGGTGGATTTGAAGCTGTTTTCCCGCATGTGATGGCGATAGTGGCTGCTCTGTGGTTGGCTATATGGGTATTTCATCTGATCGCCTCTCGGGATCATGTGTTTGGCTTTAGGTCGGACAGGACAGGCTTTGTTGAATTGTACAACGCGAGCTTGAGAGCTTACTGA", "translation": "MQKNSQFRVIIVGAGVTGLTLAHCLAKAGIDWVLLDKGVVAPSFGTTITLQPHGCRILHQLGCLDAVLAKCDTMGGAHCRDPTGKSFASNDFFGVVRKFAGYDTRTLDRQVFLRELYELLPDKSQIYEKARVEEIIEEDSVAHVILADGREFVGDVVVGSDGVHSKVREIMWDKANALYPGMITVDEKRAMVTQYNAIVMASSPVPGIGAHDMEITSNDKYSFLLLCQPEWISIIVHSKLPENQQCTWPTRRRYTETDMEALVTPNSALGGNTAMEDAVVITNMLHALLARHPNKKPSDVELHDAMRQEYQDTRVERARAIVKAGGALTRQQAYDGWKAYITQRWLTPIIGLDTLAQKIAGLCVTAPKLSFVEFEEKRGIMGWQDTIEAEKKYAMKGKAAKKELTGMTWNNWNGGFEAVFPHVMAIVAALWLAIWVFHLIASRDHVFGFRSDRTGFVELYNASLRAY"}, "target": {"uid": "5449ebe2-3f19-4fb7-9652-eeccb49e145d", "label": "XP_018159138.1", "names": {"protein_id": "XP_018159138.1", "cluster_role": "hit_required"}, "start": 6448, "end": 8269, "strand": 1, "sequence": "ATGGAAGACAGCTCGTCAGCCTTCAAAGTTATCATTGTGGGCGCCGGTGTCACGGGCCTGACACTGGCTCACTGTCTTGACAAAGCAGGCGTCGACTTTGTCCTGCTAGACAAGGGCATCGTGGCCCCGAGCTTCGGAACTACCATCACGTTGCAGCCGCACGGATGCCGAATCCTGCACCAGTTGGGCTGTCTGGATGCCGTGCTGGCCATATGCGATACCATGGGCGGCGCACACTGCCGCGACCCGTCCGGCAAAAGCTTTGCTTCGAATGACTTTTTCGGGGTTGTAAGGGAGTTGTACGTAATCTACCTGGCCGTTTTCCTTCACCCTTGACGCCAGTGGAAGCCATTGGCAAAGAGCACTCTCTGACTGTCGTACACAGCGCTGGCTACGATACTAGAACGCTTGATCGGCAACTATTCCTACGCACTCTTTATCAACAGTTACCAGACCAGTCCAAGGTGCATGAGAAAGCACGTGTCGAGGAAATAATCGAAGAGAACTCCAAGACTCGTGTCGTCTTGGCGGACGGGCGTAGTTTCATCGGTGATGTGGTGGTTGGTGCAGACGGCGTGCATTCCAAGGTTCGCGAGATCATGTGGGACAAGGCCAACGAGGCGAACCCGGGCATGATCACGGTTGAAGAGAAGCGAGGTGAGTACTGCGCGAACCAGATTGCAATCGAGGTCTATGGCCTTCGCTGACAACTCGCTCTCGTAGCCATGGTAACCCAGTACAACGCCATCGTGATGTCATCCTCGCCAGTGCCCGGACTTGGCGCGCATGATATGGAGGTAACCTCGAACGACAAATTCTCTTTCCTTCTCCTCTGTCAACCGGACTGGATCTCGATTATCGTGCACAGCAAGCTTCCCGAGGACCAGCAGTGTACCTGGCCAACGCGTAGGCGGTATGACGAGGCCGATATGGAGGCACTCGTGAGCAAGATCTCCGAGTGTCCCATCACGGAGACGGTCGTATTCGGGGAGTTGTGGAAACGGAGGCTGAAGGCACAGATGATTTCGCTCGAGGAGGGCGTGTTGAAGCACTGGTTCTTTGGGAGAATCATCTTGGCCGGGGACGCTGTCCACAAGGTAAGCCCCTCCTCCTTCCACCATTGCTCTGTGATTCGTCGTGAACATGGTTGGGATAATGCTCACATCATGGCAGGTCACTCCCAACTCGGCCCTCGGCGGCAACACAGCAATGGAAGACGCCGTCACTCTCGCAAACACTATCCATGGCCTCCTGGTCAGGCATCCGAACAAGAAACCCAGTGACGTCGAGCTGCGTGACGCGATTCGAGACGAGTACCAGGATGCTCGCGTCGACCGCGCGCGCGCCATCGTGAAGGTCGGCGGCGATCTGACGCGGCAGCAGGCCTACGACGGATGGAAGGCGTACTTTGTACAGCGGTGGCTGACGCCCTTCGTGGGCCTGGACACGCTGGCGAAGAACATTGCAGGGCTGTGCGTCACCGCTCCGAAGCTCAGCTATGTCGAGTTCGAGGAGCGGAGAGGTGTTTTGGGGTGGCAGGACACCATGGCTGCTGAAAAGGAGCGGGAGGTGCGGGAGACGGGCCGTGGTGGAAAGCGGGATGAGAACCTGAAGGGTGGCAGCCGGTTCATGGTGTCGTGGGGCGGCTGGAGTGGAGGCTTTGAGGCTGTCTTCCCTCAGGTGCTTGGAGTCTTGACGGTCTTGTGGGTAGCAACTTGGATGTTCCATCTTGCGTTCTCCAGCCAGCAAATTCCTGGATTTGGAAGGGAGGTATGGCATCTGGTGGGAAGCGGGAATGGAACGTACCAGATGGTAGAGTAG", "translation": "MEDSSSAFKVIIVGAGVTGLTLAHCLDKAGVDFVLLDKGIVAPSFGTTITLQPHGCRILHQLGCLDAVLAICDTMGGAHCRDPSGKSFASNDFFGVVREFAGYDTRTLDRQLFLRTLYQQLPDQSKVHEKARVEEIIEENSKTRVVLADGRSFIGDVVVGADGVHSKVREIMWDKANEANPGMITVEEKRAMVTQYNAIVMSSSPVPGLGAHDMEVTSNDKFSFLLLCQPDWISIIVHSKLPEDQQCTWPTRRRYDEADMEALVSKISECPITETVVFGELWKRRLKAQMISLEEGVLKHWFFGRIILAGDAVHKVTPNSALGGNTAMEDAVTLANTIHGLLVRHPNKKPSDVELRDAIRDEYQDARVDRARAIVKVGGDLTRQQAYDGWKAYFVQRWLTPFVGLDTLAKNIAGLCVTAPKLSYVEFEERRGVLGWQDTMAAEKEREVRETGRGGKRDENLKGGSRFMVSWGGWSGGFEAVFPQVLGVLTVLWVATWMFHLAFSSQQIPGFGREVWHLVGSGNGTYQMVE"}, "identity": 0.6641509433962264, "similarity": 0.7603773584905661}, "f79bea1f-ac1d-46e3-bc40-85fee9fbce1d": {"uid": "f79bea1f-ac1d-46e3-bc40-85fee9fbce1d", "query": {"uid": "7375b7d1-7344-40f2-9f1e-7ec4cf762c6f", "label": "EWG38550.1", "names": {"protein_id": "EWG38550.1", "cluster_role": "hit_required"}, "start": 24705, "end": 25800, "strand": 1, "sequence": "ATGCTTCAGACTTCAAGAAATCAGCTCCTCTATCTCAGTGCCCTGGGTGTATGGGGTCTCTGGGGATATGCATCATTTAACGGCATGTTCCGCCGCCTCGACACACTCACAAAGACACTGCATTTTCCAGACGGCAGGCCCCTCCGCTCCTCGTACACAGGCCTTGCACCACTAGACGCCCAGCTTTCTCTCGTCACAGCATTCTACGATGTCCTCACAAACTCGCTCAGCTCTGGCCCACGCTTGCTGTTCTTTGACATCAACTATGTCGTCGCATGCGCAAACCTATGGACGCTCATTGAATCTCGCCGTCGCGGTGTGCGTTCTTTCTTCCTGAGGTATCCAGCGTGGGCAATGGCTCTCTGCAACTTCAACGGCGCTGCTATTGTGCTGCCACTGTACATGTTTCTAATCTGCCGTAGTAAGGCACGCTTACGCGACTCTAGCGTACCGTTGTACGACGCGGTAGCGATGCCAGTGACGGCTGTGGTGATTCTGCTTCATCCGTTGCTTATCTTTCTACCAGCATGGTTGGGCTTCGATGGTTACGAAACCCATCATGGATTGATTGCTCTTTTTCAAGTTGCCCCTATCCTTATTCTTGGCTTTTATCTAGGGCTTGTATCAATTCTCCCTCAAGGGCCTGTCACACCAACATCATGCAAAGAAGCCAAAAGGTGGCTCGTTGCCTCACTTATACTTGCTGGCACCGTCGCCTCAGCTGTGCACATTTATATTATGATCGGTGCAATGCGAACCCACGATAGCGATGCATCCCTCTCCAGGCTATTTGTTCCTGCCTGGGGTTTCTCTGACCCAGGAACGATCCTCAAGACGACTGAGGGAAGATCCAGAGAGTACGCCTCGCTTCTGGAAAACCTTCACCTGTTTTCCCAATGGGACTGGATCGTTGTGTGTCTGACGACGGTGGTGGCTGTCCCCTTGTTTCTCTCTCGTCGGGACGGACTCAAGGTTGATAAGTCTACCTCGCCACACGAGGTCCAGGAACTGGTCTATCTTGCAATATCCACAGCAGTTCTCGGGCCTGGAGGCGCTGGTTCATTTGCGCTTGCAATCCGAGAAGCTAGGATCTGA", "translation": "MLQTSRNQLLYLSALGVWGLWGYASFNGMFRRLDTLTKTLHFPDGRPLRSSYTGLAPLDAQLSLVTAFYDVLTNSLSSGPRLLFFDINYVVACANLWTLIESRRRGVRSFFLRYPAWAMALCNFNGAAIVLPLYMFLICRSKARLRDSSVPLYDAVAMPVTAVVILLHPLLIFLPAWLGFDGYETHHGLIALFQVAPILILGFYLGLVSILPQGPVTPTSCKEAKRWLVASLILAGTVASAVHIYIMIGAMRTHDSDASLSRLFVPAWGFSDPGTILKTTEGRSREYASLLENLHLFSQWDWIVVCLTTVVAVPLFLSRRDGLKVDKSTSPHEVQELVYLAISTAVLGPGGAGSFALAIREARI"}, "target": {"uid": "d1ed831e-60b1-4117-a09f-741f9df2b4f7", "label": "XP_018159137.1", "names": {"protein_id": "XP_018159137.1", "cluster_role": "hit_required"}, "start": 4846, "end": 5956, "strand": -1, "sequence": "ATGTTCGAAACATCTAGAGCACAATTCTTCTACCTAAGTGCCCTGGGAATATGGGGCCTCTGGGGTTACGCATTCTTCAACGGCATGTTCGCGCGCCTCGACACAGTAACCCGAACTCTCCAGTTCCCAGACAATCGCCACCTGCGCTCCACGTACACGGGTCTGGCGCCCCTCGACGCCCAACTCACCCTCCTCTCGGCATTCTACGATGTCCTCACAAATTCTCTCACATCCGGACCGCGTCTTCTATTCTTCGACATAATGTACGCCGTCGCATGTGCCAATCTCTGGGTCCTCGTCGAATCCCGCCGCCGGGGCGTCCGCTCCTGGTTCTTGAGGTACCCGGCCTGGGCGATGGTGCTCTGCAACGCCAACGGCGCTGCGATCGTGTTGCCGCTCTATCTCTACCTCGTCTGTCGCAGCAAGGCCCGTTTGCGTGATGCCTCGGTCCCTTGGCACCAGGCTGCGGCACTGCCTGCGACGACGTTGGTGATTCTGCTTCAGCCGCTGCTCGTCTTCGCGCCGGCGTGGACGGGACGCGGCGGGACGCATCTACACCACGGATGCATCGCACTCTTCCAGGTGGCTCCAGTAGCCGTCTTGGGATTCCATTTCGGCCTCTCGTCGATTCTGCCTCGAAAAAGTGCGGGCACGTCGCAGTCGTCGATGCGAGATTCGAAGAGGTGGATTGTCGCATCTCTTATACTCGCCGGCACCGTCGCCTCAGCCGTTCACTTCTATACTGTGGCCGGTGCGCTGCTTATACGCGATGGCGACGTATCGTTGGTCAGATTGTTTGTTCCGGCGAGTGGCTTCGCCGATCCGATCGAGTCTCTGTCGAAGACAAACGGACTGCCCGCTGAGTATGCCGCGCTGTTGGAGAATCTTCACTTATTTTCACAGTGGGACTGGATTGTGGTTAGCCTCACGAGCATAGTTTTTGCGCATCTGCTTCTCTCACGTCGGGATGGCGTCGATAGAGGGAAGCTGGGGGAGGCCAACACGCCGACCGAGGTTCAGGAGTTGTTCTACCTCACCGCAGCTACGGCGGTTCTCGGACCGGGGGCTGCTGGATCATTTGCACTGGCAATCCGTGAGGCAAGGGTATAA", "translation": "MFETSRAQFFYLSALGIWGLWGYAFFNGMFARLDTVTRTLQFPDNRHLRSTYTGLAPLDAQLTLLSAFYDVLTNSLTSGPRLLFFDIMYAVACANLWVLVESRRRGVRSWFLRYPAWAMVLCNANGAAIVLPLYLYLVCRSKARLRDASVPWHQAAALPATTLVILLQPLLVFAPAWTGRGGTHLHHGCIALFQVAPVAVLGFHFGLSSILPRKSAGTSQSSMRDSKRWIVASLILAGTVASAVHFYTVAGALLIRDGDVSLVRLFVPASGFADPIESLSKTNGLPAEYAALLENLHLFSQWDWIVVSLTSIVFAHLLLSRRDGVDRGKLGEANTPTEVQELFYLTAATAVLGPGAAGSFALAIREARV"}, "identity": 0.6910569105691057, "similarity": 0.8130081300813008}, "ad48d4a1-158d-42bc-8568-b2d907702bef": {"uid": "ad48d4a1-158d-42bc-8568-b2d907702bef", "query": {"uid": "ba4598e8-ccd2-496e-b48f-e79dd398305a", "label": "EWG38543.1", "names": {"protein_id": "EWG38543.1", "cluster_role": "intermediate"}, "start": 4880, "end": 7340, "strand": 1, "sequence": "GTTGCTTTTCCCCTCACTAGTGTCAAAAGACTCATCTTACATTCTTACTCACGACTATGCCGGGTTGATTTGGATGCGCGTATCGACCCAGTTTGTCTACGTCCTTCGACATCATATGCGATGATCAGGCCATCCTCGTCTGGTGGCTCTCCCTTTACGGCCCGTCACGCATGCGAGATTTGCAGGTAGGTCAAGTCAAGACAAGCCCATCCCCGCATCGATATGCACTGTGTGCCATTCTTCGACAGCTGAACTGACGACTCGATTCGACGAAGCAGAGAACGAAAAGTCCGGTGTGACAGGGCTTTGCCAAAGTGCAGGTTTGTTCCATCCCATTCCATCCCAGGCAAACGCAGTCCAGTACAGTCTATCACCGCACCTTTTCCACTGGAAAAAAGGCGAATGTACGTAGGATCAAAATGTGGAGCTGACGCTTTGGCCTATGTCCCGCAAAGACGATGTGACCGGCTCAATCAACCTTGCGGGTACAGCCCGATTTCTCAGCGTCGTACTCGCGATGAACAGCTGCAGGAGCTCCAGGAGCGATTGGCCAAGACCGAAGCCCAGCTCGCTCTTGAGACCCCGCGGCCGAGGACAGGTTCCATGACCTCACATTTACAGCCACCGTCGACCACTACTGCACCCGTTTTGCCATCACGTTGGCCAGATGGTCTGGGCTCTATCACGCCAGACACCAGCGCCCAGTACCATCTTGCGACTACAGCATCATCACGTGTCTCCAGTGTCCCCGGGTCTGTAGGTCCGTCCACTGGCCGCAATCCCATGGAGCTAGACAGCCACCGAAACATGGGTACGGCTATCGACCTGCCGACTAATAGCTCACCCATGCTAGATATTGATCTGTTTAACCCAGGAGCTGACTCCAATATGGCTTTCGATTGGTGCAATCCGCTGACAGCCCTGGAACCGCTGGATAACATACTCCTCACTCGCCTATCGCCTCGATCTCTGGCTCATAGCGGTACCGAAGAGGAAATCTCGCACGCAGAACTGAACTCACTGCACAAGTACTACTTTGAGTCCATTTACTTTTCCTTTCCCTTCTTGAACCAAGATCGCTTTGCGGCAGAATCGATGGGAGGCGGTCTTGCGATAAGCGCTCTCATTTACGCTGTTGCACTCGCTGGGTGCGCTCATTCTTCCACTTCCCAAGGCAAAGAGTCTGCCTGCTATGTACTGGCAAGAAACTATGCAGAAAAGTGCGAACGAGATGGCCAGTCAAACGAGCTTAATTTGTTGCAGGCCCTACTCTTTATTGGGAGATATGAGGCTATGGCTGGGAAGCTCGAGAGAAGTTGGATGACACTGGGACGTGCTGTGATGCTATCCAGGCTGCTTGGACTGCCCTACATGGACAAGCGAAGTGAAGGCGATGGGCTTCAGGACTCTCAAAACCATGATGGCTCTGGACTGAACCTGCCTGAAACGACTGATCAGGTTCTTCTGGAGGAACGAAGAAGGACCTTCTGGGCTTTGTACATATTGCTCAGTTACGTCAAAACACGTACTGGATGGCAATGTATGCTCAGCGATATAAAGGTAAAAGAACCCTGATCAACTCTCTTGGGGTGCCTCGGCGCTAACCTCAAACCATCCAGAAATTTTACATCAACCTCCCATCACCTGGTCTGCTAAGATCAGATCTAGTCCCGCTCAGGATGCCCTATCTCTCAGATATAGAGCTCGAGCCCAGCATCGAGATCTCTTCCTATGCAGGATGCGTCCTGATGGTAGAGCTGGCCCTGCGCTGTTTTGAACATGGACAAAAGCGGACTTCGGAGAGCTTCTGGGATGGCTACTGCGATCTTGTGAAGAAGACAGACGTCCTTTTCGGAATGCTGAAGCGCCACCTCAACGCTACATCCATCCGAGAGGACCCCGTTGCCTTCAGCCTATATCTGAACCTCCGCGCAACTGAAATATTTTCCCATGAGTCGGCTATTGCTCGCAGCGAAGAGCAAGGTCTGCCATCCCTGATGACGGCTGAGAGTCAACGTCGTGCCACGGCAGCTGCTTTTCAGATATCAACAGCAGTGCGCCTAAACCTCCCCTCACCGTGGAAGGCGGACAGCGACATCATCATGCTACAGGCCATATTTATCGCGTGGCCGCTGACCATGGCTCTGAAGGCCTTTCACCGTGAGCTGGTGCATGGTGGTAGTCGCGACAGTATTAATGGTGTTGTAGCATCGTCAAGGTTGCTGTTTGCCGCTCTGGGCCATATTGAGGAGTCGGGAGGACATTGGCATCGAAGCGTCGCACAGGTTGAGAGGAAGCTTCAGGAATGGGAAGAGAAGAATAGTTTTAACTCGCTTACCTTGTGATGAATGAAGTTCTGGTCTCGGATGATTTCCGTGGGGCGTATTAATGGGCTACTATATCAGGCCTCTTCTCTTAAGCTTAGAGTTTATAGAAATACATATAACAGTTTCACTTTTC", "translation": "MIRPSSSGGSPFTARHACEICRERKVRCDRALPKCRFVPSHSIPGKRSPVQSITAPFPLEKRRMYVGSKCGADALAYVPQRRCDRLNQPCGYSPISQRRTRDEQLQELQERLAKTEAQLALETPRPRTGSMTSHLQPPSTTTAPVLPSRWPDGLGSITPDTSAQYHLATTASSRVSSVPGSVGPSTGRNPMELDSHRNMGTAIDLPTNSSPMLDIDLFNPGADSNMAFDWCNPLTALEPLDNILLTRLSPRSLAHSGTEEEISHAELNSLHKYYFESIYFSFPFLNQDRFAAESMGGGLAISALIYAVALAGCAHSSTSQGKESACYVLARNYAEKCERDGQSNELNLLQALLFIGRYEAMAGKLERSWMTLGRAVMLSRLLGLPYMDKRSEGDGLQDSQNHDGSGLNLPETTDQVLLEERRRTFWALYILLSYVKTRTGWQCMLSDIKKFYINLPSPGLLRSDLVPLRMPYLSDIELEPSIEISSYAGCVLMVELALRCFEHGQKRTSESFWDGYCDLVKKTDVLFGMLKRHLNATSIREDPVAFSLYLNLRATEIFSHESAIARSEEQGLPSLMTAESQRRATAAAFQISTAVRLNLPSPWKADSDIIMLQAIFIAWPLTMALKAFHRELVHGGSRDSINGVVASSRLLFAALGHIEESGGHWHRSVAQVERKLQEWEEKNSFNSLTL"}, "target": {"uid": "13fbc2cf-8092-4a5c-8142-aae46ecadfc8", "label": "ACZ57549.1", "names": {"protein_id": "ACZ57549.1", "cluster_role": "hit_required"}, "start": 18181, "end": 20486, "strand": -1, "sequence": "ATGAGATCGTCATCTGCAGGCACGCCGTTCACAGCACAATACGCTTGTGAGATATGTAGGTAAGTGCTCAAGCAAGGTGTTCCACTGCGTACGAACCAACAGCAGGCGCGGTTTCCATCAATGAATGAGCTTCAGCTTTTCCCTTCACTTCTATCGCCTAATAAATCCAAATAAAGGCAGAGTTTGGTATAATCCTTTTGTACTCGAGTTCATTCGCACCCGACAAGACGAAATAGGCCGTTCCAATCGCTAACCGCCAGACTATCAGAGAGCGTAAGGTTCGCTGCGATCGCGCCCTTCCGAAATGCAGGTTCGTCTTCCAGAGAGAGCATCGCATCCCTCGAAGTTTTCCAGTCATCTCATGCTCAGTGGTACGACGCTAACTGTATTCTTCACCTCGTTGTCTAGACGATGCGATCGTCTCAATCAACCATGTAGCTACAATCAAGCCCACCAGCGTCGCACACGCGACGAGCAGTTGAAGCAGCTTCAGGAGCGGCTAGCCAAGACTGAGGCCCAGCTGGCCATGAACACAACGGCAGCACCTCTGTCCGTGCGCTCACAGTCGCGGTCAGAAGGCACCGAGCTGGCCAGTTCGACAAGGTGGATTGGAACGCCGGATTCCTTTACGCCAAATTCGTGCTCGCGACGAAGCTCACAGTATCAGCTACCGACAACAAGTACCTCCCAATCCCAGTTAGGTTCTGTTTTAGGAACCACGGCTGCCAACACTCCGATGGACCTGGACAACATCAGAGGAATGAGCGCCACCAGTGGTATGTCCACCAACGGCTCATCTCTCTTCGATTCTGATCTTTTTACTTCTTTCACCGAGGGAGCGGACTCAAACATGACGTTTGCCTGGACAAATCAGCCGCTAATGGCACTCGAACCGCTAGACAATATGCTCCTTAATAGACCTCAATCAGCGCCCCCAAACGGCTCAGAAGAAGACCTGTCCCCAACAGATCTGAGTCTGCTTCACAATCACTATTTCGAATCCGTCTATTTTTCCTTCCCGTTTATCAACAGAGACAGGTTTACGGCCGAAAAAACGGGCAGTCGCAGCCCGGCAACGACCGCCTTGGTTTATGCTGTTGCTCTTGCAGGGTGCACTCGCTCCCTTCAAGATCACAACCGGCAGTCGACGTGCTACGGCCTAGCGCGAAACTACGCTGAAAGGTGTGAACAAGAGGATCATCTGAACGACCTTAATTTCCTCCAGGCTTTGCTGTTGATAGGCCGTTTTGAGGCTATGAACCGGAAGCTGGAGAGAAGCGGGCTGACGCTTGGACGCGCCGCCATGCTTTGCAAGCTTCTGAAGCTACATCAGATGGATAAATCTGAACACAGTCAAGGAATGCAGAACCGTGAGACTCAGAGTGGTCCTCGGTTGGCTTTACCACACACAAAGGATCCGGTGCTGTTGGAGGAACGACGACGGACATTCTGGGGTCTATATATACTTCAAAGCTACGTGAGAACGCGAACGGGCTGGGAATTTCAGTTGGAAGACACTAAGGTGCGTATCTCGTTAGAGTATCAATCCACACTCTGAAAAAACTAACATGGTGTCTAGAACCTCCAAATCAACTTACCATCGCCAGGGTTATTGAGATCAGATCTAGAGCCGCTGAAGATGCCATCGCTGCTGAATATTAGTACCGAACCTGCCCCCGAGATTACATCCTACGCCGGCTGCGTTCTGATGGTTGAGCTAGCCTTGCGCTGCTTTGACAACGGACAAAAGCGCGACACGCCAGGCTTTTGGGATGACTACTGCGCCCTAGTCAAGAAGACCGATGATCTATTCAAAACTCTTAAGCGCCATCTCAACGCCACATCCATCCGTGAAGATCCAGTAGCCTTCAGCCTCTACCTGAATCTGCGCGCTACCGAGATCTTTTCACACGATTCAGCCATCACGAAGAACGAAGAACAAGGACTACCGCCATTGATGGTTGCAGAGAGCCAACGCCGAGCTACCACTGCTGCGTTTCAGATATGCAGCGCGGTAGGCCTCAATTTGCCGTCACCGTGGAAGGCGGATAGCGACATTATAATGCTGCAGGCCATTTTCATAGCCTGGCCCTTGACCATGGCGCTGAAGGCGTTGTATCGGGAACTTGTACGTGGAGGAATTCGCGAGACTGTGAATGGTGTTGTGGCCTCTATAAGATTGCTCTTTGCTGCTCTAGATCACATCGAAGAATCGGACGGACATTGGCACCAATGTGTGACTAATGTTGAGGCTAAGCTACAGGAATGGGATGAGAAGAATAGCTTCGACTCTTTGGCTCTATAG", "translation": "MRSSSAGTPFTAQYACEICRERKVRCDRALPKCRRCDRLNQPCSYNQAHQRRTRDEQLKQLQERLAKTEAQLAMNTTAAPLSVRSQSRSEGTELASSTRWIGTPDSFTPNSCSRRSSQYQLPTTSTSQSQLGSVLGTTAANTPMDLDNIRGMSATSGMSTNGSSLFDSDLFTSFTEGADSNMTFAWTNQPLMALEPLDNMLLNRPQSAPPNGSEEDLSPTDLSLLHNHYFESVYFSFPFINRDRFTAEKTGSRSPATTALVYAVALAGCTRSLQDHNRQSTCYGLARNYAERCEQEDHLNDLNFLQALLLIGRFEAMNRKLERSGLTLGRAAMLCKLLKLHQMDKSEHSQGMQNRETQSGPRLALPHTKDPVLLEERRRTFWGLYILQSYVRTRTGWEFQLEDTKNLQINLPSPGLLRSDLEPLKMPSLLNISTEPAPEITSYAGCVLMVELALRCFDNGQKRDTPGFWDDYCALVKKTDDLFKTLKRHLNATSIREDPVAFSLYLNLRATEIFSHDSAITKNEEQGLPPLMVAESQRRATTAAFQICSAVGLNLPSPWKADSDIIMLQAIFIAWPLTMALKALYRELVRGGIRETVNGVVASIRLLFAALDHIEESDGHWHQCVTNVEAKLQEWDEKNSFDSLAL"}, "identity": 0.6017069701280228, "similarity": 0.6813655761024182}, "13f0c0cf-f467-4209-9a58-cd59768a2b85": {"uid": "13f0c0cf-f467-4209-9a58-cd59768a2b85", "query": {"uid": "230ca917-2c71-4e7e-bba6-393b58ca59bf", "label": "EWG38544.1", "names": {"protein_id": "EWG38544.1", "cluster_role": "hit_required"}, "start": 5000, "end": 7225, "strand": 1, "sequence": "ATGATCAGGCCATCCTCGTCTGGTGGCTCTCCCTTTACGGCCCGTCACGCATGCGAGATTTGCAGGTAGGTCAAGTCAAGACAAGCCCATCCCCGCATCGATATGCACTGTGTGCCATTCTTCGACAGCTGAACTGACGACTCGATTCGACGAAGCAGAGAACGAAAAGTCCGGTGTGACAGGGCTTTGCCAAAGTGCAGGTTTGTTCCATCCCATTCCATCCCAGGCAAACGCAGTCCAGTACAGTCTATCACCGCACCTTTTCCACTGGAAAAAAGGCGAATGTACGTAGGATCAAAATGTGGAGCTGACGCTTTGGCCTATGTCCCGCAAAGACGATGTGACCGGCTCAATCAACCTTGCGGGTACAGCCCGATTTCTCAGCGTCGTACTCGCGATGAACAGCTGCAGGAGCTCCAGGAGCGATTGGCCAAGACCGAAGCCCAGCTCGCTCTTGAGACCCCGCGGCCGAGGACAGGTTCCATGACCTCACATTTACAGCCACCGTCGACCACTACTGCACCCGTTTTGCCATCACGTTGGCCAGATGGTCTGGGCTCTATCACGCCAGACACCAGCGCCCAGTACCATCTTGCGACTACAGCATCATCACGTGTCTCCAGTGTCCCCGGGTCTGTAGGTCCGTCCACTGGCCGCAATCCCATGGAGCTAGACAGCCACCGAAACATGGGTACGGCTATCGACCTGCCGACTAATAGCTCACCCATGCTAGATATTGATCTGTTTAACCCAGGAGCTGACTCCAATATGGCTTTCGATTGGTGCAATCCGCTGACAGCCCTGGAACCGCTGGATAACATACTCCTCACTCGCCTATCGCCTCGATCTCTGGCTCATAGCGGTACCGAAGAGGAAATCTCGCACGCAGAACTGAACTCACTGCACAAGTACTACTTTGAGTCCATTTACTTTTCCTTTCCCTTCTTGAACCAAGATCGCTTTGCGGCAGAATCGATGGGAGGCGGTCTTGCGATAAGCGCTCTCATTTACGCTGTTGCACTCGCTGGGTGCGCTCATTCTTCCACTTCCCAAGGCAAAGAGTCTGCCTGCTATGTACTGGCAAGAAACTATGCAGAAAAGTGCGAACGAGATGGCCAGTCAAACGAGCTTAATTTGTTGCAGGCCCTACTCTTTATTGGGAGATATGAGGCTATGGCTGGGAAGCTCGAGAGAAGTTGGATGACACTGGGACGTGCTGTGATGCTATCCAGGCTGCTTGGACTGCCCTACATGGACAAGCGAAGTGAAGGCGATGGGCTTCAGGACTCTCAAAACCATGATGGCTCTGGACTGAACCTGCCTGAAACGACTGATCAGGTTCTTCTGGAGGAACGAAGAAGGACCTTCTGGGCTTTGTACATATTGCTCAGTTACGTCAAAACACGTACTGGATGGCAATGTATGCTCAGCGATATAAAGGTAAAAGAACCCTGATCAACTCTCTTGGGGTGCCTCGGCGCTAACCTCAAACCATCCAGAAATTTTACATCAACCTCCCATCACCTGGTCTGCTAAGATCAGATCTAGTCCCGCTCAGGATGCCCTATCTCTCAGATATAGAGCTCGAGCCCAGCATCGAGATCTCTTCCTATGCAGGATGCGTCCTGATGGTAGAGCTGGCCCTGCGCTGTTTTGAACATGGACAAAAGCGGACTTCGGAGAGCTTCTGGGATGGCTACTGCGATCTTGTGAAGAAGACAGACGTCCTTTTCGGAATGCTGAAGCGCCACCTCAACGCTACATCCATCCGAGAGGACCCCGTTGCCTTCAGCCTATATCTGAACCTCCGCGCAACTGAAATATTTTCCCATGAGTCGGCTATTGCTCGCAGCGAAGAGCAAGGTCTGCCATCCCTGATGACGGCTGAGAGTCAACGTCGTGCCACGGCAGCTGCTTTTCAGATATCAACAGCAGTGCGCCTAAACCTCCCCTCACCGTGGAAGGCGGACAGCGACATCATCATGCTACAGGCCATATTTATCGCGTGGCCGCTGACCATGGCTCTGAAGGCCTTTCACCGTGAGCTGGTGCATGGTGGTAGTCGCGACAGTATTAATGGTGTTGTAGCATCGTCAAGGTTGCTGTTTGCCGCTCTGGGCCATATTGAGGAGTCGGGAGGACATTGGCATCGAAGCGTCGCACAGGTTGAGAGGAAGCTTCAGGAATGGGAAGAGAAGAATAGTTTTAACTCGCTTACCTTGTGA", "translation": "MIRPSSSGGSPFTARHACEICRERKVRCDRALPKCRRCDRLNQPCGYSPISQRRTRDEQLQELQERLAKTEAQLALETPRPRTGSMTSHLQPPSTTTAPVLPSRWPDGLGSITPDTSAQYHLATTASSRVSSVPGSVGPSTGRNPMELDSHRNMGTAIDLPTNSSPMLDIDLFNPGADSNMAFDWCNPLTALEPLDNILLTRLSPRSLAHSGTEEEISHAELNSLHKYYFESIYFSFPFLNQDRFAAESMGGGLAISALIYAVALAGCAHSSTSQGKESACYVLARNYAEKCERDGQSNELNLLQALLFIGRYEAMAGKLERSWMTLGRAVMLSRLLGLPYMDKRSEGDGLQDSQNHDGSGLNLPETTDQVLLEERRRTFWALYILLSYVKTRTGWQCMLSDIKKFYINLPSPGLLRSDLVPLRMPYLSDIELEPSIEISSYAGCVLMVELALRCFEHGQKRTSESFWDGYCDLVKKTDVLFGMLKRHLNATSIREDPVAFSLYLNLRATEIFSHESAIARSEEQGLPSLMTAESQRRATAAAFQISTAVRLNLPSPWKADSDIIMLQAIFIAWPLTMALKAFHRELVHGGSRDSINGVVASSRLLFAALGHIEESGGHWHRSVAQVERKLQEWEEKNSFNSLTL"}, "target": {"uid": "13fbc2cf-8092-4a5c-8142-aae46ecadfc8", "label": "ACZ57549.1", "names": {"protein_id": "ACZ57549.1", "cluster_role": "hit_required"}, "start": 18181, "end": 20486, "strand": -1, "sequence": "ATGAGATCGTCATCTGCAGGCACGCCGTTCACAGCACAATACGCTTGTGAGATATGTAGGTAAGTGCTCAAGCAAGGTGTTCCACTGCGTACGAACCAACAGCAGGCGCGGTTTCCATCAATGAATGAGCTTCAGCTTTTCCCTTCACTTCTATCGCCTAATAAATCCAAATAAAGGCAGAGTTTGGTATAATCCTTTTGTACTCGAGTTCATTCGCACCCGACAAGACGAAATAGGCCGTTCCAATCGCTAACCGCCAGACTATCAGAGAGCGTAAGGTTCGCTGCGATCGCGCCCTTCCGAAATGCAGGTTCGTCTTCCAGAGAGAGCATCGCATCCCTCGAAGTTTTCCAGTCATCTCATGCTCAGTGGTACGACGCTAACTGTATTCTTCACCTCGTTGTCTAGACGATGCGATCGTCTCAATCAACCATGTAGCTACAATCAAGCCCACCAGCGTCGCACACGCGACGAGCAGTTGAAGCAGCTTCAGGAGCGGCTAGCCAAGACTGAGGCCCAGCTGGCCATGAACACAACGGCAGCACCTCTGTCCGTGCGCTCACAGTCGCGGTCAGAAGGCACCGAGCTGGCCAGTTCGACAAGGTGGATTGGAACGCCGGATTCCTTTACGCCAAATTCGTGCTCGCGACGAAGCTCACAGTATCAGCTACCGACAACAAGTACCTCCCAATCCCAGTTAGGTTCTGTTTTAGGAACCACGGCTGCCAACACTCCGATGGACCTGGACAACATCAGAGGAATGAGCGCCACCAGTGGTATGTCCACCAACGGCTCATCTCTCTTCGATTCTGATCTTTTTACTTCTTTCACCGAGGGAGCGGACTCAAACATGACGTTTGCCTGGACAAATCAGCCGCTAATGGCACTCGAACCGCTAGACAATATGCTCCTTAATAGACCTCAATCAGCGCCCCCAAACGGCTCAGAAGAAGACCTGTCCCCAACAGATCTGAGTCTGCTTCACAATCACTATTTCGAATCCGTCTATTTTTCCTTCCCGTTTATCAACAGAGACAGGTTTACGGCCGAAAAAACGGGCAGTCGCAGCCCGGCAACGACCGCCTTGGTTTATGCTGTTGCTCTTGCAGGGTGCACTCGCTCCCTTCAAGATCACAACCGGCAGTCGACGTGCTACGGCCTAGCGCGAAACTACGCTGAAAGGTGTGAACAAGAGGATCATCTGAACGACCTTAATTTCCTCCAGGCTTTGCTGTTGATAGGCCGTTTTGAGGCTATGAACCGGAAGCTGGAGAGAAGCGGGCTGACGCTTGGACGCGCCGCCATGCTTTGCAAGCTTCTGAAGCTACATCAGATGGATAAATCTGAACACAGTCAAGGAATGCAGAACCGTGAGACTCAGAGTGGTCCTCGGTTGGCTTTACCACACACAAAGGATCCGGTGCTGTTGGAGGAACGACGACGGACATTCTGGGGTCTATATATACTTCAAAGCTACGTGAGAACGCGAACGGGCTGGGAATTTCAGTTGGAAGACACTAAGGTGCGTATCTCGTTAGAGTATCAATCCACACTCTGAAAAAACTAACATGGTGTCTAGAACCTCCAAATCAACTTACCATCGCCAGGGTTATTGAGATCAGATCTAGAGCCGCTGAAGATGCCATCGCTGCTGAATATTAGTACCGAACCTGCCCCCGAGATTACATCCTACGCCGGCTGCGTTCTGATGGTTGAGCTAGCCTTGCGCTGCTTTGACAACGGACAAAAGCGCGACACGCCAGGCTTTTGGGATGACTACTGCGCCCTAGTCAAGAAGACCGATGATCTATTCAAAACTCTTAAGCGCCATCTCAACGCCACATCCATCCGTGAAGATCCAGTAGCCTTCAGCCTCTACCTGAATCTGCGCGCTACCGAGATCTTTTCACACGATTCAGCCATCACGAAGAACGAAGAACAAGGACTACCGCCATTGATGGTTGCAGAGAGCCAACGCCGAGCTACCACTGCTGCGTTTCAGATATGCAGCGCGGTAGGCCTCAATTTGCCGTCACCGTGGAAGGCGGATAGCGACATTATAATGCTGCAGGCCATTTTCATAGCCTGGCCCTTGACCATGGCGCTGAAGGCGTTGTATCGGGAACTTGTACGTGGAGGAATTCGCGAGACTGTGAATGGTGTTGTGGCCTCTATAAGATTGCTCTTTGCTGCTCTAGATCACATCGAAGAATCGGACGGACATTGGCACCAATGTGTGACTAATGTTGAGGCTAAGCTACAGGAATGGGATGAGAAGAATAGCTTCGACTCTTTGGCTCTATAG", "translation": "MRSSSAGTPFTAQYACEICRERKVRCDRALPKCRRCDRLNQPCSYNQAHQRRTRDEQLKQLQERLAKTEAQLAMNTTAAPLSVRSQSRSEGTELASSTRWIGTPDSFTPNSCSRRSSQYQLPTTSTSQSQLGSVLGTTAANTPMDLDNIRGMSATSGMSTNGSSLFDSDLFTSFTEGADSNMTFAWTNQPLMALEPLDNMLLNRPQSAPPNGSEEDLSPTDLSLLHNHYFESVYFSFPFINRDRFTAEKTGSRSPATTALVYAVALAGCTRSLQDHNRQSTCYGLARNYAERCEQEDHLNDLNFLQALLLIGRFEAMNRKLERSGLTLGRAAMLCKLLKLHQMDKSEHSQGMQNRETQSGPRLALPHTKDPVLLEERRRTFWGLYILQSYVRTRTGWEFQLEDTKNLQINLPSPGLLRSDLEPLKMPSLLNISTEPAPEITSYAGCVLMVELALRCFDNGQKRDTPGFWDDYCALVKKTDDLFKTLKRHLNATSIREDPVAFSLYLNLRATEIFSHDSAITKNEEQGLPPLMVAESQRRATTAAFQICSAVGLNLPSPWKADSDIIMLQAIFIAWPLTMALKALYRELVRGGIRETVNGVVASIRLLFAALDHIEESDGHWHQCVTNVEAKLQEWDEKNSFDSLAL"}, "identity": 0.6428571428571429, "similarity": 0.7279635258358662}, "41ad199d-679c-417b-8080-b2cfa286cf13": {"uid": "41ad199d-679c-417b-8080-b2cfa286cf13", "query": {"uid": "c65fc3cb-5a55-41be-a271-7d99b7a24e14", "label": "EWG38546.1", "names": {"protein_id": "EWG38546.1", "cluster_role": "hit_required"}, "start": 9665, "end": 16975, "strand": -1, "sequence": "ATGCCTCATTTCCGAGAATCATCTTCGAGCTCCTCGACCACAGGCATCGATTTAGACCCACATAATTCCCGTCAACGCATCGTGAGCGACGATGAATATGCGGCTCTTTCGCCAGACGAGCCGCCATTGAGCGAGCAGCTTGAACCTATCGCAGTTGTGGGAATGGGCAAGTTATATTGTATACGCGATAGGTGCCTTTGTTACTGACCCATGAATCATAGGATGCCGCCTCCCGGGAGGTGTCAGCTCTCCATCTGACTTCTGGAAGTTGATGATGGAGAAGAGGAGCGGCCAGACACCCAAGGTTCCCGCGTCCAGATTCAATATTGATGCACACTTCCATCCGAATAATGATCGTCCTGGCAGCTTTGGCGTGCTTGGCGGTTATTTTCTCAACGAGACATTGCAAGAATTCGATCCAGGGTTCTTCGGTATCACGCCGGTTGAAGCTACATGGATGGGTAAGTTGATCCCTGTTGCGAATGCTCATGTAATGTGTTTGCTAAAACGAGTTGAAGATCCGCAACAGCGAAAGCTCCTCGAGGTCGTCTATGAAGCTTTCGAGTCAGCCGGGTTGACTCTCGACCAGCTCTCTGGATCTGACACGGCCTGCTTCATGGCCACCTTCACTGCAGACTTCCAGCAGATGTCCTTCAAGGAGCCTTCTTTCCGCCATAGCTTGGCAGCTACTGGTGTCGACCCTGGTCTTCTCAGTAACCGAGTTAGCCACGTCTTCAACCTCCGAGGCCCCAGTATTGTTGTAAACACTGCGTGTTCTTCTTCTGTCTACGCTCTGCACAACGCCTGCAGCGCACTCCGAACCCATGAATGTTCAGCCGCAGTCGTTGGCGGCAGTAACCTCATCTTGACCGTGGACCAACACATGAACACAGCCAAATTGGGCGTTCTGTCACCAACATCGACTTGTCACACTTTCAATAGCTACGCCAACGGCTACGGACGTGCTGAGGGTGTCGGCGCTATCTACCTCAAGCGTCTGAGCGATGCTGTGAGGGATGGTGATCCCATCCGTGGAGTCATACGTTCAAGCGCAACTAACAACAATGGAAAGGCACCTGGTGTAGGAATTACATATCCTGGCTTCGATGGACAGAGAAACGTCATGAGGCACGCCTATGAGCGCAGCGGACTCGACCCCATGCTTACTGGGTATTTCGAATGCCACGGAACAGGAACAGCCATAGGCGATCCACTCGAAGTCCACGCAGTATCTGACATTATGAACAGTACAAGGACAGAGGCAGATGGGCCACTGAATATTGGGGCTGTCAAAACGAACATTGGGCATTCTGAAGCGGCAAGTGGGCTGTCTGCAATCATCAAGGCCATCTTGATGGTGGAGAGAGGCATCATCCCGCCAACTTATGGTGTCACTGCTTTGAACCCCAAGATTGACTGGAAGGGATGGAAGGTCCATGTGCCTATAGAGCCAACTCCTATGCCTCGACACTTGCCAGTCATGCGAGTGAGTGTCAACTCTTTCGGGTACGTATGATCTCAATCCTGCCATATTCAGAACTGATCATCGTAGGTACGGTGGCACAAATGCTCACACGATCGTCGAAAGCCCCAAATCTCTGCTCAGTATGCCCCAGCATTACAAGTATTCGATGCACGGGCATAGCATGAAGACCAAGTTGGCACGCGGAGCAGTCAATCGCAGCCGGCCATATTTGCTAGTGTTTTCAGCCCACGACACTGGAGCTCTGAAGCGCAATGCCATGGCGCATGGCAAGGTTGCTGCCAAGTACAGTCTGTTGGACATGTCTTTCACTCTCGCCAACCACCGTACGCGATTCCAGAGCAAGGGCTTCGCAATTACGACACCTAGCACATTGCAAAGTACCTTTACCGACGATATGCCTGGCTTCATAGTCGGAAAAAAGAATGAGACAGCACGTACGCTTGGCTTCATTTTTACCGGCCAAGGAGCGCAATGGGCAGGTATGGGTGCCCAGCTTATGGCGCTCTACCCAACTTTCCTCAAGGCAATTCGTCGCATGGACTTGATACTCGAGGACCTGGAAGAAGCCCCTTCCTGGACACTAGAGGAGTGTCTACTCGAGAACGCCGCTACTTCTCGTGTAGGAGAGGCTGAGTTCTCGCAGCCTCTTTGCACCGCTGTTCAAGTCGCTCTGGTACAGCTACTTAAGGTCTGGGGTATTAACCCATCAGTGACTATAGGTCACTCTTCTGGCGAGATCGCCGCAGCATTTACAGCTGGATACATCTCAGAGGCTGAAGCCATCCTAGCAGCCTACTACCGTGGCCAAGCTGTCAAGTACATCGAATCAGCAGGTGCTATGATGGCTGTTGGTCTTGGTGCTGGAGCCATTGCACCATATCTTGAAGCCCACAAGCCTGGGGTTGTCATCGCATGCCACAACTCGCCAGATGGTGTCACCCTGAGTGGCGATGTTGAGGCGCTGAAGGTGCTGGAGGCTGATCTCAAAGCCGAGGGAACCTTTGCCCGTATTCTGCATACAAACGGAAAGGCATACCACTCGCACCACATGCTCTCAGCAGTGGACAGGTACGAAGCCTCCCTACGAGACTCTAATGAGGACGGACTTCCAAGAGTCATGTTTGATAAGACTAAGATGGTCTCATCTGTGACAAATGCGTTCCTCGATGAGAATACTGTACTGGACGAAAAGTACTGGAGTGCCAACCTCACCAGCCCCGTACTCTTCAACCAAGCCGTGCAGACTGCTCTCGCGGGTAAGGATATGGCAATCGACACAGTGATCGAGATCGGTCCTCACTCTGCTCTATCGGGACCTATAAGGCAAATCAAGGCCCATCTGAGCGCTGACAAAGTTCAGTATCTACCAACTCTCATCCGGGGTGCCAGGTGCGCCGAGCAGGTGCTCAAGCTCGCTGGTGAGCTGTTCCTTCGCGACTATCCCATCGATCTGCAACGCATCACTGCGATTGAGGAACTCTCTCCGTCTGGAAAGATTACCTCTCGGAGAGGCCATCTCATTGTCGATCTGCCCCCTTATCAATGGGACAAAGCCAAGAAGTTCTGGGCTGAGTCTCGCGAAAGTAAGGAGCATCGCTCACCACGGTTCCCACGCCATGACATCCTTGGCCAGCTTACTATCGGCGGCTCCTTGAAAGAGCCTACATGGAGGAATGTTTTGCGTCTCAAGGACCTCCCCTGGCTTCGCGACCATTCTTTGGGTGGAGAAGCAGTCTTCCCAGCTGCCGGTTATCTCTCTATGGCTATGGAAGCCATCACGCAGCTCAATGAAATGTCAGAAGCCCCGCTTGAGATCGACTCGTACATCTTTCGGGATGTCAGTATCCAGCAAGCCCTCGTCACTCCAGACGATGACGACGGTATCGAGACACTGTTTAACATCAGGCCTTCGAGGCTCAGCACAGACGAGACCATGAGATGGTGGGATTTCAACACCTCATCGGTATCTACTGAAGGGCACGTCAAGAACCACATGACTGGAAGGATCCGCATAAATACGATCAAGCGTCGAGCTCTCGCCAAGACTATTCCTAATCTTCCTCAGCGCGCCTCTGGAAAGCTTTGGAATCAGGCCTTGAAAAATGTTGGCTTCAACTATGGGCCTACATTCCAAGACATGGACAACATCAAGTTTGATGGCACGTCATATTGTGCTCAGGCGACGACCAACATCAAGACGTCTGTTATGAAGGATGAGTCTCGTCACGTACTTCATCCAGCCATCCTAGATTCCTGCCTTCAGCTCATGATCGTTGCTATCTGGGCTGGTCGAGCCAGCGCCATGAGGTTCGGAGCTGTTCCCATTACCGCTGAAGAGATCATTGTTTGGAAGCCAACGCAAGCTCAGCTACAGGGAAGTTCCAATGCGAAGGCCTTCTCCTGGATCGATCCCCGTGGCCAGAGAACATTCAATGCCCACAATCAGCTGTTGGCAAATGATGGCCAGATCCTGATGCAGATCAATAGTATGCAGTGCACTGCTTACGAGGCTGCTATACCGCAGAGTTTGGAAGCTGTCACTCGTCCACAGCCGTATAGTCAGATTATCTCAAGACCGGACTTCTCACTTCTTAGAGGCCACCAGAACCACCTATCACTTACCGACTTTATTGAACTCGCCCGGTTCAAGAAACCGTTATTGAAGGTGTTGGTCTCGGATCCGACAATTGCTACAGCTCTCCTGGCAAGATTTCCTGAGCTTTACCTTACAGTAGCTACAGATCCTTCTCATACCTCTGATGTCACTGCAGAGCTGAGCAGTTTCACAAACATATCCGTAGAGCCCTTGGCACTGGCGGCTGATTTGACGACACGGACTCGGGAGAAGCTCAAGTGCTCTTTTGATATCATCGCTGCCCCTTTCATGTCTCTCCATGAGCTTCAGAATATCTCCGAACTTCTCTCAGAAGACGGCTGCGCCGTGCTTGGAGGAGATGAGTCTGCTCTGACAGAGAAGAGATTGAGAGACGCGGGGTTCTCTGAATTTGATACATTCTTGGGAGAATCCTTATTCGTCACTCGTATCGAGAGGACTAGCAGCCCTACAGCAGCACCCATATGGTTACTATATCAAAATGATCTTCCGAGCTGTCTGTATGATTTGGAGCAGTGCCTCGAAAAGGCGGGCCTCAAAACAGAGCGCTTGAGGCTAGGTAATGCCTGCCCAGTTGGAGCCAATGTGATAGCCTTTATAGATCTTGAGGGCCCCCTTATGGCTAGGATGTCAGAAGACGAGTTCTTACACATACAGAAGGTATTGAGCGATGCTTCCAAAGTGTTATGGCTGTCATGCAGCGACAAATCGGAGGATGTGGCGCGTCCCGAGTATGCCATGACTGCAGGACTCCTGCGATCCCTTCGTTCTGAACGAGCTTCGCTTAAAGCAACACTTGTGGACTTTTCCATTGATGACCTTGCCTCTGATATACTCAGTACAAGAATATCACGTCTTGCATCAGTATTCTTCGCTGGTGAGGGAGAACTAGAGACGGAGTACATTTCCCAGAACGGCCAACTCCTGATCAACCGACTTGTTCCATTCGACAGGATCAACGATAGATACACCCTCACTGACAACGATACCCAGTCTGACCCCTTCGACCCAGAAGCCAGACTGGACGGTATAATCGACTCTGGAAAAGTTGTATTCTCTCACTGTAACGCTGACGAGGTGGCATTGCAACCTACCGAGGTCGAGTTCAGAGTGGAAACAACGGGCCTTACCGATGAAGACAAAGTCGTTATATTGGGATCCTCTCCCGGCCCTGACTTCAGCCATGAGGCTTCTGGCGTCGTGATACGGACCGGGGATGCCGTTACGAGGGTGTCGCCAGGCGACCGCATGGTGGCCTTTAGTGCAGGAAAGGTGTCAAACTTTAAGCGAGTCCCGGAGTGTCTTGTGCAGAAGCTCAACAACTCTGAGGATCATCAGGCTACCGCAGGTCTCCCAATGTACTATGGTCCTGCTCTCTACGGTCTCGAGACACTTGCCAAGGTGGAGCCGAAGGAGTCTGTTCTTGTACTTCCCGGCTCAGGAGTCCTTGGAGGGGCCGCGATCCGAGTCACGAAAGCACTTGGGGGCCGGGTTTACGTCGCAGTCGGGAACGATACCGAGGCTGAAGAGTTACAAAGTTCTTTTGACCTTTCTAGAGACCAGATATTGGTTGACTATACTCCCGAGATTCTCCATGAATACGAAATCGATGTTGTGTTCTCGGGCAGTTCAGTTGAGCCCGGAATATCACAAGAGTCGTGGAGAAATATGCCGGCCTTGTCACGATTTGTGAACTGTGGCAAGATGCCTTCAGGCTCGTCCTTGGACTCTGCGCCTGCCTCTCGCGGAGCAAGCTACCTATCAGTCAACTTCATTGGCCTCTTCAAGCGTCCTCAGGTCCTTGGCCGACTTCTCGAGCGTACAATGGCACTCTTTAGAGATGGTTCACTCCCTGTCCCACCTTTGACAATTAGCAGTATTGCGGACATCAACAGCTCACTCATCCTCTCCTCTTCTCTGAACAGCAGCGAAACCATCATAACTCATACAAAAGGTAGCACTGTAGGCGTTACCCGCACCCCCCCACGTCTTGAGTTGCAAGCAGATGCTACTTACCTACTTGTGGGTTGTCTCGGTGGCCTCGGGCGTAGCCTAACCACGTGGATGATGAAGCGAGGAGCGCGGAACTTCGCGTTTTTATCTCGTTCGGGAAGGGATTCGAAGCAAGCTGACCTTTGCGTCCGGGATCTGGAAGCTCGAGGTGCCCGGGTGCAGGTCTTTAGAGGCGATGCGGCTATCAAGGAAGATGTTGAGAAAGCTGTAGCCTCGATATCATCAGATAAGCCTCTACGGGGTATTGTGAATGCTGCCATGGTCTTGCGGGTGAGTTGTGGTTACTTGGCGCGTTCATAGATAAGCTAACACTTGTTGCAGGACGGCCTATTCCAGAATATGAGCTACCAAAGCTGGACAACATCCGTTCAGCCAAAGGTCCTCGGTAGTAAGAACCTACACGAGGCAACAGCTGAACTACCTCTGGACTTCTTTCTCATGACGAGTTCTGTGTCCGGCATTCTCGGAACTCCCGCTCAGGGTAACTATGCGGCTGCAAACTCGTACATGGATGCGCTTGCTCGCCTGCGCCGCTCCCAGGGCAAACCTGCATGTGCAATCATTCTCCCCATGGTTCTTGGCGTGGGAGTAGTTGCCGAAAACCTGGACCTCGAGAATTCGCTCACCCGTAAGGGCATGTATGGTATTGACGAGGAGGCTCTCCTGGACGCTTTCGAGGTGTCAATGTTGGAGCAACAGGGTCACCAAGATCACAGCGTTAACTTTGACCATCTCGTCGTCGGCCTTGACCCTGCAGAGCTCCACAGAGCAAGCAAGCAGGCTAAGGGTGATGTTGATGCTTTCTGGGCCGCGGACCACCGTTTTTCTATCCTCCTTGATGCTATGAATCGACTAGACGGTGCGAATCACGTTGATGGAGAAGCAGGCTCGATTCTCTCCCGGGTTAAGGCTGCCGAGTCACCCACGCAAGCTATTTCTCTAGTGCGTGACCATTTTGTTTCCAAGCTGGCCAGGGTGCTTCTTCTTGATGCGGAGGAATTTAGCGACGAAAGCTCTGGAAGGTCAATCGCGAGTTACGGTATTGATAGCATGATTGGTGCCGAACTACGAAACTGGATCTTCAAGGAGTTGGGGCTGGATATCGCTTTCCAGCAACTTCTGAGTCCATCTTTGACTATCCCCAAGTTTGCCGAGCTTATTTGTGTGTCTCAAGGTATTGTTATAGATGCTGAATAG", "translation": "MPHFRESSSSSSTTGIDLDPHNSRQRIVSDDEYAALSPDEPPLSEQLEPIAVLMMEKRSGQTPKVPASRFNIDAHFHPNNDRPGSFGVLGGYFLNETLQEFDPGFFGITPVEATWMVEDPQQRKLLEVVYEAFESAGLTLDQLSGSDTACFMATFTADFQQMSFKEPSFRHSLAATGVDPGLLSNRVSHVFNLRGPSIVVNTACSSSVYALHNACSALRTHECSAAVVGGSNLILTVDQHMNTAKLGVLSPTSTCHTFNSYANGYGRAEGVGAIYLKRLSDAVRDGDPIRGVIRSSATNNNGKAPGVGITYPGFDGQRNVMRHAYERSGLDPMLTGYFECHGTGTAIGDPLEVHAVSDIMNSTRTEADGPLNIGAVKTNIGHSEAASGLSAIIKAILMVERGIIPPTYGVTALNPKIDWKGWKVHVPIEPTPMPRHLPVMRVSVNSFGYGGTNAHTIVESPKSLLSMPQHYKYSMHGHSMKTKLARGAVNRSRPYLLVFSAHDTGALKRNAMAHGKVAAKYSLLDMSFTLANHRTRFQSKGFAITTPSTLQSTFTDDMPGFIVGKKNETARTLGFIFTGQGAQWAGMGAQLMALYPTFLKAIRRMDLILEDLEEAPSWTLEECLLENAATSRVGEAEFSQPLCTAVQVALVQLLKVWGINPSVTIGHSSGEIAAAFTAGYISEAEAILAAYYRGQAVKYIESAGAMMAVGLGAGAIAPYLEAHKPGVVIACHNSPDGVTLSGDVEALKVLEADLKAEGTFARILHTNGKAYHSHHMLSAVDRYEASLRDSNEDGLPRVMFDKTKMVSSVTNAFLDENTVLDEKYWSANLTSPVLFNQAVQTALAGKDMAIDTVIEIGPHSALSGPIRQIKAHLSADKVQYLPTLIRGARCAEQVLKLAGELFLRDYPIDLQRITAIEELSPSGKITSRRGHLIVDLPPYQWDKAKKFWAESRESKEHRSPRFPRHDILGQLTIGGSLKEPTWRNVLRLKDLPWLRDHSLGGEAVFPAAGYLSMAMEAITQLNEMSEAPLEIDSYIFRDVSIQQALVTPDDDDGIETLFNIRPSRLSTDETMRWWDFNTSSVSTEGHVKNHMTGRIRINTIKRRALAKTIPNLPQRASGKLWNQALKNVGFNYGPTFQDMDNIKFDGTSYCAQATTNIKTSVMKDESRHVLHPAILDSCLQLMIVAIWAGRASAMRFGAVPITAEEIIVWKPTQAQLQGSSNAKAFSWIDPRGQRTFNAHNQLLANDGQILMQINSMQCTAYEAAIPQSLEAVTRPQPYSQIISRPDFSLLRGHQNHLSLTDFIELARFKKPLLKVLVSDPTIATALLARFPELYLTVATDPSHTSDVTAELSSFTNISVEPLALAADLTTRTREKLKCSFDIIAAPFMSLHELQNISELLSEDGCAVLGGDESALTEKRLRDAGFSEFDTFLGESLFVTRIERTSSPTAAPIWLLYQNDLPSCLYDLEQCLEKAGLKTERLRLGNACPVGANVIAFIDLEGPLMARMSEDEFLHIQKVLSDASKVLWLSCSDKSEDVARPEYAMTAGLLRSLRSERASLKATLVDFSIDDLASDILSTRISRLASVFFAGEGELETEYISQNGQLLINRLVPFDRINDRYTLTDNDTQSDPFDPEARLDGIIDSGKVVFSHCNADEVALQPTEVEFRVETTGLTDEDKVVILGSSPGPDFSHEASGVVIRTGDAVTRVSPGDRMVAFSAGKVSNFKRVPECLVQKLNNSEDHQATAGLPMYYGPALYGLETLAKVEPKESVLVLPGSGVLGGAAIRVTKALGGRVYVAVGNDTEAEELQSSFDLSRDQILVDYTPEILHEYEIDVVFSGSSVEPGISQESWRNMPALSRFVNCGKMPSGSSLDSAPASRGASYLSVNFIGLFKRPQVLGRLLERTMALFRDGSLPVPPLTISSIADINSSLILSSSLNSSETIITHTKGSTVGVTRTPPRLELQADATYLLVGCLGGLGRSLTTWMMKRGARNFAFLSRSGRDSKQADLCVRDLEARGARVQVFRGDAAIKEDVEKAVASISSDKPLRGIVNAAMVLRDGLFQNMSYQSWTTSVQPKVLGSKNLHEATAELPLDFFLMTSSVSGILGTPAQGNYAAANSYMDALARLRRSQGKPACAIILPMVLGVGVVAENLDLENSLTRKGMYGIDEEALLDAFEVSMLEQQGHQDHSVNFDHLVVGLDPAELHRASKQAKGDVDAFWAADHRFSILLDAMNRLDGANHVDGEAGSILSRVKAAESPTQAISLVRDHFVSKLARVLLLDAEEFSDESSGRSIASYGIDSMIGAELRNWIFKELGLDIAFQQLLSPSLTIPKFAELICVSQGIVIDAE"}, "target": {"uid": "996b6f46-d82a-4ee2-97e5-a89271c6b81e", "label": "ACZ57548.1", "names": {"protein_id": "ACZ57548.1", "cluster_role": "hit_required"}, "start": 9857, "end": 17261, "strand": 1, "sequence": "ATGCCTATTTTCTACGAGTCGTCTTCAGATGCGTCAGATGCCGCGCCTGAATTCGACCTCAGGAATGCCTGCCAGCGCATCGTCACCGACGATGAATACGTTGTCTCATCGTCGACCGAGCCCCCACTGAGCCAGCAACTGGAACCCATCGCCGTTGTGGGAATGGGTAAGATTTATTTCTCATACCTGAACTGATTCCAATGTTGCCGACTGAGATTTGAATAGGATGTCGCCTTCCCGGTGATGTCAGCTCGCCATCGGACTTTTGGAGGTTGATGATGGAAAAGAGAAGTGGCCAGACGCCCAAGGTGCCTTCTTCCAGGTTCAACATCGACGCCCACTTCCATCCGGATAACGACCGACCAGGAAGTTTTCACGTGTACGGTGGCTATTTCATTAATGAAACTCTTCAAGAGTTTGATCCGGCTTTCTTTGGTATCACCCCCGTCGAAGCTACGTGGATGGGTAAGTCTCCAACTCTTGCGCTACAGTGAGGTTCTGCCATATCCATACTTTGCTGACAGCACCCTGCTCTAGACCCGCAGCAGCGCAAGCTATTGGAAGTCGTCTACGAAGCTTTTGAGTCAGCTGGTCTGACATTGGACCAGCTCTCTGGGTCCGACACAGCTTGTTTCATGGCTACCTTCACAGCTGACTTCCAACAAATGTCTTTCAAAGAGCCCTCATTCCGCCACAGTCTCGCCGCTACAGGGGTTGACCCTGGACTTCTTAGCAATAGAGTCAGCCATGTTTTTAACCTCCGCGGACCCAGTATCGTCGTCAACACGGCCTGCTCATCATCCGTCTATGCACTGCACAACGCATGCAACGCCTTGCGAAATCACGAGTGTTCTGCTGCTGTTGTTGGTGGTAGCAACTTGATATTGACCGTGGACCAGCATATGAACACAGCGAAGCTAGGCGTATTATCGCCAACTTCGACATGCCACACTTTCAACAGCTATGCCAACGGCTACGGTCGTGCTGAAGGCGTCGGGGCGATTTACTTGAAGCGGCTGAGCGATGCCGTCAAAGATGGCGATCCAATTCGGGGTGTGATTCGTTCAAGTGCGACGAACAACAACGGAAGAGCGCCCGCTGTCGGTATCACTTATCCCGGGTTTGATGGCCAGAGGAACGTCATGATGCATGCATACCAACGCAGCGGCTTAGATCCTATGCTTACGGGATACTTCGAGTGCCATGGGACGGGGACAGCAATCGGTGATCCCTTAGAAGTGCACGCTGTCTCCGACGTTATGAATGCGAATCGAACTGAGGCAGATGGCCCTTTGCAGATGGGCGCTGTGAAGACCAACATTGGCCATAGTGAAGCAGCCAGTGGGTTGTCTGCCGTCATCAAAGCTATCCTGATTGCGGAGAGGAACATCATCCCCCCAACACGTGGACTTACTGATCCGAATCCGAAGATCGACTGGAAAGGATGGCAGATCAATGTGCCGACTGAGTCGATGACTATTCCTAAGCACTTGCCAATTACGAGAATTAGCGTCAATTCTTTTGGGTACGCTATCAATTCCTACTCACGACTACTTACTAACCAGGCATTAGCTATGGTGGGACCAACGCACATACAATAATTGAGAGCCCGAATTCCCTATTAGCTTTCCCGCAAAGCTACCAATATTCAATGCCTGGTACTACCACGAAGAGCAAGTTAGCGCGCGGGGCAGTGAAGCGAAACAGGCCGTACCTTTTGGTCTTTTCTGCCCATGAGATTGGGGCTCTAAAGAGGAACGCTACCGCCTATGGCAGGGTGGCTGCAAATTACAGCCTGCTTGACCTCTCCTACACTCTCGCAAATCACCGAACCCGCTTCCATAGCAAAGGCATGGTTGTCACAACACCTGCCAGTCTCCATGAAGATATTGTCAATGGCAGCCCGAACCTTGTTCTTGCTCATAAGAAGGAGACAGCTACTACACTTGGTTTCGTATTCACTGGACAGGGTGCACAATGGGCTCGAATGGGCGCACAACTAATGGCTTATTACCCGACATTCCTCACGTCAATACGGCGCATGGATCTAGCATTGGAAGATCTGAACGATGCGCCATCATGGACTTTGGAGGAAGTTATTCTTCAGGACTCAGCCACCTCCTGCGTTGGTGAAGCTGAGTTTTCCCAACCCTTGTGTACCGCAATCCAAGTCGCTCTCGTTCAGCTCTTCCGTCTTTGGGGCATACAGCCTTCGGTGACCATCGGCCACTCTTCTGGTGAAATCGGTGCTGCATTCGCTGCCGGGTATATTTCTGAGGCTGAAGCTATATGGATCGCGTACTATCGCGGCCAGGTCGTCAAGAACATCGACTCAGTGGGTGCAATGATGGCTGTTGGTCTCGGAGCCGAGGCCGTTGCACCATATGTCGAAAGTTACGAACCTGAGGTGGTAATTGCTTGTCACAACTCACCATCTGGAGTTACCCTGAGTGGTAGTGTCGAGATTTTGAAATCAATCGAAGGGACTCTTCAGGCAGAGGGCATATTTGCCCGCCTTGTCAAGACCAATGGCAAGGCATATCACTCACGCCACATGCTCCCAGCCGTGGAAAGATACGAGAGTCTTATTGGCAAAGCTAGACAAGCTACCACTCAAAAGCATGTATCTAGCAAAACCAAGATGGTGTCTTCCGTGACAAATTCTGTTCTGGCCGACGACGCAGTCCTCGACGAAAAGTACTGGAGCGCCAATCTTGTCAGTCCAGTTCTCTTCAACCAGGCAGTGCAGACAGCCCTCAAGTGCAAGGAAGTCCCCGAGGTGGATATTTTGATCGAAATCGGACCTCATTCGGCTCTTTCAGGGCCTCTTAGGCAGATCAAGACCTATCTGCACGCAGACAAGCTGCAGTATCTACCGACCCTTGTGCGTGGCTTCCCTTGTGCTAATCAGGTGCTCAAGCTCGCTGGCGAACTATTCCTGCGCAATTACCCCCTTGATCTCGCAAGAGTGACCGCAATCGAGGAGGTGTACCCGTCCGGCAAGATAATTCCACGAATGGGAAACCTCATCGTAGATCTTCCACCCTATCAGTGGGACAAGACAAAACGGTACTGGGCTGAATCACGAGAGAGCAAGGAGCAGCGTTCGCCACGGTTCCCACGTCATGATGTTTTGGGCCAATTGACGACTGGTGCCTCTCTAGCTGAACCCACTTGGCGCAATATCCTCCGCATCAAAGATCTTCCCTGGCTTCGAGACCACTCGCTAGGTGGAGAGGCAGTGTTTCCTGCGGCTGGATATCTCTCCATGGCCATGGAAGCGGTAACCCAAATCAACGAGATGACCGAGAAGCCGTGTAAAATCACCTCTTATGTCTTTAGGGATATCGTCATTCAGCAAGCCTTGGTAACTCCCGATGACGACAACGGAATAGAGGTCCTGTTGAATATGCATCCGTCGCGCATCAATACGGATGATAGTGGCAAGCAATGGTGGGATTTCAACGTCTCGTCTGTTTCAATCGAGGGGCACCGCAAGAATCATATGGCCGGTAGTATTGCCATCAGAACCAGTGCACGCTCAGGATTGGCCAGAAAAGTACCCAATCTACCGCAGCGCGCCTCTGGTAGACTCTGGAATCACGCCTTAAAGAAAGTTGGATTTAATTATGGGCCGACGTTCCAAGACATGGATAACATCACCTTTGATGGATCAACATATTGCGCTCACGCTTCAACGAACGTCAAGACCGCTGTAATGAATGACGAGTCCCGCCACGTTCTGCATCCAGCCATCGTAGACTCTTGTCTCCAGCTCATGATCGTCGCAATATGGGCCGGCCGCGCCAGTGCAATGCAGTTTGGAGCAGTGCCCGTTCGTGCCGAAGAGATCGTTATCTGGAAGCCAAAAGCCACTCATCTTACTGAAGGCGCCCGGGCCACTATGTTCTCATGGATTGATCCGCGAGGCCAGAGGCTGTTCAATGCCCACAGTCAACTTGTGGCAGAAGACAGAACAGTGCTCATGGAAATAAAGAACATGCGTTGCATTGCGTATGAAGCTGCCATACCGCAGAAACTGGAAGCTCCAATTCAGCCGCGACCCTACTCTCAGCTTGTGTACAAGCCAGATGTTTTATGGGTACATAACACTCAGACCCACCTAGATGTTGCTACTTTTGTTGAGCTTGCCGAATTCAAAACACCGGGCCTGAGAGTTCTCGTTACAGACTTGATGGTTGCTCAGTCTCTCATAGCAAAATTCCCCGGAATTCCTATGACATTAGCCAACAGAGACGTTAAGGAGGCCGAAGCAGAAGCAGATCCTAGCGGAGTAAAGAAGTTTTCCCTCATGTCGCTTGACCTAACGGCCAGTTTGGCAACCCAGTCTTACGAGAAGCTAAAAAATTCGTTCGATGTCGTCATTGCCCCTAACATTCTAAGCAATTCATTGGAGTGTATTGCCGAACTGCTAGTGGAAGGAGGTCAGGCAGTCTTGGGAGTAAACGGATCTACAATCGTTCATGATCTGGAGAAGGCTGGATTGTCAGGACCAGTGTTCTCTATGAAGGATACTATGTTCGTCACATCCAAAGTCAGGGAAAGCGATAAGCCTGTATCAATCCTTGTGCAGTTGATATATCGACATAATCCAACCGAGGATATCACTCGATTGAGGTTGCACCTCGAGGAAACTGGCTTCAGGAGCAGGATTTCCAAGCTCGGAGACCCTTGCCCGCCTGGCAGCAATGTCATCATGCTAGCCGACCTTGAAGATCCGCTCGTGGCGACCATGTCGGAGCCCGAGTTTCAGCATCTACAAACGCTCTTGAGTGATTCCGCAAACGTCCTGTGGGTGTCTTGTGGAGATTACCTCGGAGCTGGTATCGATCCCGAGGCCGCAATGACACTGGGGCTTTTACGTACACTCCGCTCTGAACGAGCTTCTCTCAAAGCAACCTTTGTTGACTTTGTTCGTACTGATCTTGCTTCCGAGGAGTTTCTTTCGCGGACAACATCTTTGGCGATTGCTCTTTTTGACGACGAAAAGAAGCTCGAAACTGAATATATCGCCCGTGACGGCCAGTTACTCCTAAGCCGCCTTATCCCGGCCGAGGAGGTCAACAAGACGCACGGAAAGATAGGAAGGGAGACGAAACCGCAACCTTTTGACCCCAAAGCTGAACTTGTGGGTAGAATCCAGGCTGGGAAGGTTGTGTTTGAGACTGCCCTCCTAGATAAACCGCCGCTGCAGCAAGATGAGATCGAGTTCCGGCAATTGGCGACGGGTTTCAATCTCGAGGACCAAGCAGCTATCACGGGAGCCTCTTTTGAGACTGACTTCAGCCACGAAACGACTGGTATTGTAACGAAAATTGGAAGTGCAATCACAAAAGTCTCCGTTGGTGATAAAATCGTTGCCTTCAGCGCGAGCAGGTTTTCTACCTATCAGCGCGTCGCGGAGTGCTTGGTACAAGTACTGGGTCCTGAAGAGCCATATACGACGATTGCAGGCCTACCAATGTACTATGGAGCCGCTCTGTATGGTCTCGAGACTTTGGCGAGACTCCAGTATCAGGAATCCGTATTTATCCTTCCTGGGTCAGGCCTTCTTGGAGCAGCTGCGATATGGATCGCTAGGGCACTTCACTGTCTTCCTTATGTTGTTGTACGTGATTCGGCTGAAGCAGAACACGTTGCGACCACCTTTTCCCTTCCCAGCGCACAAATTCTGACCGAATACCGTCCCGAACAGCTTGTTGATCTCGATATTGATGTGGTATTTTCAGGCAGTTCTGTTGAGCCAGCAGTAGCAAGAGAGGCATGGCGGCATACACCAGCTTTTTCAAGGTTCGTTAACTGCACCGCTGCCGCCTCTACGTCGCCATTAGACTCCATTCCGGCATCTCGTGGAGCTAGCTATCTGTCCGTGAACTTCCCCAGGCTTTTTCAAAAGCCACGAGTTCTTGGTACCTTGCTCGAACGCATCATGGTACTCTATCGGCAGGGCTCTATCCCCGCACCATCGATAACCGTTCGGAACATCACTGAACTCAATGAGAGCATCCATTCTTTTGTAGACTCAATATGTGACAACAAGATTGTCATTGCACACCAGACGAGCGAAGGCTTGGTGGATATTGTTGAATCCCGTCCACGTTTGTCCCTACCTCCCGACGCTACATACCTTCTTGTAGGATGCCTTGGAGGTCTTGGTCGTAGCCTTACCTCGTGGATGATGAAACATGGAGCACGAAATTTTGCTTTTCTATCAAGATCGGGTATGGACTCTGAGCAAGCAGCCATCCTTGTCAACAATTTGGAAACACGAGGCGCCAATGTTCAGGTGTTCAGGGGAGATGCTACGGTTAAGGAAGATGTCGAAGAAGCTGTACGCTCAATTCCAGCAGATCGGCCTCTTCGTGGCGTTGTTCATGCGGCCATGGTTTTGCGAGTAAGTAAAGTTCTCCTGGGCAGCCAGAAGGCGACATCTGACAGCACCGCTGTTTGTTGTGATATAACGTTTTGATCATGCTGACGGAATTACAGGACGGTCTCTTTCAAAACATGGCCTACGAGAATTGGACCACATCGATTCGACCAAAGGTCCTTGGCAGCAAGCATCTCACTGAAGTCGTTGCCGACCTGAACCTAGATTTCTTCCTCATGATGAGTTCAGTATCTGGCATTCTCGGAACACCAGGCCAAGCCAACTACGCCGCTGGAAATTCTTACATGGATGCACTCGCGCGGCTGCGTCGGTCTCAAGGCAAGCCCGCCTGCGCCGTGGTCCTTCCTATGATTCTCGGCGTCGGCGTCGTAGCCCAAAACGATGGGCTTGAAGACTCACTCAAGCGTAAGGGCATGTACGGCATCGACGAGGAGGCGCTGCTAGATTCTTTTGAAGCCGCCATTATCGAGCAACGACCCCAGACATGCCAGCAAAACGAAGCTCTCGATCATCTCATCGTCGGGCTAGACCCAGCTGGATTACACAAAGCGAGACAAGAGGCCGAGGGCGACGTCGACGCTTTTTGGTCAGCCGACCCACGTTTTTCAAGCCTCGTGCACTCCATGAATGTCTATGGCGGCGGGAACCAGGGAGGCGATGGCGAGGCGGGCTCAATCCTGACGCGGCTTAGAGCGGCTGGAACAGAGTCTCCAGCAAAAGCGGTGGACCTAGTACGCGATCACTTTATTGCAAAGCTAGCTCGTATACTGTTAGTCGACGAGGCTGAATTTGGCGGCGATGACAACGCCGAACGCTCCATAGCAAGCTATGGTGTTGACAGTATGATTGGAGCTGAACTGCGAAATTGGATATTTAAGGATTTGGGGCTGGATATTGCTTTTCAACAGTTATTGAGTCCTTCTCTTACTATTTCGAAGTTTTCGGAGCTGGTGTGTGGGGCGCAGGGTATCGTGGTGGAACAAAAGGTTTAA", "translation": "MPIFYESSSDASDAAPEFDLRNACQRIVTDDEYVVSSSTEPPLSQQLEPIAVVGMGCRLPGDVSSPSDFWRLMMEKRSGQTPKVPSSRFNIDAHFHPDNDRPGSFHVYGGYFINETLQEFDPAFFGITPVEATWMDPQQRKLLEVVYEAFESAGLTLDQLSGSDTACFMATFTADFQQMSFKEPSFRHSLAATGVDPGLLSNRVSHVFNLRGPSIVVNTACSSSVYALHNACNALRNHECSAAVVGGSNLILTVDQHMNTAKLGVLSPTSTCHTFNSYANGYGRAEGVGAIYLKRLSDAVKDGDPIRGVIRSSATNNNGRAPAVGITYPGFDGQRNVMMHAYQRSGLDPMLTGYFECHGTGTAIGDPLEVHAVSDVMNANRTEADGPLQMGAVKTNIGHSEAASGLSAVIKAILIAERNIIPPTRGLTDPNPKIDWKGWQINVPTESMTIPKHLPITRISVNSFGYGGTNAHTIIESPNSLLAFPQSYQYSMPGTTTKSKLARGAVKRNRPYLLVFSAHEIGALKRNATAYGRVAANYSLLDLSYTLANHRTRFHSKGMVVTTPASLHEDIVNGSPNLVLAHKKETATTLGFVFTGQGAQWARMGAQLMAYYPTFLTSIRRMDLALEDLNDAPSWTLEEVILQDSATSCVGEAEFSQPLCTAIQVALVQLFRLWGIQPSVTIGHSSGEIGAAFAAGYISEAEAIWIAYYRGQVVKNIDSVGAMMAVGLGAEAVAPYVESYEPEVVIACHNSPSGVTLSGSVEILKSIEGTLQAEGIFARLVKTNGKAYHSRHMLPAVERYESLIGKARQATTQKHVSSKTKMVSSVTNSVLADDAVLDEKYWSANLVSPVLFNQAVQTALKCKEVPEVDILIEIGPHSALSGPLRQIKTYLHADKLQYLPTLVRGFPCANQVLKLAGELFLRNYPLDLARVTAIEEVYPSGKIIPRMGNLIVDLPPYQWDKTKRYWAESRESKEQRSPRFPRHDVLGQLTTGASLAEPTWRNILRIKDLPWLRDHSLGGEAVFPAAGYLSMAMEAVTQINEMTEKPCKITSYVFRDIVIQQALVTPDDDNGIEVLLNMHPSRINTDDSGKQWWDFNVSSVSIEGHRKNHMAGSIAIRTSARSGLARKVPNLPQRASGRLWNHALKKVGFNYGPTFQDMDNITFDGSTYCAHASTNVKTAVMNDESRHVLHPAIVDSCLQLMIVAIWAGRASAMQFGAVPVRAEEIVIWKPKATHLTEGARATMFSWIDPRGQRLFNAHSQLVAEDRTVLMEIKNMRCIAYEAAIPQKLEAPIQPRPYSQLVYKPDVLWVHNTQTHLDVATFVELAEFKTPGLRVLVTDLMVAQSLIAKFPGIPMTLANRDVKEAEAEADPSGVKKFSLMSLDLTASLATQSYEKLKNSFDVVIAPNILSNSLECIAELLVEGGQAVLGVNGSTIVHDLEKAGLSGPVFSMKDTMFVTSKVRESDKPVSILVQLIYRHNPTEDITRLRLHLEETGFRSRISKLGDPCPPGSNVIMLADLEDPLVATMSEPEFQHLQTLLSDSANVLWVSCGDYLGAGIDPEAAMTLGLLRTLRSERASLKATFVDFVRTDLASEEFLSRTTSLAIALFDDEKKLETEYIARDGQLLLSRLIPAEEVNKTHGKIGRETKPQPFDPKAELVGRIQAGKVVFETALLDKPPLQQDEIEFRQLATGFNLEDQAAITGASFETDFSHETTGIVTKIGSAITKVSVGDKIVAFSASRFSTYQRVAECLVQVLGPEEPYTTIAGLPMYYGAALYGLETLARLQYQESVFILPGSGLLGAAAIWIARALHCLPYVVVRDSAEAEHVATTFSLPSAQILTEYRPEQLVDLDIDVVFSGSSVEPAVAREAWRHTPAFSRFVNCTAAASTSPLDSIPASRGASYLSVNFPRLFQKPRVLGTLLERIMVLYRQGSIPAPSITVRNITELNESIHSFVDSICDNKIVIAHQTSEGLVDIVESRPRLSLPPDATYLLVGCLGGLGRSLTSWMMKHGARNFAFLSRSGMDSEQAAILVNNLETRGANVQVFRGDATVKEDVEEAVRSIPADRPLRGVVHAAMVLRDGLFQNMAYENWTTSIRPKVLGSKHLTEVVADLNLDFFLMMSSVSGILGTPGQANYAAGNSYMDALARLRRSQGKPACAVVLPMILGVGVVAQNDGLEDSLKRKGMYGIDEEALLDSFEAAIIEQRPQTCQQNEALDHLIVGLDPAGLHKARQEAEGDVDAFWSADPRFSSLVHSMNVYGGGNQGGDGEAGSILTRLRAAGTESPAKAVDLVRDHFIAKLARILLVDEAEFGGDDNAERSIASYGVDSMIGAELRNWIFKDLGLDIAFQQLLSPSLTISKFSELVCGAQGIVVEQKV"}, "identity": 0.6655462184873949, "similarity": 0.7756302521008404}, "b6d6dd9d-9c50-4445-8213-2b341befd8ad": {"uid": "b6d6dd9d-9c50-4445-8213-2b341befd8ad", "query": {"uid": "14b7740a-be9c-437e-987a-c76978b6b036", "label": "EWG38547.1", "names": {"protein_id": "EWG38547.1", "cluster_role": "hit_required"}, "start": 17567, "end": 19474, "strand": 1, "sequence": "ATGACGAACCAAACTCTGGAGGTGTTTGATGTGATTGTGGTTGGCGCAGGTAAGGCATTTCGACTCAACGTAGGCTTTCAACCCGATTAATAGGATGCAATAGGATGGTATGGGTTGATGGCTGCCCGAACATTCCTCGAGCTTGCTCCCGAGACCAACCTTCTGATTCTTGACGACGGCAAGACAGTCGGCGGAGTATGGTCCAAGGAGCGTATCTACCCCAGCCTCTTTGCTCAGATCAGCCATCCCTTGTTCGAGTACTCCTTCTATCCTATGCCAGAAGAGGATGTATCACCAGATGGTTTTGTATCTGGGAAGACAATCCAGAAATACCTTGAGAGCTTTGCCAAAGACCATAACCTGATGTCTCGGATGCGTCTCAACACCCGCGTTGAAAATGTGAAGAGAGGACCCGACTCGGATGGCTGGGTACTTGACCTCAAAGAAAAGGAATCTCTAGCGTGCCGAAAGCTCATATACGCCACGGGCGCCAATTCAAGCCCCATCATCCCGCAGTGGCCACGAAAAGACTTTGAAAAGCCCGTTATACACTCCCTCGAACTTGGAAAGTACCAGGATTATATAAGGGACAGCGTAAAGAATACCGTCGTCGTCGGCCGTTCAAAGTCTTCATACGATGCGGTATATCATCTGCTATGTGCCGGGAAGACGGTAGATTGGGTGATGCGTGACGGAGAATCTGGCCCATTTAGCATCTATGCGCCAACGTTCATGGGACTTTGGAATATTGCTGACCACATCTCAACTCGGTTTGCCTCGAGCCTCAGCCCCTGTATCATGTCTACCTCTGGGATGTGTTATAACTTTTTCCAGCGTAACGCCTTGGGACGCCTTCTAACCAATATGTACTGGCGAACGGCGAACTATATCTCAGTGTCTCACGCAGACTACTGGAGAACGGCGAATGCCGAAAAGCTGCGACCAAGGCCTTATAGCGATGGGTAAGATGCTAAAATCCCAATATTTCGCTCTTGTCATTGTTTGACTGACATTTCCTGCTGGAAGAGTTTTCTGGGGATCTGGTGGTATTGGCATCGCGACCGCTCCCGACTTTTGGGAGACGTTCCACAATGGCGATGTTACTATCCATTCGACTGAGATCAATAGTCTTTCCCATAAGGATGTCGTGAACTTGAAGAACGGATACTCCATCGCGGCCGACATCGTGATTCACTGCACGGGATTTGACAAAGGCTACGATGCATTCGAACCTAGTCTCAGACGTGAACTCGGTCTGGAGTATGACCCCAAAGAGTTCTCCAGATGGACAATGCTTGATGAGAAAGCCGAAAAGACTGTGGACGATCTCCTGCCATACCTTCGTGAAGCGCCAAGCCGATACCGCGACTCCAAAGCCACCAAGAGAACGGGGCATGGCCCTAACAGGCATTACCGCCGCCTGGTGGTACCTGAGCTGGCAGCACGGGGCGACCGATCAATTTTATTCCCCGGGCACATCCATTCCGCTTTCACGCCACTGGCAGCTGAGCTCCAAGCACTATGGGGTGTTTCATGGATGCTCGGTTGGCGAGACCTACCGCCAAGAGAAGAGATGGAGGTTGAGGCTGCAAACTTCAATGCGTGGACGAGAAAGAGGTACCTCGAGCAAGGCAAGAAACATTCGTATTTCATATACGACTACATTCCTGTAAGAGAACTTAGGGTGCATGTATGCGTCATTTCATTTCACTGACTGTGCGTAGTACATCGACACACTGATGAAGGACCTGGGACTAAACCCGTTCCGCAAGAGCAGCGTTTTTGAAGAATGGTTTGTGAGATATAAGCCGAGTGACTACAAGACTATCCTGGACGAGTACCTGAGTCTTAGACGTCATCAACATGGAATTGAGGGTGCTGAGACGGAGAACGGAAAGGCAGCGTAG", "translation": "MTNQTLEVFDVIVVGAGWYGLMAARTFLELAPETNLLILDDGKTVGGVWSKERIYPSLFAQISHPLFEYSFYPMPEEDVSPDGFVSGKTIQKYLESFAKDHNLMSRMRLNTRVENVKRGPDSDGWVLDLKEKESLACRKLIYATGANSSPIIPQWPRKDFEKPVIHSLELGKYQDYIRDSVKNTVVVGRSKSSYDAVYHLLCAGKTVDWVMRDGESGPFSIYAPTFMGLWNIADHISTRFASSLSPCIMSTSGMCYNFFQRNALGRLLTNMYWRTANYISVSHADYWRTANAEKLRPRPYSDGVFWGSGGIGIATAPDFWETFHNGDVTIHSTEINSLSHKDVVNLKNGYSIAADIVIHCTGFDKGYDAFEPSLRRELGLEYDPKEFSRWTMLDEKAEKTVDDLLPYLREAPSRYRDSKATKRTGHGPNRHYRRLVVPELAARGDRSILFPGHIHSAFTPLAAELQALWGVSWMLGWRDLPPREEMEVEAANFNAWTRKRYLEQGKKHSYFIYDYIPYIDTLMKDLGLNPFRKSSVFEEWFVRYKPSDYKTILDEYLSLRRHQHGIEGAETENGKAA"}, "target": {"uid": "c7c23416-27e6-4e46-966d-e5c499b6e0a3", "label": "ACZ57547.1", "names": {"protein_id": "ACZ57547.1", "cluster_role": "hit_required"}, "start": 6617, "end": 8581, "strand": -1, "sequence": "ATGGAGAGCTTTGATATCGTTGTGGTTGGCGCTGGTATGTATGGTAGGTCAGGCAAGGGCTCAAGCCGAGCTAATGATCAAGGCAGGATGGTACGGCCTCATGGCCGCTCGCACATACCTGGAGCTGGCCCCCGAGACTAACCTCCTCATCGTTGATGACAGCAGTACCGTCGGTGGTGTTTGGTCCAAGGAAAGGATATATCCCAGTCTGTTTGCCCAAATTAGCCATCCACTTTTCGAATACTCGTTCTACCCAATGCCCAAAGACGACATATCACCGGACGGCTTCGTTTCTGGAAAGACAATTCACAATTACCTTACTAGTTTTACTAGAGATCACAACCTACTACCTCGCCTGCGTCTCAATACTCGCGTGGAACGAGTCAGGCGAGGGCCGTCTGATGCGGGCGGATGGGTTCTCGACATCAAAGAGGGAAACCCTCTCTTATGCCACAAACTCATATACGCTACAGGAGCCAATTCCAGTCCTATTATACCGACGTGGCCGAGACAAACATTTGAACAACCTGTAATTCACTCACTGGATCTTGGAAAACATCAAGATTATATTGCCAAAAGCGTGGAAACAGCAACAGTGGTTGGCCGTTCCAAGTCATCGTACGATGCTGTCTATCATCTGTTATGCGAGGGCAAGAGAGTCAATTGGGTCATGCGTGATGGACTATCCGGTCCATTCAGTCTCTATGCCCCAACATTCATGGGCTTGTGGAATATTGCCGACCACATTTCTACTCGTTTCGCGTCGAGCTTCAGTCCGTGCATTATGAATACGTCTGGATTCTGTTACAACTTTCTTCAGCGTAATGCTGTGGGGCGAACGTTGACAAATGTTTATTGGCGAGCTGCTAATTATCTCTCTGTATCACACGCAGAGTATTGGAGGACCCCTAATGCCGAGAAGCTGCGGCCGAGGCCATACAGCGACGGGTAAGTCTGGAATGCGATTCCTATGATACCCCCAATCAAATTAGAGATAACTCGACTGACACACGTTTCTTTCTTTCAAGTGTGTTTTGGGGAAGCGGCGGAATCGGCATCGCCACTGCTCCAGACTTTTGGAAAGTTTTCCACCGTGGCAATATCACCATCCATTCGACCGAGATAGACTCCCTCTCCCACGGAGACGTTGTGAACCTGAAGAATGGATACTCCCTGGCGACTGACATCGTAATTCACTGTACAGGCTTCGACAAGGGGTATACCACATTCGACCCAGAGCTGCGGGAGGAGCTTGGCCTACAGTATAACAGCAAAAGCATTTCGCGGTGGAGCTTACTTGACGCGAAAGCCGAGCAGACAGTCGACGAACTTCTGCCATATCTCAGAACTGCTCCACTGCAAGACATGGATCCCGATGCCAGCAGCAGACCAGAACAAGGTCCAAACCGACACTTCCGTCGGCTCGTAGTGCCTGAGCTAGCGGCACGGGGAGACCGATCAATACTTTTCCCGGGACATATTCATTCAGCCTTTACCCCGCTTGCAGCAGAACTTCAGGCGCTTTGGGGAGTCTCTTGGATGCTTGGATGGCGTGAACTCCCCCCTCAAGAAGAAATGGAGCTTGAAGCCGCGACTTTCAATGCTTGGACAAGAAAAAGGTACCTTGAGCAGGGCAAGAAACATTCGTACTTTATATATGACTATATTCCGGTATGTGTTTCTGTTCAACATTGTCCACATGCGAAAAAAAAGACATGACAAATGCGAACGTTTCATGCTGATTGTAGGGACAACAGTACATTGATACACTGATGAGGGATCTGGGACTTAATCCCTACCGCAAGAGCAGCGTCTTTGAAGAATGGTTTGTTCGGTACAAGCCAAGCGATTACGGCACCATTCTAGACGAATACCGCGATATACGGCGTCTTAGCTTAGAGTGTCTTCAAGGGACAGGAGGTTTTGCGGAAAGAACAAATGGTCATGGTGTGAACATGAAGTGA", "translation": "MESFDIVVVGAGWYGLMAARTYLELAPETNLLIVDDSSTVGGVWSKERIYPSLFAQISHPLFEYSFYPMPKDDISPDGFVSGKTIHNYLTSFTRDHNLLPRLRLNTRVERVRRGPSDAGGWVLDIKEGNPLLCHKLIYATGANSSPIIPTWPRQTFEQPVIHSLDLGKHQDYIAKSVETATVVGRSKSSYDAVYHLLCEGKRVNWVMRDGLSGPFSLYAPTFMGLWNIADHISTRFASSFSPCIMNTSGFCYNFLQRNAVGRTLTNVYWRAANYLSVSHAEYWRTPNAEKLRPRPYSDGVFWGSGGIGIATAPDFWKVFHRGNITIHSTEIDSLSHGDVVNLKNGYSLATDIVIHCTGFDKGYTTFDPELREELGLQYNSKSISRWSLLDAKAEQTVDELLPYLRTAPLQDMDPDASSRPEQGPNRHFRRLVVPELAARGDRSILFPGHIHSAFTPLAAELQALWGVSWMLGWRELPPQEEMELEAATFNAWTRKRYLEQGKKHSYFIYDYIPYIDTLMRDLGLNPYRKSSVFEEWFVRYKPSDYGTILDEYRDIRRLSLECLQGTGGFAERTNGHGVNMK"}, "identity": 0.7832764505119454, "similarity": 0.8464163822525598}, "55670d6a-b028-470b-bfab-abdd47649352": {"uid": "55670d6a-b028-470b-bfab-abdd47649352", "query": {"uid": "2d478dfa-8884-445e-902f-4fb75aa5ddf4", "label": "EWG38548.1", "names": {"protein_id": "EWG38548.1", "cluster_role": "hit_required"}, "start": 20015, "end": 22089, "strand": 1, "sequence": "ATGAGTGATCAAAATACCGAGAAGCCTGCAGATGCAGCACCCAGAAGCCCACATGCTCCCGGCGACCTTGCTGGTAGTAGCGACGCCTCTCTCACTGAGACCGGACAGCGTAGCATCCAGGGATGGAGAGTGAGTGCTTCCGAAACTCTTGGCCTTTTGAGATATTTTGCTAACATTGGACGACTTCATTTAGTGGGCCGTTGCTTATGCAGCGATGCTGTCGACAACACTCCTCTTTGCTATCGACAATACCATCGTTGCAAACATCCAGCCCAGTATTATCAACGACTTCGGCCATCTCGAGCTCATGACATGGATCGGTACGGGTTTCGCCCTGGGTACCATGTTCATTCTGCTTTGGGGTAAAGTGTATGGTGTTTTCAACATCAAATGGGTCTACATCTTCAACATCTTCCTCTTCGAGGCCGGGAGCGCTGTATGCGGTGCTGCGCCTAACATTCAAGCACTCATAATCGGCCGTGTCATCGCTGGCATTGGTGGTTCTGGGATGTACTCTGGCACCTTGACATACGTCTCGGTTCTAACCAACGAGCAAGAGAAGCCAGCATATCTTGCTGGAAGTACTGTTGTTTGGGGCATTGGCAGTGTCCTTGGCCCTGTAGTAAGCTCTATTTTCTACCTCACCATTGGCTCTGGACTGACCATCATCGTCAGGTTGGTGGAGCATTCGCAACAAGCAGCGCGACCTGGAGATGGGTACGTGTCTTTCCTCCTTTCTTTCGCTCGATCCTAACTGACTTGGCAATCAGGGATTCTACATCAATCTTCCTATCGGCGCTGTTTTTGCTCCTGCATACTTCCTGCTATTCCCCAGTACTGATCCAAACCCTACCAAAACCCTGGCAGAGAAGCTCCGCCTCGTGGATTGGATCAACGCAGTCATCTTCCTGGCGGGATCTGCTTGCCTGACCGTTGCCCTCACCTTCGGCGGTGTCGTCTATTCATTTCACTCGGGGACCATAATCGCACTCTGGACTGTCACCGGCGTTCTACTTCTGGCTTTCATTGTCTTACTTAAAATACATCCTCTAGTCTCGAAGGAAAACCGCTTGTATCCCTTGCACTTCTTCAAGAAGTGGATTCTTATCAACATGCAGCTCCAGGTCTTTCTGTCTTCTGGCATCATCTTAGTAAGTCACAAAGAATCGAAAGGAATACTTTGACTAACCATATCCAGGCCATGACTTACTTCGTCCCGTTGTATTTTCAGTTCATCAAGGTAGGGGCTCTGACTACGTCATGAAATATTTGTGACTAATATCTTCAGGGCGATGGAGCACTCGAGGCTGGAGTTCGTTTACTGCCTTTGATCATGTTTATGGTTGCTGTCTCGATGTTAAATGGCTTCCTGATGCCAAAATACGGACTGATCCCTTTTTGGTACATCGGCGGTAGTGCTCTTGCACTCATCGGTAGTGCTCTAATGTGTAAGTGGCCAATCATTCTATTAGCCTGTTCTAACGTCCTCCAGATACCATTGATGACACAACATCTAACGGCAAGGTATATGGCTACAACATACTTGTCGGAGCCGGAGCCGGGTGCTACATCGTCGCTGGGTTCGCCATCATGCAGTCACTGGTCCCAACCCACGAAATTGCCAACGCAGTTGGTGCGATGACGATTTGCAAGTATCCCCATGGCAAACCATTCAAAGTTATTTCCAGCTAACCTTGACTCTAGCCCAGGATCTCGGAATGGTGCTTTTTCTTGCTGTCAGTGGCAGCCTGTTCCACAACGTCGCCGTTGACAAAGTGGGCAACGCTCTGCCAAGCGCCTCTGAAACTGAGATTGGCAACTTGATTGCGGGCACGAGCAGCGCTGCGTTCAAAGCTCTTTCTGAAGACGAAAAGGCCGCTGTTATACCAGAGATCGCAAGTGCTATGAAGAGCATCTGGGCCTTTTTCATGGCGGCCGCTGCCCTCAGTTTTGTGTGCGCTTGTCCACTAGTTGTAGGTGTCTTATTTCATAAACATGTTGATTGACTGACGCTAACTCCCACCAGACAGCTAAGCTTGGGGGAAAGAAACTCAAACCAACTGCGGTAGCCTAA", "translation": "MSDQNTEKPADAAPRSPHAPGDLAGSSDASLTETGQRSIQGWRWAVAYAAMLSTTLLFAIDNTIVANIQPSIINDFGHLELMTWIGTGFALGTMFILLWGKVYGVFNIKWVYIFNIFLFEAGSAVCGAAPNIQALIIGRVIAGIGGSGMYSGTLTYVSVLTNEQEKPAYLAGSTVVWGIGSVLGPVVGGAFATSSATWRWGFYINLPIGAVFAPAYFLLFPSTDPNPTKTLAEKLRLVDWINAVIFLAGSACLTVALTFGGVVYSFHSGTIIALWTVTGVLLLAFIVLLKIHPLVSKENRLYPLHFFKKWILINMQLQVFLSSGIILAMTYFVPLYFQFIKGDGALEAGVRLLPLIMFMVAVSMLNGFLMPKYGLIPFWYIGGSALALIGSALMYTIDDTTSNGKVYGYNILVGAGAGCYIVAGFAIMQSLVPTHEIANAVAQDLGMVLFLAVSGSLFHNVAVDKVGNALPSASETEIGNLIAGTSSAAFKALSEDEKAAVIPEIASAMKSIWAFFMAAAALSFVCACPLVTAKLGGKKLKPTAVA"}, "target": {"uid": "1f9343b7-b546-4236-82be-ca27ea5ff712", "label": "ACZ57546.1", "names": {"protein_id": "ACZ57546.1", "cluster_role": "hit_required"}, "start": 3930, "end": 6091, "strand": -1, "sequence": "ATGGTGTATAGCAGTACATCGTCAAGCCAGAACAGACCAGATGGCGAGAAGCATGTTGAAGCAGTCGGATCGAGCACCCGGATTCCATCAGACGAGCTTGTCGACCGCGGTGGCGGTGACACTACAACCGGCAAGCAGAGTCCTCGCGACATCCATGGTTGGAAGGTAAGTACCCCACGACCAACACATGTTATACATACATACATCCTGGCAGTACGTCGCATATACGACACATACTAACTCGATGCGTTTGTCTCTATTCAGTGGGCTACTGCTTATTCTGCCATGCTATCCACGACGCTCCTCTTTGCCCTTGATAACACCATCGTCGCCAACATCCAACCCGCCATTATCAACGATTTCGGCCACCTCGAGCTGCTATCATGGATCGGAACCGGCTTTGCCCTAGGCACCATGTTCATTCTGCTTTGGGGAAAGGTTTACGGCGTCTTCAATATCAAGTGGGTCTACATCTTCAACATCTTCTTGTTTGAAGCCGGCAGCGCCCTTTGCGGTGCTGCTCCAAACATGGCAGCCCTTATCATCGGCCGTGTTATTGCCGGCGTCGGTGGCTCTGGCATGTATTCAGGTACTCTGACGTACGTATCAGTTCTTTCCAATGACCAGGAAAAGCCCGCATATCTTGCCGGGAGCACTGTCGTTTGGGGAATTGGCAGTGTCCTAGGTCCAGTAGTAAGCACCCTCACCTTACTTCGTCTCATGGATTTTATGCTTACTTTGTGGTGTTCAGGTTGGTGGAGCTTTTGCTGCGAGTTCTGCTACTTGGAGATGGGTATGTATCCGTCAATTATTCTTCTCCTTCAGTTCTTCACTATGAATGCTAATCATACGCTAGGGATTCTATGTCAATCTCCCTATCGGCGCTGCCTTTGCGCCTGTATACTTCCTACTATTTCCCAGCTTTGATCCTTATCCTTCCAAGACACTCGCCGAAAAGCTTCGCCTTGTCGATTGGATTAACGCTGTCATTTTCCTTGCTGGCTCCGCCTGCCTAACTGTCGTGCTCACCTTTGGCGGGGTCGTCTACCCGTTCAACTCCGGAACCGTCATTGCGCTATGGACTGTCACGGGAATTCTTCTTGTCGCCTTCATTGTCTTGCTCAAGCTGCACCCGCTTGTTGCCAAGGAGAATCGCCTTTATCCTTTGCATTTCTTCAAGCAGCCCACATTGATCAACATGCAGCTCCAAGTCTTTCTATCATCAGGAATTATTCTGGCTATGACTTATTACGTGCCCCTGTACTTCCAGTTCATCAAGGTACGCCTCCAGCTTGACTTCATCTTCTGAATACTTACATCATTCAGGGCGACGGTGCACTTGAGGCTGGCGTTCGCCTACTACCATTGATCATGTTCATGGTTGTTGCCTCAATGGTAAACGGTTTCTTGATGCCTAGATATGGCTTGATTCCTATCTGGTACATTGGAGGCAGCTCGCTTGCCCTTATTGGCACAGCTCTGATGTGTAAGGCTCCTCAATTACTCTGGCTCCAAAGTGACAATGGCCTAGCTAACATCTGTCGTAGACACCGTGGATGATAGCACGTCCAACGCCAACATCTACGGCTACAACATTCTCATCGGGGCTGGAACAGGAAGCTACATCGTGGCAGGTTTTGCTATTGTGCAATCTTTAGTCCCTGTTCATGAAATCGCCAATGCCGTTGGCGCCATGACAATCTGTAAGTCTTCACATAACATGCACCCAACGGATATTTCCATAAAACCAATAGCTAACATAGCTTACACGCATCTAGTCCAAGACCTTGGTATGGTCCTCTTCCTTGCTATCAGCGGCAGCCTTTTCCACAACGTAGCCGTCGACAAGGTGGGTAAGGCTCTTCCAGACGTCTCCCACACGGAGATTGCGAACCTCATCGCAGGATCAAGCAGCAAGGCTTTTCAAGCACTATCCGACACGGAAAAGGCTTTGGTCATTCCGGAGATTGCCAGTGCCATGACCACTATATGGGCGTTCTTCCTTGCGGCGGCTGCATTGAGCGTGGTGTGCTCTTTCCCACTATTGGTGAGTTATCTACACGATTTTTGCTTTCTTTCGTCCGTCTCACACTACTAACGCGCACGGCAGAAAGCCAAGATCGGAGGTATGGAAAAAAGGACAGCAATCACTGCAGCGTAA", "translation": "MVYSSTSSSQNRPDGEKHVEAVGSSTRIPSDELVDRGGGDTTTGKQSPRDIHGWKWATAYSAMLSTTLLFALDNTIVANIQPAIINDFGHLELLSWIGTGFALGTMFILLWGKVYGVFNIKWVYIFNIFLFEAGSALCGAAPNMAALIIGRVIAGVGGSGMYSGTLTYVSVLSNDQEKPAYLAGSTVVWGIGSVLGPVVGGAFAASSATWRWGFYVNLPIGAAFAPVYFLLFPSFDPYPSKTLAEKLRLVDWINAVIFLAGSACLTVVLTFGGVVYPFNSGTVIALWTVTGILLVAFIVLLKLHPLVAKENRLYPLHFFKQPTLINMQLQVFLSSGIILAMTYYVPLYFQFIKGDGALEAGVRLLPLIMFMVVASMVNGFLMPRYGLIPIWYIGGSSLALIGTALMYTVDDSTSNANIYGYNILIGAGTGSYIVAGFAIVQSLVPVHEIANAVGAMTIFQDLGMVLFLAISGSLFHNVAVDKVGKALPDVSHTEIANLIAGSSSKAFQALSDTEKALVIPEIASAMTTIWAFFLAAAALSVVCSFPLLKAKIGGMEKRTAITAA"}, "identity": 0.7858407079646018, "similarity": 0.863716814159292}, "1202ddb0-46f0-4196-abfb-5ef4985ad023": {"uid": "1202ddb0-46f0-4196-abfb-5ef4985ad023", "query": {"uid": "94ba700e-283b-4f84-be1a-5b5ccaf880d2", "label": "EWG38549.1", "names": {"protein_id": "EWG38549.1", "cluster_role": "hit_required"}, "start": 22610, "end": 24327, "strand": -1, "sequence": "ATGCAGAAAAACTCACAGTTCAGAGTTATCATCGTTGGTGCTGGCGTTACAGGCCTCACGCTGGCTCATTGCCTAGCCAAAGCTGGCATCGACTGGGTCCTCTTGGACAAGGGCGTAGTGGCGCCGAGCTTCGGGACTACTATCACCCTCCAGCCTCATGGTTGCCGAATTCTGCACCAGTTAGGTTGCCTAGACGCCGTACTGGCCAAGTGCGATACCATGGGCGGTGCGCATTGCCGTGATCCCACCGGTAAGAGCTTTGCCTCCAACGACTTCTTTGGTGTCGTACGAAAGTTGTATGTACAACTCCCTATTAGCTGGGACTCGCCCACTAACCGTGGGAAGCGCGGGTTATGATACTAGGACACTTGACCGTCAAGTATTCCTGCGTGAGCTCTACGAGCTACTACCTGATAAGTCTCAAATCTATGAAAAGGCTCGCGTCGAGGAGATAATCGAGGAGGATTCGGTTGCCCACGTCATCCTGGCCGATGGTCGTGAGTTTGTTGGTGACGTAGTAGTTGGTTCTGATGGCGTTCATTCCAAAGTCCGCGAAATCATGTGGGACAAAGCCAACGCTCTATACCCTGGTATGATCACAGTTGATGAGAAGAGAGGTAAGCATATATCATTCTATGGCAGATGTCATCAGCTACTCACGCCCTTCAAGCTATGGTCACTCAATACAATGCCATCGTAATGGCAAGCTCGCCAGTCCCTGGCATCGGTGCTCACGACATGGAAATCACCTCCAATGACAAGTACTCCTTTCTCCTTCTCTGCCAGCCAGAATGGATATCTATCATTGTGCACAGCAAGCTCCCTGAGAACCAGCAGTGTACATGGCCCACGCGCCGACGTTATACTGAAACCGATATGGAAGCGCTCGTGAGCAAGATATCTGAGCGTCCCGTCACGGATACAGTCGTATTCGGGGAATTGTGGAAGCGACGTCTGAAGGCACAAATGATATCCCTTGAAGAAGGGGTTCTGGATCATTGGACCTTCGGCTGAATTGTCCTGGCTGGAGACGCTGTTCACAAGGTACGGGTTCCCTTGAACGATGCTCCATGTACCTTGACATGTCTAATTTATCTAGGTGACCCCCAACTCGGCTCTTGGAGGCAACACAGCGATGGAAGATGCCGTCGTAATCACGAACATGCTGCATGCTCTATTGGCTAGACATCCCAACAAAAAACCTAGTGACGTAGAGCTACACGACGCCATGCGCCAGGAGTACCAAGACACCCGAGTAGAACGTGCTCGGGCCATAGTCAAAGCTGGAGGTGCCTTGACGAGGCAGCAAGCATACGACGGATGGAAGGCATATATCACACAACGATGGCTGACGCCCATCATAGGACTTGATACATTAGCACAGAAGATTGCAGGTTTATGTGTCACAGCGCCTAAACTGAGCTTTGTCGAGTTTGAAGAGAAGAGAGGAATTATGGGATGGCAAGACACGATAGAGGCTGAGAAGAAGTATGCAATGAAAGGTAAGGCTGCGAAGAAGGAGCTAACGGGAATGACTTGGAATAATTGGAATGGTGGATTTGAAGCTGTTTTCCCGCATGTGATGGCGATAGTGGCTGCTCTGTGGTTGGCTATATGGGTATTTCATCTGATCGCCTCTCGGGATCATGTGTTTGGCTTTAGGTCGGACAGGACAGGCTTTGTTGAATTGTACAACGCGAGCTTGAGAGCTTACTGA", "translation": "MQKNSQFRVIIVGAGVTGLTLAHCLAKAGIDWVLLDKGVVAPSFGTTITLQPHGCRILHQLGCLDAVLAKCDTMGGAHCRDPTGKSFASNDFFGVVRKFAGYDTRTLDRQVFLRELYELLPDKSQIYEKARVEEIIEEDSVAHVILADGREFVGDVVVGSDGVHSKVREIMWDKANALYPGMITVDEKRAMVTQYNAIVMASSPVPGIGAHDMEITSNDKYSFLLLCQPEWISIIVHSKLPENQQCTWPTRRRYTETDMEALVTPNSALGGNTAMEDAVVITNMLHALLARHPNKKPSDVELHDAMRQEYQDTRVERARAIVKAGGALTRQQAYDGWKAYITQRWLTPIIGLDTLAQKIAGLCVTAPKLSFVEFEEKRGIMGWQDTIEAEKKYAMKGKAAKKELTGMTWNNWNGGFEAVFPHVMAIVAALWLAIWVFHLIASRDHVFGFRSDRTGFVELYNASLRAY"}, "target": {"uid": "437ccbcf-2591-4337-b1a2-467beec44628", "label": "ACZ57545.1", "names": {"protein_id": "ACZ57545.1", "cluster_role": "hit_required"}, "start": 1573, "end": 3355, "strand": 1, "sequence": "ATGGAAGACGGCCGCTCAACCTTCAAAGTCATCATTATTGGTGCTGGAGTCACGGGTCTGACTCTGGCTCACTGCCTTGCCAAGGCTTGCATCGACTATGTCTTGTTAGACAAGGGCATTGTAGCCCCGAGTTTTGGAACTACCATTACGCTGCAGCCACACGGATGCCGGATTCTGCACCAGCTAGGGTGTCTGGATGCCGTACTGGCTTCATGCGATGTCATGAGTGGTGCCCAGTGTCGCGATCCTTCTGGCAAGACGTTTGCATCCAACGACTTTTTTCGAGTGGTGAAAAAGTTGTACGTGATTCCGTTGGACCTACCCTCTCCACATGCTATCTTTCTGACAACGGGACTCAAGCACCGGTTACGATACGAGGACACTGGATCGCAAAGTCTTCTTACGTACGATGTACGAGCAACTACCAGATCAGTCAAGAGTACATGAACGAGCACGTGTCGAAGAGATAATCGAGGATAATGAAAAGACGCGTGTTGTCTTGCAAGATGGGCAAGAGTTTGTCGGTAACCTGGTCATCGGGACAGACGGCGTCCATTCCAAAGTTCGCGAGATCATGTGGGACAATGCCAACACGGCGAAACCTGGCATGATCACAGTGGAAGAAAAGCGTGGTGAGTATCACATACCCCATTGCCAACTAAACCGTAAGCTTATTACTGACCCTTTTCTCTAAGCCATGGTGACTCAATATAATGCCATCGTCATGGCTTGCTCTCCGGTCCCCGGCCTTGGCTCTCACGACATGGAAGTCACGTCTAATGATAAATTTTCTTTCCTCCTTCTCTGCCAGCCAGATTGGATTTCCATCATTGTACACAACAAGCTGCCCGAGGATCAGCAATGCACCTGGCCCACACGCAGACGGTACACCGAGTCCGACATGGAAGCACTCGTGAGTAGAATCCTCGAGTGTCCCATCACTGAAACGGTCGTGTTTGGAGAGTTGTGGAAGCGGCGTCTCAAAGCGCAGATGATCTCACTCGAGGAAGGGGTGTTGGAACATTGGTTCTTTGGCAGGATCGTCCTGGCTGGCGACGCTATTCACAAGGTAAATTCAATCTTTCTCTTCACCTCCCGGCAGATGTATCATCCACGAAGGACCAGCTCACATCATCTCAGGTCACGCCAAATTCTGCGCTAGGCGGCAACACGGCCATGGAAGACGCTGTCACTGTCGCAAATACTCTGCACACGCTTCTCGCTGCCCACCCCAACAAGAAACCCAGCACGGTAGAGTTGCAAGATGCTTTTCGCGACAACTATCAAAATGCTCGCATGGACCGCGTGCGGGCCATTGTGAAGGTCGGTGGTGACCTGACGAGACAGCAGGCGTATGATGGATGGAAGCGATATCTGATCCAGCGATGGTTGACTCCCATTGTGGGGCTGGACACACTCGCCAAGAACATTGCGGGCTTGTGCGTCACGGCGCCTAAACTTAGCTATATAGACTTTGAAGAAAAGAGAGGTATGTTGAACTGGCAGGATACTGTGGCTGCTGACAAGGAGCTGGAAATGCATCATGAAAACGTGGGAGGAGTACGGGCCGAGTATCATAAGAGCAAGTGGCTACTGACGTCAGCCGACTGGTCTGGTGGTTTCGAGGCCGTCTTCCCGCAAATACTGGGGGTTTTGATGGTCATGTGGTCATCTGTTTGGCTATTCCACCTAGCATTCTCTAGACACTGCATCTCAGGTTTTGGAGGCGAGGTGTGGCGAACTTTCGGAGCAGACAACGAAACATCTTGTGTTGCCAAGTAG", "translation": "MEDGRSTFKVIIIGAGVTGLTLAHCLAKACIDYVLLDKGIVAPSFGTTITLQPHGCRILHQLGCLDAVLASCDVMSGAQCRDPSGKTFASNDFFRVVKKFTGYDTRTLDRKVFLRTMYEQLPDQSRVHERARVEEIIEDNEKTRVVLQDGQEFVGNLVIGTDGVHSKVREIMWDNANTAKPGMITVEEKRAMVTQYNAIVMACSPVPGLGSHDMEVTSNDKFSFLLLCQPDWISIIVHNKLPEDQQCTWPTRRRYTESDMEALVSRILECPITETVVFGELWKRRLKAQMISLEEGVLEHWFFGRIVLAGDAIHKVTPNSALGGNTAMEDAVTVANTLHTLLAAHPNKKPSTVELQDAFRDNYQNARMDRVRAIVKVGGDLTRQQAYDGWKRYLIQRWLTPIVGLDTLAKNIAGLCVTAPKLSYIDFEEKRGMLNWQDTVAADKELEMHHENVGGVRAEYHKSKWLLTSADWSGGFEAVFPQILGVLMVMWSSVWLFHLAFSRHCISGFGGEVWRTFGADNETSCVAK"}, "identity": 0.6275992438563327, "similarity": 0.7315689981096408}, "31fe0346-df57-4403-b5b1-11a935f9c632": {"uid": "31fe0346-df57-4403-b5b1-11a935f9c632", "query": {"uid": "7375b7d1-7344-40f2-9f1e-7ec4cf762c6f", "label": "EWG38550.1", "names": {"protein_id": "EWG38550.1", "cluster_role": "hit_required"}, "start": 24705, "end": 25800, "strand": 1, "sequence": "ATGCTTCAGACTTCAAGAAATCAGCTCCTCTATCTCAGTGCCCTGGGTGTATGGGGTCTCTGGGGATATGCATCATTTAACGGCATGTTCCGCCGCCTCGACACACTCACAAAGACACTGCATTTTCCAGACGGCAGGCCCCTCCGCTCCTCGTACACAGGCCTTGCACCACTAGACGCCCAGCTTTCTCTCGTCACAGCATTCTACGATGTCCTCACAAACTCGCTCAGCTCTGGCCCACGCTTGCTGTTCTTTGACATCAACTATGTCGTCGCATGCGCAAACCTATGGACGCTCATTGAATCTCGCCGTCGCGGTGTGCGTTCTTTCTTCCTGAGGTATCCAGCGTGGGCAATGGCTCTCTGCAACTTCAACGGCGCTGCTATTGTGCTGCCACTGTACATGTTTCTAATCTGCCGTAGTAAGGCACGCTTACGCGACTCTAGCGTACCGTTGTACGACGCGGTAGCGATGCCAGTGACGGCTGTGGTGATTCTGCTTCATCCGTTGCTTATCTTTCTACCAGCATGGTTGGGCTTCGATGGTTACGAAACCCATCATGGATTGATTGCTCTTTTTCAAGTTGCCCCTATCCTTATTCTTGGCTTTTATCTAGGGCTTGTATCAATTCTCCCTCAAGGGCCTGTCACACCAACATCATGCAAAGAAGCCAAAAGGTGGCTCGTTGCCTCACTTATACTTGCTGGCACCGTCGCCTCAGCTGTGCACATTTATATTATGATCGGTGCAATGCGAACCCACGATAGCGATGCATCCCTCTCCAGGCTATTTGTTCCTGCCTGGGGTTTCTCTGACCCAGGAACGATCCTCAAGACGACTGAGGGAAGATCCAGAGAGTACGCCTCGCTTCTGGAAAACCTTCACCTGTTTTCCCAATGGGACTGGATCGTTGTGTGTCTGACGACGGTGGTGGCTGTCCCCTTGTTTCTCTCTCGTCGGGACGGACTCAAGGTTGATAAGTCTACCTCGCCACACGAGGTCCAGGAACTGGTCTATCTTGCAATATCCACAGCAGTTCTCGGGCCTGGAGGCGCTGGTTCATTTGCGCTTGCAATCCGAGAAGCTAGGATCTGA", "translation": "MLQTSRNQLLYLSALGVWGLWGYASFNGMFRRLDTLTKTLHFPDGRPLRSSYTGLAPLDAQLSLVTAFYDVLTNSLSSGPRLLFFDINYVVACANLWTLIESRRRGVRSFFLRYPAWAMALCNFNGAAIVLPLYMFLICRSKARLRDSSVPLYDAVAMPVTAVVILLHPLLIFLPAWLGFDGYETHHGLIALFQVAPILILGFYLGLVSILPQGPVTPTSCKEAKRWLVASLILAGTVASAVHIYIMIGAMRTHDSDASLSRLFVPAWGFSDPGTILKTTEGRSREYASLLENLHLFSQWDWIVVCLTTVVAVPLFLSRRDGLKVDKSTSPHEVQELVYLAISTAVLGPGGAGSFALAIREARI"}, "target": {"uid": "7ee04387-654d-4df9-844d-2b35e220c3c7", "label": "ACZ57550.1", "names": {"protein_id": "ACZ57550.1", "cluster_role": "hit_required"}, "start": 0, "end": 1110, "strand": -1, "sequence": "ATGCCCCAAACCTCGACGACGCAATTCTTTTATCTAAGCGCCCTAGGTATATGGGGTCTCTGGGTCTATGCCTTCTTCAATGGCATGTTCGACCGCCTCGATACGATAACCCGCACTCTCCACTTTCCAGACGGTCGCCCCTTGCGCTCCAAATACACAAACATCGGCCCGTTAGATGCTCAACTCACGCTCCTTTCGGCATTCTATGACGTCCTTAGCAATACACTCACATCTGGTCCGCGCCTGCTCTTCTTCGACGTAAACTACGTCGTTGCATGCGCCAACCTCTGGGTCCTGATCGAATCCCGTCGGCGCGGCGTCCGTTCTTGGTTCCTCAAATACCCAGCTTGGGCCATGGTACTTTGTAACGCCAACGGTGCCGCCATTGTGTTGCCTCTATATCTGTACCTTGTGTGTTGCAGTAAAGCCCGTTTGCGTGATGCCTCGGTTCCCAAGCACGAGGCCACGGCGCTGCTGGTGTCGACAGTGGTGATTCTGCTTCAGCCCTTGCTCATCTTCGTCCCAGCGTGGGCAGGACGTGGCGGGAGCCATTTACATCATGGATGCATAGCCCTCTTCCAGGTAGCACCTATTGGCGTTTCTGTATTTCATCTCGGTCTCGCATCGATACTGCCTCGAGAAGCTTCCGACTCATCACCATCATCCCGCAAGGACTCCAAAAAATGCATTGTTGCGTCACTTGTTCTGGCCGGCACCGTTGCCGCAGCTGTGCACTCCTACACTGTCGTCGGCGCACTCATCACGCGCGATGGTCAAGCATCGTTGACGAGACTGTTTGTGCCAGCCCATGGATTTAGCGATCCCATCGAAGTGCCGCTACAGCCAAGTGGGTTACCTGCCGAGTACATGGCGCTGGTTGAGAACCTTCACCTATTCTCGCAGTGGGATTGGATCGTAGTCGCCCTCACAAGCGTCCTTTATTCACATCTTCTTCTCTCGCTTCGAGATGGAGCAGTAAGGGCAAAAGCGAATCACTGGGTCTCACCTGTCGAAGCCCAAGAGCTGGTTTATCTCACTGTAGCCACCATCATTTTGGGCCCAGGAGGTGCGGCGTCATTCGCATTAGCCATCCGTGAGTCTCGAATATAA", "translation": "MPQTSTTQFFYLSALGIWGLWVYAFFNGMFDRLDTITRTLHFPDGRPLRSKYTNIGPLDAQLTLLSAFYDVLSNTLTSGPRLLFFDVNYVVACANLWVLIESRRRGVRSWFLKYPAWAMVLCNANGAAIVLPLYLYLVCCSKARLRDASVPKHEATALLVSTVVILLQPLLIFVPAWAGRGGSHLHHGCIALFQVAPIGVSVFHLGLASILPREASDSSPSSRKDSKKCIVASLVLAGTVAAAVHSYTVVGALITRDGQASLTRLFVPAHGFSDPIEVPLQPSGLPAEYMALVENLHLFSQWDWIVVALTSVLYSHLLLSLRDGAVRAKANHWVSPVEAQELVYLTVATIILGPGGAASFALAIRESRI"}, "identity": 0.6693766937669376, "similarity": 0.8048780487804879}, "6f739045-7c87-4945-9c2c-9e1379a46652": {"uid": "6f739045-7c87-4945-9c2c-9e1379a46652", "query": {"uid": "c65fc3cb-5a55-41be-a271-7d99b7a24e14", "label": "EWG38546.1", "names": {"protein_id": "EWG38546.1", "cluster_role": "hit_required"}, "start": 9665, "end": 16975, "strand": -1, "sequence": "ATGCCTCATTTCCGAGAATCATCTTCGAGCTCCTCGACCACAGGCATCGATTTAGACCCACATAATTCCCGTCAACGCATCGTGAGCGACGATGAATATGCGGCTCTTTCGCCAGACGAGCCGCCATTGAGCGAGCAGCTTGAACCTATCGCAGTTGTGGGAATGGGCAAGTTATATTGTATACGCGATAGGTGCCTTTGTTACTGACCCATGAATCATAGGATGCCGCCTCCCGGGAGGTGTCAGCTCTCCATCTGACTTCTGGAAGTTGATGATGGAGAAGAGGAGCGGCCAGACACCCAAGGTTCCCGCGTCCAGATTCAATATTGATGCACACTTCCATCCGAATAATGATCGTCCTGGCAGCTTTGGCGTGCTTGGCGGTTATTTTCTCAACGAGACATTGCAAGAATTCGATCCAGGGTTCTTCGGTATCACGCCGGTTGAAGCTACATGGATGGGTAAGTTGATCCCTGTTGCGAATGCTCATGTAATGTGTTTGCTAAAACGAGTTGAAGATCCGCAACAGCGAAAGCTCCTCGAGGTCGTCTATGAAGCTTTCGAGTCAGCCGGGTTGACTCTCGACCAGCTCTCTGGATCTGACACGGCCTGCTTCATGGCCACCTTCACTGCAGACTTCCAGCAGATGTCCTTCAAGGAGCCTTCTTTCCGCCATAGCTTGGCAGCTACTGGTGTCGACCCTGGTCTTCTCAGTAACCGAGTTAGCCACGTCTTCAACCTCCGAGGCCCCAGTATTGTTGTAAACACTGCGTGTTCTTCTTCTGTCTACGCTCTGCACAACGCCTGCAGCGCACTCCGAACCCATGAATGTTCAGCCGCAGTCGTTGGCGGCAGTAACCTCATCTTGACCGTGGACCAACACATGAACACAGCCAAATTGGGCGTTCTGTCACCAACATCGACTTGTCACACTTTCAATAGCTACGCCAACGGCTACGGACGTGCTGAGGGTGTCGGCGCTATCTACCTCAAGCGTCTGAGCGATGCTGTGAGGGATGGTGATCCCATCCGTGGAGTCATACGTTCAAGCGCAACTAACAACAATGGAAAGGCACCTGGTGTAGGAATTACATATCCTGGCTTCGATGGACAGAGAAACGTCATGAGGCACGCCTATGAGCGCAGCGGACTCGACCCCATGCTTACTGGGTATTTCGAATGCCACGGAACAGGAACAGCCATAGGCGATCCACTCGAAGTCCACGCAGTATCTGACATTATGAACAGTACAAGGACAGAGGCAGATGGGCCACTGAATATTGGGGCTGTCAAAACGAACATTGGGCATTCTGAAGCGGCAAGTGGGCTGTCTGCAATCATCAAGGCCATCTTGATGGTGGAGAGAGGCATCATCCCGCCAACTTATGGTGTCACTGCTTTGAACCCCAAGATTGACTGGAAGGGATGGAAGGTCCATGTGCCTATAGAGCCAACTCCTATGCCTCGACACTTGCCAGTCATGCGAGTGAGTGTCAACTCTTTCGGGTACGTATGATCTCAATCCTGCCATATTCAGAACTGATCATCGTAGGTACGGTGGCACAAATGCTCACACGATCGTCGAAAGCCCCAAATCTCTGCTCAGTATGCCCCAGCATTACAAGTATTCGATGCACGGGCATAGCATGAAGACCAAGTTGGCACGCGGAGCAGTCAATCGCAGCCGGCCATATTTGCTAGTGTTTTCAGCCCACGACACTGGAGCTCTGAAGCGCAATGCCATGGCGCATGGCAAGGTTGCTGCCAAGTACAGTCTGTTGGACATGTCTTTCACTCTCGCCAACCACCGTACGCGATTCCAGAGCAAGGGCTTCGCAATTACGACACCTAGCACATTGCAAAGTACCTTTACCGACGATATGCCTGGCTTCATAGTCGGAAAAAAGAATGAGACAGCACGTACGCTTGGCTTCATTTTTACCGGCCAAGGAGCGCAATGGGCAGGTATGGGTGCCCAGCTTATGGCGCTCTACCCAACTTTCCTCAAGGCAATTCGTCGCATGGACTTGATACTCGAGGACCTGGAAGAAGCCCCTTCCTGGACACTAGAGGAGTGTCTACTCGAGAACGCCGCTACTTCTCGTGTAGGAGAGGCTGAGTTCTCGCAGCCTCTTTGCACCGCTGTTCAAGTCGCTCTGGTACAGCTACTTAAGGTCTGGGGTATTAACCCATCAGTGACTATAGGTCACTCTTCTGGCGAGATCGCCGCAGCATTTACAGCTGGATACATCTCAGAGGCTGAAGCCATCCTAGCAGCCTACTACCGTGGCCAAGCTGTCAAGTACATCGAATCAGCAGGTGCTATGATGGCTGTTGGTCTTGGTGCTGGAGCCATTGCACCATATCTTGAAGCCCACAAGCCTGGGGTTGTCATCGCATGCCACAACTCGCCAGATGGTGTCACCCTGAGTGGCGATGTTGAGGCGCTGAAGGTGCTGGAGGCTGATCTCAAAGCCGAGGGAACCTTTGCCCGTATTCTGCATACAAACGGAAAGGCATACCACTCGCACCACATGCTCTCAGCAGTGGACAGGTACGAAGCCTCCCTACGAGACTCTAATGAGGACGGACTTCCAAGAGTCATGTTTGATAAGACTAAGATGGTCTCATCTGTGACAAATGCGTTCCTCGATGAGAATACTGTACTGGACGAAAAGTACTGGAGTGCCAACCTCACCAGCCCCGTACTCTTCAACCAAGCCGTGCAGACTGCTCTCGCGGGTAAGGATATGGCAATCGACACAGTGATCGAGATCGGTCCTCACTCTGCTCTATCGGGACCTATAAGGCAAATCAAGGCCCATCTGAGCGCTGACAAAGTTCAGTATCTACCAACTCTCATCCGGGGTGCCAGGTGCGCCGAGCAGGTGCTCAAGCTCGCTGGTGAGCTGTTCCTTCGCGACTATCCCATCGATCTGCAACGCATCACTGCGATTGAGGAACTCTCTCCGTCTGGAAAGATTACCTCTCGGAGAGGCCATCTCATTGTCGATCTGCCCCCTTATCAATGGGACAAAGCCAAGAAGTTCTGGGCTGAGTCTCGCGAAAGTAAGGAGCATCGCTCACCACGGTTCCCACGCCATGACATCCTTGGCCAGCTTACTATCGGCGGCTCCTTGAAAGAGCCTACATGGAGGAATGTTTTGCGTCTCAAGGACCTCCCCTGGCTTCGCGACCATTCTTTGGGTGGAGAAGCAGTCTTCCCAGCTGCCGGTTATCTCTCTATGGCTATGGAAGCCATCACGCAGCTCAATGAAATGTCAGAAGCCCCGCTTGAGATCGACTCGTACATCTTTCGGGATGTCAGTATCCAGCAAGCCCTCGTCACTCCAGACGATGACGACGGTATCGAGACACTGTTTAACATCAGGCCTTCGAGGCTCAGCACAGACGAGACCATGAGATGGTGGGATTTCAACACCTCATCGGTATCTACTGAAGGGCACGTCAAGAACCACATGACTGGAAGGATCCGCATAAATACGATCAAGCGTCGAGCTCTCGCCAAGACTATTCCTAATCTTCCTCAGCGCGCCTCTGGAAAGCTTTGGAATCAGGCCTTGAAAAATGTTGGCTTCAACTATGGGCCTACATTCCAAGACATGGACAACATCAAGTTTGATGGCACGTCATATTGTGCTCAGGCGACGACCAACATCAAGACGTCTGTTATGAAGGATGAGTCTCGTCACGTACTTCATCCAGCCATCCTAGATTCCTGCCTTCAGCTCATGATCGTTGCTATCTGGGCTGGTCGAGCCAGCGCCATGAGGTTCGGAGCTGTTCCCATTACCGCTGAAGAGATCATTGTTTGGAAGCCAACGCAAGCTCAGCTACAGGGAAGTTCCAATGCGAAGGCCTTCTCCTGGATCGATCCCCGTGGCCAGAGAACATTCAATGCCCACAATCAGCTGTTGGCAAATGATGGCCAGATCCTGATGCAGATCAATAGTATGCAGTGCACTGCTTACGAGGCTGCTATACCGCAGAGTTTGGAAGCTGTCACTCGTCCACAGCCGTATAGTCAGATTATCTCAAGACCGGACTTCTCACTTCTTAGAGGCCACCAGAACCACCTATCACTTACCGACTTTATTGAACTCGCCCGGTTCAAGAAACCGTTATTGAAGGTGTTGGTCTCGGATCCGACAATTGCTACAGCTCTCCTGGCAAGATTTCCTGAGCTTTACCTTACAGTAGCTACAGATCCTTCTCATACCTCTGATGTCACTGCAGAGCTGAGCAGTTTCACAAACATATCCGTAGAGCCCTTGGCACTGGCGGCTGATTTGACGACACGGACTCGGGAGAAGCTCAAGTGCTCTTTTGATATCATCGCTGCCCCTTTCATGTCTCTCCATGAGCTTCAGAATATCTCCGAACTTCTCTCAGAAGACGGCTGCGCCGTGCTTGGAGGAGATGAGTCTGCTCTGACAGAGAAGAGATTGAGAGACGCGGGGTTCTCTGAATTTGATACATTCTTGGGAGAATCCTTATTCGTCACTCGTATCGAGAGGACTAGCAGCCCTACAGCAGCACCCATATGGTTACTATATCAAAATGATCTTCCGAGCTGTCTGTATGATTTGGAGCAGTGCCTCGAAAAGGCGGGCCTCAAAACAGAGCGCTTGAGGCTAGGTAATGCCTGCCCAGTTGGAGCCAATGTGATAGCCTTTATAGATCTTGAGGGCCCCCTTATGGCTAGGATGTCAGAAGACGAGTTCTTACACATACAGAAGGTATTGAGCGATGCTTCCAAAGTGTTATGGCTGTCATGCAGCGACAAATCGGAGGATGTGGCGCGTCCCGAGTATGCCATGACTGCAGGACTCCTGCGATCCCTTCGTTCTGAACGAGCTTCGCTTAAAGCAACACTTGTGGACTTTTCCATTGATGACCTTGCCTCTGATATACTCAGTACAAGAATATCACGTCTTGCATCAGTATTCTTCGCTGGTGAGGGAGAACTAGAGACGGAGTACATTTCCCAGAACGGCCAACTCCTGATCAACCGACTTGTTCCATTCGACAGGATCAACGATAGATACACCCTCACTGACAACGATACCCAGTCTGACCCCTTCGACCCAGAAGCCAGACTGGACGGTATAATCGACTCTGGAAAAGTTGTATTCTCTCACTGTAACGCTGACGAGGTGGCATTGCAACCTACCGAGGTCGAGTTCAGAGTGGAAACAACGGGCCTTACCGATGAAGACAAAGTCGTTATATTGGGATCCTCTCCCGGCCCTGACTTCAGCCATGAGGCTTCTGGCGTCGTGATACGGACCGGGGATGCCGTTACGAGGGTGTCGCCAGGCGACCGCATGGTGGCCTTTAGTGCAGGAAAGGTGTCAAACTTTAAGCGAGTCCCGGAGTGTCTTGTGCAGAAGCTCAACAACTCTGAGGATCATCAGGCTACCGCAGGTCTCCCAATGTACTATGGTCCTGCTCTCTACGGTCTCGAGACACTTGCCAAGGTGGAGCCGAAGGAGTCTGTTCTTGTACTTCCCGGCTCAGGAGTCCTTGGAGGGGCCGCGATCCGAGTCACGAAAGCACTTGGGGGCCGGGTTTACGTCGCAGTCGGGAACGATACCGAGGCTGAAGAGTTACAAAGTTCTTTTGACCTTTCTAGAGACCAGATATTGGTTGACTATACTCCCGAGATTCTCCATGAATACGAAATCGATGTTGTGTTCTCGGGCAGTTCAGTTGAGCCCGGAATATCACAAGAGTCGTGGAGAAATATGCCGGCCTTGTCACGATTTGTGAACTGTGGCAAGATGCCTTCAGGCTCGTCCTTGGACTCTGCGCCTGCCTCTCGCGGAGCAAGCTACCTATCAGTCAACTTCATTGGCCTCTTCAAGCGTCCTCAGGTCCTTGGCCGACTTCTCGAGCGTACAATGGCACTCTTTAGAGATGGTTCACTCCCTGTCCCACCTTTGACAATTAGCAGTATTGCGGACATCAACAGCTCACTCATCCTCTCCTCTTCTCTGAACAGCAGCGAAACCATCATAACTCATACAAAAGGTAGCACTGTAGGCGTTACCCGCACCCCCCCACGTCTTGAGTTGCAAGCAGATGCTACTTACCTACTTGTGGGTTGTCTCGGTGGCCTCGGGCGTAGCCTAACCACGTGGATGATGAAGCGAGGAGCGCGGAACTTCGCGTTTTTATCTCGTTCGGGAAGGGATTCGAAGCAAGCTGACCTTTGCGTCCGGGATCTGGAAGCTCGAGGTGCCCGGGTGCAGGTCTTTAGAGGCGATGCGGCTATCAAGGAAGATGTTGAGAAAGCTGTAGCCTCGATATCATCAGATAAGCCTCTACGGGGTATTGTGAATGCTGCCATGGTCTTGCGGGTGAGTTGTGGTTACTTGGCGCGTTCATAGATAAGCTAACACTTGTTGCAGGACGGCCTATTCCAGAATATGAGCTACCAAAGCTGGACAACATCCGTTCAGCCAAAGGTCCTCGGTAGTAAGAACCTACACGAGGCAACAGCTGAACTACCTCTGGACTTCTTTCTCATGACGAGTTCTGTGTCCGGCATTCTCGGAACTCCCGCTCAGGGTAACTATGCGGCTGCAAACTCGTACATGGATGCGCTTGCTCGCCTGCGCCGCTCCCAGGGCAAACCTGCATGTGCAATCATTCTCCCCATGGTTCTTGGCGTGGGAGTAGTTGCCGAAAACCTGGACCTCGAGAATTCGCTCACCCGTAAGGGCATGTATGGTATTGACGAGGAGGCTCTCCTGGACGCTTTCGAGGTGTCAATGTTGGAGCAACAGGGTCACCAAGATCACAGCGTTAACTTTGACCATCTCGTCGTCGGCCTTGACCCTGCAGAGCTCCACAGAGCAAGCAAGCAGGCTAAGGGTGATGTTGATGCTTTCTGGGCCGCGGACCACCGTTTTTCTATCCTCCTTGATGCTATGAATCGACTAGACGGTGCGAATCACGTTGATGGAGAAGCAGGCTCGATTCTCTCCCGGGTTAAGGCTGCCGAGTCACCCACGCAAGCTATTTCTCTAGTGCGTGACCATTTTGTTTCCAAGCTGGCCAGGGTGCTTCTTCTTGATGCGGAGGAATTTAGCGACGAAAGCTCTGGAAGGTCAATCGCGAGTTACGGTATTGATAGCATGATTGGTGCCGAACTACGAAACTGGATCTTCAAGGAGTTGGGGCTGGATATCGCTTTCCAGCAACTTCTGAGTCCATCTTTGACTATCCCCAAGTTTGCCGAGCTTATTTGTGTGTCTCAAGGTATTGTTATAGATGCTGAATAG", "translation": "MPHFRESSSSSSTTGIDLDPHNSRQRIVSDDEYAALSPDEPPLSEQLEPIAVLMMEKRSGQTPKVPASRFNIDAHFHPNNDRPGSFGVLGGYFLNETLQEFDPGFFGITPVEATWMVEDPQQRKLLEVVYEAFESAGLTLDQLSGSDTACFMATFTADFQQMSFKEPSFRHSLAATGVDPGLLSNRVSHVFNLRGPSIVVNTACSSSVYALHNACSALRTHECSAAVVGGSNLILTVDQHMNTAKLGVLSPTSTCHTFNSYANGYGRAEGVGAIYLKRLSDAVRDGDPIRGVIRSSATNNNGKAPGVGITYPGFDGQRNVMRHAYERSGLDPMLTGYFECHGTGTAIGDPLEVHAVSDIMNSTRTEADGPLNIGAVKTNIGHSEAASGLSAIIKAILMVERGIIPPTYGVTALNPKIDWKGWKVHVPIEPTPMPRHLPVMRVSVNSFGYGGTNAHTIVESPKSLLSMPQHYKYSMHGHSMKTKLARGAVNRSRPYLLVFSAHDTGALKRNAMAHGKVAAKYSLLDMSFTLANHRTRFQSKGFAITTPSTLQSTFTDDMPGFIVGKKNETARTLGFIFTGQGAQWAGMGAQLMALYPTFLKAIRRMDLILEDLEEAPSWTLEECLLENAATSRVGEAEFSQPLCTAVQVALVQLLKVWGINPSVTIGHSSGEIAAAFTAGYISEAEAILAAYYRGQAVKYIESAGAMMAVGLGAGAIAPYLEAHKPGVVIACHNSPDGVTLSGDVEALKVLEADLKAEGTFARILHTNGKAYHSHHMLSAVDRYEASLRDSNEDGLPRVMFDKTKMVSSVTNAFLDENTVLDEKYWSANLTSPVLFNQAVQTALAGKDMAIDTVIEIGPHSALSGPIRQIKAHLSADKVQYLPTLIRGARCAEQVLKLAGELFLRDYPIDLQRITAIEELSPSGKITSRRGHLIVDLPPYQWDKAKKFWAESRESKEHRSPRFPRHDILGQLTIGGSLKEPTWRNVLRLKDLPWLRDHSLGGEAVFPAAGYLSMAMEAITQLNEMSEAPLEIDSYIFRDVSIQQALVTPDDDDGIETLFNIRPSRLSTDETMRWWDFNTSSVSTEGHVKNHMTGRIRINTIKRRALAKTIPNLPQRASGKLWNQALKNVGFNYGPTFQDMDNIKFDGTSYCAQATTNIKTSVMKDESRHVLHPAILDSCLQLMIVAIWAGRASAMRFGAVPITAEEIIVWKPTQAQLQGSSNAKAFSWIDPRGQRTFNAHNQLLANDGQILMQINSMQCTAYEAAIPQSLEAVTRPQPYSQIISRPDFSLLRGHQNHLSLTDFIELARFKKPLLKVLVSDPTIATALLARFPELYLTVATDPSHTSDVTAELSSFTNISVEPLALAADLTTRTREKLKCSFDIIAAPFMSLHELQNISELLSEDGCAVLGGDESALTEKRLRDAGFSEFDTFLGESLFVTRIERTSSPTAAPIWLLYQNDLPSCLYDLEQCLEKAGLKTERLRLGNACPVGANVIAFIDLEGPLMARMSEDEFLHIQKVLSDASKVLWLSCSDKSEDVARPEYAMTAGLLRSLRSERASLKATLVDFSIDDLASDILSTRISRLASVFFAGEGELETEYISQNGQLLINRLVPFDRINDRYTLTDNDTQSDPFDPEARLDGIIDSGKVVFSHCNADEVALQPTEVEFRVETTGLTDEDKVVILGSSPGPDFSHEASGVVIRTGDAVTRVSPGDRMVAFSAGKVSNFKRVPECLVQKLNNSEDHQATAGLPMYYGPALYGLETLAKVEPKESVLVLPGSGVLGGAAIRVTKALGGRVYVAVGNDTEAEELQSSFDLSRDQILVDYTPEILHEYEIDVVFSGSSVEPGISQESWRNMPALSRFVNCGKMPSGSSLDSAPASRGASYLSVNFIGLFKRPQVLGRLLERTMALFRDGSLPVPPLTISSIADINSSLILSSSLNSSETIITHTKGSTVGVTRTPPRLELQADATYLLVGCLGGLGRSLTTWMMKRGARNFAFLSRSGRDSKQADLCVRDLEARGARVQVFRGDAAIKEDVEKAVASISSDKPLRGIVNAAMVLRDGLFQNMSYQSWTTSVQPKVLGSKNLHEATAELPLDFFLMTSSVSGILGTPAQGNYAAANSYMDALARLRRSQGKPACAIILPMVLGVGVVAENLDLENSLTRKGMYGIDEEALLDAFEVSMLEQQGHQDHSVNFDHLVVGLDPAELHRASKQAKGDVDAFWAADHRFSILLDAMNRLDGANHVDGEAGSILSRVKAAESPTQAISLVRDHFVSKLARVLLLDAEEFSDESSGRSIASYGIDSMIGAELRNWIFKELGLDIAFQQLLSPSLTIPKFAELICVSQGIVIDAE"}, "target": {"uid": "bf87b403-9836-4802-8568-1a3e4c95cc66", "label": "KAK6836834.1", "names": {"protein_id": "KAK6836834.1", "cluster_role": "hit_required"}, "start": 4290, "end": 11716, "strand": -1, "sequence": "ATGCCCTTCATACGCGATAATAGCCCATCCTCGGGTGGGAGCTCTACTGAGTCCAACTATGGCTACCCCTCACCTCAGTCGATTGTTGATGACGAGACTTATGCGGCGAAACTCCTGCCTACCTCGGCTGAGAAGCCACTTAGCGAGCAGCTTGAGCCTATCGCAGTCGTGGGGATGGGTATGTCTCAAAGAGCGAAACTTTTACCACCACATCTTTTTTCAGCAGTGCTAACAAGAGATTCTTTTTGCAGGATGCCGCCTTCCTGGTGAAGTCAAGTCCGCCTCTGGCTTCTGGAAGTTCATGATGGACAAGAAGACTGGCCAGACCCCGAAGGTGCCCAAGAGCAGGTTCAACATCGACGCCCACTTCCATGCCAACAACGACCGCCCTGGCAGTTTCAACGTCCTCGGGGGCTACTTCTTGGCCGACGAGACTCTGGAAGAGTTTGACCCCTCCTTTTTCGGAATCACGCCCATCGAGGCCATGTGGATGGACCCGCAGCAGCGCAAGCTGCTAGAGGTTGTCTACGAGGCGTTCGAGTCCGCCGGCGTCACCCTCGACGCGGTTGCCGGGTCCAAGACTGCCGTCTTCGCTGCCAGCTTTACGGCCGACTTCCAGCAGATGTGTTTCAAAGAGCCCTCTTTCCGCCACTCGTTTGCGGCCACCGGTGTCGACCCCGGGATCTTGAGTAACCGGATTAGTCACGTTTTTAACTTGCGAGGACCCTCGATAGTCGTCAACACGGCCTGCTCCTCGAGCGTCTATGCTGTGCATAACGCATGCAACGCACTGAGGAATAAGGAATGTGCGGCTGCAGTTGTAGGAGGTGTTAACCTGGTCCTGACTGTGGACCAGCATATGAACACGGCGAAGTTGGGTGTGCTGTCTCCCAACTCGGCCTGTTCTACGTTCGACGCGGCCGCCGACGGCTATGGTCGCGCAGAGGGTGTTGGCGCGGTCTACCTCAAGAGACTCAGTGATGCTGTCAGAGATGGAGATCCTATCCGGGCTGTCATCCGCTCTAGCGCGACGAACAACAATGGGAGGGTCCCAGCTGTTGGCATTACACACCCCAACCGTGACGGCCAGGTCGAGGTCATCACCCACGCCTACCAGCGTGGTGGAAACCTTGACCCCCTATTGACAGGGTATTTTGAGTGTCATGGGACTGGTACCGCTGTGGGAGATCCCCTTGAAGTCCACGCCGTTAGCCTTGCGATGAACCAAAGCCGGCGACCAGGCGAAGACCCGCCATTGATGATTGGAGTAAGTTTCTCAGACGATTATTGTGAAACAGAAGTGACTTTACCACAAGACCTCTTTCACTGACTAAAACACATCTGCGTAGGCGGTCAAAACCAACATCGGCCATAGCGAGGCAGCATCTGGGCTTTCTGCACTTATCAAAGCAGTCCTTTCGGTTGAGAGGGGCGTTGTTCTGCCGACCAGACTCAAGACTCCGAGTCCCTCCATCAAGTGGGATCAATGGGCAGTGACAGTCCCCACGGAGCCGAAGCCATTCCGCCACAGCCAGATCAAACGTGTGAGTGTCAACTCGTTCGGATATGGAGGCACCAACGCGCACATCATTGTCGAGGGGGCCAACTCCCTCCTCACCCGGGCCCAATCTTACCGTTACAATTTGCCCGAGAACAGAAGATCAGCAAAAGGACCCCGCGGTACCTTCCACCGCAATCGCCCATTTCTCCTCACCTTTTCTGCACACGACAAGGCGGCCTTGCAGCGGAATCTGGACGTCCTGGGCCCAGTTTCTGCGAATTACAATCTGTTGGATCTCGCCTATACACTCGGAAACCGTCGCACCGTGTTCTCCAGCCGGGCCTTCAAGGTTATTAACCGCCCGGAGCTGGACAAAGGGAAATTTGAAGGCCTCAGCTTTGCCGAAAACAAGTCGGCCCCTGTTGTGGGGTTTGTCTTCACCGGACAGGGCGCCCAATGGGCCCGCATGGGCGCCGAGCTCATGACGTACTACCCCAGCTTCCTCCGCACTATCCAGATGCTGGATATGATTCTGGGCGATCTCGACGATGGCCCCGACTGGACGTTGGAGGATATGCTGCTCGAGCCGGCCGCCACGTCCCTGGTGGACGAGGCCGAGTACGCACAGCCCCTGACCACGGCGATCCAGATTGCCTTGGTGCAGCTCATGCGCTCGTGGTCCATTGTCCCGGCCGTCACCGTGGGCCACTCGTCTGGAGAGATCGCCGCGGCCTACGCCGCCGGGCTCGTTTCCGCATCGCACGCCATCGTCCTGGCGTACCTCCGCGGCAAGGTGGTCCGCGACATCAACACGGACGGCGCCATGCTGGCCGTCGGGCTCGGCGCCGAGGCCGTGGAGCCGTACCTCGCCCCGTACCACGGCCAGGTGACGGTGGCCTGCCACAACTCGCCGGCCGGCGTGACCCTGTCGGGCGACGCCCCAGCCATCGAGAAGCTGAGGGGCGAGCTGACCGACCTGAAGATCTTTGCCCGGGCCGTGCGGACGAGCGGCAAGGCGTACCACTCGGCCCACATGGCACCCGCGGCTGAGAGATATGAGCAGCTCTTCAGGGCCGCCAAGGAAAGCATGTTGCCATTTGACCTTCCACTCAGTACCGACGCCAAGATGGTGTCTTCGGTAACCAACTCGGTTATTCCACCTGACCAGGCAGTGGACGAGGTGTACTTCAGCCAGAACTTGCGAAGCCCGGTTCTCTTCAACCAGGCCGTGCAGACCATCATGACAAGTTCCGAGTTTGCCAAGGTGGACATGCTGATCGAGGTCGGCCCCCATAGCGCCATGGGGGGTCCCATACGGCAGATCAAGTCAGCTCTCGGTCATGCCAAGATGGAATACCTGCCTACCTTGGTCCGCGGAGAAGACTCGGCTGCGCGCATGCTCATGCTGGCGGGCGAGCTGTTCTTGAGAAACTACGGGCTCGACATCGACCGTGTGACTTCGGTCGAAGCTCTTGACTCGGGCAAGGTGGGCAAGGTCGTCTGCAAGCGCGGGGACCTCATCGTCGATCTGCCTCCATACCAGTGGAGCCGCAAATCCTACTGGGCCGAAAACCGACCCAGCATCGAACACCGCGCCCCCAAGTATGCGCGTCACGATCTCCTCGGGGCGTTGGTCCCAGGAGTCTCCCCTTTGGAACCCTCGTGGCGTAATTTCTTGCGCATCCGAGATGTTCCCTGGCTGAAGGACCATTCCCTAGGTGGCGAGGCTGTCTTCCCAGCTGCCGGTTACTTTCAAGTAAGTCTCCATCGTGCGATCGGATAAGACAAGACAGTATGCTAACTAACAACTCCCCAAAGTGGCCATGGAGGCAATCACGCAGTTGAAAGAAATGGCAGACAAGGAATGCGAGATAATCAATTACGTGCTCCGCGACATTTCGATCCACAAGGCCCTTGTCACCCCCGACGACGATATTGGCATTGAGGTCATCTTTAACATGCGGCCGGCCATCAACAACGACGATGACACCAACAACCTGTGGTGGGACTTCACCGTATCATCGATCGACCAGGACGGAACCCTCCGGAACCACATGGCCGGCAGCATCAGCGTCAACGTCGCGACGCAGCGACCGGAGCCCCGGGCGGCCAAGTCCCTGAAGCAGAGAGCGTCGGGCAAAGAGTGGAACCAGGCACTCCGCGGGGTGGGCTTCGACTACGGCCCCACCTTTGCCGACATGACCAACATCAACTTCAACGGCGTCGACTACCTGTGCACGTGCAAGACCAAGGTCAAGACGGCCGCGGGCAACATCGAGGGGGAGTCCCGCCACGTGCTCCACCCCAGCACCGTGGACAGCTGCCTCCAGCTCATGATCGCCAGCATCTACGCCGGTCGGTCCAGCGCCATGTCCGCCGGCATCATCCCCATCCAGGTGGACGAGGTGGCCATCTGGAAGCCGACGGCGTCCCAGGTCGCCTCGGGCGACGCGAGCGCCACCGCCTGGACCGACGAGCGCGGCATCCGGTCCTTCGTGTGCGGCAACCAGCTCGTCGCCGACGACGGCCAGGTCCTCATGCAGATGCGCAACATGCGCGGCACGCTGTACGACGCGGCCGTCCCGCAGACAGCAGCGGGCACGGTCGGCGCCGGGTCGATGCCCTACGGCGAGATGACCTGGAAGCGCGACCTGGACAGCGTCGAGCAGTTCGAGAGCCTCGCGCAGTTTGTGGAGCTCGCCGTGTTCAAGGACCCCTCGCACCGGGTTCTCGACGTCGGCGGCCGCCACGCCTCGGCGCTGCTCGGCATGTTCTCCGAGCTTTGCTACACTGCCGTCGCAGTAGCCGAGGCCGATGCGGAGCGGGTCGACGAGGAGATCGCGGCGTTCAAGAACGCCAAGCGGGAGAAGTGCGCGCTCGACCACGCCAGCATCTCGGAGACGGTGAAGAAGGCGTCCGTCGACGTCATTGTGTGCAACGCCGATGACCAAGTAGAGGACCTTCTTGAGCTCCTCGCAGCGAACGGCCGCGTGCTTCGAATGGATGGTGGTAAGCTGAGCGGGGTCCGCGCTGTGAACCAAGTCCCGAGGGATATAAGCACGTCGGACTGCGAAGTGCAGATCCTTTATCGAACTGCTTCCTCGTCTGTCCTTAGCGAGGTGCTTCGGTGAGTCTTGATCATTTCCCATCCTAATGAATCACTCCGGGTAGAAAGACCTGACTAATTATTTTCATTGCAAACTATATAGCTCATGTTCGAGCATGGGTCTCAAGGCGCAGACGCATCAGCTCTCCCAGGCCAAAACCATCCTGGCGCACGTCATCGTGCTCGACTTGGAGAAGCAGTCTCTGCTGAGCGACATCACCAAGGACGAGTTTGAAGTCGTCCAAAGCGCGACGAGCCAGGCCAAGACTCTGTTCTGGGCTACGGGCGGTGCCCTCCTTCGCGGCCAGACGCCCGAGGCGGCCATGGTGGCCGGCCTGCTGCGGTCGGTGAGGTCCGAGAACGCCGCCATCAACGCCGTGACCGTGGACTTCGATCTCGAGAGCACCAGCACCGAGCGGCTCGCTGCCAGCGTCGCTCGGACGGCAGCGGCGCAGCTGAAGGGCGACGCCAGGCTGGAACCGGAATACCAGGTTTCCGCTGATCTGACCTACATCAGCCGTCTTCTTCCCAACGAAAGCATCAACAAGACGTACGGAACTAACGCCAGGGAGCTGGATGAGGTTCTCTTCGACTTCGACCCGGCGACTCCACTCCGGGGCAAGGTCCAGTCAGGGAAGGTCGTGTTTGCCCACGGCAGTCTGGACGCTACCTTGGCACCCACCGAAGTGGAAGTCCGCGTCACTCTCGCCGGTCTCAACCGGGAGTCTATCCAAGTGATCGCCGGTACGGACATCTCAACCGAGTTCAGTAACGAGATTGCCGCTGTTGTGACTCGCGTGGGTAGTGCTGTCGAAGGCCTGGCAGAAGGAGACAGTGTCGTTGGTTTCAGTCTGAGCGGGTTCAACACCCACCAGGTGACCTCCGAATTGCTGCTCCAGAAAGCCCACCCGAACGAGCCGGTCGCCGAGCTTGCAGGTCTCCCGCTCGCATACTCCTCCGCTCTGTACGCAGTGCAGCACCTCGCCAAGACCCAGCCGGGCGAGGTTGTCCTCATCCTGCCTGGTACCGGCCTCATCGGCGCCGCCGCCATCGAGGCGGCCCGGGCTTCCGGTGCCACGCCGTACGTGTTCGTCGCCGACGAAGCCGAGGCCAGCCACCTCCAAGAGTCCTACGGCCTCGACAGCGCGCAGCTGCTGTCGTCTGCAGAGGAGCTGCTTGCCTACCTCCGCGGCCCCGGGGGTCGCGCCGACGTCGTGCTCGGCTGCGCCTCGACCCCCGCGGCCCTGTCGCGGGAGTCGTGGCGGCACATCGCGGCCTTCGGCCGCTACGTCGACTGCGGCCGGAAGCGGGTCCTCAAGCGCAACACGCTGGACCCCGTCCCGTTCCAGCGGGGCGCCAACTACTTCTCGTTCGACATGCTGGAGCTCTGCCGGTCGAAGCCCGCCGAGGCCGGCCGGGTCCTGGCACAGGTTCTGGACCTGTACCGCGGCGGTCAGCTGCGGGGCTGGGGCGAAACCCGGGTCCGGAACGTCGCCGAGCTCAACGATGCTGTGGCGGGCTTCCGAGATGACTTCGGCGCCTCCAAGATCCTTCTGGCGTACGAGAAATCGGACATGCCGCTTCTGGTTGCGCCATCGGTCCCCACCGCTTCCCTCGATGCGGATGCCAGCTACCTGCTGGTCGGATGCCTGGGTGGGCTCGGCAGGAGCTTGACATCGTGGATGATGAAGAGGGGTGCTCGAAACTTCTGCTTCCTCGGCCGGTCGGGCGCAGATGCGAAGGACGCCGCGGTCCTCGTAGAGGAGCTAAAGGCAGCCGGTGCCAACGTACAGGTGATTCGAGGCGACGTCAGTGTGCTCCAGGACGTCAAGCGGGCTGTAAGCCACATCCCGCATGACCGTCCACTTCGGGGTGTGGTGCACGCCGCGATGGTGCTGAGGGTAAGTACATATAAAAACGTCCATCTATAATATGCTGCAGATGTGAGCTGACATATGCGACTGTAGGATTCGCTCTTTTACAAGATGAGCTACCAAGACTGGATAATTTCGACAAGACCCAAGGTCCAGGGCGCCGCGAACCTTCAGGCCGTCCTGTCTGGAACGGAACTGGATTTCTTCTTGGTGACGAGCTCCGTGTCTGGCATCCTTGGAACGCCAGGCCAGCCAAGTTACGCAGCCGCCAATGCTTACCTGGATGCGCTGGCCCATCACCGTCGTGTGAGGGGCGAGAAGAGCTGCTCCGCCATTCTCCCCATGATCCTCGGCGTGGGTGTCGTCTCAGAGAACACGGAGCTCGAGGAGTCCCTCAAGCGCAAAGGCATGTACGGTATCGACGAGGAGTTTCTGCTCCGCTCCATGGAGCTGGCCATCCACGAACAGCAGACCAACGCCGGCTTTGGCAGCCAGGTGGTCATCGGCCTCGACCCCAGCCTGCTGTCCCGTGCCAAGTGCGACGCGGGCGACGTCGAGCCTTTCTGGATGGCGGACAAGCGCTTCAGGATGCTGGTGCACAACATGACGCAGTCGGATGCCGGGTCTTCGGCCAACGGAAGTGCCGGGGCCACTGCCCTCGCCTCGGTGCTGGCCGCGCCGAGCCCAGAAGAGGCGCTTCAAGCTGCGAGAGAGCATGTCATCGGGAAGCTGTCCCGCATGCTGCTGCTAGACCTGGACGTCTTTGATTCGGAAGGTTCTGTAGCAAGCTACGGAATCGACAGCATGATTGGCGCTGAGTTCCGCAATTGGCTGTTCACCGAGTTCGCCATCGACATTCCCTTCCAGAAATTGCTGGCGGCGACCATGACACCTCGCAAATTGGCATCTCAGATCTGTGCCAACAACGACATCTTTATTGAATAG", "translation": "MPFIRDNSPSSGGSSTESNYGYPSPQSIVDDETYAAKLLPTSAEKPLSEQLEPIAVVGMGCRLPGEVKSASGFWKFMMDKKTGQTPKVPKSRFNIDAHFHANNDRPGSFNVLGGYFLADETLEEFDPSFFGITPIEAMWMDPQQRKLLEVVYEAFESAGVTLDAVAGSKTAVFAASFTADFQQMCFKEPSFRHSFAATGVDPGILSNRISHVFNLRGPSIVVNTACSSSVYAVHNACNALRNKECAAAVVGGVNLVLTVDQHMNTAKLGVLSPNSACSTFDAAADGYGRAEGVGAVYLKRLSDAVRDGDPIRAVIRSSATNNNGRVPAVGITHPNRDGQVEVITHAYQRGGNLDPLLTGYFECHGTGTAVGDPLEVHAVSLAMNQSRRPGEDPPLMIGAVKTNIGHSEAASGLSALIKAVLSVERGVVLPTRLKTPSPSIKWDQWAVTVPTEPKPFRHSQIKRVSVNSFGYGGTNAHIIVEGANSLLTRAQSYRYNLPENRRSAKGPRGTFHRNRPFLLTFSAHDKAALQRNLDVLGPVSANYNLLDLAYTLGNRRTVFSSRAFKVINRPELDKGKFEGLSFAENKSAPVVGFVFTGQGAQWARMGAELMTYYPSFLRTIQMLDMILGDLDDGPDWTLEDMLLEPAATSLVDEAEYAQPLTTAIQIALVQLMRSWSIVPAVTVGHSSGEIAAAYAAGLVSASHAIVLAYLRGKVVRDINTDGAMLAVGLGAEAVEPYLAPYHGQVTVACHNSPAGVTLSGDAPAIEKLRGELTDLKIFARAVRTSGKAYHSAHMAPAAERYEQLFRAAKESMLPFDLPLSTDAKMVSSVTNSVIPPDQAVDEVYFSQNLRSPVLFNQAVQTIMTSSEFAKVDMLIEVGPHSAMGGPIRQIKSALGHAKMEYLPTLVRGEDSAARMLMLAGELFLRNYGLDIDRVTSVEALDSGKVGKVVCKRGDLIVDLPPYQWSRKSYWAENRPSIEHRAPKYARHDLLGALVPGVSPLEPSWRNFLRIRDVPWLKDHSLGGEAVFPAAGYFQVSLHLAMEAITQLKEMADKECEIINYVLRDISIHKALVTPDDDIGIEVIFNMRPAINNDDDTNNLWWDFTVSSIDQDGTLRNHMAGSISVNVATQRPEPRAAKSLKQRASGKEWNQALRGVGFDYGPTFADMTNINFNGVDYLCTCKTKVKTAAGNIEGESRHVLHPSTVDSCLQLMIASIYAGRSSAMSAGIIPIQVDEVAIWKPTASQVASGDASATAWTDERGIRSFVCGNQLVADDGQVLMQMRNMRGTLYDAAVPQTAAGTVGAGSMPYGEMTWKRDLDSVEQFESLAQFVELAVFKDPSHRVLDVGGRHASALLGMFSELCYTAVAVAEADAERVDEEIAAFKNAKREKCALDHASISETVKKASVDVIVCNADDQVEDLLELLAANGRVLRMDGGKLSGVRAVNQVPRDISTSDCEVQILYRTASSSVLSEVLRSCSSMGLKAQTHQLSQAKTILAHVIVLDLEKQSLLSDITKDEFEVVQSATSQAKTLFWATGGALLRGQTPEAAMVAGLLRSVRSENAAINAVTVDFDLESTSTERLAASVARTAAAQLKGDARLEPEYQVSADLTYISRLLPNESINKTYGTNARELDEVLFDFDPATPLRGKVQSGKVVFAHGSLDATLAPTEVEVRVTLAGLNRESIQVIAGTDISTEFSNEIAAVVTRVGSAVEGLAEGDSVVGFSLSGFNTHQVTSELLLQKAHPNEPVAELAGLPLAYSSALYAVQHLAKTQPGEVVLILPGTGLIGAAAIEAARASGATPYVFVADEAEASHLQESYGLDSAQLLSSAEELLAYLRGPGGRADVVLGCASTPAALSRESWRHIAAFGRYVDCGRKRVLKRNTLDPVPFQRGANYFSFDMLELCRSKPAEAGRVLAQVLDLYRGGQLRGWGETRVRNVAELNDAVAGFRDDFGASKILLAYEKSDMPLLVAPSVPTASLDADASYLLVGCLGGLGRSLTSWMMKRGARNFCFLGRSGADAKDAAVLVEELKAAGANVQVIRGDVSVLQDVKRAVSHIPHDRPLRGVVHAAMVLRDSLFYKMSYQDWIISTRPKVQGAANLQAVLSGTELDFFLVTSSVSGILGTPGQPSYAAANAYLDALAHHRRVRGEKSCSAILPMILGVGVVSENTELEESLKRKGMYGIDEEFLLRSMELAIHEQQTNAGFGSQVVIGLDPSLLSRAKCDAGDVEPFWMADKRFRMLVHNMTQSDAGSSANGSAGATALASVLAAPSPEEALQAAREHVIGKLSRMLLLDLDVFDSEGSVASYGIDSMIGAEFRNWLFTEFAIDIPFQKLLAATMTPRKLASQICANNDIFIE"}, "identity": 0.5064076064489459, "similarity": 0.6407606448945845}, "32ebc78d-3d1f-4392-a9d4-827d00280c84": {"uid": "32ebc78d-3d1f-4392-a9d4-827d00280c84", "query": {"uid": "14b7740a-be9c-437e-987a-c76978b6b036", "label": "EWG38547.1", "names": {"protein_id": "EWG38547.1", "cluster_role": "hit_required"}, "start": 17567, "end": 19474, "strand": 1, "sequence": "ATGACGAACCAAACTCTGGAGGTGTTTGATGTGATTGTGGTTGGCGCAGGTAAGGCATTTCGACTCAACGTAGGCTTTCAACCCGATTAATAGGATGCAATAGGATGGTATGGGTTGATGGCTGCCCGAACATTCCTCGAGCTTGCTCCCGAGACCAACCTTCTGATTCTTGACGACGGCAAGACAGTCGGCGGAGTATGGTCCAAGGAGCGTATCTACCCCAGCCTCTTTGCTCAGATCAGCCATCCCTTGTTCGAGTACTCCTTCTATCCTATGCCAGAAGAGGATGTATCACCAGATGGTTTTGTATCTGGGAAGACAATCCAGAAATACCTTGAGAGCTTTGCCAAAGACCATAACCTGATGTCTCGGATGCGTCTCAACACCCGCGTTGAAAATGTGAAGAGAGGACCCGACTCGGATGGCTGGGTACTTGACCTCAAAGAAAAGGAATCTCTAGCGTGCCGAAAGCTCATATACGCCACGGGCGCCAATTCAAGCCCCATCATCCCGCAGTGGCCACGAAAAGACTTTGAAAAGCCCGTTATACACTCCCTCGAACTTGGAAAGTACCAGGATTATATAAGGGACAGCGTAAAGAATACCGTCGTCGTCGGCCGTTCAAAGTCTTCATACGATGCGGTATATCATCTGCTATGTGCCGGGAAGACGGTAGATTGGGTGATGCGTGACGGAGAATCTGGCCCATTTAGCATCTATGCGCCAACGTTCATGGGACTTTGGAATATTGCTGACCACATCTCAACTCGGTTTGCCTCGAGCCTCAGCCCCTGTATCATGTCTACCTCTGGGATGTGTTATAACTTTTTCCAGCGTAACGCCTTGGGACGCCTTCTAACCAATATGTACTGGCGAACGGCGAACTATATCTCAGTGTCTCACGCAGACTACTGGAGAACGGCGAATGCCGAAAAGCTGCGACCAAGGCCTTATAGCGATGGGTAAGATGCTAAAATCCCAATATTTCGCTCTTGTCATTGTTTGACTGACATTTCCTGCTGGAAGAGTTTTCTGGGGATCTGGTGGTATTGGCATCGCGACCGCTCCCGACTTTTGGGAGACGTTCCACAATGGCGATGTTACTATCCATTCGACTGAGATCAATAGTCTTTCCCATAAGGATGTCGTGAACTTGAAGAACGGATACTCCATCGCGGCCGACATCGTGATTCACTGCACGGGATTTGACAAAGGCTACGATGCATTCGAACCTAGTCTCAGACGTGAACTCGGTCTGGAGTATGACCCCAAAGAGTTCTCCAGATGGACAATGCTTGATGAGAAAGCCGAAAAGACTGTGGACGATCTCCTGCCATACCTTCGTGAAGCGCCAAGCCGATACCGCGACTCCAAAGCCACCAAGAGAACGGGGCATGGCCCTAACAGGCATTACCGCCGCCTGGTGGTACCTGAGCTGGCAGCACGGGGCGACCGATCAATTTTATTCCCCGGGCACATCCATTCCGCTTTCACGCCACTGGCAGCTGAGCTCCAAGCACTATGGGGTGTTTCATGGATGCTCGGTTGGCGAGACCTACCGCCAAGAGAAGAGATGGAGGTTGAGGCTGCAAACTTCAATGCGTGGACGAGAAAGAGGTACCTCGAGCAAGGCAAGAAACATTCGTATTTCATATACGACTACATTCCTGTAAGAGAACTTAGGGTGCATGTATGCGTCATTTCATTTCACTGACTGTGCGTAGTACATCGACACACTGATGAAGGACCTGGGACTAAACCCGTTCCGCAAGAGCAGCGTTTTTGAAGAATGGTTTGTGAGATATAAGCCGAGTGACTACAAGACTATCCTGGACGAGTACCTGAGTCTTAGACGTCATCAACATGGAATTGAGGGTGCTGAGACGGAGAACGGAAAGGCAGCGTAG", "translation": "MTNQTLEVFDVIVVGAGWYGLMAARTFLELAPETNLLILDDGKTVGGVWSKERIYPSLFAQISHPLFEYSFYPMPEEDVSPDGFVSGKTIQKYLESFAKDHNLMSRMRLNTRVENVKRGPDSDGWVLDLKEKESLACRKLIYATGANSSPIIPQWPRKDFEKPVIHSLELGKYQDYIRDSVKNTVVVGRSKSSYDAVYHLLCAGKTVDWVMRDGESGPFSIYAPTFMGLWNIADHISTRFASSLSPCIMSTSGMCYNFFQRNALGRLLTNMYWRTANYISVSHADYWRTANAEKLRPRPYSDGVFWGSGGIGIATAPDFWETFHNGDVTIHSTEINSLSHKDVVNLKNGYSIAADIVIHCTGFDKGYDAFEPSLRRELGLEYDPKEFSRWTMLDEKAEKTVDDLLPYLREAPSRYRDSKATKRTGHGPNRHYRRLVVPELAARGDRSILFPGHIHSAFTPLAAELQALWGVSWMLGWRDLPPREEMEVEAANFNAWTRKRYLEQGKKHSYFIYDYIPYIDTLMKDLGLNPFRKSSVFEEWFVRYKPSDYKTILDEYLSLRRHQHGIEGAETENGKAA"}, "target": {"uid": "5b94a3d8-91d9-4378-a5f3-242894224d0d", "label": "KAK6836835.1", "names": {"protein_id": "KAK6836835.1", "cluster_role": "hit_required"}, "start": 12285, "end": 14320, "strand": 1, "sequence": "ATGTCGACGTCCAAGACAGCGCGTCGTGATGTGGTGGTTGTAGGCGCTGGTGAGTACTTTCAAATGTGGGGTGGTGACTATCTATCTCACTAACTCAAGGACATGACAGGGTGGACTGGGCTTATCGCAGCCAAGACTTATCTCGAGCTTGCTCCGGAGACAGACCTGCTCATAGTTGACGATGGCCAATCTATCGGCGGCGTTTGGTGCAAAGAGAGGCTCTATCCGGACCTCTACGCGCAAGTGAGCCATCCATTGTTCGAATACAGCTTCTATGAGATGCCCAAAAAGGGCACCAGTAAGGATGGATACATACCTGGTGCAGTACATTTCTATATGTTCACCTCCCCCTTTCTTTGGTTGAAAGGAACTAATGAACAGGGCAATTAGGCTACGTCATACACGAATATCTCAACAACTTCGCCCGAGATTTTGATCTCCTCCCGCTGATCCAGCTGGAAACAACGGTCGTTTCTGTTGACCGGGCTACGTCGGGAGGTTGGATACTCCACCTTGCTGGCGGCCAGACGCTCGAATGTGAGAAGCTGATCTGGGCTATCGGGACTGCCTCGCACCCGATCACGCCCCGGTGGGAATCGAGCACATTCACGAGCCCCGTGATTCACTCGGCCCACACAGGCACACAGCTCGAGCAGATCGCCAGCTCCAAACGTGTGACAGTCGTCGGGGGCGCAAAGTCGGCCTTTGATACTGTCTACATGCTTTTAAAGGAGAAGAAAACCGTCGACTGGGTGATCCGAGAGGACGGTGGCGGGACTCTTGCCATGGTCCCGCCAACGCTCTTCGGCATCTGGAACATGGTCGACGTCGTGTCCACCAGGGCCGTTGCCAGCATGAGCGCAAGCATCATGAACACATCGGGGTTCTGGTACAACGCGATTCACCGAACGCAGCCTGGCCGCCTGGCGATGCGGTGCTTCTGGCGTTTCTTGACGTACATTTCCGATCAGGAAGCTGGTTATCAGAAGAACGAGAACTTCCAGAAGCTGAGGCCGACACCACAAGGCTACGGGTAAGCAATGTTCTGACGTGTACTCTCACTCTCACTCTCACTCTCACCCCGGTCAGCTAACGTACCATGGTGTGCCAGGACATTTTGGGTCAGAGCGGGCCTTGGTACCGCCTCGGCACCCGACTTCTGGAAGATTCTCCACAGCGGTGACCTGACGGTCCATCGAACCGAAGTGGAGTCGTTGAGCCACACGGATGTGGTCAACCTCAAGAACGGCATCTCTCTGCAGAGCGACATGGTCATCGCCTGCACAGGGTTTTCCAAGCCACACGGGCCGTTCGGAGCCGAGCTCCGCGAAGAGCTGGGTCTATCGTACGGCCAGGCGGACGCAGCCAAGTGGGCCGAGCTGGACGCGGCAGCCGAGAACAAGGTCGACAGATTGCTGCCCGTGCTCAACGATATCGGGGCGCCAGAGCCAAAAGGCGCTCCTCCATCTCAATTGGACAGTGCCAGCCCGAAGTTGAAGGTTTATACACAGGGCCCGACACGCCACTACAGAGCGATCGTGCCCCTGAAGTTCGCGGCCCAGAACGATCGTTCCATTTGCTTTCTGGGGCAGATCCATTCCATTTTCACGCCCACGACCAATGAGCTGGCTGCCTTGTGGGCTAGCGCCTACATGCTTGGGAAGCTGCAGCTTCCCAGCGAGGCGGTCATGGAGACGCAGGTGGCTGAGTTCAATGCCTGGGAGCGAAAGCGATATCTGGAGATGGGTGCGAAGAACTCGTATTGCATTCTGGATTTCCTGTCGGTAAGTGGCGTCAACTTTCTCGTTCCCCCGTAACTGGAAAGCAGGCACCGAGTCAGCTTGGCAGTCCGTCGCTGATACTTCGTGTCACAAATGTTTAGTATATCGACACGCTTGCCAAGGACTTGGGCGTCAGACCGGCGCGGAAGTCGGATCCATTCTCGGAGATGTTTATACGTTACAAGCCAAGAGACTATAGGGGTCTTGTAAGCGAGTTTTTAGCGGCGCAGGAGAGGCTAAGAAGTATCAAGTAA", "translation": "MSTSKTARRDVVVVGAGWTGLIAAKTYLELAPETDLLIVDDGQSIGGVWCKERLYPDLYAQVSHPLFEYSFYEMPKKGTSKDGYIPGYVIHEYLNNFARDFDLLPLIQLETTVVSVDRATSGGWILHLAGGQTLECEKLIWAIGTASHPITPRWESSTFTSPVIHSAHTGTQLEQIASSKRVTVVGGAKSAFDTVYMLLKEKKTVDWVIREDGGGTLAMVPPTLFGIWNMVDVVSTRAVASMSASIMNTSGFWYNAIHRTQPGRLAMRCFWRFLTYISDQEAGYQKNENFQKLRPTPQGYGTFWVRAGLGTASAPDFWKILHSGDLTVHRTEVESLSHTDVVNLKNGISLQSDMVIACTGFSKPHGPFGAELREELGLSYGQADAAKWAELDAAAENKVDRLLPVLNDIGAPEPKGAPPSQLDSASPKLKVYTQGPTRHYRAIVPLKFAAQNDRSICFLGQIHSIFTPTTNELAALWASAYMLGKLQLPSEAVMETQVAEFNAWERKRYLEMGAKNSYCILDFLSYIDTLAKDLGVRPARKSDPFSEMFIRYKPRDYRGLVSEFLAAQERLRSIK"}, "identity": 0.4855195911413969, "similarity": 0.6013628620102215}, "bd6bc099-f63d-40d4-b0ed-96df3b408b06": {"uid": "bd6bc099-f63d-40d4-b0ed-96df3b408b06", "query": {"uid": "2d478dfa-8884-445e-902f-4fb75aa5ddf4", "label": "EWG38548.1", "names": {"protein_id": "EWG38548.1", "cluster_role": "hit_required"}, "start": 20015, "end": 22089, "strand": 1, "sequence": "ATGAGTGATCAAAATACCGAGAAGCCTGCAGATGCAGCACCCAGAAGCCCACATGCTCCCGGCGACCTTGCTGGTAGTAGCGACGCCTCTCTCACTGAGACCGGACAGCGTAGCATCCAGGGATGGAGAGTGAGTGCTTCCGAAACTCTTGGCCTTTTGAGATATTTTGCTAACATTGGACGACTTCATTTAGTGGGCCGTTGCTTATGCAGCGATGCTGTCGACAACACTCCTCTTTGCTATCGACAATACCATCGTTGCAAACATCCAGCCCAGTATTATCAACGACTTCGGCCATCTCGAGCTCATGACATGGATCGGTACGGGTTTCGCCCTGGGTACCATGTTCATTCTGCTTTGGGGTAAAGTGTATGGTGTTTTCAACATCAAATGGGTCTACATCTTCAACATCTTCCTCTTCGAGGCCGGGAGCGCTGTATGCGGTGCTGCGCCTAACATTCAAGCACTCATAATCGGCCGTGTCATCGCTGGCATTGGTGGTTCTGGGATGTACTCTGGCACCTTGACATACGTCTCGGTTCTAACCAACGAGCAAGAGAAGCCAGCATATCTTGCTGGAAGTACTGTTGTTTGGGGCATTGGCAGTGTCCTTGGCCCTGTAGTAAGCTCTATTTTCTACCTCACCATTGGCTCTGGACTGACCATCATCGTCAGGTTGGTGGAGCATTCGCAACAAGCAGCGCGACCTGGAGATGGGTACGTGTCTTTCCTCCTTTCTTTCGCTCGATCCTAACTGACTTGGCAATCAGGGATTCTACATCAATCTTCCTATCGGCGCTGTTTTTGCTCCTGCATACTTCCTGCTATTCCCCAGTACTGATCCAAACCCTACCAAAACCCTGGCAGAGAAGCTCCGCCTCGTGGATTGGATCAACGCAGTCATCTTCCTGGCGGGATCTGCTTGCCTGACCGTTGCCCTCACCTTCGGCGGTGTCGTCTATTCATTTCACTCGGGGACCATAATCGCACTCTGGACTGTCACCGGCGTTCTACTTCTGGCTTTCATTGTCTTACTTAAAATACATCCTCTAGTCTCGAAGGAAAACCGCTTGTATCCCTTGCACTTCTTCAAGAAGTGGATTCTTATCAACATGCAGCTCCAGGTCTTTCTGTCTTCTGGCATCATCTTAGTAAGTCACAAAGAATCGAAAGGAATACTTTGACTAACCATATCCAGGCCATGACTTACTTCGTCCCGTTGTATTTTCAGTTCATCAAGGTAGGGGCTCTGACTACGTCATGAAATATTTGTGACTAATATCTTCAGGGCGATGGAGCACTCGAGGCTGGAGTTCGTTTACTGCCTTTGATCATGTTTATGGTTGCTGTCTCGATGTTAAATGGCTTCCTGATGCCAAAATACGGACTGATCCCTTTTTGGTACATCGGCGGTAGTGCTCTTGCACTCATCGGTAGTGCTCTAATGTGTAAGTGGCCAATCATTCTATTAGCCTGTTCTAACGTCCTCCAGATACCATTGATGACACAACATCTAACGGCAAGGTATATGGCTACAACATACTTGTCGGAGCCGGAGCCGGGTGCTACATCGTCGCTGGGTTCGCCATCATGCAGTCACTGGTCCCAACCCACGAAATTGCCAACGCAGTTGGTGCGATGACGATTTGCAAGTATCCCCATGGCAAACCATTCAAAGTTATTTCCAGCTAACCTTGACTCTAGCCCAGGATCTCGGAATGGTGCTTTTTCTTGCTGTCAGTGGCAGCCTGTTCCACAACGTCGCCGTTGACAAAGTGGGCAACGCTCTGCCAAGCGCCTCTGAAACTGAGATTGGCAACTTGATTGCGGGCACGAGCAGCGCTGCGTTCAAAGCTCTTTCTGAAGACGAAAAGGCCGCTGTTATACCAGAGATCGCAAGTGCTATGAAGAGCATCTGGGCCTTTTTCATGGCGGCCGCTGCCCTCAGTTTTGTGTGCGCTTGTCCACTAGTTGTAGGTGTCTTATTTCATAAACATGTTGATTGACTGACGCTAACTCCCACCAGACAGCTAAGCTTGGGGGAAAGAAACTCAAACCAACTGCGGTAGCCTAA", "translation": "MSDQNTEKPADAAPRSPHAPGDLAGSSDASLTETGQRSIQGWRWAVAYAAMLSTTLLFAIDNTIVANIQPSIINDFGHLELMTWIGTGFALGTMFILLWGKVYGVFNIKWVYIFNIFLFEAGSAVCGAAPNIQALIIGRVIAGIGGSGMYSGTLTYVSVLTNEQEKPAYLAGSTVVWGIGSVLGPVVGGAFATSSATWRWGFYINLPIGAVFAPAYFLLFPSTDPNPTKTLAEKLRLVDWINAVIFLAGSACLTVALTFGGVVYSFHSGTIIALWTVTGVLLLAFIVLLKIHPLVSKENRLYPLHFFKKWILINMQLQVFLSSGIILAMTYFVPLYFQFIKGDGALEAGVRLLPLIMFMVAVSMLNGFLMPKYGLIPFWYIGGSALALIGSALMYTIDDTTSNGKVYGYNILVGAGAGCYIVAGFAIMQSLVPTHEIANAVAQDLGMVLFLAVSGSLFHNVAVDKVGNALPSASETEIGNLIAGTSSAAFKALSEDEKAAVIPEIASAMKSIWAFFMAAAALSFVCACPLVTAKLGGKKLKPTAVA"}, "target": {"uid": "03676cd0-6802-4e69-b153-79a75f4e60a6", "label": "KAK6836837.1", "names": {"protein_id": "KAK6836837.1", "cluster_role": "hit_required"}, "start": 18077, "end": 20494, "strand": 1, "sequence": "ATGCAACGTTGGGAAGAGAAGCCCCATGGCCTAGGCGGCCACGCAGATGTGGTGGCGCCCTCAAACCAGACCATGTCTGATTCCGACACTCCTGTCGCGCCTTATGAGGCATCACCTCGCCCCATCCACGGCTGGAAGGTAAGCACAAAGCGAAATTTTGATTGGTTCTACTGCTGACCCAGCCCATCTGTTTGACTGTATTAGTGGGCAGTAGGATACATCTCGATCCTGTCGGTGACATTCCTCTTTGCCCTTGACAACACCATTGTAAGTCTTCTCGGGGCCGACCCCATCCTTTCCCCCCTGTCCGCCCCTGTCCGCCTTCCTTACGAGACCCGCGTCGCGCTAATGCGAGGGCCCCCGCGCCCAACCCCCACACACAGGTCGCCGCGATCCAACCCTCGATCCTCGAGTCCCTGGGCGAGGTCCAGCTCCTCGCGTGGATCGGCGTCGCGTTCGCGCTGGGCAGCACCGCCATCCTCGGCTGGGGCAAGGCCTACGGCGTCTTCGACGTCAAGACCATCTTCCTCAGCAACATCGTGCTCTTCGAGGTCGGCAGCGCCATCTGCGGCGCCGCGCCCACCATGCAGGCCCTCATCATCGGCCGCGTCGTCGCGGGCGTCGGCGGCTGCGGCATGTACTCGGGCGGGCTCAGCTACATCGCCGCTCTGACCTCGCTGAAGGAGCGGCCCATGTACACGGCCGGCATCGCCGTCCTGTGGGGCGTGGGGAGCGTGCTCGGCCCTGTCGTATGTATTTCTATTCGCCCCATCTATACCGCCGTCCCAACAACCGCAGGCGTATTATTCTGGAGAAGGCTGACACAGACGGGGGGCAATACAGGTCGGCGGAGGTTTTGCTACCAGCAGTGCAACGTGGAGATGGGTGAGTAGAGATGCGCTGGTTCCCTCCCTTCATCCCTCCCTCTCTCCCCAATGAAAAGAAAAGAAAAAAGAGGAAGGCATGCACGCGCAGCAGACTAACGCAGGAATGAGGTAGGGATTCTACATCAACTTGGTGATAGGCGCCGTGTTCGCGCCGTCATACTTGTTCCTCCTGCCGCGGGTCGACCTGCAGCCCGGCAAGACGTTCTCCCAGAAGCTCGGGATGATCGACTGGCTCGGAAACCTGATCTTCGTCGCCGGCGCCGTCTGCCTCATCATGGCTATCGCCTTCAGCGGCTCCGAGTACGCGTGGGACTCGGGCTCGGCCATCGCCCTGTGGGTCATGGCGGGCGTCCTCCTCGTGGCCATGGTCGCCGTTACCGTGAAGCCCCCCTTCGTGACCAAGGAGAACCGGCTGGTCCCGGCCCACTTCTTCCGGAACCGGGTGCTGCTCAACCTCGGCGTCCAGATGTTCCTCATATCCGGGGTCATGCTGGCTGCTGTCTACTACATACCGCTATTCTTTGCCTTTGCGCGGGTAAGTCCCCTGCCCCCCACCCCCTGTTCATAATCCACGATTGCGCTATGGCTGAAGAAGGTCTTCTAATCTCACAACCTCTAGGGCGACGGAGTCATGGATGCGGGTATCCGTCTGCTTCCGTATGTCTGTCTCATGGTGTTCGGCTCCATACTGAGCGGTGCGCTTCTGCCCAAGACAGGCTACTACATGCCGTGGTACGTCACCGGGGCCGCGCTCGCTACCATCGGTTGTGCTTTGATGAGTAAATAAGCCCCTCTCTCAACTTCCCCCCTAGTATCATCATGATCTGCTACATAAGTACCTGACCTAACGATGTGCACCAAGTCACCATCCACGACGACACTCCCATCCCCAATGTCTACGGCTACACGATCCTGGTGGGAATGGGCTCGGGTCTATACGTCGTCGCGGGTTTCGCCGTCACCCAGACCCTCACCCCGGTCGAGGATGTCGCGAATGCGGTCGGTTTCCAAGCAATCGGTGAGTCTTCGCCTCCCCCTCCCCCCTCCCTCACCCCCTCCTCGTCTCTCGTCAAGGGAAGGACAGCAGCAGCTGGCACGCGCTCACTCGCGCAATCCACGTATAGCCCAGGTCCTCGGCTCCGTCGTCTTCCTGGCCGTCTCGGGCAACATCTTCTTCAACACGGCGATGCGGGCCATCCACGGGGTGCTCCCGGCCGACACCCCTTCGTCCTTCGTGGCGGACCTGATCGCGGGCACGAGCAGTCCCGCCTTCCGGAGCCTGTCCGCCGAGGCCGGCGCCCGCGTCGTCGACGCCATCACCGACAGCATGCGGAACGTGTGGATCTTCTACCTTGCTGCCGCGTCCCTGAGCTTTGTTCTCAGCTTCTTCCTAGGGGTAAGTAAGATACGCTAAAAAAAGAAAAAAGAAAACTTCAATTATATTGTTATATATATATATATATATTTGGTGCTTTGACTAACTATCTTTGCTCCATTCAGCGCGAAAAACTGGCGATTGCGGCTGCTTAA", "translation": "MQRWEEKPHGLGGHADVVAPSNQTMSDSDTPVAPYEASPRPIHGWKWAVGYISILSVTFLFALDNTIVAAIQPSILESLGEVQLLAWIGVAFALGSTAILGWGKAYGVFDVKTIFLSNIVLFEVGSAICGAAPTMQALIIGRVVAGVGGCGMYSGGLSYIAALTSLKERPMYTAGIAVLWGVGSVLGPVVGGGFATSSATWRWGFYINLVIGAVFAPSYLFLLPRVDLQPGKTFSQKLGMIDWLGNLIFVAGAVCLIMAIAFSGSEYAWDSGSAIALWVMAGVLLVAMVAVTVKPPFVTKENRLVPAHFFRNRVLLNLGVQMFLISGVMLAAVYYIPLFFAFARGDGVMDAGIRLLPYVCLMVFGSILSGALLPKTGYYMPWYVTGAALATIGCALMITIHDDTPIPNVYGYTILVGMGSGLYVVAGFAVTQTLTPVEDVANAVGFQAIAQVLGSVVFLAVSGNIFFNTAMRAIHGVLPADTPSSFVADLIAGTSSPAFRSLSAEAGARVVDAITDSMRNVWIFYLAAASLSFVLSFFLGREKLAIAAA"}, "identity": 0.5088652482269503, "similarity": 0.6737588652482269}, "2c5b6f1f-f407-4621-a4d5-fc44be8848c1": {"uid": "2c5b6f1f-f407-4621-a4d5-fc44be8848c1", "query": {"uid": "94ba700e-283b-4f84-be1a-5b5ccaf880d2", "label": "EWG38549.1", "names": {"protein_id": "EWG38549.1", "cluster_role": "hit_required"}, "start": 22610, "end": 24327, "strand": -1, "sequence": "ATGCAGAAAAACTCACAGTTCAGAGTTATCATCGTTGGTGCTGGCGTTACAGGCCTCACGCTGGCTCATTGCCTAGCCAAAGCTGGCATCGACTGGGTCCTCTTGGACAAGGGCGTAGTGGCGCCGAGCTTCGGGACTACTATCACCCTCCAGCCTCATGGTTGCCGAATTCTGCACCAGTTAGGTTGCCTAGACGCCGTACTGGCCAAGTGCGATACCATGGGCGGTGCGCATTGCCGTGATCCCACCGGTAAGAGCTTTGCCTCCAACGACTTCTTTGGTGTCGTACGAAAGTTGTATGTACAACTCCCTATTAGCTGGGACTCGCCCACTAACCGTGGGAAGCGCGGGTTATGATACTAGGACACTTGACCGTCAAGTATTCCTGCGTGAGCTCTACGAGCTACTACCTGATAAGTCTCAAATCTATGAAAAGGCTCGCGTCGAGGAGATAATCGAGGAGGATTCGGTTGCCCACGTCATCCTGGCCGATGGTCGTGAGTTTGTTGGTGACGTAGTAGTTGGTTCTGATGGCGTTCATTCCAAAGTCCGCGAAATCATGTGGGACAAAGCCAACGCTCTATACCCTGGTATGATCACAGTTGATGAGAAGAGAGGTAAGCATATATCATTCTATGGCAGATGTCATCAGCTACTCACGCCCTTCAAGCTATGGTCACTCAATACAATGCCATCGTAATGGCAAGCTCGCCAGTCCCTGGCATCGGTGCTCACGACATGGAAATCACCTCCAATGACAAGTACTCCTTTCTCCTTCTCTGCCAGCCAGAATGGATATCTATCATTGTGCACAGCAAGCTCCCTGAGAACCAGCAGTGTACATGGCCCACGCGCCGACGTTATACTGAAACCGATATGGAAGCGCTCGTGAGCAAGATATCTGAGCGTCCCGTCACGGATACAGTCGTATTCGGGGAATTGTGGAAGCGACGTCTGAAGGCACAAATGATATCCCTTGAAGAAGGGGTTCTGGATCATTGGACCTTCGGCTGAATTGTCCTGGCTGGAGACGCTGTTCACAAGGTACGGGTTCCCTTGAACGATGCTCCATGTACCTTGACATGTCTAATTTATCTAGGTGACCCCCAACTCGGCTCTTGGAGGCAACACAGCGATGGAAGATGCCGTCGTAATCACGAACATGCTGCATGCTCTATTGGCTAGACATCCCAACAAAAAACCTAGTGACGTAGAGCTACACGACGCCATGCGCCAGGAGTACCAAGACACCCGAGTAGAACGTGCTCGGGCCATAGTCAAAGCTGGAGGTGCCTTGACGAGGCAGCAAGCATACGACGGATGGAAGGCATATATCACACAACGATGGCTGACGCCCATCATAGGACTTGATACATTAGCACAGAAGATTGCAGGTTTATGTGTCACAGCGCCTAAACTGAGCTTTGTCGAGTTTGAAGAGAAGAGAGGAATTATGGGATGGCAAGACACGATAGAGGCTGAGAAGAAGTATGCAATGAAAGGTAAGGCTGCGAAGAAGGAGCTAACGGGAATGACTTGGAATAATTGGAATGGTGGATTTGAAGCTGTTTTCCCGCATGTGATGGCGATAGTGGCTGCTCTGTGGTTGGCTATATGGGTATTTCATCTGATCGCCTCTCGGGATCATGTGTTTGGCTTTAGGTCGGACAGGACAGGCTTTGTTGAATTGTACAACGCGAGCTTGAGAGCTTACTGA", "translation": "MQKNSQFRVIIVGAGVTGLTLAHCLAKAGIDWVLLDKGVVAPSFGTTITLQPHGCRILHQLGCLDAVLAKCDTMGGAHCRDPTGKSFASNDFFGVVRKFAGYDTRTLDRQVFLRELYELLPDKSQIYEKARVEEIIEEDSVAHVILADGREFVGDVVVGSDGVHSKVREIMWDKANALYPGMITVDEKRAMVTQYNAIVMASSPVPGIGAHDMEITSNDKYSFLLLCQPEWISIIVHSKLPENQQCTWPTRRRYTETDMEALVTPNSALGGNTAMEDAVVITNMLHALLARHPNKKPSDVELHDAMRQEYQDTRVERARAIVKAGGALTRQQAYDGWKAYITQRWLTPIIGLDTLAQKIAGLCVTAPKLSFVEFEEKRGIMGWQDTIEAEKKYAMKGKAAKKELTGMTWNNWNGGFEAVFPHVMAIVAALWLAIWVFHLIASRDHVFGFRSDRTGFVELYNASLRAY"}, "target": {"uid": "38ec0415-9989-44d7-a3b0-e844b4c877a3", "label": "KAK6836842.1", "names": {"protein_id": "KAK6836842.1", "cluster_role": "hit_required"}, "start": 31073, "end": 32812, "strand": -1, "sequence": "ATGAACCCTTCCTCCTATTCAAGTTACAAGCCAACCGATCCAAATAAGCCAACTATGGACGGGCTGCACAAGGATCCCCCGTTTAAGGTCATCATCGTAGGCGCCGGTGTCAGTGGCCTGACCCTAGCCCATAGCCTTCACAAGGCTGGCATAGACTATGTGGTCCTCGACAAGCACCCTGTCGCGCCCGCCTGGGGCACAAGCATCACGATTCACCCCTTGGGCGCGCGAATCCTCGATCAGCTCGGCTGTCTCAAGGCACTCGATGAGAAGTGCACACCCATGCACAATTTCTGGAACCGGGGCCCCGACGGCAAGAGTTACCACTGCGAACCGTTTTTTGACCAACTTTCCGAGAGGTACTCCATTGACCACACCCTGTTTTTCTACAAGGGGAGGAGAAGTCGTAGGAAGCTCGAGGGTCGAAAGCATGTATTGACCACAAACCTTTTAGAAATGGCTATCTGAGCTACACCACCTCGCGACAGGGCTTTCTGCAGACGCTCTACGACGCCCTCCCGGACAAGTCCAAGGTGATTGAAAACGCCCGCCTGCAAGAGGTGATCCAAGAAGGGGACACGGTGAGAGCCGTGTGCGCCGACGGCGCCGTGCACGAAGGCGACCTCATCGTCGGGGCCGACGGGGTGCACAGCACGGTGCGGGAGTTCATGTGGCAGCACGCCAACCTGACGCACCCGGGCTCGGTGACGGTGGCGGAGAAGCGGCAGATCCGGACCAGCTACAACTGCCTCCTGGGGATGGCGCCGATGATGCCCGGGCTGGGGACGCAGGACATGCACTGCGTGTCGTTCGACAAGTACTCGTTCCTGCTGCTGACGCAGCCCGACGCCATCTTCTTCATCGTGCACTGCAAGCTGCCCGGCGGGGCCACGGTCGCGTACCCGGACCGGGCGCGGTACAGCGCGGCCGACGCCGAGGCGAAGGCGGCCGAGCTGGCGGGCTGCCCCATCTCGGACACGCTGGTGTTCGGGGACCTGTGGCGGGCGCGGACGCGGGGCCACCTGGTGTCGCTCGAGGAGGGGGTGCTGACGCGGCTGCACGCCGGGCGCGCCGTGCTGGCGGGCGACGGCGCCCACAAGTTCACGCCCAACTCGGCCCTCGGCGGCTCCATGGCCATGGAGAGCGCCGTCGTCCTCGCCAACGAGCTCCACCACGCCGTCGCACGCCACCCCAACAAGAAGCCCTCCGCCGCCGAGCTCGAGGCCGCCCTGCGCCACTACCAGGACATCCGCGTCCCGCGCCTGCGCGAGGGCCTGAACGTCAGCTGGGTCCTGACGCGCGCCCAGGCCTACGACGGGTTCTTCATGTACCTGCTGCAGCGATGGGTCATTCCGTAAGTTCTTTTTTGTTCTCTCTTCCTTCATATTTTGTGTTTTACTTCCTGCTCCCTTCCCCTTTTCGCGCGCACGCTTGTAGTGGGAACGTAGCTGACCAAGAGGCACGCGCTTCTCGTGCGTCGCAGAACCATCGGCCTCAACTTTGTGGCGGGTGTCGCCGCCGAGTATTGCAGCCGGGCGCCCAAATTGACCTACGTGCCCTTTGAGGAGAAGTGCGGCAGTCTGGCCTGGCAGGAATTTCCCAGCCCGCTTACAAGGAACATTGCTGCCAGGAAGAAGAAGGGGAATTCTCGGGATGACAGCACCCATCGCCGTGGCCTGCGTCGCACTGGTCGCCTTGGGCTATTGGATGTTCTCCTTCCCACCGATTTCGCCGTCTGA", "translation": "MNPSSYSSYKPTDPNKPTMDGLHKDPPFKVIIVGAGVSGLTLAHSLHKAGIDYVVLDKHPVAPAWGTSITIHPLGARILDQLGCLKALDEKCTPMHNFWNRGPDGKSYHCEPFFDQLSERNGYLSYTTSRQGFLQTLYDALPDKSKVIENARLQEVIQEGDTVRAVCADGAVHEGDLIVGADGVHSTVREFMWQHANLTHPGSVTVAEKRQIRTSYNCLLGMAPMMPGLGTQDMHCVSFDKYSFLLLTQPDAIFFIVHCKLPGGATVAYPDRARYSAADAEAKAAELAGCPISDTLVFGDLWRARTRGHLVSLEEGVLTRLHAGRAVLAGDGAHKFTPNSALGGSMAMESAVVLANELHHAVARHPNKKPSAAELEAALRHYQDIRVPRLREGLNVSWVLTRAQAYDGFFMYLLQRWVIPTIGLNFVAGVAAEYCSRAPKLTYVPFEEKCGSLAWQEFPSPLTRNIAARKKKGNSRDDSTHRRGLRRTGRLGLLDVLLPTDFAV"}, "identity": 0.4014466546112116, "similarity": 0.5081374321880651}, "74a060f4-eb17-4707-b27c-12ed8ecdc5b6": {"uid": "74a060f4-eb17-4707-b27c-12ed8ecdc5b6", "query": {"uid": "7375b7d1-7344-40f2-9f1e-7ec4cf762c6f", "label": "EWG38550.1", "names": {"protein_id": "EWG38550.1", "cluster_role": "hit_required"}, "start": 24705, "end": 25800, "strand": 1, "sequence": "ATGCTTCAGACTTCAAGAAATCAGCTCCTCTATCTCAGTGCCCTGGGTGTATGGGGTCTCTGGGGATATGCATCATTTAACGGCATGTTCCGCCGCCTCGACACACTCACAAAGACACTGCATTTTCCAGACGGCAGGCCCCTCCGCTCCTCGTACACAGGCCTTGCACCACTAGACGCCCAGCTTTCTCTCGTCACAGCATTCTACGATGTCCTCACAAACTCGCTCAGCTCTGGCCCACGCTTGCTGTTCTTTGACATCAACTATGTCGTCGCATGCGCAAACCTATGGACGCTCATTGAATCTCGCCGTCGCGGTGTGCGTTCTTTCTTCCTGAGGTATCCAGCGTGGGCAATGGCTCTCTGCAACTTCAACGGCGCTGCTATTGTGCTGCCACTGTACATGTTTCTAATCTGCCGTAGTAAGGCACGCTTACGCGACTCTAGCGTACCGTTGTACGACGCGGTAGCGATGCCAGTGACGGCTGTGGTGATTCTGCTTCATCCGTTGCTTATCTTTCTACCAGCATGGTTGGGCTTCGATGGTTACGAAACCCATCATGGATTGATTGCTCTTTTTCAAGTTGCCCCTATCCTTATTCTTGGCTTTTATCTAGGGCTTGTATCAATTCTCCCTCAAGGGCCTGTCACACCAACATCATGCAAAGAAGCCAAAAGGTGGCTCGTTGCCTCACTTATACTTGCTGGCACCGTCGCCTCAGCTGTGCACATTTATATTATGATCGGTGCAATGCGAACCCACGATAGCGATGCATCCCTCTCCAGGCTATTTGTTCCTGCCTGGGGTTTCTCTGACCCAGGAACGATCCTCAAGACGACTGAGGGAAGATCCAGAGAGTACGCCTCGCTTCTGGAAAACCTTCACCTGTTTTCCCAATGGGACTGGATCGTTGTGTGTCTGACGACGGTGGTGGCTGTCCCCTTGTTTCTCTCTCGTCGGGACGGACTCAAGGTTGATAAGTCTACCTCGCCACACGAGGTCCAGGAACTGGTCTATCTTGCAATATCCACAGCAGTTCTCGGGCCTGGAGGCGCTGGTTCATTTGCGCTTGCAATCCGAGAAGCTAGGATCTGA", "translation": "MLQTSRNQLLYLSALGVWGLWGYASFNGMFRRLDTLTKTLHFPDGRPLRSSYTGLAPLDAQLSLVTAFYDVLTNSLSSGPRLLFFDINYVVACANLWTLIESRRRGVRSFFLRYPAWAMALCNFNGAAIVLPLYMFLICRSKARLRDSSVPLYDAVAMPVTAVVILLHPLLIFLPAWLGFDGYETHHGLIALFQVAPILILGFYLGLVSILPQGPVTPTSCKEAKRWLVASLILAGTVASAVHIYIMIGAMRTHDSDASLSRLFVPAWGFSDPGTILKTTEGRSREYASLLENLHLFSQWDWIVVCLTTVVAVPLFLSRRDGLKVDKSTSPHEVQELVYLAISTAVLGPGGAGSFALAIREARI"}, "target": {"uid": "9282b801-d8a9-4458-8b18-c6f1d40c94f3", "label": "KAK6836843.1", "names": {"protein_id": "KAK6836843.1", "cluster_role": "hit_required"}, "start": 33296, "end": 34403, "strand": 1, "sequence": "ATGGAACCTCCTCGGTCGTTGTTGGCCCTTAGCGCGCTGGGTTGTCTGTCCCTTTGGGGTGTCGCCTGGCTCAATGGGACGCTTGAGGCCCTATTCCTGGCTCAGGAGACCGGCCAGTTCCCCGACGGACGTAGCCTGCGCAAGGTCTATACCGGGTACCATGCCGTGGACGATAGCCTTGTTCCCGTCATCGCCTTCTTTGACGTCGTGACCAACGCCCAATCCCTTGCACCGCGCTGGTTGTTCTTCTACGTTTGCGGCACCATCGCCGCAGTCGATACGTGGGTTCTGATCGAAAGCCGCCGTCGAGGGGTGCGTAATTTCTTTTTGCGCCAGTAAGTCATCTCCCGATTTCCTGGGTGGTGGTTGAGCTTCCTCTTACGCTTCTATAGCACCATCACGTTCATCTTTCTATGGAATGCAGCAGGGGCCGCGTTCGTCGCACCTATCTATCTGTACATGATTGCACAGAGTCAGCATACCAAGAGGGACCCCACGATCCCGTTGAACGAGGCGAGGGGCTTCCCTCCCACGCTGGTAGCAAACGCCCTGTTCCCGCTGATTCTCTTCTGGCCGGTGTGGAGAGGCTGGGACATACACGACCACCATGGCTACCTTGCCTTCTACACCATCACCCCGCTTCTAATGATCCTTGTGCTCGTCACCTTCACCCGCCGGGGAACCACGATGTCGACCTTCGAGACGCCCAAGGACCCGGCACGCCCCAATGAGGACATGGCCTGGGTCGCCGGTTCATTCTACGCCACCGGCATGCTTTCAGCCCTGCTGCATGTGGGCACGGTCTGCATGGCGCTGCTCGGGGGCGCACCGGATCTGAGTTTGCGCCGGCTGGTCTGGCCCGACCCCTGGAAGGTGACCGAGGCGCCGCCCGGCTCCTACCAGGCCTTGCTGGAGGGCTGCCACCTGTTCACCCAATTTGATATCCTGATCTCCGGGGCCGCCATCTTCGTCTTCGCTCGCCACATGCTGAACGCGAGTTCCCCCCGCTCTGGCGCGGGAGCGGGGAAAGCGAGAGACTGTTTGGATGGTGCTTGGGTCGATTCTACTGGGCCCCGCTGCGGCCGGCTCGTTTGCCCTCAGTGTTAG", "translation": "MEPPRSLLALSALGCLSLWGVAWLNGTLEALFLAQETGQFPDGRSLRKVYTGYHAVDDSLVPVIAFFDVVTNAQSLAPRWLFFYVCGTIAAVDTWVLIESRRRGVRNFFLRHTITFIFLWNAAGAAFVAPIYLYMIAQSQHTKRDPTIPLNEARGFPPTLVANALFPLILFWPVWRGWDIHDHHGYLAFYTITPLLMILVLVTFTRRGTTMSTFETPKDPARPNEDMAWVAGSFYATGMLSALLHVGTVCMALLGGAPDLSLRRLVWPDPWKVTEAPPGSYQALLEGCHLFTQFDILISGAAIFVFARHMLNASSPRSGAGAGKARDCLDGAWVDSTGPRCGRLVCPQC"}, "identity": 0.3507853403141361, "similarity": 0.5104712041884817}, "188ef82c-be49-401c-a03b-241f838b85dd": {"uid": "188ef82c-be49-401c-a03b-241f838b85dd", "query": {"uid": "ba4598e8-ccd2-496e-b48f-e79dd398305a", "label": "EWG38543.1", "names": {"protein_id": "EWG38543.1", "cluster_role": "intermediate"}, "start": 4880, "end": 7340, "strand": 1, "sequence": "GTTGCTTTTCCCCTCACTAGTGTCAAAAGACTCATCTTACATTCTTACTCACGACTATGCCGGGTTGATTTGGATGCGCGTATCGACCCAGTTTGTCTACGTCCTTCGACATCATATGCGATGATCAGGCCATCCTCGTCTGGTGGCTCTCCCTTTACGGCCCGTCACGCATGCGAGATTTGCAGGTAGGTCAAGTCAAGACAAGCCCATCCCCGCATCGATATGCACTGTGTGCCATTCTTCGACAGCTGAACTGACGACTCGATTCGACGAAGCAGAGAACGAAAAGTCCGGTGTGACAGGGCTTTGCCAAAGTGCAGGTTTGTTCCATCCCATTCCATCCCAGGCAAACGCAGTCCAGTACAGTCTATCACCGCACCTTTTCCACTGGAAAAAAGGCGAATGTACGTAGGATCAAAATGTGGAGCTGACGCTTTGGCCTATGTCCCGCAAAGACGATGTGACCGGCTCAATCAACCTTGCGGGTACAGCCCGATTTCTCAGCGTCGTACTCGCGATGAACAGCTGCAGGAGCTCCAGGAGCGATTGGCCAAGACCGAAGCCCAGCTCGCTCTTGAGACCCCGCGGCCGAGGACAGGTTCCATGACCTCACATTTACAGCCACCGTCGACCACTACTGCACCCGTTTTGCCATCACGTTGGCCAGATGGTCTGGGCTCTATCACGCCAGACACCAGCGCCCAGTACCATCTTGCGACTACAGCATCATCACGTGTCTCCAGTGTCCCCGGGTCTGTAGGTCCGTCCACTGGCCGCAATCCCATGGAGCTAGACAGCCACCGAAACATGGGTACGGCTATCGACCTGCCGACTAATAGCTCACCCATGCTAGATATTGATCTGTTTAACCCAGGAGCTGACTCCAATATGGCTTTCGATTGGTGCAATCCGCTGACAGCCCTGGAACCGCTGGATAACATACTCCTCACTCGCCTATCGCCTCGATCTCTGGCTCATAGCGGTACCGAAGAGGAAATCTCGCACGCAGAACTGAACTCACTGCACAAGTACTACTTTGAGTCCATTTACTTTTCCTTTCCCTTCTTGAACCAAGATCGCTTTGCGGCAGAATCGATGGGAGGCGGTCTTGCGATAAGCGCTCTCATTTACGCTGTTGCACTCGCTGGGTGCGCTCATTCTTCCACTTCCCAAGGCAAAGAGTCTGCCTGCTATGTACTGGCAAGAAACTATGCAGAAAAGTGCGAACGAGATGGCCAGTCAAACGAGCTTAATTTGTTGCAGGCCCTACTCTTTATTGGGAGATATGAGGCTATGGCTGGGAAGCTCGAGAGAAGTTGGATGACACTGGGACGTGCTGTGATGCTATCCAGGCTGCTTGGACTGCCCTACATGGACAAGCGAAGTGAAGGCGATGGGCTTCAGGACTCTCAAAACCATGATGGCTCTGGACTGAACCTGCCTGAAACGACTGATCAGGTTCTTCTGGAGGAACGAAGAAGGACCTTCTGGGCTTTGTACATATTGCTCAGTTACGTCAAAACACGTACTGGATGGCAATGTATGCTCAGCGATATAAAGGTAAAAGAACCCTGATCAACTCTCTTGGGGTGCCTCGGCGCTAACCTCAAACCATCCAGAAATTTTACATCAACCTCCCATCACCTGGTCTGCTAAGATCAGATCTAGTCCCGCTCAGGATGCCCTATCTCTCAGATATAGAGCTCGAGCCCAGCATCGAGATCTCTTCCTATGCAGGATGCGTCCTGATGGTAGAGCTGGCCCTGCGCTGTTTTGAACATGGACAAAAGCGGACTTCGGAGAGCTTCTGGGATGGCTACTGCGATCTTGTGAAGAAGACAGACGTCCTTTTCGGAATGCTGAAGCGCCACCTCAACGCTACATCCATCCGAGAGGACCCCGTTGCCTTCAGCCTATATCTGAACCTCCGCGCAACTGAAATATTTTCCCATGAGTCGGCTATTGCTCGCAGCGAAGAGCAAGGTCTGCCATCCCTGATGACGGCTGAGAGTCAACGTCGTGCCACGGCAGCTGCTTTTCAGATATCAACAGCAGTGCGCCTAAACCTCCCCTCACCGTGGAAGGCGGACAGCGACATCATCATGCTACAGGCCATATTTATCGCGTGGCCGCTGACCATGGCTCTGAAGGCCTTTCACCGTGAGCTGGTGCATGGTGGTAGTCGCGACAGTATTAATGGTGTTGTAGCATCGTCAAGGTTGCTGTTTGCCGCTCTGGGCCATATTGAGGAGTCGGGAGGACATTGGCATCGAAGCGTCGCACAGGTTGAGAGGAAGCTTCAGGAATGGGAAGAGAAGAATAGTTTTAACTCGCTTACCTTGTGATGAATGAAGTTCTGGTCTCGGATGATTTCCGTGGGGCGTATTAATGGGCTACTATATCAGGCCTCTTCTCTTAAGCTTAGAGTTTATAGAAATACATATAACAGTTTCACTTTTC", "translation": "MIRPSSSGGSPFTARHACEICRERKVRCDRALPKCRFVPSHSIPGKRSPVQSITAPFPLEKRRMYVGSKCGADALAYVPQRRCDRLNQPCGYSPISQRRTRDEQLQELQERLAKTEAQLALETPRPRTGSMTSHLQPPSTTTAPVLPSRWPDGLGSITPDTSAQYHLATTASSRVSSVPGSVGPSTGRNPMELDSHRNMGTAIDLPTNSSPMLDIDLFNPGADSNMAFDWCNPLTALEPLDNILLTRLSPRSLAHSGTEEEISHAELNSLHKYYFESIYFSFPFLNQDRFAAESMGGGLAISALIYAVALAGCAHSSTSQGKESACYVLARNYAEKCERDGQSNELNLLQALLFIGRYEAMAGKLERSWMTLGRAVMLSRLLGLPYMDKRSEGDGLQDSQNHDGSGLNLPETTDQVLLEERRRTFWALYILLSYVKTRTGWQCMLSDIKKFYINLPSPGLLRSDLVPLRMPYLSDIELEPSIEISSYAGCVLMVELALRCFEHGQKRTSESFWDGYCDLVKKTDVLFGMLKRHLNATSIREDPVAFSLYLNLRATEIFSHESAIARSEEQGLPSLMTAESQRRATAAAFQISTAVRLNLPSPWKADSDIIMLQAIFIAWPLTMALKAFHRELVHGGSRDSINGVVASSRLLFAALGHIEESGGHWHRSVAQVERKLQEWEEKNSFNSLTL"}, "target": {"uid": "ce34f162-7390-4d76-8e5c-3ce7878555c8", "label": "CAG8903905.1", "names": {"protein_id": "CAG8903905.1", "cluster_role": "hit_required"}, "start": 4413, "end": 6666, "strand": 1, "sequence": "ATGCTGCGCCATGCACCTGATGGATCAGACTCCAGCGCGGCCTCGATAGAGGACCGAAGCGACGACCATCACAGAGCGCACTCGTCCACCATCACCAAGAAAGAACGCGCGTCGCAACCCGCAGGAAGACTGGCCTGTGACATTTGCAGAGAACGTATGCGAAGCCCCCGGAAGAGTGAACGAAGTACCGTGCTGACTCTGATCCACAGGCAAGGTCCGTTGCGACCGCGGGGACCCGAAATGTGGCCGTTGCGCGCGGCTTGGGTACGAGTGCAGCTACCAGGGACGGAAGCGACATCGTGCAGCTCAAGCGGATATGCCACGCCAGTTATGTGAACTACAGAACCGATTAGGTAAATGCCCCAATCTCGAATAAATTGCGAATAAATTGCACCCTCGCTCATCCTGGTCGGTTGTCTCAGCACATGCAGAGGCGCTCCTGCGCACAACTCCCTCCACAGCATTTACTCCCACTACTGCTCGACAGATTCCCCCCCATGTGGACTTATCCTGGCCGTTGATGACGCCTTCGGACCGGCCAGGCGACCATGAACGACTAATGCAGCGGCTCCAAAGCCATGTAACCCCTCCGATAGATCGTGCCTTTGAGGGGCTGGACATGTTAGCGAACTTGACCGAGGATATTCCCGATTTCTGGGGGGTGATGGACCCGGCTCTGACGCCGGACGCTCTTCCACTCCTGCCCGGCGATACGCCTCAGCTGCCAACCCCCTTCGACACGGGCTATCTCCATACTGCGAACGGTAATTCGGTTCCTCCTACTTTCGAAAACTCTCTCTTTTCAACGCATGAACTAGAGGAGCCAATTTCACCGTCCGATCTCGCCGCCCTGTACCGTATTGCCATGTCCCCTTTGGCTGGAACAGGAAACTAACCGATCGACCCAGACACCAGAAGTACTTTGATATTTTCTATCCTGTTCTACCAATCCTAAATCAATCGCGATTTCGCCGAGAATGGGCCCAGGATCCAGCCTCCCCCCGAATCCGGGGATTAAGTTACGCTGTGGCCCTGGTCGGCTCGATGATTGCGCCAGAATACGCCCATCTCCAGTCACGTTGTTACAGCGATGCCCGCAAATACATCGAGCTCTGCGAGCGCGACGATGATGAGACAAACATTATGAGCTTGAATGCCTTTCAAGCGTTACTATTCATTATTCGCTATGAACTAACGAAAAAGCACTTTGTTCGCGCGTGGATGACTCTCGGCCGTGCTGTTACGCTTGCTCAAATCCTCAACCTGCACCACATCGATGGCGTGGACGCGACTCGACATCAACGCACTGGGTCCCAAAAAAATGCCATAGAGACAGGATACGTTCGCGATGTTCGCGATCCAGCCTCGATGGAGGAAATCCGACGTTCCTTCTGGTCTTTATACATCTTCGAGAGTTATGGGAGCGTTCGCACCGACCGACCTTGCACCCTAGAAGAGGACACCTTGTGTATCTATCTCCCATCTCCGGGTGAGCTCAAAGAAAGCTTTCTGCCTAGCCCGATGCCTTTTATCAGCGAATCAACGAAACTTACTGGGGTTGGGTACCTGACCTCCTACGCTGCGGTGACCATCATGGTCAAACTTGCCCGCCTCTGCTTCGAACACGTGAGTATTCTCTCTCGCAGTGCCAGCGACTCGGGCTTCTGGGATCGACATTACCGTCTGGTTAAGACGATAAACGACTATACTGCCATATTCCAACGATACCTGACTGCGAAGGCCGTCCGGGAAGACCCATTGGCGTTTTCGCTGCACCTCAATCTCTGTGCAACACATATTAGCCTCCACGAGGCAGCGATACGCAAGGTTGAAGAGCAAGACCTGCCGAAGCTTGTTGCAGCTGAAAGTCGGAAGTGTAGTGCCGCCGCGGCATTTAAGATTCTTGGAGCCATTCGCATGAACTGGCCTGTGCAACGGTCGGAGGTAACTCTTTCCTATTGCTTCATGCTCTGATGTATCCGTGTCCAATCTGACTCATTGTAGCGCGACCACTTCACCCTCCAAGCGACGTTCATCGGCTGGCCCATTTCCATGAGCCTGATCGCCCTGAGCCGCAGTCTAGCCAATGGTGACACCACTCCGATCGGCATAGTGGACTCTCTGCGTCTGCTACGTGCTGCTCTCGACCAGGTGGAGGAACCTGATGGGTATTGGCACCAAGCCAGCGGTGCTGCGGTGACTGCCTTGGCGAAATGGGACGAGCAACAGCGCGAGTCCCGTTCCGTTGAATGA", "translation": "MLRHAPDGSDSSAASIEDRSDDHHRAHSSTITKKERASQPAGRLACDICRERKVRCDRGDPKCGRCARLGYECSYQGRKRHRAAQADMPRQLCELQNRLAHAEALLRTTPSTAFTPTTARQIPPHVDLSWPLMTPSDRPGDHERLMQRLQSHVTPPIDRAFEGLDMLANLTEDIPDFWGVMDPALTPDALPLLPGDTPQLPTPFDTGYLHTANGNSVPPTFENSLFSTHELEEPISPSDLAALHQKYFDIFYPVLPILNQSRFRREWAQDPASPRIRGLSYAVALVGSMIAPEYAHLQSRCYSDARKYIELCERDDDETNIMSLNAFQALLFIIRYELTKKHFVRAWMTLGRAVTLAQILNLHHIDGVDATRHQRTGSQKNAIETGYVRDVRDPASMEEIRRSFWSLYIFESYGSVRTDRPCTLEEDTLCIYLPSPGELKESFLPSPMPFISESTKLTGVGYLTSYAAVTIMVKLARLCFEHVSILSRSASDSGFWDRHYRLVKTINDYTAIFQRYLTAKAVREDPLAFSLHLNLCATHISLHEAAIRKVEEQDLPKLVAAESRKCSAAAAFKILGAIRMNWPVQRSERDHFTLQATFIGWPISMSLIALSRSLANGDTTPIGIVDSLRLLRAALDQVEEPDGYWHQASGAAVTALAKWDEQQRESRSVE"}, "identity": 0.3159235668789809, "similarity": 0.4}, "9bc0d968-2051-49ad-974a-dc5bd519ddf8": {"uid": "9bc0d968-2051-49ad-974a-dc5bd519ddf8", "query": {"uid": "230ca917-2c71-4e7e-bba6-393b58ca59bf", "label": "EWG38544.1", "names": {"protein_id": "EWG38544.1", "cluster_role": "hit_required"}, "start": 5000, "end": 7225, "strand": 1, "sequence": "ATGATCAGGCCATCCTCGTCTGGTGGCTCTCCCTTTACGGCCCGTCACGCATGCGAGATTTGCAGGTAGGTCAAGTCAAGACAAGCCCATCCCCGCATCGATATGCACTGTGTGCCATTCTTCGACAGCTGAACTGACGACTCGATTCGACGAAGCAGAGAACGAAAAGTCCGGTGTGACAGGGCTTTGCCAAAGTGCAGGTTTGTTCCATCCCATTCCATCCCAGGCAAACGCAGTCCAGTACAGTCTATCACCGCACCTTTTCCACTGGAAAAAAGGCGAATGTACGTAGGATCAAAATGTGGAGCTGACGCTTTGGCCTATGTCCCGCAAAGACGATGTGACCGGCTCAATCAACCTTGCGGGTACAGCCCGATTTCTCAGCGTCGTACTCGCGATGAACAGCTGCAGGAGCTCCAGGAGCGATTGGCCAAGACCGAAGCCCAGCTCGCTCTTGAGACCCCGCGGCCGAGGACAGGTTCCATGACCTCACATTTACAGCCACCGTCGACCACTACTGCACCCGTTTTGCCATCACGTTGGCCAGATGGTCTGGGCTCTATCACGCCAGACACCAGCGCCCAGTACCATCTTGCGACTACAGCATCATCACGTGTCTCCAGTGTCCCCGGGTCTGTAGGTCCGTCCACTGGCCGCAATCCCATGGAGCTAGACAGCCACCGAAACATGGGTACGGCTATCGACCTGCCGACTAATAGCTCACCCATGCTAGATATTGATCTGTTTAACCCAGGAGCTGACTCCAATATGGCTTTCGATTGGTGCAATCCGCTGACAGCCCTGGAACCGCTGGATAACATACTCCTCACTCGCCTATCGCCTCGATCTCTGGCTCATAGCGGTACCGAAGAGGAAATCTCGCACGCAGAACTGAACTCACTGCACAAGTACTACTTTGAGTCCATTTACTTTTCCTTTCCCTTCTTGAACCAAGATCGCTTTGCGGCAGAATCGATGGGAGGCGGTCTTGCGATAAGCGCTCTCATTTACGCTGTTGCACTCGCTGGGTGCGCTCATTCTTCCACTTCCCAAGGCAAAGAGTCTGCCTGCTATGTACTGGCAAGAAACTATGCAGAAAAGTGCGAACGAGATGGCCAGTCAAACGAGCTTAATTTGTTGCAGGCCCTACTCTTTATTGGGAGATATGAGGCTATGGCTGGGAAGCTCGAGAGAAGTTGGATGACACTGGGACGTGCTGTGATGCTATCCAGGCTGCTTGGACTGCCCTACATGGACAAGCGAAGTGAAGGCGATGGGCTTCAGGACTCTCAAAACCATGATGGCTCTGGACTGAACCTGCCTGAAACGACTGATCAGGTTCTTCTGGAGGAACGAAGAAGGACCTTCTGGGCTTTGTACATATTGCTCAGTTACGTCAAAACACGTACTGGATGGCAATGTATGCTCAGCGATATAAAGGTAAAAGAACCCTGATCAACTCTCTTGGGGTGCCTCGGCGCTAACCTCAAACCATCCAGAAATTTTACATCAACCTCCCATCACCTGGTCTGCTAAGATCAGATCTAGTCCCGCTCAGGATGCCCTATCTCTCAGATATAGAGCTCGAGCCCAGCATCGAGATCTCTTCCTATGCAGGATGCGTCCTGATGGTAGAGCTGGCCCTGCGCTGTTTTGAACATGGACAAAAGCGGACTTCGGAGAGCTTCTGGGATGGCTACTGCGATCTTGTGAAGAAGACAGACGTCCTTTTCGGAATGCTGAAGCGCCACCTCAACGCTACATCCATCCGAGAGGACCCCGTTGCCTTCAGCCTATATCTGAACCTCCGCGCAACTGAAATATTTTCCCATGAGTCGGCTATTGCTCGCAGCGAAGAGCAAGGTCTGCCATCCCTGATGACGGCTGAGAGTCAACGTCGTGCCACGGCAGCTGCTTTTCAGATATCAACAGCAGTGCGCCTAAACCTCCCCTCACCGTGGAAGGCGGACAGCGACATCATCATGCTACAGGCCATATTTATCGCGTGGCCGCTGACCATGGCTCTGAAGGCCTTTCACCGTGAGCTGGTGCATGGTGGTAGTCGCGACAGTATTAATGGTGTTGTAGCATCGTCAAGGTTGCTGTTTGCCGCTCTGGGCCATATTGAGGAGTCGGGAGGACATTGGCATCGAAGCGTCGCACAGGTTGAGAGGAAGCTTCAGGAATGGGAAGAGAAGAATAGTTTTAACTCGCTTACCTTGTGA", "translation": "MIRPSSSGGSPFTARHACEICRERKVRCDRALPKCRRCDRLNQPCGYSPISQRRTRDEQLQELQERLAKTEAQLALETPRPRTGSMTSHLQPPSTTTAPVLPSRWPDGLGSITPDTSAQYHLATTASSRVSSVPGSVGPSTGRNPMELDSHRNMGTAIDLPTNSSPMLDIDLFNPGADSNMAFDWCNPLTALEPLDNILLTRLSPRSLAHSGTEEEISHAELNSLHKYYFESIYFSFPFLNQDRFAAESMGGGLAISALIYAVALAGCAHSSTSQGKESACYVLARNYAEKCERDGQSNELNLLQALLFIGRYEAMAGKLERSWMTLGRAVMLSRLLGLPYMDKRSEGDGLQDSQNHDGSGLNLPETTDQVLLEERRRTFWALYILLSYVKTRTGWQCMLSDIKKFYINLPSPGLLRSDLVPLRMPYLSDIELEPSIEISSYAGCVLMVELALRCFEHGQKRTSESFWDGYCDLVKKTDVLFGMLKRHLNATSIREDPVAFSLYLNLRATEIFSHESAIARSEEQGLPSLMTAESQRRATAAAFQISTAVRLNLPSPWKADSDIIMLQAIFIAWPLTMALKAFHRELVHGGSRDSINGVVASSRLLFAALGHIEESGGHWHRSVAQVERKLQEWEEKNSFNSLTL"}, "target": {"uid": "ce34f162-7390-4d76-8e5c-3ce7878555c8", "label": "CAG8903905.1", "names": {"protein_id": "CAG8903905.1", "cluster_role": "hit_required"}, "start": 4413, "end": 6666, "strand": 1, "sequence": "ATGCTGCGCCATGCACCTGATGGATCAGACTCCAGCGCGGCCTCGATAGAGGACCGAAGCGACGACCATCACAGAGCGCACTCGTCCACCATCACCAAGAAAGAACGCGCGTCGCAACCCGCAGGAAGACTGGCCTGTGACATTTGCAGAGAACGTATGCGAAGCCCCCGGAAGAGTGAACGAAGTACCGTGCTGACTCTGATCCACAGGCAAGGTCCGTTGCGACCGCGGGGACCCGAAATGTGGCCGTTGCGCGCGGCTTGGGTACGAGTGCAGCTACCAGGGACGGAAGCGACATCGTGCAGCTCAAGCGGATATGCCACGCCAGTTATGTGAACTACAGAACCGATTAGGTAAATGCCCCAATCTCGAATAAATTGCGAATAAATTGCACCCTCGCTCATCCTGGTCGGTTGTCTCAGCACATGCAGAGGCGCTCCTGCGCACAACTCCCTCCACAGCATTTACTCCCACTACTGCTCGACAGATTCCCCCCCATGTGGACTTATCCTGGCCGTTGATGACGCCTTCGGACCGGCCAGGCGACCATGAACGACTAATGCAGCGGCTCCAAAGCCATGTAACCCCTCCGATAGATCGTGCCTTTGAGGGGCTGGACATGTTAGCGAACTTGACCGAGGATATTCCCGATTTCTGGGGGGTGATGGACCCGGCTCTGACGCCGGACGCTCTTCCACTCCTGCCCGGCGATACGCCTCAGCTGCCAACCCCCTTCGACACGGGCTATCTCCATACTGCGAACGGTAATTCGGTTCCTCCTACTTTCGAAAACTCTCTCTTTTCAACGCATGAACTAGAGGAGCCAATTTCACCGTCCGATCTCGCCGCCCTGTACCGTATTGCCATGTCCCCTTTGGCTGGAACAGGAAACTAACCGATCGACCCAGACACCAGAAGTACTTTGATATTTTCTATCCTGTTCTACCAATCCTAAATCAATCGCGATTTCGCCGAGAATGGGCCCAGGATCCAGCCTCCCCCCGAATCCGGGGATTAAGTTACGCTGTGGCCCTGGTCGGCTCGATGATTGCGCCAGAATACGCCCATCTCCAGTCACGTTGTTACAGCGATGCCCGCAAATACATCGAGCTCTGCGAGCGCGACGATGATGAGACAAACATTATGAGCTTGAATGCCTTTCAAGCGTTACTATTCATTATTCGCTATGAACTAACGAAAAAGCACTTTGTTCGCGCGTGGATGACTCTCGGCCGTGCTGTTACGCTTGCTCAAATCCTCAACCTGCACCACATCGATGGCGTGGACGCGACTCGACATCAACGCACTGGGTCCCAAAAAAATGCCATAGAGACAGGATACGTTCGCGATGTTCGCGATCCAGCCTCGATGGAGGAAATCCGACGTTCCTTCTGGTCTTTATACATCTTCGAGAGTTATGGGAGCGTTCGCACCGACCGACCTTGCACCCTAGAAGAGGACACCTTGTGTATCTATCTCCCATCTCCGGGTGAGCTCAAAGAAAGCTTTCTGCCTAGCCCGATGCCTTTTATCAGCGAATCAACGAAACTTACTGGGGTTGGGTACCTGACCTCCTACGCTGCGGTGACCATCATGGTCAAACTTGCCCGCCTCTGCTTCGAACACGTGAGTATTCTCTCTCGCAGTGCCAGCGACTCGGGCTTCTGGGATCGACATTACCGTCTGGTTAAGACGATAAACGACTATACTGCCATATTCCAACGATACCTGACTGCGAAGGCCGTCCGGGAAGACCCATTGGCGTTTTCGCTGCACCTCAATCTCTGTGCAACACATATTAGCCTCCACGAGGCAGCGATACGCAAGGTTGAAGAGCAAGACCTGCCGAAGCTTGTTGCAGCTGAAAGTCGGAAGTGTAGTGCCGCCGCGGCATTTAAGATTCTTGGAGCCATTCGCATGAACTGGCCTGTGCAACGGTCGGAGGTAACTCTTTCCTATTGCTTCATGCTCTGATGTATCCGTGTCCAATCTGACTCATTGTAGCGCGACCACTTCACCCTCCAAGCGACGTTCATCGGCTGGCCCATTTCCATGAGCCTGATCGCCCTGAGCCGCAGTCTAGCCAATGGTGACACCACTCCGATCGGCATAGTGGACTCTCTGCGTCTGCTACGTGCTGCTCTCGACCAGGTGGAGGAACCTGATGGGTATTGGCACCAAGCCAGCGGTGCTGCGGTGACTGCCTTGGCGAAATGGGACGAGCAACAGCGCGAGTCCCGTTCCGTTGAATGA", "translation": "MLRHAPDGSDSSAASIEDRSDDHHRAHSSTITKKERASQPAGRLACDICRERKVRCDRGDPKCGRCARLGYECSYQGRKRHRAAQADMPRQLCELQNRLAHAEALLRTTPSTAFTPTTARQIPPHVDLSWPLMTPSDRPGDHERLMQRLQSHVTPPIDRAFEGLDMLANLTEDIPDFWGVMDPALTPDALPLLPGDTPQLPTPFDTGYLHTANGNSVPPTFENSLFSTHELEEPISPSDLAALHQKYFDIFYPVLPILNQSRFRREWAQDPASPRIRGLSYAVALVGSMIAPEYAHLQSRCYSDARKYIELCERDDDETNIMSLNAFQALLFIIRYELTKKHFVRAWMTLGRAVTLAQILNLHHIDGVDATRHQRTGSQKNAIETGYVRDVRDPASMEEIRRSFWSLYIFESYGSVRTDRPCTLEEDTLCIYLPSPGELKESFLPSPMPFISESTKLTGVGYLTSYAAVTIMVKLARLCFEHVSILSRSASDSGFWDRHYRLVKTINDYTAIFQRYLTAKAVREDPLAFSLHLNLCATHISLHEAAIRKVEEQDLPKLVAAESRKCSAAAAFKILGAIRMNWPVQRSERDHFTLQATFIGWPISMSLIALSRSLANGDTTPIGIVDSLRLLRAALDQVEEPDGYWHQASGAAVTALAKWDEQQRESRSVE"}, "identity": 0.33513513513513515, "similarity": 0.4243243243243243}, "334e2f65-e665-4dbe-ab37-a4b92a7cad2e": {"uid": "334e2f65-e665-4dbe-ab37-a4b92a7cad2e", "query": {"uid": "c65fc3cb-5a55-41be-a271-7d99b7a24e14", "label": "EWG38546.1", "names": {"protein_id": "EWG38546.1", "cluster_role": "hit_required"}, "start": 9665, "end": 16975, "strand": -1, "sequence": "ATGCCTCATTTCCGAGAATCATCTTCGAGCTCCTCGACCACAGGCATCGATTTAGACCCACATAATTCCCGTCAACGCATCGTGAGCGACGATGAATATGCGGCTCTTTCGCCAGACGAGCCGCCATTGAGCGAGCAGCTTGAACCTATCGCAGTTGTGGGAATGGGCAAGTTATATTGTATACGCGATAGGTGCCTTTGTTACTGACCCATGAATCATAGGATGCCGCCTCCCGGGAGGTGTCAGCTCTCCATCTGACTTCTGGAAGTTGATGATGGAGAAGAGGAGCGGCCAGACACCCAAGGTTCCCGCGTCCAGATTCAATATTGATGCACACTTCCATCCGAATAATGATCGTCCTGGCAGCTTTGGCGTGCTTGGCGGTTATTTTCTCAACGAGACATTGCAAGAATTCGATCCAGGGTTCTTCGGTATCACGCCGGTTGAAGCTACATGGATGGGTAAGTTGATCCCTGTTGCGAATGCTCATGTAATGTGTTTGCTAAAACGAGTTGAAGATCCGCAACAGCGAAAGCTCCTCGAGGTCGTCTATGAAGCTTTCGAGTCAGCCGGGTTGACTCTCGACCAGCTCTCTGGATCTGACACGGCCTGCTTCATGGCCACCTTCACTGCAGACTTCCAGCAGATGTCCTTCAAGGAGCCTTCTTTCCGCCATAGCTTGGCAGCTACTGGTGTCGACCCTGGTCTTCTCAGTAACCGAGTTAGCCACGTCTTCAACCTCCGAGGCCCCAGTATTGTTGTAAACACTGCGTGTTCTTCTTCTGTCTACGCTCTGCACAACGCCTGCAGCGCACTCCGAACCCATGAATGTTCAGCCGCAGTCGTTGGCGGCAGTAACCTCATCTTGACCGTGGACCAACACATGAACACAGCCAAATTGGGCGTTCTGTCACCAACATCGACTTGTCACACTTTCAATAGCTACGCCAACGGCTACGGACGTGCTGAGGGTGTCGGCGCTATCTACCTCAAGCGTCTGAGCGATGCTGTGAGGGATGGTGATCCCATCCGTGGAGTCATACGTTCAAGCGCAACTAACAACAATGGAAAGGCACCTGGTGTAGGAATTACATATCCTGGCTTCGATGGACAGAGAAACGTCATGAGGCACGCCTATGAGCGCAGCGGACTCGACCCCATGCTTACTGGGTATTTCGAATGCCACGGAACAGGAACAGCCATAGGCGATCCACTCGAAGTCCACGCAGTATCTGACATTATGAACAGTACAAGGACAGAGGCAGATGGGCCACTGAATATTGGGGCTGTCAAAACGAACATTGGGCATTCTGAAGCGGCAAGTGGGCTGTCTGCAATCATCAAGGCCATCTTGATGGTGGAGAGAGGCATCATCCCGCCAACTTATGGTGTCACTGCTTTGAACCCCAAGATTGACTGGAAGGGATGGAAGGTCCATGTGCCTATAGAGCCAACTCCTATGCCTCGACACTTGCCAGTCATGCGAGTGAGTGTCAACTCTTTCGGGTACGTATGATCTCAATCCTGCCATATTCAGAACTGATCATCGTAGGTACGGTGGCACAAATGCTCACACGATCGTCGAAAGCCCCAAATCTCTGCTCAGTATGCCCCAGCATTACAAGTATTCGATGCACGGGCATAGCATGAAGACCAAGTTGGCACGCGGAGCAGTCAATCGCAGCCGGCCATATTTGCTAGTGTTTTCAGCCCACGACACTGGAGCTCTGAAGCGCAATGCCATGGCGCATGGCAAGGTTGCTGCCAAGTACAGTCTGTTGGACATGTCTTTCACTCTCGCCAACCACCGTACGCGATTCCAGAGCAAGGGCTTCGCAATTACGACACCTAGCACATTGCAAAGTACCTTTACCGACGATATGCCTGGCTTCATAGTCGGAAAAAAGAATGAGACAGCACGTACGCTTGGCTTCATTTTTACCGGCCAAGGAGCGCAATGGGCAGGTATGGGTGCCCAGCTTATGGCGCTCTACCCAACTTTCCTCAAGGCAATTCGTCGCATGGACTTGATACTCGAGGACCTGGAAGAAGCCCCTTCCTGGACACTAGAGGAGTGTCTACTCGAGAACGCCGCTACTTCTCGTGTAGGAGAGGCTGAGTTCTCGCAGCCTCTTTGCACCGCTGTTCAAGTCGCTCTGGTACAGCTACTTAAGGTCTGGGGTATTAACCCATCAGTGACTATAGGTCACTCTTCTGGCGAGATCGCCGCAGCATTTACAGCTGGATACATCTCAGAGGCTGAAGCCATCCTAGCAGCCTACTACCGTGGCCAAGCTGTCAAGTACATCGAATCAGCAGGTGCTATGATGGCTGTTGGTCTTGGTGCTGGAGCCATTGCACCATATCTTGAAGCCCACAAGCCTGGGGTTGTCATCGCATGCCACAACTCGCCAGATGGTGTCACCCTGAGTGGCGATGTTGAGGCGCTGAAGGTGCTGGAGGCTGATCTCAAAGCCGAGGGAACCTTTGCCCGTATTCTGCATACAAACGGAAAGGCATACCACTCGCACCACATGCTCTCAGCAGTGGACAGGTACGAAGCCTCCCTACGAGACTCTAATGAGGACGGACTTCCAAGAGTCATGTTTGATAAGACTAAGATGGTCTCATCTGTGACAAATGCGTTCCTCGATGAGAATACTGTACTGGACGAAAAGTACTGGAGTGCCAACCTCACCAGCCCCGTACTCTTCAACCAAGCCGTGCAGACTGCTCTCGCGGGTAAGGATATGGCAATCGACACAGTGATCGAGATCGGTCCTCACTCTGCTCTATCGGGACCTATAAGGCAAATCAAGGCCCATCTGAGCGCTGACAAAGTTCAGTATCTACCAACTCTCATCCGGGGTGCCAGGTGCGCCGAGCAGGTGCTCAAGCTCGCTGGTGAGCTGTTCCTTCGCGACTATCCCATCGATCTGCAACGCATCACTGCGATTGAGGAACTCTCTCCGTCTGGAAAGATTACCTCTCGGAGAGGCCATCTCATTGTCGATCTGCCCCCTTATCAATGGGACAAAGCCAAGAAGTTCTGGGCTGAGTCTCGCGAAAGTAAGGAGCATCGCTCACCACGGTTCCCACGCCATGACATCCTTGGCCAGCTTACTATCGGCGGCTCCTTGAAAGAGCCTACATGGAGGAATGTTTTGCGTCTCAAGGACCTCCCCTGGCTTCGCGACCATTCTTTGGGTGGAGAAGCAGTCTTCCCAGCTGCCGGTTATCTCTCTATGGCTATGGAAGCCATCACGCAGCTCAATGAAATGTCAGAAGCCCCGCTTGAGATCGACTCGTACATCTTTCGGGATGTCAGTATCCAGCAAGCCCTCGTCACTCCAGACGATGACGACGGTATCGAGACACTGTTTAACATCAGGCCTTCGAGGCTCAGCACAGACGAGACCATGAGATGGTGGGATTTCAACACCTCATCGGTATCTACTGAAGGGCACGTCAAGAACCACATGACTGGAAGGATCCGCATAAATACGATCAAGCGTCGAGCTCTCGCCAAGACTATTCCTAATCTTCCTCAGCGCGCCTCTGGAAAGCTTTGGAATCAGGCCTTGAAAAATGTTGGCTTCAACTATGGGCCTACATTCCAAGACATGGACAACATCAAGTTTGATGGCACGTCATATTGTGCTCAGGCGACGACCAACATCAAGACGTCTGTTATGAAGGATGAGTCTCGTCACGTACTTCATCCAGCCATCCTAGATTCCTGCCTTCAGCTCATGATCGTTGCTATCTGGGCTGGTCGAGCCAGCGCCATGAGGTTCGGAGCTGTTCCCATTACCGCTGAAGAGATCATTGTTTGGAAGCCAACGCAAGCTCAGCTACAGGGAAGTTCCAATGCGAAGGCCTTCTCCTGGATCGATCCCCGTGGCCAGAGAACATTCAATGCCCACAATCAGCTGTTGGCAAATGATGGCCAGATCCTGATGCAGATCAATAGTATGCAGTGCACTGCTTACGAGGCTGCTATACCGCAGAGTTTGGAAGCTGTCACTCGTCCACAGCCGTATAGTCAGATTATCTCAAGACCGGACTTCTCACTTCTTAGAGGCCACCAGAACCACCTATCACTTACCGACTTTATTGAACTCGCCCGGTTCAAGAAACCGTTATTGAAGGTGTTGGTCTCGGATCCGACAATTGCTACAGCTCTCCTGGCAAGATTTCCTGAGCTTTACCTTACAGTAGCTACAGATCCTTCTCATACCTCTGATGTCACTGCAGAGCTGAGCAGTTTCACAAACATATCCGTAGAGCCCTTGGCACTGGCGGCTGATTTGACGACACGGACTCGGGAGAAGCTCAAGTGCTCTTTTGATATCATCGCTGCCCCTTTCATGTCTCTCCATGAGCTTCAGAATATCTCCGAACTTCTCTCAGAAGACGGCTGCGCCGTGCTTGGAGGAGATGAGTCTGCTCTGACAGAGAAGAGATTGAGAGACGCGGGGTTCTCTGAATTTGATACATTCTTGGGAGAATCCTTATTCGTCACTCGTATCGAGAGGACTAGCAGCCCTACAGCAGCACCCATATGGTTACTATATCAAAATGATCTTCCGAGCTGTCTGTATGATTTGGAGCAGTGCCTCGAAAAGGCGGGCCTCAAAACAGAGCGCTTGAGGCTAGGTAATGCCTGCCCAGTTGGAGCCAATGTGATAGCCTTTATAGATCTTGAGGGCCCCCTTATGGCTAGGATGTCAGAAGACGAGTTCTTACACATACAGAAGGTATTGAGCGATGCTTCCAAAGTGTTATGGCTGTCATGCAGCGACAAATCGGAGGATGTGGCGCGTCCCGAGTATGCCATGACTGCAGGACTCCTGCGATCCCTTCGTTCTGAACGAGCTTCGCTTAAAGCAACACTTGTGGACTTTTCCATTGATGACCTTGCCTCTGATATACTCAGTACAAGAATATCACGTCTTGCATCAGTATTCTTCGCTGGTGAGGGAGAACTAGAGACGGAGTACATTTCCCAGAACGGCCAACTCCTGATCAACCGACTTGTTCCATTCGACAGGATCAACGATAGATACACCCTCACTGACAACGATACCCAGTCTGACCCCTTCGACCCAGAAGCCAGACTGGACGGTATAATCGACTCTGGAAAAGTTGTATTCTCTCACTGTAACGCTGACGAGGTGGCATTGCAACCTACCGAGGTCGAGTTCAGAGTGGAAACAACGGGCCTTACCGATGAAGACAAAGTCGTTATATTGGGATCCTCTCCCGGCCCTGACTTCAGCCATGAGGCTTCTGGCGTCGTGATACGGACCGGGGATGCCGTTACGAGGGTGTCGCCAGGCGACCGCATGGTGGCCTTTAGTGCAGGAAAGGTGTCAAACTTTAAGCGAGTCCCGGAGTGTCTTGTGCAGAAGCTCAACAACTCTGAGGATCATCAGGCTACCGCAGGTCTCCCAATGTACTATGGTCCTGCTCTCTACGGTCTCGAGACACTTGCCAAGGTGGAGCCGAAGGAGTCTGTTCTTGTACTTCCCGGCTCAGGAGTCCTTGGAGGGGCCGCGATCCGAGTCACGAAAGCACTTGGGGGCCGGGTTTACGTCGCAGTCGGGAACGATACCGAGGCTGAAGAGTTACAAAGTTCTTTTGACCTTTCTAGAGACCAGATATTGGTTGACTATACTCCCGAGATTCTCCATGAATACGAAATCGATGTTGTGTTCTCGGGCAGTTCAGTTGAGCCCGGAATATCACAAGAGTCGTGGAGAAATATGCCGGCCTTGTCACGATTTGTGAACTGTGGCAAGATGCCTTCAGGCTCGTCCTTGGACTCTGCGCCTGCCTCTCGCGGAGCAAGCTACCTATCAGTCAACTTCATTGGCCTCTTCAAGCGTCCTCAGGTCCTTGGCCGACTTCTCGAGCGTACAATGGCACTCTTTAGAGATGGTTCACTCCCTGTCCCACCTTTGACAATTAGCAGTATTGCGGACATCAACAGCTCACTCATCCTCTCCTCTTCTCTGAACAGCAGCGAAACCATCATAACTCATACAAAAGGTAGCACTGTAGGCGTTACCCGCACCCCCCCACGTCTTGAGTTGCAAGCAGATGCTACTTACCTACTTGTGGGTTGTCTCGGTGGCCTCGGGCGTAGCCTAACCACGTGGATGATGAAGCGAGGAGCGCGGAACTTCGCGTTTTTATCTCGTTCGGGAAGGGATTCGAAGCAAGCTGACCTTTGCGTCCGGGATCTGGAAGCTCGAGGTGCCCGGGTGCAGGTCTTTAGAGGCGATGCGGCTATCAAGGAAGATGTTGAGAAAGCTGTAGCCTCGATATCATCAGATAAGCCTCTACGGGGTATTGTGAATGCTGCCATGGTCTTGCGGGTGAGTTGTGGTTACTTGGCGCGTTCATAGATAAGCTAACACTTGTTGCAGGACGGCCTATTCCAGAATATGAGCTACCAAAGCTGGACAACATCCGTTCAGCCAAAGGTCCTCGGTAGTAAGAACCTACACGAGGCAACAGCTGAACTACCTCTGGACTTCTTTCTCATGACGAGTTCTGTGTCCGGCATTCTCGGAACTCCCGCTCAGGGTAACTATGCGGCTGCAAACTCGTACATGGATGCGCTTGCTCGCCTGCGCCGCTCCCAGGGCAAACCTGCATGTGCAATCATTCTCCCCATGGTTCTTGGCGTGGGAGTAGTTGCCGAAAACCTGGACCTCGAGAATTCGCTCACCCGTAAGGGCATGTATGGTATTGACGAGGAGGCTCTCCTGGACGCTTTCGAGGTGTCAATGTTGGAGCAACAGGGTCACCAAGATCACAGCGTTAACTTTGACCATCTCGTCGTCGGCCTTGACCCTGCAGAGCTCCACAGAGCAAGCAAGCAGGCTAAGGGTGATGTTGATGCTTTCTGGGCCGCGGACCACCGTTTTTCTATCCTCCTTGATGCTATGAATCGACTAGACGGTGCGAATCACGTTGATGGAGAAGCAGGCTCGATTCTCTCCCGGGTTAAGGCTGCCGAGTCACCCACGCAAGCTATTTCTCTAGTGCGTGACCATTTTGTTTCCAAGCTGGCCAGGGTGCTTCTTCTTGATGCGGAGGAATTTAGCGACGAAAGCTCTGGAAGGTCAATCGCGAGTTACGGTATTGATAGCATGATTGGTGCCGAACTACGAAACTGGATCTTCAAGGAGTTGGGGCTGGATATCGCTTTCCAGCAACTTCTGAGTCCATCTTTGACTATCCCCAAGTTTGCCGAGCTTATTTGTGTGTCTCAAGGTATTGTTATAGATGCTGAATAG", "translation": "MPHFRESSSSSSTTGIDLDPHNSRQRIVSDDEYAALSPDEPPLSEQLEPIAVLMMEKRSGQTPKVPASRFNIDAHFHPNNDRPGSFGVLGGYFLNETLQEFDPGFFGITPVEATWMVEDPQQRKLLEVVYEAFESAGLTLDQLSGSDTACFMATFTADFQQMSFKEPSFRHSLAATGVDPGLLSNRVSHVFNLRGPSIVVNTACSSSVYALHNACSALRTHECSAAVVGGSNLILTVDQHMNTAKLGVLSPTSTCHTFNSYANGYGRAEGVGAIYLKRLSDAVRDGDPIRGVIRSSATNNNGKAPGVGITYPGFDGQRNVMRHAYERSGLDPMLTGYFECHGTGTAIGDPLEVHAVSDIMNSTRTEADGPLNIGAVKTNIGHSEAASGLSAIIKAILMVERGIIPPTYGVTALNPKIDWKGWKVHVPIEPTPMPRHLPVMRVSVNSFGYGGTNAHTIVESPKSLLSMPQHYKYSMHGHSMKTKLARGAVNRSRPYLLVFSAHDTGALKRNAMAHGKVAAKYSLLDMSFTLANHRTRFQSKGFAITTPSTLQSTFTDDMPGFIVGKKNETARTLGFIFTGQGAQWAGMGAQLMALYPTFLKAIRRMDLILEDLEEAPSWTLEECLLENAATSRVGEAEFSQPLCTAVQVALVQLLKVWGINPSVTIGHSSGEIAAAFTAGYISEAEAILAAYYRGQAVKYIESAGAMMAVGLGAGAIAPYLEAHKPGVVIACHNSPDGVTLSGDVEALKVLEADLKAEGTFARILHTNGKAYHSHHMLSAVDRYEASLRDSNEDGLPRVMFDKTKMVSSVTNAFLDENTVLDEKYWSANLTSPVLFNQAVQTALAGKDMAIDTVIEIGPHSALSGPIRQIKAHLSADKVQYLPTLIRGARCAEQVLKLAGELFLRDYPIDLQRITAIEELSPSGKITSRRGHLIVDLPPYQWDKAKKFWAESRESKEHRSPRFPRHDILGQLTIGGSLKEPTWRNVLRLKDLPWLRDHSLGGEAVFPAAGYLSMAMEAITQLNEMSEAPLEIDSYIFRDVSIQQALVTPDDDDGIETLFNIRPSRLSTDETMRWWDFNTSSVSTEGHVKNHMTGRIRINTIKRRALAKTIPNLPQRASGKLWNQALKNVGFNYGPTFQDMDNIKFDGTSYCAQATTNIKTSVMKDESRHVLHPAILDSCLQLMIVAIWAGRASAMRFGAVPITAEEIIVWKPTQAQLQGSSNAKAFSWIDPRGQRTFNAHNQLLANDGQILMQINSMQCTAYEAAIPQSLEAVTRPQPYSQIISRPDFSLLRGHQNHLSLTDFIELARFKKPLLKVLVSDPTIATALLARFPELYLTVATDPSHTSDVTAELSSFTNISVEPLALAADLTTRTREKLKCSFDIIAAPFMSLHELQNISELLSEDGCAVLGGDESALTEKRLRDAGFSEFDTFLGESLFVTRIERTSSPTAAPIWLLYQNDLPSCLYDLEQCLEKAGLKTERLRLGNACPVGANVIAFIDLEGPLMARMSEDEFLHIQKVLSDASKVLWLSCSDKSEDVARPEYAMTAGLLRSLRSERASLKATLVDFSIDDLASDILSTRISRLASVFFAGEGELETEYISQNGQLLINRLVPFDRINDRYTLTDNDTQSDPFDPEARLDGIIDSGKVVFSHCNADEVALQPTEVEFRVETTGLTDEDKVVILGSSPGPDFSHEASGVVIRTGDAVTRVSPGDRMVAFSAGKVSNFKRVPECLVQKLNNSEDHQATAGLPMYYGPALYGLETLAKVEPKESVLVLPGSGVLGGAAIRVTKALGGRVYVAVGNDTEAEELQSSFDLSRDQILVDYTPEILHEYEIDVVFSGSSVEPGISQESWRNMPALSRFVNCGKMPSGSSLDSAPASRGASYLSVNFIGLFKRPQVLGRLLERTMALFRDGSLPVPPLTISSIADINSSLILSSSLNSSETIITHTKGSTVGVTRTPPRLELQADATYLLVGCLGGLGRSLTTWMMKRGARNFAFLSRSGRDSKQADLCVRDLEARGARVQVFRGDAAIKEDVEKAVASISSDKPLRGIVNAAMVLRDGLFQNMSYQSWTTSVQPKVLGSKNLHEATAELPLDFFLMTSSVSGILGTPAQGNYAAANSYMDALARLRRSQGKPACAIILPMVLGVGVVAENLDLENSLTRKGMYGIDEEALLDAFEVSMLEQQGHQDHSVNFDHLVVGLDPAELHRASKQAKGDVDAFWAADHRFSILLDAMNRLDGANHVDGEAGSILSRVKAAESPTQAISLVRDHFVSKLARVLLLDAEEFSDESSGRSIASYGIDSMIGAELRNWIFKELGLDIAFQQLLSPSLTIPKFAELICVSQGIVIDAE"}, "target": {"uid": "90246778-7fa9-4016-aef6-97e7f7c2d3be", "label": "CAG8903910.1", "names": {"protein_id": "CAG8903910.1", "cluster_role": "hit_required"}, "start": 15978, "end": 23224, "strand": 1, "sequence": "ATGCCTTACGTCAAAGACAGCTCCTCTTCGGGAGCATCCGATTCCGAATCCGGTCCCCAGGTACTCTACAATGGCCAGCGGATCGTGAGCGACTGGGAATACGCCGGGGGCTCCAAAGCCACACGAAACGAGCCTCCTCTGAGCGAGCAACTGGAACCTATTGCTGTCATTGGAATGGGTATGCTAAACTTTGATGATAATCATTTTCAAGACGGTTGTGTTAACTATCGAGCAGGGTGTAGGCTTCCAGGGGATGTCTCCTCGCCCGCCGATTTCTGGAAGATGATGCTCAACAAGGGCACTGGGCAGACGCCAAAGGTACCCCCATCGCGGTTCAATATTGACGCACATTTTCACGAGAACAATGATCGACCTGGTAGTTTTGGCGTGCTTGGTGGCTATTTCTTGAACGAAACGTTGCAAGAATTCGACCCCAGTTTCTTTGGAGTAACTCCTGTGGAGGCAATGTGGATGGACCCCCAGCAACGAAAGCTCCTAGAAGTGGTCTACGAGGCCTTTGAATCAGCCGGTGTCAGCTTGCAGCAGGTTTCAGGATCTGATACCGCCTGCTTCATTGCAACCTTCACGTCCGACTTCCAACAGATGTCGTTCAAAGAACATAGCTTTCGACACAGTCTAGCTGCTACCGGCGTTGACCCCGGGATTATTAGCAACAGGATCAGCCATATCTTCAATCTCCAGGGCCCCAGTATCGTCGTCAACACCGCCTGTTCCTCGTCTGTATACGCAATTCACAATGTTTGCAATGCGTTGCGGACCAAGGAGTGCTCTGCCGCCGTCGTGGGTGGATCAAACCTCATCTTGACCGTCGACCAACACATGAACACTGCCAAACTAGGTGTCCTGTCACCTGAATCTACCTGCCACACCTTTAACGAACACGCAAATGGCTATGGCCGTGCAGAGGGTGTGGGTGCTGTGTACCTGAAGCGTCTCAGTGATGCTATCCGTGATGGAAACCCTATCCGAGGAGTTATCCGATCTAGCGCGACAAACAACAACGGCAAAGTTACCGGTGTTGGCATTACTCACCCCAGCTATGCCGGCCAGTGTGCCGTGATCCGACAAGCCTATCAGCGTGGAGGACCCCTGGATCCAGCATTGACGGGATATTTCGAGACTCATGGAACTGGTACTGCCATTGGTGATCCGCTGGAGGTGAAAGCCGTTACAGATTCGATGAATGAATGGCGACCAGAAGATACTGAGCCATTGATGATTGGCGCGGTAAAGACAAACATCGGCCACAGCGAGGCTGCCAGTGGACTCTCCGCCATCATCAAGGCTGTCTTGACGGTTGAACGGGGCATCATTCCACCGACTCGAGGAGTGACGAAACTGAACCCAAAGATCGATTGGAAAGGGTGGCAGGTTAAGGTCCCCACCGAACCGACGCCTTTCCCGGCCCATATTCCTGTCCGGCGAGTGAGTGTGAATTCATTCGGATATGGAGGAACAAACGCACATATCATTGTTGAAGCGGCAGACTCCTTGCTTGCGGTACCGCAACAATATAGGTACACAACTCCCCATGGTAGGCCTCGATCCCGCATAACCAGAAGGGCACTTGAACGGAATCGGCCCTTTTTACTGCCATTTTCAGCCCATGATAAGCCGACTCTCAAGCGGAATATTGAAGCCCACGGGGCGGTGGTCCAGCAGTACAATCTGTTGGATCTTTCCTATACCCTCGCCAATTGTCGCACGCTTTTCCCTAACCGGGGATTCGCTGTCACGACAAACGCCCAGAAAGAAGCCATGTTTTGTGATGGATTGCAGCATTTCATGTTCGCAGACAAGAAGAAAGCTGGAGCATTGGCATTTGTCTTCACCGGACAGGGAGCTCAGTGGGCCCGAATGGGCGCAGAGCTGATGACATATTACCCCAGCTTCCTGCAAAGCATCAAGCGGATGGATACAGTCCTAGAGGAATTGGAGGATGCCCCTGAGTGGACGCTGGAGGACACTCTACTGGAGGACGCGAAGACGTCGCGGGTCAACATGGCAGAATTCTCGCAACCCCTGTGTACGGCAGTCCAGATTGCTCTAGTTCAATTGCTGAGACTGTGGGGCATCACTCCATCCGTCACATGTGGTCATTCATCCGGTGAGATAGCGGCTGCCTACGCGGCTGGCCTTTTATCAGCTGCAGAAGCCATTGCCCTGGCGTACTACCGCGGCAAAGTCGTGTGTGATATCAACACTAACGGCGCCATGCTTGCTGTCGGTCTCGGAGCAGAAGCTGCGACTCCATATATTGAAGAATACAATGGGTCTGTGGTGGTGGCATGCCATAACTCCCCGGCGGGCGCTACCTTGAGTGGTAACGCCGATGCCCTAGAAGCCATCCAGGAGAAGCTGACAGCTGAGAAAATATTTGCACGAATTGTGAAGACGGGAGGGAAGGCGTATCACTCCCATCATATGATGCCCGCAGCAACCAAATATGAAGCCTTAGTCAGGCGTGCCAGGAACGCTGGAAACTTGGACGGTCCCAAACTCTCTACGGATAATGTGAGGATGGTGTCGTCTGCTACCAGCACAATTTTCTCTGATACTACTGTCCTCGACGAATCGTACTGGAGTGCCAACCTTCTGAGCCCGGTTCTGTTTACACAGGCTATCCATATCATCGGCTCGAGCGCCGAATTTTCGCACGTCGACACACTTATTGAAGTCGGACCTCATTCCGCACTTGCTGGTCCGATCCGTCAGACGAAGGCTGAGTACAGCTTTGAGAGACTTCAGTATCTCCCTACTTTAGTTCGGAATGAACACTCGGCTCTATCGCTACTGAAGTTGGCTGGGGAACTGTTCCTGCACGATTACCCGTTCAACATCGAACGCGCTACCTCAATCGAAGAGACCTCTCCGAGTGGCAAGATCTTTTGCTCTAAGGGCAGCTTAATCGTTGATCTTCCCCCGTACCAATGGGATAAGACCAAAAGATTCTGGGTGGAAGGGCGTGAGAGTCGCGAGCACCGACAGGCAAGATACATGCGGCACGATATCTTAGGATCGCTAGTTCCCGGCTGCTCGCTGGCGGAACCGTCATGGAGGAACTTCCTCCGGATTCGTGACCTTCCATGGCTAAAGGATCACTCGCTTGGCGGAGAAGCAGTCTTCCCCGCCGCTGGATATTTCTCAATGGCAATGGAAGCCGTCACACAAATTGCTGAGAGAGCTCCCTCCCCAACATCCGTTGAGGGATACATGCTCCGAGACGTCAGCATCAAACAGGCTCTTGTTACACCAGACGACGATACTGGCATTGAGGTCATGTTTAACATGCGTCCCTCCATCCATGCCCTGACCGAGGACCAAACCCCCTGGTGGGACTTCAATGTTTCTTCTGTCGGCGAGGGTGCGCACGTCAAAGAGCATATGGCCGGGAGCATCGCTATCACCACCCGTCGCCACGGACAGTCCATTCGAAGTGTCCCCAATCTTCCCCAGCGCGCCTCAGGAAAGTCCTGGAACCAGGCTCTTAATGCTGTCGGGTTCTACTATGGCCCAACCTTCCAGGATATGGAGAATATCCGTTTTGACGGCAAAACATACGCTGCCACCTGCGACACCCGCATCAAGACCACCGTCGAAGGGATGGCCGGCGAATCCAGACATATCATCCATCCAGCCTCCGTTGATTCTTGTCTGCAGCTGCTGATTGTGGCTAACTGGGCCGGACGCAGCACTATGATGACATCCGGTGCTGTGCCTATTCAAGTGGACGAAGTCACGATCTGGAAGCCCACAGATAAACAGGTCGATGGCGGAGAGGCAACCGCCTTTTCATGGATCTCCCCACGTGGATTTCGCGCCTTCAATGGCCACAGCGAGCTTAAGGCTAATGATAACGAGCTTCTCGTGCAGATTCGAAATATGAGATGCATGGCGTATGAAGCTGCCGTCCCCCAGCATGCTGGCGAGCCCGCAAAGCCTCAGCCTTATGGGGAGATGGCATGGAAACTGGATGTTGACTCGCTGCGTGGAAACTTCGATTTAGACATTGCGTCCTATGCCGAGCTGGTCCATTTCAAGAAGCCAGAATCGAAGATTCTGATCTCCGGAGAAGAAACTGTGGAAGCTGTGCTGGCAAATTTGCCTTCTGCGCGCACAGTAACGGCTGTAGCCCCTACGACTAAGCTCGTCGATCATCTGAAAACACGCTTTGCGGGTGTTGAAGGCTTGAATATCCAGAAATTAGACTTCTCTGAAGACCTGGAAGGTCAGTCGATGAAGGAGGGGTCCTACGATCTGGTACTTGCGCCCACTGATTTGCGTGACAATCCCCAGATAGCGCAACGACTCCTGGCCCCAGGAGGAAAAGCGGTCATTGAAGTTGATACCGATGGATATGTGGAACTTGGTATTCCCGGAAAATGTCTCTCCTTGGGAAACGGCTCGACAATTGTCCTGAGTAGTGAAGATGCGATGTCCAATGGCACGAGCCATACCAATGGCACCTCTTCTCATACAGTTCATCTCGTGTATTGCGAAAAGCCCTCGGAGGTCATGAGTGGTCTTGTCTCTGCGCTGGAAGCTCGCGGATTGCAGACCAAGGCAAGCAGAATCGTGGATTATGTTGATGCAGGTGACATTGTTCTGATGCTCGCCGATCTCGAGCGACCGTTCCTTCAGACTATCACTGAACAGGAGTTCCATGGCCTACAGCGAATCACAAACACGGCCAAGAATCTCCTCTGGGTTACGACCGGTGGCCTCTTCGAGGGCAAAAGCGCAGACAGCGCCATGGCATCAGGCTTGATCCGATCCCTCGCCTCCGAGCAGGTTTCTCTAAATGCAACTTTGATCGACTTCGACATGGAAACGACGTCCAACGAAGACCTCTTCCACATTGTGGGACATCATGTCACGGATAAACTCCACAACTCGACCTCAGTTGATAATGAATTCTGTGTCTCTCGCGGCAAAGTCTTCATCAGCAGACTTGTTCCCAGCGAGATTATCAACAATACCTACTCAGTTGATGAGACGAAACCGCGGCCGACGATCTTTGACCCGCAATTGCCCATAGTTGGGAAGCTACAGTCCGGAAAGGTACTTTTCGAGATAGATGCCCGTGTTGGGGGTCCTCTTGATTCTGAAATGGTCGAAGTTCGCGTGCTGGCGACTGGTTTGAACAAGGAGGACGCCGTCATTGCCTCCGGGACCGATTTCCCAACCGATTTCAGCCATGAGATAGGCGGCACAGTTATTAGAGCCGGGTCCACCGCAAGCGGATTCACACCAGGTGACAGGGTGGTTGGATTCAGTTTCGATAAGTTTGCCACGGTGCAACGAGTCCATCAGAGCCTTTTGCAGCAGCTCAAGCCCGCGGAATCTCTAGCAGAGGTTACAAGCCTCCCCATGGCTTACGGAGCAGCTATATACGGTCTGCACACCCTCGCGCACATTCAAACGGGTGAGGTGGTCCTTATATTGGCAGGAGCTGGATTAGCTGGTGCTGCTGCAGTGCGGATCACCCAGGCTGCTGGTGGCTATCCCTATGTGATTGCCGAGAGTCCAGCGCAGGCAGACTATATACGAACCCAGTTTGAACTCGAAGCTAACCATGTTCTTGTTGGCTCGGAAATCTCTCGCCTCCGCGAGGTAAATGGCGATTACAAGGCTGATATCATCTTTTCATCCGGTTGGGTGGCCGCATCTGTGGCACGAGAAGCCTGGCGGCATATCGCACCCTTCGGTCGCTTCATCAACTGCGGTCGGAAGGACGTCCTTTCCCGAAGCACACTTGACACCGTTCCGTTCCATCGTGGTGCACAGTACCTTTCCTATGACCTTTTGGAACTCTACGAGCACAAGCCGCAGGCCATGGCTCAACTGCTGAAAGAGACGATCGATATCTATCGACAAGGCAGCATATCTGCACCGTTACCCCTGCATCAGAAGAATATAGCCAATTTAGACGAAGCGATCTCATCGTTCTCAGACAATTTTGAGGCCGGAAAGACCATCATTCTGCATGAAACATCGGAAAGCACGGTGAACCTTCTTCCGCCACGGCCTCACCTGAGACTCCACGCGGACGCGACATACTTCCTCGTTGGGTGTCTAGGAGGGTTGGGTCGGAGCTTGACTGCGTGGATGATGAAGAAGGGAGCCCGAAATTTTGCGTTCCTGTCTCGTTCTGGGGCGGACTCCCGACAGGCCTCCCTCCTCGTTGAACAGCTGCGGGCTGCCGGTGCCACGGTGCAGGTCTTCCGGGGAGATGCTGGCGCCAAAGCGGATGTGGAGGCTGCCCTCAGTGGTATCCCAGCAGAGCGTCCTGTCCGTGGAGTCATCAATGCTGCTATGGTCCTGAAGGTAAGTAACACATCCCCTACCCTCAAGATCCCTCCGCCGGACTAACATATTCCAGGACGGTCTGTTCCACAACATGCCATACGAGAACTGGACAACCTCCATCCACCCCAAGGTAATCGGGACAAAGAATCTCCACCAGGTGCTCCAAAACACTCCTCTCGACTTCTTCGTAACCACAAGCTCTGTATCCGGTATCTTGGGAACACCCGGCCAAAGCAACTACGCCGCAGCAAACAGTTACCTGGCCGCTCTAGCACGACACCGTCGCACCCTCCAGCAAAGCTCCGTATCCATCATCCTCCCAATGATCCTCGGCATCGGCGTGGTCGCCGAGAACACCGAGCTCGAAGACTCCCTCAAGCGAAAAGGCATGTACGGCATCGACGAAGAAGGGGTATTGAACGCATTTGAGATCGCAATCATCGAGCAAAGCCGAGGCGGCATCTCAGACCACCTCGTTGTCGGGCTAGAGCCAGCCGAGCTCGTAAAGGCAGGGCAAGAAGCTGGCGAGGAGGTTGATCCCTTCTGGGCATCAGATGTCCGGTTCAGTCATACCGTCCACGCGATGAAGTCGCGAAGCGACGATGCGTCTACGGGGGGCAGTCAGAGCATTCTGGCATCGCTGCAGAGCCTATCATTCCGCGAGGCGGTTGATGCCGTGCGGCAACATTTTGTTGCAAAGCTGGCGCGCATGCTCATGTTGAACGCAGAGGACTTTGAGGAGAGTCGCTCGGTGGCAAGTTACGGGGTTGATAGTATGATTGGGGCGGAGCTGCGTAACTGGATTTTCAAGGAGCTGGCGCTTGATATCTCGTTCCAGCAGCTGTTGGGTCCGACGTTGACGATTTCGAAGTTTGCAGAGCGGGTGTGTGCGAAGCATGGGATTGAAGCTGTGTAG", "translation": "MPYVKDSSSSGASDSESGPQVLYNGQRIVSDWEYAGGSKATRNEPPLSEQLEPIAVIGMGMLNFDDNHFQDGCVNYRAGCRLPGDVSSPADFWKMMLNKGTGQTPKVPPSRFNIDAHFHENNDRPGSFGVLGGYFLNETLQEFDPSFFGVTPVEAMWMDPQQRKLLEVVYEAFESAGVSLQQVSGSDTACFIATFTSDFQQMSFKEHSFRHSLAATGVDPGIISNRISHIFNLQGPSIVVNTACSSSVYAIHNVCNALRTKECSAAVVGGSNLILTVDQHMNTAKLGVLSPESTCHTFNEHANGYGRAEGVGAVYLKRLSDAIRDGNPIRGVIRSSATNNNGKVTGVGITHPSYAGQCAVIRQAYQRGGPLDPALTGYFETHGTGTAIGDPLEVKAVTDSMNEWRPEDTEPLMIGAVKTNIGHSEAASGLSAIIKAVLTVERGIIPPTRGVTKLNPKIDWKGWQVKVPTEPTPFPAHIPVRRVSVNSFGYGGTNAHIIVEAADSLLAVPQQYRYTTPHGRPRSRITRRALERNRPFLLPFSAHDKPTLKRNIEAHGAVVQQYNLLDLSYTLANCRTLFPNRGFAVTTNAQKEAMFCDGLQHFMFADKKKAGALAFVFTGQGAQWARMGAELMTYYPSFLQSIKRMDTVLEELEDAPEWTLEDTLLEDAKTSRVNMAEFSQPLCTAVQIALVQLLRLWGITPSVTCGHSSGEIAAAYAAGLLSAAEAIALAYYRGKVVCDINTNGAMLAVGLGAEAATPYIEEYNGSVVVACHNSPAGATLSGNADALEAIQEKLTAEKIFARIVKTGGKAYHSHHMMPAATKYEALVRRARNAGNLDGPKLSTDNVRMVSSATSTIFSDTTVLDESYWSANLLSPVLFTQAIHIIGSSAEFSHVDTLIEVGPHSALAGPIRQTKAEYSFERLQYLPTLVRNEHSALSLLKLAGELFLHDYPFNIERATSIEETSPSGKIFCSKGSLIVDLPPYQWDKTKRFWVEGRESREHRQARYMRHDILGSLVPGCSLAEPSWRNFLRIRDLPWLKDHSLGGEAVFPAAGYFSMAMEAVTQIAERAPSPTSVEGYMLRDVSIKQALVTPDDDTGIEVMFNMRPSIHALTEDQTPWWDFNVSSVGEGAHVKEHMAGSIAITTRRHGQSIRSVPNLPQRASGKSWNQALNAVGFYYGPTFQDMENIRFDGKTYAATCDTRIKTTVEGMAGESRHIIHPASVDSCLQLLIVANWAGRSTMMTSGAVPIQVDEVTIWKPTDKQVDGGEATAFSWISPRGFRAFNGHSELKANDNELLVQIRNMRCMAYEAAVPQHAGEPAKPQPYGEMAWKLDVDSLRGNFDLDIASYAELVHFKKPESKILISGEETVEAVLANLPSARTVTAVAPTTKLVDHLKTRFAGVEGLNIQKLDFSEDLEGQSMKEGSYDLVLAPTDLRDNPQIAQRLLAPGGKAVIEVDTDGYVELGIPGKCLSLGNGSTIVLSSEDAMSNGTSHTNGTSSHTVHLVYCEKPSEVMSGLVSALEARGLQTKASRIVDYVDAGDIVLMLADLERPFLQTITEQEFHGLQRITNTAKNLLWVTTGGLFEGKSADSAMASGLIRSLASEQVSLNATLIDFDMETTSNEDLFHIVGHHVTDKLHNSTSVDNEFCVSRGKVFISRLVPSEIINNTYSVDETKPRPTIFDPQLPIVGKLQSGKVLFEIDARVGGPLDSEMVEVRVLATGLNKEDAVIASGTDFPTDFSHEIGGTVIRAGSTASGFTPGDRVVGFSFDKFATVQRVHQSLLQQLKPAESLAEVTSLPMAYGAAIYGLHTLAHIQTGEVVLILAGAGLAGAAAVRITQAAGGYPYVIAESPAQADYIRTQFELEANHVLVGSEISRLREVNGDYKADIIFSSGWVAASVAREAWRHIAPFGRFINCGRKDVLSRSTLDTVPFHRGAQYLSYDLLELYEHKPQAMAQLLKETIDIYRQGSISAPLPLHQKNIANLDEAISSFSDNFEAGKTIILHETSESTVNLLPPRPHLRLHADATYFLVGCLGGLGRSLTAWMMKKGARNFAFLSRSGADSRQASLLVEQLRAAGATVQVFRGDAGAKADVEAALSGIPAERPVRGVINAAMVLKDGLFHNMPYENWTTSIHPKVIGTKNLHQVLQNTPLDFFVTTSSVSGILGTPGQSNYAAANSYLAALARHRRTLQQSSVSIILPMILGIGVVAENTELEDSLKRKGMYGIDEEGVLNAFEIAIIEQSRGGISDHLVVGLEPAELVKAGQEAGEEVDPFWASDVRFSHTVHAMKSRSDDASTGGSQSILASLQSLSFREAVDAVRQHFVAKLARMLMLNAEDFEESRSVASYGVDSMIGAELRNWIFKELALDISFQQLLGPTLTISKFAERVCAKHGIEAV"}, "identity": 0.5418556701030928, "similarity": 0.6832989690721649}, "92cbeb38-5f99-4595-b759-3597961ed93f": {"uid": "92cbeb38-5f99-4595-b759-3597961ed93f", "query": {"uid": "14b7740a-be9c-437e-987a-c76978b6b036", "label": "EWG38547.1", "names": {"protein_id": "EWG38547.1", "cluster_role": "hit_required"}, "start": 17567, "end": 19474, "strand": 1, "sequence": "ATGACGAACCAAACTCTGGAGGTGTTTGATGTGATTGTGGTTGGCGCAGGTAAGGCATTTCGACTCAACGTAGGCTTTCAACCCGATTAATAGGATGCAATAGGATGGTATGGGTTGATGGCTGCCCGAACATTCCTCGAGCTTGCTCCCGAGACCAACCTTCTGATTCTTGACGACGGCAAGACAGTCGGCGGAGTATGGTCCAAGGAGCGTATCTACCCCAGCCTCTTTGCTCAGATCAGCCATCCCTTGTTCGAGTACTCCTTCTATCCTATGCCAGAAGAGGATGTATCACCAGATGGTTTTGTATCTGGGAAGACAATCCAGAAATACCTTGAGAGCTTTGCCAAAGACCATAACCTGATGTCTCGGATGCGTCTCAACACCCGCGTTGAAAATGTGAAGAGAGGACCCGACTCGGATGGCTGGGTACTTGACCTCAAAGAAAAGGAATCTCTAGCGTGCCGAAAGCTCATATACGCCACGGGCGCCAATTCAAGCCCCATCATCCCGCAGTGGCCACGAAAAGACTTTGAAAAGCCCGTTATACACTCCCTCGAACTTGGAAAGTACCAGGATTATATAAGGGACAGCGTAAAGAATACCGTCGTCGTCGGCCGTTCAAAGTCTTCATACGATGCGGTATATCATCTGCTATGTGCCGGGAAGACGGTAGATTGGGTGATGCGTGACGGAGAATCTGGCCCATTTAGCATCTATGCGCCAACGTTCATGGGACTTTGGAATATTGCTGACCACATCTCAACTCGGTTTGCCTCGAGCCTCAGCCCCTGTATCATGTCTACCTCTGGGATGTGTTATAACTTTTTCCAGCGTAACGCCTTGGGACGCCTTCTAACCAATATGTACTGGCGAACGGCGAACTATATCTCAGTGTCTCACGCAGACTACTGGAGAACGGCGAATGCCGAAAAGCTGCGACCAAGGCCTTATAGCGATGGGTAAGATGCTAAAATCCCAATATTTCGCTCTTGTCATTGTTTGACTGACATTTCCTGCTGGAAGAGTTTTCTGGGGATCTGGTGGTATTGGCATCGCGACCGCTCCCGACTTTTGGGAGACGTTCCACAATGGCGATGTTACTATCCATTCGACTGAGATCAATAGTCTTTCCCATAAGGATGTCGTGAACTTGAAGAACGGATACTCCATCGCGGCCGACATCGTGATTCACTGCACGGGATTTGACAAAGGCTACGATGCATTCGAACCTAGTCTCAGACGTGAACTCGGTCTGGAGTATGACCCCAAAGAGTTCTCCAGATGGACAATGCTTGATGAGAAAGCCGAAAAGACTGTGGACGATCTCCTGCCATACCTTCGTGAAGCGCCAAGCCGATACCGCGACTCCAAAGCCACCAAGAGAACGGGGCATGGCCCTAACAGGCATTACCGCCGCCTGGTGGTACCTGAGCTGGCAGCACGGGGCGACCGATCAATTTTATTCCCCGGGCACATCCATTCCGCTTTCACGCCACTGGCAGCTGAGCTCCAAGCACTATGGGGTGTTTCATGGATGCTCGGTTGGCGAGACCTACCGCCAAGAGAAGAGATGGAGGTTGAGGCTGCAAACTTCAATGCGTGGACGAGAAAGAGGTACCTCGAGCAAGGCAAGAAACATTCGTATTTCATATACGACTACATTCCTGTAAGAGAACTTAGGGTGCATGTATGCGTCATTTCATTTCACTGACTGTGCGTAGTACATCGACACACTGATGAAGGACCTGGGACTAAACCCGTTCCGCAAGAGCAGCGTTTTTGAAGAATGGTTTGTGAGATATAAGCCGAGTGACTACAAGACTATCCTGGACGAGTACCTGAGTCTTAGACGTCATCAACATGGAATTGAGGGTGCTGAGACGGAGAACGGAAAGGCAGCGTAG", "translation": "MTNQTLEVFDVIVVGAGWYGLMAARTFLELAPETNLLILDDGKTVGGVWSKERIYPSLFAQISHPLFEYSFYPMPEEDVSPDGFVSGKTIQKYLESFAKDHNLMSRMRLNTRVENVKRGPDSDGWVLDLKEKESLACRKLIYATGANSSPIIPQWPRKDFEKPVIHSLELGKYQDYIRDSVKNTVVVGRSKSSYDAVYHLLCAGKTVDWVMRDGESGPFSIYAPTFMGLWNIADHISTRFASSLSPCIMSTSGMCYNFFQRNALGRLLTNMYWRTANYISVSHADYWRTANAEKLRPRPYSDGVFWGSGGIGIATAPDFWETFHNGDVTIHSTEINSLSHKDVVNLKNGYSIAADIVIHCTGFDKGYDAFEPSLRRELGLEYDPKEFSRWTMLDEKAEKTVDDLLPYLREAPSRYRDSKATKRTGHGPNRHYRRLVVPELAARGDRSILFPGHIHSAFTPLAAELQALWGVSWMLGWRDLPPREEMEVEAANFNAWTRKRYLEQGKKHSYFIYDYIPYIDTLMKDLGLNPFRKSSVFEEWFVRYKPSDYKTILDEYLSLRRHQHGIEGAETENGKAA"}, "target": {"uid": "2d8fdb45-cf5f-46e5-b8dc-cfa8f0c4fe7c", "label": "CAG8903909.1", "names": {"protein_id": "CAG8903909.1", "cluster_role": "hit_required"}, "start": 13334, "end": 15243, "strand": -1, "sequence": "ATGGAGCAGGTAGACGTCCTTGTTGTGGGTGCTGGTGAGTGTGGTGGCAGATTTCCTCGTATATTCGTCCAGGCTTCCACTAACTTCGCCAGGTTGGTATGGACTGGTGGCAGCACAGACGTACCTAAAACTTGCCCCAGAGACTAATCTTCTCGTGGTGGATGACGGAGAGACGATCGGTGGAATCTGGAGCCAGGAGCGCATCTACCCCAGCCTCTACGCGCAGATCAGCTATCCGCTCTTTGAGTACTCGTTCTATCCGATGAAGAACGAGGGAATCTCCCCCGGTGGCTTCATCTCCGGGCAAGCAATCCACAACTATCTTGCCAGCTTTGCCGAAGATCATGACCTCATGCGTTACATTCGTCTTCGGACTCGCGTGTCTCAAGTGCGTCGAAATGCCAATCACCAAGGCTGGATAGTGGAAACACATTCCGGGGAGCGACAAATCGAATGCAAAAAGTTGATCTATGCCACGGGTGCCAATTCAAGCCCTATTAGACCGAAATGGCCACGAGAGAACTTCCACAAGCCCGTCATCCACTCGCTAGACATCGCCTCTAACCTGTCCTTGATCGAGAGCGACGTGATCCAGCGAGCCACTGTGGTGGGAGCCTCGAAATCATCCTATGACACCGTCTACCAGCTACTCAAAGCGGGGAAGAAGGTGGACTGGGTTATCCGACCGAGTGCCTCCGGAGCGTTTTCCATATTTGCCCCGACGTTCATGGGTTTGTGGCATATATCAGACCATATCTCCACCCGATTCGCATCCAGCTTTAGCCCAAGCATCATGAGCTGTAATGGGCTCTGGGATAACTTTTTGCAGCGGAGTGTGATCGGTAGATCACTCATGCGTGTCTATTGGCAAGTTGCCACAGGTCTGGCAGGTAGATATGCGCGCTTCGGCGATGATGAGCATACCGAGCATCTGCGGCCCTGGCCTCACACAGATGGGTACGGGTTTCTTTTGTATGCTTTGCTCGGGAATTTCACGGCTAACCAGTCACTGGATATAGGCTTTTCTGGGGCAGTGGAGGTATCGGAATAGCGACCGTGCCCGACTTTTGGCAAGTCATCCACGAGGGAGACGTCACGGTGCACCGCACGGAGATAGAATCACTCTCGCATCTGGATGTTGTCAACTTCAAGAACGGCTTTTCCGTGCCGACTGACATTGTTATTCACTGTACCGGATTTGAGAAGGGATACGATACGTTCAGCCCCTCGCTGCAGGAAGAACTAGGTCTCCATTACGACTCCTCGTTGTTCTCCAAGTGGACGGTACTGGACGCACAGGCCGAGCAGAAGGTAAACGATCAGCTACCTATCCTGAACAACTCGCCTTTCGAGGCACTGGAGCAGAGAAAGCACACCCAGGGACCAAATCGGCATTATCGTCGTCTCATTGTTCCCGAACTGGCGGCCAAAGGGGACAGATCCATCGTGTTCCCGGGTCACATTCACTCTGCCTTCACACCACTGGCAGCGGAACTCCATGCATTGTGGGGGTTTGCGTTTCTGAACGACTGGATGAATGTCCCTGGGAAGGAGGAAATGGAGCTAGAGGCAGCGACCTTCAATGCATGGACTCGCAAGCGATATATTGAACAGGGGAAGAAGCACTCGTATTTTATTTACGACTATATCTCGGTAAGCTGGCCACCCGTTACCGCTTAAGTGGTACTAGACTATTGGTATGCAAATGCTGACAGGGGTTGCTTGCATGGATTAGTACCTGGACATTCTCATGAGAGATCTTGGCCTCAATCCCCGTCGGAAGAAGACTGTTTTTGAGGAGTGGTTCGTCCCGTACCGGCCGCAAGACTATCGGGGGCTGCTCCAGGAGTATCTGAGTGCCCATTCGCGACGGATTCCCGAGGGAATGACACTCACAAGGCAGAGGTGA", "translation": "MEQVDVLVVGAGWYGLVAAQTYLKLAPETNLLVVDDGETIGGIWSQERIYPSLYAQISYPLFEYSFYPMKNEGISPGGFISGQAIHNYLASFAEDHDLMRYIRLRTRVSQVRRNANHQGWIVETHSGERQIECKKLIYATGANSSPIRPKWPRENFHKPVIHSLDIASNLSLIESDVIQRATVVGASKSSYDTVYQLLKAGKKVDWVIRPSASGAFSIFAPTFMGLWHISDHISTRFASSFSPSIMSCNGLWDNFLQRSVIGRSLMRVYWQVATGLAGRYARFGDDEHTEHLRPWPHTDGLFWGSGGIGIATVPDFWQVIHEGDVTVHRTEIESLSHLDVVNFKNGFSVPTDIVIHCTGFEKGYDTFSPSLQEELGLHYDSSLFSKWTVLDAQAEQKVNDQLPILNNSPFEALEQRKHTQGPNRHYRRLIVPELAAKGDRSIVFPGHIHSAFTPLAAELHALWGFAFLNDWMNVPGKEEMELEAATFNAWTRKRYIEQGKKHSYFIYDYISYLDILMRDLGLNPRRKKTVFEEWFVPYRPQDYRGLLQEYLSAHSRRIPEGMTLTRQR"}, "identity": 0.614853195164076, "similarity": 0.7305699481865285}, "b386bafe-68db-4a6d-ad41-891b2697bd10": {"uid": "b386bafe-68db-4a6d-ad41-891b2697bd10", "query": {"uid": "2d478dfa-8884-445e-902f-4fb75aa5ddf4", "label": "EWG38548.1", "names": {"protein_id": "EWG38548.1", "cluster_role": "hit_required"}, "start": 20015, "end": 22089, "strand": 1, "sequence": "ATGAGTGATCAAAATACCGAGAAGCCTGCAGATGCAGCACCCAGAAGCCCACATGCTCCCGGCGACCTTGCTGGTAGTAGCGACGCCTCTCTCACTGAGACCGGACAGCGTAGCATCCAGGGATGGAGAGTGAGTGCTTCCGAAACTCTTGGCCTTTTGAGATATTTTGCTAACATTGGACGACTTCATTTAGTGGGCCGTTGCTTATGCAGCGATGCTGTCGACAACACTCCTCTTTGCTATCGACAATACCATCGTTGCAAACATCCAGCCCAGTATTATCAACGACTTCGGCCATCTCGAGCTCATGACATGGATCGGTACGGGTTTCGCCCTGGGTACCATGTTCATTCTGCTTTGGGGTAAAGTGTATGGTGTTTTCAACATCAAATGGGTCTACATCTTCAACATCTTCCTCTTCGAGGCCGGGAGCGCTGTATGCGGTGCTGCGCCTAACATTCAAGCACTCATAATCGGCCGTGTCATCGCTGGCATTGGTGGTTCTGGGATGTACTCTGGCACCTTGACATACGTCTCGGTTCTAACCAACGAGCAAGAGAAGCCAGCATATCTTGCTGGAAGTACTGTTGTTTGGGGCATTGGCAGTGTCCTTGGCCCTGTAGTAAGCTCTATTTTCTACCTCACCATTGGCTCTGGACTGACCATCATCGTCAGGTTGGTGGAGCATTCGCAACAAGCAGCGCGACCTGGAGATGGGTACGTGTCTTTCCTCCTTTCTTTCGCTCGATCCTAACTGACTTGGCAATCAGGGATTCTACATCAATCTTCCTATCGGCGCTGTTTTTGCTCCTGCATACTTCCTGCTATTCCCCAGTACTGATCCAAACCCTACCAAAACCCTGGCAGAGAAGCTCCGCCTCGTGGATTGGATCAACGCAGTCATCTTCCTGGCGGGATCTGCTTGCCTGACCGTTGCCCTCACCTTCGGCGGTGTCGTCTATTCATTTCACTCGGGGACCATAATCGCACTCTGGACTGTCACCGGCGTTCTACTTCTGGCTTTCATTGTCTTACTTAAAATACATCCTCTAGTCTCGAAGGAAAACCGCTTGTATCCCTTGCACTTCTTCAAGAAGTGGATTCTTATCAACATGCAGCTCCAGGTCTTTCTGTCTTCTGGCATCATCTTAGTAAGTCACAAAGAATCGAAAGGAATACTTTGACTAACCATATCCAGGCCATGACTTACTTCGTCCCGTTGTATTTTCAGTTCATCAAGGTAGGGGCTCTGACTACGTCATGAAATATTTGTGACTAATATCTTCAGGGCGATGGAGCACTCGAGGCTGGAGTTCGTTTACTGCCTTTGATCATGTTTATGGTTGCTGTCTCGATGTTAAATGGCTTCCTGATGCCAAAATACGGACTGATCCCTTTTTGGTACATCGGCGGTAGTGCTCTTGCACTCATCGGTAGTGCTCTAATGTGTAAGTGGCCAATCATTCTATTAGCCTGTTCTAACGTCCTCCAGATACCATTGATGACACAACATCTAACGGCAAGGTATATGGCTACAACATACTTGTCGGAGCCGGAGCCGGGTGCTACATCGTCGCTGGGTTCGCCATCATGCAGTCACTGGTCCCAACCCACGAAATTGCCAACGCAGTTGGTGCGATGACGATTTGCAAGTATCCCCATGGCAAACCATTCAAAGTTATTTCCAGCTAACCTTGACTCTAGCCCAGGATCTCGGAATGGTGCTTTTTCTTGCTGTCAGTGGCAGCCTGTTCCACAACGTCGCCGTTGACAAAGTGGGCAACGCTCTGCCAAGCGCCTCTGAAACTGAGATTGGCAACTTGATTGCGGGCACGAGCAGCGCTGCGTTCAAAGCTCTTTCTGAAGACGAAAAGGCCGCTGTTATACCAGAGATCGCAAGTGCTATGAAGAGCATCTGGGCCTTTTTCATGGCGGCCGCTGCCCTCAGTTTTGTGTGCGCTTGTCCACTAGTTGTAGGTGTCTTATTTCATAAACATGTTGATTGACTGACGCTAACTCCCACCAGACAGCTAAGCTTGGGGGAAAGAAACTCAAACCAACTGCGGTAGCCTAA", "translation": "MSDQNTEKPADAAPRSPHAPGDLAGSSDASLTETGQRSIQGWRWAVAYAAMLSTTLLFAIDNTIVANIQPSIINDFGHLELMTWIGTGFALGTMFILLWGKVYGVFNIKWVYIFNIFLFEAGSAVCGAAPNIQALIIGRVIAGIGGSGMYSGTLTYVSVLTNEQEKPAYLAGSTVVWGIGSVLGPVVGGAFATSSATWRWGFYINLPIGAVFAPAYFLLFPSTDPNPTKTLAEKLRLVDWINAVIFLAGSACLTVALTFGGVVYSFHSGTIIALWTVTGVLLLAFIVLLKIHPLVSKENRLYPLHFFKKWILINMQLQVFLSSGIILAMTYFVPLYFQFIKGDGALEAGVRLLPLIMFMVAVSMLNGFLMPKYGLIPFWYIGGSALALIGSALMYTIDDTTSNGKVYGYNILVGAGAGCYIVAGFAIMQSLVPTHEIANAVAQDLGMVLFLAVSGSLFHNVAVDKVGNALPSASETEIGNLIAGTSSAAFKALSEDEKAAVIPEIASAMKSIWAFFMAAAALSFVCACPLVTAKLGGKKLKPTAVA"}, "target": {"uid": "885771e3-a0ad-4a7c-a5db-102566c521cf", "label": "CAG8903908.1", "names": {"protein_id": "CAG8903908.1", "cluster_role": "hit_required"}, "start": 10864, "end": 13083, "strand": -1, "sequence": "ATGCCTGCCATGGATGTGGACCCAGAAAAACAAGGTAGCAATGGTATCCTTGCTAGCACCGACTCTAGCGAGAATGACGTCCCTAAGGAGACATCGCCTCGTCCAATTCATGGATGGAAGGTACTGTATCGCTCTACCACTCTCTGTGTGGAGTGAAAATGGTAGCTAATTGGCATGCAGTGGGCCATTGCATACGCCTCCATGATCTCGACAACATTTCTCTTCGCGTTGGACAACACCATCGTGCGTCCTCATACCCCTCCCACCAGCTTCTCATATTAGACCGGTCCAAGGGAATTATCTAACAGCATATAATAATGGTATAGGTCGCCGACATCCAACCCGTGATTCTCGACCTATTCGGCGAAGTCTCCCTCCTCCCATGGATCGGAGTCGGCTTTGCTCTCGGCACCATGTGTGTTTTGCCATGGGGCAAGGTCTACGGAGTGTTCAACGCCAAATATGTCTATCTGTTTAATATCGCGCTGTTTGAAATTGGAAGTGCTGTGTGCGGCGCAGCACCGAATATGACTGCCCTCGTGGTTGGTCGTGTCATCGCCGGCGTGGGGGGATCGGGGATGTACTCGGGGACGTTGAGTTTTGTGGCGATGTTGACTTCGCTCAAAGAGAGACCTATTTATATGGCTGGCAGCACTGTTATCTGGGGAATCGGAAGTGTTCTAGGTCCGGTGGTAGGTTCAGTCATCACTTGCCTTTTTTACAGCGTAACTGACCATGGCGGTTGATGAATAGGTCGGCGGCGCTTTTGCAGATAGTTCTGCGACCTGGCGATGGGTACGTTCTCACACCGTCTGACGCATTTTTGGGAGCCATCCTTAACATATCTGTATGCTAGGCGTTTTACATAAACCTCCCGATTGGAGCCGTCTTCGCCCCCGCCTACCTCTTCCTTATTCCAAGCGTGGACCCCCAGCCGCTCAAAAGCTGGACAGAAAAGTGCCGTATGATAGACTGGGTGATGGCGACTACTTTCCTTGCAGGAGCTGCCTGTCTGGTGATGGCGATCACGTTCGGTGGCACGTTGTATTCCTGGAGCTCTGGGAGTGAAATTGCCCTCTGGGTTGTAGCGGGGGTGCTCCTACTTGTCTGTATTGCCGTGGCGAAGTTCCATCCAGGCGTGGAGGAGGACAACCGGCTCTATCCAGCCCATTTCCTCCGACGGCCTATCCTGGTAAATCTGCAAGTGCAGATGTTCTTGGTGTCGGGTGTTGTGCTGGTGTGTTGTCCCCTGCCGTACCAATAAATAGGACTGTCTAATACTAACAATGGTGCCTAGGCAATGACTTACTATATTCCGTTGTTCTTCCAGTTCTCACGGGTATGTGGCGCGTACTTATTCCCGTGGGCTTATATAACTGACAGTGTGCTCGCGGATAGGGAGACGGTCCCTTGGATGCAGGAGTTCGCCTGCTTCCCTTCATCATCTCCATGGTCGTCTTCGCCATGGCCAATGGGGTATTGATGCCGAAGCTGCCTTATATCCTGCCATGGCATATCTTCGGTAGTGCCCTTGTCGTTGCTGGAACAGCATTGATGTGTTCGTCTCCCTCCTTTGTTATTTGTTTGCATCGTAACGCGCAGATAGAATGACACTAATGAGAAGGGAAAAATTACAGACACTGCAGACATTCACACCTCCAACGCCAGGATCTACGGCTACTCCATTCTTGTCGGCTCCGGAGCAGGCTGCTACGTCGTCGCCGGGTTCCCCGTTGTACAATCTCTTGTTGCACCAAAAGATATCCCGAATGCCGTGGGCGCAATGGCTATTTGTAAGAGAATTTCAGACACCAATGTGGTCCTATTAAATCCAAATAACAGATACACTAACCATAAATTCTACAAATATAGCCCAAGACCTCGGCATGGTCATCTTCCTCGCAATGTGTGGATCAATTTATCAGAACACTGCATTGCAAAAAGTGTCACAGGCGATGCCCAAGCTGAGTGCAGCCGATATTTCCAACCTTGTTGCTGGTACCAGTAGCCGGACGTATAAGGCGCTGTCGGAGTCGGAGCGAGCGCTGGTAGCGCCGCAAATCACAGATGCGATGAGCAATGTGTGGTTGTTCTTTTTGGTGGCTGGGATATTGAGTTTCGTTCTTACGCCGCCTTTGGGGGTAAGCTTCAGTCCTTTCGGGGTACTTGGGATGCAATTATGTGGACTAATCAACTGGTTTTGTAGAAAACGAGGATGA", "translation": "MPAMDVDPEKQGSNGILASTDSSENDVPKETSPRPIHGWKWAIAYASMISTTFLFALDNTIVADIQPVILDLFGEVSLLPWIGVGFALGTMCVLPWGKVYGVFNAKYVYLFNIALFEIGSAVCGAAPNMTALVVGRVIAGVGGSGMYSGTLSFVAMLTSLKERPIYMAGSTVIWGIGSVLGPVVGGAFADSSATWRWAFYINLPIGAVFAPAYLFLIPSVDPQPLKSWTEKCRMIDWVMATTFLAGAACLVMAITFGGTLYSWSSGSEIALWVVAGVLLLVCIAVAKFHPGVEEDNRLYPAHFLRRPILVNLQVQMFLVSGVVLAMTYYIPLFFQFSRGDGPLDAGVRLLPFIISMVVFAMANGVLMPKLPYILPWHIFGSALVVAGTALMYTADIHTSNARIYGYSILVGSGAGCYVVAGFPVVQSLVAPKDIPNAVGAMAISQDLGMVIFLAMCGSIYQNTALQKVSQAMPKLSAADISNLVAGTSSRTYKALSESERALVAPQITDAMSNVWLFFLVAGILSFVLTPPLGVSFSPFGVLGMQLCGLINWFCRKRG"}, "identity": 0.5786713286713286, "similarity": 0.7272727272727273}, "4f7f0a5d-6aaa-44e5-b2d0-a002c83edd72": {"uid": "4f7f0a5d-6aaa-44e5-b2d0-a002c83edd72", "query": {"uid": "94ba700e-283b-4f84-be1a-5b5ccaf880d2", "label": "EWG38549.1", "names": {"protein_id": "EWG38549.1", "cluster_role": "hit_required"}, "start": 22610, "end": 24327, "strand": -1, "sequence": "ATGCAGAAAAACTCACAGTTCAGAGTTATCATCGTTGGTGCTGGCGTTACAGGCCTCACGCTGGCTCATTGCCTAGCCAAAGCTGGCATCGACTGGGTCCTCTTGGACAAGGGCGTAGTGGCGCCGAGCTTCGGGACTACTATCACCCTCCAGCCTCATGGTTGCCGAATTCTGCACCAGTTAGGTTGCCTAGACGCCGTACTGGCCAAGTGCGATACCATGGGCGGTGCGCATTGCCGTGATCCCACCGGTAAGAGCTTTGCCTCCAACGACTTCTTTGGTGTCGTACGAAAGTTGTATGTACAACTCCCTATTAGCTGGGACTCGCCCACTAACCGTGGGAAGCGCGGGTTATGATACTAGGACACTTGACCGTCAAGTATTCCTGCGTGAGCTCTACGAGCTACTACCTGATAAGTCTCAAATCTATGAAAAGGCTCGCGTCGAGGAGATAATCGAGGAGGATTCGGTTGCCCACGTCATCCTGGCCGATGGTCGTGAGTTTGTTGGTGACGTAGTAGTTGGTTCTGATGGCGTTCATTCCAAAGTCCGCGAAATCATGTGGGACAAAGCCAACGCTCTATACCCTGGTATGATCACAGTTGATGAGAAGAGAGGTAAGCATATATCATTCTATGGCAGATGTCATCAGCTACTCACGCCCTTCAAGCTATGGTCACTCAATACAATGCCATCGTAATGGCAAGCTCGCCAGTCCCTGGCATCGGTGCTCACGACATGGAAATCACCTCCAATGACAAGTACTCCTTTCTCCTTCTCTGCCAGCCAGAATGGATATCTATCATTGTGCACAGCAAGCTCCCTGAGAACCAGCAGTGTACATGGCCCACGCGCCGACGTTATACTGAAACCGATATGGAAGCGCTCGTGAGCAAGATATCTGAGCGTCCCGTCACGGATACAGTCGTATTCGGGGAATTGTGGAAGCGACGTCTGAAGGCACAAATGATATCCCTTGAAGAAGGGGTTCTGGATCATTGGACCTTCGGCTGAATTGTCCTGGCTGGAGACGCTGTTCACAAGGTACGGGTTCCCTTGAACGATGCTCCATGTACCTTGACATGTCTAATTTATCTAGGTGACCCCCAACTCGGCTCTTGGAGGCAACACAGCGATGGAAGATGCCGTCGTAATCACGAACATGCTGCATGCTCTATTGGCTAGACATCCCAACAAAAAACCTAGTGACGTAGAGCTACACGACGCCATGCGCCAGGAGTACCAAGACACCCGAGTAGAACGTGCTCGGGCCATAGTCAAAGCTGGAGGTGCCTTGACGAGGCAGCAAGCATACGACGGATGGAAGGCATATATCACACAACGATGGCTGACGCCCATCATAGGACTTGATACATTAGCACAGAAGATTGCAGGTTTATGTGTCACAGCGCCTAAACTGAGCTTTGTCGAGTTTGAAGAGAAGAGAGGAATTATGGGATGGCAAGACACGATAGAGGCTGAGAAGAAGTATGCAATGAAAGGTAAGGCTGCGAAGAAGGAGCTAACGGGAATGACTTGGAATAATTGGAATGGTGGATTTGAAGCTGTTTTCCCGCATGTGATGGCGATAGTGGCTGCTCTGTGGTTGGCTATATGGGTATTTCATCTGATCGCCTCTCGGGATCATGTGTTTGGCTTTAGGTCGGACAGGACAGGCTTTGTTGAATTGTACAACGCGAGCTTGAGAGCTTACTGA", "translation": "MQKNSQFRVIIVGAGVTGLTLAHCLAKAGIDWVLLDKGVVAPSFGTTITLQPHGCRILHQLGCLDAVLAKCDTMGGAHCRDPTGKSFASNDFFGVVRKFAGYDTRTLDRQVFLRELYELLPDKSQIYEKARVEEIIEEDSVAHVILADGREFVGDVVVGSDGVHSKVREIMWDKANALYPGMITVDEKRAMVTQYNAIVMASSPVPGIGAHDMEITSNDKYSFLLLCQPEWISIIVHSKLPENQQCTWPTRRRYTETDMEALVTPNSALGGNTAMEDAVVITNMLHALLARHPNKKPSDVELHDAMRQEYQDTRVERARAIVKAGGALTRQQAYDGWKAYITQRWLTPIIGLDTLAQKIAGLCVTAPKLSFVEFEEKRGIMGWQDTIEAEKKYAMKGKAAKKELTGMTWNNWNGGFEAVFPHVMAIVAALWLAIWVFHLIASRDHVFGFRSDRTGFVELYNASLRAY"}, "target": {"uid": "c45a00f5-754b-44ed-89a7-2ec9bf6f77fb", "label": "CAG8903906.1", "names": {"protein_id": "CAG8903906.1", "cluster_role": "hit_required"}, "start": 7020, "end": 8693, "strand": -1, "sequence": "ATGATTGCCCGTATTACGGACTCTCCGCCTCCCTCTCAATACGGGCCTCCTTTTCGGGTCATCATTGTTGGAGCTGGTGTGGCCGGCTTGACCTTAGCCCATTGCCTCGACAAAGCCGGCATCGACTATCTTGTGCTGGATAAAGGTATCGTTGCACCACCATTCGGGACGACTATTACCATTCAACCGCACGGATGTCGGATTCTCCACCAACTCGGCATCCTGGATGATGTGCTGGACAGCTGCTCGACCATGGGCAGATGCTACTACCGCACCCCAGACGGGCAATGCTTCTTAGAGAATGACTTCTTCCCCATGGTCAAGAAATAGTATGTCTATGCTTGACAGGAAGATCTACCGGTGGAGCAATGTGTTCTAACCCTCGTATTCCAGTGCAGGATATGACACACGCACGTTGAACCGACAGCTGTTCTTACGGATCCTCTATGACCGCCTCCCTGACAAGTCAAAGGTCTTCGAGCGCCATCGTGTGGTCGATATCAAGGAGGCAGCAGAGTCATCCCAGGTCATCCTGGCGGACGGGACTGAGTACTTTGGGGATCTGGTCGTGGGAGCCGATGGCGTGCACAGCAAGGTGCGTGAGATTATGTGGGAGAAGGCGAACAAGGCAATTCCACATTTCATCACCGCCGCCGAGAAGCGATGTACACACACCCCTACCCACATCAGAGGATCTAGTCCAAAGCTGACTTTTGATCCCTCCAGCAATGGTCACCACTTATAACGCCATCGTAGCCCAGTGTCCCCCAATCCCCGGATTAGGCCCCCACGACATGCACTCGATCTCAAATGACCGCTTCTCATTCCTCCTTCTCTGCCAGCCAACCTTTATTTCCTACATCGCACACTGCAAACTTCCCGGAGACCAGCAGTGCACGTGGCCGAATCGTGCGCGATTCACCGAAGACGACATGGAGGCCCTGGCGCGCAAGCTCGCCGACTATCCGATCTGCGAGTCCGTCGTCTTCGGGGAGCTGTGGCGCACCCGCACAAAAGCCCAACTGATCTCATTGGAAGAGGGCGTTCTCGATCACTGGTTTTTTGGCCGGACGGTTATGGCCGGCGACGCAATCCACAAGGTGACGCCTAACTCCGCACTGGGCGGCTGCACGGCCATGGAAGATAGCGTGGCAATTGCCAATCAACTCCATGAGTTGTTGAACCGACACCCGAATAAGAAGCCGTCGACGGTGGAGATTAGTGCTGCGATGCAGGAGTACCAGGATTCGCGAATCGAGCGCGTCAAGGCTATCGTGAAAGTAGGCGGGGATCTTACGCGCTTGCAGGCCTTTGACGGGTGGTACTTTTACATCATGCAGCGCTGGGTCACCCCATGGATTGGCCTGGATACGCTGGCGATTAATATCGCTAGGCTGTGCAGTACCGGCACAAAGTTGGGTTTTGTCGATTTTCCTGAGCAGAAGGGTCTTCTCGGATGGCAGGATACTATCGCCGCAGAGGCAAAGAAGCAGAGGCTGGCTAGGCGCGAGCAACAAGTGGAGCGAGCACAGAAATGGTGGGGTTGGAATGGGGAGCTGCAGCAGATTTGGCCCTTGTTGATGGGATTGTTTCTGTGTCTCGGTTCGACGCTGTTGTGGCTTTTGCCTAGTGATTCCCAGCATTTGTGGTCTGGGGTCCAGGCATCTCATTGA", "translation": "MIARITDSPPPSQYGPPFRVIIVGAGVAGLTLAHCLDKAGIDYLVLDKGIVAPPFGTTITIQPHGCRILHQLGILDDVLDSCSTMGRCYYRTPDGQCFLENDFFPMVKKYAGYDTRTLNRQLFLRILYDRLPDKSKVFERHRVVDIKEAAESSQVILADGTEYFGDLVVGADGVHSKVREIMWEKANKAIPHFITAAEKRSMVTTYNAIVAQCPPIPGLGPHDMHSISNDRFSFLLLCQPTFISYIAHCKLPGDQQCTWPNRARFTEDDMEALARKLADYPICESVVFGELWRTRTKAQLISLEEGVLDHWFFGRTVMAGDAIHKVTPNSALGGCTAMEDSVAIANQLHELLNRHPNKKPSTVEISAAMQEYQDSRIERVKAIVKVGGDLTRLQAFDGWYFYIMQRWVTPWIGLDTLAINIARLCSTGTKLGFVDFPEQKGLLGWQDTIAAEAKKQRLARREQQVERAQKWWGWNGELQQIWPLLMGLFLCLGSTLLWLLPSDSQHLWSGVQASH"}, "identity": 0.5185873605947955, "similarity": 0.6226765799256505}, "eb8dfde7-e3a4-47e3-bd4a-fa31541ce54a": {"uid": "eb8dfde7-e3a4-47e3-bd4a-fa31541ce54a", "query": {"uid": "7375b7d1-7344-40f2-9f1e-7ec4cf762c6f", "label": "EWG38550.1", "names": {"protein_id": "EWG38550.1", "cluster_role": "hit_required"}, "start": 24705, "end": 25800, "strand": 1, "sequence": "ATGCTTCAGACTTCAAGAAATCAGCTCCTCTATCTCAGTGCCCTGGGTGTATGGGGTCTCTGGGGATATGCATCATTTAACGGCATGTTCCGCCGCCTCGACACACTCACAAAGACACTGCATTTTCCAGACGGCAGGCCCCTCCGCTCCTCGTACACAGGCCTTGCACCACTAGACGCCCAGCTTTCTCTCGTCACAGCATTCTACGATGTCCTCACAAACTCGCTCAGCTCTGGCCCACGCTTGCTGTTCTTTGACATCAACTATGTCGTCGCATGCGCAAACCTATGGACGCTCATTGAATCTCGCCGTCGCGGTGTGCGTTCTTTCTTCCTGAGGTATCCAGCGTGGGCAATGGCTCTCTGCAACTTCAACGGCGCTGCTATTGTGCTGCCACTGTACATGTTTCTAATCTGCCGTAGTAAGGCACGCTTACGCGACTCTAGCGTACCGTTGTACGACGCGGTAGCGATGCCAGTGACGGCTGTGGTGATTCTGCTTCATCCGTTGCTTATCTTTCTACCAGCATGGTTGGGCTTCGATGGTTACGAAACCCATCATGGATTGATTGCTCTTTTTCAAGTTGCCCCTATCCTTATTCTTGGCTTTTATCTAGGGCTTGTATCAATTCTCCCTCAAGGGCCTGTCACACCAACATCATGCAAAGAAGCCAAAAGGTGGCTCGTTGCCTCACTTATACTTGCTGGCACCGTCGCCTCAGCTGTGCACATTTATATTATGATCGGTGCAATGCGAACCCACGATAGCGATGCATCCCTCTCCAGGCTATTTGTTCCTGCCTGGGGTTTCTCTGACCCAGGAACGATCCTCAAGACGACTGAGGGAAGATCCAGAGAGTACGCCTCGCTTCTGGAAAACCTTCACCTGTTTTCCCAATGGGACTGGATCGTTGTGTGTCTGACGACGGTGGTGGCTGTCCCCTTGTTTCTCTCTCGTCGGGACGGACTCAAGGTTGATAAGTCTACCTCGCCACACGAGGTCCAGGAACTGGTCTATCTTGCAATATCCACAGCAGTTCTCGGGCCTGGAGGCGCTGGTTCATTTGCGCTTGCAATCCGAGAAGCTAGGATCTGA", "translation": "MLQTSRNQLLYLSALGVWGLWGYASFNGMFRRLDTLTKTLHFPDGRPLRSSYTGLAPLDAQLSLVTAFYDVLTNSLSSGPRLLFFDINYVVACANLWTLIESRRRGVRSFFLRYPAWAMALCNFNGAAIVLPLYMFLICRSKARLRDSSVPLYDAVAMPVTAVVILLHPLLIFLPAWLGFDGYETHHGLIALFQVAPILILGFYLGLVSILPQGPVTPTSCKEAKRWLVASLILAGTVASAVHIYIMIGAMRTHDSDASLSRLFVPAWGFSDPGTILKTTEGRSREYASLLENLHLFSQWDWIVVCLTTVVAVPLFLSRRDGLKVDKSTSPHEVQELVYLAISTAVLGPGGAGSFALAIREARI"}, "target": {"uid": "8d43e8fa-bd9f-4404-9211-4068fd7b4650", "label": "CAG8903907.1", "names": {"protein_id": "CAG8903907.1", "cluster_role": "hit_required"}, "start": 9098, "end": 10388, "strand": 1, "sequence": "ATGATTCGCCCAGCCCCATACCATCTTCTTGCCCTTGGCATCCTTGGCGTATCCTCTATCTGGGGGTTCATCGGGTACTGGGGCCACATGTTTGATAACTTCGATACAATCGTGGCCACAGGACACTTACCCGATGGACGCGTCATGCGAATGAGCTACACGGGGATTGACGCATTGGATCATCAAATGACGCCAGTGATAGCATTCTACGAAGTCCTCAGTAATGCATTTTCCCTAGGTCCCCGGATTCTCTTCTTCAACATCAACTTTGTTGTCGTCTGCACCAATGTCTGGGTCATGATCGAGAGTCGCCGACATGGTGTGCAGAGCATAGTCCTGAAATAGTACGTTTGTTGTACAGCTGAGCATAATCTGCCATTGACCGCTGGCTAACCGAGCATATATAGTCCCTTCTTCTTTATAATCCTATGGAACTTCATTGGCGCTGCCCTGATTCAACCTCATTATCTTTACCTCATTGTCCAAAACAACCTTACACAGCGAGATCCTACGATCCCCCGACACGAAGCCATCGCAATCTTTCTCACGACCATCTCCGCTATCCTATGTCCATCTCTCCTCTTTGCCCCTGCCTGGCTGGGGACAAGCTCCTGGGCCCACCACGGGCTAATTGCTCTTTTCCACGCCACTCCCATCCTACTCGCCATGATCTTCTATCTCAGCATGCAGATCCTAGGCTCTCCAGCAGGCCGACTCCTAACCAGATCCCGAATCGAAACCGACCCTAAGATCCACCCCGACCAGCCCTGGCTAGTAGGATCCTACATCCTGGCAGGTGTGATCTCAGGAACAGTACATCTATTCACCGTGATCACGGCTCTAAAGACGCGTAACCCAGACGCAAGCCTTTCCCGACTCCTCATTCCAACCTGGAAACGACTCGAGACAGCAAACACCTTACCATTGTCATGGACTGGACAGGGAGCAAATACGTCCGTCGCGCTGAATATCTCCACCGCGGGAACAGGAGATAAGACCGCCGAAGTCCTCGAGCAATTCCACCTTTTTAGTCAGTTTGACTGGATTGTGGTCTCGCTGGCTTGTGTCGTGTTCACTTATCTCCTATTGTCTCAAGCTAGGGAGCGCAAATCAGCGAAAGGCAATGCAGATACTATGCTTTCCAGAGTGTCGGATGTGGAAAAGAGAGACTTGAGTCTTTTGCTTGTTGGGACGGTGTTGTTGGGCCCCGGGGCGGCTGGGTCGTTTGGGCTGGCGGCGCGGGAGGCAAAGTTGCGGCAACAGTGGAATCGGGCTAGGAAGGTGAAGTAA", "translation": "MIRPAPYHLLALGILGVSSIWGFIGYWGHMFDNFDTIVATGHLPDGRVMRMSYTGIDALDHQMTPVIAFYEVLSNAFSLGPRILFFNINFVVVCTNVWVMIESRRHGVQSIVLKYPFFFIILWNFIGAALIQPHYLYLIVQNNLTQRDPTIPRHEAIAIFLTTISAILCPSLLFAPAWLGTSSWAHHGLIALFHATPILLAMIFYLSMQILGSPAGRLLTRSRIETDPKIHPDQPWLVGSYILAGVISGTVHLFTVITALKTRNPDASLSRLLIPTWKRLETANTLPLSWTGQGANTSVALNISTAGTGDKTAEVLEQFHLFSQFDWIVVSLACVVFTYLLLSQARERKSAKGNADTMLSRVSDVEKRDLSLLLVGTVLLGPGAAGSFGLAAREAKLRQQWNRARKVK"}, "identity": 0.4146341463414634, "similarity": 0.5780487804878048}, "511b95a2-5aa8-4c99-b44a-7f7f741858ce": {"uid": "511b95a2-5aa8-4c99-b44a-7f7f741858ce", "query": {"uid": "c65fc3cb-5a55-41be-a271-7d99b7a24e14", "label": "EWG38546.1", "names": {"protein_id": "EWG38546.1", "cluster_role": "hit_required"}, "start": 9665, "end": 16975, "strand": -1, "sequence": "ATGCCTCATTTCCGAGAATCATCTTCGAGCTCCTCGACCACAGGCATCGATTTAGACCCACATAATTCCCGTCAACGCATCGTGAGCGACGATGAATATGCGGCTCTTTCGCCAGACGAGCCGCCATTGAGCGAGCAGCTTGAACCTATCGCAGTTGTGGGAATGGGCAAGTTATATTGTATACGCGATAGGTGCCTTTGTTACTGACCCATGAATCATAGGATGCCGCCTCCCGGGAGGTGTCAGCTCTCCATCTGACTTCTGGAAGTTGATGATGGAGAAGAGGAGCGGCCAGACACCCAAGGTTCCCGCGTCCAGATTCAATATTGATGCACACTTCCATCCGAATAATGATCGTCCTGGCAGCTTTGGCGTGCTTGGCGGTTATTTTCTCAACGAGACATTGCAAGAATTCGATCCAGGGTTCTTCGGTATCACGCCGGTTGAAGCTACATGGATGGGTAAGTTGATCCCTGTTGCGAATGCTCATGTAATGTGTTTGCTAAAACGAGTTGAAGATCCGCAACAGCGAAAGCTCCTCGAGGTCGTCTATGAAGCTTTCGAGTCAGCCGGGTTGACTCTCGACCAGCTCTCTGGATCTGACACGGCCTGCTTCATGGCCACCTTCACTGCAGACTTCCAGCAGATGTCCTTCAAGGAGCCTTCTTTCCGCCATAGCTTGGCAGCTACTGGTGTCGACCCTGGTCTTCTCAGTAACCGAGTTAGCCACGTCTTCAACCTCCGAGGCCCCAGTATTGTTGTAAACACTGCGTGTTCTTCTTCTGTCTACGCTCTGCACAACGCCTGCAGCGCACTCCGAACCCATGAATGTTCAGCCGCAGTCGTTGGCGGCAGTAACCTCATCTTGACCGTGGACCAACACATGAACACAGCCAAATTGGGCGTTCTGTCACCAACATCGACTTGTCACACTTTCAATAGCTACGCCAACGGCTACGGACGTGCTGAGGGTGTCGGCGCTATCTACCTCAAGCGTCTGAGCGATGCTGTGAGGGATGGTGATCCCATCCGTGGAGTCATACGTTCAAGCGCAACTAACAACAATGGAAAGGCACCTGGTGTAGGAATTACATATCCTGGCTTCGATGGACAGAGAAACGTCATGAGGCACGCCTATGAGCGCAGCGGACTCGACCCCATGCTTACTGGGTATTTCGAATGCCACGGAACAGGAACAGCCATAGGCGATCCACTCGAAGTCCACGCAGTATCTGACATTATGAACAGTACAAGGACAGAGGCAGATGGGCCACTGAATATTGGGGCTGTCAAAACGAACATTGGGCATTCTGAAGCGGCAAGTGGGCTGTCTGCAATCATCAAGGCCATCTTGATGGTGGAGAGAGGCATCATCCCGCCAACTTATGGTGTCACTGCTTTGAACCCCAAGATTGACTGGAAGGGATGGAAGGTCCATGTGCCTATAGAGCCAACTCCTATGCCTCGACACTTGCCAGTCATGCGAGTGAGTGTCAACTCTTTCGGGTACGTATGATCTCAATCCTGCCATATTCAGAACTGATCATCGTAGGTACGGTGGCACAAATGCTCACACGATCGTCGAAAGCCCCAAATCTCTGCTCAGTATGCCCCAGCATTACAAGTATTCGATGCACGGGCATAGCATGAAGACCAAGTTGGCACGCGGAGCAGTCAATCGCAGCCGGCCATATTTGCTAGTGTTTTCAGCCCACGACACTGGAGCTCTGAAGCGCAATGCCATGGCGCATGGCAAGGTTGCTGCCAAGTACAGTCTGTTGGACATGTCTTTCACTCTCGCCAACCACCGTACGCGATTCCAGAGCAAGGGCTTCGCAATTACGACACCTAGCACATTGCAAAGTACCTTTACCGACGATATGCCTGGCTTCATAGTCGGAAAAAAGAATGAGACAGCACGTACGCTTGGCTTCATTTTTACCGGCCAAGGAGCGCAATGGGCAGGTATGGGTGCCCAGCTTATGGCGCTCTACCCAACTTTCCTCAAGGCAATTCGTCGCATGGACTTGATACTCGAGGACCTGGAAGAAGCCCCTTCCTGGACACTAGAGGAGTGTCTACTCGAGAACGCCGCTACTTCTCGTGTAGGAGAGGCTGAGTTCTCGCAGCCTCTTTGCACCGCTGTTCAAGTCGCTCTGGTACAGCTACTTAAGGTCTGGGGTATTAACCCATCAGTGACTATAGGTCACTCTTCTGGCGAGATCGCCGCAGCATTTACAGCTGGATACATCTCAGAGGCTGAAGCCATCCTAGCAGCCTACTACCGTGGCCAAGCTGTCAAGTACATCGAATCAGCAGGTGCTATGATGGCTGTTGGTCTTGGTGCTGGAGCCATTGCACCATATCTTGAAGCCCACAAGCCTGGGGTTGTCATCGCATGCCACAACTCGCCAGATGGTGTCACCCTGAGTGGCGATGTTGAGGCGCTGAAGGTGCTGGAGGCTGATCTCAAAGCCGAGGGAACCTTTGCCCGTATTCTGCATACAAACGGAAAGGCATACCACTCGCACCACATGCTCTCAGCAGTGGACAGGTACGAAGCCTCCCTACGAGACTCTAATGAGGACGGACTTCCAAGAGTCATGTTTGATAAGACTAAGATGGTCTCATCTGTGACAAATGCGTTCCTCGATGAGAATACTGTACTGGACGAAAAGTACTGGAGTGCCAACCTCACCAGCCCCGTACTCTTCAACCAAGCCGTGCAGACTGCTCTCGCGGGTAAGGATATGGCAATCGACACAGTGATCGAGATCGGTCCTCACTCTGCTCTATCGGGACCTATAAGGCAAATCAAGGCCCATCTGAGCGCTGACAAAGTTCAGTATCTACCAACTCTCATCCGGGGTGCCAGGTGCGCCGAGCAGGTGCTCAAGCTCGCTGGTGAGCTGTTCCTTCGCGACTATCCCATCGATCTGCAACGCATCACTGCGATTGAGGAACTCTCTCCGTCTGGAAAGATTACCTCTCGGAGAGGCCATCTCATTGTCGATCTGCCCCCTTATCAATGGGACAAAGCCAAGAAGTTCTGGGCTGAGTCTCGCGAAAGTAAGGAGCATCGCTCACCACGGTTCCCACGCCATGACATCCTTGGCCAGCTTACTATCGGCGGCTCCTTGAAAGAGCCTACATGGAGGAATGTTTTGCGTCTCAAGGACCTCCCCTGGCTTCGCGACCATTCTTTGGGTGGAGAAGCAGTCTTCCCAGCTGCCGGTTATCTCTCTATGGCTATGGAAGCCATCACGCAGCTCAATGAAATGTCAGAAGCCCCGCTTGAGATCGACTCGTACATCTTTCGGGATGTCAGTATCCAGCAAGCCCTCGTCACTCCAGACGATGACGACGGTATCGAGACACTGTTTAACATCAGGCCTTCGAGGCTCAGCACAGACGAGACCATGAGATGGTGGGATTTCAACACCTCATCGGTATCTACTGAAGGGCACGTCAAGAACCACATGACTGGAAGGATCCGCATAAATACGATCAAGCGTCGAGCTCTCGCCAAGACTATTCCTAATCTTCCTCAGCGCGCCTCTGGAAAGCTTTGGAATCAGGCCTTGAAAAATGTTGGCTTCAACTATGGGCCTACATTCCAAGACATGGACAACATCAAGTTTGATGGCACGTCATATTGTGCTCAGGCGACGACCAACATCAAGACGTCTGTTATGAAGGATGAGTCTCGTCACGTACTTCATCCAGCCATCCTAGATTCCTGCCTTCAGCTCATGATCGTTGCTATCTGGGCTGGTCGAGCCAGCGCCATGAGGTTCGGAGCTGTTCCCATTACCGCTGAAGAGATCATTGTTTGGAAGCCAACGCAAGCTCAGCTACAGGGAAGTTCCAATGCGAAGGCCTTCTCCTGGATCGATCCCCGTGGCCAGAGAACATTCAATGCCCACAATCAGCTGTTGGCAAATGATGGCCAGATCCTGATGCAGATCAATAGTATGCAGTGCACTGCTTACGAGGCTGCTATACCGCAGAGTTTGGAAGCTGTCACTCGTCCACAGCCGTATAGTCAGATTATCTCAAGACCGGACTTCTCACTTCTTAGAGGCCACCAGAACCACCTATCACTTACCGACTTTATTGAACTCGCCCGGTTCAAGAAACCGTTATTGAAGGTGTTGGTCTCGGATCCGACAATTGCTACAGCTCTCCTGGCAAGATTTCCTGAGCTTTACCTTACAGTAGCTACAGATCCTTCTCATACCTCTGATGTCACTGCAGAGCTGAGCAGTTTCACAAACATATCCGTAGAGCCCTTGGCACTGGCGGCTGATTTGACGACACGGACTCGGGAGAAGCTCAAGTGCTCTTTTGATATCATCGCTGCCCCTTTCATGTCTCTCCATGAGCTTCAGAATATCTCCGAACTTCTCTCAGAAGACGGCTGCGCCGTGCTTGGAGGAGATGAGTCTGCTCTGACAGAGAAGAGATTGAGAGACGCGGGGTTCTCTGAATTTGATACATTCTTGGGAGAATCCTTATTCGTCACTCGTATCGAGAGGACTAGCAGCCCTACAGCAGCACCCATATGGTTACTATATCAAAATGATCTTCCGAGCTGTCTGTATGATTTGGAGCAGTGCCTCGAAAAGGCGGGCCTCAAAACAGAGCGCTTGAGGCTAGGTAATGCCTGCCCAGTTGGAGCCAATGTGATAGCCTTTATAGATCTTGAGGGCCCCCTTATGGCTAGGATGTCAGAAGACGAGTTCTTACACATACAGAAGGTATTGAGCGATGCTTCCAAAGTGTTATGGCTGTCATGCAGCGACAAATCGGAGGATGTGGCGCGTCCCGAGTATGCCATGACTGCAGGACTCCTGCGATCCCTTCGTTCTGAACGAGCTTCGCTTAAAGCAACACTTGTGGACTTTTCCATTGATGACCTTGCCTCTGATATACTCAGTACAAGAATATCACGTCTTGCATCAGTATTCTTCGCTGGTGAGGGAGAACTAGAGACGGAGTACATTTCCCAGAACGGCCAACTCCTGATCAACCGACTTGTTCCATTCGACAGGATCAACGATAGATACACCCTCACTGACAACGATACCCAGTCTGACCCCTTCGACCCAGAAGCCAGACTGGACGGTATAATCGACTCTGGAAAAGTTGTATTCTCTCACTGTAACGCTGACGAGGTGGCATTGCAACCTACCGAGGTCGAGTTCAGAGTGGAAACAACGGGCCTTACCGATGAAGACAAAGTCGTTATATTGGGATCCTCTCCCGGCCCTGACTTCAGCCATGAGGCTTCTGGCGTCGTGATACGGACCGGGGATGCCGTTACGAGGGTGTCGCCAGGCGACCGCATGGTGGCCTTTAGTGCAGGAAAGGTGTCAAACTTTAAGCGAGTCCCGGAGTGTCTTGTGCAGAAGCTCAACAACTCTGAGGATCATCAGGCTACCGCAGGTCTCCCAATGTACTATGGTCCTGCTCTCTACGGTCTCGAGACACTTGCCAAGGTGGAGCCGAAGGAGTCTGTTCTTGTACTTCCCGGCTCAGGAGTCCTTGGAGGGGCCGCGATCCGAGTCACGAAAGCACTTGGGGGCCGGGTTTACGTCGCAGTCGGGAACGATACCGAGGCTGAAGAGTTACAAAGTTCTTTTGACCTTTCTAGAGACCAGATATTGGTTGACTATACTCCCGAGATTCTCCATGAATACGAAATCGATGTTGTGTTCTCGGGCAGTTCAGTTGAGCCCGGAATATCACAAGAGTCGTGGAGAAATATGCCGGCCTTGTCACGATTTGTGAACTGTGGCAAGATGCCTTCAGGCTCGTCCTTGGACTCTGCGCCTGCCTCTCGCGGAGCAAGCTACCTATCAGTCAACTTCATTGGCCTCTTCAAGCGTCCTCAGGTCCTTGGCCGACTTCTCGAGCGTACAATGGCACTCTTTAGAGATGGTTCACTCCCTGTCCCACCTTTGACAATTAGCAGTATTGCGGACATCAACAGCTCACTCATCCTCTCCTCTTCTCTGAACAGCAGCGAAACCATCATAACTCATACAAAAGGTAGCACTGTAGGCGTTACCCGCACCCCCCCACGTCTTGAGTTGCAAGCAGATGCTACTTACCTACTTGTGGGTTGTCTCGGTGGCCTCGGGCGTAGCCTAACCACGTGGATGATGAAGCGAGGAGCGCGGAACTTCGCGTTTTTATCTCGTTCGGGAAGGGATTCGAAGCAAGCTGACCTTTGCGTCCGGGATCTGGAAGCTCGAGGTGCCCGGGTGCAGGTCTTTAGAGGCGATGCGGCTATCAAGGAAGATGTTGAGAAAGCTGTAGCCTCGATATCATCAGATAAGCCTCTACGGGGTATTGTGAATGCTGCCATGGTCTTGCGGGTGAGTTGTGGTTACTTGGCGCGTTCATAGATAAGCTAACACTTGTTGCAGGACGGCCTATTCCAGAATATGAGCTACCAAAGCTGGACAACATCCGTTCAGCCAAAGGTCCTCGGTAGTAAGAACCTACACGAGGCAACAGCTGAACTACCTCTGGACTTCTTTCTCATGACGAGTTCTGTGTCCGGCATTCTCGGAACTCCCGCTCAGGGTAACTATGCGGCTGCAAACTCGTACATGGATGCGCTTGCTCGCCTGCGCCGCTCCCAGGGCAAACCTGCATGTGCAATCATTCTCCCCATGGTTCTTGGCGTGGGAGTAGTTGCCGAAAACCTGGACCTCGAGAATTCGCTCACCCGTAAGGGCATGTATGGTATTGACGAGGAGGCTCTCCTGGACGCTTTCGAGGTGTCAATGTTGGAGCAACAGGGTCACCAAGATCACAGCGTTAACTTTGACCATCTCGTCGTCGGCCTTGACCCTGCAGAGCTCCACAGAGCAAGCAAGCAGGCTAAGGGTGATGTTGATGCTTTCTGGGCCGCGGACCACCGTTTTTCTATCCTCCTTGATGCTATGAATCGACTAGACGGTGCGAATCACGTTGATGGAGAAGCAGGCTCGATTCTCTCCCGGGTTAAGGCTGCCGAGTCACCCACGCAAGCTATTTCTCTAGTGCGTGACCATTTTGTTTCCAAGCTGGCCAGGGTGCTTCTTCTTGATGCGGAGGAATTTAGCGACGAAAGCTCTGGAAGGTCAATCGCGAGTTACGGTATTGATAGCATGATTGGTGCCGAACTACGAAACTGGATCTTCAAGGAGTTGGGGCTGGATATCGCTTTCCAGCAACTTCTGAGTCCATCTTTGACTATCCCCAAGTTTGCCGAGCTTATTTGTGTGTCTCAAGGTATTGTTATAGATGCTGAATAG", "translation": "MPHFRESSSSSSTTGIDLDPHNSRQRIVSDDEYAALSPDEPPLSEQLEPIAVLMMEKRSGQTPKVPASRFNIDAHFHPNNDRPGSFGVLGGYFLNETLQEFDPGFFGITPVEATWMVEDPQQRKLLEVVYEAFESAGLTLDQLSGSDTACFMATFTADFQQMSFKEPSFRHSLAATGVDPGLLSNRVSHVFNLRGPSIVVNTACSSSVYALHNACSALRTHECSAAVVGGSNLILTVDQHMNTAKLGVLSPTSTCHTFNSYANGYGRAEGVGAIYLKRLSDAVRDGDPIRGVIRSSATNNNGKAPGVGITYPGFDGQRNVMRHAYERSGLDPMLTGYFECHGTGTAIGDPLEVHAVSDIMNSTRTEADGPLNIGAVKTNIGHSEAASGLSAIIKAILMVERGIIPPTYGVTALNPKIDWKGWKVHVPIEPTPMPRHLPVMRVSVNSFGYGGTNAHTIVESPKSLLSMPQHYKYSMHGHSMKTKLARGAVNRSRPYLLVFSAHDTGALKRNAMAHGKVAAKYSLLDMSFTLANHRTRFQSKGFAITTPSTLQSTFTDDMPGFIVGKKNETARTLGFIFTGQGAQWAGMGAQLMALYPTFLKAIRRMDLILEDLEEAPSWTLEECLLENAATSRVGEAEFSQPLCTAVQVALVQLLKVWGINPSVTIGHSSGEIAAAFTAGYISEAEAILAAYYRGQAVKYIESAGAMMAVGLGAGAIAPYLEAHKPGVVIACHNSPDGVTLSGDVEALKVLEADLKAEGTFARILHTNGKAYHSHHMLSAVDRYEASLRDSNEDGLPRVMFDKTKMVSSVTNAFLDENTVLDEKYWSANLTSPVLFNQAVQTALAGKDMAIDTVIEIGPHSALSGPIRQIKAHLSADKVQYLPTLIRGARCAEQVLKLAGELFLRDYPIDLQRITAIEELSPSGKITSRRGHLIVDLPPYQWDKAKKFWAESRESKEHRSPRFPRHDILGQLTIGGSLKEPTWRNVLRLKDLPWLRDHSLGGEAVFPAAGYLSMAMEAITQLNEMSEAPLEIDSYIFRDVSIQQALVTPDDDDGIETLFNIRPSRLSTDETMRWWDFNTSSVSTEGHVKNHMTGRIRINTIKRRALAKTIPNLPQRASGKLWNQALKNVGFNYGPTFQDMDNIKFDGTSYCAQATTNIKTSVMKDESRHVLHPAILDSCLQLMIVAIWAGRASAMRFGAVPITAEEIIVWKPTQAQLQGSSNAKAFSWIDPRGQRTFNAHNQLLANDGQILMQINSMQCTAYEAAIPQSLEAVTRPQPYSQIISRPDFSLLRGHQNHLSLTDFIELARFKKPLLKVLVSDPTIATALLARFPELYLTVATDPSHTSDVTAELSSFTNISVEPLALAADLTTRTREKLKCSFDIIAAPFMSLHELQNISELLSEDGCAVLGGDESALTEKRLRDAGFSEFDTFLGESLFVTRIERTSSPTAAPIWLLYQNDLPSCLYDLEQCLEKAGLKTERLRLGNACPVGANVIAFIDLEGPLMARMSEDEFLHIQKVLSDASKVLWLSCSDKSEDVARPEYAMTAGLLRSLRSERASLKATLVDFSIDDLASDILSTRISRLASVFFAGEGELETEYISQNGQLLINRLVPFDRINDRYTLTDNDTQSDPFDPEARLDGIIDSGKVVFSHCNADEVALQPTEVEFRVETTGLTDEDKVVILGSSPGPDFSHEASGVVIRTGDAVTRVSPGDRMVAFSAGKVSNFKRVPECLVQKLNNSEDHQATAGLPMYYGPALYGLETLAKVEPKESVLVLPGSGVLGGAAIRVTKALGGRVYVAVGNDTEAEELQSSFDLSRDQILVDYTPEILHEYEIDVVFSGSSVEPGISQESWRNMPALSRFVNCGKMPSGSSLDSAPASRGASYLSVNFIGLFKRPQVLGRLLERTMALFRDGSLPVPPLTISSIADINSSLILSSSLNSSETIITHTKGSTVGVTRTPPRLELQADATYLLVGCLGGLGRSLTTWMMKRGARNFAFLSRSGRDSKQADLCVRDLEARGARVQVFRGDAAIKEDVEKAVASISSDKPLRGIVNAAMVLRDGLFQNMSYQSWTTSVQPKVLGSKNLHEATAELPLDFFLMTSSVSGILGTPAQGNYAAANSYMDALARLRRSQGKPACAIILPMVLGVGVVAENLDLENSLTRKGMYGIDEEALLDAFEVSMLEQQGHQDHSVNFDHLVVGLDPAELHRASKQAKGDVDAFWAADHRFSILLDAMNRLDGANHVDGEAGSILSRVKAAESPTQAISLVRDHFVSKLARVLLLDAEEFSDESSGRSIASYGIDSMIGAELRNWIFKELGLDIAFQQLLSPSLTIPKFAELICVSQGIVIDAE"}, "target": {"uid": "31bc57a3-3334-4b71-ac3b-d2cd943e13e9", "label": "GFG11474.1", "names": {"protein_id": "GFG11474.1", "cluster_role": "hit_required"}, "start": 0, "end": 7261, "strand": -1, "sequence": "ATGCCTGCCGTGATCAGGAGCTCCAGCACGTCGTCTACATCGACGTCAGACGAGGAACCCCGTGGAACTGTGCCCTCGAGCAGCAACTCGTCCATTGGATCTGACGATGGATACCCGGCACAGTCATTCCTTGACTATGCGGAGAAGCCGCTTGAAGAGCAGCTGGAACCAATCGCTGTTGTTGGCATGGGTAAGCCATCTTGCGCACCATGGGTCTCGAGGATGACAACTGAACAAGACACATAGGTTGCCGCCTGCCTGGCGATGTGAAATGTGTCTCTGACTTTTGGGATCTCATGATGAAGAAAGGGACCGGCAGCACGCCCAAAGTGCCTGCCTCGCGATTCAACATCGATGCGCACATCCACCAAAACAATGACCGTCCCGGTAGCTTTGGCGTCCTGGGTGGGTATTTTCTGAACGACGATCTAGCAGATTTCGATCCCGGCCTGTTCGGCATCACCCCTGTGGAAGCCATGTGGATGGACCCGCAACAGCGGAAACTGCTCGAGGTTGTCTATGAGGCCCTGGAGTCCGGGGGCATCTCGCTCGAGAAGATCGCCGGCACCCGCACGGCCGTGTTTGCCGCCAGCTTCACGGCTGATTGGCAGCAGATGGCCTTTAAGGAGCACTCCTTCCGACACAGCCTGGCCGCGACTGGCGTGGATCCAGGGATCATCAGCAACCGGATCAGCCACGTCTTCAATCTGAACGGGCCCAGCATTATGTGCAATACGGCGTGCTCATCATCTATATATGCGCTGCACAATGCCTGCAACGCCCTGCGCAATGGCGAAGCGGAGGGCGCTATCGTCGGCGGTGTCAACCTAATCATCACCGTTGACCAGCACATGAACACCGCCAAGCTCGGTGTCTTGTCGCCCACATCGGTGTGCCATACCTTTGACGAGAGTGCAGATGGATATGGCCGTGCCGATGCGGTGGGTGCCGTATACTTGAAACGCCTGTCCGACGCCATTCGCGATGGCGATCCCATCCGCGGCGTGATCCGATCTAGCGCCACCAACTCCAATGGCAAAGTCGCTGGCGCTGGAATCACCCATCCCAACCGCGAAGGCCAGGCCCAGGTAATTGCTGCGGCTTACAAACGTGGCGGAGACCTTGACCCACGGCTCACAGGCTACTTTGAGTGCCACGGAACCGGTACTGCAGTGGGGGATCCGCTGGAGGTGCACGCTGTGTCCATGGCAATGAACAAGAAGCGTCACCCAGATGTTGACCAACCCCTGTGGATTGGCGCCGTCAAGACCAACATCGGTCATTCTGAGGCGGCCAGCGGCATCTCCGCCCTGATCAAAGCCATCTTGATCACCGAGCGGGGCATGATCCCGGCCACCCGCGGGGTGGTGAACCCCAGTAAGGCCATCAAGTGGGATGAGTGGCAGGTGAAGGTCCCCATGGAGGCGGTTCCTTTCCCCCGCGAGCTCCCTGTGTGTCGTGTGTCCATCAACAGCTTCGGATACGGTGGGACGAACGCTCACGTCATCGTGGAGGGCACGGAGTCCTTTACGCGCGACGGGCCAGCAGCCTACACCTACGACGATCGCTGGACGCAAAAGCCCAGAGTGCGATTTCCCGGCTCCAGAAGAGCCTGGGAACGCAACCGACCTTACCTCCTCCCGTTTTCCGCCCACGATAAAATCACGCTGCGTCGCAATATCGACGCCCATGGAAAGATCGCAGCTAACTATAGCCTGCTCGATCTGTCGTACACACTAGCAAACAGACGCAGTGTACTCGCCAGTAAGGCGTTCGCAGTTGCCAGCTACGGGACCCTGAACACGGTCTTCGATGCAGTGGGGGAGCACTTTGCCTTTGCAGATAAGAAAAGCGTCCGTTCCGTCGGTTTTGTCTTCACGGGACAGGGCGCGCAGTGGGCGCGGATGGGCGTAGAGCTCATGCACTATTGCCCGGGGTTCCTGCAGTCTATCCGGGCACTGGACCAGGTGCTCGGCGAGCTGCACGATGGCCCCGAGTGGTCAATCGAAGATGTTCTGCTTGCCCATGCGGATGCCTCGCCCGTCAACGACGCCGAGTTTTCGCAGCCCTTGTGCACCGCTGTCCAGATCGCCATCGTGCAACTGCTGCACTCCTGGAATGTCCGTCCGACCGTAACTGTTGGTCATTCATCAGGCGAGATGGCGGCCGCATACGCGGCAGGACTGATCTCGGCAGAGGATGCAATTGTGGCGGCTTACTACCGTGGACGAGTAGCCAAGGATGTCGACACCAACGGTGCGATGCTAGCCGTGGGTCTGTCCGCTGATGCGGTCAAGCCGTATCTGGTCGGCGTGGAGGACCAGATCGTCGTCGCCTGTGACAATTCCCCGTCACTGATCACACTGTCCGGTGACAAAGACGCCCTAGAATCCCTTCAATCCCAGCTGAATACGGCCGGAGTCTTCAACCGCGCGGTGAAGACGAACGGCAAGGCGTACCATTCACACCACATGGCACCGGCGGCGGATAGATACCGGGCCCTCATGCATGAGGCCAAGCAACATCGTAGGAGACGCGGCGCCCCGCTGGCCACGTCTGCTCGGATGGTTTCGTCGGTGACCAACACCGTTCTACCTGAGGGTACCCTCCTTGACGCGGACTACTGGAGTCGGAATCTGCGCAGCCCCGTGCTGTTTAACCAAGCTGTGCAGACCGTTCTCACCGACAAGGCTTTTGCGGAGGTGGACCTTCTCATTGAGATCGGACCACACTCGGCCCTGGCCGGTCCCGTCAAACAAATCCGAGAGTCGCTGAAGAGCCAGGCAGACAAGATCGAGTACATCCCGACACTCGTACGGGGCGAAGATTGTGCAGTTCGCCTGCTGAAGGTTGCAGGGGAGCTATTCCTGCGAAGCTACAAGGCTCTGGACATGGAGAAGGTCACCAGCGCCTACATTGATAGCACAGCAACACCCAGCCAGACCAAGGGTTCGACCATCGTGGATCTTCCCCCCTACCAGTGGAACTACACGCGTCCCTTGTGGGCGGAGAGCCGCAGCAGTCGCGAACAGCGGCAGCCCCGATTCCCACGCCACGACGTGCTGGGCCAGCGAGTCATCGGCAGCTCCCTGGCGGAGCCCACCTGGCGCAATGTCCTACGAGCGCGCGACCTGCCCTGGCTGAAAGACCACCATTTGGGCGGCGAGTCCGTTTTCCCAGCTGCGGGATACTTTGCGATGGCTATCGAGGCGATCCGACAGATCAACGAGCTCAGCGACGACCCTGTGGAGATCGAGAGTTATGTGCTGCGTGACGTGTCTATCAAGACAGCACTGGTGACTCCGGACGACGACGACGGGATCGAGGTCCTGTTCAACATGCGTCCGTCCGTGTACGGGGGCAAGGAGTGGGACTGGCGGGTCTCGTCGGTGGACAGCACTGGCATCAATAAAAACCACATGCAGGGCAGCATCGGCATCAACACCCGCCCCCGGGGAAAGAAACCGCGGCCGGTGCCCCGATTCCCACAGAGGGCGAGCGGCAAAGCGTGGAATCAGGCCTTACGCGAGGTCGGTTTCGACTATGGCCCTACCTTCCAGGACATGGACAATGTGCGCTTCGACGGAAAAAACTATCACGCGTCCTGCACAACCAACATCAAGCAGGTTGTCGACGAGAACCTGGGCGAGTCACGCTATGTGCTGCACCCGGCGTCGATTGACTCGACTCTGCAGCTTTGCATTGGTAAGAAAACTCCTTTCTTATTATGTTTTACTAGACATTTAGCACTAACTGGCTGGAACAGCTGCAATTTACGCTGGTCGAACCGAAGCCATGGCCTGCGGTGTGGTGCCCGTGCAGGTCGACGAAATCGCCATCTGGCCCCCTACAGCTGAGCAACTCTCGGAGAGCAAGGCGATTGCGTACGCTAACGTGCACCGCCGTGGACTTCGTACATCGGAGAGTACAGTCCAACTGACCTCGGCGCAGAACGGCGAGATGTTGATGGAGATCGTTAACATGCGCGCAACAGCCTACGAGGCGGCGGTTCCCCAGCGACTCGAGAGCGCGCTGGAGGAGGCGCCGTACGGCCAGATGGCGTGGGAGTTGGACTTCGAGGACCCCAAGAACAGGGAGGGACTCGCCACGTCGGAGCTGGCCAATCTGGCTCTGTTCAAGTATCCTGCCTCCAAGGTGGCCGAGCTTGGTATGGGTCACGCGACAGAGATCCTCAGAGCTAACCCGGAAACACTCTACACAGTCATCGTCACCTCTGAGGAAGAGCTGGAGGCGGCTACGCGCGTTGTTGACGGATACCGCAATGCTCGAGCCGTCCACGTGGACCCGTCACAGGAAATGGAGCCCCAGGGCCTGAAGAAGGAATCGTACGACATTCTCATTGCAGGACCCCAGGGTCAGAGTCTCCTGAACGGCATAGTCAAACCAGGTGCATCGGTGATGAGTTCTGAGTTGACAGTTGCTGGCCAAACTTCCGAGGCAAAACCAGACAACACGGCTTCAGTTCAGCTGGTCTACCGTAACTATCCAACTAACATCGTCGCCACGGTCATGGCGTCACTGGAGGCCCTTGGATGGGATGTGAGGGTGACCAGCCTCATGGCTTCGACCTCCAACATAGAGGGACACGTCATCATGCTGGCCGATTTCGAGGGCCCACTGCTTTTCACCCTCCAGGAAGAGGAGTTTGCCGCCCTCCAGAACATCGTGGCCTGTACCTCATCCCTGCTCTGGGTGACCCCTGGAGGTTTTCTACAAGGCAAGCAGCCCGAGTACGCCATGGTCTCTGGTCTTGCTCGCGCCATCACGGCGGAACAGGCCTCTCTGGACTTCCGCGTACTGGATGTCGATCCCGCCAGTTTCGATGCTGAGTCAGTTGTTCAGTCCGTGGTCAGGGTTCTGAAAATGCAGACCAAGCCCCAAGAGTCGCCGGAGCGCGAGTTCTGCGTTTCTGGCGACAAAACATACATCAGTCGACTGGTGCGCAATAAGAACCTCAACGAGCTATACACGGCGCAGGACAAGCCTGATCCAAAGAGCTTCACGCCTGGAGACCGCGTGTCGGGTTTGGTTTCCAAGTCTAAGGTTGTATTCCAGCAACAGCAGCAGGAAGAAAATTCTGGTGTCGAGCCCGGCCACGTCGAAGTGCAGGTGCAAAGCAGTGGTCTTACCAAGGAAGGCGTACTGGTAATCACTGGCTCCGACTACGCCACCACCCTGAGCCAGGAGATCGGTGGTGTCGTGACGCGAGTTGGTCAAGGGGTGTCTGGCTTCACAGCCGGCGACAGAGTGGTCGGATTCCATGCGGCCCATTTCGATAGCTACCAGCAAGTCCCGGCCATGATGCTGCAGCGGCTCAAGACGGACGAGGACATGACAAACACGGTCAGCGGGCTGTCAGCTTATGCTGCTGCTCTCTATGGGCTGCAGACTCTGGCCGGCGTGAGAAAGGGGGAGAATGTGCTGGTTTTGAACAAGACAGGATCCGCCGGTGTTGCCGCCATCAAACTCGCCCAGCGGAAAGGCGCGAACGTCTACGTTGTGGTAGACGCTGAGGAGGAAGTTGCTTTCCTGCAGACCCATCTGGGACTAGACACCCGTCATATCATCCGGGCTTCGGACGGGCTGGTTTCCGAGCGCCTGGAGCAGCTCACAGGCGGTCACGGAGCCGACGTGGTGTTCAGCGATGGGTCAAGTGTCGATCCAACAGCAGCCCATGAGGCATGGCGCTGTATCGCTTCCTTTGGCCGCTTCCTCGACAGCGGTCGTAAGGGAACTTCCGGCGCCAAAGCTCTCAATTCCCTGCCAGTCCATCGTAGTGCCAGCTACATTCCCTTCGACATCCTGGAACTTTACCAGTCCCGGCAGGAGGTCCTGTCCGAGCTGCTCCCGGCCATTGTCTCCGAGGTCAACCGTACCGACTCTAGCTCAGTTCCGATCAAGCCCATCCATCTGGGCGAGATTGACCGGGCAGTGTCAGAATTCTCGGACGCCTTCGGGGCGGGTAAACCTATGGTTCAGTACCAGACATCGGACATTCCCATCCAGATCCTTCCCACTCGAGGTGGTAAGCTGCGACTTCGTTCGGACGTCACATACCTTCTGGTCGGCTGCCTGGGCGGTCTTGGACGGAGTTTGACGTCATGGATGATGGAGTGTGGTGCCCGTCGTTTCACCTTTCTCTCCCGCTCAGGAGCAGATGCAGAATCAGCTGCGGAGTTGGTTCGACAGCTCCAAGCCGCTGGTGCGGTTGTTCAGGTTGTGCGCGGCGATGCGACATCAGCAGAAGATGTCTCCCGCGCGGTCAGGGGCGTACCTTCGGAGCACCCGATTCGGGGTGTTATCCATGCGGCCATGGTGCTGAGGGTAAGTTCATGTTCATGCCTATCATATGGGTAATAAAGGCCTCATAAACTGACTGGGAATTTTGCAGGACGGACTCTTCCACTCCATGACTTACAAGGATTGGAAACAGTCCATCCAGCCCAAGGTGCTCGGAGCCCAGAACCTGCACGCTGTCCTGGCCGACGAGCCACTAGACTTCTTCCTCATGACCAGCTCTGTCTCGGGAATTCTGGGCACCCCTGGTCAGAGCAACTACGCCGCGGCCAACACCTACCTGGACTCACTCGCCCGCCATCGGCGAGTCAGTAACCAGGCTGCCACCTCCGTTGTCCTCCCGATGGTGCTGGGTGTTGGCGTTGTGGCTGAGAATGACACTCTCGAGGACGCTCTGAAGCGCAAGGGCATGTACGGCATTGACGAGCAGCATCTGCTTCAGTCTTTTGAAGCAGCCATCATCTCCAACACTCACCTTGAACCCGCCCCAGACCAAGTGGTCGTCGGGCTTGATCCTGCTAAATTACAAAAGGCCGTTAACGACAGCGCCAGCACCGACAGCTTCTGGCTTCATGACGCTCGCTTCAGTCATGCCGTGCACTCCATCAACGTCTCATCTGATGAAGCCGCAGCAGGCGCACAACTGAGCATCCTGACCAGCATCCGGGCAGCAGAGTCGCCGGCTGAGGCGGTCGCACTCATCTGCAAGCATTTCATCGACAAGCTGTCGCGCATGCTGATGCTTGACCCTGCAGATGTGGATGCTGAGGTCGGGTCGATCGCTTCCTACGGGATTGATTCCATGGTTGGAGCCGAATTACGCAATTGGATTTTTAAGGAATTTGCTATGGACATGCCCTTCCAGCAGTTGCTGGGGCCGAGCCTGACCATCTCAAAGTTTGCGACTCAAGTATGTCAGGTGCAAAATATAATTGAGTCATAG", "translation": "MPAVIRSSSTSSTSTSDEEPRGTVPSSSNSSIGSDDGYPAQSFLDYAEKPLEEQLEPIAVVGMGCRLPGDVKCVSDFWDLMMKKGTGSTPKVPASRFNIDAHIHQNNDRPGSFGVLGGYFLNDDLADFDPGLFGITPVEAMWMDPQQRKLLEVVYEALESGGISLEKIAGTRTAVFAASFTADWQQMAFKEHSFRHSLAATGVDPGIISNRISHVFNLNGPSIMCNTACSSSIYALHNACNALRNGEAEGAIVGGVNLIITVDQHMNTAKLGVLSPTSVCHTFDESADGYGRADAVGAVYLKRLSDAIRDGDPIRGVIRSSATNSNGKVAGAGITHPNREGQAQVIAAAYKRGGDLDPRLTGYFECHGTGTAVGDPLEVHAVSMAMNKKRHPDVDQPLWIGAVKTNIGHSEAASGISALIKAILITERGMIPATRGVVNPSKAIKWDEWQVKVPMEAVPFPRELPVCRVSINSFGYGGTNAHVIVEGTESFTRDGPAAYTYDDRWTQKPRVRFPGSRRAWERNRPYLLPFSAHDKITLRRNIDAHGKIAANYSLLDLSYTLANRRSVLASKAFAVASYGTLNTVFDAVGEHFAFADKKSVRSVGFVFTGQGAQWARMGVELMHYCPGFLQSIRALDQVLGELHDGPEWSIEDVLLAHADASPVNDAEFSQPLCTAVQIAIVQLLHSWNVRPTVTVGHSSGEMAAAYAAGLISAEDAIVAAYYRGRVAKDVDTNGAMLAVGLSADAVKPYLVGVEDQIVVACDNSPSLITLSGDKDALESLQSQLNTAGVFNRAVKTNGKAYHSHHMAPAADRYRALMHEAKQHRRRRGAPLATSARMVSSVTNTVLPEGTLLDADYWSRNLRSPVLFNQAVQTVLTDKAFAEVDLLIEIGPHSALAGPVKQIRESLKSQADKIEYIPTLVRGEDCAVRLLKVAGELFLRSYKALDMEKVTSAYIDSTATPSQTKGSTIVDLPPYQWNYTRPLWAESRSSREQRQPRFPRHDVLGQRVIGSSLAEPTWRNVLRARDLPWLKDHHLGGESVFPAAGYFAMAIEAIRQINELSDDPVEIESYVLRDVSIKTALVTPDDDDGIEVLFNMRPSVYGGKEWDWRVSSVDSTGINKNHMQGSIGINTRPRGKKPRPVPRFPQRASGKAWNQALREVGFDYGPTFQDMDNVRFDGKNYHASCTTNIKQVVDENLGESRYVLHPASIDSTLQLCIAAIYAGRTEAMACGVVPVQVDEIAIWPPTAEQLSESKAIAYANVHRRGLRTSESTVQLTSAQNGEMLMEIVNMRATAYEAAVPQRLESALEEAPYGQMAWELDFEDPKNREGLATSELANLALFKYPASKVAELGMGHATEILRANPETLYTVIVTSEEELEAATRVVDGYRNARAVHVDPSQEMEPQGLKKESYDILIAGPQGQSLLNGIVKPGASVMSSELTVAGQTSEAKPDNTASVQLVYRNYPTNIVATVMASLEALGWDVRVTSLMASTSNIEGHVIMLADFEGPLLFTLQEEEFAALQNIVACTSSLLWVTPGGFLQGKQPEYAMVSGLARAITAEQASLDFRVLDVDPASFDAESVVQSVVRVLKMQTKPQESPEREFCVSGDKTYISRLVRNKNLNELYTAQDKPDPKSFTPGDRVSGLVSKSKVVFQQQQQEENSGVEPGHVEVQVQSSGLTKEGVLVITGSDYATTLSQEIGGVVTRVGQGVSGFTAGDRVVGFHAAHFDSYQQVPAMMLQRLKTDEDMTNTVSGLSAYAAALYGLQTLAGVRKGENVLVLNKTGSAGVAAIKLAQRKGANVYVVVDAEEEVAFLQTHLGLDTRHIIRASDGLVSERLEQLTGGHGADVVFSDGSSVDPTAAHEAWRCIASFGRFLDSGRKGTSGAKALNSLPVHRSASYIPFDILELYQSRQEVLSELLPAIVSEVNRTDSSSVPIKPIHLGEIDRAVSEFSDAFGAGKPMVQYQTSDIPIQILPTRGGKLRLRSDVTYLLVGCLGGLGRSLTSWMMECGARRFTFLSRSGADAESAAELVRQLQAAGAVVQVVRGDATSAEDVSRAVRGVPSEHPIRGVIHAAMVLRDGLFHSMTYKDWKQSIQPKVLGAQNLHAVLADEPLDFFLMTSSVSGILGTPGQSNYAAANTYLDSLARHRRVSNQAATSVVLPMVLGVGVVAENDTLEDALKRKGMYGIDEQHLLQSFEAAIISNTHLEPAPDQVVVGLDPAKLQKAVNDSASTDSFWLHDARFSHAVHSINVSSDEAAAGAQLSILTSIRAAESPAEAVALICKHFIDKLSRMLMLDPADVDAEVGSIASYGIDSMVGAELRNWIFKEFAMDMPFQQLLGPSLTISKFATQVCQVQNIIES"}, "identity": 0.49157418824496507, "similarity": 0.6333744348540896}, "fd01d86a-1ef4-4c97-a651-228cc66da169": {"uid": "fd01d86a-1ef4-4c97-a651-228cc66da169", "query": {"uid": "14b7740a-be9c-437e-987a-c76978b6b036", "label": "EWG38547.1", "names": {"protein_id": "EWG38547.1", "cluster_role": "hit_required"}, "start": 17567, "end": 19474, "strand": 1, "sequence": "ATGACGAACCAAACTCTGGAGGTGTTTGATGTGATTGTGGTTGGCGCAGGTAAGGCATTTCGACTCAACGTAGGCTTTCAACCCGATTAATAGGATGCAATAGGATGGTATGGGTTGATGGCTGCCCGAACATTCCTCGAGCTTGCTCCCGAGACCAACCTTCTGATTCTTGACGACGGCAAGACAGTCGGCGGAGTATGGTCCAAGGAGCGTATCTACCCCAGCCTCTTTGCTCAGATCAGCCATCCCTTGTTCGAGTACTCCTTCTATCCTATGCCAGAAGAGGATGTATCACCAGATGGTTTTGTATCTGGGAAGACAATCCAGAAATACCTTGAGAGCTTTGCCAAAGACCATAACCTGATGTCTCGGATGCGTCTCAACACCCGCGTTGAAAATGTGAAGAGAGGACCCGACTCGGATGGCTGGGTACTTGACCTCAAAGAAAAGGAATCTCTAGCGTGCCGAAAGCTCATATACGCCACGGGCGCCAATTCAAGCCCCATCATCCCGCAGTGGCCACGAAAAGACTTTGAAAAGCCCGTTATACACTCCCTCGAACTTGGAAAGTACCAGGATTATATAAGGGACAGCGTAAAGAATACCGTCGTCGTCGGCCGTTCAAAGTCTTCATACGATGCGGTATATCATCTGCTATGTGCCGGGAAGACGGTAGATTGGGTGATGCGTGACGGAGAATCTGGCCCATTTAGCATCTATGCGCCAACGTTCATGGGACTTTGGAATATTGCTGACCACATCTCAACTCGGTTTGCCTCGAGCCTCAGCCCCTGTATCATGTCTACCTCTGGGATGTGTTATAACTTTTTCCAGCGTAACGCCTTGGGACGCCTTCTAACCAATATGTACTGGCGAACGGCGAACTATATCTCAGTGTCTCACGCAGACTACTGGAGAACGGCGAATGCCGAAAAGCTGCGACCAAGGCCTTATAGCGATGGGTAAGATGCTAAAATCCCAATATTTCGCTCTTGTCATTGTTTGACTGACATTTCCTGCTGGAAGAGTTTTCTGGGGATCTGGTGGTATTGGCATCGCGACCGCTCCCGACTTTTGGGAGACGTTCCACAATGGCGATGTTACTATCCATTCGACTGAGATCAATAGTCTTTCCCATAAGGATGTCGTGAACTTGAAGAACGGATACTCCATCGCGGCCGACATCGTGATTCACTGCACGGGATTTGACAAAGGCTACGATGCATTCGAACCTAGTCTCAGACGTGAACTCGGTCTGGAGTATGACCCCAAAGAGTTCTCCAGATGGACAATGCTTGATGAGAAAGCCGAAAAGACTGTGGACGATCTCCTGCCATACCTTCGTGAAGCGCCAAGCCGATACCGCGACTCCAAAGCCACCAAGAGAACGGGGCATGGCCCTAACAGGCATTACCGCCGCCTGGTGGTACCTGAGCTGGCAGCACGGGGCGACCGATCAATTTTATTCCCCGGGCACATCCATTCCGCTTTCACGCCACTGGCAGCTGAGCTCCAAGCACTATGGGGTGTTTCATGGATGCTCGGTTGGCGAGACCTACCGCCAAGAGAAGAGATGGAGGTTGAGGCTGCAAACTTCAATGCGTGGACGAGAAAGAGGTACCTCGAGCAAGGCAAGAAACATTCGTATTTCATATACGACTACATTCCTGTAAGAGAACTTAGGGTGCATGTATGCGTCATTTCATTTCACTGACTGTGCGTAGTACATCGACACACTGATGAAGGACCTGGGACTAAACCCGTTCCGCAAGAGCAGCGTTTTTGAAGAATGGTTTGTGAGATATAAGCCGAGTGACTACAAGACTATCCTGGACGAGTACCTGAGTCTTAGACGTCATCAACATGGAATTGAGGGTGCTGAGACGGAGAACGGAAAGGCAGCGTAG", "translation": "MTNQTLEVFDVIVVGAGWYGLMAARTFLELAPETNLLILDDGKTVGGVWSKERIYPSLFAQISHPLFEYSFYPMPEEDVSPDGFVSGKTIQKYLESFAKDHNLMSRMRLNTRVENVKRGPDSDGWVLDLKEKESLACRKLIYATGANSSPIIPQWPRKDFEKPVIHSLELGKYQDYIRDSVKNTVVVGRSKSSYDAVYHLLCAGKTVDWVMRDGESGPFSIYAPTFMGLWNIADHISTRFASSLSPCIMSTSGMCYNFFQRNALGRLLTNMYWRTANYISVSHADYWRTANAEKLRPRPYSDGVFWGSGGIGIATAPDFWETFHNGDVTIHSTEINSLSHKDVVNLKNGYSIAADIVIHCTGFDKGYDAFEPSLRRELGLEYDPKEFSRWTMLDEKAEKTVDDLLPYLREAPSRYRDSKATKRTGHGPNRHYRRLVVPELAARGDRSILFPGHIHSAFTPLAAELQALWGVSWMLGWRDLPPREEMEVEAANFNAWTRKRYLEQGKKHSYFIYDYIPYIDTLMKDLGLNPFRKSSVFEEWFVRYKPSDYKTILDEYLSLRRHQHGIEGAETENGKAA"}, "target": {"uid": "8818004e-b8c4-4dba-9c0d-58ccaa0bca2a", "label": "GFG11476.1", "names": {"protein_id": "GFG11476.1", "cluster_role": "hit_required"}, "start": 9828, "end": 11893, "strand": 1, "sequence": "ATGGGCTCATCGATGAATGCCGAGCGTGTAGAGGTGGTTGTTGTTGGTGCTGGTATGCAGGACGGTTTTTTTGTGTCTCAATTCTTCTACTGATTTTTGGTACAGGCTGGAATGGCTTGATATCGGCAAAGACATATCTAGATTTCAGACCGTCCGCCGACCTCGTTATTCTGGACGAGCAGGCGTCGATTGGAGGTGTCTGGAGCGCCGACAAAATCTATCCAAGCCTCTACGCGCAGATCAAATACGGCCTGTTTGAATACTCCTTCTACCCGATGCGCAATGAAGGTATCACGGAGGATGGCTACATTTCGGGGGATACCATCCACACCTACCTGAACGATTTTGCCTGGGACTTTGATCTGGTTCGACGGACTCGGCTGCGTACGGCAGTGACCAATGTCTTTCAACTCCCCAGTGGAAACTGGCGACTCGAAATTGCCGGCAAGCCTGACATTGAGTGCGAGAAACTCATCTATGCCTCCGGGGCAACGTCGCATCCCGTCATCCCTGTCTGGCCCAAAGCAGCCAGTTTCAGTGCACCGATCATCCACTCCTGCGAGACAGGGACGCATCTTGACGCACTGCGCCAGATTCAGTCGGCAACCGTCGTCGGTGGTGCCAAGTCCTCATACGACACCGTCTTTCTGCTGCTGAAAGCGGGAAAGAAGGTCAACTGGATCATCCGAGAGGACGGGTGTGGTCCCCTGGCCATCATGCCCCCCAAGCTACTCGGAATGGTCAATACCATGGATGTGGTAACCACGAGAGCAATGATGCTGATGGGCCTCTCCATTATGAGCACTGATGGCCCTGTTCACCAATTCTTCCAGAGGACGATAGTCGGACGGTTCATCCTCTGGCTCTTCTGGCTCGTTGTGAACTGGTTGGCCGAGAGACACGCCGGTTACTCCAAGTCGGAGAACGCCAAAAAGCTACGGCCAATGCCTCATGGAAACGGGTAAATCCAGACCTCCTCAGTTGTCGGTGCTTGTGAAAAAGCTAATAAATCTGGCTGTCATAGGATCTTCTGGGCAAATGCTGGTCTTGGAGCAGCCAGTGCCCCGCTCTTCTGGAAGACATTCCACGCGGGCGAATGCACCGTCCACCGGACCGAGATTGACTCATTCGGCGAGGACAACACGGTCCGTCTCAAGGACGGGACTTCGTTTCAAACAGACTACGTTATTCTGTCGACAGGGTTCGACAAGTCCTTCCACGTTTTCAGTAAGGAGCTGCAGCATAAATACGGCCTCATGCCACATGCAGACCGGAGCTCTGCGGAAGAGAGAAAATGGGCGAGACTCGAGGCCGAAGCCGATCAAGCTGTCGATGAGTTGCTTCCCGCACTTCAGAATGCCCCTCGTGGTATCGGCGAGGGATTCATTCGCGAGAAGACGACTGGTGGGCATCACATTTTGCATGGGCCTAGCCGGCATTATCGACGCTTGGTTGTCCCTTCACTCGTAGGAGCGGGAGACCGATCCATTTACTTCCCCGGCTTCATCCACTCCATCTACACTCCCACTGTATCCGAGGTTCAGGCGCTATGGGGGGTGGCGTTCCTCCTCGGGCTGCACGACCCGCCGTCGCTGCGCGAAATGGAGCAAGAGGTGGCTGAGTGGAATGTCTGGACGCGGAAACGATATGTTGGTCAGGGTAGAAAACATGCTTACGCGATATTCGACTTTCTTCCAGTTAGTATCTCTTGTCAATTCCCCGTCGTCCTAGCTAATTATCCTAGTATATCGATGTTCTTCTTAAAGATCTCGGCGTGAACCCCCGGCGCAAGAAGAGCTTGTTTGCCCACTTGTTCATGCCTTCCTACCCACGCGACTACAAGGGCATTATTGACGAGTTCCGCCAAACCTTGGCCGCGACGCAAGCGTCCAAGTCAAAGCATACCGTATCCTTTGCTCTGCCAAGCCCGTCTGCTGCCAAATATGATGGCATGCAGCCCGGTGCGCAGGGACACGGTAGGACCAGTGCTTCTACCAACGGCTACAGCACCGGATTATCTCTTAACGGGAACAAGCCATCCCGGCCACTGGCTTTTGCGAATTGA", "translation": "MGSSMNAERVEVVVVGAGWNGLISAKTYLDFRPSADLVILDEQASIGGVWSADKIYPSLYAQIKYGLFEYSFYPMRNEGITEDGYISGDTIHTYLNDFAWDFDLVRRTRLRTAVTNVFQLPSGNWRLEIAGKPDIECEKLIYASGATSHPVIPVWPKAASFSAPIIHSCETGTHLDALRQIQSATVVGGAKSSYDTVFLLLKAGKKVNWIIREDGCGPLAIMPPKLLGMVNTMDVVTTRAMMLMGLSIMSTDGPVHQFFQRTIVGRFILWLFWLVVNWLAERHAGYSKSENAKKLRPMPHGNGIFWANAGLGAASAPLFWKTFHAGECTVHRTEIDSFGEDNTVRLKDGTSFQTDYVILSTGFDKSFHVFSKELQHKYGLMPHADRSSAEERKWARLEAEADQAVDELLPALQNAPRGIGEGFIREKTTGGHHILHGPSRHYRRLVVPSLVGAGDRSIYFPGFIHSIYTPTVSEVQALWGVAFLLGLHDPPSLREMEQEVAEWNVWTRKRYVGQGRKHAYAIFDFLPYIDVLLKDLGVNPRRKKSLFAHLFMPSYPRDYKGIIDEFRQTLAATQASKSKHTVSFALPSPSAAKYDGMQPGAQGHGRTSASTNGYSTGLSLNGNKPSRPLAFAN"}, "identity": 0.4346456692913386, "similarity": 0.5858267716535434}, "a624efed-ebe0-427d-acad-632d0d2ae5b9": {"uid": "a624efed-ebe0-427d-acad-632d0d2ae5b9", "query": {"uid": "2d478dfa-8884-445e-902f-4fb75aa5ddf4", "label": "EWG38548.1", "names": {"protein_id": "EWG38548.1", "cluster_role": "hit_required"}, "start": 20015, "end": 22089, "strand": 1, "sequence": "ATGAGTGATCAAAATACCGAGAAGCCTGCAGATGCAGCACCCAGAAGCCCACATGCTCCCGGCGACCTTGCTGGTAGTAGCGACGCCTCTCTCACTGAGACCGGACAGCGTAGCATCCAGGGATGGAGAGTGAGTGCTTCCGAAACTCTTGGCCTTTTGAGATATTTTGCTAACATTGGACGACTTCATTTAGTGGGCCGTTGCTTATGCAGCGATGCTGTCGACAACACTCCTCTTTGCTATCGACAATACCATCGTTGCAAACATCCAGCCCAGTATTATCAACGACTTCGGCCATCTCGAGCTCATGACATGGATCGGTACGGGTTTCGCCCTGGGTACCATGTTCATTCTGCTTTGGGGTAAAGTGTATGGTGTTTTCAACATCAAATGGGTCTACATCTTCAACATCTTCCTCTTCGAGGCCGGGAGCGCTGTATGCGGTGCTGCGCCTAACATTCAAGCACTCATAATCGGCCGTGTCATCGCTGGCATTGGTGGTTCTGGGATGTACTCTGGCACCTTGACATACGTCTCGGTTCTAACCAACGAGCAAGAGAAGCCAGCATATCTTGCTGGAAGTACTGTTGTTTGGGGCATTGGCAGTGTCCTTGGCCCTGTAGTAAGCTCTATTTTCTACCTCACCATTGGCTCTGGACTGACCATCATCGTCAGGTTGGTGGAGCATTCGCAACAAGCAGCGCGACCTGGAGATGGGTACGTGTCTTTCCTCCTTTCTTTCGCTCGATCCTAACTGACTTGGCAATCAGGGATTCTACATCAATCTTCCTATCGGCGCTGTTTTTGCTCCTGCATACTTCCTGCTATTCCCCAGTACTGATCCAAACCCTACCAAAACCCTGGCAGAGAAGCTCCGCCTCGTGGATTGGATCAACGCAGTCATCTTCCTGGCGGGATCTGCTTGCCTGACCGTTGCCCTCACCTTCGGCGGTGTCGTCTATTCATTTCACTCGGGGACCATAATCGCACTCTGGACTGTCACCGGCGTTCTACTTCTGGCTTTCATTGTCTTACTTAAAATACATCCTCTAGTCTCGAAGGAAAACCGCTTGTATCCCTTGCACTTCTTCAAGAAGTGGATTCTTATCAACATGCAGCTCCAGGTCTTTCTGTCTTCTGGCATCATCTTAGTAAGTCACAAAGAATCGAAAGGAATACTTTGACTAACCATATCCAGGCCATGACTTACTTCGTCCCGTTGTATTTTCAGTTCATCAAGGTAGGGGCTCTGACTACGTCATGAAATATTTGTGACTAATATCTTCAGGGCGATGGAGCACTCGAGGCTGGAGTTCGTTTACTGCCTTTGATCATGTTTATGGTTGCTGTCTCGATGTTAAATGGCTTCCTGATGCCAAAATACGGACTGATCCCTTTTTGGTACATCGGCGGTAGTGCTCTTGCACTCATCGGTAGTGCTCTAATGTGTAAGTGGCCAATCATTCTATTAGCCTGTTCTAACGTCCTCCAGATACCATTGATGACACAACATCTAACGGCAAGGTATATGGCTACAACATACTTGTCGGAGCCGGAGCCGGGTGCTACATCGTCGCTGGGTTCGCCATCATGCAGTCACTGGTCCCAACCCACGAAATTGCCAACGCAGTTGGTGCGATGACGATTTGCAAGTATCCCCATGGCAAACCATTCAAAGTTATTTCCAGCTAACCTTGACTCTAGCCCAGGATCTCGGAATGGTGCTTTTTCTTGCTGTCAGTGGCAGCCTGTTCCACAACGTCGCCGTTGACAAAGTGGGCAACGCTCTGCCAAGCGCCTCTGAAACTGAGATTGGCAACTTGATTGCGGGCACGAGCAGCGCTGCGTTCAAAGCTCTTTCTGAAGACGAAAAGGCCGCTGTTATACCAGAGATCGCAAGTGCTATGAAGAGCATCTGGGCCTTTTTCATGGCGGCCGCTGCCCTCAGTTTTGTGTGCGCTTGTCCACTAGTTGTAGGTGTCTTATTTCATAAACATGTTGATTGACTGACGCTAACTCCCACCAGACAGCTAAGCTTGGGGGAAAGAAACTCAAACCAACTGCGGTAGCCTAA", "translation": "MSDQNTEKPADAAPRSPHAPGDLAGSSDASLTETGQRSIQGWRWAVAYAAMLSTTLLFAIDNTIVANIQPSIINDFGHLELMTWIGTGFALGTMFILLWGKVYGVFNIKWVYIFNIFLFEAGSAVCGAAPNIQALIIGRVIAGIGGSGMYSGTLTYVSVLTNEQEKPAYLAGSTVVWGIGSVLGPVVGGAFATSSATWRWGFYINLPIGAVFAPAYFLLFPSTDPNPTKTLAEKLRLVDWINAVIFLAGSACLTVALTFGGVVYSFHSGTIIALWTVTGVLLLAFIVLLKIHPLVSKENRLYPLHFFKKWILINMQLQVFLSSGIILAMTYFVPLYFQFIKGDGALEAGVRLLPLIMFMVAVSMLNGFLMPKYGLIPFWYIGGSALALIGSALMYTIDDTTSNGKVYGYNILVGAGAGCYIVAGFAIMQSLVPTHEIANAVAQDLGMVLFLAVSGSLFHNVAVDKVGNALPSASETEIGNLIAGTSSAAFKALSEDEKAAVIPEIASAMKSIWAFFMAAAALSFVCACPLVTAKLGGKKLKPTAVA"}, "target": {"uid": "6c738b16-9b8d-42a4-995d-5f6ceb935d20", "label": "GFG11482.1", "names": {"protein_id": "GFG11482.1", "cluster_role": "hit_required"}, "start": 21189, "end": 23303, "strand": 1, "sequence": "ATGGGCGCCACAACCCCCAGTGAGAAAGGCACCGCCTCGAGTCTTCCTCCTTCGGAGGATCAACTGGAGTCGGAGCATCAAAGCACAGAATTATTGTCTGTCGATGCCTCACCACGCCGGCTCCATGGCTGGAAGGTAGGTCGTGTTCTTTTGTAGGGAAATAACTCGTCGAAGGAAGGCTCATGAATATCCTTCCATCAGTGGGCCATTAGCTACGGATCTCTTTTGTCTGTGACGTTCCTCTTCGCTCTAGACAACACAATTGTAAGCTGTTCTCGTTCTTTTCTCAATTGACTGGAAAGCTTCCTTCGACCGCGGAAAACTGAGATATTTGCTAGGTTGCTGCCATCCAACCATCGATTTTGGCAAGTCTGGGCCAGGTCAACCTGTTCTCCTGGATCGGCGTCAGTTTCTCACTCGGCAGCACGGCCATTCTGGCCTGGTCCAAGGCGTATGGCGTCTTCGATATCAAATGGCTCTTCCTTGCCCACATCGTGATGTTTGAGGTCGGCAGCGCGATATGCGGTGCTGCGCCAACAATGCCCGCCCTGATCATCGGCCGAGTAGTCGCCGGGTTTGGGGGATGTGGGATGTATTCTGGCTCGTTGACTTATATTGCCGCCCTGACATCGATCCACGAGAGACCCCTCTATACGGCTGGCATTGCGGTGATCTGGGGACTCGGGAGTGTCCTTGGTCCAGTGGTGAGAATTTGGTCTAATTACTTCCCTTGTCATCATCCAGTGGTCAAGCTCACCGGAACAACAGGTTGGAGCTGGCTTTGCCAGCAGCTCCGCCACATGGAGATGGGTAGGTAGAGATGAAACATCCATTGCCCCAATGTCTGCATATTGACAGATACCAGGGCTTTTACATCAACATCGTCGTGGGGGCTGTCTTCTCGCCGGCCTACATCTTCCTGCTGCCACAGGTTTGCCTCCAGCCCGACAAGACCATCTATCAGAAGTTGCGTATGGTTGACTGGATCGGAGTCACTGTCTTTGCTGGCGGTGCGGTGAGTTTTATCATGGCCGTCACCTCGAATGGGGAGACTTATGCCTGGGGCTCTGGATCGGCCATCACTCTCTGGGTTTTATCGGGCGTGTGTCTCGCTGCAACCATTATGTTGTCGTATTGGCATCCTTTGGTTGCCGGTGAAGACAGGCTCATCCCGGTTCACTTCTTCCGGCGCCCGGTTCTGCTAAACTTGGCCGTTCAGATGTTTCTGGTCTCGGGAGTGATGCTCGGATTTGTGTACTACATCCCGGTTTTCTTTGCTTTCACTAGGGTAAGACCATCATTCCTTGCGGTTTGACGTATGCCAGTTAACCCCTCCACAGGGAGATGACGCGATGCAAGCTGGTGTACGACTACTGCCTTTTGTCTGCCTCATGGTCTTTTCCGCCATTCTAAGCGGTGCTCTCATGCCCAAGACTGGTCATTACATGCCGTGGTACGTTGCAGGCAGCGTTCTAGTGACGGTGGGAAGTGGATTGATGCGTAAGTCCAGTTCCTCCAGTCATTCTCTTTATGAATAGGCTGACGAGAAGCCAGTCTCCGTCAACGCCGACACCGGTCCAGCCAGAGTGTACGGCTATACGGTCCTGGTTGGCGCTGGTGTAGGGTGTTACGTCGTTGCAGGGTTCGCCGTGACTCAGGCGATGGTAAAGGCAACGGACGTATCCAACGCCGTCGCGTTTCAATCGATTGGTACGAATTCTGTCGCAGTTTGCCTGGACTTTACTGACCCTCCCATGCAGCTCAGGTCCTCGGATGCGTTGTCCTTCTGGCGGTAGCCGGAAGCATCTATGAAAACACATCCTTAGCCGAGATTACCCCTCTACTCCCAGCCGGCACTCCTTTGAAATTCGTGTCTGAACTCATTGCGGGTACAAGCAGCTCCGCGTTCGCCAGTCTCTCGCCAGAAGTTGCCGGGCAGGTCATTTCGGCTCTCACGAAGACCCTTCGAAACGTCTGGATTTTCTTCTTGTCATCCGGTGCTCTTAGCCTTTGTCTCAGTCTATTCCTCGACGTAAGTACTACTCCCTGGACCATAGACCAGCTGCTTACCTCACCTTCTGCAGCGCAAACGGTTGAATATAACGGCCGGATAA", "translation": "MGATTPSEKGTASSLPPSEDQLESEHQSTELLSVDASPRRLHGWKWAISYGSLLSVTFLFALDNTIVAAIQPSILASLGQVNLFSWIGVSFSLGSTAILAWSKAYGVFDIKWLFLAHIVMFEVGSAICGAAPTMPALIIGRVVAGFGGCGMYSGSLTYIAALTSIHERPLYTAGIAVIWGLGSVLGPVVGAGFASSSATWRWGFYINIVVGAVFSPAYIFLLPQVCLQPDKTIYQKLRMVDWIGVTVFAGGAVSFIMAVTSNGETYAWGSGSAITLWVLSGVCLAATIMLSYWHPLVAGEDRLIPVHFFRRPVLLNLAVQMFLVSGVMLGFVYYIPVFFAFTRGDDAMQAGVRLLPFVCLMVFSAILSGALMPKTGHYMPWYVAGSVLVTVGSGLMLSVNADTGPARVYGYTVLVGAGVGCYVVAGFAVTQAMVKATDVSNAVAFQSIAQVLGCVVLLAVAGSIYENTSLAEITPLLPAGTPLKFVSELIAGTSSSAFASLSPEVAGQVISALTKTLRNVWIFFLSSGALSLCLSLFLDRKRLNITAG"}, "identity": 0.4714285714285714, "similarity": 0.6642857142857143}, "2f07333f-5438-426b-90a1-17ecd286d9dd": {"uid": "2f07333f-5438-426b-90a1-17ecd286d9dd", "query": {"uid": "c65fc3cb-5a55-41be-a271-7d99b7a24e14", "label": "EWG38546.1", "names": {"protein_id": "EWG38546.1", "cluster_role": "hit_required"}, "start": 9665, "end": 16975, "strand": -1, "sequence": "ATGCCTCATTTCCGAGAATCATCTTCGAGCTCCTCGACCACAGGCATCGATTTAGACCCACATAATTCCCGTCAACGCATCGTGAGCGACGATGAATATGCGGCTCTTTCGCCAGACGAGCCGCCATTGAGCGAGCAGCTTGAACCTATCGCAGTTGTGGGAATGGGCAAGTTATATTGTATACGCGATAGGTGCCTTTGTTACTGACCCATGAATCATAGGATGCCGCCTCCCGGGAGGTGTCAGCTCTCCATCTGACTTCTGGAAGTTGATGATGGAGAAGAGGAGCGGCCAGACACCCAAGGTTCCCGCGTCCAGATTCAATATTGATGCACACTTCCATCCGAATAATGATCGTCCTGGCAGCTTTGGCGTGCTTGGCGGTTATTTTCTCAACGAGACATTGCAAGAATTCGATCCAGGGTTCTTCGGTATCACGCCGGTTGAAGCTACATGGATGGGTAAGTTGATCCCTGTTGCGAATGCTCATGTAATGTGTTTGCTAAAACGAGTTGAAGATCCGCAACAGCGAAAGCTCCTCGAGGTCGTCTATGAAGCTTTCGAGTCAGCCGGGTTGACTCTCGACCAGCTCTCTGGATCTGACACGGCCTGCTTCATGGCCACCTTCACTGCAGACTTCCAGCAGATGTCCTTCAAGGAGCCTTCTTTCCGCCATAGCTTGGCAGCTACTGGTGTCGACCCTGGTCTTCTCAGTAACCGAGTTAGCCACGTCTTCAACCTCCGAGGCCCCAGTATTGTTGTAAACACTGCGTGTTCTTCTTCTGTCTACGCTCTGCACAACGCCTGCAGCGCACTCCGAACCCATGAATGTTCAGCCGCAGTCGTTGGCGGCAGTAACCTCATCTTGACCGTGGACCAACACATGAACACAGCCAAATTGGGCGTTCTGTCACCAACATCGACTTGTCACACTTTCAATAGCTACGCCAACGGCTACGGACGTGCTGAGGGTGTCGGCGCTATCTACCTCAAGCGTCTGAGCGATGCTGTGAGGGATGGTGATCCCATCCGTGGAGTCATACGTTCAAGCGCAACTAACAACAATGGAAAGGCACCTGGTGTAGGAATTACATATCCTGGCTTCGATGGACAGAGAAACGTCATGAGGCACGCCTATGAGCGCAGCGGACTCGACCCCATGCTTACTGGGTATTTCGAATGCCACGGAACAGGAACAGCCATAGGCGATCCACTCGAAGTCCACGCAGTATCTGACATTATGAACAGTACAAGGACAGAGGCAGATGGGCCACTGAATATTGGGGCTGTCAAAACGAACATTGGGCATTCTGAAGCGGCAAGTGGGCTGTCTGCAATCATCAAGGCCATCTTGATGGTGGAGAGAGGCATCATCCCGCCAACTTATGGTGTCACTGCTTTGAACCCCAAGATTGACTGGAAGGGATGGAAGGTCCATGTGCCTATAGAGCCAACTCCTATGCCTCGACACTTGCCAGTCATGCGAGTGAGTGTCAACTCTTTCGGGTACGTATGATCTCAATCCTGCCATATTCAGAACTGATCATCGTAGGTACGGTGGCACAAATGCTCACACGATCGTCGAAAGCCCCAAATCTCTGCTCAGTATGCCCCAGCATTACAAGTATTCGATGCACGGGCATAGCATGAAGACCAAGTTGGCACGCGGAGCAGTCAATCGCAGCCGGCCATATTTGCTAGTGTTTTCAGCCCACGACACTGGAGCTCTGAAGCGCAATGCCATGGCGCATGGCAAGGTTGCTGCCAAGTACAGTCTGTTGGACATGTCTTTCACTCTCGCCAACCACCGTACGCGATTCCAGAGCAAGGGCTTCGCAATTACGACACCTAGCACATTGCAAAGTACCTTTACCGACGATATGCCTGGCTTCATAGTCGGAAAAAAGAATGAGACAGCACGTACGCTTGGCTTCATTTTTACCGGCCAAGGAGCGCAATGGGCAGGTATGGGTGCCCAGCTTATGGCGCTCTACCCAACTTTCCTCAAGGCAATTCGTCGCATGGACTTGATACTCGAGGACCTGGAAGAAGCCCCTTCCTGGACACTAGAGGAGTGTCTACTCGAGAACGCCGCTACTTCTCGTGTAGGAGAGGCTGAGTTCTCGCAGCCTCTTTGCACCGCTGTTCAAGTCGCTCTGGTACAGCTACTTAAGGTCTGGGGTATTAACCCATCAGTGACTATAGGTCACTCTTCTGGCGAGATCGCCGCAGCATTTACAGCTGGATACATCTCAGAGGCTGAAGCCATCCTAGCAGCCTACTACCGTGGCCAAGCTGTCAAGTACATCGAATCAGCAGGTGCTATGATGGCTGTTGGTCTTGGTGCTGGAGCCATTGCACCATATCTTGAAGCCCACAAGCCTGGGGTTGTCATCGCATGCCACAACTCGCCAGATGGTGTCACCCTGAGTGGCGATGTTGAGGCGCTGAAGGTGCTGGAGGCTGATCTCAAAGCCGAGGGAACCTTTGCCCGTATTCTGCATACAAACGGAAAGGCATACCACTCGCACCACATGCTCTCAGCAGTGGACAGGTACGAAGCCTCCCTACGAGACTCTAATGAGGACGGACTTCCAAGAGTCATGTTTGATAAGACTAAGATGGTCTCATCTGTGACAAATGCGTTCCTCGATGAGAATACTGTACTGGACGAAAAGTACTGGAGTGCCAACCTCACCAGCCCCGTACTCTTCAACCAAGCCGTGCAGACTGCTCTCGCGGGTAAGGATATGGCAATCGACACAGTGATCGAGATCGGTCCTCACTCTGCTCTATCGGGACCTATAAGGCAAATCAAGGCCCATCTGAGCGCTGACAAAGTTCAGTATCTACCAACTCTCATCCGGGGTGCCAGGTGCGCCGAGCAGGTGCTCAAGCTCGCTGGTGAGCTGTTCCTTCGCGACTATCCCATCGATCTGCAACGCATCACTGCGATTGAGGAACTCTCTCCGTCTGGAAAGATTACCTCTCGGAGAGGCCATCTCATTGTCGATCTGCCCCCTTATCAATGGGACAAAGCCAAGAAGTTCTGGGCTGAGTCTCGCGAAAGTAAGGAGCATCGCTCACCACGGTTCCCACGCCATGACATCCTTGGCCAGCTTACTATCGGCGGCTCCTTGAAAGAGCCTACATGGAGGAATGTTTTGCGTCTCAAGGACCTCCCCTGGCTTCGCGACCATTCTTTGGGTGGAGAAGCAGTCTTCCCAGCTGCCGGTTATCTCTCTATGGCTATGGAAGCCATCACGCAGCTCAATGAAATGTCAGAAGCCCCGCTTGAGATCGACTCGTACATCTTTCGGGATGTCAGTATCCAGCAAGCCCTCGTCACTCCAGACGATGACGACGGTATCGAGACACTGTTTAACATCAGGCCTTCGAGGCTCAGCACAGACGAGACCATGAGATGGTGGGATTTCAACACCTCATCGGTATCTACTGAAGGGCACGTCAAGAACCACATGACTGGAAGGATCCGCATAAATACGATCAAGCGTCGAGCTCTCGCCAAGACTATTCCTAATCTTCCTCAGCGCGCCTCTGGAAAGCTTTGGAATCAGGCCTTGAAAAATGTTGGCTTCAACTATGGGCCTACATTCCAAGACATGGACAACATCAAGTTTGATGGCACGTCATATTGTGCTCAGGCGACGACCAACATCAAGACGTCTGTTATGAAGGATGAGTCTCGTCACGTACTTCATCCAGCCATCCTAGATTCCTGCCTTCAGCTCATGATCGTTGCTATCTGGGCTGGTCGAGCCAGCGCCATGAGGTTCGGAGCTGTTCCCATTACCGCTGAAGAGATCATTGTTTGGAAGCCAACGCAAGCTCAGCTACAGGGAAGTTCCAATGCGAAGGCCTTCTCCTGGATCGATCCCCGTGGCCAGAGAACATTCAATGCCCACAATCAGCTGTTGGCAAATGATGGCCAGATCCTGATGCAGATCAATAGTATGCAGTGCACTGCTTACGAGGCTGCTATACCGCAGAGTTTGGAAGCTGTCACTCGTCCACAGCCGTATAGTCAGATTATCTCAAGACCGGACTTCTCACTTCTTAGAGGCCACCAGAACCACCTATCACTTACCGACTTTATTGAACTCGCCCGGTTCAAGAAACCGTTATTGAAGGTGTTGGTCTCGGATCCGACAATTGCTACAGCTCTCCTGGCAAGATTTCCTGAGCTTTACCTTACAGTAGCTACAGATCCTTCTCATACCTCTGATGTCACTGCAGAGCTGAGCAGTTTCACAAACATATCCGTAGAGCCCTTGGCACTGGCGGCTGATTTGACGACACGGACTCGGGAGAAGCTCAAGTGCTCTTTTGATATCATCGCTGCCCCTTTCATGTCTCTCCATGAGCTTCAGAATATCTCCGAACTTCTCTCAGAAGACGGCTGCGCCGTGCTTGGAGGAGATGAGTCTGCTCTGACAGAGAAGAGATTGAGAGACGCGGGGTTCTCTGAATTTGATACATTCTTGGGAGAATCCTTATTCGTCACTCGTATCGAGAGGACTAGCAGCCCTACAGCAGCACCCATATGGTTACTATATCAAAATGATCTTCCGAGCTGTCTGTATGATTTGGAGCAGTGCCTCGAAAAGGCGGGCCTCAAAACAGAGCGCTTGAGGCTAGGTAATGCCTGCCCAGTTGGAGCCAATGTGATAGCCTTTATAGATCTTGAGGGCCCCCTTATGGCTAGGATGTCAGAAGACGAGTTCTTACACATACAGAAGGTATTGAGCGATGCTTCCAAAGTGTTATGGCTGTCATGCAGCGACAAATCGGAGGATGTGGCGCGTCCCGAGTATGCCATGACTGCAGGACTCCTGCGATCCCTTCGTTCTGAACGAGCTTCGCTTAAAGCAACACTTGTGGACTTTTCCATTGATGACCTTGCCTCTGATATACTCAGTACAAGAATATCACGTCTTGCATCAGTATTCTTCGCTGGTGAGGGAGAACTAGAGACGGAGTACATTTCCCAGAACGGCCAACTCCTGATCAACCGACTTGTTCCATTCGACAGGATCAACGATAGATACACCCTCACTGACAACGATACCCAGTCTGACCCCTTCGACCCAGAAGCCAGACTGGACGGTATAATCGACTCTGGAAAAGTTGTATTCTCTCACTGTAACGCTGACGAGGTGGCATTGCAACCTACCGAGGTCGAGTTCAGAGTGGAAACAACGGGCCTTACCGATGAAGACAAAGTCGTTATATTGGGATCCTCTCCCGGCCCTGACTTCAGCCATGAGGCTTCTGGCGTCGTGATACGGACCGGGGATGCCGTTACGAGGGTGTCGCCAGGCGACCGCATGGTGGCCTTTAGTGCAGGAAAGGTGTCAAACTTTAAGCGAGTCCCGGAGTGTCTTGTGCAGAAGCTCAACAACTCTGAGGATCATCAGGCTACCGCAGGTCTCCCAATGTACTATGGTCCTGCTCTCTACGGTCTCGAGACACTTGCCAAGGTGGAGCCGAAGGAGTCTGTTCTTGTACTTCCCGGCTCAGGAGTCCTTGGAGGGGCCGCGATCCGAGTCACGAAAGCACTTGGGGGCCGGGTTTACGTCGCAGTCGGGAACGATACCGAGGCTGAAGAGTTACAAAGTTCTTTTGACCTTTCTAGAGACCAGATATTGGTTGACTATACTCCCGAGATTCTCCATGAATACGAAATCGATGTTGTGTTCTCGGGCAGTTCAGTTGAGCCCGGAATATCACAAGAGTCGTGGAGAAATATGCCGGCCTTGTCACGATTTGTGAACTGTGGCAAGATGCCTTCAGGCTCGTCCTTGGACTCTGCGCCTGCCTCTCGCGGAGCAAGCTACCTATCAGTCAACTTCATTGGCCTCTTCAAGCGTCCTCAGGTCCTTGGCCGACTTCTCGAGCGTACAATGGCACTCTTTAGAGATGGTTCACTCCCTGTCCCACCTTTGACAATTAGCAGTATTGCGGACATCAACAGCTCACTCATCCTCTCCTCTTCTCTGAACAGCAGCGAAACCATCATAACTCATACAAAAGGTAGCACTGTAGGCGTTACCCGCACCCCCCCACGTCTTGAGTTGCAAGCAGATGCTACTTACCTACTTGTGGGTTGTCTCGGTGGCCTCGGGCGTAGCCTAACCACGTGGATGATGAAGCGAGGAGCGCGGAACTTCGCGTTTTTATCTCGTTCGGGAAGGGATTCGAAGCAAGCTGACCTTTGCGTCCGGGATCTGGAAGCTCGAGGTGCCCGGGTGCAGGTCTTTAGAGGCGATGCGGCTATCAAGGAAGATGTTGAGAAAGCTGTAGCCTCGATATCATCAGATAAGCCTCTACGGGGTATTGTGAATGCTGCCATGGTCTTGCGGGTGAGTTGTGGTTACTTGGCGCGTTCATAGATAAGCTAACACTTGTTGCAGGACGGCCTATTCCAGAATATGAGCTACCAAAGCTGGACAACATCCGTTCAGCCAAAGGTCCTCGGTAGTAAGAACCTACACGAGGCAACAGCTGAACTACCTCTGGACTTCTTTCTCATGACGAGTTCTGTGTCCGGCATTCTCGGAACTCCCGCTCAGGGTAACTATGCGGCTGCAAACTCGTACATGGATGCGCTTGCTCGCCTGCGCCGCTCCCAGGGCAAACCTGCATGTGCAATCATTCTCCCCATGGTTCTTGGCGTGGGAGTAGTTGCCGAAAACCTGGACCTCGAGAATTCGCTCACCCGTAAGGGCATGTATGGTATTGACGAGGAGGCTCTCCTGGACGCTTTCGAGGTGTCAATGTTGGAGCAACAGGGTCACCAAGATCACAGCGTTAACTTTGACCATCTCGTCGTCGGCCTTGACCCTGCAGAGCTCCACAGAGCAAGCAAGCAGGCTAAGGGTGATGTTGATGCTTTCTGGGCCGCGGACCACCGTTTTTCTATCCTCCTTGATGCTATGAATCGACTAGACGGTGCGAATCACGTTGATGGAGAAGCAGGCTCGATTCTCTCCCGGGTTAAGGCTGCCGAGTCACCCACGCAAGCTATTTCTCTAGTGCGTGACCATTTTGTTTCCAAGCTGGCCAGGGTGCTTCTTCTTGATGCGGAGGAATTTAGCGACGAAAGCTCTGGAAGGTCAATCGCGAGTTACGGTATTGATAGCATGATTGGTGCCGAACTACGAAACTGGATCTTCAAGGAGTTGGGGCTGGATATCGCTTTCCAGCAACTTCTGAGTCCATCTTTGACTATCCCCAAGTTTGCCGAGCTTATTTGTGTGTCTCAAGGTATTGTTATAGATGCTGAATAG", "translation": "MPHFRESSSSSSTTGIDLDPHNSRQRIVSDDEYAALSPDEPPLSEQLEPIAVLMMEKRSGQTPKVPASRFNIDAHFHPNNDRPGSFGVLGGYFLNETLQEFDPGFFGITPVEATWMVEDPQQRKLLEVVYEAFESAGLTLDQLSGSDTACFMATFTADFQQMSFKEPSFRHSLAATGVDPGLLSNRVSHVFNLRGPSIVVNTACSSSVYALHNACSALRTHECSAAVVGGSNLILTVDQHMNTAKLGVLSPTSTCHTFNSYANGYGRAEGVGAIYLKRLSDAVRDGDPIRGVIRSSATNNNGKAPGVGITYPGFDGQRNVMRHAYERSGLDPMLTGYFECHGTGTAIGDPLEVHAVSDIMNSTRTEADGPLNIGAVKTNIGHSEAASGLSAIIKAILMVERGIIPPTYGVTALNPKIDWKGWKVHVPIEPTPMPRHLPVMRVSVNSFGYGGTNAHTIVESPKSLLSMPQHYKYSMHGHSMKTKLARGAVNRSRPYLLVFSAHDTGALKRNAMAHGKVAAKYSLLDMSFTLANHRTRFQSKGFAITTPSTLQSTFTDDMPGFIVGKKNETARTLGFIFTGQGAQWAGMGAQLMALYPTFLKAIRRMDLILEDLEEAPSWTLEECLLENAATSRVGEAEFSQPLCTAVQVALVQLLKVWGINPSVTIGHSSGEIAAAFTAGYISEAEAILAAYYRGQAVKYIESAGAMMAVGLGAGAIAPYLEAHKPGVVIACHNSPDGVTLSGDVEALKVLEADLKAEGTFARILHTNGKAYHSHHMLSAVDRYEASLRDSNEDGLPRVMFDKTKMVSSVTNAFLDENTVLDEKYWSANLTSPVLFNQAVQTALAGKDMAIDTVIEIGPHSALSGPIRQIKAHLSADKVQYLPTLIRGARCAEQVLKLAGELFLRDYPIDLQRITAIEELSPSGKITSRRGHLIVDLPPYQWDKAKKFWAESRESKEHRSPRFPRHDILGQLTIGGSLKEPTWRNVLRLKDLPWLRDHSLGGEAVFPAAGYLSMAMEAITQLNEMSEAPLEIDSYIFRDVSIQQALVTPDDDDGIETLFNIRPSRLSTDETMRWWDFNTSSVSTEGHVKNHMTGRIRINTIKRRALAKTIPNLPQRASGKLWNQALKNVGFNYGPTFQDMDNIKFDGTSYCAQATTNIKTSVMKDESRHVLHPAILDSCLQLMIVAIWAGRASAMRFGAVPITAEEIIVWKPTQAQLQGSSNAKAFSWIDPRGQRTFNAHNQLLANDGQILMQINSMQCTAYEAAIPQSLEAVTRPQPYSQIISRPDFSLLRGHQNHLSLTDFIELARFKKPLLKVLVSDPTIATALLARFPELYLTVATDPSHTSDVTAELSSFTNISVEPLALAADLTTRTREKLKCSFDIIAAPFMSLHELQNISELLSEDGCAVLGGDESALTEKRLRDAGFSEFDTFLGESLFVTRIERTSSPTAAPIWLLYQNDLPSCLYDLEQCLEKAGLKTERLRLGNACPVGANVIAFIDLEGPLMARMSEDEFLHIQKVLSDASKVLWLSCSDKSEDVARPEYAMTAGLLRSLRSERASLKATLVDFSIDDLASDILSTRISRLASVFFAGEGELETEYISQNGQLLINRLVPFDRINDRYTLTDNDTQSDPFDPEARLDGIIDSGKVVFSHCNADEVALQPTEVEFRVETTGLTDEDKVVILGSSPGPDFSHEASGVVIRTGDAVTRVSPGDRMVAFSAGKVSNFKRVPECLVQKLNNSEDHQATAGLPMYYGPALYGLETLAKVEPKESVLVLPGSGVLGGAAIRVTKALGGRVYVAVGNDTEAEELQSSFDLSRDQILVDYTPEILHEYEIDVVFSGSSVEPGISQESWRNMPALSRFVNCGKMPSGSSLDSAPASRGASYLSVNFIGLFKRPQVLGRLLERTMALFRDGSLPVPPLTISSIADINSSLILSSSLNSSETIITHTKGSTVGVTRTPPRLELQADATYLLVGCLGGLGRSLTTWMMKRGARNFAFLSRSGRDSKQADLCVRDLEARGARVQVFRGDAAIKEDVEKAVASISSDKPLRGIVNAAMVLRDGLFQNMSYQSWTTSVQPKVLGSKNLHEATAELPLDFFLMTSSVSGILGTPAQGNYAAANSYMDALARLRRSQGKPACAIILPMVLGVGVVAENLDLENSLTRKGMYGIDEEALLDAFEVSMLEQQGHQDHSVNFDHLVVGLDPAELHRASKQAKGDVDAFWAADHRFSILLDAMNRLDGANHVDGEAGSILSRVKAAESPTQAISLVRDHFVSKLARVLLLDAEEFSDESSGRSIASYGIDSMIGAELRNWIFKELGLDIAFQQLLSPSLTIPKFAELICVSQGIVIDAE"}, "target": {"uid": "451f72d3-6f48-4f54-906e-0c0b78e0eea8", "label": "XP_049177766.1", "names": {"protein_id": "XP_049177766.1", "cluster_role": "hit_required"}, "start": 18639, "end": 26057, "strand": 1, "sequence": "ATGCCGGGCTTGATTGTGCAGTCGAGGACATCCTCGGAGGGGCCCCATGCCAGTAGGCAGGGCTCTAGTCGCAACTCTGTGATTGAAGATGACTATCCGGCGGCCACCTTCCCTGGCTACGCGGAGAAACCCCTCGACGAGCAGTTGGAACCGATCGCAGTAATTGGGATGGGTAAGCTGTGGCGCGTGTCTGAATTCTTTTTTTTTTCTTTTCTTTTTTTTCACATTGAGAGACTCATAGCTTACGGGTGGGCTCAGGTTGTCGATTACCTGGGGATGTTGGATCGCCGGCCGATTTCTGGGACATGATTATGAGCAAGGGAACTGGCCAAACACCCAAGGTACCAGCTTCACGGTTCAACATCGAGTACGTACTATTGATTGGCCCTATCTTAGTCAATGCCAACAGGCATACTTGTACGACACAACCCCTAATCTTCATAGTGCACACCTTCACAAGAACAACGATCGACCAGGAAGTTTCGCTGTTCCCGGCGGTTATTTCCTCAAGGGAGATCTGTCAGATTTTGATCCTGCCCTTTTCAATATTACTCCGATCGAGGCTATGTGGATGGACCCACAACAGCGAAAGCTACTAGAAGTTGTTTATGAAGCACTGGAGTCCGGTGGTATCTCACTCGAAGCCATCGCAGGCACACGAACCGCTGTTTTCGCTGCTAGCTTCACAGCTGACTGGCAGCAAATGTCGTTCAAAGAGTCTTCGTTCCGACATAGTTTGTCTGCCACCGGTGTTGACCCTGGTATTATTAGCAACAGAATCAGTCACGTCTTTAACCTAAACGGCCCTAGCATTGTGTGCAACACAGCATGCTCTTCCTCAGTCTATGCGCTTCACAACGCCTGTAATGCGTTGAGAAACGGCGAGGCGGAGGGCGCCATCGTTGGTGGTGTCAATTTGATCATCACGGTTGACCAACACATGAATACTGCAAAACTTGGGGTTTTATCACCAACGTCGACGTGCCATACGTTTGATACTAGTGCCGATGGCTATGGGCGTGCTGACGCTGTCGGCGCCGTCTATCTGAAGCGTCTCTCTGATGCTGTCAGAGATGGCGACCCAATTAGGGGTGTAATTCGATCCAGCGCAACCAACTCGAACGGCAAAGTCCCTGCCGTTGGCATAACCTACCCAAACAGAGATGGGCAGGCCGATGTGATTGCGCATGCCTACCAGCGTGGAGGAGACTTAGATCCTCGGCTCACTGGCTATTTCGAGTGCCACGGAACCGGAACAGCTATCGGCGACCCCATCGAGGTCGAGGCGGTGTCGATAGCGATGAACAAAACTCGGCAGGCCGACGAAGATCCTCTGTGGATTGGCGCCGTCAAGACCAACATCGGGCACAGTGAGGCTGCTAGTGGTCTTTCGGCCTTAATCAAGGCTATCCTTATGGTCGAGCGAGGTGTTATTGCACCAACTCGAGGTGTCGTTGAACCGAACCCAAAGATCAAGTGGGACGATTGGAAAGTCAGAGTCGTAAACAACCCTATCCCTTTTCCTGCACACCTACCAGTGAAGCGTGTGTCTATCAACAGGTAAGGTCCTACCACCTGATCTTTTGAAGAGCCAACTAACATCTAGATTAGTTTTGGTTACGGCGGCACCAATGCTCATGTCATTGTCGAGGCAGCTGATTCCCTGCTAAAGAGGGAGCAAACTTACAAGTATGTCGATGTAAACACAGAGAAGCGGCGCAAGAAAGGCCCTAGGCGTGCAGCACACAAAAAGCGACCATTTCTGCTGCCTTTTTCTGCTCATGACAGACCAACGCTGCAGCGCAATATTGCCGCTCATGCTAAGGTCGCCGCTAACTACGATCTCCTCGACTTGTCTCATACCCTTAGCAGCCGTCGCAGTGTCCTGGCAAGCAAAGGTTTCACTGTAGCCAGCCACAAGAACCTAGAAGAAATCTTCAGTGACGTGAGCACGAGTTTCACATTTGCGGACAAGAAAAAGACCCCAACTCTGGGTTTCGTATTTACTGGTCAAGGAGCACAGTGGGCGCGCATGGGATCGGACTTGATGGCGAATAGTCCTCGATTCTTGAGATCCATCCGCAACCTGGACTTGGCCCTGGAGGAACTTCATGACGGCCCATCATGGTCGATCGAGGATGTTCTTCTTGAGCCTGCAGAGACCTCCCGTGTCAGCGAAGCTGAGTTCTCTCAGCCTCTATGTACTGCCGTGCAGATCGCTCTGGTGCAGCTGCTCGAGTATTGGGGTATTCGCCCTGTCGTGACTGTTGGTCACTCTTCGGGGGAGATGGCCGCAGCTTATGCTGCAGGCTTGATATCGGCTACAGAGGCCATTACGCTTGCTTACTATCGTGGCGTAGTTACGCGTGACGTTGATACTAAGGGCGCCATGATGGCTGTCGGCCTCGGCGCCGAAGCAGTTACTCCATACCTTCAAGGCTTTGATGGCAAGATAGTGATCGCATGTCACAACTCTCCGGCAGGTGTGACATTGAGCGGAGATGCAGATGCTCTGGAAGAAGTCAAGGCTAAGCTAGTCAACGACGGCGTCTTCGCGCGCATCGTCTTGACAAACGGCAAGGCATACCATTCTCACCATATGGCTCCGGTCTCGTCCAATTACGAGAAGCTTGTCCGTGCCGCTCGGGAATACACCCCTTTTGATCTTGCTGTCCCAACAACAGCGAGAATGGTTTCGTCGGTCACCAACAGTATTATCCCGGAGATGACCCATCTGGATGAGACATACTGGAGCAAGAATCTTCGAAGCCCAGTTCTCTTCAATCAAGCGGTCCAAACCATCTTGACGAGTAAGGAGTTTTCGAATGTTGACCTACTTGTCGAGATCGGACCACACTCCGCAATGAAAGGCCCAATCCAGCAGATTAAGGCGGAGCTCAAAGCCTCGAAGATTGACTACCTCCCAACACTCTTGAGGGGCCATGACTGTGCAGTGCAGCTGCTGAACCTCGCCGGTGAAATGTTTCTGCGCAGCTATCCCATGGACATGGAACGTGTGACGACCGCATATGTTGAGGAGACCACGAGCAGCGGCAAGCTGTCTACCACCAAGGGCTCCATCATTGTCGACCTTCCCCCATACCAGTGGAATTATACCCGTCCGTTCTGGGCAGAAAACCGTGCCAGCCGTGAGCAGCGTGTGCCCAAGTTCCCTAGACACGACGTGCTTGGACAGATTGTCATTGGATCCTCTTTGGCTGAGCCAACATGGAGAAACGTTCTCCGTGCGCGCGATCTGCCCTGGCTGAAGGATCACAACTTGGGTGGGGCAAATATATTCCCGGCGGCTGGTTACTTTGCTATGGCCATGGAGGCCGTCACTCAGCTGAACGAGTTGAGTGAATCCCCAGTGACCATCCAGAGTTATGTATTACGAGATGTCTCAATTCAGAAGGCTCTTGTGACGCCTGACACTGATGATGGCATTGAAGTCATGCTCAACCTCCGCCCCTCCATCTACAGTGGTGAATCCACGACGACCTGGTGGGATTTTGGTGTTTCATCGATTGATACCGATGGCGTTCTGAAAGAGCACATGGTCGGCAGCATCGCCATCAATGCACGTCAGCGAGGTGTTGAACCGCGCAAGGTGCCGGACGCGCCGCAGCGTGCAAGTGGTAAAGCTTGGAATGAAGCTCTGCGTGATGTTGGATTCGACTACGGTCCCACGTTCCAAGACATGGACGACATCCGCTTTGATGGCAAGAACTACTGGTCCAGCTGCACCACCAACATCAAGACCCAGGTAGACGAGTCGCTGGGAGAATCACGCTATCCTCTCCACCCTGCTTCTATAGACTCTGTCCTGCAGCTATGTATCGCAGCTATCCATGCCGGTCGGACTAATGCAATGGAGTACGGTGCAATTCCCATCCAAGTCGACGAGGTCACAATCTGGCCCCCTACTAAGGAGCAAATCGACACTGCCAAGGCAAGTGCTTATGCTTGGTGTGACCAACGCGGTATCCGCAACTTCGAGACTGGTGCTCAGATGACTGCAGACGATGGCGAGGTTGTTGTGGAAATCACCAGCCTTCGCTGCGTCAGCTACGAGGCTGGAGTTCCACAAAAGGCAGAGTCAGCGTTGAGTGAAGCACCTTATGGCAAGATGGCTTGGGAGGTGGACTTTGACAGCCTTCAGTCCGTATCTGACGTGAATGGTCTGACGAGCGCAGACCTGACAAATTTGGCGTTGTTCAAGAACCCGGGGTGGAAAGTCCTCCATTTGGGCACATCCCACGTGCACGAGGTCCTCAAGAAGAACCCGCGAGCCGACTACACAATCGCCGTGATGTTAGATTCGGAGGTCGAAGCCGTCAGGGCGGCCCTGGTGAACTATCAGAGCGCCAAAGTTGCAAAGCTCGAGGACATATACGCCCTTTCTGCAGAGTCGTATGATGTCGTGGTCGTAGACCAAGACAAATACGCGACGAAGTATGTGCTTCCAAGGGCTTGGCACACATTGAAGTCCCATGGCCATGCTTTCATCGATTTTGTTGACAATATCCTTGATCTCGAATTAGGTGGACTTGAGCGCACCTTGAAGAGCAATACTGGCACTACTATCACCCAGAAAGCCAAAGAAAGCGTGAATGGACACGCGAATTGCATACGAAGCCAGAAGCTTACCACTCAGCTGGTGTACCGCAAGCAGCAGGCTGACATTATTCCAATCGTTCGCGCCGCTCTTCAAAGCCTAGATTGGGGTGTTGAAGTCATTCCCTTGGCCAAGGCTGTCCAGTCAGGTGTCAAGGGGCATGTCATTATCCTTGCCGACTTTGAGGGCCCACTTCTGCACACGGTGAACAAGAGCGAATTTGAGTCGATCCAGGAGATTATAAACACTGCATCATCTCTTCTATGGGTAACCTCTGGTGGCCTGCTGGAGGGCAAGCATCCAGAATTCGCCATGGTCTCAGGTCTTCTCAGAACCGTGACCTCGGAGCAGGCTTCCCTTGATTTCCGTACAATTGATGTTGACGTCGGCAGCGTTACGTCGGATCAAATAGCTGCTGCTATCATCGAAGTCGCTAAGAAACAAGCGTCCACTGACGAGGAAGATCCGGATCGCGAGCTTTGTCTTTCCAACGGGAAGACTTACATCAGCCGACTGGTCAGAAATCATTACCTGAACACAATCTTTGCAGCAGAACATCCCGAGCCGAAGGAGTTCTCTACTGGAGACCATATCGTAGCCAGTATTTCTGGCGGTAAGGTACTTTTCCATCAAATTGCCGCAGAAGAAGAGATCCAGCCGGGCTTTGTTCAGATTGAGGTCCAAGCGAGTGGCCTCACAAAGGAAGGCGTTCTCGTCATTACCGGACAAGACTATCCCATCACGTTCAGTCACGAAATCGGTGGTATTGTACACAAGATTGGATCAGACGTCTCAGGTTTCCAGCCGGGTGATAGGGTGGTTGGCTTCAATGCAGATAAGCTCGGCAGCTTTCAGCAGGTACCAGCCTCTATGCTTTACAAGCTCGATGACAGGGACAACCTCAATGAAGCTGTTAGCGTGCTGGTAGCTTATGCATCAGCGCTCTATGGCTTAGAAACTCTTGCTAGGGTAGAACCGGAAGAGAAAGTTCTCATCCTGCCTAACACCGGAGCGAGCGGAATTGCAGCGATCAAGGTGGCTCAGGCGGCCGGTGCTTTCCCCCTTGTCATTGCTGAGACCACTGACGAGGTCAATTTTCTCCAGACGCATCTTGGCCTAGATGAAAACCAGGTCATTCAGCTTTCGAATGATGGTTCAGTTCTTGAGCAACTCAAGCGACTCACAGGCGGCCACGGTGCAGATGTTGTGTTTAGTGGTGGAAGCACAGATGTCAACATCGCTCGCGAGGCATGGCGGTCAATCACTCGATTCGGTCGCTTCCTTGACGGAGGCCGCAAAGACGTGTTACGGCGCAATGCCTTAGACATAGTCCCGGTCCAGCGCGGCGCTCTTTATCTCCCATTCGACATCCTAGACCTCTATGAACATCGTCCAAAGACTCTTGCGAAGTTTATCCCGAGAATTATCTCTATGCTTCGAGATGGGTCCATCACGAGTCCAGGAACAGAACAGATCGTCGGTCTGGCTGATCTCAACAAGGCTGTTGGTGTCTTCTCCGATGCCTTGGGTGCACCCAAGGTAGTTATTCGATACGAAGCATGCGAAACACCGCTCATGGTGCTTCCCGCAAGACCCAAGCTCGAATTCAGCCCTGACTCCACCTATCTACTTGTCGGCTGCTTGGGAGGTTTGGGTCGCAGCTTGACATCCTGGATGATGGAGTCTGGTGCGCGAAGATTCGTTTTTCTTTCCCGCTCTGGTGCGGATTCACCATCGGCAGCCACGCTGATCAAGGATATCGAAGCTGCCGGAGCCATCACTCAAGTCATTAGAGGCGATGCCACCTCGCATGCTGATGTCGTCCGAGCCGTGCAAAGTGTTTCCAAGGAGAACCCGATCAAAGGTGTCGTCCATGCGGCAATGGTACTTAGGGTAAGTGCGGGTTCCTCGAACTTATTGAGCTATTATGTTAATCTTAGTTGTGCAGGATGGCCTATTTCATAACATGTCCTACGAGAACTGGATCACTGCTGTCCAGCCAAAGATACAGGGTGCCTCCAACCTGCACTCGGTTCTGGCCAACGAGCCGCTTGACTTCTTCCTCATGACTAGTTCTGTGTCCGGCGTCCTCGGCAACCCAGCCCAAGGCAACTACGCTGCAGCAAACAGCTATCTCGATTCACTTGCTCGACACCGTCTCTCTGCTAAGCAGACTGCCGTCTCCCTCGTGCTTCCTATGGTTCTCGAGGTGGGCGTGGTGGCCGAGAATACCGAGCTGGAGCAGGCGCTCAAGCGTAAAGGCATGTACGGCATCGACGAGGAACACCTACTTCAAGGTTTTGAGGCAGCCATCACATCTGGCAAGTCTGATCGACCAGTAGACCACGTCGTGGTCGGACTCGACCCGTCCAAGCTCCAAAAGGCAGTGAGCGATCCCACTGTGACTGACAGCTACTACCTCGAGGATAAGAGACTGAGCCAGGTTGTCCACGACATGAACTCGACTGCAGATGACTCTGCTGGTGGAGGTGCTGGAGGCCAAAGCATTCTTGCGACCATCAGTTCTGCCGCGTCTCCCGGAGAAGCCGTGGACGCCGTGACTGGTCATTTCGTCGAGAAGCTTGCGCGCATGCTGCTCCTCGATGACGACGCGTTCGAGCCAGAGGTCAAGTCCATTGCGTCTTACGGAATTGACAGTATGATCGGCGCTGAGCTGAGGAAGTGGATATTCAAGGAGTATAAGATGGATGTGCCGTTCCAGCAACTTCTCGCCCCAACGTTGACCATCAACAAGTTTGCGGTACAGGTCAGCGCTCACCATGGTGTGTCGGCCTCATAA", "translation": "MPGLIVQSRTSSEGPHASRQGSSRNSVIEDDYPAATFPGYAEKPLDEQLEPIAVIGMGCRLPGDVGSPADFWDMIMSKGTGQTPKVPASRFNIDAHLHKNNDRPGSFAVPGGYFLKGDLSDFDPALFNITPIEAMWMDPQQRKLLEVVYEALESGGISLEAIAGTRTAVFAASFTADWQQMSFKESSFRHSLSATGVDPGIISNRISHVFNLNGPSIVCNTACSSSVYALHNACNALRNGEAEGAIVGGVNLIITVDQHMNTAKLGVLSPTSTCHTFDTSADGYGRADAVGAVYLKRLSDAVRDGDPIRGVIRSSATNSNGKVPAVGITYPNRDGQADVIAHAYQRGGDLDPRLTGYFECHGTGTAIGDPIEVEAVSIAMNKTRQADEDPLWIGAVKTNIGHSEAASGLSALIKAILMVERGVIAPTRGVVEPNPKIKWDDWKVRVVNNPIPFPAHLPVKRVSINSFGYGGTNAHVIVEAADSLLKREQTYKYVDVNTEKRRKKGPRRAAHKKRPFLLPFSAHDRPTLQRNIAAHAKVAANYDLLDLSHTLSSRRSVLASKGFTVASHKNLEEIFSDVSTSFTFADKKKTPTLGFVFTGQGAQWARMGSDLMANSPRFLRSIRNLDLALEELHDGPSWSIEDVLLEPAETSRVSEAEFSQPLCTAVQIALVQLLEYWGIRPVVTVGHSSGEMAAAYAAGLISATEAITLAYYRGVVTRDVDTKGAMMAVGLGAEAVTPYLQGFDGKIVIACHNSPAGVTLSGDADALEEVKAKLVNDGVFARIVLTNGKAYHSHHMAPVSSNYEKLVRAAREYTPFDLAVPTTARMVSSVTNSIIPEMTHLDETYWSKNLRSPVLFNQAVQTILTSKEFSNVDLLVEIGPHSAMKGPIQQIKAELKASKIDYLPTLLRGHDCAVQLLNLAGEMFLRSYPMDMERVTTAYVEETTSSGKLSTTKGSIIVDLPPYQWNYTRPFWAENRASREQRVPKFPRHDVLGQIVIGSSLAEPTWRNVLRARDLPWLKDHNLGGANIFPAAGYFAMAMEAVTQLNELSESPVTIQSYVLRDVSIQKALVTPDTDDGIEVMLNLRPSIYSGESTTTWWDFGVSSIDTDGVLKEHMVGSIAINARQRGVEPRKVPDAPQRASGKAWNEALRDVGFDYGPTFQDMDDIRFDGKNYWSSCTTNIKTQVDESLGESRYPLHPASIDSVLQLCIAAIHAGRTNAMEYGAIPIQVDEVTIWPPTKEQIDTAKASAYAWCDQRGIRNFETGAQMTADDGEVVVEITSLRCVSYEAGVPQKAESALSEAPYGKMAWEVDFDSLQSVSDVNGLTSADLTNLALFKNPGWKVLHLGTSHVHEVLKKNPRADYTIAVMLDSEVEAVRAALVNYQSAKVAKLEDIYALSAESYDVVVVDQDKYATKYVLPRAWHTLKSHGHAFIDFVDNILDLELGGLERTLKSNTGTTITQKAKESVNGHANCIRSQKLTTQLVYRKQQADIIPIVRAALQSLDWGVEVIPLAKAVQSGVKGHVIILADFEGPLLHTVNKSEFESIQEIINTASSLLWVTSGGLLEGKHPEFAMVSGLLRTVTSEQASLDFRTIDVDVGSVTSDQIAAAIIEVAKKQASTDEEDPDRELCLSNGKTYISRLVRNHYLNTIFAAEHPEPKEFSTGDHIVASISGGKVLFHQIAAEEEIQPGFVQIEVQASGLTKEGVLVITGQDYPITFSHEIGGIVHKIGSDVSGFQPGDRVVGFNADKLGSFQQVPASMLYKLDDRDNLNEAVSVLVAYASALYGLETLARVEPEEKVLILPNTGASGIAAIKVAQAAGAFPLVIAETTDEVNFLQTHLGLDENQVIQLSNDGSVLEQLKRLTGGHGADVVFSGGSTDVNIAREAWRSITRFGRFLDGGRKDVLRRNALDIVPVQRGALYLPFDILDLYEHRPKTLAKFIPRIISMLRDGSITSPGTEQIVGLADLNKAVGVFSDALGAPKVVIRYEACETPLMVLPARPKLEFSPDSTYLLVGCLGGLGRSLTSWMMESGARRFVFLSRSGADSPSAATLIKDIEAAGAITQVIRGDATSHADVVRAVQSVSKENPIKGVVHAAMVLRDGLFHNMSYENWITAVQPKIQGASNLHSVLANEPLDFFLMTSSVSGVLGNPAQGNYAAANSYLDSLARHRLSAKQTAVSLVLPMVLEVGVVAENTELEQALKRKGMYGIDEEHLLQGFEAAITSGKSDRPVDHVVVGLDPSKLQKAVSDPTVTDSYYLEDKRLSQVVHDMNSTADDSAGGGAGGQSILATISSAASPGEAVDAVTGHFVEKLARMLLLDDDAFEPEVKSIASYGIDSMIGAELRKWIFKEYKMDVPFQQLLAPTLTINKFAVQVSAHHGVSAS"}, "identity": 0.502262443438914, "similarity": 0.6384204031262855}, "1a4d6407-3930-45aa-ad56-e07b5569c0b5": {"uid": "1a4d6407-3930-45aa-ad56-e07b5569c0b5", "query": {"uid": "14b7740a-be9c-437e-987a-c76978b6b036", "label": "EWG38547.1", "names": {"protein_id": "EWG38547.1", "cluster_role": "hit_required"}, "start": 17567, "end": 19474, "strand": 1, "sequence": "ATGACGAACCAAACTCTGGAGGTGTTTGATGTGATTGTGGTTGGCGCAGGTAAGGCATTTCGACTCAACGTAGGCTTTCAACCCGATTAATAGGATGCAATAGGATGGTATGGGTTGATGGCTGCCCGAACATTCCTCGAGCTTGCTCCCGAGACCAACCTTCTGATTCTTGACGACGGCAAGACAGTCGGCGGAGTATGGTCCAAGGAGCGTATCTACCCCAGCCTCTTTGCTCAGATCAGCCATCCCTTGTTCGAGTACTCCTTCTATCCTATGCCAGAAGAGGATGTATCACCAGATGGTTTTGTATCTGGGAAGACAATCCAGAAATACCTTGAGAGCTTTGCCAAAGACCATAACCTGATGTCTCGGATGCGTCTCAACACCCGCGTTGAAAATGTGAAGAGAGGACCCGACTCGGATGGCTGGGTACTTGACCTCAAAGAAAAGGAATCTCTAGCGTGCCGAAAGCTCATATACGCCACGGGCGCCAATTCAAGCCCCATCATCCCGCAGTGGCCACGAAAAGACTTTGAAAAGCCCGTTATACACTCCCTCGAACTTGGAAAGTACCAGGATTATATAAGGGACAGCGTAAAGAATACCGTCGTCGTCGGCCGTTCAAAGTCTTCATACGATGCGGTATATCATCTGCTATGTGCCGGGAAGACGGTAGATTGGGTGATGCGTGACGGAGAATCTGGCCCATTTAGCATCTATGCGCCAACGTTCATGGGACTTTGGAATATTGCTGACCACATCTCAACTCGGTTTGCCTCGAGCCTCAGCCCCTGTATCATGTCTACCTCTGGGATGTGTTATAACTTTTTCCAGCGTAACGCCTTGGGACGCCTTCTAACCAATATGTACTGGCGAACGGCGAACTATATCTCAGTGTCTCACGCAGACTACTGGAGAACGGCGAATGCCGAAAAGCTGCGACCAAGGCCTTATAGCGATGGGTAAGATGCTAAAATCCCAATATTTCGCTCTTGTCATTGTTTGACTGACATTTCCTGCTGGAAGAGTTTTCTGGGGATCTGGTGGTATTGGCATCGCGACCGCTCCCGACTTTTGGGAGACGTTCCACAATGGCGATGTTACTATCCATTCGACTGAGATCAATAGTCTTTCCCATAAGGATGTCGTGAACTTGAAGAACGGATACTCCATCGCGGCCGACATCGTGATTCACTGCACGGGATTTGACAAAGGCTACGATGCATTCGAACCTAGTCTCAGACGTGAACTCGGTCTGGAGTATGACCCCAAAGAGTTCTCCAGATGGACAATGCTTGATGAGAAAGCCGAAAAGACTGTGGACGATCTCCTGCCATACCTTCGTGAAGCGCCAAGCCGATACCGCGACTCCAAAGCCACCAAGAGAACGGGGCATGGCCCTAACAGGCATTACCGCCGCCTGGTGGTACCTGAGCTGGCAGCACGGGGCGACCGATCAATTTTATTCCCCGGGCACATCCATTCCGCTTTCACGCCACTGGCAGCTGAGCTCCAAGCACTATGGGGTGTTTCATGGATGCTCGGTTGGCGAGACCTACCGCCAAGAGAAGAGATGGAGGTTGAGGCTGCAAACTTCAATGCGTGGACGAGAAAGAGGTACCTCGAGCAAGGCAAGAAACATTCGTATTTCATATACGACTACATTCCTGTAAGAGAACTTAGGGTGCATGTATGCGTCATTTCATTTCACTGACTGTGCGTAGTACATCGACACACTGATGAAGGACCTGGGACTAAACCCGTTCCGCAAGAGCAGCGTTTTTGAAGAATGGTTTGTGAGATATAAGCCGAGTGACTACAAGACTATCCTGGACGAGTACCTGAGTCTTAGACGTCATCAACATGGAATTGAGGGTGCTGAGACGGAGAACGGAAAGGCAGCGTAG", "translation": "MTNQTLEVFDVIVVGAGWYGLMAARTFLELAPETNLLILDDGKTVGGVWSKERIYPSLFAQISHPLFEYSFYPMPEEDVSPDGFVSGKTIQKYLESFAKDHNLMSRMRLNTRVENVKRGPDSDGWVLDLKEKESLACRKLIYATGANSSPIIPQWPRKDFEKPVIHSLELGKYQDYIRDSVKNTVVVGRSKSSYDAVYHLLCAGKTVDWVMRDGESGPFSIYAPTFMGLWNIADHISTRFASSLSPCIMSTSGMCYNFFQRNALGRLLTNMYWRTANYISVSHADYWRTANAEKLRPRPYSDGVFWGSGGIGIATAPDFWETFHNGDVTIHSTEINSLSHKDVVNLKNGYSIAADIVIHCTGFDKGYDAFEPSLRRELGLEYDPKEFSRWTMLDEKAEKTVDDLLPYLREAPSRYRDSKATKRTGHGPNRHYRRLVVPELAARGDRSILFPGHIHSAFTPLAAELQALWGVSWMLGWRDLPPREEMEVEAANFNAWTRKRYLEQGKKHSYFIYDYIPYIDTLMKDLGLNPFRKSSVFEEWFVRYKPSDYKTILDEYLSLRRHQHGIEGAETENGKAA"}, "target": {"uid": "b3e895d6-3cbf-4e04-954e-46a80c39e01d", "label": "XP_049177765.1", "names": {"protein_id": "XP_049177765.1", "cluster_role": "hit_required"}, "start": 15410, "end": 17574, "strand": -1, "sequence": "ATGGAAGCAGAACAAGTGGATTGCGTCGTGGTCGGTACCGGTAGGTTTGTTCCACTCGATTGGCGGACTTTGCCATTTTCTGATCCCCTGATATAGGCTGGACAGGGCTCATTTCTGCGAAGACATATCTCGACTTTGAGCCTCAGGCAAATTTGATCTTGATCGACAATGGAGAGTCTATCGGTGGATCGTGGAGAATAGAGAGAATTTATCCCAGCTGTAAGTCTTATCTCGAGTCATTTTGTACAGTTTGAGCGTAGATTTAGGCTTTGGCTCTTCACATTCAAGATTCATAACTCAAGATGTTGGTCGCAGCCTAAGAGTAATGGCTAAATTCCCGCATTGCAGTATACGCCCAGGTCAAATACGGTCAATTTGAGTACTCATTCTTCCCTATGCGCCGGGAAGGCATCAGTGACGATGGATACATCCCAGGAGACACCATTAACAAATACCTTGTCGAGTTTGCAGAGAAATATGATCTCTCAAGGAGGTCCCGTCTGTCCACCACCATTCGCCAAATCACGCGCCTGCCAGGACGTGGCTGGCGATTGGATCTCGGAGATGAAAAGGCTCCAGTGCAATGTGCCAAACTGATCTACTCGTCGGGGCCAACATCTCATGCTGTCATTCCTTCTTGGCCTATGTCGGATTTTGACATACCTATAATTCATTCGACAGAGACAGGGACCCATCTTGATGCCCTCGACAAGATCCAAAGAGCAACAGTGGTTGGTGGAGCGAAGTCAGCTTTCGATACAGTTTTCCTTCTTCTCAATGCTGGGAAGAAAGTCGACTGGATTATCCGAAAGGACGGAGCTGGCGCTGCGGCGCTGATGCCGCCATCGATCTTCGGCCTAGTCAATACCATTGACGTGATGTCCACTAGAATATTCGCCTCCTTTGGGGCTAGTATTATGGCTACGAAGGGCCTTTCTTACAAGTTCATTCATAGAACAACTCTAGGTCTGGCGTGTCATAAAGTGTTCTGGAGAATCACCAACTGGATTGCCGACAGACATGCTGGCTACAACAGGTCTTCCAATGCGGCCAAATTGAGACCGCTTCCACATGGCGAAGGGTACACTCGTCACTGCAACTTCCTACACACATAACTGTAACTAACCGGAGCAATAGGATCTTCTGGGCAAATGGAGGCCTCGGCTGTGCCAGCGTTCCTAATTTTTGGAAGGTGTTTCATGCTGGAGATGTGACCGTTCACAGAACCGAGCCGGAGTCATTTGTAGACAACACCGTCAAACTTCGAAACGGGACCCAGCTAAAGACAGACTACGTGATACTATGTACTGGATTCGACAAGAACTATGACCCATTTGACGACGACTTGGAGGTGCAGTGCGGGTTGAAGCTCGACTCAACCGAGAAGGGTAAGTGGGCTCGCCTCGAGACTAGGGCGGCCAAGACTGTTGATGTGTTGCTGCCCGTACTCCGAGAATCTGGCGTCCCACTCCGTGATCTGGAAACCATGAAAACAGAAACTATCAATGGAGAGAAGAAACAACTTTCGTTCGGACCGTCCCGACATTATCGACGTATGGTCGCACCTAAGCTTGCAGCAGAAGGTGACAGATCCATTTTCTTCCCAGGATTGATGCACAACGTCTACACCCCTCTGGTCGGTGAGGTGCAGGCATTGTGGGGGGTTGCATTTATGCTCGGCCTGCATGATGTGCCATCCCTGCCCGAGATGGAGGAGGAGGCAGCAGTGTGGAACGCCTGGACCGCCAAGCGATATCTCACTCAGGGCCGTAAACACTCATACGGCATATATGATTTTATCTCGGTAAGTGTTCATTAAACACACTATCCGAAGAGCCTTTAATCCGACCGAGGATATTGGGCGATGGCTGGGAAGCCTAATGGGCGAATTTCAAAGCTGACCAAGCAACAGTACATCGACCTCCTGCTGAGCGATCTGGGTATCCAGACAAGACGGAAGACTAATCCATTTGCGGACAAGTTTCTGCCGTATTATCCGAAGCATTATCGAGGGATCATTGATGAGTTTCGCCAAGTGCAATCATGGAAGCGAGAGGGCAAGTCCGAAGCAGTCGATTCAGGGGTCGGTGCGGTGAAAATTGTGCTTGTTGGCCTTCTCGTTGCATTCTTTGCCACGATACTATTTGGCCTCTATGGTCGCTAA", "translation": "MEAEQVDCVVVGTGWTGLISAKTYLDFEPQANLILIDNGESIGGSWRIERIYPSLYAQVKYGQFEYSFFPMRREGISDDGYIPGDTINKYLVEFAEKYDLSRRSRLSTTIRQITRLPGRGWRLDLGDEKAPVQCAKLIYSSGPTSHAVIPSWPMSDFDIPIIHSTETGTHLDALDKIQRATVVGGAKSAFDTVFLLLNAGKKVDWIIRKDGAGAAALMPPSIFGLVNTIDVMSTRIFASFGASIMATKGLSYKFIHRTTLGLACHKVFWRITNWIADRHAGYNRSSNAAKLRPLPHGEGIFWANGGLGCASVPNFWKVFHAGDVTVHRTEPESFVDNTVKLRNGTQLKTDYVILCTGFDKNYDPFDDDLEVQCGLKLDSTEKGKWARLETRAAKTVDVLLPVLRESGVPLRDLETMKTETINGEKKQLSFGPSRHYRRMVAPKLAAEGDRSIFFPGLMHNVYTPLVGEVQALWGVAFMLGLHDVPSLPEMEEEAAVWNAWTAKRYLTQGRKHSYGIYDFISYIDLLLSDLGIQTRRKTNPFADKFLPYYPKHYRGIIDEFRQVQSWKREGKSEAVDSGVGAVKIVLVGLLVAFFATILFGLYGR"}, "identity": 0.4426229508196721, "similarity": 0.578688524590164}, "c3821194-c12c-426b-bc56-deb3713d60da": {"uid": "c3821194-c12c-426b-bc56-deb3713d60da", "query": {"uid": "2d478dfa-8884-445e-902f-4fb75aa5ddf4", "label": "EWG38548.1", "names": {"protein_id": "EWG38548.1", "cluster_role": "hit_required"}, "start": 20015, "end": 22089, "strand": 1, "sequence": "ATGAGTGATCAAAATACCGAGAAGCCTGCAGATGCAGCACCCAGAAGCCCACATGCTCCCGGCGACCTTGCTGGTAGTAGCGACGCCTCTCTCACTGAGACCGGACAGCGTAGCATCCAGGGATGGAGAGTGAGTGCTTCCGAAACTCTTGGCCTTTTGAGATATTTTGCTAACATTGGACGACTTCATTTAGTGGGCCGTTGCTTATGCAGCGATGCTGTCGACAACACTCCTCTTTGCTATCGACAATACCATCGTTGCAAACATCCAGCCCAGTATTATCAACGACTTCGGCCATCTCGAGCTCATGACATGGATCGGTACGGGTTTCGCCCTGGGTACCATGTTCATTCTGCTTTGGGGTAAAGTGTATGGTGTTTTCAACATCAAATGGGTCTACATCTTCAACATCTTCCTCTTCGAGGCCGGGAGCGCTGTATGCGGTGCTGCGCCTAACATTCAAGCACTCATAATCGGCCGTGTCATCGCTGGCATTGGTGGTTCTGGGATGTACTCTGGCACCTTGACATACGTCTCGGTTCTAACCAACGAGCAAGAGAAGCCAGCATATCTTGCTGGAAGTACTGTTGTTTGGGGCATTGGCAGTGTCCTTGGCCCTGTAGTAAGCTCTATTTTCTACCTCACCATTGGCTCTGGACTGACCATCATCGTCAGGTTGGTGGAGCATTCGCAACAAGCAGCGCGACCTGGAGATGGGTACGTGTCTTTCCTCCTTTCTTTCGCTCGATCCTAACTGACTTGGCAATCAGGGATTCTACATCAATCTTCCTATCGGCGCTGTTTTTGCTCCTGCATACTTCCTGCTATTCCCCAGTACTGATCCAAACCCTACCAAAACCCTGGCAGAGAAGCTCCGCCTCGTGGATTGGATCAACGCAGTCATCTTCCTGGCGGGATCTGCTTGCCTGACCGTTGCCCTCACCTTCGGCGGTGTCGTCTATTCATTTCACTCGGGGACCATAATCGCACTCTGGACTGTCACCGGCGTTCTACTTCTGGCTTTCATTGTCTTACTTAAAATACATCCTCTAGTCTCGAAGGAAAACCGCTTGTATCCCTTGCACTTCTTCAAGAAGTGGATTCTTATCAACATGCAGCTCCAGGTCTTTCTGTCTTCTGGCATCATCTTAGTAAGTCACAAAGAATCGAAAGGAATACTTTGACTAACCATATCCAGGCCATGACTTACTTCGTCCCGTTGTATTTTCAGTTCATCAAGGTAGGGGCTCTGACTACGTCATGAAATATTTGTGACTAATATCTTCAGGGCGATGGAGCACTCGAGGCTGGAGTTCGTTTACTGCCTTTGATCATGTTTATGGTTGCTGTCTCGATGTTAAATGGCTTCCTGATGCCAAAATACGGACTGATCCCTTTTTGGTACATCGGCGGTAGTGCTCTTGCACTCATCGGTAGTGCTCTAATGTGTAAGTGGCCAATCATTCTATTAGCCTGTTCTAACGTCCTCCAGATACCATTGATGACACAACATCTAACGGCAAGGTATATGGCTACAACATACTTGTCGGAGCCGGAGCCGGGTGCTACATCGTCGCTGGGTTCGCCATCATGCAGTCACTGGTCCCAACCCACGAAATTGCCAACGCAGTTGGTGCGATGACGATTTGCAAGTATCCCCATGGCAAACCATTCAAAGTTATTTCCAGCTAACCTTGACTCTAGCCCAGGATCTCGGAATGGTGCTTTTTCTTGCTGTCAGTGGCAGCCTGTTCCACAACGTCGCCGTTGACAAAGTGGGCAACGCTCTGCCAAGCGCCTCTGAAACTGAGATTGGCAACTTGATTGCGGGCACGAGCAGCGCTGCGTTCAAAGCTCTTTCTGAAGACGAAAAGGCCGCTGTTATACCAGAGATCGCAAGTGCTATGAAGAGCATCTGGGCCTTTTTCATGGCGGCCGCTGCCCTCAGTTTTGTGTGCGCTTGTCCACTAGTTGTAGGTGTCTTATTTCATAAACATGTTGATTGACTGACGCTAACTCCCACCAGACAGCTAAGCTTGGGGGAAAGAAACTCAAACCAACTGCGGTAGCCTAA", "translation": "MSDQNTEKPADAAPRSPHAPGDLAGSSDASLTETGQRSIQGWRWAVAYAAMLSTTLLFAIDNTIVANIQPSIINDFGHLELMTWIGTGFALGTMFILLWGKVYGVFNIKWVYIFNIFLFEAGSAVCGAAPNIQALIIGRVIAGIGGSGMYSGTLTYVSVLTNEQEKPAYLAGSTVVWGIGSVLGPVVGGAFATSSATWRWGFYINLPIGAVFAPAYFLLFPSTDPNPTKTLAEKLRLVDWINAVIFLAGSACLTVALTFGGVVYSFHSGTIIALWTVTGVLLLAFIVLLKIHPLVSKENRLYPLHFFKKWILINMQLQVFLSSGIILAMTYFVPLYFQFIKGDGALEAGVRLLPLIMFMVAVSMLNGFLMPKYGLIPFWYIGGSALALIGSALMYTIDDTTSNGKVYGYNILVGAGAGCYIVAGFAIMQSLVPTHEIANAVAQDLGMVLFLAVSGSLFHNVAVDKVGNALPSASETEIGNLIAGTSSAAFKALSEDEKAAVIPEIASAMKSIWAFFMAAAALSFVCACPLVTAKLGGKKLKPTAVA"}, "target": {"uid": "c0cf508c-e8c1-4c1a-a50f-269b973def26", "label": "XP_049177758.1", "names": {"protein_id": "XP_049177758.1", "cluster_role": "hit_required"}, "start": 0, "end": 2301, "strand": -1, "sequence": "ATGACTCCCGCCGACGACACCACCGCTATCCCCAATGGCCATGGCCACGACGAGGACAAGACTTCTGAGTCCTCCACGAGAGTTCCAGACAACGTACAGGACGTGGAAAAGTCAGATGGAGGAGCGGCAAAGGGGGTCGAGACGCCCGATCAAGAGCCCAAGAGGACCGTTACAGGCCTGAAGGTAAGTACATCGCATTTCAAAGGTCTATCACGATAGCTGCTAACCGCTTGTCTGGCTTAGTGGTTCATTATCTACACGTCCCTCATGTCTACCGTAAGTGGTCGAATTCGCCGTCCTACCGAACCAAGCTCCAGTCTCCTTTCTGTGTGATAGCTGAATAATTCTGGAAAATGGAGCTGCGACTTTGGCACGTCCTGGAGATGCTAACATCTGACTTGGATAGGTTCTACTCTTTGCCTTGGACAACACTATTGTGAGTAGAGCCCTTGCCCAAAGCCCTGCTTTACCATTACTCATGTACCACAAAGGTCGCCACAATCCAGCCTGATATCGTTGAGGCCTTTAACGATCAGCAAGATCTGGCATGGATCGGTGTCAGCTTTATTCTTGGTCAGGTCGTCATTCTACCTGTGTACGTATCGACCCAGCTTGTCCAGGTTTCGAGATCAAGTCGCTAATAAGAATAATCCGTGTAGTGGCAAGGCCTATGGAATTTTCAACATGAAGTGGCTGTTCCTGATCAGTCTTATCCTGTTCGAGGGTGGAAGCGCAATCTGCGGTGCGGCGCCTAACATGGCTGCCATCATCATCGGTCGCGCCATCGCTGGTGTTGGCGGCGCAGGTGTATACGTTGGAGGCTTGACCTACATCAGCGTTTTGACTACTCCACACGAGCGTCCGCTTTACCTTGCCATTCTCATGTCCGTATGGGGGTTCGGTAACGTCCTGGGTCCCATCATTGGTGGCTCCTTTGCCGTCAGCTCTGCTACTTGGCGATGGGGATTTTACATCGTGAGTACTCAGAACTTCCTGGCCACTTGGAGAGGCAAATGTTGACATGGCCGATAGAATCTTCCCATTGCTGGCCTGTTCGCCCCGGCTTTCATGTTTTTGATGCCCAATCTGAACGCCATGCCCGACACGCCCTTCATGAAGAAACTCCGCATGCAGGATTGGGTGGGCATTACCGTCTTCACCGCACTCATGGCCTGTTTCTGTATGGCTGGCAGTTTTGGAGGCACCCTTTACGCCTGGGACAGCGGTTCCGAGATTGCTCTCTGGGTTGTGACGTTCGTCCTCTTCATCGCCTTTATTCTCGTCACCATATATCATCCACTGGTACCCGCCGAAGCTAGGCTCCTGCCGGTGCAGTTCATGGTCACAAGGGATCTCATCATCATACCTTTACAGGCCTTCCTGGTGGCGGGTAGCATGATGATGAGCATTTACTACACTCCTCTGGTGTTCCAGTTTACCAGGGGAGACAGCCCCTTGATGGCTGGCGTGCGCATCCTGCCTTTGATCTGTATGATAGTCTTCGGCTGCCTATTTAACGGCTTTGCTATGCCAAAATTTGGCTACTACCTGCCTTGGTATGTCGTCGGCAATGCTTTGCTGGTGGCTGGTGCTGCACTGATGAGTATGTTATACCACTCATTCTTGGCCGAAAACTGGGGGTGATTGTGCTAATATCACTGCGACATAGCAACGATTGACTCTTCAATATCTAACTCGGCTCTCTACGGATATACGGTTATTATTGGGCTAGGAGTCGGCGCCTTCCAAAGCGCCGGAATTGGTGTTGCATCAGCGCTCGCTCCGGCGTCCGAGATCAGCAATGTCGTTTCTGTCATGACCATTGGTACGTAATAATGCGGAGGCCCCCGATGGAGACATATTTACCCTACCCCCCACCCCCAAGGACATATTGCTGACAGAAATTTTCTGTAGCACAAATCATCGGCATTACTTTTGCCCTCGCAATTCCAGGATCGATTTTCCAGAACAAGGCCATGCAGTACATCGCTGCGGCCTTGCCTGACATTCCACATGAACATCTTGCCGAGTTGATCACAGGAGCAAGTGGGAAATTCTATAAAAGTCTGAGCAAGTCTGATCAGCTATTGGTCGTTGACCAAATAACTGCAGCAATCAGTGAAGCTTTCTACTATCTTGTCGGCGCCACAGCGATTGGTTTCATCACCTCATTCTTCCTGAGCGTAAGTTCATCTCCTGCTAGAAGCTTTTCAAAATGGCATGCCTCAAGATGCGTGGTTGCTAATAAACATATTTTCACAGCCCAAGAAACTCTTCCTTTCCGGTGGCAGCGTGGCTTAG", "translation": "MTPADDTTAIPNGHGHDEDKTSESSTRVPDNVQDVEKSDGGAAKGVETPDQEPKRTVTGLKWFIIYTSLMSTVLLFALDNTIVATIQPDIVEAFNDQQDLAWIGVSFILGQVVILPVGKAYGIFNMKWLFLISLILFEGGSAICGAAPNMAAIIIGRAIAGVGGAGVYVGGLTYISVLTTPHERPLYLAILMSVWGFGNVLGPIIGGSFAVSSATWRWGFYINLPIAGLFAPAFMFLMPNLNAMPDTPFMKKLRMQDWVGITVFTALMACFCMAGSFGGTLYAWDSGSEIALWVVTFVLFIAFILVTIYHPLVPAEARLLPVQFMVTRDLIIIPLQAFLVAGSMMMSIYYTPLVFQFTRGDSPLMAGVRILPLICMIVFGCLFNGFAMPKFGYYLPWYVVGNALLVAGAALMTTIDSSISNSALYGYTVIIGLGVGAFQSAGIGVASALAPASEISNVVSVMTIAQIIGITFALAIPGSIFQNKAMQYIAAALPDIPHEHLAELITGASGKFYKSLSKSDQLLVVDQITAAISEAFYYLVGATAIGFITSFFLSPKKLFLSGGSVA"}, "identity": 0.43356643356643354, "similarity": 0.6031468531468531}, "e2e08f0d-70e4-4fe8-88d3-c375623d7c93": {"uid": "e2e08f0d-70e4-4fe8-88d3-c375623d7c93", "query": {"uid": "2ccaf362-8ff0-49c7-a31d-fd43da2fd6c3", "label": "EWG38545.1", "names": {"protein_id": "EWG38545.1", "cluster_role": "intermediate"}, "start": 7342, "end": 8877, "strand": -1, "sequence": "ATGTGATCGTACTTCCTGCATAGCTTCCTCCTCAAACGACCGGTTCCCTTTAACGGGATATCGCCAGTATGATATCCAGTAGGGCTGTCATGGTACGTATTTACCTTCTGGTTTTACGATTGAGAAATGCTGAACCTTCAGGGCTTCGAGTGGTCCTTCATGTCCCTCGCCTACATAACAGTCGCCTGTCGCATTTATGTCCGCGTGGTCATGAGAAAGGCACGCTTGTTTTCAGCCGACTATTGGCTCATCGCTGGTTTGTTGTGCTGTCAGGGCCTGCTCATCTGCGACACGATTACCTACTCCATGGATGCGATGGATAATTTCACAATAGATAATGTCGCTATCAGAAAGGTAATGATCTAATGCAGACAAAACGTGCTGGTTTTTTCTCGTTTGTCAGGGTGCTAGCCGTCTTGTATACTTATCCTCTCTTCTTTTAGATTCGATTCGCAACAAATCATTTCTTCGACACAGGCATATACTTTCCGAAATTCAGCATCATCGCCTTCTATTTCAACCTCGTGCCAATTACGCAGCCAAAAATGCGCATTGCACTCTATTGTCTAGCCGGCGTCACGGCATCCTTCGCGGTCATTACTTTCTTCTGTGATTGGTTTTGGTGCGGGCCCAATCCTTCAGTCAACTGGTCAGTCTGTATTCATAAACCTCTAGGGCACCGCTGATGGGATACTTAGGGCAAAAGGAGAGCAAGAATGCACATCCTTCACATCCATGACTCTTATGCGGCTTCTGTGGTCTATGAACTTTGTATCCGAGGTCCTGAGTAAGTCACGACTTGCATGGCCCACTGGGCTTTTTACTTCGGTTTCTGACCCTCAGTTAGATGTTGCATACCCAATCCCCCTGCTGGCAACCCTTAAAATGACATCGACGCGTAAGAAGATTGGATTAGCTGTTGTTTTTAGTCTGGGGGTCGTCACCATTGCTGTCAGCGTTGGAAGATTTATAACCATGGTACATGTTGATAATGCCATTTCTATATGTAAGTCATCTTGATATCACCTCAAATCTAGCTCTGACATATTCTTAGACATCTGGGCAACTGCCGAGATCTGTATCTCGGTCATAGTCGTCGCTCTTACAGCGGTCCGGCCCCTCCTTCGAAAGCTCACGAACCTGAAGTCTGCAACTTTCCTCACAAGCGAGGACCAATCAGGCGTCCAAGCAATACCATCGAATCGTTCCCGGAAACCAGGAACCTTGACTGGAGGATCAGGGGTCTACTGGCAGGGAACGGGAAAGAATCGTCAGGGGCTTGCCGAGATCATGGGCCCAGAGAGTTTAGCTGGCAGTGAAATGGAGCTGAACAACATGAATGGGATAACACTGGCGCAGGATATTATAGCCTCAAGGGAGACCAGCATTCACAGTATACCTGGCCAGCCAGAGTATACGATCAAGGATTGAAAGTAAGCTCTGCGATGGACTGATAGAACGATAGAGTAATGGACATTAGAACTTAGACAACAACTTGTGAAATCTCATTGATATTGTTCATCAGCTTTCCAGAG", "translation": "MISSRAVMGFEWSFMSLAYITVACRIYVRVVMRKARLFSADYWLIAGLLCCQGLLICDTITYSMDAMDNFTIDNVAIRKIRFATNHFFDTGIYFPKFSIIAFYFNLVPITQPKMRIALYCLAGVTASFAVITFFCDWFWCGPNPSVNWAKGEQECTSFTSMTLMRLLWSMNFVSEVLNVAYPIPLLATLKMTSTRKKIGLAVVFSLGVVTIAVSVGRFITMVHVDNAISIYIWATAEICISVIVVALTAVRPLLRKLTNLKSATFLTSEDQSGVQAIPSNRSRKPGTLTGGSGVYWQGTGKNRQGLAEIMGPESLAGSEMELNNMNGITLAQDIIASRETSIHSIPGQPEYTIKD"}, "target": {"uid": "679351d6-9506-4ad8-8173-802cfaea8a09", "label": "KAK2691448.1", "names": {"protein_id": "KAK2691448.1", "cluster_role": "intermediate"}, "start": 21902, "end": 23356, "strand": 1, "sequence": "ATTTGACTGTGTTTTCTGGATATTTCCTTTTCTAATCGCAGGTTCCTTTCTACGGGATATCGCCAATATGATATCCAGTAGGGCTGTTATGGTACATGTTGACATCCCGGTTTTATGATAGTAGAATGCTGATCTTTCAGGGCTTTGAGTGGTCCTTCATGACCCTGGCGTACATCACAGTCGCCTGCCGCATTTATGTCCGCCTGGTCATGAGAAAAGCACGATTGTTTTCAGCCGACTACTGGCTCATCCTTGGCTTGTTGTCTTGCCAGGGTTTGCTGATCTGTGACACTATTACCTACTCCATGGATGCAATGGATGATTTCACAATAGATAATGTGGCTATTAGAAAGGTAAGCATAAAATGCAACTATATTCGTGACATTTCTTCGCTCTTCAGTGTACCAGCTATCATATATACTGATCCCATCCTCTTGCTCAGATCCGATTCGCAACAAATCATTTCTTCGACACAGGCATATACTTTCCGAAATTCAGCATCATCGCATTCTATTTCAACCTCGTGCCGATTTCACAGCCAAAAATGCGCATTGCGCTCTATTGTCTAGCTGGTCTCACTACCTCTTTCGCAGTCATTACTTTCTTCTGTGATTGGTTCTGGTGCGGGCCTGATCCTTCGATCAACTGGTCAGTCATAATTTGGGAAACTCTAGGATACCTCTAACGGGATATTTAGGGCAAAAGGAGAGCAGGAATGTACATCCTTCACATCCATGACTCTTATGCGGCTTCTGTGGTCTATGAACTTTACATCCGAGGTGCTGAGTAAGTCTCAAGTTTCGTGGCCTAGCTGGGCTTTAAACTCCTATTCCTGACCCCAAATTAGATGTTGCATATCCGATCCCACTACTGGCAACCCTCAAGATGACTTCAACGCGTAAGAAGATTGGACTAGCTGTTGTTTTCGGACTTGGTGTCATTACAATCGCCGTCAGCGTTGGTAGATTTGTAACCATGGTCTATGTTGATAATGCCATATCTATATGTCAGTCATCTCAACCTCACCTCAATCTTATATCTAACATACTCTTAGACATTTGGGCAACTGCCGAGATTTGCATCTCTGTCATAGTCGTTGCTCTCACGGCGGTCCGACCTCTTCTTCGAAAGCTCACCAACCTGAAATCTACAACATTACTGATGAGTGAAGACCGATCGGGTGACCCAGCAATACCATTAAATCGTTCCCGGAAACTCGGAGGTTTCACTGGAGGATCGGTAGTCTACTGGCAGGGGACGGGAAAGAACCATCAAAGGCATGCCGAGCCCATGGATCTGGAAGGTTCAGCTGGCAGTGAGACGGAACTGAACAACATAAATGGGATAACACTCACAGAACATGTTATAGTTTTGAGGGAGAGTAACATTAACAGCATACCTGGGCAGCCAGAGTATACTGTAAAGGTTTGAATGCAAGCTGTGTGATAGAAAGA", "translation": "MISSRAVMGFEWSFMTLAYITVACRIYVRLVMRKARLFSADYWLILGLLSCQGLLICDTITYSMDAMDDFTIDNVAIRKIRFATNHFFDTGIYFPKFSIIAFYFNLVPISQPKMRIALYCLAGLTTSFAVITFFCDWFWCGPDPSINWAKGEQECTSFTSMTLMRLLWSMNFTSEVLNVAYPIPLLATLKMTSTRKKIGLAVVFGLGVITIAVSVGRFVTMVYVDNAISIYIWATAEICISVIVVALTAVRPLLRKLTNLKSTTLLMSEDRSGDPAIPLNRSRKLGGFTGGSVVYWQGTGKNHQRHAEPMDLEGSAGSETELNNINGITLTEHVIVLRESNINSIPGQPEYTVKV"}, "identity": 0.8676056338028169, "similarity": 0.9154929577464789}, "824bb8fd-4415-4200-953c-d37df1b2e8d4": {"uid": "824bb8fd-4415-4200-953c-d37df1b2e8d4", "query": {"uid": "c65fc3cb-5a55-41be-a271-7d99b7a24e14", "label": "EWG38546.1", "names": {"protein_id": "EWG38546.1", "cluster_role": "hit_required"}, "start": 9665, "end": 16975, "strand": -1, "sequence": "ATGCCTCATTTCCGAGAATCATCTTCGAGCTCCTCGACCACAGGCATCGATTTAGACCCACATAATTCCCGTCAACGCATCGTGAGCGACGATGAATATGCGGCTCTTTCGCCAGACGAGCCGCCATTGAGCGAGCAGCTTGAACCTATCGCAGTTGTGGGAATGGGCAAGTTATATTGTATACGCGATAGGTGCCTTTGTTACTGACCCATGAATCATAGGATGCCGCCTCCCGGGAGGTGTCAGCTCTCCATCTGACTTCTGGAAGTTGATGATGGAGAAGAGGAGCGGCCAGACACCCAAGGTTCCCGCGTCCAGATTCAATATTGATGCACACTTCCATCCGAATAATGATCGTCCTGGCAGCTTTGGCGTGCTTGGCGGTTATTTTCTCAACGAGACATTGCAAGAATTCGATCCAGGGTTCTTCGGTATCACGCCGGTTGAAGCTACATGGATGGGTAAGTTGATCCCTGTTGCGAATGCTCATGTAATGTGTTTGCTAAAACGAGTTGAAGATCCGCAACAGCGAAAGCTCCTCGAGGTCGTCTATGAAGCTTTCGAGTCAGCCGGGTTGACTCTCGACCAGCTCTCTGGATCTGACACGGCCTGCTTCATGGCCACCTTCACTGCAGACTTCCAGCAGATGTCCTTCAAGGAGCCTTCTTTCCGCCATAGCTTGGCAGCTACTGGTGTCGACCCTGGTCTTCTCAGTAACCGAGTTAGCCACGTCTTCAACCTCCGAGGCCCCAGTATTGTTGTAAACACTGCGTGTTCTTCTTCTGTCTACGCTCTGCACAACGCCTGCAGCGCACTCCGAACCCATGAATGTTCAGCCGCAGTCGTTGGCGGCAGTAACCTCATCTTGACCGTGGACCAACACATGAACACAGCCAAATTGGGCGTTCTGTCACCAACATCGACTTGTCACACTTTCAATAGCTACGCCAACGGCTACGGACGTGCTGAGGGTGTCGGCGCTATCTACCTCAAGCGTCTGAGCGATGCTGTGAGGGATGGTGATCCCATCCGTGGAGTCATACGTTCAAGCGCAACTAACAACAATGGAAAGGCACCTGGTGTAGGAATTACATATCCTGGCTTCGATGGACAGAGAAACGTCATGAGGCACGCCTATGAGCGCAGCGGACTCGACCCCATGCTTACTGGGTATTTCGAATGCCACGGAACAGGAACAGCCATAGGCGATCCACTCGAAGTCCACGCAGTATCTGACATTATGAACAGTACAAGGACAGAGGCAGATGGGCCACTGAATATTGGGGCTGTCAAAACGAACATTGGGCATTCTGAAGCGGCAAGTGGGCTGTCTGCAATCATCAAGGCCATCTTGATGGTGGAGAGAGGCATCATCCCGCCAACTTATGGTGTCACTGCTTTGAACCCCAAGATTGACTGGAAGGGATGGAAGGTCCATGTGCCTATAGAGCCAACTCCTATGCCTCGACACTTGCCAGTCATGCGAGTGAGTGTCAACTCTTTCGGGTACGTATGATCTCAATCCTGCCATATTCAGAACTGATCATCGTAGGTACGGTGGCACAAATGCTCACACGATCGTCGAAAGCCCCAAATCTCTGCTCAGTATGCCCCAGCATTACAAGTATTCGATGCACGGGCATAGCATGAAGACCAAGTTGGCACGCGGAGCAGTCAATCGCAGCCGGCCATATTTGCTAGTGTTTTCAGCCCACGACACTGGAGCTCTGAAGCGCAATGCCATGGCGCATGGCAAGGTTGCTGCCAAGTACAGTCTGTTGGACATGTCTTTCACTCTCGCCAACCACCGTACGCGATTCCAGAGCAAGGGCTTCGCAATTACGACACCTAGCACATTGCAAAGTACCTTTACCGACGATATGCCTGGCTTCATAGTCGGAAAAAAGAATGAGACAGCACGTACGCTTGGCTTCATTTTTACCGGCCAAGGAGCGCAATGGGCAGGTATGGGTGCCCAGCTTATGGCGCTCTACCCAACTTTCCTCAAGGCAATTCGTCGCATGGACTTGATACTCGAGGACCTGGAAGAAGCCCCTTCCTGGACACTAGAGGAGTGTCTACTCGAGAACGCCGCTACTTCTCGTGTAGGAGAGGCTGAGTTCTCGCAGCCTCTTTGCACCGCTGTTCAAGTCGCTCTGGTACAGCTACTTAAGGTCTGGGGTATTAACCCATCAGTGACTATAGGTCACTCTTCTGGCGAGATCGCCGCAGCATTTACAGCTGGATACATCTCAGAGGCTGAAGCCATCCTAGCAGCCTACTACCGTGGCCAAGCTGTCAAGTACATCGAATCAGCAGGTGCTATGATGGCTGTTGGTCTTGGTGCTGGAGCCATTGCACCATATCTTGAAGCCCACAAGCCTGGGGTTGTCATCGCATGCCACAACTCGCCAGATGGTGTCACCCTGAGTGGCGATGTTGAGGCGCTGAAGGTGCTGGAGGCTGATCTCAAAGCCGAGGGAACCTTTGCCCGTATTCTGCATACAAACGGAAAGGCATACCACTCGCACCACATGCTCTCAGCAGTGGACAGGTACGAAGCCTCCCTACGAGACTCTAATGAGGACGGACTTCCAAGAGTCATGTTTGATAAGACTAAGATGGTCTCATCTGTGACAAATGCGTTCCTCGATGAGAATACTGTACTGGACGAAAAGTACTGGAGTGCCAACCTCACCAGCCCCGTACTCTTCAACCAAGCCGTGCAGACTGCTCTCGCGGGTAAGGATATGGCAATCGACACAGTGATCGAGATCGGTCCTCACTCTGCTCTATCGGGACCTATAAGGCAAATCAAGGCCCATCTGAGCGCTGACAAAGTTCAGTATCTACCAACTCTCATCCGGGGTGCCAGGTGCGCCGAGCAGGTGCTCAAGCTCGCTGGTGAGCTGTTCCTTCGCGACTATCCCATCGATCTGCAACGCATCACTGCGATTGAGGAACTCTCTCCGTCTGGAAAGATTACCTCTCGGAGAGGCCATCTCATTGTCGATCTGCCCCCTTATCAATGGGACAAAGCCAAGAAGTTCTGGGCTGAGTCTCGCGAAAGTAAGGAGCATCGCTCACCACGGTTCCCACGCCATGACATCCTTGGCCAGCTTACTATCGGCGGCTCCTTGAAAGAGCCTACATGGAGGAATGTTTTGCGTCTCAAGGACCTCCCCTGGCTTCGCGACCATTCTTTGGGTGGAGAAGCAGTCTTCCCAGCTGCCGGTTATCTCTCTATGGCTATGGAAGCCATCACGCAGCTCAATGAAATGTCAGAAGCCCCGCTTGAGATCGACTCGTACATCTTTCGGGATGTCAGTATCCAGCAAGCCCTCGTCACTCCAGACGATGACGACGGTATCGAGACACTGTTTAACATCAGGCCTTCGAGGCTCAGCACAGACGAGACCATGAGATGGTGGGATTTCAACACCTCATCGGTATCTACTGAAGGGCACGTCAAGAACCACATGACTGGAAGGATCCGCATAAATACGATCAAGCGTCGAGCTCTCGCCAAGACTATTCCTAATCTTCCTCAGCGCGCCTCTGGAAAGCTTTGGAATCAGGCCTTGAAAAATGTTGGCTTCAACTATGGGCCTACATTCCAAGACATGGACAACATCAAGTTTGATGGCACGTCATATTGTGCTCAGGCGACGACCAACATCAAGACGTCTGTTATGAAGGATGAGTCTCGTCACGTACTTCATCCAGCCATCCTAGATTCCTGCCTTCAGCTCATGATCGTTGCTATCTGGGCTGGTCGAGCCAGCGCCATGAGGTTCGGAGCTGTTCCCATTACCGCTGAAGAGATCATTGTTTGGAAGCCAACGCAAGCTCAGCTACAGGGAAGTTCCAATGCGAAGGCCTTCTCCTGGATCGATCCCCGTGGCCAGAGAACATTCAATGCCCACAATCAGCTGTTGGCAAATGATGGCCAGATCCTGATGCAGATCAATAGTATGCAGTGCACTGCTTACGAGGCTGCTATACCGCAGAGTTTGGAAGCTGTCACTCGTCCACAGCCGTATAGTCAGATTATCTCAAGACCGGACTTCTCACTTCTTAGAGGCCACCAGAACCACCTATCACTTACCGACTTTATTGAACTCGCCCGGTTCAAGAAACCGTTATTGAAGGTGTTGGTCTCGGATCCGACAATTGCTACAGCTCTCCTGGCAAGATTTCCTGAGCTTTACCTTACAGTAGCTACAGATCCTTCTCATACCTCTGATGTCACTGCAGAGCTGAGCAGTTTCACAAACATATCCGTAGAGCCCTTGGCACTGGCGGCTGATTTGACGACACGGACTCGGGAGAAGCTCAAGTGCTCTTTTGATATCATCGCTGCCCCTTTCATGTCTCTCCATGAGCTTCAGAATATCTCCGAACTTCTCTCAGAAGACGGCTGCGCCGTGCTTGGAGGAGATGAGTCTGCTCTGACAGAGAAGAGATTGAGAGACGCGGGGTTCTCTGAATTTGATACATTCTTGGGAGAATCCTTATTCGTCACTCGTATCGAGAGGACTAGCAGCCCTACAGCAGCACCCATATGGTTACTATATCAAAATGATCTTCCGAGCTGTCTGTATGATTTGGAGCAGTGCCTCGAAAAGGCGGGCCTCAAAACAGAGCGCTTGAGGCTAGGTAATGCCTGCCCAGTTGGAGCCAATGTGATAGCCTTTATAGATCTTGAGGGCCCCCTTATGGCTAGGATGTCAGAAGACGAGTTCTTACACATACAGAAGGTATTGAGCGATGCTTCCAAAGTGTTATGGCTGTCATGCAGCGACAAATCGGAGGATGTGGCGCGTCCCGAGTATGCCATGACTGCAGGACTCCTGCGATCCCTTCGTTCTGAACGAGCTTCGCTTAAAGCAACACTTGTGGACTTTTCCATTGATGACCTTGCCTCTGATATACTCAGTACAAGAATATCACGTCTTGCATCAGTATTCTTCGCTGGTGAGGGAGAACTAGAGACGGAGTACATTTCCCAGAACGGCCAACTCCTGATCAACCGACTTGTTCCATTCGACAGGATCAACGATAGATACACCCTCACTGACAACGATACCCAGTCTGACCCCTTCGACCCAGAAGCCAGACTGGACGGTATAATCGACTCTGGAAAAGTTGTATTCTCTCACTGTAACGCTGACGAGGTGGCATTGCAACCTACCGAGGTCGAGTTCAGAGTGGAAACAACGGGCCTTACCGATGAAGACAAAGTCGTTATATTGGGATCCTCTCCCGGCCCTGACTTCAGCCATGAGGCTTCTGGCGTCGTGATACGGACCGGGGATGCCGTTACGAGGGTGTCGCCAGGCGACCGCATGGTGGCCTTTAGTGCAGGAAAGGTGTCAAACTTTAAGCGAGTCCCGGAGTGTCTTGTGCAGAAGCTCAACAACTCTGAGGATCATCAGGCTACCGCAGGTCTCCCAATGTACTATGGTCCTGCTCTCTACGGTCTCGAGACACTTGCCAAGGTGGAGCCGAAGGAGTCTGTTCTTGTACTTCCCGGCTCAGGAGTCCTTGGAGGGGCCGCGATCCGAGTCACGAAAGCACTTGGGGGCCGGGTTTACGTCGCAGTCGGGAACGATACCGAGGCTGAAGAGTTACAAAGTTCTTTTGACCTTTCTAGAGACCAGATATTGGTTGACTATACTCCCGAGATTCTCCATGAATACGAAATCGATGTTGTGTTCTCGGGCAGTTCAGTTGAGCCCGGAATATCACAAGAGTCGTGGAGAAATATGCCGGCCTTGTCACGATTTGTGAACTGTGGCAAGATGCCTTCAGGCTCGTCCTTGGACTCTGCGCCTGCCTCTCGCGGAGCAAGCTACCTATCAGTCAACTTCATTGGCCTCTTCAAGCGTCCTCAGGTCCTTGGCCGACTTCTCGAGCGTACAATGGCACTCTTTAGAGATGGTTCACTCCCTGTCCCACCTTTGACAATTAGCAGTATTGCGGACATCAACAGCTCACTCATCCTCTCCTCTTCTCTGAACAGCAGCGAAACCATCATAACTCATACAAAAGGTAGCACTGTAGGCGTTACCCGCACCCCCCCACGTCTTGAGTTGCAAGCAGATGCTACTTACCTACTTGTGGGTTGTCTCGGTGGCCTCGGGCGTAGCCTAACCACGTGGATGATGAAGCGAGGAGCGCGGAACTTCGCGTTTTTATCTCGTTCGGGAAGGGATTCGAAGCAAGCTGACCTTTGCGTCCGGGATCTGGAAGCTCGAGGTGCCCGGGTGCAGGTCTTTAGAGGCGATGCGGCTATCAAGGAAGATGTTGAGAAAGCTGTAGCCTCGATATCATCAGATAAGCCTCTACGGGGTATTGTGAATGCTGCCATGGTCTTGCGGGTGAGTTGTGGTTACTTGGCGCGTTCATAGATAAGCTAACACTTGTTGCAGGACGGCCTATTCCAGAATATGAGCTACCAAAGCTGGACAACATCCGTTCAGCCAAAGGTCCTCGGTAGTAAGAACCTACACGAGGCAACAGCTGAACTACCTCTGGACTTCTTTCTCATGACGAGTTCTGTGTCCGGCATTCTCGGAACTCCCGCTCAGGGTAACTATGCGGCTGCAAACTCGTACATGGATGCGCTTGCTCGCCTGCGCCGCTCCCAGGGCAAACCTGCATGTGCAATCATTCTCCCCATGGTTCTTGGCGTGGGAGTAGTTGCCGAAAACCTGGACCTCGAGAATTCGCTCACCCGTAAGGGCATGTATGGTATTGACGAGGAGGCTCTCCTGGACGCTTTCGAGGTGTCAATGTTGGAGCAACAGGGTCACCAAGATCACAGCGTTAACTTTGACCATCTCGTCGTCGGCCTTGACCCTGCAGAGCTCCACAGAGCAAGCAAGCAGGCTAAGGGTGATGTTGATGCTTTCTGGGCCGCGGACCACCGTTTTTCTATCCTCCTTGATGCTATGAATCGACTAGACGGTGCGAATCACGTTGATGGAGAAGCAGGCTCGATTCTCTCCCGGGTTAAGGCTGCCGAGTCACCCACGCAAGCTATTTCTCTAGTGCGTGACCATTTTGTTTCCAAGCTGGCCAGGGTGCTTCTTCTTGATGCGGAGGAATTTAGCGACGAAAGCTCTGGAAGGTCAATCGCGAGTTACGGTATTGATAGCATGATTGGTGCCGAACTACGAAACTGGATCTTCAAGGAGTTGGGGCTGGATATCGCTTTCCAGCAACTTCTGAGTCCATCTTTGACTATCCCCAAGTTTGCCGAGCTTATTTGTGTGTCTCAAGGTATTGTTATAGATGCTGAATAG", "translation": "MPHFRESSSSSSTTGIDLDPHNSRQRIVSDDEYAALSPDEPPLSEQLEPIAVLMMEKRSGQTPKVPASRFNIDAHFHPNNDRPGSFGVLGGYFLNETLQEFDPGFFGITPVEATWMVEDPQQRKLLEVVYEAFESAGLTLDQLSGSDTACFMATFTADFQQMSFKEPSFRHSLAATGVDPGLLSNRVSHVFNLRGPSIVVNTACSSSVYALHNACSALRTHECSAAVVGGSNLILTVDQHMNTAKLGVLSPTSTCHTFNSYANGYGRAEGVGAIYLKRLSDAVRDGDPIRGVIRSSATNNNGKAPGVGITYPGFDGQRNVMRHAYERSGLDPMLTGYFECHGTGTAIGDPLEVHAVSDIMNSTRTEADGPLNIGAVKTNIGHSEAASGLSAIIKAILMVERGIIPPTYGVTALNPKIDWKGWKVHVPIEPTPMPRHLPVMRVSVNSFGYGGTNAHTIVESPKSLLSMPQHYKYSMHGHSMKTKLARGAVNRSRPYLLVFSAHDTGALKRNAMAHGKVAAKYSLLDMSFTLANHRTRFQSKGFAITTPSTLQSTFTDDMPGFIVGKKNETARTLGFIFTGQGAQWAGMGAQLMALYPTFLKAIRRMDLILEDLEEAPSWTLEECLLENAATSRVGEAEFSQPLCTAVQVALVQLLKVWGINPSVTIGHSSGEIAAAFTAGYISEAEAILAAYYRGQAVKYIESAGAMMAVGLGAGAIAPYLEAHKPGVVIACHNSPDGVTLSGDVEALKVLEADLKAEGTFARILHTNGKAYHSHHMLSAVDRYEASLRDSNEDGLPRVMFDKTKMVSSVTNAFLDENTVLDEKYWSANLTSPVLFNQAVQTALAGKDMAIDTVIEIGPHSALSGPIRQIKAHLSADKVQYLPTLIRGARCAEQVLKLAGELFLRDYPIDLQRITAIEELSPSGKITSRRGHLIVDLPPYQWDKAKKFWAESRESKEHRSPRFPRHDILGQLTIGGSLKEPTWRNVLRLKDLPWLRDHSLGGEAVFPAAGYLSMAMEAITQLNEMSEAPLEIDSYIFRDVSIQQALVTPDDDDGIETLFNIRPSRLSTDETMRWWDFNTSSVSTEGHVKNHMTGRIRINTIKRRALAKTIPNLPQRASGKLWNQALKNVGFNYGPTFQDMDNIKFDGTSYCAQATTNIKTSVMKDESRHVLHPAILDSCLQLMIVAIWAGRASAMRFGAVPITAEEIIVWKPTQAQLQGSSNAKAFSWIDPRGQRTFNAHNQLLANDGQILMQINSMQCTAYEAAIPQSLEAVTRPQPYSQIISRPDFSLLRGHQNHLSLTDFIELARFKKPLLKVLVSDPTIATALLARFPELYLTVATDPSHTSDVTAELSSFTNISVEPLALAADLTTRTREKLKCSFDIIAAPFMSLHELQNISELLSEDGCAVLGGDESALTEKRLRDAGFSEFDTFLGESLFVTRIERTSSPTAAPIWLLYQNDLPSCLYDLEQCLEKAGLKTERLRLGNACPVGANVIAFIDLEGPLMARMSEDEFLHIQKVLSDASKVLWLSCSDKSEDVARPEYAMTAGLLRSLRSERASLKATLVDFSIDDLASDILSTRISRLASVFFAGEGELETEYISQNGQLLINRLVPFDRINDRYTLTDNDTQSDPFDPEARLDGIIDSGKVVFSHCNADEVALQPTEVEFRVETTGLTDEDKVVILGSSPGPDFSHEASGVVIRTGDAVTRVSPGDRMVAFSAGKVSNFKRVPECLVQKLNNSEDHQATAGLPMYYGPALYGLETLAKVEPKESVLVLPGSGVLGGAAIRVTKALGGRVYVAVGNDTEAEELQSSFDLSRDQILVDYTPEILHEYEIDVVFSGSSVEPGISQESWRNMPALSRFVNCGKMPSGSSLDSAPASRGASYLSVNFIGLFKRPQVLGRLLERTMALFRDGSLPVPPLTISSIADINSSLILSSSLNSSETIITHTKGSTVGVTRTPPRLELQADATYLLVGCLGGLGRSLTTWMMKRGARNFAFLSRSGRDSKQADLCVRDLEARGARVQVFRGDAAIKEDVEKAVASISSDKPLRGIVNAAMVLRDGLFQNMSYQSWTTSVQPKVLGSKNLHEATAELPLDFFLMTSSVSGILGTPAQGNYAAANSYMDALARLRRSQGKPACAIILPMVLGVGVVAENLDLENSLTRKGMYGIDEEALLDAFEVSMLEQQGHQDHSVNFDHLVVGLDPAELHRASKQAKGDVDAFWAADHRFSILLDAMNRLDGANHVDGEAGSILSRVKAAESPTQAISLVRDHFVSKLARVLLLDAEEFSDESSGRSIASYGIDSMIGAELRNWIFKELGLDIAFQQLLSPSLTIPKFAELICVSQGIVIDAE"}, "target": {"uid": "2c6ca242-96da-4283-871b-128005d0cc7b", "label": "KAK2691438.1", "names": {"protein_id": "KAK2691438.1", "cluster_role": "hit_required"}, "start": 13783, "end": 19538, "strand": 1, "sequence": "ATGCCTCACTTCCGGGAGTCATCTTCAAGCTCGTCGACTACGGGTATCGATCTAGATCCACATAATTCCAATCAACGCATCGTGAGCGACGATGAATATGCAGCTCTTTCGCCAGACGAGCCGCTATTGAGCGAGCAGCTTGAGCCTATCGCAGTTGTGGGAATGGGCAAGTTCTATCGCTTCCTCGATATGCGCCTGTGTTGCTGACTGCTTGACTACAGGATGTCGTCTCCCGGGCGATGTCAGCTCTCCATCTGACTTCTGGAAGTTGATGATTGAGAAGAGGAGCGGCCAGACGCCCAAGGTTCCCGCGTCCAGATTCAATATTGATGCACACTTCCATCCGAATAATGATCGTCCTGGTAGCTTTGGAGTTCTCGGCGGTTACTTTCTCAACGAAACATTGCAAGAATTCGATCCCGGGTTCTTCGGTATCACACCAGTTGAAGCTACGTGGATGGGTGAGTCACCTTTTCTTTTGGGAATGCTCCTCCAAAATGTTGGCTAAAAGTGTTATAGATCCGCAACAGCGAAAACTCCTCGAAGTTGTCTACGAAGCCTTCGAGTCAGCCGGTCTGACTCTCGACCAGCTCTCTGGGTCCGATACGGCCTGCTTTATGGCCACCTTCACTGCCGACTTCCAGCAGATGTCTTTCAAGGAGCCTTCCTTCCGCCACAGCTTGGCAGCTACTGGTGTCGACCCCGGTCTTCTTAGCAACCGAGTCAGCCACGTCTTCAACCTCCGAGGCCCCAGTATTGTTGTCAACACGGCGTGTTCCTCTTCTGTCTACGCTCTGCACAACGCATGCAACGCGCTCCGAACCCACGAGTGCTCCGCCGCAGTCGTTGGTGGCAGTAACCTCATCCTCACTGTCGACCAGCATATGAACACAGCCAAATTGGGCGTGCTGTCGCCAACATCGACTTGTCACACTTTCAACAGCTATGCCAACGGCTACGGGCGTGCTGAGGGTGTCGGCGCCATCTACCTGAAGCGTCTGAGCGATGCTGTGAGGGATGGTGACCCCATTCGCGGAGTCATACGGTCAAGTGCGACTAACAATAATGGAAAGGCAGCAGGTGTAGGAATTACATATCCTGGCTTTGATGGACAGAGAAACGTCATAAGACACGCCTATCAGCGCAGCGGACTGGACCCCATGCTCACTGGGTATTTCGAGTGCCACGGAACCGGAACAGCCATAGGCGATCCACTCGAAGTCCACGCAGTATCTGACATTATGAACACAACAAGGACAGATGCAGATGGGCCACTGAACATTGGCGCCGTGAAAACGAACATTGGGCATTCTGGAGCGGCCAGTGGGGTGTCTGCAGTCATCAAGGCCATCTTGATGGTGGAGAGAGGCATCATACCGCCGACTCATGGTGTCACTGAGTTGAACCCCAAGATTGACTGGAAAGGATGGAAGGTTCATGTGCCTACAGAGGCAACTCCTATGCCTCGACACTTGCCAGTCATGCGAGTGAGTGTCAACTCTTTCGGGTACGTACAAACTTCATTGCTGCCATAGCCACCACTGACCATTATAGGTACGGCGGTACAAACGCCCACACGATCGTCGAAAGCCCCAAGTCTCTACTCAGTATGCCCCAAAACTATAGGTATTCGATGCCCGGCCAGAGCAAGAAGACCAAGTTGGCACGAGGAGCAATCAATCGAAGCCGACCATACCTGCTGGTGTTTTCAGCCCACGACGCTGGAGCTCTGAAGCGCAATGCCGTAGCTCATGGCGAGGTTGCCGCCAAGTACAGTCTGCTCGACCTGTCTTTCACTCTTGCCAACCACCGTACGCGATTCCAAATCAAAGGCATGGTAATTACGACACCCAGCACCTTGCAGAGCACCTTTACCGACGATATGCCTGGCTTCATAGTCGGTAAGAAGAATGAGACAGCACGTACGCTTGGTTTCATTTTCACCGGCCAAGGAGCGCAATGGGCAGGCATGGGTGCGCAGCTTATCACGCTGTACCCAACATTCCTCAAGGCAATTCGTCGTATGGACTTGATACTTGAGGATCTGGAAGACGCCCCCTCTTGGACACTAGAGGAGTGTCTGCTAGAGAACCAAGCTACCTCTCGTGTCGGAGAGGCTGAATTCTCGCAGCCTCTTTGCACCGCTGTTCAGGTCGCTCTGGTACAGCTGCTCAAGGTCTGGGGTATTCACCCATCAGTGACTATAGGCCACTCTTCAGGCGAGATTGCTGCTGCATTCACAGCAGGATACATCTCGGAAGCTGAAGCCATCCTAGCAGCCTACTACCGTGGGCAAGCTGTCAAGTGCATCGACTCAGCAGGTGCCATGATGGCTGTTGGTCTTGGTGCTGAAGCCATTACACCATACCTTGAAGCTCACCAGCCCAGGGTGGTCATTGCATGCCACAACTCGCCTGAAGGTGTCACTCTGAGTGGTGACGTTGAGGTGCTCAAGGTTCTAGAGGCGGATCTCAAAGCCGAGGGAACCTTTGCCCGCATCCTGCATACCAACGGAAAGGCCTACCACTCGCACCACATGCTCTCAGCAGTGGACATATACGAAGGACTCCTACGAGACTCTAGGGAAAATGGCCTTCCTAGACTCATGTTTGACAAGACTAAGATGGTCTCATCTGTGACAAACTCGTTCCTCAAGGAGAATACCGTACTTGACGAAAAGTACTGGAGTGCCAACCTCACGAGTCCCGTGCTCTTCAACCAGGCCGTGCAGACTGCTCTCGCACGTAAGGATATGGCAATCGACACACTGATTGAAATCGGTCCTCATTCTGCTCTATCGGGGCCTATACGGCAAATCAAGGCACACTTGAGCGCTGACAAAATCCAATATCTCCCAACGCTCATCCGGGGCGCCCGGTGCGCCGAGCAGGTCCTCAAGCTCGCAGGTGAACTGTTCCTTCGTGACTTTCCCATTGACCTGCATCGCATCACAGCAATTGAGGAGCTATCTCCGTCTGGAAAGATCACCTCGCGACGAGGTCATCTCATTGTGGATCTTCCCCCTTACCAATGGGACAAAGCCAAGAAGTTCTGGGCTGAATCTCGTGAGAGTAAGGAGCACCGCTCACCGCGCTTCCCACGCCATGACATCCTTGGCCAGCTTACCATCGGTAGCTCCTTGAAAGAGCCAACATGGAGGAATGTGCTGCGTCTCAAGGACCTTCCCTGGCTCCGCGACCATTCCCTGGGCGGAGAAGCAGTCTTCCCGGCTGCTGGTTATCTTTCTATGGCTATGGAAGCCATCACGCAGCTCAATGAAATGTCAGAAGCTCCGCTAGAGATTGACTCGTACATCTTCAGGGATATCAGTATCCAGCAAGCCCTCGTGACTCCAGATGACGACGATGGTATCGAGACACTGTTTAACATGAGGCCTTCGAGGCTCAGCACAGACGAGACCATGCGATGGTGGGATTTCAACACCTCATCGATATCTACCGAAGGGCACGTCAAGAACTATATGACTGGCAGGATCCGCATAAACACGAACAAGCGTCGAGCCCTCGCCAGAACTGTACCCAATCTACCTCAGCGCGCCTCGGGAAAGCTCTGGAATCAAGCCTTGAAAAAGGTTGGCTTCAACTACGGTCCTACGTTCCAAGATATGGACAACATCACGTTTGATGGCATCTCATACTGTGCTCAGGCCACGACCAACATCAAGACGTCTGTCATGAAGGATGAGTCTCGCCACGTACTTCATCCAGCCATTCTCGACTCCTGCCTCCAGCTCATGATCGTCGCCATCTGGGCCGGTCGAGCCAGCGCGATGAAGTTCGGCGCTGTTCCCGTCACTGCCGAAGAGATCGTTGTTTGGAAGCCAACGCAAGCTCAGTTGGATGGGAGTTCCAGTGCGAAGGCCTTCTCCTGGATCGATCCCCGTGGCCAGAGGCTTTTTAATGCCCACAATCAGCTGTTAGCAAGCGACGGGCAAGTCCTAATGGAGATCAAGAGCATGCAGTGCACTGCTTACGAGGCTGCCATACCGCAGAGCTTAGAAGACGTCACTCACCCACAGCCTTATAGCCATATTGTCTCGAAGCCAGACCTCTTACTTCTCAGAGGCAGCCAGAGCCACCTATCACTTGTCGACTTTATTGAACTCGCTCATTTCAAGAATCCGGCATTGAAGGTGTTGACTTCGGACATGGCAACTGCTACAGCTTTCCTGGCAAGACTTCCTAAGCTTTGCCTTACAGTAGCCACAGATGCTACTCATACCTCTGATGTCACTACTGAGCTGAGCAGTTTCACAACCGTATCTGTGGAACCCTTGGTGCTGACGGCTGATCTGACGGCGCAGTCTCAGGAGAAGCTCAAGTGCTCTTTTGACATCATCGCTGCCCCTAGCACGTCTCTCCATGAGCTTCAGAATATCCCCGAACTTCTCTCAGAAGACGGTTGCGCCGTACTAGGAGGGGATATGTCTGCTCTGACAGAACAAAGTCTGAGAGACGCCGGATTCTCCGGTTTTGAATCATTCTTGGGAGAGTCCTTATTCGTCACTCGTATCGAGAAGACCAGCAACCCGACAGCAGCACCCATCCAGCTACGATATCACACTGATCCTCCCAGCTGCGTATATGGTTTGGAGCGTGAGCTTGAAAAGGTGGGTTTCAAGACTGAGCGCTTGAGGCTAGGCGAGACCTGCCCAGCTGGAGCCAATGTGATCGCCTTGGTTGATCTTGAAGCCCCTTTTATGGCCAGGATGTCGAAATACGAGTTTTCGCACATCCAGAAGATCCTAAGCGAGGCTTCCAAAGTGTTATGGATGTCTTGCAGCGATGCATCGAAGGATACGACTCGCCCCGAGTATGCGATGACGGCAGGGCTCCTGCGATCCCTTCGTTCTGAACGAGCTTCTCTTAAAGCAACACTTGTGGACTTTTCTATTGATGACCTTGCTTCTGATGCATTTGGCACAAGAACATCAGATCTCGCATCGGTCTTCTTTACTGGTGAGCAAGAACTGGAGACGGAGTACATTTCCAAGGACGGCCAGCTCCTCATCAACCGACTTGTTCCATTCGACAGGATCAACGAGAGATACGCTCTCACTGACGAGGAGACCCAGTCCCAGCCCTTTGACCCAGAAGCTAGACTGGACGGTAAGATTGACTCTGGAAAGGTTGTATTCTCTCACTGTAACGCCGATGGGGCGGCATTGCAACCCACCGAGGTAGAGTTCCGAGTCATAGCAACAGGTCTTACCGATGAAGACAAAGCTGTCATATCAGGCTCCTCTCCCGGCCCTGACTTCAGCCATGAGGCCTCTGGCATCGTGACACGGATTGGGAATGCCGTTACAAGGGTGTCGCCCGGCGACCGTATGGTGACCTTCAGTGCAGGCACGCTCTCAAGCTTTCAGCGCGTCTCGGAGTCTCTTGTACAAAAGCTCCACGATTCTGAGGATCATAAGGCTACTGCAGGTCTCCCGATGTACTATGGTCCTGCTCTCCATGGCCTCGAGACACTTGCAAAGCTCGAGCCCAAGGAGTCTGTTCTTGTACTTCCCGGCTCAGGAATCCTTGGAGGAGCCGCAATCAAAGTCGCACAAGCGCTCGGGGGTCGAGTTTACGTCGTAGTCGGGAACGATACCGAGGCCGAAGTGGTGCAAAGTTCTTTTGGCCTTTCTAGAGACCAGATTTTGGTTGACTATACTCCTGAGCTCCTTCACGAATACGAAATCGACGTGGTGTTCTCGGGCAGTTCAGTCGAGCCAGCAATATCATAA", "translation": "MPHFRESSSSSSTTGIDLDPHNSNQRIVSDDEYAALSPDEPLLSEQLEPIAVVGMGCRLPGDVSSPSDFWKLMIEKRSGQTPKVPASRFNIDAHFHPNNDRPGSFGVLGGYFLNETLQEFDPGFFGITPVEATWMDPQQRKLLEVVYEAFESAGLTLDQLSGSDTACFMATFTADFQQMSFKEPSFRHSLAATGVDPGLLSNRVSHVFNLRGPSIVVNTACSSSVYALHNACNALRTHECSAAVVGGSNLILTVDQHMNTAKLGVLSPTSTCHTFNSYANGYGRAEGVGAIYLKRLSDAVRDGDPIRGVIRSSATNNNGKAAGVGITYPGFDGQRNVIRHAYQRSGLDPMLTGYFECHGTGTAIGDPLEVHAVSDIMNTTRTDADGPLNIGAVKTNIGHSGAASGVSAVIKAILMVERGIIPPTHGVTELNPKIDWKGWKVHVPTEATPMPRHLPVMRVSVNSFGYGGTNAHTIVESPKSLLSMPQNYRYSMPGQSKKTKLARGAINRSRPYLLVFSAHDAGALKRNAVAHGEVAAKYSLLDLSFTLANHRTRFQIKGMVITTPSTLQSTFTDDMPGFIVGKKNETARTLGFIFTGQGAQWAGMGAQLITLYPTFLKAIRRMDLILEDLEDAPSWTLEECLLENQATSRVGEAEFSQPLCTAVQVALVQLLKVWGIHPSVTIGHSSGEIAAAFTAGYISEAEAILAAYYRGQAVKCIDSAGAMMAVGLGAEAITPYLEAHQPRVVIACHNSPEGVTLSGDVEVLKVLEADLKAEGTFARILHTNGKAYHSHHMLSAVDIYEGLLRDSRENGLPRLMFDKTKMVSSVTNSFLKENTVLDEKYWSANLTSPVLFNQAVQTALARKDMAIDTLIEIGPHSALSGPIRQIKAHLSADKIQYLPTLIRGARCAEQVLKLAGELFLRDFPIDLHRITAIEELSPSGKITSRRGHLIVDLPPYQWDKAKKFWAESRESKEHRSPRFPRHDILGQLTIGSSLKEPTWRNVLRLKDLPWLRDHSLGGEAVFPAAGYLSMAMEAITQLNEMSEAPLEIDSYIFRDISIQQALVTPDDDDGIETLFNMRPSRLSTDETMRWWDFNTSSISTEGHVKNYMTGRIRINTNKRRALARTVPNLPQRASGKLWNQALKKVGFNYGPTFQDMDNITFDGISYCAQATTNIKTSVMKDESRHVLHPAILDSCLQLMIVAIWAGRASAMKFGAVPVTAEEIVVWKPTQAQLDGSSSAKAFSWIDPRGQRLFNAHNQLLASDGQVLMEIKSMQCTAYEAAIPQSLEDVTHPQPYSHIVSKPDLLLLRGSQSHLSLVDFIELAHFKNPALKVLTSDMATATAFLARLPKLCLTVATDATHTSDVTTELSSFTTVSVEPLVLTADLTAQSQEKLKCSFDIIAAPSTSLHELQNIPELLSEDGCAVLGGDMSALTEQSLRDAGFSGFESFLGESLFVTRIEKTSNPTAAPIQLRYHTDPPSCVYGLERELEKVGFKTERLRLGETCPAGANVIALVDLEAPFMARMSKYEFSHIQKILSEASKVLWMSCSDASKDTTRPEYAMTAGLLRSLRSERASLKATLVDFSIDDLASDAFGTRTSDLASVFFTGEQELETEYISKDGQLLINRLVPFDRINERYALTDEETQSQPFDPEARLDGKIDSGKVVFSHCNADGAALQPTEVEFRVIATGLTDEDKAVISGSSPGPDFSHEASGIVTRIGNAVTRVSPGDRMVTFSAGTLSSFQRVSESLVQKLHDSEDHKATAGLPMYYGPALHGLETLAKLEPKESVLVLPGSGILGGAAIKVAQALGGRVYVVVGNDTEAEVVQSSFGLSRDQILVDYTPELLHEYEIDVVFSGSSVEPAIS"}, "identity": 0.6972128378378378, "similarity": 0.7255067567567568}, "34289973-ba70-4d45-a736-58fcd5c1b28f": {"uid": "34289973-ba70-4d45-a736-58fcd5c1b28f", "query": {"uid": "14b7740a-be9c-437e-987a-c76978b6b036", "label": "EWG38547.1", "names": {"protein_id": "EWG38547.1", "cluster_role": "hit_required"}, "start": 17567, "end": 19474, "strand": 1, "sequence": "ATGACGAACCAAACTCTGGAGGTGTTTGATGTGATTGTGGTTGGCGCAGGTAAGGCATTTCGACTCAACGTAGGCTTTCAACCCGATTAATAGGATGCAATAGGATGGTATGGGTTGATGGCTGCCCGAACATTCCTCGAGCTTGCTCCCGAGACCAACCTTCTGATTCTTGACGACGGCAAGACAGTCGGCGGAGTATGGTCCAAGGAGCGTATCTACCCCAGCCTCTTTGCTCAGATCAGCCATCCCTTGTTCGAGTACTCCTTCTATCCTATGCCAGAAGAGGATGTATCACCAGATGGTTTTGTATCTGGGAAGACAATCCAGAAATACCTTGAGAGCTTTGCCAAAGACCATAACCTGATGTCTCGGATGCGTCTCAACACCCGCGTTGAAAATGTGAAGAGAGGACCCGACTCGGATGGCTGGGTACTTGACCTCAAAGAAAAGGAATCTCTAGCGTGCCGAAAGCTCATATACGCCACGGGCGCCAATTCAAGCCCCATCATCCCGCAGTGGCCACGAAAAGACTTTGAAAAGCCCGTTATACACTCCCTCGAACTTGGAAAGTACCAGGATTATATAAGGGACAGCGTAAAGAATACCGTCGTCGTCGGCCGTTCAAAGTCTTCATACGATGCGGTATATCATCTGCTATGTGCCGGGAAGACGGTAGATTGGGTGATGCGTGACGGAGAATCTGGCCCATTTAGCATCTATGCGCCAACGTTCATGGGACTTTGGAATATTGCTGACCACATCTCAACTCGGTTTGCCTCGAGCCTCAGCCCCTGTATCATGTCTACCTCTGGGATGTGTTATAACTTTTTCCAGCGTAACGCCTTGGGACGCCTTCTAACCAATATGTACTGGCGAACGGCGAACTATATCTCAGTGTCTCACGCAGACTACTGGAGAACGGCGAATGCCGAAAAGCTGCGACCAAGGCCTTATAGCGATGGGTAAGATGCTAAAATCCCAATATTTCGCTCTTGTCATTGTTTGACTGACATTTCCTGCTGGAAGAGTTTTCTGGGGATCTGGTGGTATTGGCATCGCGACCGCTCCCGACTTTTGGGAGACGTTCCACAATGGCGATGTTACTATCCATTCGACTGAGATCAATAGTCTTTCCCATAAGGATGTCGTGAACTTGAAGAACGGATACTCCATCGCGGCCGACATCGTGATTCACTGCACGGGATTTGACAAAGGCTACGATGCATTCGAACCTAGTCTCAGACGTGAACTCGGTCTGGAGTATGACCCCAAAGAGTTCTCCAGATGGACAATGCTTGATGAGAAAGCCGAAAAGACTGTGGACGATCTCCTGCCATACCTTCGTGAAGCGCCAAGCCGATACCGCGACTCCAAAGCCACCAAGAGAACGGGGCATGGCCCTAACAGGCATTACCGCCGCCTGGTGGTACCTGAGCTGGCAGCACGGGGCGACCGATCAATTTTATTCCCCGGGCACATCCATTCCGCTTTCACGCCACTGGCAGCTGAGCTCCAAGCACTATGGGGTGTTTCATGGATGCTCGGTTGGCGAGACCTACCGCCAAGAGAAGAGATGGAGGTTGAGGCTGCAAACTTCAATGCGTGGACGAGAAAGAGGTACCTCGAGCAAGGCAAGAAACATTCGTATTTCATATACGACTACATTCCTGTAAGAGAACTTAGGGTGCATGTATGCGTCATTTCATTTCACTGACTGTGCGTAGTACATCGACACACTGATGAAGGACCTGGGACTAAACCCGTTCCGCAAGAGCAGCGTTTTTGAAGAATGGTTTGTGAGATATAAGCCGAGTGACTACAAGACTATCCTGGACGAGTACCTGAGTCTTAGACGTCATCAACATGGAATTGAGGGTGCTGAGACGGAGAACGGAAAGGCAGCGTAG", "translation": "MTNQTLEVFDVIVVGAGWYGLMAARTFLELAPETNLLILDDGKTVGGVWSKERIYPSLFAQISHPLFEYSFYPMPEEDVSPDGFVSGKTIQKYLESFAKDHNLMSRMRLNTRVENVKRGPDSDGWVLDLKEKESLACRKLIYATGANSSPIIPQWPRKDFEKPVIHSLELGKYQDYIRDSVKNTVVVGRSKSSYDAVYHLLCAGKTVDWVMRDGESGPFSIYAPTFMGLWNIADHISTRFASSLSPCIMSTSGMCYNFFQRNALGRLLTNMYWRTANYISVSHADYWRTANAEKLRPRPYSDGVFWGSGGIGIATAPDFWETFHNGDVTIHSTEINSLSHKDVVNLKNGYSIAADIVIHCTGFDKGYDAFEPSLRRELGLEYDPKEFSRWTMLDEKAEKTVDDLLPYLREAPSRYRDSKATKRTGHGPNRHYRRLVVPELAARGDRSILFPGHIHSAFTPLAAELQALWGVSWMLGWRDLPPREEMEVEAANFNAWTRKRYLEQGKKHSYFIYDYIPYIDTLMKDLGLNPFRKSSVFEEWFVRYKPSDYKTILDEYLSLRRHQHGIEGAETENGKAA"}, "target": {"uid": "054849a1-fab7-4076-9af6-01aaa98e6bf5", "label": "KAK2691441.1", "names": {"protein_id": "KAK2691441.1", "cluster_role": "hit_required"}, "start": 11285, "end": 13193, "strand": -1, "sequence": "ATGACGATGAACCAAACTATGGAGATGTTTGATGTTATTGTGGTTGGTGCAGGTAAGGCATTGACGCAATGCAAGCTTTTGATCCGACTAACAGGAAGTAATAGGATGGTATGGGTTGATGGCCGCCCGAACATTCCTCGAGCTTGCTCCTGAGACGAACCTCCTCATCCTTGACGACGGCAAGACAGTCGGCGGAGTATGGTCCAAGGAGCGTATCTACCCCAGCCTTTTCGCTCAGATCAGCCACCCTTTGTTCGAGTATTCCTTCTATCCCATGCCAGAGGAGGATGTATCACCCGATGGGTTTGTATCTGGGAAGACAATACAGAAATACCTGGAGAGCTTTGCCAAAGACCATAACCTGATGCCTCGGTTGCGTCTCAACACCCGCGTTGAAAAGGTGAAGAGAGGCCCCGAATCGGATGGCTGGGTACTTAACATCAAAGAAAAGGAGCCCTTGGTGTGTCGAAAGCTCATATACGCCACGGGCGCCAACTCGAGTCCCATAATCCCTCAATGGCCACGAGAAGACTTTGAAAAGCCTGTTATCCACTCCCTCGAACTTGGAAAGTACCAGGGTTATATAAACGACAGCGCACAGCATACTGTCGTCGTCGGCCGTTCAAAGTCTTCATACGATGCGGTCTACCATCTGCTATGCGCTGGGAAGAAGGTGGACTGGGTGATGCGTGACGGAGAATCTGGCCCATTTAGCATCTATGCGCCAACGTTCATGGGGCTTTGGAATATTGCTGACCACATCTCAACCCGATTTGCCTCGAGCTTCAGTCCCTGTATCATGTCTACCTCTGGGATGTGTTACAACTTCTTCCAGCGTAATGCCTTGGGACGTATTTTGACCAACGTGTACTGGCGAACTGCGAACTATATCTCAGTATCTCACGCAGACTACTGGAGAACACCGAATGCCGAAAAGCTGCGACCTAGGCCCTATAGCGATGGGTAAGGCATTAGACTCCCAAGATATCACTGTTGTAGTTGTTTGACTGACATTCCTTCACTGCAGAGTATTTTGGGGGAGTGGTGGTATTGGCATCGCTACCGCCCCTGACTTTTGGGAGACGTTCCATAACGGCGACGTTACTATTCATTCGACCGAGATCGATACTCTTTCCCACAAGGATGTCGTGAACCTGAAGAACGGATACTCCATCGCGAGCGATATCGTGATTCACTGCACGGGTTTCGATAAGGGGTACGATGCATTCGAACCTAGTCTCAGACGTGAGCTCGGTCTGGAGTATGACTCCAAAGAATTCTCCCGATGGACGATGCTTGATGAGAAAGCCGAAAGGACTGTGGACGAGCTTCTGCCATACCTTCGTGATGCGCCTATCCAATACGGCGACTCCAAAGCAAGTAAGAGAACAGGGCACGGCCCCAACAGACATTACCGCCGTCTAGTGGTACCTGAGCTGGCAGCACGGGGTGATCGATCGATTTTGTTTCCCGGGCACATCCATTCCGCATTCACGCCACTTGCAGTTGAGCTCCAAGCGCTTTGGGGCGTGACATGGATGCTCGGATGGCGAGACCTGCCATCAAGAGATGAGATGGAGGCTGAGGCTGCAAACTTCAATGCCTGGACGAGAAAGAGGTATCTTGAGCAAGGCAAGAAACATTCGTACTTCATATACGACTACATTCCTGTAAGAAAACTTTGGGTGCATGTCCGTGTCACTTCATTTTACTGACGGCGAGTAGTACATCGACACACTGATGAAGGACCTGGGGCTCAACCCGTTCCGTAAGAGCAACGTTTTTGAAGAATGGTTTGTGAGATATAAGCCAAGTGATTACAAGACTATTCTGGACGAGTACATGAGTCTTCGACGTCATAAACACGAGATTAAGGGAACAAAGGGGGAGAACGGAAAGGCTACGTAG", "translation": "MTMNQTMEMFDVIVVGAGWYGLMAARTFLELAPETNLLILDDGKTVGGVWSKERIYPSLFAQISHPLFEYSFYPMPEEDVSPDGFVSGKTIQKYLESFAKDHNLMPRLRLNTRVEKVKRGPESDGWVLNIKEKEPLVCRKLIYATGANSSPIIPQWPREDFEKPVIHSLELGKYQGYINDSAQHTVVVGRSKSSYDAVYHLLCAGKKVDWVMRDGESGPFSIYAPTFMGLWNIADHISTRFASSFSPCIMSTSGMCYNFFQRNALGRILTNVYWRTANYISVSHADYWRTPNAEKLRPRPYSDGVFWGSGGIGIATAPDFWETFHNGDVTIHSTEIDTLSHKDVVNLKNGYSIASDIVIHCTGFDKGYDAFEPSLRRELGLEYDSKEFSRWTMLDEKAERTVDELLPYLRDAPIQYGDSKASKRTGHGPNRHYRRLVVPELAARGDRSILFPGHIHSAFTPLAVELQALWGVTWMLGWRDLPSRDEMEAEAANFNAWTRKRYLEQGKKHSYFIYDYIPYIDTLMKDLGLNPFRKSNVFEEWFVRYKPSDYKTILDEYMSLRRHKHEIKGTKGENGKAT"}, "identity": 0.9186851211072664, "similarity": 0.9463667820069204}, "e82a611c-9178-48d0-93a8-fd0e2f863af3": {"uid": "e82a611c-9178-48d0-93a8-fd0e2f863af3", "query": {"uid": "2d478dfa-8884-445e-902f-4fb75aa5ddf4", "label": "EWG38548.1", "names": {"protein_id": "EWG38548.1", "cluster_role": "hit_required"}, "start": 20015, "end": 22089, "strand": 1, "sequence": "ATGAGTGATCAAAATACCGAGAAGCCTGCAGATGCAGCACCCAGAAGCCCACATGCTCCCGGCGACCTTGCTGGTAGTAGCGACGCCTCTCTCACTGAGACCGGACAGCGTAGCATCCAGGGATGGAGAGTGAGTGCTTCCGAAACTCTTGGCCTTTTGAGATATTTTGCTAACATTGGACGACTTCATTTAGTGGGCCGTTGCTTATGCAGCGATGCTGTCGACAACACTCCTCTTTGCTATCGACAATACCATCGTTGCAAACATCCAGCCCAGTATTATCAACGACTTCGGCCATCTCGAGCTCATGACATGGATCGGTACGGGTTTCGCCCTGGGTACCATGTTCATTCTGCTTTGGGGTAAAGTGTATGGTGTTTTCAACATCAAATGGGTCTACATCTTCAACATCTTCCTCTTCGAGGCCGGGAGCGCTGTATGCGGTGCTGCGCCTAACATTCAAGCACTCATAATCGGCCGTGTCATCGCTGGCATTGGTGGTTCTGGGATGTACTCTGGCACCTTGACATACGTCTCGGTTCTAACCAACGAGCAAGAGAAGCCAGCATATCTTGCTGGAAGTACTGTTGTTTGGGGCATTGGCAGTGTCCTTGGCCCTGTAGTAAGCTCTATTTTCTACCTCACCATTGGCTCTGGACTGACCATCATCGTCAGGTTGGTGGAGCATTCGCAACAAGCAGCGCGACCTGGAGATGGGTACGTGTCTTTCCTCCTTTCTTTCGCTCGATCCTAACTGACTTGGCAATCAGGGATTCTACATCAATCTTCCTATCGGCGCTGTTTTTGCTCCTGCATACTTCCTGCTATTCCCCAGTACTGATCCAAACCCTACCAAAACCCTGGCAGAGAAGCTCCGCCTCGTGGATTGGATCAACGCAGTCATCTTCCTGGCGGGATCTGCTTGCCTGACCGTTGCCCTCACCTTCGGCGGTGTCGTCTATTCATTTCACTCGGGGACCATAATCGCACTCTGGACTGTCACCGGCGTTCTACTTCTGGCTTTCATTGTCTTACTTAAAATACATCCTCTAGTCTCGAAGGAAAACCGCTTGTATCCCTTGCACTTCTTCAAGAAGTGGATTCTTATCAACATGCAGCTCCAGGTCTTTCTGTCTTCTGGCATCATCTTAGTAAGTCACAAAGAATCGAAAGGAATACTTTGACTAACCATATCCAGGCCATGACTTACTTCGTCCCGTTGTATTTTCAGTTCATCAAGGTAGGGGCTCTGACTACGTCATGAAATATTTGTGACTAATATCTTCAGGGCGATGGAGCACTCGAGGCTGGAGTTCGTTTACTGCCTTTGATCATGTTTATGGTTGCTGTCTCGATGTTAAATGGCTTCCTGATGCCAAAATACGGACTGATCCCTTTTTGGTACATCGGCGGTAGTGCTCTTGCACTCATCGGTAGTGCTCTAATGTGTAAGTGGCCAATCATTCTATTAGCCTGTTCTAACGTCCTCCAGATACCATTGATGACACAACATCTAACGGCAAGGTATATGGCTACAACATACTTGTCGGAGCCGGAGCCGGGTGCTACATCGTCGCTGGGTTCGCCATCATGCAGTCACTGGTCCCAACCCACGAAATTGCCAACGCAGTTGGTGCGATGACGATTTGCAAGTATCCCCATGGCAAACCATTCAAAGTTATTTCCAGCTAACCTTGACTCTAGCCCAGGATCTCGGAATGGTGCTTTTTCTTGCTGTCAGTGGCAGCCTGTTCCACAACGTCGCCGTTGACAAAGTGGGCAACGCTCTGCCAAGCGCCTCTGAAACTGAGATTGGCAACTTGATTGCGGGCACGAGCAGCGCTGCGTTCAAAGCTCTTTCTGAAGACGAAAAGGCCGCTGTTATACCAGAGATCGCAAGTGCTATGAAGAGCATCTGGGCCTTTTTCATGGCGGCCGCTGCCCTCAGTTTTGTGTGCGCTTGTCCACTAGTTGTAGGTGTCTTATTTCATAAACATGTTGATTGACTGACGCTAACTCCCACCAGACAGCTAAGCTTGGGGGAAAGAAACTCAAACCAACTGCGGTAGCCTAA", "translation": "MSDQNTEKPADAAPRSPHAPGDLAGSSDASLTETGQRSIQGWRWAVAYAAMLSTTLLFAIDNTIVANIQPSIINDFGHLELMTWIGTGFALGTMFILLWGKVYGVFNIKWVYIFNIFLFEAGSAVCGAAPNIQALIIGRVIAGIGGSGMYSGTLTYVSVLTNEQEKPAYLAGSTVVWGIGSVLGPVVGGAFATSSATWRWGFYINLPIGAVFAPAYFLLFPSTDPNPTKTLAEKLRLVDWINAVIFLAGSACLTVALTFGGVVYSFHSGTIIALWTVTGVLLLAFIVLLKIHPLVSKENRLYPLHFFKKWILINMQLQVFLSSGIILAMTYFVPLYFQFIKGDGALEAGVRLLPLIMFMVAVSMLNGFLMPKYGLIPFWYIGGSALALIGSALMYTIDDTTSNGKVYGYNILVGAGAGCYIVAGFAIMQSLVPTHEIANAVAQDLGMVLFLAVSGSLFHNVAVDKVGNALPSASETEIGNLIAGTSSAAFKALSEDEKAAVIPEIASAMKSIWAFFMAAAALSFVCACPLVTAKLGGKKLKPTAVA"}, "target": {"uid": "5cfa56c0-7a2e-4e4e-8067-f90a88d795a8", "label": "KAK2691440.1", "names": {"protein_id": "KAK2691440.1", "cluster_role": "hit_required"}, "start": 8647, "end": 10723, "strand": -1, "sequence": "ATGAGTGATCAAAGTACCGAGAAGCCTGCAGATGCAGCACCCAGAAGCCCGCATACTCCCGGCGACCTCGCTGGTAGTAGCGACGCATCTCTCCATGAAACCGGACAGCGTAGCATTCAGGGATGGAGAGTGAGTGCTTCCGGAAATCTTGGCCTTTCAAGCTATCTTGCTAACATAGGATGACTTCGTTTAGTGGGCCGTTGCCTATGCAGCAATGCTGTCTACAACGCTCCTCTTCGCTATCGACAATACCATCGTTGCAAACATCCAGCCTAGTATCATCAACGACTTCGGCCATCTCGAGCTCATGTCATGGATCGGTACGGGTTTCGCTCTCGGCACCATGTTCATTCTCCTCTGGGGCAAAGTATATGGCGTCTTCAACATCAAATGGGTCTACATCTTCAACATCTTCCTCTTCGAGGCCGGGAGTGCTGTATGCGGTGCTGCACCTAATATTCAAGCGCTCATCATCGGCCGTGTCATCGCTGGTATCGGTGGTTCTGGAATGTATTCTGGCACTTTGACATATGTCTCGGTCCTTACCAACCAGCAAGAGAAGCCAGCTTACCTTGCTGGAAGTACTGTTGTGTGGGGTATCGGCAGTGTTCTTGGTCCTGTTGTAAGCTCTACCTCCCAACCGGCCGTTGACTTTATGCGGACTGATCATTCTCGATAGGTTGGTGGCGCATTCGCAGCAAGCAGCGCGAGCTGGAGATGGGTATGTATCTTTCGTTCTTTCTCTCATTCAACACTTACTGACTCAATGCCCAGGGATTTTACATCAATCTTCCCATCAGCGCTGTTTTTGCCCCTGCGTACTTCCTTCTATTTCCCAGTACCGACCCCAAACCTACTAAAACTCTCGCGGAGAAGCTCCGCCTTGTCGATTGGATTAACGCAGTCATCTTCCTGGCGGGATCTGCTTGCTTGACCGTTGCGCTGACCTTCGGCGGTGTCGTCTATTCATTTCACTCAGGGACCATCATTGCACTCTGGACTGTCACCGGCGTTCTCCTGGTGGCCTTTATAGTCCTACTTAAACTACATCCTCTAGTCTCCAAGGAAAACCGCTTGTATCCCTTGCACTTCTTCAAGAAGTGGATTCTGATCAACATGCAGCTCCAAGTCTTCCTATCTTCAGGCATCATCTTAGTAGGTCACTGAGTATCAAAAGGAATACTTTGACTAACCAAGTCCAGGCCATGACTTACTTCGTCCCTCTGTACTTTCAATTCATCAAGGTAGGAGTTCCGACTGTATTATGAAAGATTCTCACTGACGTCTTCAGGGTGACGGAGCACTCGAGGCTGGCGTTCGTTTACTTCCTTTGATCATGTTTATGGTTGCTGTCTCAATGCTGAATGGCTTTCTGATGCCAAAATACGGACTGATTCCTGTTTGGTACATCGGAGGTAGTGCCCTTGCGCTCATCGGTAGTGCTCTAATGTGTAAGTTGCTCATCATTCTGATAGTCTGTTCTAACACCCTCCAGACACCATTGATGACACCACATCTAATGGCAAGGTATACGGCTACAACATACTTGTTGGAGCCGGAGCGGGATGCTATATCGTCGCTGGGTTCGCCATCATGCAGTCACTGGTTCCCACCCACGAAATTGCCAATGCAGTTGGTGCCATGACGATTTGCAAGTCTCCCTTGGCAAACTATTCGGCGTTGTCTCCAGCTAACCTTGACTCTAGCCCAGGATCTCGGAATGGTACTCTTTCTCGCTATCAGTGGCAGCCTGTTCCACAACGTCGCCGTTGACAAAGTCGGCAACGCCTTGCCAACAGCCTCCGACACTGACATTGGCAACTTGATTGCGGGCACCAGCAGCGCCGTGTTCAAAGCTCTCTCTGAAGACGAAAAGGCCGTGGTTATCCCAGAGATCGCGAGTGCTATGAAGAGCATCTGGGCCTTTTTCATGGCGGCCGCTGCGCTCAGTTTTGTGTGCGCTTGCCCACTAGTGGTAGGTGTCTCATTTCATATACATATTAGTTGACTGATACTAACCCGCATCAGAAAGCTAAGCTTGGGGGAAAGAAGATTGAACCAACCGCGATAGCCTAA", "translation": "MSDQSTEKPADAAPRSPHTPGDLAGSSDASLHETGQRSIQGWRWAVAYAAMLSTTLLFAIDNTIVANIQPSIINDFGHLELMSWIGTGFALGTMFILLWGKVYGVFNIKWVYIFNIFLFEAGSAVCGAAPNIQALIIGRVIAGIGGSGMYSGTLTYVSVLTNQQEKPAYLAGSTVVWGIGSVLGPVVGGAFAASSASWRWGFYINLPISAVFAPAYFLLFPSTDPKPTKTLAEKLRLVDWINAVIFLAGSACLTVALTFGGVVYSFHSGTIIALWTVTGVLLVAFIVLLKLHPLVSKENRLYPLHFFKKWILINMQLQVFLSSGIILAMTYFVPLYFQFIKGDGALEAGVRLLPLIMFMVAVSMLNGFLMPKYGLIPVWYIGGSALALIGSALMYTIDDTTSNGKVYGYNILVGAGAGCYIVAGFAIMQSLVPTHEIANAVGAMTISQDLGMVLFLAISGSLFHNVAVDKVGNALPTASDTDIGNLIAGTSSAVFKALSEDEKAVVIPEIASAMKSIWAFFMAAAALSFVCACPLVKAKLGGKKIEPTAIA"}, "identity": 0.9491833030852994, "similarity": 0.9727767695099818}, "789fcbce-abe0-4eae-adc9-738571ef89e0": {"uid": "789fcbce-abe0-4eae-adc9-738571ef89e0", "query": {"uid": "94ba700e-283b-4f84-be1a-5b5ccaf880d2", "label": "EWG38549.1", "names": {"protein_id": "EWG38549.1", "cluster_role": "hit_required"}, "start": 22610, "end": 24327, "strand": -1, "sequence": "ATGCAGAAAAACTCACAGTTCAGAGTTATCATCGTTGGTGCTGGCGTTACAGGCCTCACGCTGGCTCATTGCCTAGCCAAAGCTGGCATCGACTGGGTCCTCTTGGACAAGGGCGTAGTGGCGCCGAGCTTCGGGACTACTATCACCCTCCAGCCTCATGGTTGCCGAATTCTGCACCAGTTAGGTTGCCTAGACGCCGTACTGGCCAAGTGCGATACCATGGGCGGTGCGCATTGCCGTGATCCCACCGGTAAGAGCTTTGCCTCCAACGACTTCTTTGGTGTCGTACGAAAGTTGTATGTACAACTCCCTATTAGCTGGGACTCGCCCACTAACCGTGGGAAGCGCGGGTTATGATACTAGGACACTTGACCGTCAAGTATTCCTGCGTGAGCTCTACGAGCTACTACCTGATAAGTCTCAAATCTATGAAAAGGCTCGCGTCGAGGAGATAATCGAGGAGGATTCGGTTGCCCACGTCATCCTGGCCGATGGTCGTGAGTTTGTTGGTGACGTAGTAGTTGGTTCTGATGGCGTTCATTCCAAAGTCCGCGAAATCATGTGGGACAAAGCCAACGCTCTATACCCTGGTATGATCACAGTTGATGAGAAGAGAGGTAAGCATATATCATTCTATGGCAGATGTCATCAGCTACTCACGCCCTTCAAGCTATGGTCACTCAATACAATGCCATCGTAATGGCAAGCTCGCCAGTCCCTGGCATCGGTGCTCACGACATGGAAATCACCTCCAATGACAAGTACTCCTTTCTCCTTCTCTGCCAGCCAGAATGGATATCTATCATTGTGCACAGCAAGCTCCCTGAGAACCAGCAGTGTACATGGCCCACGCGCCGACGTTATACTGAAACCGATATGGAAGCGCTCGTGAGCAAGATATCTGAGCGTCCCGTCACGGATACAGTCGTATTCGGGGAATTGTGGAAGCGACGTCTGAAGGCACAAATGATATCCCTTGAAGAAGGGGTTCTGGATCATTGGACCTTCGGCTGAATTGTCCTGGCTGGAGACGCTGTTCACAAGGTACGGGTTCCCTTGAACGATGCTCCATGTACCTTGACATGTCTAATTTATCTAGGTGACCCCCAACTCGGCTCTTGGAGGCAACACAGCGATGGAAGATGCCGTCGTAATCACGAACATGCTGCATGCTCTATTGGCTAGACATCCCAACAAAAAACCTAGTGACGTAGAGCTACACGACGCCATGCGCCAGGAGTACCAAGACACCCGAGTAGAACGTGCTCGGGCCATAGTCAAAGCTGGAGGTGCCTTGACGAGGCAGCAAGCATACGACGGATGGAAGGCATATATCACACAACGATGGCTGACGCCCATCATAGGACTTGATACATTAGCACAGAAGATTGCAGGTTTATGTGTCACAGCGCCTAAACTGAGCTTTGTCGAGTTTGAAGAGAAGAGAGGAATTATGGGATGGCAAGACACGATAGAGGCTGAGAAGAAGTATGCAATGAAAGGTAAGGCTGCGAAGAAGGAGCTAACGGGAATGACTTGGAATAATTGGAATGGTGGATTTGAAGCTGTTTTCCCGCATGTGATGGCGATAGTGGCTGCTCTGTGGTTGGCTATATGGGTATTTCATCTGATCGCCTCTCGGGATCATGTGTTTGGCTTTAGGTCGGACAGGACAGGCTTTGTTGAATTGTACAACGCGAGCTTGAGAGCTTACTGA", "translation": "MQKNSQFRVIIVGAGVTGLTLAHCLAKAGIDWVLLDKGVVAPSFGTTITLQPHGCRILHQLGCLDAVLAKCDTMGGAHCRDPTGKSFASNDFFGVVRKFAGYDTRTLDRQVFLRELYELLPDKSQIYEKARVEEIIEEDSVAHVILADGREFVGDVVVGSDGVHSKVREIMWDKANALYPGMITVDEKRAMVTQYNAIVMASSPVPGIGAHDMEITSNDKYSFLLLCQPEWISIIVHSKLPENQQCTWPTRRRYTETDMEALVTPNSALGGNTAMEDAVVITNMLHALLARHPNKKPSDVELHDAMRQEYQDTRVERARAIVKAGGALTRQQAYDGWKAYITQRWLTPIIGLDTLAQKIAGLCVTAPKLSFVEFEEKRGIMGWQDTIEAEKKYAMKGKAAKKELTGMTWNNWNGGFEAVFPHVMAIVAALWLAIWVFHLIASRDHVFGFRSDRTGFVELYNASLRAY"}, "target": {"uid": "3984b175-0f3c-4c65-9693-b5fec9544b70", "label": "KAK2691443.1", "names": {"protein_id": "KAK2691443.1", "cluster_role": "hit_required"}, "start": 6475, "end": 8148, "strand": 1, "sequence": "ATGCAGGGAAACTCGCAGTTCAAAGTCATCATCGTTGGTGCCGGCGTCACAGGCCTTACGCTTGCTCACTGCCTAGCCAAAGCAGGCATCGACTTCGTCCTCTTGGACAAGGGCGTGGTGGCGCCGAGCTTCGGAACCACTATCACGCTTCAGCCTCACGGATGTCGAATTCTACACCAGTTAGGCTGCCTGGACGCAGTGCTTGCGAAGTGCGATACCATGGGCGGCGCGCATTGCCGTGATCCCACCGGCAAGAGCTTTGCCTCTAACGACTTCTTTGGTGTTGTACGAAAGTTGTAAGTACAATCGCATATTAGCTAGGGCTCAATCACTAATCATGTGAAGCGCGGGTTATGATACTAGGACACTCGACCGCCAAGTATTCCTGCGTCAGCTCTACGAACTGCTGCCCAATAAGTCTCAAGTTTACGAAAAGGCCCGTGTTGAGGGTATTATCGAAGAGAACTCGTCAGTCCGTGTCGTTCTAGCTGATGGTCGTGAGTTCGTTGGTGATGTAGTAGTTGGTTCTGATGGCGTCCATTCCAAAGTCCGCGAAATCATGTGGGATAAAGCCAATGCTCTGCGCCCTGGTATGATCACAGTTGATGAGAAGAGAGGTAAGTATCTATCACCTTATGGCAGACGTTCTCAGTTGCTCACAGCCTTAAGCTATGGTCACTCAATACAATGCCATTGTAATGGCAAGCTCGCCAGTCCCAGGTATTGGTGCTCACGACATGGAAATCACTTCCAATGACAAGTACTCCTTTCTCCTCCTCTGCCAGCCAGACTGGATATCCATCATTGTGCACAGCAAGCTCCCTGAAGACCAGCAGTGTACGTGGCCCACGCGCCGACGTTATACTGAGGCCGATATGGAGGCGCTCGTGAGTAAGATATCTGAGCGTCCTGTCACAGATACTGTCGTCTTTGGGGAGTTGTGGAAGCGACGTCTGAAAGCACAAATGATATCACTTGAAGAAGGAGTTCTGGAGCATTGGACCTCCGGCCGAATTGTTCTGGCTGGAGACGCTGTTCACAAGGTATGCGTTCCCATGAACGATACTCTATTGATATCTTGACAGGGCTGACTTATCTAGGTCACCCCGAACTCGGCCCTTGGAGGCAACACAGCGATGGAAGATGCCGTCGTAATCGCGAACACGCTCCATGCTCTATTGGCGAGGCACCCAAACAAAAAGCCCAGTGACGTAGAGCTACAAGATGCCATGCGCCAGGAGTATCAAGACACGCGAGTAGACCGTGCTCGTGCCATAGTCAAAGCCGGAGGTGTCTTGACGAGACAGCAAGCTTATGACGGATGGAAGGCATACATCACCCAGAGATGGTTGACGCCCGTCATAGGACTCGATACATTGGCCCAGAAGATTGCAGGTCTATGCGTTACAGCGCCTAAACTGAACTATGTCGAGTTTGAAGAGAGAAGAGGGATCCTGGGCTGGCAAGACACGATGGAGGCGGAGAAGGAGCATGCAATGAAGGGCAAGGTGGCGAAGAAGGAGAAGACAGGAATGTCTTGGAGTAATTGGAACGGCGGATTTGAAGCTATTTTCCCGCATATATCGGGAGTCTTGGTAATTTTGTGGCCTTGTGGTTATTTCATCTCATCGCTTCTGAGGACCATGTGCCTGGCTTTGGGAGGGACACTTTAA", "translation": "MQGNSQFKVIIVGAGVTGLTLAHCLAKAGIDFVLLDKGVVAPSFGTTITLQPHGCRILHQLGCLDAVLAKCDTMGGAHCRDPTGKSFASNDFFGVVRKFAGYDTRTLDRQVFLRQLYELLPNKSQVYEKARVEGIIEENSSVRVVLADGREFVGDVVVGSDGVHSKVREIMWDKANALRPGMITVDEKRAMVTQYNAIVMASSPVPGIGAHDMEITSNDKYSFLLLCQPDWISIIVHSKLPEDQQCTWPTRRRYTEADMEALVSKISERPVTDTVVFGELWKRRLKAQMISLEEGVLEHWTSGRIVLAGDAVHKVTPNSALGGNTAMEDAVVIANTLHALLARHPNKKPSDVELQDAMRQEYQDTRVDRARAIVKAGGVLTRQQAYDGWKAYITQRWLTPVIGLDTLAQKIAGLCVTAPKLNYVEFEERRGILGWQDTMEAEKEHAMKGKVAKKEKTGMSWSNWNGGFEAIFPHISGVLVILWPCGYFISSLLRTMCLALGGTL"}, "identity": 0.7538461538461538, "similarity": 0.8134615384615385}, "5c393ba0-2ed0-4c40-9942-4ad2b621e6bd": {"uid": "5c393ba0-2ed0-4c40-9942-4ad2b621e6bd", "query": {"uid": "7375b7d1-7344-40f2-9f1e-7ec4cf762c6f", "label": "EWG38550.1", "names": {"protein_id": "EWG38550.1", "cluster_role": "hit_required"}, "start": 24705, "end": 25800, "strand": 1, "sequence": "ATGCTTCAGACTTCAAGAAATCAGCTCCTCTATCTCAGTGCCCTGGGTGTATGGGGTCTCTGGGGATATGCATCATTTAACGGCATGTTCCGCCGCCTCGACACACTCACAAAGACACTGCATTTTCCAGACGGCAGGCCCCTCCGCTCCTCGTACACAGGCCTTGCACCACTAGACGCCCAGCTTTCTCTCGTCACAGCATTCTACGATGTCCTCACAAACTCGCTCAGCTCTGGCCCACGCTTGCTGTTCTTTGACATCAACTATGTCGTCGCATGCGCAAACCTATGGACGCTCATTGAATCTCGCCGTCGCGGTGTGCGTTCTTTCTTCCTGAGGTATCCAGCGTGGGCAATGGCTCTCTGCAACTTCAACGGCGCTGCTATTGTGCTGCCACTGTACATGTTTCTAATCTGCCGTAGTAAGGCACGCTTACGCGACTCTAGCGTACCGTTGTACGACGCGGTAGCGATGCCAGTGACGGCTGTGGTGATTCTGCTTCATCCGTTGCTTATCTTTCTACCAGCATGGTTGGGCTTCGATGGTTACGAAACCCATCATGGATTGATTGCTCTTTTTCAAGTTGCCCCTATCCTTATTCTTGGCTTTTATCTAGGGCTTGTATCAATTCTCCCTCAAGGGCCTGTCACACCAACATCATGCAAAGAAGCCAAAAGGTGGCTCGTTGCCTCACTTATACTTGCTGGCACCGTCGCCTCAGCTGTGCACATTTATATTATGATCGGTGCAATGCGAACCCACGATAGCGATGCATCCCTCTCCAGGCTATTTGTTCCTGCCTGGGGTTTCTCTGACCCAGGAACGATCCTCAAGACGACTGAGGGAAGATCCAGAGAGTACGCCTCGCTTCTGGAAAACCTTCACCTGTTTTCCCAATGGGACTGGATCGTTGTGTGTCTGACGACGGTGGTGGCTGTCCCCTTGTTTCTCTCTCGTCGGGACGGACTCAAGGTTGATAAGTCTACCTCGCCACACGAGGTCCAGGAACTGGTCTATCTTGCAATATCCACAGCAGTTCTCGGGCCTGGAGGCGCTGGTTCATTTGCGCTTGCAATCCGAGAAGCTAGGATCTGA", "translation": "MLQTSRNQLLYLSALGVWGLWGYASFNGMFRRLDTLTKTLHFPDGRPLRSSYTGLAPLDAQLSLVTAFYDVLTNSLSSGPRLLFFDINYVVACANLWTLIESRRRGVRSFFLRYPAWAMALCNFNGAAIVLPLYMFLICRSKARLRDSSVPLYDAVAMPVTAVVILLHPLLIFLPAWLGFDGYETHHGLIALFQVAPILILGFYLGLVSILPQGPVTPTSCKEAKRWLVASLILAGTVASAVHIYIMIGAMRTHDSDASLSRLFVPAWGFSDPGTILKTTEGRSREYASLLENLHLFSQWDWIVVCLTTVVAVPLFLSRRDGLKVDKSTSPHEVQELVYLAISTAVLGPGGAGSFALAIREARI"}, "target": {"uid": "9f40d847-2f0a-4ed4-95c2-b11c34d3e5b3", "label": "KAK2691442.1", "names": {"protein_id": "KAK2691442.1", "cluster_role": "hit_required"}, "start": 5000, "end": 6095, "strand": -1, "sequence": "ATGCTTCAGACTTCAAGAAATCAGCTCCTCTACCTCAGTGCCTTGGGTGTATGGGGTCTCTGGGGTTATGCCTCATTCAACGGCATGTTCCACCGCCTTGACACACTCACAAAGTCACTCCAGTTCCCAGACGGTAGACCCCTCCGCTCCTCGTACACAGGCCTTGCACCACTAGATGCCCAGCTTTCTCTCGTCACGGCATTCTACGACGTCCTCACAAACTCCCTCAGCTCCGGCCCACGCTTGTTGTTCTTTGACATCAACTATGCCGTCGCATGCGCAAACTTATGGACGCTCATTGAATCTCGCCGTCGTGGCGTGCGTTCCTGGTTCCTGAGGTATCCAGCGTGGGCAATGACTCTCTGCAACTTCAACGGCGCTGCTATTGTGTTACCGCTGTACATGTATCTGCTCTGCCGTAGCAAGGCATGCTTACGCGACTCTAGCGTACCGTTGCACGACGCGGTAGCTATGCCCGTGACAGCGGTGGTGATGCTGCTTCAGCCGCTGCTCATTTTTGCACCAGCGTGGTTGGGCTTCGATGGGAGCGAAACCCATCATGGGTTGATTGCCCTCTTTCAAGTGACCCCTATCTTTGTTCTTGGCTTCTATCTCGGCCTTTTATCAATTCTCCCTCGAGGGCCCGTAACACCAACGTCATCCAAAGAAGCCAAAAGGTGGATTGTTGCGTCTCTTACACTTGCTGGCACCGTCGCTTCGGCCGTGCACATCTATACTGTGATCGGTGCACTACGAACTCACGATAGCGATGCGTCCCTCACAAGACTTTTTGTTCCTGCTTGGGGTTTCACTGACCCATGCACGATCCTCAAGACTACTGAGGGAAGATCCGGAGAGTATGCCGCGCTGCTGGAAAACCTTCACCTGTTTTCCCAATGGGATTGGACCGTCGTTTGTCTGGCGACCGTCGCGTCTGTCCACTTGTTTCTTTGTCGTCGGGATGGGCTCAAGGTGGACAAGTCTACATCACCACACGAGGTGCAGGAACTGGTCTATCTTGCAGTAGCTACAGCCGTTCTCGGGCCTGGAGGTGCTGGTTCATTTGCACTTGCCATCCGAGAAGCTAGGACCTGA", "translation": "MLQTSRNQLLYLSALGVWGLWGYASFNGMFHRLDTLTKSLQFPDGRPLRSSYTGLAPLDAQLSLVTAFYDVLTNSLSSGPRLLFFDINYAVACANLWTLIESRRRGVRSWFLRYPAWAMTLCNFNGAAIVLPLYMYLLCRSKACLRDSSVPLHDAVAMPVTAVVMLLQPLLIFAPAWLGFDGSETHHGLIALFQVTPIFVLGFYLGLLSILPRGPVTPTSSKEAKRWIVASLTLAGTVASAVHIYTVIGALRTHDSDASLTRLFVPAWGFTDPCTILKTTEGRSGEYAALLENLHLFSQWDWTVVCLATVASVHLFLCRRDGLKVDKSTSPHEVQELVYLAVATAVLGPGGAGSFALAIREART"}, "identity": 0.8928571428571429, "similarity": 0.9313186813186813}, "b9860810-5c5e-489b-a72b-818c173501c8": {"uid": "b9860810-5c5e-489b-a72b-818c173501c8", "query": {"uid": "ba4598e8-ccd2-496e-b48f-e79dd398305a", "label": "EWG38543.1", "names": {"protein_id": "EWG38543.1", "cluster_role": "intermediate"}, "start": 4880, "end": 7340, "strand": 1, "sequence": "GTTGCTTTTCCCCTCACTAGTGTCAAAAGACTCATCTTACATTCTTACTCACGACTATGCCGGGTTGATTTGGATGCGCGTATCGACCCAGTTTGTCTACGTCCTTCGACATCATATGCGATGATCAGGCCATCCTCGTCTGGTGGCTCTCCCTTTACGGCCCGTCACGCATGCGAGATTTGCAGGTAGGTCAAGTCAAGACAAGCCCATCCCCGCATCGATATGCACTGTGTGCCATTCTTCGACAGCTGAACTGACGACTCGATTCGACGAAGCAGAGAACGAAAAGTCCGGTGTGACAGGGCTTTGCCAAAGTGCAGGTTTGTTCCATCCCATTCCATCCCAGGCAAACGCAGTCCAGTACAGTCTATCACCGCACCTTTTCCACTGGAAAAAAGGCGAATGTACGTAGGATCAAAATGTGGAGCTGACGCTTTGGCCTATGTCCCGCAAAGACGATGTGACCGGCTCAATCAACCTTGCGGGTACAGCCCGATTTCTCAGCGTCGTACTCGCGATGAACAGCTGCAGGAGCTCCAGGAGCGATTGGCCAAGACCGAAGCCCAGCTCGCTCTTGAGACCCCGCGGCCGAGGACAGGTTCCATGACCTCACATTTACAGCCACCGTCGACCACTACTGCACCCGTTTTGCCATCACGTTGGCCAGATGGTCTGGGCTCTATCACGCCAGACACCAGCGCCCAGTACCATCTTGCGACTACAGCATCATCACGTGTCTCCAGTGTCCCCGGGTCTGTAGGTCCGTCCACTGGCCGCAATCCCATGGAGCTAGACAGCCACCGAAACATGGGTACGGCTATCGACCTGCCGACTAATAGCTCACCCATGCTAGATATTGATCTGTTTAACCCAGGAGCTGACTCCAATATGGCTTTCGATTGGTGCAATCCGCTGACAGCCCTGGAACCGCTGGATAACATACTCCTCACTCGCCTATCGCCTCGATCTCTGGCTCATAGCGGTACCGAAGAGGAAATCTCGCACGCAGAACTGAACTCACTGCACAAGTACTACTTTGAGTCCATTTACTTTTCCTTTCCCTTCTTGAACCAAGATCGCTTTGCGGCAGAATCGATGGGAGGCGGTCTTGCGATAAGCGCTCTCATTTACGCTGTTGCACTCGCTGGGTGCGCTCATTCTTCCACTTCCCAAGGCAAAGAGTCTGCCTGCTATGTACTGGCAAGAAACTATGCAGAAAAGTGCGAACGAGATGGCCAGTCAAACGAGCTTAATTTGTTGCAGGCCCTACTCTTTATTGGGAGATATGAGGCTATGGCTGGGAAGCTCGAGAGAAGTTGGATGACACTGGGACGTGCTGTGATGCTATCCAGGCTGCTTGGACTGCCCTACATGGACAAGCGAAGTGAAGGCGATGGGCTTCAGGACTCTCAAAACCATGATGGCTCTGGACTGAACCTGCCTGAAACGACTGATCAGGTTCTTCTGGAGGAACGAAGAAGGACCTTCTGGGCTTTGTACATATTGCTCAGTTACGTCAAAACACGTACTGGATGGCAATGTATGCTCAGCGATATAAAGGTAAAAGAACCCTGATCAACTCTCTTGGGGTGCCTCGGCGCTAACCTCAAACCATCCAGAAATTTTACATCAACCTCCCATCACCTGGTCTGCTAAGATCAGATCTAGTCCCGCTCAGGATGCCCTATCTCTCAGATATAGAGCTCGAGCCCAGCATCGAGATCTCTTCCTATGCAGGATGCGTCCTGATGGTAGAGCTGGCCCTGCGCTGTTTTGAACATGGACAAAAGCGGACTTCGGAGAGCTTCTGGGATGGCTACTGCGATCTTGTGAAGAAGACAGACGTCCTTTTCGGAATGCTGAAGCGCCACCTCAACGCTACATCCATCCGAGAGGACCCCGTTGCCTTCAGCCTATATCTGAACCTCCGCGCAACTGAAATATTTTCCCATGAGTCGGCTATTGCTCGCAGCGAAGAGCAAGGTCTGCCATCCCTGATGACGGCTGAGAGTCAACGTCGTGCCACGGCAGCTGCTTTTCAGATATCAACAGCAGTGCGCCTAAACCTCCCCTCACCGTGGAAGGCGGACAGCGACATCATCATGCTACAGGCCATATTTATCGCGTGGCCGCTGACCATGGCTCTGAAGGCCTTTCACCGTGAGCTGGTGCATGGTGGTAGTCGCGACAGTATTAATGGTGTTGTAGCATCGTCAAGGTTGCTGTTTGCCGCTCTGGGCCATATTGAGGAGTCGGGAGGACATTGGCATCGAAGCGTCGCACAGGTTGAGAGGAAGCTTCAGGAATGGGAAGAGAAGAATAGTTTTAACTCGCTTACCTTGTGATGAATGAAGTTCTGGTCTCGGATGATTTCCGTGGGGCGTATTAATGGGCTACTATATCAGGCCTCTTCTCTTAAGCTTAGAGTTTATAGAAATACATATAACAGTTTCACTTTTC", "translation": "MIRPSSSGGSPFTARHACEICRERKVRCDRALPKCRFVPSHSIPGKRSPVQSITAPFPLEKRRMYVGSKCGADALAYVPQRRCDRLNQPCGYSPISQRRTRDEQLQELQERLAKTEAQLALETPRPRTGSMTSHLQPPSTTTAPVLPSRWPDGLGSITPDTSAQYHLATTASSRVSSVPGSVGPSTGRNPMELDSHRNMGTAIDLPTNSSPMLDIDLFNPGADSNMAFDWCNPLTALEPLDNILLTRLSPRSLAHSGTEEEISHAELNSLHKYYFESIYFSFPFLNQDRFAAESMGGGLAISALIYAVALAGCAHSSTSQGKESACYVLARNYAEKCERDGQSNELNLLQALLFIGRYEAMAGKLERSWMTLGRAVMLSRLLGLPYMDKRSEGDGLQDSQNHDGSGLNLPETTDQVLLEERRRTFWALYILLSYVKTRTGWQCMLSDIKKFYINLPSPGLLRSDLVPLRMPYLSDIELEPSIEISSYAGCVLMVELALRCFEHGQKRTSESFWDGYCDLVKKTDVLFGMLKRHLNATSIREDPVAFSLYLNLRATEIFSHESAIARSEEQGLPSLMTAESQRRATAAAFQISTAVRLNLPSPWKADSDIIMLQAIFIAWPLTMALKAFHRELVHGGSRDSINGVVASSRLLFAALGHIEESGGHWHRSVAQVERKLQEWEEKNSFNSLTL"}, "target": {"uid": "b38b149f-83de-4ba3-ac0a-4b3bd85a2a3f", "label": "KAI0403609.1", "names": {"protein_id": "KAI0403609.1", "cluster_role": "hit_required"}, "start": 5000, "end": 7273, "strand": 1, "sequence": "ATGGAAGCCGGTATAGTGCGACGGCGCGGTCATTCACTCCAACAACAACACAAGCAACAACAGAGGATGACGAGCGCCCACAACGGCCGTCAAGCTTGTATCATTTGCAGGTCAGTCGGCATCCGCTCTTTGCCCGTCTCACCCAGCACGTCTGCTCCGTGACCAGCTCTGACCTTTGTCCCACCCGGCCAGGGAGCGGAAAGTTCGGTGCGATCGTGAGGAGCCCAAATGCGGCCGATGCGCCCGTCTCGGCCAAGGCTGTAGCTACAATGTAAAGCCGCGCATCTCGCCCGACGATCTGCCCCTACAGCTCTCCCAGATCAACGACAGGCTGGCCAAGGCCGAAGCGCTGCTGGTCATACCGAGGAACGGGCCACTGCCGGCCATCACACCACCGTCTCATCCTCCTCAGGCAGAACCGCCATTCCCGTCTCCTCCGGGCTCCCGTCGGTCATTGACCTTGGAACCCCCTAAAATGGCCGCCAATGACCCGGTGTCCCAGGTTGCCATGAACATAGACCTGCCACCTCCGGGGCCCGCGAACATGCCCGCCATTGCGGGCCAAGACCAGGCTGCCGATCTTGATCTATTCGCCAACTTCACCGACAGCATTGACTATTCGGCGGTGGGCCTGGGCCTGGACTGGGTCTCCATGGCGATGCCCAATCCTCTATTGGAGTCTACGGCGAGTCCTACCATGACGACATCGGCAAGCCACGCCACGCCGTTCAGCATCCAGGATACCGAAGTCGCGTCGCGCCACCTCACCGCGCTTCATCGGAATTACTTTGACATTGTCTATTTCTCCCTGCCCTTTCTCAATGAAGGCAGATTCACGGCTGAGCTAGCCAGCAGCCCCAGCTCACCGTCGGTCCTGGCACTGAGCTATGCCGTCGCCCTCGTCGGATGCACCGTCTCCTTGCAGCACGCACATCTACTAGACGCCTACTATGCCACCGCCCGCAACTATGCCGAGCAGTGCGAGAGGGAGGTCGATGAAGGAGGCGCAGCCAACTTCAACCTTTTCCAGGCCTTACTTTTCATCATTCGTTTCGAGATCACGGACAGGCGGCTAACGAGAGCCTGGATGACCATGGGTCGCGCTGTGCGGTTGTCGAAACTGCTCGGTTTGCATCGGATGGACAGCGACACGAGCGAATACAGCCCGGGGCCGGATCTACACCTGAGCCTCCCGGCAACGCAAGATTTCCTCCTGCTGGAGGAACGCCGGCGGTCGTTCTGGTTCCTTTACATCCTGGAGAGCTATCTGCGAACGCGTACAGGCGTGGACTGTGAGCTTGGGGATGCCCATGTTCGTCCCCCTCCCCCGCTTGCCCCTGGCATGACATCAGAGGCGGCAGTCGCCGAGTGAGCTGACGGGTTTTGAGCAGAAGTTGAGTGTTCGACTCCCATCGCCGGGCCTGTTGTCTGCGGGGATCTCCCCAATCGAGATGCCATTTCTGGGCGAACTTATCCCCGAATCGTGTCCCGAGATTTCACCATATGCGGGCTGTGTTCTGATGGTGGAGATTGCCATCAGGTGCTTTGATCATGGGCGGTTGATTGAGAGTGGCACCCCTGCCTTTGGATTTGTAAGCTGATTATCTTGATTAACTGTCCCTCCCTTGTCACCATCAAAATGCCGTCACCCCGGACATGCAGTCGGAGACTTTACCGCTGACGGAACTGCCTAGTGGGACAACCATTATAATCTCGTTCAGGCCATCGATGAACGCATCGCCATGTTGCATATGCACATGAACGCTAGAGCGGTGAAGGAGGATCCGGTGGCGTTCAGCATGTACATGAACCTGCGCGGCACGGAAATCCTGTTCCACGAGGCCGCCATCGTGCACATCGAGCGGACCGGCCACCCGCGGCTCGTGGCCGCCGACAGCCAGAAGCGGTCCACGGCGGCCGCGTTCAAGATCGCGACCGCGGTGCGGCTGAACTGGCCGGAGCAGCAGCCGGAGCACGGCATCTTCAGGCTGCAGGCGACCTTCATCGGCTGGCCCCTCGTCATGGCCATGAAGGCGCTCCACCGCCAGTCCAAGCAGCATCTCGGCCAGCAGCAGCGGCATCATCATCACCCCCACCCTCATCACCACCAGAGCGGCACCATGACGGAGCTGTGCTCGTCGCTGCGGTTGCTCATGACGGCGCTGGACCACGTCGAGCACGCCGATGGGTTCTGGCACCGATCCACGGTGGCTATCGCGGCGACGTTGAAGGACCAGCATGACGGCCGAGATCTTGATTCCCTGGCATTATGA", "translation": "MEAGIVRRRGHSLQQQHKQQQRMTSAHNGRQACIICRERKVRCDREEPKCGRCARLGQGCSYNVKPRISPDDLPLQLSQINDRLAKAEALLVIPRNGPLPAITPPSHPPQAEPPFPSPPGSRRSLTLEPPKMAANDPVSQVAMNIDLPPPGPANMPAIAGQDQAADLDLFANFTDSIDYSAVGLGLDWVSMAMPNPLLESTASPTMTTSASHATPFSIQDTEVASRHLTALHRNYFDIVYFSLPFLNEGRFTAELASSPSSPSVLALSYAVALVGCTVSLQHAHLLDAYYATARNYAEQCEREVDEGGAANFNLFQALLFIIRFEITDRRLTRAWMTMGRAVRLSKLLGLHRMDSDTSEYSPGPDLHLSLPATQDFLLLEERRRSFWFLYILESYLRTRTGVDCELGDAHKLSVRLPSPGLLSAGISPIEMPFLGELIPESCPEISPYAGCVLMVEIAIRCFDHGRLIESGTPAFGFWDNHYNLVQAIDERIAMLHMHMNARAVKEDPVAFSMYMNLRGTEILFHEAAIVHIERTGHPRLVAADSQKRSTAAAFKIATAVRLNWPEQQPEHGIFRLQATFIGWPLVMAMKALHRQSKQHLGQQQRHHHHPHPHHHQSGTMTELCSSLRLLMTALDHVEHADGFWHRSTVAIAATLKDQHDGRDLDSLAL"}, "identity": 0.3870967741935484, "similarity": 0.4905913978494624}, "87b24897-95ce-4d45-9c06-79814e3d0b7f": {"uid": "87b24897-95ce-4d45-9c06-79814e3d0b7f", "query": {"uid": "230ca917-2c71-4e7e-bba6-393b58ca59bf", "label": "EWG38544.1", "names": {"protein_id": "EWG38544.1", "cluster_role": "hit_required"}, "start": 5000, "end": 7225, "strand": 1, "sequence": "ATGATCAGGCCATCCTCGTCTGGTGGCTCTCCCTTTACGGCCCGTCACGCATGCGAGATTTGCAGGTAGGTCAAGTCAAGACAAGCCCATCCCCGCATCGATATGCACTGTGTGCCATTCTTCGACAGCTGAACTGACGACTCGATTCGACGAAGCAGAGAACGAAAAGTCCGGTGTGACAGGGCTTTGCCAAAGTGCAGGTTTGTTCCATCCCATTCCATCCCAGGCAAACGCAGTCCAGTACAGTCTATCACCGCACCTTTTCCACTGGAAAAAAGGCGAATGTACGTAGGATCAAAATGTGGAGCTGACGCTTTGGCCTATGTCCCGCAAAGACGATGTGACCGGCTCAATCAACCTTGCGGGTACAGCCCGATTTCTCAGCGTCGTACTCGCGATGAACAGCTGCAGGAGCTCCAGGAGCGATTGGCCAAGACCGAAGCCCAGCTCGCTCTTGAGACCCCGCGGCCGAGGACAGGTTCCATGACCTCACATTTACAGCCACCGTCGACCACTACTGCACCCGTTTTGCCATCACGTTGGCCAGATGGTCTGGGCTCTATCACGCCAGACACCAGCGCCCAGTACCATCTTGCGACTACAGCATCATCACGTGTCTCCAGTGTCCCCGGGTCTGTAGGTCCGTCCACTGGCCGCAATCCCATGGAGCTAGACAGCCACCGAAACATGGGTACGGCTATCGACCTGCCGACTAATAGCTCACCCATGCTAGATATTGATCTGTTTAACCCAGGAGCTGACTCCAATATGGCTTTCGATTGGTGCAATCCGCTGACAGCCCTGGAACCGCTGGATAACATACTCCTCACTCGCCTATCGCCTCGATCTCTGGCTCATAGCGGTACCGAAGAGGAAATCTCGCACGCAGAACTGAACTCACTGCACAAGTACTACTTTGAGTCCATTTACTTTTCCTTTCCCTTCTTGAACCAAGATCGCTTTGCGGCAGAATCGATGGGAGGCGGTCTTGCGATAAGCGCTCTCATTTACGCTGTTGCACTCGCTGGGTGCGCTCATTCTTCCACTTCCCAAGGCAAAGAGTCTGCCTGCTATGTACTGGCAAGAAACTATGCAGAAAAGTGCGAACGAGATGGCCAGTCAAACGAGCTTAATTTGTTGCAGGCCCTACTCTTTATTGGGAGATATGAGGCTATGGCTGGGAAGCTCGAGAGAAGTTGGATGACACTGGGACGTGCTGTGATGCTATCCAGGCTGCTTGGACTGCCCTACATGGACAAGCGAAGTGAAGGCGATGGGCTTCAGGACTCTCAAAACCATGATGGCTCTGGACTGAACCTGCCTGAAACGACTGATCAGGTTCTTCTGGAGGAACGAAGAAGGACCTTCTGGGCTTTGTACATATTGCTCAGTTACGTCAAAACACGTACTGGATGGCAATGTATGCTCAGCGATATAAAGGTAAAAGAACCCTGATCAACTCTCTTGGGGTGCCTCGGCGCTAACCTCAAACCATCCAGAAATTTTACATCAACCTCCCATCACCTGGTCTGCTAAGATCAGATCTAGTCCCGCTCAGGATGCCCTATCTCTCAGATATAGAGCTCGAGCCCAGCATCGAGATCTCTTCCTATGCAGGATGCGTCCTGATGGTAGAGCTGGCCCTGCGCTGTTTTGAACATGGACAAAAGCGGACTTCGGAGAGCTTCTGGGATGGCTACTGCGATCTTGTGAAGAAGACAGACGTCCTTTTCGGAATGCTGAAGCGCCACCTCAACGCTACATCCATCCGAGAGGACCCCGTTGCCTTCAGCCTATATCTGAACCTCCGCGCAACTGAAATATTTTCCCATGAGTCGGCTATTGCTCGCAGCGAAGAGCAAGGTCTGCCATCCCTGATGACGGCTGAGAGTCAACGTCGTGCCACGGCAGCTGCTTTTCAGATATCAACAGCAGTGCGCCTAAACCTCCCCTCACCGTGGAAGGCGGACAGCGACATCATCATGCTACAGGCCATATTTATCGCGTGGCCGCTGACCATGGCTCTGAAGGCCTTTCACCGTGAGCTGGTGCATGGTGGTAGTCGCGACAGTATTAATGGTGTTGTAGCATCGTCAAGGTTGCTGTTTGCCGCTCTGGGCCATATTGAGGAGTCGGGAGGACATTGGCATCGAAGCGTCGCACAGGTTGAGAGGAAGCTTCAGGAATGGGAAGAGAAGAATAGTTTTAACTCGCTTACCTTGTGA", "translation": "MIRPSSSGGSPFTARHACEICRERKVRCDRALPKCRRCDRLNQPCGYSPISQRRTRDEQLQELQERLAKTEAQLALETPRPRTGSMTSHLQPPSTTTAPVLPSRWPDGLGSITPDTSAQYHLATTASSRVSSVPGSVGPSTGRNPMELDSHRNMGTAIDLPTNSSPMLDIDLFNPGADSNMAFDWCNPLTALEPLDNILLTRLSPRSLAHSGTEEEISHAELNSLHKYYFESIYFSFPFLNQDRFAAESMGGGLAISALIYAVALAGCAHSSTSQGKESACYVLARNYAEKCERDGQSNELNLLQALLFIGRYEAMAGKLERSWMTLGRAVMLSRLLGLPYMDKRSEGDGLQDSQNHDGSGLNLPETTDQVLLEERRRTFWALYILLSYVKTRTGWQCMLSDIKKFYINLPSPGLLRSDLVPLRMPYLSDIELEPSIEISSYAGCVLMVELALRCFEHGQKRTSESFWDGYCDLVKKTDVLFGMLKRHLNATSIREDPVAFSLYLNLRATEIFSHESAIARSEEQGLPSLMTAESQRRATAAAFQISTAVRLNLPSPWKADSDIIMLQAIFIAWPLTMALKAFHRELVHGGSRDSINGVVASSRLLFAALGHIEESGGHWHRSVAQVERKLQEWEEKNSFNSLTL"}, "target": {"uid": "b38b149f-83de-4ba3-ac0a-4b3bd85a2a3f", "label": "KAI0403609.1", "names": {"protein_id": "KAI0403609.1", "cluster_role": "hit_required"}, "start": 5000, "end": 7273, "strand": 1, "sequence": "ATGGAAGCCGGTATAGTGCGACGGCGCGGTCATTCACTCCAACAACAACACAAGCAACAACAGAGGATGACGAGCGCCCACAACGGCCGTCAAGCTTGTATCATTTGCAGGTCAGTCGGCATCCGCTCTTTGCCCGTCTCACCCAGCACGTCTGCTCCGTGACCAGCTCTGACCTTTGTCCCACCCGGCCAGGGAGCGGAAAGTTCGGTGCGATCGTGAGGAGCCCAAATGCGGCCGATGCGCCCGTCTCGGCCAAGGCTGTAGCTACAATGTAAAGCCGCGCATCTCGCCCGACGATCTGCCCCTACAGCTCTCCCAGATCAACGACAGGCTGGCCAAGGCCGAAGCGCTGCTGGTCATACCGAGGAACGGGCCACTGCCGGCCATCACACCACCGTCTCATCCTCCTCAGGCAGAACCGCCATTCCCGTCTCCTCCGGGCTCCCGTCGGTCATTGACCTTGGAACCCCCTAAAATGGCCGCCAATGACCCGGTGTCCCAGGTTGCCATGAACATAGACCTGCCACCTCCGGGGCCCGCGAACATGCCCGCCATTGCGGGCCAAGACCAGGCTGCCGATCTTGATCTATTCGCCAACTTCACCGACAGCATTGACTATTCGGCGGTGGGCCTGGGCCTGGACTGGGTCTCCATGGCGATGCCCAATCCTCTATTGGAGTCTACGGCGAGTCCTACCATGACGACATCGGCAAGCCACGCCACGCCGTTCAGCATCCAGGATACCGAAGTCGCGTCGCGCCACCTCACCGCGCTTCATCGGAATTACTTTGACATTGTCTATTTCTCCCTGCCCTTTCTCAATGAAGGCAGATTCACGGCTGAGCTAGCCAGCAGCCCCAGCTCACCGTCGGTCCTGGCACTGAGCTATGCCGTCGCCCTCGTCGGATGCACCGTCTCCTTGCAGCACGCACATCTACTAGACGCCTACTATGCCACCGCCCGCAACTATGCCGAGCAGTGCGAGAGGGAGGTCGATGAAGGAGGCGCAGCCAACTTCAACCTTTTCCAGGCCTTACTTTTCATCATTCGTTTCGAGATCACGGACAGGCGGCTAACGAGAGCCTGGATGACCATGGGTCGCGCTGTGCGGTTGTCGAAACTGCTCGGTTTGCATCGGATGGACAGCGACACGAGCGAATACAGCCCGGGGCCGGATCTACACCTGAGCCTCCCGGCAACGCAAGATTTCCTCCTGCTGGAGGAACGCCGGCGGTCGTTCTGGTTCCTTTACATCCTGGAGAGCTATCTGCGAACGCGTACAGGCGTGGACTGTGAGCTTGGGGATGCCCATGTTCGTCCCCCTCCCCCGCTTGCCCCTGGCATGACATCAGAGGCGGCAGTCGCCGAGTGAGCTGACGGGTTTTGAGCAGAAGTTGAGTGTTCGACTCCCATCGCCGGGCCTGTTGTCTGCGGGGATCTCCCCAATCGAGATGCCATTTCTGGGCGAACTTATCCCCGAATCGTGTCCCGAGATTTCACCATATGCGGGCTGTGTTCTGATGGTGGAGATTGCCATCAGGTGCTTTGATCATGGGCGGTTGATTGAGAGTGGCACCCCTGCCTTTGGATTTGTAAGCTGATTATCTTGATTAACTGTCCCTCCCTTGTCACCATCAAAATGCCGTCACCCCGGACATGCAGTCGGAGACTTTACCGCTGACGGAACTGCCTAGTGGGACAACCATTATAATCTCGTTCAGGCCATCGATGAACGCATCGCCATGTTGCATATGCACATGAACGCTAGAGCGGTGAAGGAGGATCCGGTGGCGTTCAGCATGTACATGAACCTGCGCGGCACGGAAATCCTGTTCCACGAGGCCGCCATCGTGCACATCGAGCGGACCGGCCACCCGCGGCTCGTGGCCGCCGACAGCCAGAAGCGGTCCACGGCGGCCGCGTTCAAGATCGCGACCGCGGTGCGGCTGAACTGGCCGGAGCAGCAGCCGGAGCACGGCATCTTCAGGCTGCAGGCGACCTTCATCGGCTGGCCCCTCGTCATGGCCATGAAGGCGCTCCACCGCCAGTCCAAGCAGCATCTCGGCCAGCAGCAGCGGCATCATCATCACCCCCACCCTCATCACCACCAGAGCGGCACCATGACGGAGCTGTGCTCGTCGCTGCGGTTGCTCATGACGGCGCTGGACCACGTCGAGCACGCCGATGGGTTCTGGCACCGATCCACGGTGGCTATCGCGGCGACGTTGAAGGACCAGCATGACGGCCGAGATCTTGATTCCCTGGCATTATGA", "translation": "MEAGIVRRRGHSLQQQHKQQQRMTSAHNGRQACIICRERKVRCDREEPKCGRCARLGQGCSYNVKPRISPDDLPLQLSQINDRLAKAEALLVIPRNGPLPAITPPSHPPQAEPPFPSPPGSRRSLTLEPPKMAANDPVSQVAMNIDLPPPGPANMPAIAGQDQAADLDLFANFTDSIDYSAVGLGLDWVSMAMPNPLLESTASPTMTTSASHATPFSIQDTEVASRHLTALHRNYFDIVYFSLPFLNEGRFTAELASSPSSPSVLALSYAVALVGCTVSLQHAHLLDAYYATARNYAEQCEREVDEGGAANFNLFQALLFIIRFEITDRRLTRAWMTMGRAVRLSKLLGLHRMDSDTSEYSPGPDLHLSLPATQDFLLLEERRRSFWFLYILESYLRTRTGVDCELGDAHKLSVRLPSPGLLSAGISPIEMPFLGELIPESCPEISPYAGCVLMVEIAIRCFDHGRLIESGTPAFGFWDNHYNLVQAIDERIAMLHMHMNARAVKEDPVAFSMYMNLRGTEILFHEAAIVHIERTGHPRLVAADSQKRSTAAAFKIATAVRLNWPEQQPEHGIFRLQATFIGWPLVMAMKALHRQSKQHLGQQQRHHHHPHPHHHQSGTMTELCSSLRLLMTALDHVEHADGFWHRSTVAIAATLKDQHDGRDLDSLAL"}, "identity": 0.41201716738197425, "similarity": 0.5221745350500715}, "1b2df152-9d4c-4026-872a-18a1863c3b06": {"uid": "1b2df152-9d4c-4026-872a-18a1863c3b06", "query": {"uid": "c65fc3cb-5a55-41be-a271-7d99b7a24e14", "label": "EWG38546.1", "names": {"protein_id": "EWG38546.1", "cluster_role": "hit_required"}, "start": 9665, "end": 16975, "strand": -1, "sequence": "ATGCCTCATTTCCGAGAATCATCTTCGAGCTCCTCGACCACAGGCATCGATTTAGACCCACATAATTCCCGTCAACGCATCGTGAGCGACGATGAATATGCGGCTCTTTCGCCAGACGAGCCGCCATTGAGCGAGCAGCTTGAACCTATCGCAGTTGTGGGAATGGGCAAGTTATATTGTATACGCGATAGGTGCCTTTGTTACTGACCCATGAATCATAGGATGCCGCCTCCCGGGAGGTGTCAGCTCTCCATCTGACTTCTGGAAGTTGATGATGGAGAAGAGGAGCGGCCAGACACCCAAGGTTCCCGCGTCCAGATTCAATATTGATGCACACTTCCATCCGAATAATGATCGTCCTGGCAGCTTTGGCGTGCTTGGCGGTTATTTTCTCAACGAGACATTGCAAGAATTCGATCCAGGGTTCTTCGGTATCACGCCGGTTGAAGCTACATGGATGGGTAAGTTGATCCCTGTTGCGAATGCTCATGTAATGTGTTTGCTAAAACGAGTTGAAGATCCGCAACAGCGAAAGCTCCTCGAGGTCGTCTATGAAGCTTTCGAGTCAGCCGGGTTGACTCTCGACCAGCTCTCTGGATCTGACACGGCCTGCTTCATGGCCACCTTCACTGCAGACTTCCAGCAGATGTCCTTCAAGGAGCCTTCTTTCCGCCATAGCTTGGCAGCTACTGGTGTCGACCCTGGTCTTCTCAGTAACCGAGTTAGCCACGTCTTCAACCTCCGAGGCCCCAGTATTGTTGTAAACACTGCGTGTTCTTCTTCTGTCTACGCTCTGCACAACGCCTGCAGCGCACTCCGAACCCATGAATGTTCAGCCGCAGTCGTTGGCGGCAGTAACCTCATCTTGACCGTGGACCAACACATGAACACAGCCAAATTGGGCGTTCTGTCACCAACATCGACTTGTCACACTTTCAATAGCTACGCCAACGGCTACGGACGTGCTGAGGGTGTCGGCGCTATCTACCTCAAGCGTCTGAGCGATGCTGTGAGGGATGGTGATCCCATCCGTGGAGTCATACGTTCAAGCGCAACTAACAACAATGGAAAGGCACCTGGTGTAGGAATTACATATCCTGGCTTCGATGGACAGAGAAACGTCATGAGGCACGCCTATGAGCGCAGCGGACTCGACCCCATGCTTACTGGGTATTTCGAATGCCACGGAACAGGAACAGCCATAGGCGATCCACTCGAAGTCCACGCAGTATCTGACATTATGAACAGTACAAGGACAGAGGCAGATGGGCCACTGAATATTGGGGCTGTCAAAACGAACATTGGGCATTCTGAAGCGGCAAGTGGGCTGTCTGCAATCATCAAGGCCATCTTGATGGTGGAGAGAGGCATCATCCCGCCAACTTATGGTGTCACTGCTTTGAACCCCAAGATTGACTGGAAGGGATGGAAGGTCCATGTGCCTATAGAGCCAACTCCTATGCCTCGACACTTGCCAGTCATGCGAGTGAGTGTCAACTCTTTCGGGTACGTATGATCTCAATCCTGCCATATTCAGAACTGATCATCGTAGGTACGGTGGCACAAATGCTCACACGATCGTCGAAAGCCCCAAATCTCTGCTCAGTATGCCCCAGCATTACAAGTATTCGATGCACGGGCATAGCATGAAGACCAAGTTGGCACGCGGAGCAGTCAATCGCAGCCGGCCATATTTGCTAGTGTTTTCAGCCCACGACACTGGAGCTCTGAAGCGCAATGCCATGGCGCATGGCAAGGTTGCTGCCAAGTACAGTCTGTTGGACATGTCTTTCACTCTCGCCAACCACCGTACGCGATTCCAGAGCAAGGGCTTCGCAATTACGACACCTAGCACATTGCAAAGTACCTTTACCGACGATATGCCTGGCTTCATAGTCGGAAAAAAGAATGAGACAGCACGTACGCTTGGCTTCATTTTTACCGGCCAAGGAGCGCAATGGGCAGGTATGGGTGCCCAGCTTATGGCGCTCTACCCAACTTTCCTCAAGGCAATTCGTCGCATGGACTTGATACTCGAGGACCTGGAAGAAGCCCCTTCCTGGACACTAGAGGAGTGTCTACTCGAGAACGCCGCTACTTCTCGTGTAGGAGAGGCTGAGTTCTCGCAGCCTCTTTGCACCGCTGTTCAAGTCGCTCTGGTACAGCTACTTAAGGTCTGGGGTATTAACCCATCAGTGACTATAGGTCACTCTTCTGGCGAGATCGCCGCAGCATTTACAGCTGGATACATCTCAGAGGCTGAAGCCATCCTAGCAGCCTACTACCGTGGCCAAGCTGTCAAGTACATCGAATCAGCAGGTGCTATGATGGCTGTTGGTCTTGGTGCTGGAGCCATTGCACCATATCTTGAAGCCCACAAGCCTGGGGTTGTCATCGCATGCCACAACTCGCCAGATGGTGTCACCCTGAGTGGCGATGTTGAGGCGCTGAAGGTGCTGGAGGCTGATCTCAAAGCCGAGGGAACCTTTGCCCGTATTCTGCATACAAACGGAAAGGCATACCACTCGCACCACATGCTCTCAGCAGTGGACAGGTACGAAGCCTCCCTACGAGACTCTAATGAGGACGGACTTCCAAGAGTCATGTTTGATAAGACTAAGATGGTCTCATCTGTGACAAATGCGTTCCTCGATGAGAATACTGTACTGGACGAAAAGTACTGGAGTGCCAACCTCACCAGCCCCGTACTCTTCAACCAAGCCGTGCAGACTGCTCTCGCGGGTAAGGATATGGCAATCGACACAGTGATCGAGATCGGTCCTCACTCTGCTCTATCGGGACCTATAAGGCAAATCAAGGCCCATCTGAGCGCTGACAAAGTTCAGTATCTACCAACTCTCATCCGGGGTGCCAGGTGCGCCGAGCAGGTGCTCAAGCTCGCTGGTGAGCTGTTCCTTCGCGACTATCCCATCGATCTGCAACGCATCACTGCGATTGAGGAACTCTCTCCGTCTGGAAAGATTACCTCTCGGAGAGGCCATCTCATTGTCGATCTGCCCCCTTATCAATGGGACAAAGCCAAGAAGTTCTGGGCTGAGTCTCGCGAAAGTAAGGAGCATCGCTCACCACGGTTCCCACGCCATGACATCCTTGGCCAGCTTACTATCGGCGGCTCCTTGAAAGAGCCTACATGGAGGAATGTTTTGCGTCTCAAGGACCTCCCCTGGCTTCGCGACCATTCTTTGGGTGGAGAAGCAGTCTTCCCAGCTGCCGGTTATCTCTCTATGGCTATGGAAGCCATCACGCAGCTCAATGAAATGTCAGAAGCCCCGCTTGAGATCGACTCGTACATCTTTCGGGATGTCAGTATCCAGCAAGCCCTCGTCACTCCAGACGATGACGACGGTATCGAGACACTGTTTAACATCAGGCCTTCGAGGCTCAGCACAGACGAGACCATGAGATGGTGGGATTTCAACACCTCATCGGTATCTACTGAAGGGCACGTCAAGAACCACATGACTGGAAGGATCCGCATAAATACGATCAAGCGTCGAGCTCTCGCCAAGACTATTCCTAATCTTCCTCAGCGCGCCTCTGGAAAGCTTTGGAATCAGGCCTTGAAAAATGTTGGCTTCAACTATGGGCCTACATTCCAAGACATGGACAACATCAAGTTTGATGGCACGTCATATTGTGCTCAGGCGACGACCAACATCAAGACGTCTGTTATGAAGGATGAGTCTCGTCACGTACTTCATCCAGCCATCCTAGATTCCTGCCTTCAGCTCATGATCGTTGCTATCTGGGCTGGTCGAGCCAGCGCCATGAGGTTCGGAGCTGTTCCCATTACCGCTGAAGAGATCATTGTTTGGAAGCCAACGCAAGCTCAGCTACAGGGAAGTTCCAATGCGAAGGCCTTCTCCTGGATCGATCCCCGTGGCCAGAGAACATTCAATGCCCACAATCAGCTGTTGGCAAATGATGGCCAGATCCTGATGCAGATCAATAGTATGCAGTGCACTGCTTACGAGGCTGCTATACCGCAGAGTTTGGAAGCTGTCACTCGTCCACAGCCGTATAGTCAGATTATCTCAAGACCGGACTTCTCACTTCTTAGAGGCCACCAGAACCACCTATCACTTACCGACTTTATTGAACTCGCCCGGTTCAAGAAACCGTTATTGAAGGTGTTGGTCTCGGATCCGACAATTGCTACAGCTCTCCTGGCAAGATTTCCTGAGCTTTACCTTACAGTAGCTACAGATCCTTCTCATACCTCTGATGTCACTGCAGAGCTGAGCAGTTTCACAAACATATCCGTAGAGCCCTTGGCACTGGCGGCTGATTTGACGACACGGACTCGGGAGAAGCTCAAGTGCTCTTTTGATATCATCGCTGCCCCTTTCATGTCTCTCCATGAGCTTCAGAATATCTCCGAACTTCTCTCAGAAGACGGCTGCGCCGTGCTTGGAGGAGATGAGTCTGCTCTGACAGAGAAGAGATTGAGAGACGCGGGGTTCTCTGAATTTGATACATTCTTGGGAGAATCCTTATTCGTCACTCGTATCGAGAGGACTAGCAGCCCTACAGCAGCACCCATATGGTTACTATATCAAAATGATCTTCCGAGCTGTCTGTATGATTTGGAGCAGTGCCTCGAAAAGGCGGGCCTCAAAACAGAGCGCTTGAGGCTAGGTAATGCCTGCCCAGTTGGAGCCAATGTGATAGCCTTTATAGATCTTGAGGGCCCCCTTATGGCTAGGATGTCAGAAGACGAGTTCTTACACATACAGAAGGTATTGAGCGATGCTTCCAAAGTGTTATGGCTGTCATGCAGCGACAAATCGGAGGATGTGGCGCGTCCCGAGTATGCCATGACTGCAGGACTCCTGCGATCCCTTCGTTCTGAACGAGCTTCGCTTAAAGCAACACTTGTGGACTTTTCCATTGATGACCTTGCCTCTGATATACTCAGTACAAGAATATCACGTCTTGCATCAGTATTCTTCGCTGGTGAGGGAGAACTAGAGACGGAGTACATTTCCCAGAACGGCCAACTCCTGATCAACCGACTTGTTCCATTCGACAGGATCAACGATAGATACACCCTCACTGACAACGATACCCAGTCTGACCCCTTCGACCCAGAAGCCAGACTGGACGGTATAATCGACTCTGGAAAAGTTGTATTCTCTCACTGTAACGCTGACGAGGTGGCATTGCAACCTACCGAGGTCGAGTTCAGAGTGGAAACAACGGGCCTTACCGATGAAGACAAAGTCGTTATATTGGGATCCTCTCCCGGCCCTGACTTCAGCCATGAGGCTTCTGGCGTCGTGATACGGACCGGGGATGCCGTTACGAGGGTGTCGCCAGGCGACCGCATGGTGGCCTTTAGTGCAGGAAAGGTGTCAAACTTTAAGCGAGTCCCGGAGTGTCTTGTGCAGAAGCTCAACAACTCTGAGGATCATCAGGCTACCGCAGGTCTCCCAATGTACTATGGTCCTGCTCTCTACGGTCTCGAGACACTTGCCAAGGTGGAGCCGAAGGAGTCTGTTCTTGTACTTCCCGGCTCAGGAGTCCTTGGAGGGGCCGCGATCCGAGTCACGAAAGCACTTGGGGGCCGGGTTTACGTCGCAGTCGGGAACGATACCGAGGCTGAAGAGTTACAAAGTTCTTTTGACCTTTCTAGAGACCAGATATTGGTTGACTATACTCCCGAGATTCTCCATGAATACGAAATCGATGTTGTGTTCTCGGGCAGTTCAGTTGAGCCCGGAATATCACAAGAGTCGTGGAGAAATATGCCGGCCTTGTCACGATTTGTGAACTGTGGCAAGATGCCTTCAGGCTCGTCCTTGGACTCTGCGCCTGCCTCTCGCGGAGCAAGCTACCTATCAGTCAACTTCATTGGCCTCTTCAAGCGTCCTCAGGTCCTTGGCCGACTTCTCGAGCGTACAATGGCACTCTTTAGAGATGGTTCACTCCCTGTCCCACCTTTGACAATTAGCAGTATTGCGGACATCAACAGCTCACTCATCCTCTCCTCTTCTCTGAACAGCAGCGAAACCATCATAACTCATACAAAAGGTAGCACTGTAGGCGTTACCCGCACCCCCCCACGTCTTGAGTTGCAAGCAGATGCTACTTACCTACTTGTGGGTTGTCTCGGTGGCCTCGGGCGTAGCCTAACCACGTGGATGATGAAGCGAGGAGCGCGGAACTTCGCGTTTTTATCTCGTTCGGGAAGGGATTCGAAGCAAGCTGACCTTTGCGTCCGGGATCTGGAAGCTCGAGGTGCCCGGGTGCAGGTCTTTAGAGGCGATGCGGCTATCAAGGAAGATGTTGAGAAAGCTGTAGCCTCGATATCATCAGATAAGCCTCTACGGGGTATTGTGAATGCTGCCATGGTCTTGCGGGTGAGTTGTGGTTACTTGGCGCGTTCATAGATAAGCTAACACTTGTTGCAGGACGGCCTATTCCAGAATATGAGCTACCAAAGCTGGACAACATCCGTTCAGCCAAAGGTCCTCGGTAGTAAGAACCTACACGAGGCAACAGCTGAACTACCTCTGGACTTCTTTCTCATGACGAGTTCTGTGTCCGGCATTCTCGGAACTCCCGCTCAGGGTAACTATGCGGCTGCAAACTCGTACATGGATGCGCTTGCTCGCCTGCGCCGCTCCCAGGGCAAACCTGCATGTGCAATCATTCTCCCCATGGTTCTTGGCGTGGGAGTAGTTGCCGAAAACCTGGACCTCGAGAATTCGCTCACCCGTAAGGGCATGTATGGTATTGACGAGGAGGCTCTCCTGGACGCTTTCGAGGTGTCAATGTTGGAGCAACAGGGTCACCAAGATCACAGCGTTAACTTTGACCATCTCGTCGTCGGCCTTGACCCTGCAGAGCTCCACAGAGCAAGCAAGCAGGCTAAGGGTGATGTTGATGCTTTCTGGGCCGCGGACCACCGTTTTTCTATCCTCCTTGATGCTATGAATCGACTAGACGGTGCGAATCACGTTGATGGAGAAGCAGGCTCGATTCTCTCCCGGGTTAAGGCTGCCGAGTCACCCACGCAAGCTATTTCTCTAGTGCGTGACCATTTTGTTTCCAAGCTGGCCAGGGTGCTTCTTCTTGATGCGGAGGAATTTAGCGACGAAAGCTCTGGAAGGTCAATCGCGAGTTACGGTATTGATAGCATGATTGGTGCCGAACTACGAAACTGGATCTTCAAGGAGTTGGGGCTGGATATCGCTTTCCAGCAACTTCTGAGTCCATCTTTGACTATCCCCAAGTTTGCCGAGCTTATTTGTGTGTCTCAAGGTATTGTTATAGATGCTGAATAG", "translation": "MPHFRESSSSSSTTGIDLDPHNSRQRIVSDDEYAALSPDEPPLSEQLEPIAVLMMEKRSGQTPKVPASRFNIDAHFHPNNDRPGSFGVLGGYFLNETLQEFDPGFFGITPVEATWMVEDPQQRKLLEVVYEAFESAGLTLDQLSGSDTACFMATFTADFQQMSFKEPSFRHSLAATGVDPGLLSNRVSHVFNLRGPSIVVNTACSSSVYALHNACSALRTHECSAAVVGGSNLILTVDQHMNTAKLGVLSPTSTCHTFNSYANGYGRAEGVGAIYLKRLSDAVRDGDPIRGVIRSSATNNNGKAPGVGITYPGFDGQRNVMRHAYERSGLDPMLTGYFECHGTGTAIGDPLEVHAVSDIMNSTRTEADGPLNIGAVKTNIGHSEAASGLSAIIKAILMVERGIIPPTYGVTALNPKIDWKGWKVHVPIEPTPMPRHLPVMRVSVNSFGYGGTNAHTIVESPKSLLSMPQHYKYSMHGHSMKTKLARGAVNRSRPYLLVFSAHDTGALKRNAMAHGKVAAKYSLLDMSFTLANHRTRFQSKGFAITTPSTLQSTFTDDMPGFIVGKKNETARTLGFIFTGQGAQWAGMGAQLMALYPTFLKAIRRMDLILEDLEEAPSWTLEECLLENAATSRVGEAEFSQPLCTAVQVALVQLLKVWGINPSVTIGHSSGEIAAAFTAGYISEAEAILAAYYRGQAVKYIESAGAMMAVGLGAGAIAPYLEAHKPGVVIACHNSPDGVTLSGDVEALKVLEADLKAEGTFARILHTNGKAYHSHHMLSAVDRYEASLRDSNEDGLPRVMFDKTKMVSSVTNAFLDENTVLDEKYWSANLTSPVLFNQAVQTALAGKDMAIDTVIEIGPHSALSGPIRQIKAHLSADKVQYLPTLIRGARCAEQVLKLAGELFLRDYPIDLQRITAIEELSPSGKITSRRGHLIVDLPPYQWDKAKKFWAESRESKEHRSPRFPRHDILGQLTIGGSLKEPTWRNVLRLKDLPWLRDHSLGGEAVFPAAGYLSMAMEAITQLNEMSEAPLEIDSYIFRDVSIQQALVTPDDDDGIETLFNIRPSRLSTDETMRWWDFNTSSVSTEGHVKNHMTGRIRINTIKRRALAKTIPNLPQRASGKLWNQALKNVGFNYGPTFQDMDNIKFDGTSYCAQATTNIKTSVMKDESRHVLHPAILDSCLQLMIVAIWAGRASAMRFGAVPITAEEIIVWKPTQAQLQGSSNAKAFSWIDPRGQRTFNAHNQLLANDGQILMQINSMQCTAYEAAIPQSLEAVTRPQPYSQIISRPDFSLLRGHQNHLSLTDFIELARFKKPLLKVLVSDPTIATALLARFPELYLTVATDPSHTSDVTAELSSFTNISVEPLALAADLTTRTREKLKCSFDIIAAPFMSLHELQNISELLSEDGCAVLGGDESALTEKRLRDAGFSEFDTFLGESLFVTRIERTSSPTAAPIWLLYQNDLPSCLYDLEQCLEKAGLKTERLRLGNACPVGANVIAFIDLEGPLMARMSEDEFLHIQKVLSDASKVLWLSCSDKSEDVARPEYAMTAGLLRSLRSERASLKATLVDFSIDDLASDILSTRISRLASVFFAGEGELETEYISQNGQLLINRLVPFDRINDRYTLTDNDTQSDPFDPEARLDGIIDSGKVVFSHCNADEVALQPTEVEFRVETTGLTDEDKVVILGSSPGPDFSHEASGVVIRTGDAVTRVSPGDRMVAFSAGKVSNFKRVPECLVQKLNNSEDHQATAGLPMYYGPALYGLETLAKVEPKESVLVLPGSGVLGGAAIRVTKALGGRVYVAVGNDTEAEELQSSFDLSRDQILVDYTPEILHEYEIDVVFSGSSVEPGISQESWRNMPALSRFVNCGKMPSGSSLDSAPASRGASYLSVNFIGLFKRPQVLGRLLERTMALFRDGSLPVPPLTISSIADINSSLILSSSLNSSETIITHTKGSTVGVTRTPPRLELQADATYLLVGCLGGLGRSLTTWMMKRGARNFAFLSRSGRDSKQADLCVRDLEARGARVQVFRGDAAIKEDVEKAVASISSDKPLRGIVNAAMVLRDGLFQNMSYQSWTTSVQPKVLGSKNLHEATAELPLDFFLMTSSVSGILGTPAQGNYAAANSYMDALARLRRSQGKPACAIILPMVLGVGVVAENLDLENSLTRKGMYGIDEEALLDAFEVSMLEQQGHQDHSVNFDHLVVGLDPAELHRASKQAKGDVDAFWAADHRFSILLDAMNRLDGANHVDGEAGSILSRVKAAESPTQAISLVRDHFVSKLARVLLLDAEEFSDESSGRSIASYGIDSMIGAELRNWIFKELGLDIAFQQLLSPSLTIPKFAELICVSQGIVIDAE"}, "target": {"uid": "7a2f8341-1f08-4c01-9a19-36dc3da931ae", "label": "KAI0403612.1", "names": {"protein_id": "KAI0403612.1", "cluster_role": "hit_required"}, "start": 13428, "end": 21090, "strand": 1, "sequence": "ATGCCGCACTTCAAAGAATCTTCGTCTTCGAACACCTCAGATGGCGGCTTCGAGTTTCAATCGGGGGCCGACTCCCTGGGCATCGTTGACGACATGGCCTACGCTGGGCCCTCGTTGTCTGGGACTTCGGAGCTGCCGTTGAGCCAACAACTAGAGCCGATTGCTGTCGTTGGCATGGGTGAGTCATGCGTCCACTCACACTCTGTACCAACTGCTGAACATCGCGTATAGGCTGTCGCCTACCGGGAGACGTCAAGTCCCCGTCCGATTTCTGGAAGATGATGATGACGAAGAAGTCTGGGCAGACGCCATCAGTACCTCCGTCAAGATTCAATATTCAAGCCCATTTTCACGAGAACAATGATCGGCCTGGAAGCTTCGGGGTTCTTGGGGGATATTTCATTAACGAGACACTGCAAGAATTCGACCCTAGTTTCTTCGGCATCACGCCGGTGGAAGCAATGTGGATGGACCCGCAACAGAGGAAGCTCCTAGAAGTCGTCTACGAAGCGTTTGAGTCTGCTGGTCTCACATTACAACAGCTCTCCGGGTCCGACACGGCCTGCTTCATGGCCACCTTCACAGCCGACTTTCAACAGATGTCGTTCAAAGAACCGTCTTTTCGTCATAGCTTGGCCGCGACCGGCGTTGACCCAGGGCTGCTGAGTAACAGAGTTAGCCATGTGTTCAACCTTCGAGGCCCCAGTATCGTCGTCAACACGGCGTGTTCATCGTCTGTATATGCGATACACAATGCGTGCAACGCCTTGCGCAACAAAGAATGTTCCGCAGCCGTGGTTGGAGGCAGCAACCTAATGGTACGTTTCCACACACGAATCGGGCGTCTGAAGCTTTGAGCCTCTGGCCCTTATCCTGAATTCAAGCTGACCAGGTCGCAGTGCGTTCTTGTCCCAATATCTCCCCAATAGGCATCAGCCTGACAGCCCTCCAAGTCTTCTTTCGAGATTCGAACTGACATGTTTCAATTTTGCAGACTTACAGTTGACCAGCACATGAATACAGCCAAGCTGGGTGTATTGTCACCAACCTCTACCTGCCATACGTTCAACAGTTATGCAAACGGATATGGCCGTGCAGAGGGTGTAGGAGCAGTGGTCCTCAAGAGGCTGGGCGACGCTATCAGAGACGGAGACCCCATTCGTGGTGTCATTCGATCCAGCGCAACCAATAGCAACGGTAAAGCACCAGGTGTTGGTATCACATACCCTGGTTTCGATGGTCAGCGTATGGTTATGAGAAAAGCGTATCAGCGCAGCGGTCTGGATCCTCGACTTACTGGCTATTTCGAGATTCATGGAACTGGTATGTGCACTGTCACGGGGCTAGGCACGTTTCTAGCTTTTACAAGAGTTTGCTAACAATTACCCGATAGGAACTGCCATTGGTGACCCTCTTGAAGTCCATGCTGTTGCTGATAGTATGAGCACCGCTTTGCGTCCATCTGAGGATGGACCTCTACACATTGGAGTACGTACATGAGTACACAGTATACTACAGCTGCCTAATGAGAACTTATGCTAACATTGTTTTAGGCTGTTAAAACAAATATTGGTCACAGCGAGGCAGCAAGTGGTCTATCTGCCTTAATTAAAGCCATCTTGACTGTTGAAAGAGGAATAAGTAAGCCCATCGCTCTCACCAACTCGTCTGTATACGCGAACCTGGCCCTGGCTATCTGGCATTGTCGGACACGTTGGACTACGTGATAAAATGACACTAATCTCATTATCAGTTCCACCCACGTATGGCGTTACCGAGCTGAATCCCAAGATGGACTGGTACGGCTGGAAAGTTCAAGTCGTAACAGACGCGCTACCTTTCCCGAGGCATCTACCTGTCCATCGCGTCAGCATTAACTCCTTTGGATATGGTGGAACGAACGCACATGTCGTAGTTGAGAGTGCTAAGAACCTACTTACGCAAACACAATCGTATAAATACGCGGATATAGAACAGAAAGCAAGGCGGAAAGGTACAAGAGGGCATTTTAATAGGAACAAGCCTTACCTTCTACTCTTTTCCGCTCATGAGAAGGCAGCTTTGAAGAGGAACATTGAGGCACACGGACTTGTCGCCTCACATTACGACCTGCTCGATCTGTCGTATACCCTTGCCAATCGTCGTACCCATTTCCCGAGCAGGGGCATGGTTGTTACAAGTCCTGCGACCCTGGCTAAAACCTTTACAGCCGAGATCGACGAGTTCAAATACTCCGACAAAAAGACATCGGGCAAGATTGGTTTCGTCTTCACGGGGCAAGGTGCTCAGTGGCCCCGAATGGGGGCGGAGCTCATGAGATTCTATCCGACCTTCCTCAGCACCATTCGACGATTGGACATGGTTCTCGATGAGCTCGATGATGCACCAGACTGGACTATCGAGGATCTCTTGAATGAGGACGAGAGTTTCTCGCGAGTAAATGAAGCAGAATTCTCGCAGCCTCTATGCACAGCCATTCAGGTCGCCCTGGTGCAGATGCTTCGGTCATGGGGTATCACGCCGACTGTCACGTGTGGACACTCCTCCGGCGAGATTGGCGCAGCCTTCGCGGCCGGATATATCACCGCGTCCGAGGCTATTGTGTTGGCATACTACCGGGGCAAGGTGGTCCGAGACATCAACACAAACGGCGCGATGATGGCTGTAGGTCTCGGGGCAGAGGCTGTCACACCGTATTTGCTACCATTCGAGAAAGAGATAACGATCGCTTGCCACAATTCACCCTCGGGTGTGACGCTTAGTGGAAACGCAGACTCACTCCGAGCGCTGCAGACGACGCTGATCAAGGAGAGCGTATTCGCGAGACTGGTGAAGACTGGTGGCAAGGCTTACCACTCTTCCCACATGGCTCCAGCGGCGGAGACGTACGAGAAACTCGTCAACCGCTCCAAAGCCACCCTGCCAACGGAACTTCCCCCGGCACAGAAAGCCAAGATGGTCTCGTCCGTGACGAACACCGTTCTCCCCCACGACGAAGTATTAGATGCGGCGTACTGGAGCGCCAATCTGTTGAGCCCTGTGCTGTTCAATCAGGCAGTCCAGACCATCTGTACCGACGCCCAATTTTCCGATGTGGACGTCCTGATCGAAATCGGTCCTCACTCCGCGCTCTCCGGACCCATCAAGCAGATCAAGGCTGAGTTCGGATTCGATAAGATACACTACTTGCCGAGCTTGATCCGTAGCGCAAACTGTGCCGCCTCACTTCTACGGTTAGTTGGCGAGCTCTTCCTCGTCAACTATGCGGTGGACTTTGAGAGTGTCACTGCCGTTGAAGAGATAAGCCCTAGCGGCAAGCTTCGCCGGTCGAGCGGCAATCTCATCGTCGACTTACCGCCTTACCAGTGGGATAAGACGAAGAAGTTCTGGGCCGAGTCTCGCGAGAGCAGAGAGCAGCGGGCGCCCAAGTACCCACGCCACGACGTACTCGGCCAGTTGACGATCGGTGGGTCTTTGGCAGAGCCCACCTGGAGAAATGTTCTTCGCATCAAAGACTTGCCATGGTTAAGGGACCATTCGCTTGGTGGCGAGGCTGTTTTCCCTGCTGCAGGGTACTTCGCAATGGCAATGGAGGCTATACGTCAACTCAATGAAACCTCCGATGACCCGGCGCCTATTGACTGCTACGTGTTAAGAGACGTGTCCATTCAGCAAGCTCTTGTTACCCCGGATGACGATAACGGTGTAGAAGTACTCCTGAATATGCGCCCGTCTCGTCACAGCTCTGGTATAAGCGAAGGGGGCAACAAGTGGTGGGACTTCAACGTCTCATCAATTGCAGAAGGCGAATTCCAGAAGAACCACATGTCTGGGAGAATCAGCATCAACGCCCGCCGTTCTCAGCCTGCAGTTAAACAGGTCCCGACACTCACTCAGCGCGCCACCGGAAAGTCATGGAACCAAGCTTTGAAACAGGTCGGCTTCGACTACGGACCGACATTCCAAGACATGGATGGCATCACTTTCGACGGCACCACGTACTGCGCGCACTCTGACACTCGCGTGAAGCAGCAGGTTAGCGGCATGGTGGGAGAGTCGCGCTATGTGCTCCATCCCGCGTCTCTAGACGCCTGTCTGCAGCTGATGATCGTCGCAATCTGGGCCGGCCGCACCAACGCGATGCAGTTCGGCGCCGTGCCGGTCCAGGCCGACGAAGTCGCCATCTGGGAGCCCACGCAAGCACAAATCAAGGACGGCTCCGGCAAAGCATTCTCATGGATCGACCCGCGCGGCGCACGGTCGTTCAATGCACACAGTCAGCTGGTGGGCTCCGATGGGCAGGTCCTCATGGAGATTAGCAACATGCGCTGTGCTGCCTACGAAGCGGCCATCCCGCAGAACGCCGAGGAGCCCGCAAGGCCCCAACCGTACGGCCACGTCGTGTTGAAGCCGGACGTGGACTTCTTGGTCGGGGCTCAGGACATGGATATCCCCGACTACGTGGAGCACGCCGTGTTCAAGGACCCTGGGCTGCGGGTTCTCTCACTCGACTCGGCCTATACGGCATCCTTGCTCAGCAAGATGCCCGAATTGGAGATCACCTCAACCGACGACTCGACTGAAGGAGTGGACCTCTTGACTACCCAACTCAAAGGCTACAAGAACGCAAGCGTCAAGAAGTTTGACCTCGATAGCGACTTGGCCGGCCAAGTGATCAAAGCAAATTCGTACGAACTCGTTATATCGCCCGTTGCGTCGGCCACTGCCCTATCTAAGATCCGTGAGATACTTGTCGATGGTGGCAAGGCTGTACTTAAGACTTCAGAACCTCTCTCCGAGAGCGATTTGAAGCGTGCAGGGTTTGGTGGTGTTCAGGCGACGCTCCGAGGTGACGGGAGACCAGTAACCGTTGCCACGACAGAAAAGCTGCAGACCACCAACGGTACCAGTGGCTCGCCTATGTCACGCACAATTTCACTCATATACAGGGACACAAGCCCAACAGTCACCTCTGAAATTGTGAGCGCTCTCAAGGAACAGGGTTATGAGCCTGAGCTCATTGAGCTCGGGACTTCTGCTCCTCTGACGAGCACCAATATCCTCGTGCTTGCCGATGTCGAGAGTAATCGCCCCCTACTAGCTACAATCACAGAGGCGGAATTTATCGACCTACAGCGGATCCTTGCTGCTGCCACAAGCGCTCTATGGGTGACGCGGGGTGACTTTGCAAATGGTCGGAGCCCGGAACACGCGATGACTTGTGGGCTGCTAAGGGTGCTTCGCTCAGAGCAGGCTTCCCTGACAGCCACTGTGCTGGACGTTGACAACGAGACTACTCCCACCGTTGTGGTTGATCTAATCAGGACATTGGTGGCAAAGCAAATACATGGGGAGCCTGTCGAATCAGAGTATTTCTCCTCTGGCGGCAAGACACTCATCAGCCGCCTCGTCTCGCACGACAGTATCAATAAGACGTACGGCAGCGTTGAAGGTGACGTGATCTCCACTGCTTTCGACCCTAATGCCCTACTCGCAGGCAGGTTGCAGTCAGGAAAGGTCGTCTTTGAGACCCTTGAAGAGACTCCTCTAGGGCCCGAAGAGGTCGAGATCAAGGTCGCGGCGAGTAGTCTGAACGCGGAAGGCGTCGCAGTGGTCTCCGGCACCGAGTTCACGACAGACTTCAGCCATGAGATATCCGGAACGGTGACCAAGGTTGGGTCTGAAGTCACCGGCCTACTACCGGGCGATCGCATCGTCGCCTTCAGCTCCGACAAGTTCTCGACTTCCCAGCGCGTCCATCACTCCTTGACGCAGAAGCTTGAGCCGACCGAGCATTTCAACACGATGGCTAGCCTCCCCATGTACTACGCGGCGGCTTTGTACAGTCTCAATAGGCTTGCACATCTCAAGCGAGGAGAAACTGTGCTCATCCTCCCAGGGTCTGGTCATGCCGTGACAGCGCTTGTCAAGGTCGCCCAGGCCCTTGGTGGCGCCCCGATAGTCGCTGTGCGCGCTGCACCCGAGGCCGAGCTTGTGGCCACGCAGTTTGATTTATCGCGAGAGCAAGTGGTTCACTGGTCGGCGGCGGAGAAGTATGGTGCAGACGTCGTAATCGCGCCCAGCGCATGCGATAGCGCCATCGCACGAGAAGCATGGAGGAGTATGACTCCCTTCTCACGGTTCGTGACTTGTGATGCAAAGGAGGCCTCATCGTACGCCGCCCTTGATACCGTCCCCACTAGGCACGGAGCAATCTTCATCGCGTTCAGCATTATCAGCTTCCTAGAGAAGACAGAACTGGTCGGCGATCTGCTCAAGCAGATTGTGGAGATGTACCGTCAAGGGCAACTCCCAGCACCACCAATCAATGTGAGGAGCATCACCGAATTAGACGACAGCATCTCGTCTTTCTCAAACGGCCTAGCAGACGCGAAGACGGTAATCACCTACGAAACTAACAACAGCAGCACAATAGCACTCATCCCATCGCGGCCCCATCTCAAGCTGCGCGACGATGCTACCTACTTTTTAGTAGGTTGTCTCGGGGGATTAGGCCGAAGCTTGACCTCTTGGATGATGAAGAGGGGCGCGCGGAACTTCGCCTTCCTATCACGATCGGGGACGGATGCGCCTCAGGCCGCCGCCTTAGTAAACGACCTGGTATCCTCGGGTGCCAACGTGCAGGTGTTCCGCGGGGATGCTAGTATCAAGGAGGATCTGAAGCAAGCTGTGAGCTCTGTCCCGGTTGATCGCCCGATTCGGGGCGTGATCAACGCTGCTATGGTCCTGAGGGTAAGCGACGCTCACACAAGACTATGAACCCTTTCAGCTAACACAGGAGTCTAGGACGGCATGTTCCACAGCATGGGCTTTGACGACTGGGTGACCTCGACGAAGCCCAAGGTGCAAGGCAGCATGAACCTCCATGAGGTCATGGCCGATATACCTCTTGACTTCTTCGCCATGACGAGCTCCGTATCCGGTACTCTCGGCACGCCTGGGCAAGCCAATTATGCTGCGGGAAACGCATTCATGGACTCACTAGCACGTCTACGGCGCTCCGAAGGCAAGCCTGCCGCGGCTGTCATTCTGCCAATGGTCCTCGGCATCGGCGTCGTCGCAGAGAATACGGCAATTGAGGACTCCCTTAAGCGGAAGGGCATGTATGGCATTGACGAGGAGGCAGTCATCGAAGCTATGGAGGTAGCTATTATGGAGCAGCTTAACCCCAATGCCTCAACGTTCAATCACCTCGTGGTGGGACTTGACCCGATGCTTCTGCGCAAGGCTAGACAAGAGGCCGTTGGCGATGTCGATGCCTTCTGGGAAGTAGATCCGCGCTTCTCAGCATTGGTCTACGCTCTCGAGGCTGGTAGCAAGAACCAGAACGAGGGTGGTGCGGACTCGATTCTTGCGAGAGTGAAAGCGGCCGCCTCCGCGGCGGACGCCATCGATGAGGTGAAGAAGCAGTTCAAGCTCAAGTTGTCCAGAGTGCTCATGCTTGACATCGAGGAGTTTGAGGGTGAGGGTCGGTCAATCGCCAGCTACGGGATCGACAGTATGATTGGATCAGAGCTGCGGAATTGGATATTCAAGGAGCTGGGGCTCCAGATCGCGTTTCAGCAGCTTTTGGGCCCGTCTCTTACTATTCAGAAGTTCTCCGAGCTCGTGTGCGAGAACCAGGGCATCGTGTCATCTTAG", "translation": "MPHFKESSSSNTSDGGFEFQSGADSLGIVDDMAYAGPSLSGTSELPLSQQLEPIAVVGMGCRLPGDVKSPSDFWKMMMTKKSGQTPSVPPSRFNIQAHFHENNDRPGSFGVLGGYFINETLQEFDPSFFGITPVEAMWMDPQQRKLLEVVYEAFESAGLTLQQLSGSDTACFMATFTADFQQMSFKEPSFRHSLAATGVDPGLLSNRVSHVFNLRGPSIVVNTACSSSVYAIHNACNALRNKECSAAVVGGSNLMHMNTAKLGVLSPTSTCHTFNSYANGYGRAEGVGAVVLKRLGDAIRDGDPIRGVIRSSATNSNGKAPGVGITYPGFDGQRMVMRKAYQRSGLDPRLTGYFEIHGTGTAIGDPLEVHAVADSMSTALRPSEDGPLHIGAVKTNIGHSEAASGLSALIKAILTVERGISKPIALTNSSVYANLALAIWHFPPTYGVTELNPKMDWYGWKVQVVTDALPFPRHLPVHRVSINSFGYGGTNAHVVVESAKNLLTQTQSYKYADIEQKARRKGTRGHFNRNKPYLLLFSAHEKAALKRNIEAHGLVASHYDLLDLSYTLANRRTHFPSRGMVVTSPATLAKTFTAEIDEFKYSDKKTSGKIGFVFTGQGAQWPRMGAELMRFYPTFLSTIRRLDMVLDELDDAPDWTIEDLLNEDESFSRVNEAEFSQPLCTAIQVALVQMLRSWGITPTVTCGHSSGEIGAAFAAGYITASEAIVLAYYRGKVVRDINTNGAMMAVGLGAEAVTPYLLPFEKEITIACHNSPSGVTLSGNADSLRALQTTLIKESVFARLVKTGGKAYHSSHMAPAAETYEKLVNRSKATLPTELPPAQKAKMVSSVTNTVLPHDEVLDAAYWSANLLSPVLFNQAVQTICTDAQFSDVDVLIEIGPHSALSGPIKQIKAEFGFDKIHYLPSLIRSANCAASLLRLVGELFLVNYAVDFESVTAVEEISPSGKLRRSSGNLIVDLPPYQWDKTKKFWAESRESREQRAPKYPRHDVLGQLTIGGSLAEPTWRNVLRIKDLPWLRDHSLGGEAVFPAAGYFAMAMEAIRQLNETSDDPAPIDCYVLRDVSIQQALVTPDDDNGVEVLLNMRPSRHSSGISEGGNKWWDFNVSSIAEGEFQKNHMSGRISINARRSQPAVKQVPTLTQRATGKSWNQALKQVGFDYGPTFQDMDGITFDGTTYCAHSDTRVKQQVSGMVGESRYVLHPASLDACLQLMIVAIWAGRTNAMQFGAVPVQADEVAIWEPTQAQIKDGSGKAFSWIDPRGARSFNAHSQLVGSDGQVLMEISNMRCAAYEAAIPQNAEEPARPQPYGHVVLKPDVDFLVGAQDMDIPDYVEHAVFKDPGLRVLSLDSAYTASLLSKMPELEITSTDDSTEGVDLLTTQLKGYKNASVKKFDLDSDLAGQVIKANSYELVISPVASATALSKIREILVDGGKAVLKTSEPLSESDLKRAGFGGVQATLRGDGRPVTVATTEKLQTTNGTSGSPMSRTISLIYRDTSPTVTSEIVSALKEQGYEPELIELGTSAPLTSTNILVLADVESNRPLLATITEAEFIDLQRILAAATSALWVTRGDFANGRSPEHAMTCGLLRVLRSEQASLTATVLDVDNETTPTVVVDLIRTLVAKQIHGEPVESEYFSSGGKTLISRLVSHDSINKTYGSVEGDVISTAFDPNALLAGRLQSGKVVFETLEETPLGPEEVEIKVAASSLNAEGVAVVSGTEFTTDFSHEISGTVTKVGSEVTGLLPGDRIVAFSSDKFSTSQRVHHSLTQKLEPTEHFNTMASLPMYYAAALYSLNRLAHLKRGETVLILPGSGHAVTALVKVAQALGGAPIVAVRAAPEAELVATQFDLSREQVVHWSAAEKYGADVVIAPSACDSAIAREAWRSMTPFSRFVTCDAKEASSYAALDTVPTRHGAIFIAFSIISFLEKTELVGDLLKQIVEMYRQGQLPAPPINVRSITELDDSISSFSNGLADAKTVITYETNNSSTIALIPSRPHLKLRDDATYFLVGCLGGLGRSLTSWMMKRGARNFAFLSRSGTDAPQAAALVNDLVSSGANVQVFRGDASIKEDLKQAVSSVPVDRPIRGVINAAMVLRDGMFHSMGFDDWVTSTKPKVQGSMNLHEVMADIPLDFFAMTSSVSGTLGTPGQANYAAGNAFMDSLARLRRSEGKPAAAVILPMVLGIGVVAENTAIEDSLKRKGMYGIDEEAVIEAMEVAIMEQLNPNASTFNHLVVGLDPMLLRKARQEAVGDVDAFWEVDPRFSALVYALEAGSKNQNEGGADSILARVKAAASAADAIDEVKKQFKLKLSRVLMLDIEEFEGEGRSIASYGIDSMIGSELRNWIFKELGLQIAFQQLLGPSLTIQKFSELVCENQGIVSS"}, "identity": 0.5724876441515651, "similarity": 0.6952224052718287}, "c06404e1-e9b8-47c9-95ce-43e543d6b215": {"uid": "c06404e1-e9b8-47c9-95ce-43e543d6b215", "query": {"uid": "14b7740a-be9c-437e-987a-c76978b6b036", "label": "EWG38547.1", "names": {"protein_id": "EWG38547.1", "cluster_role": "hit_required"}, "start": 17567, "end": 19474, "strand": 1, "sequence": "ATGACGAACCAAACTCTGGAGGTGTTTGATGTGATTGTGGTTGGCGCAGGTAAGGCATTTCGACTCAACGTAGGCTTTCAACCCGATTAATAGGATGCAATAGGATGGTATGGGTTGATGGCTGCCCGAACATTCCTCGAGCTTGCTCCCGAGACCAACCTTCTGATTCTTGACGACGGCAAGACAGTCGGCGGAGTATGGTCCAAGGAGCGTATCTACCCCAGCCTCTTTGCTCAGATCAGCCATCCCTTGTTCGAGTACTCCTTCTATCCTATGCCAGAAGAGGATGTATCACCAGATGGTTTTGTATCTGGGAAGACAATCCAGAAATACCTTGAGAGCTTTGCCAAAGACCATAACCTGATGTCTCGGATGCGTCTCAACACCCGCGTTGAAAATGTGAAGAGAGGACCCGACTCGGATGGCTGGGTACTTGACCTCAAAGAAAAGGAATCTCTAGCGTGCCGAAAGCTCATATACGCCACGGGCGCCAATTCAAGCCCCATCATCCCGCAGTGGCCACGAAAAGACTTTGAAAAGCCCGTTATACACTCCCTCGAACTTGGAAAGTACCAGGATTATATAAGGGACAGCGTAAAGAATACCGTCGTCGTCGGCCGTTCAAAGTCTTCATACGATGCGGTATATCATCTGCTATGTGCCGGGAAGACGGTAGATTGGGTGATGCGTGACGGAGAATCTGGCCCATTTAGCATCTATGCGCCAACGTTCATGGGACTTTGGAATATTGCTGACCACATCTCAACTCGGTTTGCCTCGAGCCTCAGCCCCTGTATCATGTCTACCTCTGGGATGTGTTATAACTTTTTCCAGCGTAACGCCTTGGGACGCCTTCTAACCAATATGTACTGGCGAACGGCGAACTATATCTCAGTGTCTCACGCAGACTACTGGAGAACGGCGAATGCCGAAAAGCTGCGACCAAGGCCTTATAGCGATGGGTAAGATGCTAAAATCCCAATATTTCGCTCTTGTCATTGTTTGACTGACATTTCCTGCTGGAAGAGTTTTCTGGGGATCTGGTGGTATTGGCATCGCGACCGCTCCCGACTTTTGGGAGACGTTCCACAATGGCGATGTTACTATCCATTCGACTGAGATCAATAGTCTTTCCCATAAGGATGTCGTGAACTTGAAGAACGGATACTCCATCGCGGCCGACATCGTGATTCACTGCACGGGATTTGACAAAGGCTACGATGCATTCGAACCTAGTCTCAGACGTGAACTCGGTCTGGAGTATGACCCCAAAGAGTTCTCCAGATGGACAATGCTTGATGAGAAAGCCGAAAAGACTGTGGACGATCTCCTGCCATACCTTCGTGAAGCGCCAAGCCGATACCGCGACTCCAAAGCCACCAAGAGAACGGGGCATGGCCCTAACAGGCATTACCGCCGCCTGGTGGTACCTGAGCTGGCAGCACGGGGCGACCGATCAATTTTATTCCCCGGGCACATCCATTCCGCTTTCACGCCACTGGCAGCTGAGCTCCAAGCACTATGGGGTGTTTCATGGATGCTCGGTTGGCGAGACCTACCGCCAAGAGAAGAGATGGAGGTTGAGGCTGCAAACTTCAATGCGTGGACGAGAAAGAGGTACCTCGAGCAAGGCAAGAAACATTCGTATTTCATATACGACTACATTCCTGTAAGAGAACTTAGGGTGCATGTATGCGTCATTTCATTTCACTGACTGTGCGTAGTACATCGACACACTGATGAAGGACCTGGGACTAAACCCGTTCCGCAAGAGCAGCGTTTTTGAAGAATGGTTTGTGAGATATAAGCCGAGTGACTACAAGACTATCCTGGACGAGTACCTGAGTCTTAGACGTCATCAACATGGAATTGAGGGTGCTGAGACGGAGAACGGAAAGGCAGCGTAG", "translation": "MTNQTLEVFDVIVVGAGWYGLMAARTFLELAPETNLLILDDGKTVGGVWSKERIYPSLFAQISHPLFEYSFYPMPEEDVSPDGFVSGKTIQKYLESFAKDHNLMSRMRLNTRVENVKRGPDSDGWVLDLKEKESLACRKLIYATGANSSPIIPQWPRKDFEKPVIHSLELGKYQDYIRDSVKNTVVVGRSKSSYDAVYHLLCAGKTVDWVMRDGESGPFSIYAPTFMGLWNIADHISTRFASSLSPCIMSTSGMCYNFFQRNALGRLLTNMYWRTANYISVSHADYWRTANAEKLRPRPYSDGVFWGSGGIGIATAPDFWETFHNGDVTIHSTEINSLSHKDVVNLKNGYSIAADIVIHCTGFDKGYDAFEPSLRRELGLEYDPKEFSRWTMLDEKAEKTVDDLLPYLREAPSRYRDSKATKRTGHGPNRHYRRLVVPELAARGDRSILFPGHIHSAFTPLAAELQALWGVSWMLGWRDLPPREEMEVEAANFNAWTRKRYLEQGKKHSYFIYDYIPYIDTLMKDLGLNPFRKSSVFEEWFVRYKPSDYKTILDEYLSLRRHQHGIEGAETENGKAA"}, "target": {"uid": "2749e402-3722-4803-8dfe-360911555ae1", "label": "KAI0403611.1", "names": {"protein_id": "KAI0403611.1", "cluster_role": "hit_required"}, "start": 10847, "end": 13300, "strand": -1, "sequence": "ATGCTCCTGATGCCATTTACCTTCGCAACGGGATTTCGGTCTGCCGGGGGCTTCCAACGGAGCGGCGACGGTCCGATAGCACGGTCGGAACCAAAAAATGCCAGGGAAAGGTAAGAGCGCCGGCCGCCGTCGGTCCGGATTCGGCGCTGACGGACGCGGGCTCTGCAGGCAGATGAGTGAAATGGCAAGCTATCCTTGCTTACGTCGACTGCTGACTTAGACAAGGCCATCGGGGCCGTACCCGCTCCTTTCTGAATTGGCTGACCAGGTAAGTACTTACAGGTACTCGGGTAAGCAGGGAGAAATAGTACTAAGCGTCTGCACTTTAGTCGAGCTGGTCCGTCGGAATGGTGACCCGTAGCCGTCTCCGTGGGTGGCATGGGACTAGACCCGCCATGTATAGGCCAATAAATGATTCAGATAGTTACCTCTTTCTATGAATGTCGCAGTGGCGGGTAATCGACTACCAGTTTTTAACGATGGAAACAAGTGAGAAGTTCGATGTTATCGTGGTGGGTGCAGGTAAGCCATGATCTACATTCTGTCATCAATGGTGACTGCTGAAGAATAACTCATCGTTGGGTAGGCTGGTATGGCCTAGTTGCGGCTAGGACCTATCTCGAGCTTGCACCTCACACCAATCTTCTCATCGTGGATGATAGCAAAACAGTCGGTGGCGTGTGGTCCAAGGAGAGAATATACCCGAGTCTCTTTGCTCAGATTAGCCACCCTCTTTTTGAATACTCCTTCTTCCCTATGCCCAAGGACAACATCTCGCCTGACGGATTCGTGTCTGGAGCAACGATCCACAAATACCTCGACACCTTTGCGACAACGTATGGGTTGAATCACCGGATGAGGCTTGAGACAAGAGTCGAGAACATCACGAGGAACTCGCAAGATAAAAAATGGGTACTTGGAGTGAAAGGCGGCAAATATTTGACATGTGACAAATTGATTTATGCTACCGGAGCCAACTCGAGTCCCATCGTCCCCAAGTGGCCCAAGGAGAACTTCGAGAAGCCTGTTATCCATTCCCTGGAGATTGGCAGAAACCTGGACTATATCGAAAAGCACGTCCAGCACGCGACCGTTGTGGGACGATCAAAGTCGTCTTACGATGCCGTCTACATGTTGCTCAAGTCGGGCAAGAAGGTCGACTGGATCATGCGGGATGGGGCTTCGGGGCCTTTCAGCCTCTACGCGCCGACCTTCATGGGCCTCTGGAACATCGCCGATCACATCTCGACGAGGTTTGCCTCGAACTTCAGTCCCTGTATCATGAACACCGAAGGGGCTCTGTACCACTTCCTCCAACGCACCACGGCGGGCCGAGCCATGACCGATGTATACTGGAGAGTGGCTACCTGGCTCTCGTCCTCTTATGCTGGCTATTCGAGAAGCCCCAATGCAGAAAAGCTGAGGCCTAAACCAGCCGGCGACGGGTAAGGCCTTTCCCCTCGCACCGCTTTGCTGTTTTGCGATTTTGCTGACGTCGATCCGGGATAGCGTGTTCTGGGGTAGCGGCGGTATCGGTATCGCGACGGTGCCGGACTTCTGGGACATGTTCCACACGGGCGACATACGGGTGCACTCGACCGAGGTCGTCTCCCTGTCCGACACGGACGTCGTGAACCTCCAGAACGGGTACGCGGTGGCCACGGACATCGTCATCCACTGCACCGGCTTCGACAAGGGCTACACCACCTTCAGTCCCGAGCTGCAGGAAGAGCTCGGCCTGTTCTACGACCGGACCAAGTTCTCGAAATGGAGCATGCTTGAGGAGAAAGCCGAGAAGGCTGTCAACGAACTACTGCCCTACCTGCAGAACCCCCCCAAGGCGGTCTTTGATCCCAAGGCCGGCAAGCGAGCGCCCCAGGGTCCCAATCGTCACTATCGCCGTCTAGTTGTACCGAGCCTGGCGGCGAGCGGTGATCGATCCATCCTATTTCCGGGCCACATCCACTCGGCATTCACGCCCTTGGCTGCAGAACTGCAAGCGCTCTGGGGCTGCACATGGATGCTGGGCTGGCGGGATCTCCCCCCGGAGGAAGAGATGGAGATGGAGGCCGCCAAGTTCAACGCCTGGACGCGGAAGCGGTACCTTGAGCAGGGCAACAAGCACTCGTACTTTATTTACGATTACCTACCAGTAAGTCTGGTTTTGGGCAGGCAGCGTGAAGTTCTATTGCCACTGACATGATATCTCTCAGTATATTGACACCCTGATGAAAGATCTGGGACTCAACCCGAACAGGAAAAAGAACGCCTTCGAAGAATGGTTTGTGAGATACAAGCCAAGCGACTACAACGGCTTGTTGGATGAATACCGTGCTCTACAGAAGTCGGCAGTTGGCCATGGGACAAATGGAAAGTTGGCAGATTGTGGCGATGCTAGTAAAGCTGCATCTACTGATGGAGTGGACAGCGAAGATTCCGTGGTAGCTGTATAA", "translation": "MLLMPFTFATGFRSAGGFQRSGDGPIARSEPKNARERPSGPYPLLSELADQWRVIDYQFLTMETSEKFDVIVVGAGWYGLVAARTYLELAPHTNLLIVDDSKTVGGVWSKERIYPSLFAQISHPLFEYSFFPMPKDNISPDGFVSGATIHKYLDTFATTYGLNHRMRLETRVENITRNSQDKKWVLGVKGGKYLTCDKLIYATGANSSPIVPKWPKENFEKPVIHSLEIGRNLDYIEKHVQHATVVGRSKSSYDAVYMLLKSGKKVDWIMRDGASGPFSLYAPTFMGLWNIADHISTRFASNFSPCIMNTEGALYHFLQRTTAGRAMTDVYWRVATWLSSSYAGYSRSPNAEKLRPKPAGDGVFWGSGGIGIATVPDFWDMFHTGDIRVHSTEVVSLSDTDVVNLQNGYAVATDIVIHCTGFDKGYTTFSPELQEELGLFYDRTKFSKWSMLEEKAEKAVNELLPYLQNPPKAVFDPKAGKRAPQGPNRHYRRLVVPSLAASGDRSILFPGHIHSAFTPLAAELQALWGCTWMLGWRDLPPEEEMEMEAAKFNAWTRKRYLEQGNKHSYFIYDYLPYIDTLMKDLGLNPNRKKNAFEEWFVRYKPSDYNGLLDEYRALQKSAVGHGTNGKLADCGDASKAASTDGVDSEDSVVAV"}, "identity": 0.6274809160305344, "similarity": 0.6977099236641221}, "c79117cf-405b-49b0-bcaa-fee90bc3565d": {"uid": "c79117cf-405b-49b0-bcaa-fee90bc3565d", "query": {"uid": "2d478dfa-8884-445e-902f-4fb75aa5ddf4", "label": "EWG38548.1", "names": {"protein_id": "EWG38548.1", "cluster_role": "hit_required"}, "start": 20015, "end": 22089, "strand": 1, "sequence": "ATGAGTGATCAAAATACCGAGAAGCCTGCAGATGCAGCACCCAGAAGCCCACATGCTCCCGGCGACCTTGCTGGTAGTAGCGACGCCTCTCTCACTGAGACCGGACAGCGTAGCATCCAGGGATGGAGAGTGAGTGCTTCCGAAACTCTTGGCCTTTTGAGATATTTTGCTAACATTGGACGACTTCATTTAGTGGGCCGTTGCTTATGCAGCGATGCTGTCGACAACACTCCTCTTTGCTATCGACAATACCATCGTTGCAAACATCCAGCCCAGTATTATCAACGACTTCGGCCATCTCGAGCTCATGACATGGATCGGTACGGGTTTCGCCCTGGGTACCATGTTCATTCTGCTTTGGGGTAAAGTGTATGGTGTTTTCAACATCAAATGGGTCTACATCTTCAACATCTTCCTCTTCGAGGCCGGGAGCGCTGTATGCGGTGCTGCGCCTAACATTCAAGCACTCATAATCGGCCGTGTCATCGCTGGCATTGGTGGTTCTGGGATGTACTCTGGCACCTTGACATACGTCTCGGTTCTAACCAACGAGCAAGAGAAGCCAGCATATCTTGCTGGAAGTACTGTTGTTTGGGGCATTGGCAGTGTCCTTGGCCCTGTAGTAAGCTCTATTTTCTACCTCACCATTGGCTCTGGACTGACCATCATCGTCAGGTTGGTGGAGCATTCGCAACAAGCAGCGCGACCTGGAGATGGGTACGTGTCTTTCCTCCTTTCTTTCGCTCGATCCTAACTGACTTGGCAATCAGGGATTCTACATCAATCTTCCTATCGGCGCTGTTTTTGCTCCTGCATACTTCCTGCTATTCCCCAGTACTGATCCAAACCCTACCAAAACCCTGGCAGAGAAGCTCCGCCTCGTGGATTGGATCAACGCAGTCATCTTCCTGGCGGGATCTGCTTGCCTGACCGTTGCCCTCACCTTCGGCGGTGTCGTCTATTCATTTCACTCGGGGACCATAATCGCACTCTGGACTGTCACCGGCGTTCTACTTCTGGCTTTCATTGTCTTACTTAAAATACATCCTCTAGTCTCGAAGGAAAACCGCTTGTATCCCTTGCACTTCTTCAAGAAGTGGATTCTTATCAACATGCAGCTCCAGGTCTTTCTGTCTTCTGGCATCATCTTAGTAAGTCACAAAGAATCGAAAGGAATACTTTGACTAACCATATCCAGGCCATGACTTACTTCGTCCCGTTGTATTTTCAGTTCATCAAGGTAGGGGCTCTGACTACGTCATGAAATATTTGTGACTAATATCTTCAGGGCGATGGAGCACTCGAGGCTGGAGTTCGTTTACTGCCTTTGATCATGTTTATGGTTGCTGTCTCGATGTTAAATGGCTTCCTGATGCCAAAATACGGACTGATCCCTTTTTGGTACATCGGCGGTAGTGCTCTTGCACTCATCGGTAGTGCTCTAATGTGTAAGTGGCCAATCATTCTATTAGCCTGTTCTAACGTCCTCCAGATACCATTGATGACACAACATCTAACGGCAAGGTATATGGCTACAACATACTTGTCGGAGCCGGAGCCGGGTGCTACATCGTCGCTGGGTTCGCCATCATGCAGTCACTGGTCCCAACCCACGAAATTGCCAACGCAGTTGGTGCGATGACGATTTGCAAGTATCCCCATGGCAAACCATTCAAAGTTATTTCCAGCTAACCTTGACTCTAGCCCAGGATCTCGGAATGGTGCTTTTTCTTGCTGTCAGTGGCAGCCTGTTCCACAACGTCGCCGTTGACAAAGTGGGCAACGCTCTGCCAAGCGCCTCTGAAACTGAGATTGGCAACTTGATTGCGGGCACGAGCAGCGCTGCGTTCAAAGCTCTTTCTGAAGACGAAAAGGCCGCTGTTATACCAGAGATCGCAAGTGCTATGAAGAGCATCTGGGCCTTTTTCATGGCGGCCGCTGCCCTCAGTTTTGTGTGCGCTTGTCCACTAGTTGTAGGTGTCTTATTTCATAAACATGTTGATTGACTGACGCTAACTCCCACCAGACAGCTAAGCTTGGGGGAAAGAAACTCAAACCAACTGCGGTAGCCTAA", "translation": "MSDQNTEKPADAAPRSPHAPGDLAGSSDASLTETGQRSIQGWRWAVAYAAMLSTTLLFAIDNTIVANIQPSIINDFGHLELMTWIGTGFALGTMFILLWGKVYGVFNIKWVYIFNIFLFEAGSAVCGAAPNIQALIIGRVIAGIGGSGMYSGTLTYVSVLTNEQEKPAYLAGSTVVWGIGSVLGPVVGGAFATSSATWRWGFYINLPIGAVFAPAYFLLFPSTDPNPTKTLAEKLRLVDWINAVIFLAGSACLTVALTFGGVVYSFHSGTIIALWTVTGVLLLAFIVLLKIHPLVSKENRLYPLHFFKKWILINMQLQVFLSSGIILAMTYFVPLYFQFIKGDGALEAGVRLLPLIMFMVAVSMLNGFLMPKYGLIPFWYIGGSALALIGSALMYTIDDTTSNGKVYGYNILVGAGAGCYIVAGFAIMQSLVPTHEIANAVAQDLGMVLFLAVSGSLFHNVAVDKVGNALPSASETEIGNLIAGTSSAAFKALSEDEKAAVIPEIASAMKSIWAFFMAAAALSFVCACPLVTAKLGGKKLKPTAVA"}, "target": {"uid": "b68927c8-1439-4766-805c-543b76a2f4f3", "label": "KAI0403610.1", "names": {"protein_id": "KAI0403610.1", "cluster_role": "hit_required"}, "start": 7668, "end": 10048, "strand": -1, "sequence": "ATGACCAATTCAGTCGTGATCCATCCCCTGCAGCCCCGCAACGGAGCAGACGGGGTCCAGAGTGAGAAGCCAAGCGATGCTCGAGACTATTCCACCCATGCAACCAGCCCCATGGGAGACTCTGATCCAGCTGCCCTCGACATCGGAGCGGAGCCGTCGCCGCGCAGTCTTCATGGATGGAAGGTGAGTCAATCTATCTCGCCCGCTTGCTGCCGGGAGCCGATGCTGACATGGGGGTCCGATCCCACCCACCACCAGTGGGCCGTCTCGTACGCGGCCATGCTGTCGACGACCTTCCTCTTCGCGCTGGACAACACCATCGTGGCCAACATCCAGCCGTCCATCATCGAGGACTTCGGCCGCGTCGACCTGCTGCCATGGATCGGCACCGGCTTCGCCCTGGGCACTATGGCCGTGCTGCCCTGGGGCAAGGTCTACGGCGTCTTCGACATCCAGCGCGTCTACCTGTTCAACATCGTCCTGTTCGAGGTCGGCAGCGCCGTCTGCGGCGCCGCCCCCAACATCTACGCCCTCATCCTCGGCCGCGTCATCGCCGGCGTCGGCGGCTCCGGCATGTACTCCGGCACCCTCACGTACGTGTCCGTCCTGACCGACCTGCGTGAGCGGCCGGCGTACCTGGCGGGCAGCACCGTGGTCTGGGGCATCGGCAGCGTCCTCGGCCCTGTTGTACGTTCCACCCAACGACACGCGCGACTTCGCGCAGGCTTGTGGGATGTGCTAACCCTGGCCTGCAGGTAGGCGGCGCTTTTGCTGTCAGCCCCGCAACGTGGCGATGGGTGAGTTCCAACTCATTGCGATGCAGCCGTGAGACGGTTTCCAAGAGGTGCATAATGCTAACGCAGATCTTGACGTGCTGCAGGGGTTCTACATCAACCTTGTCATCGGCGCCGTCTTTGCTCCGGCCTATCTCCTCCTGTTCCCACGGGTGAGCCCGCAGCCGGGCAAGAGCCTGGCGCAGAAGTGCGGCATGATTGATTGGATTAACACCGCCGTCTTCCTGGGCGGCTCTGCCATCCTCATCATCGCCATCTCCTTCGGTGGCGTGACGTTCCCCTTCAGCTCGGGCCCGACGATCGCCCTGTTCACCCTCTCGGGCGTCTTCCTCGTGGCCTTCGTCCTCCTCACCAAGTTCCATCCGCTGGTCTCGTACGAGGACCGCCTGTACCCGGCGCACTTCCTCAGACGCTTCATTCTAGTCAACATGCAGCTTCAGGTCTTCCTCATCTCGGGAATGATTCTAGTGAGTGGATCATGACTTGGAAATCTTGTGTTGTTGAGGGCAAAATGCTGACGACAGCCTGCATAGTCCATGACCTATTACATTCCCTTGTTCTTCCAGTTCGTTAGGGTACGCCATCTCATATGCCCCTGTACATACACCACTCGTCGTCATGCATGGCCTCGACTTACCTCAGCTGACCACTGATGATCGTCGCTTACATGCATATGCAGGGGGACGGCCCGCTCGAGGCGGGCGTCCGGCTTCTACCACTCGTGATCTTCCTTGTAGTGGTGTCTTTAGTGCAGGGCGTGCTCATGCCCATGTTCAGCTACATCTCTCCATGGTATATTGGCGGCAGCGCGCTCGTGCTGGTTGGATCCGCTCTCATGTGTATGTTGCCGCTCCTGCCGATCCACCGCCCTTACGGATATGTGTAAATCGGTGGATCATGTCGACTGACATGTGACTAACTCATGATGTTAGATACGGTTCATGAAAACACTCCCAACGCCAACGTCTACGGCTACACCATCTTGGTCGGCGCGGGAGCCGGCTCTTACATCGTCGCCGGCTTCGGCATTGTCCAGTCTCTTGTTTCTCCCGAGGAGATAGCCAACGCCGTCGGTGCTATGACTATTTGTAGGTCAAAAACGCCCCCAATTTTGTCTCTCCGCCGACACGCATCTGACGCCATGTGAAACGGCATGAGCCAGTTGCATTTGACTGATTCTCGAGTATTACAGCCCAGGATCTCGGCATGGTGCTCTTCCTAGCCATCGCCGGCTCCATGTTCCACAACCTCGCCGTGCAGAAGGTCGGCGCCGTACTGCCCGACGTCGCGCGGAGCGACATCGGGGACCTGATCGCCGGCACGAGCAGCGCCACGTTCCAGATGCTCTCGGACGCCGACAAGGCCGCCGTGGTCCCGCAGATCGCCAACGCGCTGACCGGCGTCTGGATCTTCTTCCTGGCCGCCGCCGCCCTGAGCTTCGTGTTCACCCTCCCTCTTCTCGTAAGTCCTTCGTTGCCTTCGCCCTCTTCCCTAGAAAAGGGAATATCATTCTCATGACTGACGGGGCGTTGCAGAATGTCAAGATTGGCACCGCTTCCAAGGAATCAAGTGTCGGCTCGGACTAA", "translation": "MTNSVVIHPLQPRNGADGVQSEKPSDARDYSTHATSPMGDSDPAALDIGAEPSPRSLHGWKWAVSYAAMLSTTFLFALDNTIVANIQPSIIEDFGRVDLLPWIGTGFALGTMAVLPWGKVYGVFDIQRVYLFNIVLFEVGSAVCGAAPNIYALILGRVIAGVGGSGMYSGTLTYVSVLTDLRERPAYLAGSTVVWGIGSVLGPVVGGAFAVSPATWRWGFYINLVIGAVFAPAYLLLFPRVSPQPGKSLAQKCGMIDWINTAVFLGGSAILIIAISFGGVTFPFSSGPTIALFTLSGVFLVAFVLLTKFHPLVSYEDRLYPAHFLRRFILVNMQLQVFLISGMILSMTYYIPLFFQFVRGDGPLEAGVRLLPLVIFLVVVSLVQGVLMPMFSYISPWYIGGSALVLVGSALMYTVHENTPNANVYGYTILVGAGAGSYIVAGFGIVQSLVSPEEIANAVGAMTISQDLGMVLFLAIAGSMFHNLAVQKVGAVLPDVARSDIGDLIAGTSSATFQMLSDADKAAVVPQIANALTGVWIFFLAAAALSFVFTLPLLNVKIGTASKESSVGSD"}, "identity": 0.6368421052631579, "similarity": 0.7736842105263158}, "a1fc13dc-e895-446e-b56b-597bc5136276": {"uid": "a1fc13dc-e895-446e-b56b-597bc5136276", "query": {"uid": "94ba700e-283b-4f84-be1a-5b5ccaf880d2", "label": "EWG38549.1", "names": {"protein_id": "EWG38549.1", "cluster_role": "hit_required"}, "start": 22610, "end": 24327, "strand": -1, "sequence": "ATGCAGAAAAACTCACAGTTCAGAGTTATCATCGTTGGTGCTGGCGTTACAGGCCTCACGCTGGCTCATTGCCTAGCCAAAGCTGGCATCGACTGGGTCCTCTTGGACAAGGGCGTAGTGGCGCCGAGCTTCGGGACTACTATCACCCTCCAGCCTCATGGTTGCCGAATTCTGCACCAGTTAGGTTGCCTAGACGCCGTACTGGCCAAGTGCGATACCATGGGCGGTGCGCATTGCCGTGATCCCACCGGTAAGAGCTTTGCCTCCAACGACTTCTTTGGTGTCGTACGAAAGTTGTATGTACAACTCCCTATTAGCTGGGACTCGCCCACTAACCGTGGGAAGCGCGGGTTATGATACTAGGACACTTGACCGTCAAGTATTCCTGCGTGAGCTCTACGAGCTACTACCTGATAAGTCTCAAATCTATGAAAAGGCTCGCGTCGAGGAGATAATCGAGGAGGATTCGGTTGCCCACGTCATCCTGGCCGATGGTCGTGAGTTTGTTGGTGACGTAGTAGTTGGTTCTGATGGCGTTCATTCCAAAGTCCGCGAAATCATGTGGGACAAAGCCAACGCTCTATACCCTGGTATGATCACAGTTGATGAGAAGAGAGGTAAGCATATATCATTCTATGGCAGATGTCATCAGCTACTCACGCCCTTCAAGCTATGGTCACTCAATACAATGCCATCGTAATGGCAAGCTCGCCAGTCCCTGGCATCGGTGCTCACGACATGGAAATCACCTCCAATGACAAGTACTCCTTTCTCCTTCTCTGCCAGCCAGAATGGATATCTATCATTGTGCACAGCAAGCTCCCTGAGAACCAGCAGTGTACATGGCCCACGCGCCGACGTTATACTGAAACCGATATGGAAGCGCTCGTGAGCAAGATATCTGAGCGTCCCGTCACGGATACAGTCGTATTCGGGGAATTGTGGAAGCGACGTCTGAAGGCACAAATGATATCCCTTGAAGAAGGGGTTCTGGATCATTGGACCTTCGGCTGAATTGTCCTGGCTGGAGACGCTGTTCACAAGGTACGGGTTCCCTTGAACGATGCTCCATGTACCTTGACATGTCTAATTTATCTAGGTGACCCCCAACTCGGCTCTTGGAGGCAACACAGCGATGGAAGATGCCGTCGTAATCACGAACATGCTGCATGCTCTATTGGCTAGACATCCCAACAAAAAACCTAGTGACGTAGAGCTACACGACGCCATGCGCCAGGAGTACCAAGACACCCGAGTAGAACGTGCTCGGGCCATAGTCAAAGCTGGAGGTGCCTTGACGAGGCAGCAAGCATACGACGGATGGAAGGCATATATCACACAACGATGGCTGACGCCCATCATAGGACTTGATACATTAGCACAGAAGATTGCAGGTTTATGTGTCACAGCGCCTAAACTGAGCTTTGTCGAGTTTGAAGAGAAGAGAGGAATTATGGGATGGCAAGACACGATAGAGGCTGAGAAGAAGTATGCAATGAAAGGTAAGGCTGCGAAGAAGGAGCTAACGGGAATGACTTGGAATAATTGGAATGGTGGATTTGAAGCTGTTTTCCCGCATGTGATGGCGATAGTGGCTGCTCTGTGGTTGGCTATATGGGTATTTCATCTGATCGCCTCTCGGGATCATGTGTTTGGCTTTAGGTCGGACAGGACAGGCTTTGTTGAATTGTACAACGCGAGCTTGAGAGCTTACTGA", "translation": "MQKNSQFRVIIVGAGVTGLTLAHCLAKAGIDWVLLDKGVVAPSFGTTITLQPHGCRILHQLGCLDAVLAKCDTMGGAHCRDPTGKSFASNDFFGVVRKFAGYDTRTLDRQVFLRELYELLPDKSQIYEKARVEEIIEEDSVAHVILADGREFVGDVVVGSDGVHSKVREIMWDKANALYPGMITVDEKRAMVTQYNAIVMASSPVPGIGAHDMEITSNDKYSFLLLCQPEWISIIVHSKLPENQQCTWPTRRRYTETDMEALVTPNSALGGNTAMEDAVVITNMLHALLARHPNKKPSDVELHDAMRQEYQDTRVERARAIVKAGGALTRQQAYDGWKAYITQRWLTPIIGLDTLAQKIAGLCVTAPKLSFVEFEEKRGIMGWQDTIEAEKKYAMKGKAAKKELTGMTWNNWNGGFEAVFPHVMAIVAALWLAIWVFHLIASRDHVFGFRSDRTGFVELYNASLRAY"}, "target": {"uid": "307a6d3c-9481-4ed0-9df9-5e243f0a8646", "label": "KAI0403613.1", "names": {"protein_id": "KAI0403613.1", "cluster_role": "hit_required"}, "start": 21479, "end": 23312, "strand": -1, "sequence": "ATGGCGGCATCAAACCAATTCAAGGTAGTCATTGTCGGCGCTGGAGTCGCTGGCCTAACTCTGGCTCATTCCTTAGACAAGGCCAACATTGACTATGTGCTCCTTGACAAGGGGGTTGTGGCGCCCACCTTCGGGACGACCGTCACGATACAACCGCATGGGTTGCGAATACTCCATCAGCTTGGTCTTCTCGACCCAATCCTCGGCCAGAGTGACATGATGGGCGGTGCGCATTGCCGTACTCCGGATGGCAAGAGCTACGCATCGAATGATTTCTTCGGTGTCGTGAGACGAGGGTGAGTAACTTTCGGGTCGCATTCCCTGGGGAAATGAGCGGAAAAGCAGTGCTGACTGATGATTCTAGGGCCGGGTATGACACGAAGACTCTCGATCGACAGCGGTTTCTGCAGACTTTATATAACTACTTGCCAGACAAGACCCGAGTTCACGAGCACGCACGCGTCGAACAGGTCTTCGAGGAGAACTCCAGGGTTCGCGTCGTGCTGGCAGATGGGCGAGAATTCACTGGGGACATCGTCGTTGGCGCAGATGGTGTTCACTCCAAGATGCGCGAGATCATGTGGGACAAGGCGAATGCCGAGGCACCTGGCACAATCTCCGTCGATGAGAAACGAGGTGGGTATATTTCCAGAGTAATTCATTATTGTTCGGCTTGAATGCGACGAAACTAACGCGATAGCTTCTGACTAGCTATGGTAACCACGTACAACGCGATCGTGATGGCATCTAAACCGATCCCCGGCCTGGGCAGTCACGATATGGAAATCACTTCGAATTCAGGTTTCTCATTTCTCTTGCTCTGTCAACCTGACTGGATCTCGATCATCGTTCATAATAAGTTGCCAGAAGAACAGCGGTGTACTTGGCCCACACGCCGGAAGTTCACTAATGAGGACATGGAAGCCCTGGCGAAGAAGCTGGCTCCATACCCAATCAATGAGTCGGTCGTGTTTGGAGAGCTCTGGAAGAACAGGCTCAAGGCCCAGATGATCTCTCTCGAGGAGGGCTGCCTCGATCACTGGCACTTCGGTCGAATTGTGCTGATGGGCGATGCAATCCACAAGGTGAGTCAGAGTGCACTTTTGAGCTTTCGCTCTATCAGGGCCACCAGATTGACAGTCTTGACAGGTTACGCCTAACTCTGCACTCGGTGCCAACACGGCCATGGAAGATGCCGTCGTCATAGCCAATATGTTCGTCGAGGCCCTTGCCGCACATCCCAATAAAAAGCCAACCGACGTCGAGATCCGCGACGCCATGCAGAGATACCAGGACTCGCGCATCGGCCGCGTCAAGGCAATTGTCAAAGCGGCCGGAGACCTCACCCGCCTGCAGGCCTACGACGGTTGGAAATTCTACTTCAACCAGCGTTGGATGACGCCTATCGTCGGCCTCGACTTCCTAGCCGGCAACATCGCGAAGCTATGTGTCGGTGCGCCGAAGCTCAGCTACGTCAAGTTCGACGAGCAGCGGGGTACGCTTGGCTGGGATGACACCAAGGCTGCTGAAGCACAAGACAAGGATGTGAGCACGCCGTCACAGAAAGGGAAAAGCGGTAGTGGTTGGCGCGAGTGGCAGGGAGACTTTGAATCGGCCGTACCGAAGCTCTTGAGTGTTCTTGTGGGAATTTCAGCGATCATCTGGGTTTTTCTGTTGGGCACTGCTCGCTACAGCGTTCCGGGCTTTACGAGGGTTGTTGGAGTGTTGGAGTCGAACTTCACCCTAACTGGTTAGATATTTTCGGACCCAAGGATCTCCTCACATTCACAGATAGTTCAGATATATGTTAATATTCTTGAGCCATTGCTGTAG", "translation": "MAASNQFKVVIVGAGVAGLTLAHSLDKANIDYVLLDKGVVAPTFGTTVTIQPHGLRILHQLGLLDPILGQSDMMGGAHCRTPDGKSYASNDFFGVVRRGAGYDTKTLDRQRFLQTLYNYLPDKTRVHEHARVEQVFEENSRVRVVLADGREFTGDIVVGADGVHSKMREIMWDKANAEAPGTISVDEKRGGHDMEITSNSGFSFLLLCQPDWISIIVHNKLPEEQRCTWPTRRKFTNEDMEALAKKLAPYPINESVVFGELWKNRLKAQMISLEEGCLDHWHFGRIVLMGDAIHKVTPNSALGANTAMEDAVVIANMFVEALAAHPNKKPTDVEIRDAMQRYQDSRIGRVKAIVKAAGDLTRLQAYDGWKFYFNQRWMTPIVGLDFLAGNIAKLCVGAPKLSYVKFDEQRGTLGWDDTKAAEAQDKDVSTPSQKGKSGSGWREWQGDFESAVPKLLSVLVGISAIIWVFLLGTARYSVPGFTRPLL"}, "identity": 0.5452793834296724, "similarity": 0.6608863198458574}, "2d9e6479-e39f-469c-8664-8206bd22f836": {"uid": "2d9e6479-e39f-469c-8664-8206bd22f836", "query": {"uid": "7375b7d1-7344-40f2-9f1e-7ec4cf762c6f", "label": "EWG38550.1", "names": {"protein_id": "EWG38550.1", "cluster_role": "hit_required"}, "start": 24705, "end": 25800, "strand": 1, "sequence": "ATGCTTCAGACTTCAAGAAATCAGCTCCTCTATCTCAGTGCCCTGGGTGTATGGGGTCTCTGGGGATATGCATCATTTAACGGCATGTTCCGCCGCCTCGACACACTCACAAAGACACTGCATTTTCCAGACGGCAGGCCCCTCCGCTCCTCGTACACAGGCCTTGCACCACTAGACGCCCAGCTTTCTCTCGTCACAGCATTCTACGATGTCCTCACAAACTCGCTCAGCTCTGGCCCACGCTTGCTGTTCTTTGACATCAACTATGTCGTCGCATGCGCAAACCTATGGACGCTCATTGAATCTCGCCGTCGCGGTGTGCGTTCTTTCTTCCTGAGGTATCCAGCGTGGGCAATGGCTCTCTGCAACTTCAACGGCGCTGCTATTGTGCTGCCACTGTACATGTTTCTAATCTGCCGTAGTAAGGCACGCTTACGCGACTCTAGCGTACCGTTGTACGACGCGGTAGCGATGCCAGTGACGGCTGTGGTGATTCTGCTTCATCCGTTGCTTATCTTTCTACCAGCATGGTTGGGCTTCGATGGTTACGAAACCCATCATGGATTGATTGCTCTTTTTCAAGTTGCCCCTATCCTTATTCTTGGCTTTTATCTAGGGCTTGTATCAATTCTCCCTCAAGGGCCTGTCACACCAACATCATGCAAAGAAGCCAAAAGGTGGCTCGTTGCCTCACTTATACTTGCTGGCACCGTCGCCTCAGCTGTGCACATTTATATTATGATCGGTGCAATGCGAACCCACGATAGCGATGCATCCCTCTCCAGGCTATTTGTTCCTGCCTGGGGTTTCTCTGACCCAGGAACGATCCTCAAGACGACTGAGGGAAGATCCAGAGAGTACGCCTCGCTTCTGGAAAACCTTCACCTGTTTTCCCAATGGGACTGGATCGTTGTGTGTCTGACGACGGTGGTGGCTGTCCCCTTGTTTCTCTCTCGTCGGGACGGACTCAAGGTTGATAAGTCTACCTCGCCACACGAGGTCCAGGAACTGGTCTATCTTGCAATATCCACAGCAGTTCTCGGGCCTGGAGGCGCTGGTTCATTTGCGCTTGCAATCCGAGAAGCTAGGATCTGA", "translation": "MLQTSRNQLLYLSALGVWGLWGYASFNGMFRRLDTLTKTLHFPDGRPLRSSYTGLAPLDAQLSLVTAFYDVLTNSLSSGPRLLFFDINYVVACANLWTLIESRRRGVRSFFLRYPAWAMALCNFNGAAIVLPLYMFLICRSKARLRDSSVPLYDAVAMPVTAVVILLHPLLIFLPAWLGFDGYETHHGLIALFQVAPILILGFYLGLVSILPQGPVTPTSCKEAKRWLVASLILAGTVASAVHIYIMIGAMRTHDSDASLSRLFVPAWGFSDPGTILKTTEGRSREYASLLENLHLFSQWDWIVVCLTTVVAVPLFLSRRDGLKVDKSTSPHEVQELVYLAISTAVLGPGGAGSFALAIREARI"}, "target": {"uid": "ffb3d857-9a84-473f-b965-b609db3b89dd", "label": "KAI0403614.1", "names": {"protein_id": "KAI0403614.1", "cluster_role": "hit_required"}, "start": 23915, "end": 25022, "strand": 1, "sequence": "ATGATCAGAACGGCGGCCAGGCAATTCTGGTATCTCTGCGCCTTGGGCGTCTGGGGCCTCTGGGGGTTCGCGGCCTTCAATGGCATGTTTGATCGACTGACTACCGTGATGGCGACACGCACGATGCCGGATGGTCGTCAGCTGCGCGATGTCTACTCAGGTAATGCATTCCTCGACGAGAGGTTGACACTCCTCTCGGCATTCTACGAAGTCCTTACCAACAACCTCTCTTCGGGGCCACGGCTCCTGTTCTTCGACATCAACGCGGTCGTGGCATGCACGAACCTCTGGGTTCTCATCGAGAGCCGCCGCATGGGCGTCCGAAACGTGTTCTTGAAGTACCCCATCTGGGTCATGATTCTATGGAACGCGAACGGCGCCGCCATCATGCAGCCGCCCTTCTTCTACGCGCTCTGCAAGAGCAAGGCTCGTCTGCGCAATGCGACGATACCATCCCACGAAGCCCGCGCTCTCTTCATCACGACATTCGCCATCTTACTCTGCCCACTGCTCATCTTCGCGCCGGCTTGGATGGGCTCGGCTACTTGGGATCACCACGGCTACATATCCTATTTCCACTACTCCCCTGTAGTGTTGTTTGGCCTCTTTACTGGAGCTTCACGCCTGCTCCCCTCCACGCCGAGCACGGGCAGGGCCGCCGCGGCAGCCAAAGAGTCGAAGAGATGGATCGTCTTGGCGCTCTTGTTGGCCGGAACTACGGCGGCGGCAGTGCATCTCTACACCGTAACCAGCGCCCTGATCACCAACGATACCGACATCTCGTTAGCGCGACTCTTCGTGCCCGCTCGGGGCATGACGGACCCGATCCACTCACTCCCGTCGGCTTCCATGGGCCTCGTCCCCGAGTACGCGGCCTTGCTGGAGAACTTTCACCTGTTCTCGCAGTACGACTGGATCGTCGTCACACTTTCGTGCGTTTTGTTCGCCCATCTCCTATTGTCGCGGAGGGATGGCGAGGACAAGTCGAGTTTGTTCACGACTCGCGAGGAAACGCGAGAGCTGGCCTACTTGTCAGCGGCTGCACTCATACTGGGCCCGGGAGCGGCGGGCTCCTTCGCTCTCGCGCTGAGGGAAGCTAGAATATAG", "translation": "MIRTAARQFWYLCALGVWGLWGFAAFNGMFDRLTTVMATRTMPDGRQLRDVYSGNAFLDERLTLLSAFYEVLTNNLSSGPRLLFFDINAVVACTNLWVLIESRRMGVRNVFLKYPIWVMILWNANGAAIMQPPFFYALCKSKARLRNATIPSHEARALFITTFAILLCPLLIFAPAWMGSATWDHHGYISYFHYSPVVLFGLFTGASRLLPSTPSTGRAAAAAKESKRWIVLALLLAGTTAAAVHLYTVTSALITNDTDISLARLFVPARGMTDPIHSLPSASMGLVPEYAALLENFHLFSQYDWIVVTLSCVLFAHLLLSRRDGEDKSSLFTTREETRELAYLSAAALILGPGAAGSFALALREARI"}, "identity": 0.5525606469002695, "similarity": 0.6954177897574124}, "87cbf83b-9dd8-4636-832f-020dd2cadd9d": {"uid": "87cbf83b-9dd8-4636-832f-020dd2cadd9d", "query": {"uid": "cffc9a39-b5b1-4bf5-97f3-2a0e1fa7a694", "label": "EWG38541.1", "names": {"protein_id": "EWG38541.1", "cluster_role": "intermediate"}, "start": 1059, "end": 3133, "strand": 1, "sequence": "TCAACGGCAATACCACGATGAAATTCCTCAGCGCCGTGACTGGTGTGTTAGCTTTTCTGCAAGGCGCTGATGCAGCGACTTGGAAGGACTACAAGCCGCAAAGTCGCACGCTGAGCTCTTGTCCTGACTATGTCGACTATTCGCAGAAACCGCATAAGCCACTCTCTTCTGGCAAGTTGAAGCTGCCATTCATGAGGCCAAGTGAAGAATGCAGAACTTTTAAGAGCCCAGCTGTTGAGGTGCGTCTACGAATGCCTTGGAATGAGATTGCATGGCTGACGTGATGGTAGAAAGTCATCAGCGACATCAAGAAGCGCGTCAAGAACCCTGATCTGGCGCGTCTCTTTGAGAACACCTTCCCATCGACGCTAGACACGACGGTCAAGTATTTTGACGCCAAGAAGAATTTGGCATTCATCGTCACGGGTGTAAGTTCTTTTCTTGTAGATTTGAGAATGTCGGCTGATGAAATACACAGGATATCACGTAGGAAGAGATGTCCCTGTCACAAAATGACCACTAACCAAGAACCGCAGGGCGCAATGGTTACGCGATACAGGTAACCAGTTCGCGCATTTGTACAAGCTTCTGCCCCAAGATAAGAACTTGAAAGCCCTCGTCAAGGCTATCATCAACACTGAGGCGAGATACATCTCCGAGTATCCGTATTGCGGTATGCGCAATTTCAATTCGACCAAAAGAGAATATGAGCTAACTGAGAGTGCCAAGGCTCCTTCCAGCCACCACCTGAGAGTGGACTAAGCCCTTCAGTCAATGTATGAGCCCCCGGAAGATGTTACATGATAACTGATCTGCAATGCTAACGGGATGAATAGGACTATGCTACACTTGTTACCGTCAATCCGTGTGTTCTACCCAAGACTCTCATGTTCTTCCCGTACTCGAGCTAACGCCAGTGATTCATAGTCCAGTCGATAATCAGACAGTATTCGAGTGTAAGGTATGTCACCGCACTCACAGCCTACCATACAATTTGGCATTTACTAAACTACCTTCAGTACGAACTTGACTCTCTGGCTGGCTTCCTCAAGATTGTGCGATCATATTATGACAATACCAAAGACGCTTCTTTCATGAATGATAATTGTGAGGCGGAAGACCCCTGATGTTCTCGCTAAGTCACTGATGATCGACAGTCAAATCTGCTATGAAGCAGATTCTTCGGGTCATCGACGAGCAATCTCAAAGCACTTGGGCCGAAGATTGGTCTTACATCAGCTACTACAACTGGACTGGCCAAGCAGGCTCACTATCACCACCAGTACCCAACAGCGGAAATGGTGAACCCAAGCTAGCCAATGGTCTCGTCGCTTGCAGTCATCGTCCATCAGACGACTTGTCTGTCTTCAACTACATCACCTCCGATAACGCCATGATGTCAGTCGAGCTTGATAACGTTGCCGACGTATTGGATAAAGTTGGAGGTCAAAATAGCCTTTCCAAGACGCTACGTGGCCATGCCGAGACCATTCGAGACGCAGTTTGGAACCATACTCTTACTGCCAACGGTATCTTCGCTTACGAGACAAATGGCTATGGCGGCCAATACATCATGGATGATGCCAACGTCCCGAGTCTTGTATCTCTGCCATACCTAGGCTTCCTCAAGCGTAATGATCCGACATACAAGAAGACTAAGTCTGCTCTTTTCTCGCGAGCGAACCCATACTACGCCGTCGGAAAGACATTCAGTGGAATCGGTGGACCGCATGCAAACGCGACTAATCCATGGCCTATGGCACACGTCTCAGCTATCTATGGGACCGATGATGACGAAGAGATCACCGAGCGACTTAACATGATATTGGAGAATACTGCTGGTCTGGGGCTGATCCATGAGAGTGTTAATATCTACAACTCCTCTGTATTTACACGACCGTGGTTTGCTTGGGCGAATAGCTACTTTGCAGAAATGGTCCTGGATTTGGCCGAGAGAAAACCTGGGTTGATTTTCAAGGATAACAAGCCATATGCCATCTAAGACGCATCACCTAAAATACCACAGATTAGCCTTTACCCGTACCGAAGAAGAATAACTATTCATAGTCTACCG", "translation": "MKFLSAVTGVLAFLQGADAATWKDYKPQSRTLSSCPDYVDYSQKPHKPLSSGKLKLPFMRPSEECRTFKSPAVEKVISDIKKRVKNPDLARLFENTFPSTLDTTVKYFDAKKNLAFIVTGDITAQWLRDTGNQFAHLYKLLPQDKNLKALVKAIINTEARYISEYPYCGSFQPPPESGLSPSVNDYATLVTVNPPVDNQTVFECKYELDSLAGFLKIVRSYYDNTKDASFMNDNFKSAMKQILRVIDEQSQSTWAEDWSYISYYNWTGQAGSLSPPVPNSGNGEPKLANGLVACSHRPSDDLSVFNYITSDNAMMSVELDNVADVLDKVGGQNSLSKTLRGHAETIRDAVWNHTLTANGIFAYETNGYGGQYIMDDANVPSLVSLPYLGFLKRNDPTYKKTKSALFSRANPYYAVGKTFSGIGGPHANATNPWPMAHVSAIYGTDDDEEITERLNMILENTAGLGLIHESVNIYNSSVFTRPWFAWANSYFAEMVLDLAERKPGLIFKDNKPYAI"}, "target": {"uid": "07ee840b-8d11-4cfa-b64e-1d5ae010d4cd", "label": "ENH62180.1", "names": {"protein_id": "ENH62180.1", "cluster_role": "intermediate"}, "start": 978, "end": 2975, "strand": 1, "sequence": "ATGAAATTCCTCAGCGCTGCGACCGGTGCGATAGCTCTTCTTCAGAGCGCTGATGCAGCCACTTGGAAGGATTACAAGCCTCAGAGTCGCACGCCAAGTTCTTGTCCTGATTATGTCGACTATTCGCAGAAATCGCACAAGCCGCTGTCTTCTGGCAAGTTGAAGCTGCCGTTTATGAGACCGAGTGAAGAATGCAGGACTTTCAAGAGCCCAGCTGTTGAGGTGTGTTTTCAAACGTCTTGAGATGAGGTCGTTCATGGCTGACTTGATGGTAGAAAGTCATCAGCGACATCAAGAAACGCGTCAAGAATCCTGATCTGGCCCGTCTCTTTGAGAATACCTTCCCATCGACGCTCGACACGACGGTCAAGTATTTCGATGCCAAGAAGAATCTAGCTTTCATTGTGACTGGTGTAAGTCTCTGTACTTTTATCAAGAGAACATTGGCTAATGAAATACATAGGACATCACGTACGCAAAAGTCTTCGTTTAACAGATATTCACTAACAAAGAATTGAAGTGCCCAATGGCTACGTGACACGGGCAACCAATTTGCCCATTTGTACAAGCTACTTCCCCATGACAAGAACTTGAAGGCCCTCGTCAAGGCTATCATCAACACCGAGGCGAGATACATCTCCGAATACCCTTATTGTGGTATGTACCATTCTATTCGACCACTGAGTGACCGTGACGTAACTCAAGGTGTCAAGGTTCCTTCCAGCCTCCACCTGAGAGTGGTTTGAGCCCTTCGGTCAATGTATGAGCCCCGAGGAGATGTTATATCATGACTGATCTGGCAATACCTCGTATATCAATTTCTGCTAACGCGACTAATAGGACTACGCTACACTAGTTACCGTCAATCCGTGTGTTCTACCCAAAACCCAATGTTCTTAATATAGCCAGACTGACACCAGCGGTTCTCAGACCAGTCGATAACCAAACAGTATTCGAGTGCAAGGTATGTCACCACCCTGACATGCCACCATACCATTTTCTAACTACTTTCAGTACGAACTCGACTCTCTGGCTGGCTTCCTCAAGATCGTGCGATCATACTATGATAATACCAAAGATTCTTCTTTCATCAACGACAACTGTGAGCTGATAGACTCCTAGTGTTCTCACATTGATACTAATAATCGACAGTCAAATCTGCGATGAAGCAGATCCTTCGGGTCATCGATGAGCAATCTGAAAGCACCTGGACCGAAGACTGGTCCTACGTTAGCTACTACAACTGGACTGGCCAAGCAGGATCACTCTCACCACCAGTGCCCAACAGCGGAAACGGCGAGCCCAAGCTCGCTAATGGTCTTGTTGCGTGCAGTCATCGTCCGTCAGACGACTTGTCCGTCTTCAATTACATCACCTCGGACAACGCCATGATGTCAGTCGAGCTCGATAACGTTGCCGACGTATTGGATAAAGTTGGAGGTCAAAAGAACCTTTCTGCAACGCTACGTGGTCACGCCAAGATCATTCGACAGGCAGTTTGGAACCATACTCTCACTTCGAATGGTATTTTCGCTTATGAGACTAATGGATACGGCGGTCAGTACATCATGGATGACGCCAACGTTCCGAGTCTTGTCTCCCTCCCGTACCTAGGCTTTCTCAAGCGTGACGATCCGACATACAAGAAAACCAAGTCTGCTCTGTTCTCGCGAGCAAATCCATACTACGCCGTTGGAAAGACATTCAGTGGAATTGGTGGACCGCACGCAAACGCTACTAATCCATGGCCTATGGCACATGTCTCAGCTATCTATGGAACAGATGATGACGATGAGATTACTGAGCGACTTAACATGATTTTGGAGAATACTTCTGGTCTGGGACTGATTCATGAGAGTGTGAATATCTACAATTCTTCTGTCTTTACACGACCGTGGTTTGCTTGGGCGAATAGCTATTTTGCGGAGATGGTTCTGGATTTGGCGGAGAGAAAGCCTGGATTGATCTTCAAGGATGACAAGCCGTATGTCGTGTAG", "translation": "MKFLSAATGAIALLQSADAATWKDYKPQSRTPSSCPDYVDYSQKSHKPLSSGKLKLPFMRPSEECRTFKSPAVEKVISDIKKRVKNPDLARLFENTFPSTLDTTVKYFDAKKNLAFIVTGDITAQWLRDTGNQFAHLYKLLPHDKNLKALVKAIINTEARYISEYPYCARLTPAVLRPVDNQTVFECKYELDSLAGFLKIVRSYYDNTKDSSFINDNFKSAMKQILRVIDEQSESTWTEDWSYVSYYNWTGQAGSLSPPVPNSGNGEPKLANGLVACSHRPSDDLSVFNYITSDNAMMSVELDNVADVLDKVGGQKNLSATLRGHAKIIRQAVWNHTLTSNGIFAYETNGYGGQYIMDDANVPSLVSLPYLGFLKRDDPTYKKTKSALFSRANPYYAVGKTFSGIGGPHANATNPWPMAHVSAIYGTDDDDEITERLNMILENTSGLGLIHESVNIYNSSVFTRPWFAWANSYFAEMVLDLAERKPGLIFKDDKPYVV"}, "identity": 0.9029126213592233, "similarity": 0.9262135922330097}, "b0c4edad-7a54-410b-8f62-459c3a912bbf": {"uid": "b0c4edad-7a54-410b-8f62-459c3a912bbf", "query": {"uid": "85f023f8-0198-46e0-a49e-bd776305f7b4", "label": "EWG38542.1", "names": {"protein_id": "EWG38542.1", "cluster_role": "intermediate"}, "start": 3826, "end": 4310, "strand": 1, "sequence": "ATGCAGCTTATCAACCTCTACGCCCTCACCGTCTTCGCCACATCAGCCCTGGCGGCAGACTGCTTCGGCAACGGTAACAAGGACATCGGAAAGTTCATCACAGCATACTGGGATGCTCGTGAGAGGATGTGCAGTAACTCTGGCTGTACTTACCAAGAGGCGTGCACTACCTCCGGATCTTTCACTGTCAAGGGTCTTGGTGTTGACACTATCCTAAATGTCGAGATGAAGCGCAAGAACACTGGGGGCAAGAAGGGATTCAAGGATTGCTGGGTACGTATTTCAACCTTACATAGTAGACTATGCTAATAGTATTGTGACAGGACGCGACTGAGTATGTGATCCGATATTTACATTTGACTTGTCTAATTTTTCTAGGGACATTATCAACCAGTGCCCCAAGGGTGGCTCGAAGCAGCTGAGTGGATCGTGGGAGGCCAACGGTCAGCTTTATCAGGTCAATGGTTATTTCTCGTTCAACTGA", "translation": "MQLINLYALTVFATSALAADCFGNGNKDIGKFITAYWDARERMCSNSGCTYQEACTTSGSFTVKGLGVDTILNVEMKRKNTGGKKGFKDCWDATEDIINQCPKGGSKQLSGSWEANGQLYQVNGYFSFN"}, "target": {"uid": "d0e353ec-d1da-4287-bb53-a3e6597bc961", "label": "ENH62181.1", "names": {"protein_id": "ENH62181.1", "cluster_role": "intermediate"}, "start": 3743, "end": 4228, "strand": 1, "sequence": "ATGCAGCTCATCAACCTCTACGCCCTCACTGTCTTCGCCACCTCGGCCCTGGCAGCAGACTGCTTCGGCAACGGTAACAAGGACGTCGGAAAGTTCATCACAGCTTATTGGGATGCTCGCGAGCGAATGTGCAGTAACTCCGGTTGTACTTACCAGGAGGCTTGCACTACCTCCGGATCTTATACTGTCAAAGGCCTTGGTGTAGACACTATCTTGAATGTTGAGATCAAGCGCAAGAACACTGGTGGCAAGAAAGGATTCAAGGATTGCTGGGTATGTATTCCAGCTTTGGCTGCTGAGCTATGCTAATCAATATTGTGACCAGGACGCTACTGAGTATGTGACACGATATTACATTTGACCTGTCTAATTCTTCTAGGGACATCATCAACCAGTGCCCCAAGGGTGGCTCGAAGCAATTGAGCGGATCGTGGGAGGCAAATGGTCAGCTGTATCAGGTCAACGGATATTTCTCGTTCAACTGA", "translation": "MQLINLYALTVFATSALAADCFGNGNKDVGKFITAYWDARERMCSNSGCTYQEACTTSGSYTVKGLGVDTILNVEIKRKNTGGKKGFKDCWDATEDIINQCPKGGSKQLSGSWEANGQLYQVNGYFSFN"}, "identity": 0.9767441860465116, "similarity": 0.9922480620155039}, "45dbb96b-2447-4ff2-afbb-b79b20db8188": {"uid": "45dbb96b-2447-4ff2-afbb-b79b20db8188", "query": {"uid": "ba4598e8-ccd2-496e-b48f-e79dd398305a", "label": "EWG38543.1", "names": {"protein_id": "EWG38543.1", "cluster_role": "intermediate"}, "start": 4880, "end": 7340, "strand": 1, "sequence": "GTTGCTTTTCCCCTCACTAGTGTCAAAAGACTCATCTTACATTCTTACTCACGACTATGCCGGGTTGATTTGGATGCGCGTATCGACCCAGTTTGTCTACGTCCTTCGACATCATATGCGATGATCAGGCCATCCTCGTCTGGTGGCTCTCCCTTTACGGCCCGTCACGCATGCGAGATTTGCAGGTAGGTCAAGTCAAGACAAGCCCATCCCCGCATCGATATGCACTGTGTGCCATTCTTCGACAGCTGAACTGACGACTCGATTCGACGAAGCAGAGAACGAAAAGTCCGGTGTGACAGGGCTTTGCCAAAGTGCAGGTTTGTTCCATCCCATTCCATCCCAGGCAAACGCAGTCCAGTACAGTCTATCACCGCACCTTTTCCACTGGAAAAAAGGCGAATGTACGTAGGATCAAAATGTGGAGCTGACGCTTTGGCCTATGTCCCGCAAAGACGATGTGACCGGCTCAATCAACCTTGCGGGTACAGCCCGATTTCTCAGCGTCGTACTCGCGATGAACAGCTGCAGGAGCTCCAGGAGCGATTGGCCAAGACCGAAGCCCAGCTCGCTCTTGAGACCCCGCGGCCGAGGACAGGTTCCATGACCTCACATTTACAGCCACCGTCGACCACTACTGCACCCGTTTTGCCATCACGTTGGCCAGATGGTCTGGGCTCTATCACGCCAGACACCAGCGCCCAGTACCATCTTGCGACTACAGCATCATCACGTGTCTCCAGTGTCCCCGGGTCTGTAGGTCCGTCCACTGGCCGCAATCCCATGGAGCTAGACAGCCACCGAAACATGGGTACGGCTATCGACCTGCCGACTAATAGCTCACCCATGCTAGATATTGATCTGTTTAACCCAGGAGCTGACTCCAATATGGCTTTCGATTGGTGCAATCCGCTGACAGCCCTGGAACCGCTGGATAACATACTCCTCACTCGCCTATCGCCTCGATCTCTGGCTCATAGCGGTACCGAAGAGGAAATCTCGCACGCAGAACTGAACTCACTGCACAAGTACTACTTTGAGTCCATTTACTTTTCCTTTCCCTTCTTGAACCAAGATCGCTTTGCGGCAGAATCGATGGGAGGCGGTCTTGCGATAAGCGCTCTCATTTACGCTGTTGCACTCGCTGGGTGCGCTCATTCTTCCACTTCCCAAGGCAAAGAGTCTGCCTGCTATGTACTGGCAAGAAACTATGCAGAAAAGTGCGAACGAGATGGCCAGTCAAACGAGCTTAATTTGTTGCAGGCCCTACTCTTTATTGGGAGATATGAGGCTATGGCTGGGAAGCTCGAGAGAAGTTGGATGACACTGGGACGTGCTGTGATGCTATCCAGGCTGCTTGGACTGCCCTACATGGACAAGCGAAGTGAAGGCGATGGGCTTCAGGACTCTCAAAACCATGATGGCTCTGGACTGAACCTGCCTGAAACGACTGATCAGGTTCTTCTGGAGGAACGAAGAAGGACCTTCTGGGCTTTGTACATATTGCTCAGTTACGTCAAAACACGTACTGGATGGCAATGTATGCTCAGCGATATAAAGGTAAAAGAACCCTGATCAACTCTCTTGGGGTGCCTCGGCGCTAACCTCAAACCATCCAGAAATTTTACATCAACCTCCCATCACCTGGTCTGCTAAGATCAGATCTAGTCCCGCTCAGGATGCCCTATCTCTCAGATATAGAGCTCGAGCCCAGCATCGAGATCTCTTCCTATGCAGGATGCGTCCTGATGGTAGAGCTGGCCCTGCGCTGTTTTGAACATGGACAAAAGCGGACTTCGGAGAGCTTCTGGGATGGCTACTGCGATCTTGTGAAGAAGACAGACGTCCTTTTCGGAATGCTGAAGCGCCACCTCAACGCTACATCCATCCGAGAGGACCCCGTTGCCTTCAGCCTATATCTGAACCTCCGCGCAACTGAAATATTTTCCCATGAGTCGGCTATTGCTCGCAGCGAAGAGCAAGGTCTGCCATCCCTGATGACGGCTGAGAGTCAACGTCGTGCCACGGCAGCTGCTTTTCAGATATCAACAGCAGTGCGCCTAAACCTCCCCTCACCGTGGAAGGCGGACAGCGACATCATCATGCTACAGGCCATATTTATCGCGTGGCCGCTGACCATGGCTCTGAAGGCCTTTCACCGTGAGCTGGTGCATGGTGGTAGTCGCGACAGTATTAATGGTGTTGTAGCATCGTCAAGGTTGCTGTTTGCCGCTCTGGGCCATATTGAGGAGTCGGGAGGACATTGGCATCGAAGCGTCGCACAGGTTGAGAGGAAGCTTCAGGAATGGGAAGAGAAGAATAGTTTTAACTCGCTTACCTTGTGATGAATGAAGTTCTGGTCTCGGATGATTTCCGTGGGGCGTATTAATGGGCTACTATATCAGGCCTCTTCTCTTAAGCTTAGAGTTTATAGAAATACATATAACAGTTTCACTTTTC", "translation": "MIRPSSSGGSPFTARHACEICRERKVRCDRALPKCRFVPSHSIPGKRSPVQSITAPFPLEKRRMYVGSKCGADALAYVPQRRCDRLNQPCGYSPISQRRTRDEQLQELQERLAKTEAQLALETPRPRTGSMTSHLQPPSTTTAPVLPSRWPDGLGSITPDTSAQYHLATTASSRVSSVPGSVGPSTGRNPMELDSHRNMGTAIDLPTNSSPMLDIDLFNPGADSNMAFDWCNPLTALEPLDNILLTRLSPRSLAHSGTEEEISHAELNSLHKYYFESIYFSFPFLNQDRFAAESMGGGLAISALIYAVALAGCAHSSTSQGKESACYVLARNYAEKCERDGQSNELNLLQALLFIGRYEAMAGKLERSWMTLGRAVMLSRLLGLPYMDKRSEGDGLQDSQNHDGSGLNLPETTDQVLLEERRRTFWALYILLSYVKTRTGWQCMLSDIKKFYINLPSPGLLRSDLVPLRMPYLSDIELEPSIEISSYAGCVLMVELALRCFEHGQKRTSESFWDGYCDLVKKTDVLFGMLKRHLNATSIREDPVAFSLYLNLRATEIFSHESAIARSEEQGLPSLMTAESQRRATAAAFQISTAVRLNLPSPWKADSDIIMLQAIFIAWPLTMALKAFHRELVHGGSRDSINGVVASSRLLFAALGHIEESGGHWHRSVAQVERKLQEWEEKNSFNSLTL"}, "target": {"uid": "c7b1f8f9-37ba-40c0-8e97-5f569229b416", "label": "ENH62182.1", "names": {"protein_id": "ENH62182.1", "cluster_role": "hit_required"}, "start": 5000, "end": 7040, "strand": 1, "sequence": "ATGCAGGTTTGTTCCGTCCATCCCATCCCATACCATACGAGACCAAGCCAGTTCAGTCTGGCAGCGTATCTCGTCCACTGGAAGCTAGGTGAACGCACGTACGTGGCTATCGAAATGTGGAGCTGACGCTTTGGCCTATGTCATGCAAAGACGATGCGAACGGCTCAATCAACCTTGCGGGTACAGCCCAATTTCTCAGCGTCGTACTCGCGATGAACAGCTGCAGGAGCTCCAGGAGCGATTGGCCAAGACTGAAGCTCAGCTCGCTCTTGAGACCCCGCGACCAAGGACAGGTTCCATGACCTCACATTTACAGCCACCTTCCACCACTACTGCGCCCGTCTTGCCATCACGTTGGCCTGATGCCCTTGGCTCTATTACACCAGACACAAACACCCAGTACCATCTCGCGACTACGGCACCATCACGTGTCTCTAGTGTACCCGGATCTGCAGGTCCGTCAACTGGCCGTAACCCCATGGAGCTAGACAGCCACCGAAACATGGGCACGGCCATCGATCTGCCGACTAACAGCTCACCCATGCTAGATATTGATCTGTTCAATCCAGGGGCCGACTCCAACATGGCTTTCGACTGGTACAATCAGCTCACAGCCCTGGAACCACTGGATAACATACTCCTCACTCGCCTATCGCCTCGATCTTTGGCTCATAGCGGCACCGAAGAGGAAATCTCGCACGCAGAACTAAATGCACTGCACAAGTACTACTTTGAATCTATTTACTTCTCCTTTCCCTTCCTGAACCAAGATCGATTCGCGGCAGAATCAATGGGAGGCGGTCTTGCTATAAGCGCCCTCATTTACGCAGTTGCACTCGCTGGATGCGCTCACTCATCCACTTCCCAGAACAAAGAGTCTGCTTGCTATATATTAGCAAGGAACTATGCAGAAAAGTGCGAAAGAGATGGCCAGTTGAACGAACTTAATTTGTTACAGGCCCTACTCTTTATCGGGAGATATGAGGCTATGGCTGGGAAGCTCGAGAGGAGCTGGATGACACTGGGGCGTGCTGTCATGCTATCCAGGCTGCTTGAACTGCCCTACATGGATAAACGAAATGAAGGCGATGGATTTCAAGACTCTCAAAGACATGATGGCTCTGGCCTGAGTCTGCCTGAAACGCCTGATCAGGTTCTTCTAGAGGAACGAAGAAGGACCTTCTGGGCTTTGTACATATTGCTCAGTTACGTCAAAACACGTACCGGATGGCAATGCATGCTGGGCGATATAAAGGTAAGATAACCCTCGTCAACCTTCTCAGAGCGCTTTGACGCTAAGCTCAAACCATCCAGAAGTTTCACATCAACCTCCCATCACCCGGGTTACTGAGATCCGATCTAGTCCCGCTCAAGATGCCCTATCTCTCAGATATAGGCCTCGAGCCTAGCACCGAGATCTCATCCTATGCAGGGTGCGTCCTCATGGTAGAGCTAGCCCTATGCTGTTTTGACCACGGACAAAAGCGGACTTCGAAGAGCTTCTGGGATGGCTACTGCGATCTTGTGAAGAAGACAGACGTGCTTTTCGGAATGCTGAAACGACACCTCAACGCTACATCTATCCGCGAGGACCCCGTTGCCTTCAGCCTGTATCTAAACCTCCGTGCAACTGAGATCTTTTCCCATGAATCAGCTATTGCCCGGAGTGAAGAGCAAGGTCTGCCACCGCTCATGACGGCTGAGAGTCAACGTCGTGCTACGGCAGCTGCTTTTCAGATATCAACTGCAGTACGCCTGAACCTCCCCTCACCATGGAAGGCCGACAGCGACATCATTATGCTACAAGCCATCTTTATCGCGTGGCCGCTGACCATGGCTCTGAAGGCCTTCCATCGCGAGCTGGTGCATGGCGGTAGTCGCGACAGTATTAACGGCGTTGTTGCATCCTCGAGGTTACTGTTTGCCGCTCTGGGCCACATTGAGGAGTCGGGCGGGCATTGGCATCGAAGTGTTGCACAGGTTGAGAGGAAGCTTCAGGAATGGGAAGAGAAGAATAGTTTTAACTCGCTTACGTTATGA", "translation": "MQVCSVHPIPYHTRPSQFSLAAYLVHWKLGERTPISQRRTRDEQLQELQERLAKTEAQLALETPRPRTGSMTSHLQPPSTTTAPVLPSRWPDALGSITPDTNTQYHLATTAPSRVSSVPGSAGPSTGRNPMELDSHRNMGTAIDLPTNSSPMLDIDLFNPGADSNMAFDWYNQLTALEPLDNILLTRLSPRSLAHSGTEEEISHAELNALHKYYFESIYFSFPFLNQDRFAAESMGGGLAISALIYAVALAGCAHSSTSQNKESACYILARNYAEKCERDGQLNELNLLQALLFIGRYEAMAGKLERSWMTLGRAVMLSRLLELPYMDKRNEGDGFQDSQRHDGSGLSLPETPDQVLLEERRRTFWALYILLSYVKTRTGWQCMLGDIKKFHINLPSPGLLRSDLVPLKMPYLSDIGLEPSTEISSYAGCVLMVELALCCFDHGQKRTSKSFWDGYCDLVKKTDVLFGMLKRHLNATSIREDPVAFSLYLNLRATEIFSHESAIARSEEQGLPPLMTAESQRRATAAAFQISTAVRLNLPSPWKADSDIIMLQAIFIAWPLTMALKAFHRELVHGGSRDSINGVVASSRLLFAALGHIEESGGHWHRSVAQVERKLQEWEEKNSFNSLTL"}, "identity": 0.8405797101449275, "similarity": 0.8608695652173913}, "485143fc-a2f4-40e3-ac62-edfd2071aa37": {"uid": "485143fc-a2f4-40e3-ac62-edfd2071aa37", "query": {"uid": "230ca917-2c71-4e7e-bba6-393b58ca59bf", "label": "EWG38544.1", "names": {"protein_id": "EWG38544.1", "cluster_role": "hit_required"}, "start": 5000, "end": 7225, "strand": 1, "sequence": "ATGATCAGGCCATCCTCGTCTGGTGGCTCTCCCTTTACGGCCCGTCACGCATGCGAGATTTGCAGGTAGGTCAAGTCAAGACAAGCCCATCCCCGCATCGATATGCACTGTGTGCCATTCTTCGACAGCTGAACTGACGACTCGATTCGACGAAGCAGAGAACGAAAAGTCCGGTGTGACAGGGCTTTGCCAAAGTGCAGGTTTGTTCCATCCCATTCCATCCCAGGCAAACGCAGTCCAGTACAGTCTATCACCGCACCTTTTCCACTGGAAAAAAGGCGAATGTACGTAGGATCAAAATGTGGAGCTGACGCTTTGGCCTATGTCCCGCAAAGACGATGTGACCGGCTCAATCAACCTTGCGGGTACAGCCCGATTTCTCAGCGTCGTACTCGCGATGAACAGCTGCAGGAGCTCCAGGAGCGATTGGCCAAGACCGAAGCCCAGCTCGCTCTTGAGACCCCGCGGCCGAGGACAGGTTCCATGACCTCACATTTACAGCCACCGTCGACCACTACTGCACCCGTTTTGCCATCACGTTGGCCAGATGGTCTGGGCTCTATCACGCCAGACACCAGCGCCCAGTACCATCTTGCGACTACAGCATCATCACGTGTCTCCAGTGTCCCCGGGTCTGTAGGTCCGTCCACTGGCCGCAATCCCATGGAGCTAGACAGCCACCGAAACATGGGTACGGCTATCGACCTGCCGACTAATAGCTCACCCATGCTAGATATTGATCTGTTTAACCCAGGAGCTGACTCCAATATGGCTTTCGATTGGTGCAATCCGCTGACAGCCCTGGAACCGCTGGATAACATACTCCTCACTCGCCTATCGCCTCGATCTCTGGCTCATAGCGGTACCGAAGAGGAAATCTCGCACGCAGAACTGAACTCACTGCACAAGTACTACTTTGAGTCCATTTACTTTTCCTTTCCCTTCTTGAACCAAGATCGCTTTGCGGCAGAATCGATGGGAGGCGGTCTTGCGATAAGCGCTCTCATTTACGCTGTTGCACTCGCTGGGTGCGCTCATTCTTCCACTTCCCAAGGCAAAGAGTCTGCCTGCTATGTACTGGCAAGAAACTATGCAGAAAAGTGCGAACGAGATGGCCAGTCAAACGAGCTTAATTTGTTGCAGGCCCTACTCTTTATTGGGAGATATGAGGCTATGGCTGGGAAGCTCGAGAGAAGTTGGATGACACTGGGACGTGCTGTGATGCTATCCAGGCTGCTTGGACTGCCCTACATGGACAAGCGAAGTGAAGGCGATGGGCTTCAGGACTCTCAAAACCATGATGGCTCTGGACTGAACCTGCCTGAAACGACTGATCAGGTTCTTCTGGAGGAACGAAGAAGGACCTTCTGGGCTTTGTACATATTGCTCAGTTACGTCAAAACACGTACTGGATGGCAATGTATGCTCAGCGATATAAAGGTAAAAGAACCCTGATCAACTCTCTTGGGGTGCCTCGGCGCTAACCTCAAACCATCCAGAAATTTTACATCAACCTCCCATCACCTGGTCTGCTAAGATCAGATCTAGTCCCGCTCAGGATGCCCTATCTCTCAGATATAGAGCTCGAGCCCAGCATCGAGATCTCTTCCTATGCAGGATGCGTCCTGATGGTAGAGCTGGCCCTGCGCTGTTTTGAACATGGACAAAAGCGGACTTCGGAGAGCTTCTGGGATGGCTACTGCGATCTTGTGAAGAAGACAGACGTCCTTTTCGGAATGCTGAAGCGCCACCTCAACGCTACATCCATCCGAGAGGACCCCGTTGCCTTCAGCCTATATCTGAACCTCCGCGCAACTGAAATATTTTCCCATGAGTCGGCTATTGCTCGCAGCGAAGAGCAAGGTCTGCCATCCCTGATGACGGCTGAGAGTCAACGTCGTGCCACGGCAGCTGCTTTTCAGATATCAACAGCAGTGCGCCTAAACCTCCCCTCACCGTGGAAGGCGGACAGCGACATCATCATGCTACAGGCCATATTTATCGCGTGGCCGCTGACCATGGCTCTGAAGGCCTTTCACCGTGAGCTGGTGCATGGTGGTAGTCGCGACAGTATTAATGGTGTTGTAGCATCGTCAAGGTTGCTGTTTGCCGCTCTGGGCCATATTGAGGAGTCGGGAGGACATTGGCATCGAAGCGTCGCACAGGTTGAGAGGAAGCTTCAGGAATGGGAAGAGAAGAATAGTTTTAACTCGCTTACCTTGTGA", "translation": "MIRPSSSGGSPFTARHACEICRERKVRCDRALPKCRRCDRLNQPCGYSPISQRRTRDEQLQELQERLAKTEAQLALETPRPRTGSMTSHLQPPSTTTAPVLPSRWPDGLGSITPDTSAQYHLATTASSRVSSVPGSVGPSTGRNPMELDSHRNMGTAIDLPTNSSPMLDIDLFNPGADSNMAFDWCNPLTALEPLDNILLTRLSPRSLAHSGTEEEISHAELNSLHKYYFESIYFSFPFLNQDRFAAESMGGGLAISALIYAVALAGCAHSSTSQGKESACYVLARNYAEKCERDGQSNELNLLQALLFIGRYEAMAGKLERSWMTLGRAVMLSRLLGLPYMDKRSEGDGLQDSQNHDGSGLNLPETTDQVLLEERRRTFWALYILLSYVKTRTGWQCMLSDIKKFYINLPSPGLLRSDLVPLRMPYLSDIELEPSIEISSYAGCVLMVELALRCFEHGQKRTSESFWDGYCDLVKKTDVLFGMLKRHLNATSIREDPVAFSLYLNLRATEIFSHESAIARSEEQGLPSLMTAESQRRATAAAFQISTAVRLNLPSPWKADSDIIMLQAIFIAWPLTMALKAFHRELVHGGSRDSINGVVASSRLLFAALGHIEESGGHWHRSVAQVERKLQEWEEKNSFNSLTL"}, "target": {"uid": "c7b1f8f9-37ba-40c0-8e97-5f569229b416", "label": "ENH62182.1", "names": {"protein_id": "ENH62182.1", "cluster_role": "hit_required"}, "start": 5000, "end": 7040, "strand": 1, "sequence": "ATGCAGGTTTGTTCCGTCCATCCCATCCCATACCATACGAGACCAAGCCAGTTCAGTCTGGCAGCGTATCTCGTCCACTGGAAGCTAGGTGAACGCACGTACGTGGCTATCGAAATGTGGAGCTGACGCTTTGGCCTATGTCATGCAAAGACGATGCGAACGGCTCAATCAACCTTGCGGGTACAGCCCAATTTCTCAGCGTCGTACTCGCGATGAACAGCTGCAGGAGCTCCAGGAGCGATTGGCCAAGACTGAAGCTCAGCTCGCTCTTGAGACCCCGCGACCAAGGACAGGTTCCATGACCTCACATTTACAGCCACCTTCCACCACTACTGCGCCCGTCTTGCCATCACGTTGGCCTGATGCCCTTGGCTCTATTACACCAGACACAAACACCCAGTACCATCTCGCGACTACGGCACCATCACGTGTCTCTAGTGTACCCGGATCTGCAGGTCCGTCAACTGGCCGTAACCCCATGGAGCTAGACAGCCACCGAAACATGGGCACGGCCATCGATCTGCCGACTAACAGCTCACCCATGCTAGATATTGATCTGTTCAATCCAGGGGCCGACTCCAACATGGCTTTCGACTGGTACAATCAGCTCACAGCCCTGGAACCACTGGATAACATACTCCTCACTCGCCTATCGCCTCGATCTTTGGCTCATAGCGGCACCGAAGAGGAAATCTCGCACGCAGAACTAAATGCACTGCACAAGTACTACTTTGAATCTATTTACTTCTCCTTTCCCTTCCTGAACCAAGATCGATTCGCGGCAGAATCAATGGGAGGCGGTCTTGCTATAAGCGCCCTCATTTACGCAGTTGCACTCGCTGGATGCGCTCACTCATCCACTTCCCAGAACAAAGAGTCTGCTTGCTATATATTAGCAAGGAACTATGCAGAAAAGTGCGAAAGAGATGGCCAGTTGAACGAACTTAATTTGTTACAGGCCCTACTCTTTATCGGGAGATATGAGGCTATGGCTGGGAAGCTCGAGAGGAGCTGGATGACACTGGGGCGTGCTGTCATGCTATCCAGGCTGCTTGAACTGCCCTACATGGATAAACGAAATGAAGGCGATGGATTTCAAGACTCTCAAAGACATGATGGCTCTGGCCTGAGTCTGCCTGAAACGCCTGATCAGGTTCTTCTAGAGGAACGAAGAAGGACCTTCTGGGCTTTGTACATATTGCTCAGTTACGTCAAAACACGTACCGGATGGCAATGCATGCTGGGCGATATAAAGGTAAGATAACCCTCGTCAACCTTCTCAGAGCGCTTTGACGCTAAGCTCAAACCATCCAGAAGTTTCACATCAACCTCCCATCACCCGGGTTACTGAGATCCGATCTAGTCCCGCTCAAGATGCCCTATCTCTCAGATATAGGCCTCGAGCCTAGCACCGAGATCTCATCCTATGCAGGGTGCGTCCTCATGGTAGAGCTAGCCCTATGCTGTTTTGACCACGGACAAAAGCGGACTTCGAAGAGCTTCTGGGATGGCTACTGCGATCTTGTGAAGAAGACAGACGTGCTTTTCGGAATGCTGAAACGACACCTCAACGCTACATCTATCCGCGAGGACCCCGTTGCCTTCAGCCTGTATCTAAACCTCCGTGCAACTGAGATCTTTTCCCATGAATCAGCTATTGCCCGGAGTGAAGAGCAAGGTCTGCCACCGCTCATGACGGCTGAGAGTCAACGTCGTGCTACGGCAGCTGCTTTTCAGATATCAACTGCAGTACGCCTGAACCTCCCCTCACCATGGAAGGCCGACAGCGACATCATTATGCTACAAGCCATCTTTATCGCGTGGCCGCTGACCATGGCTCTGAAGGCCTTCCATCGCGAGCTGGTGCATGGCGGTAGTCGCGACAGTATTAACGGCGTTGTTGCATCCTCGAGGTTACTGTTTGCCGCTCTGGGCCACATTGAGGAGTCGGGCGGGCATTGGCATCGAAGTGTTGCACAGGTTGAGAGGAAGCTTCAGGAATGGGAAGAGAAGAATAGTTTTAACTCGCTTACGTTATGA", "translation": "MQVCSVHPIPYHTRPSQFSLAAYLVHWKLGERTPISQRRTRDEQLQELQERLAKTEAQLALETPRPRTGSMTSHLQPPSTTTAPVLPSRWPDALGSITPDTNTQYHLATTAPSRVSSVPGSAGPSTGRNPMELDSHRNMGTAIDLPTNSSPMLDIDLFNPGADSNMAFDWYNQLTALEPLDNILLTRLSPRSLAHSGTEEEISHAELNALHKYYFESIYFSFPFLNQDRFAAESMGGGLAISALIYAVALAGCAHSSTSQNKESACYILARNYAEKCERDGQLNELNLLQALLFIGRYEAMAGKLERSWMTLGRAVMLSRLLELPYMDKRNEGDGFQDSQRHDGSGLSLPETPDQVLLEERRRTFWALYILLSYVKTRTGWQCMLGDIKKFHINLPSPGLLRSDLVPLKMPYLSDIGLEPSTEISSYAGCVLMVELALCCFDHGQKRTSKSFWDGYCDLVKKTDVLFGMLKRHLNATSIREDPVAFSLYLNLRATEIFSHESAIARSEEQGLPPLMTAESQRRATAAAFQISTAVRLNLPSPWKADSDIIMLQAIFIAWPLTMALKAFHRELVHGGSRDSINGVVASSRLLFAALGHIEESGGHWHRSVAQVERKLQEWEEKNSFNSLTL"}, "identity": 0.8755690440060698, "similarity": 0.8907435508345979}, "bc4a8876-7d2a-488a-aa34-75d728009b4f": {"uid": "bc4a8876-7d2a-488a-aa34-75d728009b4f", "query": {"uid": "2ccaf362-8ff0-49c7-a31d-fd43da2fd6c3", "label": "EWG38545.1", "names": {"protein_id": "EWG38545.1", "cluster_role": "intermediate"}, "start": 7342, "end": 8877, "strand": -1, "sequence": "ATGTGATCGTACTTCCTGCATAGCTTCCTCCTCAAACGACCGGTTCCCTTTAACGGGATATCGCCAGTATGATATCCAGTAGGGCTGTCATGGTACGTATTTACCTTCTGGTTTTACGATTGAGAAATGCTGAACCTTCAGGGCTTCGAGTGGTCCTTCATGTCCCTCGCCTACATAACAGTCGCCTGTCGCATTTATGTCCGCGTGGTCATGAGAAAGGCACGCTTGTTTTCAGCCGACTATTGGCTCATCGCTGGTTTGTTGTGCTGTCAGGGCCTGCTCATCTGCGACACGATTACCTACTCCATGGATGCGATGGATAATTTCACAATAGATAATGTCGCTATCAGAAAGGTAATGATCTAATGCAGACAAAACGTGCTGGTTTTTTCTCGTTTGTCAGGGTGCTAGCCGTCTTGTATACTTATCCTCTCTTCTTTTAGATTCGATTCGCAACAAATCATTTCTTCGACACAGGCATATACTTTCCGAAATTCAGCATCATCGCCTTCTATTTCAACCTCGTGCCAATTACGCAGCCAAAAATGCGCATTGCACTCTATTGTCTAGCCGGCGTCACGGCATCCTTCGCGGTCATTACTTTCTTCTGTGATTGGTTTTGGTGCGGGCCCAATCCTTCAGTCAACTGGTCAGTCTGTATTCATAAACCTCTAGGGCACCGCTGATGGGATACTTAGGGCAAAAGGAGAGCAAGAATGCACATCCTTCACATCCATGACTCTTATGCGGCTTCTGTGGTCTATGAACTTTGTATCCGAGGTCCTGAGTAAGTCACGACTTGCATGGCCCACTGGGCTTTTTACTTCGGTTTCTGACCCTCAGTTAGATGTTGCATACCCAATCCCCCTGCTGGCAACCCTTAAAATGACATCGACGCGTAAGAAGATTGGATTAGCTGTTGTTTTTAGTCTGGGGGTCGTCACCATTGCTGTCAGCGTTGGAAGATTTATAACCATGGTACATGTTGATAATGCCATTTCTATATGTAAGTCATCTTGATATCACCTCAAATCTAGCTCTGACATATTCTTAGACATCTGGGCAACTGCCGAGATCTGTATCTCGGTCATAGTCGTCGCTCTTACAGCGGTCCGGCCCCTCCTTCGAAAGCTCACGAACCTGAAGTCTGCAACTTTCCTCACAAGCGAGGACCAATCAGGCGTCCAAGCAATACCATCGAATCGTTCCCGGAAACCAGGAACCTTGACTGGAGGATCAGGGGTCTACTGGCAGGGAACGGGAAAGAATCGTCAGGGGCTTGCCGAGATCATGGGCCCAGAGAGTTTAGCTGGCAGTGAAATGGAGCTGAACAACATGAATGGGATAACACTGGCGCAGGATATTATAGCCTCAAGGGAGACCAGCATTCACAGTATACCTGGCCAGCCAGAGTATACGATCAAGGATTGAAAGTAAGCTCTGCGATGGACTGATAGAACGATAGAGTAATGGACATTAGAACTTAGACAACAACTTGTGAAATCTCATTGATATTGTTCATCAGCTTTCCAGAG", "translation": "MISSRAVMGFEWSFMSLAYITVACRIYVRVVMRKARLFSADYWLIAGLLCCQGLLICDTITYSMDAMDNFTIDNVAIRKIRFATNHFFDTGIYFPKFSIIAFYFNLVPITQPKMRIALYCLAGVTASFAVITFFCDWFWCGPNPSVNWAKGEQECTSFTSMTLMRLLWSMNFVSEVLNVAYPIPLLATLKMTSTRKKIGLAVVFSLGVVTIAVSVGRFITMVHVDNAISIYIWATAEICISVIVVALTAVRPLLRKLTNLKSATFLTSEDQSGVQAIPSNRSRKPGTLTGGSGVYWQGTGKNRQGLAEIMGPESLAGSEMELNNMNGITLAQDIIASRETSIHSIPGQPEYTIKD"}, "target": {"uid": "4fcf92d2-e5aa-4308-ae49-41ec0337af00", "label": "ENH62183.1", "names": {"protein_id": "ENH62183.1", "cluster_role": "intermediate"}, "start": 7580, "end": 8628, "strand": -1, "sequence": "ATGACCCTCGCGTATATCACAGTCGCCTGCCGCATTTATGTCCGCCTGGTCATGAGAAAAGCACGATTATTTTCAGCCGACTACTGGCTCATCCTTGGCTTGTTGTCTTGCCAGGTTTTGCTGATCTGTGACACTATTACCTACTCCATGGATGCAATGGATGATTTCACAATAGATAATGTGGCTATTAGAAAGGTAAGCATAAAATGCAACTATATTCGTGACATTTCTTCGCTCTTCAGTGTACCAACTATCATATATACTGATCCCATCCTCTTGCGCAGATCCGATTCGCAACAAATCATTTCTTCGACACAGGCATATATTTTCCGAAATTCAGCATCATCGCATTCTATTTCAACCTCGTGCCGATTTCACAGCCAAAAATGCGCATTGCGCTCTATTGTCTAGCTGGTCTCACTACCTCTTTCGCAGTCATTACTTTCTTCTGTGATTGGTTCTGGTGCGGGCCTGATCCTTCGATCAACTGGTCAGTCATAATTTCGAAAACTCATCCTTCACATCCATGACTCTTATGCGGCTTCTGTGGTCTATGAACTTTACATCCGAGGTGCTGAGTAAGTCTCAAATTTCGTGGCCTAGCTGGGCTTTAAACTCCTATTCCTGACCCCAAATTAGATGTTGCATATCCGGTCCACTACTGGCAACCCTCAAGATGACTTCAACGCGTAAGAAGATTGGACTAGTTGTTGTTTTCGGTCTTGGTGTCATTACAATCGCCGTCAGCGTTGGTAGATTTGTAACCATGGGCTATGTTGATAATGCCATATCTATATGTCAGTCATCTCAACCTCACCTCAATCTTATATCTAACATACTCTTAGACATTTGGGCAACTGCCGAGATTTGCATCTCTGTCATAGTAGTTGCTCTCACGGCGGTCCGACCTCTTCTTCGAAAGCTCACCAACCTGAAATCTACAACATTACTGATGAGTGAAGACCGATCGGGTGTCCCAGCAATACCATTAAATCGTTCCCGGAAACTCGGAGGTTTTACTGGAGGATCGGGAGTCTACTGGCAGTGA", "translation": "MTLAYITVACRIYVRLVMRKARLFSADYWLILGLLSCQVLLICDTITYSMDAMDDFTIDNVAIRKIRFATNHFFDTGIYFPKFSIIAFYFNLVPISQPKMRIALYCLAGLTTSFAVITFFCDWFWCGPDPSINWPLLATLKMTSTRKKIGLVVVFGLGVITIAVSVGRFVTMGYVDNAISICQSSQPHLNLISNILLDIWATAEICISVIVVALTAVRPLLRKLTNLKSTTLLMSEDRSGVPAIPLNRSRKLGGFTGGSGVYWQ"}, "identity": 0.5956873315363881, "similarity": 0.6307277628032345}, "ed0fd66e-77bc-429a-acc3-adac34a96a2f": {"uid": "ed0fd66e-77bc-429a-acc3-adac34a96a2f", "query": {"uid": "c65fc3cb-5a55-41be-a271-7d99b7a24e14", "label": "EWG38546.1", "names": {"protein_id": "EWG38546.1", "cluster_role": "hit_required"}, "start": 9665, "end": 16975, "strand": -1, "sequence": "ATGCCTCATTTCCGAGAATCATCTTCGAGCTCCTCGACCACAGGCATCGATTTAGACCCACATAATTCCCGTCAACGCATCGTGAGCGACGATGAATATGCGGCTCTTTCGCCAGACGAGCCGCCATTGAGCGAGCAGCTTGAACCTATCGCAGTTGTGGGAATGGGCAAGTTATATTGTATACGCGATAGGTGCCTTTGTTACTGACCCATGAATCATAGGATGCCGCCTCCCGGGAGGTGTCAGCTCTCCATCTGACTTCTGGAAGTTGATGATGGAGAAGAGGAGCGGCCAGACACCCAAGGTTCCCGCGTCCAGATTCAATATTGATGCACACTTCCATCCGAATAATGATCGTCCTGGCAGCTTTGGCGTGCTTGGCGGTTATTTTCTCAACGAGACATTGCAAGAATTCGATCCAGGGTTCTTCGGTATCACGCCGGTTGAAGCTACATGGATGGGTAAGTTGATCCCTGTTGCGAATGCTCATGTAATGTGTTTGCTAAAACGAGTTGAAGATCCGCAACAGCGAAAGCTCCTCGAGGTCGTCTATGAAGCTTTCGAGTCAGCCGGGTTGACTCTCGACCAGCTCTCTGGATCTGACACGGCCTGCTTCATGGCCACCTTCACTGCAGACTTCCAGCAGATGTCCTTCAAGGAGCCTTCTTTCCGCCATAGCTTGGCAGCTACTGGTGTCGACCCTGGTCTTCTCAGTAACCGAGTTAGCCACGTCTTCAACCTCCGAGGCCCCAGTATTGTTGTAAACACTGCGTGTTCTTCTTCTGTCTACGCTCTGCACAACGCCTGCAGCGCACTCCGAACCCATGAATGTTCAGCCGCAGTCGTTGGCGGCAGTAACCTCATCTTGACCGTGGACCAACACATGAACACAGCCAAATTGGGCGTTCTGTCACCAACATCGACTTGTCACACTTTCAATAGCTACGCCAACGGCTACGGACGTGCTGAGGGTGTCGGCGCTATCTACCTCAAGCGTCTGAGCGATGCTGTGAGGGATGGTGATCCCATCCGTGGAGTCATACGTTCAAGCGCAACTAACAACAATGGAAAGGCACCTGGTGTAGGAATTACATATCCTGGCTTCGATGGACAGAGAAACGTCATGAGGCACGCCTATGAGCGCAGCGGACTCGACCCCATGCTTACTGGGTATTTCGAATGCCACGGAACAGGAACAGCCATAGGCGATCCACTCGAAGTCCACGCAGTATCTGACATTATGAACAGTACAAGGACAGAGGCAGATGGGCCACTGAATATTGGGGCTGTCAAAACGAACATTGGGCATTCTGAAGCGGCAAGTGGGCTGTCTGCAATCATCAAGGCCATCTTGATGGTGGAGAGAGGCATCATCCCGCCAACTTATGGTGTCACTGCTTTGAACCCCAAGATTGACTGGAAGGGATGGAAGGTCCATGTGCCTATAGAGCCAACTCCTATGCCTCGACACTTGCCAGTCATGCGAGTGAGTGTCAACTCTTTCGGGTACGTATGATCTCAATCCTGCCATATTCAGAACTGATCATCGTAGGTACGGTGGCACAAATGCTCACACGATCGTCGAAAGCCCCAAATCTCTGCTCAGTATGCCCCAGCATTACAAGTATTCGATGCACGGGCATAGCATGAAGACCAAGTTGGCACGCGGAGCAGTCAATCGCAGCCGGCCATATTTGCTAGTGTTTTCAGCCCACGACACTGGAGCTCTGAAGCGCAATGCCATGGCGCATGGCAAGGTTGCTGCCAAGTACAGTCTGTTGGACATGTCTTTCACTCTCGCCAACCACCGTACGCGATTCCAGAGCAAGGGCTTCGCAATTACGACACCTAGCACATTGCAAAGTACCTTTACCGACGATATGCCTGGCTTCATAGTCGGAAAAAAGAATGAGACAGCACGTACGCTTGGCTTCATTTTTACCGGCCAAGGAGCGCAATGGGCAGGTATGGGTGCCCAGCTTATGGCGCTCTACCCAACTTTCCTCAAGGCAATTCGTCGCATGGACTTGATACTCGAGGACCTGGAAGAAGCCCCTTCCTGGACACTAGAGGAGTGTCTACTCGAGAACGCCGCTACTTCTCGTGTAGGAGAGGCTGAGTTCTCGCAGCCTCTTTGCACCGCTGTTCAAGTCGCTCTGGTACAGCTACTTAAGGTCTGGGGTATTAACCCATCAGTGACTATAGGTCACTCTTCTGGCGAGATCGCCGCAGCATTTACAGCTGGATACATCTCAGAGGCTGAAGCCATCCTAGCAGCCTACTACCGTGGCCAAGCTGTCAAGTACATCGAATCAGCAGGTGCTATGATGGCTGTTGGTCTTGGTGCTGGAGCCATTGCACCATATCTTGAAGCCCACAAGCCTGGGGTTGTCATCGCATGCCACAACTCGCCAGATGGTGTCACCCTGAGTGGCGATGTTGAGGCGCTGAAGGTGCTGGAGGCTGATCTCAAAGCCGAGGGAACCTTTGCCCGTATTCTGCATACAAACGGAAAGGCATACCACTCGCACCACATGCTCTCAGCAGTGGACAGGTACGAAGCCTCCCTACGAGACTCTAATGAGGACGGACTTCCAAGAGTCATGTTTGATAAGACTAAGATGGTCTCATCTGTGACAAATGCGTTCCTCGATGAGAATACTGTACTGGACGAAAAGTACTGGAGTGCCAACCTCACCAGCCCCGTACTCTTCAACCAAGCCGTGCAGACTGCTCTCGCGGGTAAGGATATGGCAATCGACACAGTGATCGAGATCGGTCCTCACTCTGCTCTATCGGGACCTATAAGGCAAATCAAGGCCCATCTGAGCGCTGACAAAGTTCAGTATCTACCAACTCTCATCCGGGGTGCCAGGTGCGCCGAGCAGGTGCTCAAGCTCGCTGGTGAGCTGTTCCTTCGCGACTATCCCATCGATCTGCAACGCATCACTGCGATTGAGGAACTCTCTCCGTCTGGAAAGATTACCTCTCGGAGAGGCCATCTCATTGTCGATCTGCCCCCTTATCAATGGGACAAAGCCAAGAAGTTCTGGGCTGAGTCTCGCGAAAGTAAGGAGCATCGCTCACCACGGTTCCCACGCCATGACATCCTTGGCCAGCTTACTATCGGCGGCTCCTTGAAAGAGCCTACATGGAGGAATGTTTTGCGTCTCAAGGACCTCCCCTGGCTTCGCGACCATTCTTTGGGTGGAGAAGCAGTCTTCCCAGCTGCCGGTTATCTCTCTATGGCTATGGAAGCCATCACGCAGCTCAATGAAATGTCAGAAGCCCCGCTTGAGATCGACTCGTACATCTTTCGGGATGTCAGTATCCAGCAAGCCCTCGTCACTCCAGACGATGACGACGGTATCGAGACACTGTTTAACATCAGGCCTTCGAGGCTCAGCACAGACGAGACCATGAGATGGTGGGATTTCAACACCTCATCGGTATCTACTGAAGGGCACGTCAAGAACCACATGACTGGAAGGATCCGCATAAATACGATCAAGCGTCGAGCTCTCGCCAAGACTATTCCTAATCTTCCTCAGCGCGCCTCTGGAAAGCTTTGGAATCAGGCCTTGAAAAATGTTGGCTTCAACTATGGGCCTACATTCCAAGACATGGACAACATCAAGTTTGATGGCACGTCATATTGTGCTCAGGCGACGACCAACATCAAGACGTCTGTTATGAAGGATGAGTCTCGTCACGTACTTCATCCAGCCATCCTAGATTCCTGCCTTCAGCTCATGATCGTTGCTATCTGGGCTGGTCGAGCCAGCGCCATGAGGTTCGGAGCTGTTCCCATTACCGCTGAAGAGATCATTGTTTGGAAGCCAACGCAAGCTCAGCTACAGGGAAGTTCCAATGCGAAGGCCTTCTCCTGGATCGATCCCCGTGGCCAGAGAACATTCAATGCCCACAATCAGCTGTTGGCAAATGATGGCCAGATCCTGATGCAGATCAATAGTATGCAGTGCACTGCTTACGAGGCTGCTATACCGCAGAGTTTGGAAGCTGTCACTCGTCCACAGCCGTATAGTCAGATTATCTCAAGACCGGACTTCTCACTTCTTAGAGGCCACCAGAACCACCTATCACTTACCGACTTTATTGAACTCGCCCGGTTCAAGAAACCGTTATTGAAGGTGTTGGTCTCGGATCCGACAATTGCTACAGCTCTCCTGGCAAGATTTCCTGAGCTTTACCTTACAGTAGCTACAGATCCTTCTCATACCTCTGATGTCACTGCAGAGCTGAGCAGTTTCACAAACATATCCGTAGAGCCCTTGGCACTGGCGGCTGATTTGACGACACGGACTCGGGAGAAGCTCAAGTGCTCTTTTGATATCATCGCTGCCCCTTTCATGTCTCTCCATGAGCTTCAGAATATCTCCGAACTTCTCTCAGAAGACGGCTGCGCCGTGCTTGGAGGAGATGAGTCTGCTCTGACAGAGAAGAGATTGAGAGACGCGGGGTTCTCTGAATTTGATACATTCTTGGGAGAATCCTTATTCGTCACTCGTATCGAGAGGACTAGCAGCCCTACAGCAGCACCCATATGGTTACTATATCAAAATGATCTTCCGAGCTGTCTGTATGATTTGGAGCAGTGCCTCGAAAAGGCGGGCCTCAAAACAGAGCGCTTGAGGCTAGGTAATGCCTGCCCAGTTGGAGCCAATGTGATAGCCTTTATAGATCTTGAGGGCCCCCTTATGGCTAGGATGTCAGAAGACGAGTTCTTACACATACAGAAGGTATTGAGCGATGCTTCCAAAGTGTTATGGCTGTCATGCAGCGACAAATCGGAGGATGTGGCGCGTCCCGAGTATGCCATGACTGCAGGACTCCTGCGATCCCTTCGTTCTGAACGAGCTTCGCTTAAAGCAACACTTGTGGACTTTTCCATTGATGACCTTGCCTCTGATATACTCAGTACAAGAATATCACGTCTTGCATCAGTATTCTTCGCTGGTGAGGGAGAACTAGAGACGGAGTACATTTCCCAGAACGGCCAACTCCTGATCAACCGACTTGTTCCATTCGACAGGATCAACGATAGATACACCCTCACTGACAACGATACCCAGTCTGACCCCTTCGACCCAGAAGCCAGACTGGACGGTATAATCGACTCTGGAAAAGTTGTATTCTCTCACTGTAACGCTGACGAGGTGGCATTGCAACCTACCGAGGTCGAGTTCAGAGTGGAAACAACGGGCCTTACCGATGAAGACAAAGTCGTTATATTGGGATCCTCTCCCGGCCCTGACTTCAGCCATGAGGCTTCTGGCGTCGTGATACGGACCGGGGATGCCGTTACGAGGGTGTCGCCAGGCGACCGCATGGTGGCCTTTAGTGCAGGAAAGGTGTCAAACTTTAAGCGAGTCCCGGAGTGTCTTGTGCAGAAGCTCAACAACTCTGAGGATCATCAGGCTACCGCAGGTCTCCCAATGTACTATGGTCCTGCTCTCTACGGTCTCGAGACACTTGCCAAGGTGGAGCCGAAGGAGTCTGTTCTTGTACTTCCCGGCTCAGGAGTCCTTGGAGGGGCCGCGATCCGAGTCACGAAAGCACTTGGGGGCCGGGTTTACGTCGCAGTCGGGAACGATACCGAGGCTGAAGAGTTACAAAGTTCTTTTGACCTTTCTAGAGACCAGATATTGGTTGACTATACTCCCGAGATTCTCCATGAATACGAAATCGATGTTGTGTTCTCGGGCAGTTCAGTTGAGCCCGGAATATCACAAGAGTCGTGGAGAAATATGCCGGCCTTGTCACGATTTGTGAACTGTGGCAAGATGCCTTCAGGCTCGTCCTTGGACTCTGCGCCTGCCTCTCGCGGAGCAAGCTACCTATCAGTCAACTTCATTGGCCTCTTCAAGCGTCCTCAGGTCCTTGGCCGACTTCTCGAGCGTACAATGGCACTCTTTAGAGATGGTTCACTCCCTGTCCCACCTTTGACAATTAGCAGTATTGCGGACATCAACAGCTCACTCATCCTCTCCTCTTCTCTGAACAGCAGCGAAACCATCATAACTCATACAAAAGGTAGCACTGTAGGCGTTACCCGCACCCCCCCACGTCTTGAGTTGCAAGCAGATGCTACTTACCTACTTGTGGGTTGTCTCGGTGGCCTCGGGCGTAGCCTAACCACGTGGATGATGAAGCGAGGAGCGCGGAACTTCGCGTTTTTATCTCGTTCGGGAAGGGATTCGAAGCAAGCTGACCTTTGCGTCCGGGATCTGGAAGCTCGAGGTGCCCGGGTGCAGGTCTTTAGAGGCGATGCGGCTATCAAGGAAGATGTTGAGAAAGCTGTAGCCTCGATATCATCAGATAAGCCTCTACGGGGTATTGTGAATGCTGCCATGGTCTTGCGGGTGAGTTGTGGTTACTTGGCGCGTTCATAGATAAGCTAACACTTGTTGCAGGACGGCCTATTCCAGAATATGAGCTACCAAAGCTGGACAACATCCGTTCAGCCAAAGGTCCTCGGTAGTAAGAACCTACACGAGGCAACAGCTGAACTACCTCTGGACTTCTTTCTCATGACGAGTTCTGTGTCCGGCATTCTCGGAACTCCCGCTCAGGGTAACTATGCGGCTGCAAACTCGTACATGGATGCGCTTGCTCGCCTGCGCCGCTCCCAGGGCAAACCTGCATGTGCAATCATTCTCCCCATGGTTCTTGGCGTGGGAGTAGTTGCCGAAAACCTGGACCTCGAGAATTCGCTCACCCGTAAGGGCATGTATGGTATTGACGAGGAGGCTCTCCTGGACGCTTTCGAGGTGTCAATGTTGGAGCAACAGGGTCACCAAGATCACAGCGTTAACTTTGACCATCTCGTCGTCGGCCTTGACCCTGCAGAGCTCCACAGAGCAAGCAAGCAGGCTAAGGGTGATGTTGATGCTTTCTGGGCCGCGGACCACCGTTTTTCTATCCTCCTTGATGCTATGAATCGACTAGACGGTGCGAATCACGTTGATGGAGAAGCAGGCTCGATTCTCTCCCGGGTTAAGGCTGCCGAGTCACCCACGCAAGCTATTTCTCTAGTGCGTGACCATTTTGTTTCCAAGCTGGCCAGGGTGCTTCTTCTTGATGCGGAGGAATTTAGCGACGAAAGCTCTGGAAGGTCAATCGCGAGTTACGGTATTGATAGCATGATTGGTGCCGAACTACGAAACTGGATCTTCAAGGAGTTGGGGCTGGATATCGCTTTCCAGCAACTTCTGAGTCCATCTTTGACTATCCCCAAGTTTGCCGAGCTTATTTGTGTGTCTCAAGGTATTGTTATAGATGCTGAATAG", "translation": "MPHFRESSSSSSTTGIDLDPHNSRQRIVSDDEYAALSPDEPPLSEQLEPIAVLMMEKRSGQTPKVPASRFNIDAHFHPNNDRPGSFGVLGGYFLNETLQEFDPGFFGITPVEATWMVEDPQQRKLLEVVYEAFESAGLTLDQLSGSDTACFMATFTADFQQMSFKEPSFRHSLAATGVDPGLLSNRVSHVFNLRGPSIVVNTACSSSVYALHNACSALRTHECSAAVVGGSNLILTVDQHMNTAKLGVLSPTSTCHTFNSYANGYGRAEGVGAIYLKRLSDAVRDGDPIRGVIRSSATNNNGKAPGVGITYPGFDGQRNVMRHAYERSGLDPMLTGYFECHGTGTAIGDPLEVHAVSDIMNSTRTEADGPLNIGAVKTNIGHSEAASGLSAIIKAILMVERGIIPPTYGVTALNPKIDWKGWKVHVPIEPTPMPRHLPVMRVSVNSFGYGGTNAHTIVESPKSLLSMPQHYKYSMHGHSMKTKLARGAVNRSRPYLLVFSAHDTGALKRNAMAHGKVAAKYSLLDMSFTLANHRTRFQSKGFAITTPSTLQSTFTDDMPGFIVGKKNETARTLGFIFTGQGAQWAGMGAQLMALYPTFLKAIRRMDLILEDLEEAPSWTLEECLLENAATSRVGEAEFSQPLCTAVQVALVQLLKVWGINPSVTIGHSSGEIAAAFTAGYISEAEAILAAYYRGQAVKYIESAGAMMAVGLGAGAIAPYLEAHKPGVVIACHNSPDGVTLSGDVEALKVLEADLKAEGTFARILHTNGKAYHSHHMLSAVDRYEASLRDSNEDGLPRVMFDKTKMVSSVTNAFLDENTVLDEKYWSANLTSPVLFNQAVQTALAGKDMAIDTVIEIGPHSALSGPIRQIKAHLSADKVQYLPTLIRGARCAEQVLKLAGELFLRDYPIDLQRITAIEELSPSGKITSRRGHLIVDLPPYQWDKAKKFWAESRESKEHRSPRFPRHDILGQLTIGGSLKEPTWRNVLRLKDLPWLRDHSLGGEAVFPAAGYLSMAMEAITQLNEMSEAPLEIDSYIFRDVSIQQALVTPDDDDGIETLFNIRPSRLSTDETMRWWDFNTSSVSTEGHVKNHMTGRIRINTIKRRALAKTIPNLPQRASGKLWNQALKNVGFNYGPTFQDMDNIKFDGTSYCAQATTNIKTSVMKDESRHVLHPAILDSCLQLMIVAIWAGRASAMRFGAVPITAEEIIVWKPTQAQLQGSSNAKAFSWIDPRGQRTFNAHNQLLANDGQILMQINSMQCTAYEAAIPQSLEAVTRPQPYSQIISRPDFSLLRGHQNHLSLTDFIELARFKKPLLKVLVSDPTIATALLARFPELYLTVATDPSHTSDVTAELSSFTNISVEPLALAADLTTRTREKLKCSFDIIAAPFMSLHELQNISELLSEDGCAVLGGDESALTEKRLRDAGFSEFDTFLGESLFVTRIERTSSPTAAPIWLLYQNDLPSCLYDLEQCLEKAGLKTERLRLGNACPVGANVIAFIDLEGPLMARMSEDEFLHIQKVLSDASKVLWLSCSDKSEDVARPEYAMTAGLLRSLRSERASLKATLVDFSIDDLASDILSTRISRLASVFFAGEGELETEYISQNGQLLINRLVPFDRINDRYTLTDNDTQSDPFDPEARLDGIIDSGKVVFSHCNADEVALQPTEVEFRVETTGLTDEDKVVILGSSPGPDFSHEASGVVIRTGDAVTRVSPGDRMVAFSAGKVSNFKRVPECLVQKLNNSEDHQATAGLPMYYGPALYGLETLAKVEPKESVLVLPGSGVLGGAAIRVTKALGGRVYVAVGNDTEAEELQSSFDLSRDQILVDYTPEILHEYEIDVVFSGSSVEPGISQESWRNMPALSRFVNCGKMPSGSSLDSAPASRGASYLSVNFIGLFKRPQVLGRLLERTMALFRDGSLPVPPLTISSIADINSSLILSSSLNSSETIITHTKGSTVGVTRTPPRLELQADATYLLVGCLGGLGRSLTTWMMKRGARNFAFLSRSGRDSKQADLCVRDLEARGARVQVFRGDAAIKEDVEKAVASISSDKPLRGIVNAAMVLRDGLFQNMSYQSWTTSVQPKVLGSKNLHEATAELPLDFFLMTSSVSGILGTPAQGNYAAANSYMDALARLRRSQGKPACAIILPMVLGVGVVAENLDLENSLTRKGMYGIDEEALLDAFEVSMLEQQGHQDHSVNFDHLVVGLDPAELHRASKQAKGDVDAFWAADHRFSILLDAMNRLDGANHVDGEAGSILSRVKAAESPTQAISLVRDHFVSKLARVLLLDAEEFSDESSGRSIASYGIDSMIGAELRNWIFKELGLDIAFQQLLSPSLTIPKFAELICVSQGIVIDAE"}, "target": {"uid": "fc1a3362-6952-4009-b09c-ea1a6399719b", "label": "ENH62185.1", "names": {"protein_id": "ENH62185.1", "cluster_role": "hit_required"}, "start": 12027, "end": 16634, "strand": -1, "sequence": "ATGATGGAGAAGAGGAGCGGCCAGACGCCCAAGGTTCCCGCGTCCAGATTCAATATTGATGCACACTTCCATCCGAATAATGATCGTCCTGGTAGCTTTGGAGTTCTCGGCGGTTACTTTCTCAACGAAACATTGCAAGAATTCGATCCCGGGTTCTTCGGTATCACACCAGTTGAAGCTACATGGATGGGTGAGTCCCCTTTATTTTGGGAATGCTCCTCCAATATGTTGGCTAAAAGTGTTATAGATCCGCAACAGCGAAAACTCCTCGAAGTTGTCTACGAAGCCTTCGAGTCAGCCGGTCTGACTCTCGACCAGCTCTCTGGATCCGATACGGCCTGCTTTATGGCCACCTTCACTGCCGACTTCCAGCAGATGTCTTTCAAGGAGCCTTCCTTCCGCCACAGCTTGGCAGCTACTGGTGTCGACCCCGGTCTTCTTAGCAACCGAGTCAGCCACGTCTTCAACCTCCGAGGCCCCAGTATTGTTGTCAACACGGCGTGTTCCTCTTCTGTCTACGCTCTGCACAACGCATGCAACGCGCTCCGAACCCACGACTGCTCCGCCGCAGTCGTTGGTGGCAGTAACCTCATCCTCACTGTCGACCAGCATATGAACACAGCCAAATTGGGCGTGCTGTCGCCAACATCGACTTGTCACACTTTCAACAGCTATGCCAACGGCTACGGGCGTGCTGAGGGTGTCGGCGCCATCTACCTGAAGCGTCTGAGCGATGCTGTGAGGGATGGTGACCCCATTCGCGGAGTCATACGGTCAAGTGCGACTAACAATAATGGAAAGGCAGCAGGTGTAGGAATTACATATCCTGGCTTTGATGGACAGAGAAACGTCATGAGACACGCCTATCAGCGCAGCGGACTGGACCCCATGCTCACTGGGTATTTCGAGTGCCACGGAACCGGCACAGCCATAGGCGATCCACTCGAAGTCCACGCAGTATCTGACATTATGAACACAACAAGGACAGATGCAGATGGGCCACTGAACGTTGGCGCCGTGAAAACGAACATTGGGCATTCTGGAGCGGCCAGTGGGCTGTCTGCAGTCATCAAGGCCATCTTGATGGTGGAGAGAGGCATCATACCGCCGACTCATGGTGTCACTGAGTTGAACCCCAAGATTGACTGGAAAGGATGGAAGGTTCATGTGCCTACAGAGGCAACTCCTATACCTCGACACTTGCCAGTCATGCGAGTGAGTGTCAACTCTTTCGGGTACGTACAAACTTCATTGCTGCCATAGCCACCACTGACCATTATAGGTACGGCGGTACAAACGCCCACACGATCGTCGAAAGCCCCAAGTCTCTGCTCAGTATGCCCCAAAACTACAGGTATTCGACGCCCGGCCAGAGCACGAAGACCAAGTCGGCACGAGGAGCAATCAATCGAAGCCGACCATACCTGCTGGTGTTTTCAGCCCACGACGCTGGAGCTCTGAAGCGCAATGCCATAGCTCATGGCAAGGTTGCCGCCAAGTACAGTCTGCCCGACCTGTCTTTCACTCTTGCCAACCACCGTACGCGATTCCAAAGCAAAGGCATGGTAATTACGACACCCAGCACCTTGCAGAGCACCTTTACCGACGATATGCCTGGCTTCATAGTCGGTAAGAAGAATGAGACAGCACGTACGCTTGGTTTCATTTTCACCGGCCAAGGAGCGCAATGGGCAGGCATGGGTGCGCAGCTTATCACGCTGTACCCAACATTCCTTAAGGCAATTCGTCGTATGGACTTGATACTTGAGGATCTGGAAGACGCCCCCTCTTGGACACTAGAGGAGTGTCTGCTAGAGAACCAAGCTACCTCTCGTGTCGGAGAGGCTGAATTCTCGCAGCCTCTTTGCACCGCTGTTCAGGTCGCTCTGGTACAGCTGCTCAAGGTCTGGGGTATTCACCCATCAGTGACTATAGGCCACTCTTCAGGCGAGATTGCTGCTGCATTCACAGAAGGATACATCTCGGAAGCTGAAGCCATCCTAGCAGCCTACTACCGTGGGCAAGCTGTCAAGTGCATCGACTCAGCAGGTGCCATGATGGCTGTTGGTCTTGGTGCTGAAGCCATTACACCATACCTTGAAGCTCACCAGCCGAGGGTGGTCATTGCATGCCACAACTCGCCTGAAGGTGTCACTCTGAGTGGTGACGTTAAGGTGCTCAAGGTTCTAGAGGCGGATCTCAAAGCCGAGGGAACCTTTGCCCGCATCCTGCATACCAACGGAAAGGCCTACCACTCGCACCACATGCTCTCAGCAGTGGACATATACGAAGGACTCCTACGAGACTCTAGGGAAAATGGCCTTCCTAGACTCATGTTTGACAAGACTAAGATGGTCTCATCTGTGACAAACTCGTTCCTCAAGGAGAATACCGTACTTGACGAAAAGTACTGGAGTGCCAACCTCACGAGTCCCGTGCTCTTCAACCAGGCCATGCAGACTGCTCTCGCATGTAAGGATATGGCAATCGACACACTGATTGAAATCGGTCCTCATTCTGCTCTATCGGGGCCTATACGGCAAATCAAGGCACACTTGAGCTCTGACAAAATCCAATATCTCCCAACGCTCATCCGGGGCGCCCGGTGCGCCGAGCAGGTCCTCAAGCTCGCAGGTGAACTGTCCCTTCGTGACTATCCCATTGACCTGCATCGCATCACAGCAATTGAGGAGCTATCTCCGTCTGGAAAGATCACCTCGCGACGAGGTCATCTCATTGTGGATCTTCCCCCTTACCAATGGGACAAAGCCAAGAAGTTCTGGGCTGAATCTCGTGAGAGTAAGGAGCACCGCTCACCGCGCTTCCCACGCCATGACATCCTTGGCCAGCTTACCATCGGTAGCTCCTTGAAAGAGCCAACATGGAGGAATGTGCTGCGTCTCAAGGACCTTCCCTGGCTCCGCGACCATTCCCTGGGCGGAGAAGCAGTCTTCCCGGCTGCTGGTTATCTCTCTATGGCTATGGAAGCCATCACGCAGCTCAATGAAATGTCAGAAGCTCCGCTAGAGATTGACTCGTACATCTTCAGGGATATCAGTATCCAGCAAGCCCTCGTGACTCCAGATGACGACGACGGTATCGAGACACTGTTTAACATGAGGCCTTCGAGGCTCAGCACAGACGAGACCATGCGATGGTGGGATTTCAACACCTCATTAATATCTACCGAAGGGCACATCAAGAACCATATGACTGGCAGGATCCGCATAAACACGAACAAGCGTCGAGCCCTCGCCAGAACTGTACCCAATCTACCTCAGCGCGCCTCGGGAAAGCTCTGGAATCAAGCCTTGAAAAAGGTTGGCTTCAACTACGGTCCTACGTTCCAAGATATGGACAACATCACGTTTGATGGCATCTCATACTGTGCTCAGGCCACGACCAACATCAAGACGTCTGTCATGAAGGATGAGTCTCGCCACGTACTTCATCCAGCCATTCTCGACTCCTGCCTCCAGTTCATGATCGTCGCCATCTGGGCCGGTCGAGCCAGCGCGATGAAGTTCGGTGCTGTTCCCGTCACTGCCGAAGAGATCGTTGTTTGGAAGCCAACGCAAGCTCAGTTGGATGGGAGTTCCAGTGCGAAGGCATTCTCCTGGATTGACCCCCGTGGCCGGAGGCTTTTTAATGCCCACAATCAGCTGTTAGCAAGCGACGGGCAAGTCCTAATGGAGATCAAGAGCATGCAGTGCACTGCTTACGAGGCTGCCATACCGCAGAGCTTAGAAGACGTCACTCACCCACAGCCTTATAGCCATATTGTCTCGAAGCCAGACTTCTTACTTCTCAGAGGCAGCCAGAACCACCTATCACTTGCCGACTTTATTGAACTCGCTCAGTTCAAGAATCCGGCACTGAAAGTGTTGACTTCGGACACGGCAACTGCTACAGCTTTCCTGGCAAGACTTCCTGAGCTTTGCCTTACAGTAGCCACAGATGCTACTCATACCTCTGATGTCACTGCTGAGCTGAGCAGTTTCACAACCGTATCTGTGGAACCCTTGGTGCTGACGGCTGATCTGACGGTGCAGTCTCAGGAGAAGCTCAAGTGCTCTTTTGACATCATCGCTGCCCCTAGCACGTCTCTCCATGAGCTTCAGAATATCTCCGAACTTCTCTCAGAAGACGGTTGCGCCGTACTAGGAGGGGATATGTCTGCTCTGACAGAACAAAGTCTGAGAGACGCCGGATTCTCCGGTTTTGAATCATTCTTGGGAGAGTCCTTATTCGTCACTCGTATCGAGAAGACCAGCAACCCGACAGCAGCACCCATCCAGCTACTATATCACACTGATCCTCCCAGTTGCGTATATGGTTTGGAGCGTGAGCTTGAAAAGGTGGGTTTCAAGACTGAGCGCTTGAGGCTAGGCGAGACCTGCCCAGCTGGAGCCAATGTGATCGCCTTGGTTGATCTTGAAGCCCCTTTTATGGCCAGGATGTCGAAATACGAGTTTTCGCACATCCAGAAGATCCTAAGCGAGGCTTCCAAAGTGTTATGGATGTCTTGCAGCGATGCATCGAAGGATACGACTCGCCCCGAGTATGCGATGACGGCAGGGCTCCTGCGATCCCTTCGTTCTGAATGA", "translation": "MMEKRSGQTPKVPASRFNIDAHFHPNNDRPGSFGVLGGYFLNETLQEFDPGFFGITPVEATWMDPQQRKLLEVVYEAFESAGLTLDQLSGSDTACFMATFTADFQQMSFKEPSFRHSLAATGVDPGLLSNRVSHVFNLRGPSIVVNTACSSSVYALHNACNALRTHDCSAAVVGGSNLILTVDQHMNTAKLGVLSPTSTCHTFNSYANGYGRAEGVGAIYLKRLSDAVRDGDPIRGVIRSSATNNNGKAAGVGITYPGFDGQRNVMRHAYQRSGLDPMLTGYFECHGTGTAIGDPLEVHAVSDIMNTTRTDADGPLNVGAVKTNIGHSGAASGLSAVIKAILMVERGIIPPTHGVTELNPKIDWKGWKVHVPTEATPIPRHLPVMRVSVNSFGYGGTNAHTIVESPKSLLSMPQNYRYSTPGQSTKTKSARGAINRSRPYLLVFSAHDAGALKRNAIAHGKVAAKYSLPDLSFTLANHRTRFQSKGMVITTPSTLQSTFTDDMPGFIVGKKNETARTLGFIFTGQGAQWAGMGAQLITLYPTFLKAIRRMDLILEDLEDAPSWTLEECLLENQATSRVGEAEFSQPLCTAVQVALVQLLKVWGIHPSVTIGHSSGEIAAAFTEGYISEAEAILAAYYRGQAVKCIDSAGAMMAVGLGAEAITPYLEAHQPRVVIACHNSPEGVTLSGDVKVLKVLEADLKAEGTFARILHTNGKAYHSHHMLSAVDIYEGLLRDSRENGLPRLMFDKTKMVSSVTNSFLKENTVLDEKYWSANLTSPVLFNQAMQTALACKDMAIDTLIEIGPHSALSGPIRQIKAHLSSDKIQYLPTLIRGARCAEQVLKLAGELSLRDYPIDLHRITAIEELSPSGKITSRRGHLIVDLPPYQWDKAKKFWAESREKPTWRNVLRLKDLPWLRDHSLGGEAVFPAAGYLSMAMEAITQLNEMSEAPLEIDSYIFRDISIQQALVTPDDDDGIETLFNMRPSRLSTDETMRWWDFNTSLISTEGHIKNHMTGRIRINTNKRRALARTVPNLPQRASGKLWNQALKKVGFNYGPTFQDMDNITFDGISYCAQATTNIKTSVMKDESRHVLHPAILDSCLQFMIVAIWAGRASAMKFGAVPVTAEEIVVWKPTQAQLDGSSSAKAFSWIDPRGRRLFNAHNQLLASDGQVLMEIKSMQCTAYEAAIPQSLEDVTHPQPYSHIVSKPDFLLLRGSQNHLSLADFIELAQFKNPALKVLTSDTATATAFLARLPELCLTVATDATHTSDVTAELSSFTTVSVEPLVLTADLTVQSQEKLKCSFDIIAAPSTSLHELQNISELLSEDGCAVLGGDMSALTEQSLRDAGFSGFESFLGESLFVTRIEKTSNPTAAPIQLLYHTDPPSCVYGLERELEKVGFKTERLRLGETCPAGANVIALVDLEAPFMARMSKYEFSHIQKILSEASKVLWMSCSDASKDTTRPEYAMTAGLLRSLRSE"}, "identity": 0.5653469561515538, "similarity": 0.5857811834823329}, "e841d6e7-2a47-4581-998f-6db2709f59a7": {"uid": "e841d6e7-2a47-4581-998f-6db2709f59a7", "query": {"uid": "14b7740a-be9c-437e-987a-c76978b6b036", "label": "EWG38547.1", "names": {"protein_id": "EWG38547.1", "cluster_role": "hit_required"}, "start": 17567, "end": 19474, "strand": 1, "sequence": "ATGACGAACCAAACTCTGGAGGTGTTTGATGTGATTGTGGTTGGCGCAGGTAAGGCATTTCGACTCAACGTAGGCTTTCAACCCGATTAATAGGATGCAATAGGATGGTATGGGTTGATGGCTGCCCGAACATTCCTCGAGCTTGCTCCCGAGACCAACCTTCTGATTCTTGACGACGGCAAGACAGTCGGCGGAGTATGGTCCAAGGAGCGTATCTACCCCAGCCTCTTTGCTCAGATCAGCCATCCCTTGTTCGAGTACTCCTTCTATCCTATGCCAGAAGAGGATGTATCACCAGATGGTTTTGTATCTGGGAAGACAATCCAGAAATACCTTGAGAGCTTTGCCAAAGACCATAACCTGATGTCTCGGATGCGTCTCAACACCCGCGTTGAAAATGTGAAGAGAGGACCCGACTCGGATGGCTGGGTACTTGACCTCAAAGAAAAGGAATCTCTAGCGTGCCGAAAGCTCATATACGCCACGGGCGCCAATTCAAGCCCCATCATCCCGCAGTGGCCACGAAAAGACTTTGAAAAGCCCGTTATACACTCCCTCGAACTTGGAAAGTACCAGGATTATATAAGGGACAGCGTAAAGAATACCGTCGTCGTCGGCCGTTCAAAGTCTTCATACGATGCGGTATATCATCTGCTATGTGCCGGGAAGACGGTAGATTGGGTGATGCGTGACGGAGAATCTGGCCCATTTAGCATCTATGCGCCAACGTTCATGGGACTTTGGAATATTGCTGACCACATCTCAACTCGGTTTGCCTCGAGCCTCAGCCCCTGTATCATGTCTACCTCTGGGATGTGTTATAACTTTTTCCAGCGTAACGCCTTGGGACGCCTTCTAACCAATATGTACTGGCGAACGGCGAACTATATCTCAGTGTCTCACGCAGACTACTGGAGAACGGCGAATGCCGAAAAGCTGCGACCAAGGCCTTATAGCGATGGGTAAGATGCTAAAATCCCAATATTTCGCTCTTGTCATTGTTTGACTGACATTTCCTGCTGGAAGAGTTTTCTGGGGATCTGGTGGTATTGGCATCGCGACCGCTCCCGACTTTTGGGAGACGTTCCACAATGGCGATGTTACTATCCATTCGACTGAGATCAATAGTCTTTCCCATAAGGATGTCGTGAACTTGAAGAACGGATACTCCATCGCGGCCGACATCGTGATTCACTGCACGGGATTTGACAAAGGCTACGATGCATTCGAACCTAGTCTCAGACGTGAACTCGGTCTGGAGTATGACCCCAAAGAGTTCTCCAGATGGACAATGCTTGATGAGAAAGCCGAAAAGACTGTGGACGATCTCCTGCCATACCTTCGTGAAGCGCCAAGCCGATACCGCGACTCCAAAGCCACCAAGAGAACGGGGCATGGCCCTAACAGGCATTACCGCCGCCTGGTGGTACCTGAGCTGGCAGCACGGGGCGACCGATCAATTTTATTCCCCGGGCACATCCATTCCGCTTTCACGCCACTGGCAGCTGAGCTCCAAGCACTATGGGGTGTTTCATGGATGCTCGGTTGGCGAGACCTACCGCCAAGAGAAGAGATGGAGGTTGAGGCTGCAAACTTCAATGCGTGGACGAGAAAGAGGTACCTCGAGCAAGGCAAGAAACATTCGTATTTCATATACGACTACATTCCTGTAAGAGAACTTAGGGTGCATGTATGCGTCATTTCATTTCACTGACTGTGCGTAGTACATCGACACACTGATGAAGGACCTGGGACTAAACCCGTTCCGCAAGAGCAGCGTTTTTGAAGAATGGTTTGTGAGATATAAGCCGAGTGACTACAAGACTATCCTGGACGAGTACCTGAGTCTTAGACGTCATCAACATGGAATTGAGGGTGCTGAGACGGAGAACGGAAAGGCAGCGTAG", "translation": "MTNQTLEVFDVIVVGAGWYGLMAARTFLELAPETNLLILDDGKTVGGVWSKERIYPSLFAQISHPLFEYSFYPMPEEDVSPDGFVSGKTIQKYLESFAKDHNLMSRMRLNTRVENVKRGPDSDGWVLDLKEKESLACRKLIYATGANSSPIIPQWPRKDFEKPVIHSLELGKYQDYIRDSVKNTVVVGRSKSSYDAVYHLLCAGKTVDWVMRDGESGPFSIYAPTFMGLWNIADHISTRFASSLSPCIMSTSGMCYNFFQRNALGRLLTNMYWRTANYISVSHADYWRTANAEKLRPRPYSDGVFWGSGGIGIATAPDFWETFHNGDVTIHSTEINSLSHKDVVNLKNGYSIAADIVIHCTGFDKGYDAFEPSLRRELGLEYDPKEFSRWTMLDEKAEKTVDDLLPYLREAPSRYRDSKATKRTGHGPNRHYRRLVVPELAARGDRSILFPGHIHSAFTPLAAELQALWGVSWMLGWRDLPPREEMEVEAANFNAWTRKRYLEQGKKHSYFIYDYIPYIDTLMKDLGLNPFRKSSVFEEWFVRYKPSDYKTILDEYLSLRRHQHGIEGAETENGKAA"}, "target": {"uid": "76aad3ca-29e8-45cf-a624-29bcfd4448aa", "label": "ENH62186.1", "names": {"protein_id": "ENH62186.1", "cluster_role": "hit_required"}, "start": 17496, "end": 19371, "strand": 1, "sequence": "ATGACGATGAACCAAACTATGGAGATGTTTGATGTTATTGTGGTTGGTGCAGGTAAGGCGTTGACGCAATGCAAGCTTTTGATCCGACTAACAGGAAGTAATAGGATGGTATGGGTTGATGGCCGCCCGAACATTCCTCGAGCTTGCTCCTGAGACGAACCTCCTCATCCTTGACGACGGCAAGACAGTCGGCGGAGTATGGTCCAAGGAGCGTATCTACCCCAGCCTTTTCGCTCAGATCAGCCACCCTTTGTTCGAGTATTCCTTCTATCCCATGCCAGAGGAGGATGTATCACCAGATGGGTTTGTATCTGGGAAGACAATACAGAAATACCTAGAGAGCTTTGCCAAAGACCATAACCTGATGCCTCGGTTGCGTCTCAACACCCGCGTTGAAAAGGTGAAGAGAGGCCCCGAATCGGATGGCTGGGTACTTAACATCAAAGAAAAGGAGCCCTTGGCTTGTCGAAAGCTCATATACGCCACGGGCGCCAACTCGAGTCCCATAATCCCTCAATGGCCACGAGAAGACTTTGAAAAGCCTGTTATCCACTCCCTCGAACTTGGAAAGTACCAGGGTTATATAAACGACAGCGCACAGCATACTGTCGTCGTCGGCCGTTCAAAGTCTTCATACGATGCGGTCTACCATCTGCTATGCGCTGGGAAGAAGGTGGACTGGGTGATGCGTGACGGAGAATCTGGCCCATTTAGCATCTATGCGCCAACGTTCATGGGGCTTTGGAATATTGCTGACCACATCTCAACCCGATTTGCCTCGAGCTTCAGTCCCTGTATCATGTCTACCTCTGGGATGTGTTACAACTTCTTCCAGCGTAATGCCTTGGGACGTATTTTGACCAACGTGTACTGGCGAACTGCGAACTATATCTCAGTATCTCACGCAGACTACTGGAGAACACCGAATGCCGAAAAGCTGCGACCTAGGCCCTATAGCGATGGGTAAGGCATTAGACTCCCAAGATATCACTGTTGTAGTTGTTTGACTGACATTCCTTCACTGCAGAGTATTTTGGGGGAGTGGTGGTATTGGCATCGCTACCGCCCCTGACTTTTGGGAGACGTTCCATAACGGCGACGTTACTATTCATTCGACCGAGATCGAGAACGGATACTCCATCGCGAGCGATATCGTGATTCACTGCACGGGTTTCGATAAGGGGTACGATGCATTCGAACCTAGTCTTAGACGTGAGCTCGGTCTGGAGTATGACTCCAAAGAATTCTCCCGATGGACGATGCTTGATGAGAAAGCCGAAAGGACTGTGGACGAGCTTCTGCCATACCTTCGTGATGCGCCTATCCAATACGGCGACTCCAAAGCAAGTAAGAGAACCGGGCACGGCCCCAACAGACATTACCGCCGTCTAGTGGTACCTGAGCTGGCAGCACGGGGTGATCGATCGATTTTGTTTCCCGGGCACATCCATTCCGCATTCACGCCACTTGCAGCTGAGCTCCAAGCGCTTTGGGGCGTGACATGGATGCTCGGATGGCGAGACCTGCCATCAAGAGATGAGATGGAGGCTGAGGCTGCAAACTTCAATGCCTGGACGAGAAAGAGGTATCTTGAGCAAGGCAAGAAACATTCGTACTTCATATACGACTACATTCCTGTAAGAAAACTTTGGGTGCATGTCCGTGTCACTTCATTTTACTGACGGCGAGTAGTACATCGACACACTGATGAAGGACCTGGGGCTCAACCCGTTCCGTAAGAGCAACGTTTTTGAAGAATGGTTTGTGAGATATAAGCCAAGTGATTACAAGACTATTCTGGACGAGTACATGAGTCTTCGACGTCATAAACACGAGATTAAGGGAACAAAGGGGGAGAACGGAAAGGCTACGTAG", "translation": "MTMNQTMEMFDVIVVGAGWYGLMAARTFLELAPETNLLILDDGKTVGGVWSKERIYPSLFAQISHPLFEYSFYPMPEEDVSPDGFVSGKTIQKYLESFAKDHNLMPRLRLNTRVEKVKRGPESDGWVLNIKEKEPLACRKLIYATGANSSPIIPQWPREDFEKPVIHSLELGKYQVSHADYWRTPNAEKLRPRPYSDGVFWGSGGIGIATAPDFWETFHNGDVTIHSTEIENGYSIASDIVIHCTGFDKGYDAFEPSLRRELGLEYDSKEFSRWTMLDEKAERTVDELLPYLRDAPIQYGDSKASKRTGHGPNRHYRRLVVPELAARGDRSILFPGHIHSAFTPLAAELQALWGVTWMLGWRDLPSRDEMEAEAANFNAWTRKRYLEQGKKHSYFIYDYIPYIDTLMKDLGLNPFRKSNVFEEWFVRYKPSDYKTILDEYMSLRRHKHEIKGTKGENGKAT"}, "identity": 0.7370242214532872, "similarity": 0.754325259515571}, "7637747b-89ee-4f7e-b5e3-713d416f14cb": {"uid": "7637747b-89ee-4f7e-b5e3-713d416f14cb", "query": {"uid": "2d478dfa-8884-445e-902f-4fb75aa5ddf4", "label": "EWG38548.1", "names": {"protein_id": "EWG38548.1", "cluster_role": "hit_required"}, "start": 20015, "end": 22089, "strand": 1, "sequence": "ATGAGTGATCAAAATACCGAGAAGCCTGCAGATGCAGCACCCAGAAGCCCACATGCTCCCGGCGACCTTGCTGGTAGTAGCGACGCCTCTCTCACTGAGACCGGACAGCGTAGCATCCAGGGATGGAGAGTGAGTGCTTCCGAAACTCTTGGCCTTTTGAGATATTTTGCTAACATTGGACGACTTCATTTAGTGGGCCGTTGCTTATGCAGCGATGCTGTCGACAACACTCCTCTTTGCTATCGACAATACCATCGTTGCAAACATCCAGCCCAGTATTATCAACGACTTCGGCCATCTCGAGCTCATGACATGGATCGGTACGGGTTTCGCCCTGGGTACCATGTTCATTCTGCTTTGGGGTAAAGTGTATGGTGTTTTCAACATCAAATGGGTCTACATCTTCAACATCTTCCTCTTCGAGGCCGGGAGCGCTGTATGCGGTGCTGCGCCTAACATTCAAGCACTCATAATCGGCCGTGTCATCGCTGGCATTGGTGGTTCTGGGATGTACTCTGGCACCTTGACATACGTCTCGGTTCTAACCAACGAGCAAGAGAAGCCAGCATATCTTGCTGGAAGTACTGTTGTTTGGGGCATTGGCAGTGTCCTTGGCCCTGTAGTAAGCTCTATTTTCTACCTCACCATTGGCTCTGGACTGACCATCATCGTCAGGTTGGTGGAGCATTCGCAACAAGCAGCGCGACCTGGAGATGGGTACGTGTCTTTCCTCCTTTCTTTCGCTCGATCCTAACTGACTTGGCAATCAGGGATTCTACATCAATCTTCCTATCGGCGCTGTTTTTGCTCCTGCATACTTCCTGCTATTCCCCAGTACTGATCCAAACCCTACCAAAACCCTGGCAGAGAAGCTCCGCCTCGTGGATTGGATCAACGCAGTCATCTTCCTGGCGGGATCTGCTTGCCTGACCGTTGCCCTCACCTTCGGCGGTGTCGTCTATTCATTTCACTCGGGGACCATAATCGCACTCTGGACTGTCACCGGCGTTCTACTTCTGGCTTTCATTGTCTTACTTAAAATACATCCTCTAGTCTCGAAGGAAAACCGCTTGTATCCCTTGCACTTCTTCAAGAAGTGGATTCTTATCAACATGCAGCTCCAGGTCTTTCTGTCTTCTGGCATCATCTTAGTAAGTCACAAAGAATCGAAAGGAATACTTTGACTAACCATATCCAGGCCATGACTTACTTCGTCCCGTTGTATTTTCAGTTCATCAAGGTAGGGGCTCTGACTACGTCATGAAATATTTGTGACTAATATCTTCAGGGCGATGGAGCACTCGAGGCTGGAGTTCGTTTACTGCCTTTGATCATGTTTATGGTTGCTGTCTCGATGTTAAATGGCTTCCTGATGCCAAAATACGGACTGATCCCTTTTTGGTACATCGGCGGTAGTGCTCTTGCACTCATCGGTAGTGCTCTAATGTGTAAGTGGCCAATCATTCTATTAGCCTGTTCTAACGTCCTCCAGATACCATTGATGACACAACATCTAACGGCAAGGTATATGGCTACAACATACTTGTCGGAGCCGGAGCCGGGTGCTACATCGTCGCTGGGTTCGCCATCATGCAGTCACTGGTCCCAACCCACGAAATTGCCAACGCAGTTGGTGCGATGACGATTTGCAAGTATCCCCATGGCAAACCATTCAAAGTTATTTCCAGCTAACCTTGACTCTAGCCCAGGATCTCGGAATGGTGCTTTTTCTTGCTGTCAGTGGCAGCCTGTTCCACAACGTCGCCGTTGACAAAGTGGGCAACGCTCTGCCAAGCGCCTCTGAAACTGAGATTGGCAACTTGATTGCGGGCACGAGCAGCGCTGCGTTCAAAGCTCTTTCTGAAGACGAAAAGGCCGCTGTTATACCAGAGATCGCAAGTGCTATGAAGAGCATCTGGGCCTTTTTCATGGCGGCCGCTGCCCTCAGTTTTGTGTGCGCTTGTCCACTAGTTGTAGGTGTCTTATTTCATAAACATGTTGATTGACTGACGCTAACTCCCACCAGACAGCTAAGCTTGGGGGAAAGAAACTCAAACCAACTGCGGTAGCCTAA", "translation": "MSDQNTEKPADAAPRSPHAPGDLAGSSDASLTETGQRSIQGWRWAVAYAAMLSTTLLFAIDNTIVANIQPSIINDFGHLELMTWIGTGFALGTMFILLWGKVYGVFNIKWVYIFNIFLFEAGSAVCGAAPNIQALIIGRVIAGIGGSGMYSGTLTYVSVLTNEQEKPAYLAGSTVVWGIGSVLGPVVGGAFATSSATWRWGFYINLPIGAVFAPAYFLLFPSTDPNPTKTLAEKLRLVDWINAVIFLAGSACLTVALTFGGVVYSFHSGTIIALWTVTGVLLLAFIVLLKIHPLVSKENRLYPLHFFKKWILINMQLQVFLSSGIILAMTYFVPLYFQFIKGDGALEAGVRLLPLIMFMVAVSMLNGFLMPKYGLIPFWYIGGSALALIGSALMYTIDDTTSNGKVYGYNILVGAGAGCYIVAGFAIMQSLVPTHEIANAVAQDLGMVLFLAVSGSLFHNVAVDKVGNALPSASETEIGNLIAGTSSAAFKALSEDEKAAVIPEIASAMKSIWAFFMAAAALSFVCACPLVTAKLGGKKLKPTAVA"}, "target": {"uid": "8f0d7d1d-ca98-4e89-8525-2d04d1b4b481", "label": "ENH62187.1", "names": {"protein_id": "ENH62187.1", "cluster_role": "hit_required"}, "start": 19933, "end": 22009, "strand": 1, "sequence": "ATGAGTGATCAAAGTACCGAGAAGCCTGCAGATGCAGCACCCAGAAGCCCGCATACTCCCGGCGACCTCGCTGGTAGTAGCGACGCATCTCTCCATGAAACCGGACAGCGTAGCATTCAGGGATGGAGAGTGAGTGCTTCCGGAAATCTTGGCCTTTCAAGCTATCTTGCTAACATAGGATGACTTCGTTTAGTGGGCCGTTGCCTATGCAGCAATGCTGTCTACAACGCTCCTCTTCGCTATCGACAATACCATCGTTGCAAACATCCAGCCTAGTATCATCAACGACTTCGGCCATCTCGAGCTCATGTCATGGATCGGTACGGGTTTCGCTCTCGGCACCATGTTCATTCTCCTCTGGGGCAAAGTATATGGCGTCTTCAACATCAAATGGGTCTACATCTTCAACATCTTCCTCTTCGAGGCCGGGAGTGCTGTATGCGGTGCTGCACCTAATATTCAAGCGCTCATCATCGGCCGTGTCATCGCTGGTATCGGTGGTTCTGGAATGTATTCTGGCACTTTGACATATGTCTCGGTCCTTACCAACCAGCAAGAGAAGCCAGCTTACCTTGCTGGAAGTACTGTTGTGTGGGGCATCGGCAGTGTTCTTGGCCCTGTTGTAAGCTCTATCTCCCAACCGGCCGTTGACTTTATGCGGACTGATCATTCTCGATAGGTTGGTGGCGCATTCGCAGCAAGCAGCGCGACCTGGAGATGGGTATGTATCTTTCGTTCTTTCTCTCATTCAACACTTACTGACTCAATGCCCAGGGATTTTACATCAATCTTCCCATCGGCGCTGTTTTTGCCCCTGCGTACTTCCTTCTATTTCCCAGTACCGACCCCAACCCTACTAAAACTCTCGCGGAGAAGCTCCGCCTTGTCGATTGGATTAACGCAGTCATCTTCCTGGCGGGATCTGCTTGCTTGACCGTTGCGCTGACCTTCGGCGGTGTCGTCTATTCATTTCACTCAGGGACCATCATTGCACTCTGGACTGTCACCGGCGTTCTCCTGGTGGCCTTTATAGTCCTACTTAAACTACATCCTCTAGTCTCCAAGGAAAACCGCTTGTATCCCTTGCACTTCTTCAAGAAGTGGATTCTGATCAACATGCAGCTCCAAGTCTTCCTATCTTCAGGCATCATCTTAGTAGGTCACTGAGTATCAAAAGGAATACTTTGACTAACCAAGTCCAGGCCATGACTTACTTCGTCCCTCTGTACTTTCAATTCATCAAGGTAGGAGTTCCGACTGCATTATGAAAGATTCTCACTGACATCTTCAGGGTGACGGAGCACTCGAGGCTGGCGTTCGTTTACTTCCTTTGATCATGTTTATGGTTGCTGTCTCAATGCTGAATGGCTTTCTGATGCCAAAATACGGACTGATTCCTGTTTGGTACATCGGAGGTAGTGCCCTTGCGCTCATCGGTAGTGCTCTAATGTGTACGTTGCTCATCATTCTGATAGTCTGTTCTAACACCCTCCAGACACCATTGATGACACCACATCTAATGGCAAGGTATACGGCTACAACATACTTGTTGGAGCCGGAGCGGGATGCTATATCGTCGCTGGGTTCGCCATCATGCAGTCACTGGTTCCCACCCACGAAATTGCCAATGCAGTTGGTGCCATGACGATTTGCAAGTCTCCCCTGGCAAACTATTCGGCGTTGTCTCCAGCTAACCTTGACTCTAGCCCAGGATCTCGGAATGGTACTCTTTCTCGCTATCAGTGGCAGCCTGTTCCACAACGTCGCCGTTGACAAAGTCGGCAACGCCTTGCCAACAGCCTCCGACACTGACATTGGGAACTTGATTGCGGGCACCAGCAGCGCCGTGTTCAAAGCTCTCTCAAAAGACGAAAAGGCCGTGGTCATCCCAGAGATCGCGAGTGCTATGAAGAGCATCTGGGCCTTTTTCATGGCGGCCGCTGCGCTCAGTTTCGTGTGCGCTTGCCCACTAGTGGTAGGTGTCTCATTTCATACACATGTTAGTTGACTGATACTAACCCGCATCAGAAAGCTAAGCTTGGGGGAAAGAAGATGGAACCAACCGCGATAGCCTAA", "translation": "MSDQSTEKPADAAPRSPHTPGDLAGSSDASLHETGQRSIQGWRWAVAYAAMLSTTLLFAIDNTIVANIQPSIINDFGHLELMSWIGTGFALGTMFILLWGKVYGVFNIKWVYIFNIFLFEAGSAVCGAAPNIQALIIGRVIAGIGGSGMYSGTLTYVSVLTNQQEKPAYLAGSTVVWGIGSVLGPVVGGAFAASSATWRWGFYINLPIGAVFAPAYFLLFPSTDPNPTKTLAEKLRLVDWINAVIFLAGSACLTVALTFGGVVYSFHSGTIIALWTVTGVLLVAFIVLLKLHPLVSKENRLYPLHFFKKWILINMQLQVFLSSGIILAMTYFVPLYFQFIKGDGALEAGVRLLPLIMFMVAVSMLNGFLMPKYGLIPVWYIGGSALALIGSALMYTIDDTTSNGKVYGYNILVGAGAGCYIVAGFAIMQSLVPTHEIANAVAQDLGMVLFLAISGSLFHNVAVDKVGNALPTASDTDIGNLIAGTSSAVFKALSKDEKAVVIPEIASAMKSIWAFFMAAAALSFVCACPLVKAKLGGKKMEPTAIA"}, "identity": 0.9633699633699634, "similarity": 0.9835164835164835}, "562b8146-7c24-44f6-a853-a3e8ab1641a6": {"uid": "562b8146-7c24-44f6-a853-a3e8ab1641a6", "query": {"uid": "94ba700e-283b-4f84-be1a-5b5ccaf880d2", "label": "EWG38549.1", "names": {"protein_id": "EWG38549.1", "cluster_role": "hit_required"}, "start": 22610, "end": 24327, "strand": -1, "sequence": "ATGCAGAAAAACTCACAGTTCAGAGTTATCATCGTTGGTGCTGGCGTTACAGGCCTCACGCTGGCTCATTGCCTAGCCAAAGCTGGCATCGACTGGGTCCTCTTGGACAAGGGCGTAGTGGCGCCGAGCTTCGGGACTACTATCACCCTCCAGCCTCATGGTTGCCGAATTCTGCACCAGTTAGGTTGCCTAGACGCCGTACTGGCCAAGTGCGATACCATGGGCGGTGCGCATTGCCGTGATCCCACCGGTAAGAGCTTTGCCTCCAACGACTTCTTTGGTGTCGTACGAAAGTTGTATGTACAACTCCCTATTAGCTGGGACTCGCCCACTAACCGTGGGAAGCGCGGGTTATGATACTAGGACACTTGACCGTCAAGTATTCCTGCGTGAGCTCTACGAGCTACTACCTGATAAGTCTCAAATCTATGAAAAGGCTCGCGTCGAGGAGATAATCGAGGAGGATTCGGTTGCCCACGTCATCCTGGCCGATGGTCGTGAGTTTGTTGGTGACGTAGTAGTTGGTTCTGATGGCGTTCATTCCAAAGTCCGCGAAATCATGTGGGACAAAGCCAACGCTCTATACCCTGGTATGATCACAGTTGATGAGAAGAGAGGTAAGCATATATCATTCTATGGCAGATGTCATCAGCTACTCACGCCCTTCAAGCTATGGTCACTCAATACAATGCCATCGTAATGGCAAGCTCGCCAGTCCCTGGCATCGGTGCTCACGACATGGAAATCACCTCCAATGACAAGTACTCCTTTCTCCTTCTCTGCCAGCCAGAATGGATATCTATCATTGTGCACAGCAAGCTCCCTGAGAACCAGCAGTGTACATGGCCCACGCGCCGACGTTATACTGAAACCGATATGGAAGCGCTCGTGAGCAAGATATCTGAGCGTCCCGTCACGGATACAGTCGTATTCGGGGAATTGTGGAAGCGACGTCTGAAGGCACAAATGATATCCCTTGAAGAAGGGGTTCTGGATCATTGGACCTTCGGCTGAATTGTCCTGGCTGGAGACGCTGTTCACAAGGTACGGGTTCCCTTGAACGATGCTCCATGTACCTTGACATGTCTAATTTATCTAGGTGACCCCCAACTCGGCTCTTGGAGGCAACACAGCGATGGAAGATGCCGTCGTAATCACGAACATGCTGCATGCTCTATTGGCTAGACATCCCAACAAAAAACCTAGTGACGTAGAGCTACACGACGCCATGCGCCAGGAGTACCAAGACACCCGAGTAGAACGTGCTCGGGCCATAGTCAAAGCTGGAGGTGCCTTGACGAGGCAGCAAGCATACGACGGATGGAAGGCATATATCACACAACGATGGCTGACGCCCATCATAGGACTTGATACATTAGCACAGAAGATTGCAGGTTTATGTGTCACAGCGCCTAAACTGAGCTTTGTCGAGTTTGAAGAGAAGAGAGGAATTATGGGATGGCAAGACACGATAGAGGCTGAGAAGAAGTATGCAATGAAAGGTAAGGCTGCGAAGAAGGAGCTAACGGGAATGACTTGGAATAATTGGAATGGTGGATTTGAAGCTGTTTTCCCGCATGTGATGGCGATAGTGGCTGCTCTGTGGTTGGCTATATGGGTATTTCATCTGATCGCCTCTCGGGATCATGTGTTTGGCTTTAGGTCGGACAGGACAGGCTTTGTTGAATTGTACAACGCGAGCTTGAGAGCTTACTGA", "translation": "MQKNSQFRVIIVGAGVTGLTLAHCLAKAGIDWVLLDKGVVAPSFGTTITLQPHGCRILHQLGCLDAVLAKCDTMGGAHCRDPTGKSFASNDFFGVVRKFAGYDTRTLDRQVFLRELYELLPDKSQIYEKARVEEIIEEDSVAHVILADGREFVGDVVVGSDGVHSKVREIMWDKANALYPGMITVDEKRAMVTQYNAIVMASSPVPGIGAHDMEITSNDKYSFLLLCQPEWISIIVHSKLPENQQCTWPTRRRYTETDMEALVTPNSALGGNTAMEDAVVITNMLHALLARHPNKKPSDVELHDAMRQEYQDTRVERARAIVKAGGALTRQQAYDGWKAYITQRWLTPIIGLDTLAQKIAGLCVTAPKLSFVEFEEKRGIMGWQDTIEAEKKYAMKGKAAKKELTGMTWNNWNGGFEAVFPHVMAIVAALWLAIWVFHLIASRDHVFGFRSDRTGFVELYNASLRAY"}, "target": {"uid": "4fb34b86-8f43-40f8-a3b9-ba6bbeb74d9b", "label": "ENH62188.1", "names": {"protein_id": "ENH62188.1", "cluster_role": "hit_required"}, "start": 22465, "end": 24186, "strand": -1, "sequence": "ATGCAGGGAAACTCGCAGTTCAAAGTCATCATCGTTGGTGCCGGCGTCACAGGCCTTACGCTTGCTCACTGCCTAGCCAAAGCAGGCATCGACTTCGTCCTCTTGGACAAGGGCGTGGTGGCGCCGAGCTTCGGAACCACTATCACGCTTCAGCCTCACGGATGTCGAATTCTACACCAGTTAGGCTGCCTGGACGCAGTGCTTGCGAAGTGCGATACCATGGGCGGCGCGCATTGCCGTGATCCCACCGGCAAGAGCTTTGCCTCTAACGACTTCTTTGGTGTTGTACGAAAGTTGTAAGTACAATCGCATATTAGCTAGGGCTCACTCACTAATCATGTGAAGCGCGGGTTATGATACTAGGACACTCGACCGCCAAGTATTCCTGCGTCAGCTCTACGAACTGCTGCCCGATAAGTCTCAAGTTTACGAAAAGGCCCGTGTTGAGGATATTATCGAAGAGAACTCGTCAGCCCGTGTCGTTCTAGGGGATGGTCGTGAGTTCGTTGGTGATGTAGTAGTTGGTTCTGATGGCGTCCATTCCAAAGTCCGCGAAATCATGTGGGACAAAGCCAATGCTCTGCGCCCTGGTATGATCACAGTTGATGAGAAGAGAGGTAAGTATCTATCACCTTATGGCAGACGTTCTCAGTTGCTCACAGCCTTAAGCTATGGTCACTCAATACAATGCCATTGTAATGGCAAGCTCGCCAGTCCCAGGTATTGGTGCTCATGACATGGAAATCACTTCCAATGACAAGTACTCCTTTCTCCTCCTCTGCCAGCCAGACTGGATATCCATCATTGTGCACAGCAAGCTCCCTGAAGACCAGCAGTGTACATGGCCCACGCGCCGACGTTATACTGAGGCCGATATGGAGGCGCTCGTGAGTAAGATATCTGAGCGTCCTGTCACAGATACTGTCGTCTTTGGGGAGTTGTGGAAGCGACGTCTGAAAGCACAAATGATATCACTTGAAGAAGGAGTTCTGGAGCATTGGACCTCCGGCCGAATTGTTCTGGCTGGAGACGCTGTTCACAAGGTATGCGTTCCCATGAACGATACTCTATTGATATCTTGACAGGGCTGACTTATCTAGGTCACCCCGAACTCGGCCCTTGGAGGCAACACAGCGATGGAAGATGCCGTCGTAATCGCGAACACGCTCCATGCTCTATTGGCGAGGCACCCAAACAAAAAGCCCAGTGACGTAGAGCTACAAGATGCCATGCGCCAGGAGTATCAAGACACGCGAGTAGACCGTGCTCGCGCCATAGTCAAAGCCGGAAGTGTCTTGACGAGACAGCAAGCTTATGACGGATGGAAGGCATACATCACCCAGAGATGGTTGACGCCCGTCATAGGACTCGATACATTGGCCCAGAAGATTGCAGGTCTATGCGTTACAGCGCCTAAACTGAACTATGTCGAGTTTGAAGAGAGAAGAGGGATCCTGGGCTGGCAAGACACGATGGAGGCGGAGAAGGAGCATGCAATGAAGGGCAAGGTGGCGAAGAAGGAGAAGACAGGAATGTCTTGGAGTAATTGGAACGGCGGATTTGAAGCTATTTTCCCGCATATATCGGGAGTCTTGGTAATTTTGTGGTTGGCCTTGTGGTTATTTCATCTCATCGCTTCTGAGGACCATGTGCCTGGCTTTGGGAGGGACACTCTAAGTTTTGTCGAAGCCATCAACACGAGCTGGAGGAAGCCTTACTGA", "translation": "MQGNSQFKVIIVGAGVTGLTLAHCLAKAGIDFVLLDKGVVAPSFGTTITLQPHGCRILHQLGCLDAVLAKCDTMGGAHCRDPTGKSFASNDFFGVVRKFAGYDTRTLDRQVFLRQLYELLPDKSQVYEKARVEDIIEENSSARVVLGDGREFVGDVVVGSDGVHSKVREIMWDKANALRPGMITVDEKRAMVTQYNAIVMASSPVPGIGAHDMEITSNDKYSFLLLCQPDWISIIVHSKLPEDQQCTWPTRRRYTEADMEALVSKISERPVTDTVVFGELWKRRLKAQMISLEEGVLEHWTSGRIVLAGDAVHKVTPNSALGGNTAMEDAVVIANTLHALLARHPNKKPSDVELQDAMRQEYQDTRVDRARAIVKAGSVLTRQQAYDGWKAYITQRWLTPVIGLDTLAQKIAGLCVTAPKLNYVEFEERRGILGWQDTMEAEKEHAMKGKVAKKEKTGMSWSNWNGGFEAIFPHISGVLVILWLALWLFHLIASEDHVPGFGRDTLSFVEAINTSWRKPY"}, "identity": 0.7923076923076923, "similarity": 0.8461538461538461}, "7622f842-744e-46ba-91ec-763f9c64179e": {"uid": "7622f842-744e-46ba-91ec-763f9c64179e", "query": {"uid": "7375b7d1-7344-40f2-9f1e-7ec4cf762c6f", "label": "EWG38550.1", "names": {"protein_id": "EWG38550.1", "cluster_role": "hit_required"}, "start": 24705, "end": 25800, "strand": 1, "sequence": "ATGCTTCAGACTTCAAGAAATCAGCTCCTCTATCTCAGTGCCCTGGGTGTATGGGGTCTCTGGGGATATGCATCATTTAACGGCATGTTCCGCCGCCTCGACACACTCACAAAGACACTGCATTTTCCAGACGGCAGGCCCCTCCGCTCCTCGTACACAGGCCTTGCACCACTAGACGCCCAGCTTTCTCTCGTCACAGCATTCTACGATGTCCTCACAAACTCGCTCAGCTCTGGCCCACGCTTGCTGTTCTTTGACATCAACTATGTCGTCGCATGCGCAAACCTATGGACGCTCATTGAATCTCGCCGTCGCGGTGTGCGTTCTTTCTTCCTGAGGTATCCAGCGTGGGCAATGGCTCTCTGCAACTTCAACGGCGCTGCTATTGTGCTGCCACTGTACATGTTTCTAATCTGCCGTAGTAAGGCACGCTTACGCGACTCTAGCGTACCGTTGTACGACGCGGTAGCGATGCCAGTGACGGCTGTGGTGATTCTGCTTCATCCGTTGCTTATCTTTCTACCAGCATGGTTGGGCTTCGATGGTTACGAAACCCATCATGGATTGATTGCTCTTTTTCAAGTTGCCCCTATCCTTATTCTTGGCTTTTATCTAGGGCTTGTATCAATTCTCCCTCAAGGGCCTGTCACACCAACATCATGCAAAGAAGCCAAAAGGTGGCTCGTTGCCTCACTTATACTTGCTGGCACCGTCGCCTCAGCTGTGCACATTTATATTATGATCGGTGCAATGCGAACCCACGATAGCGATGCATCCCTCTCCAGGCTATTTGTTCCTGCCTGGGGTTTCTCTGACCCAGGAACGATCCTCAAGACGACTGAGGGAAGATCCAGAGAGTACGCCTCGCTTCTGGAAAACCTTCACCTGTTTTCCCAATGGGACTGGATCGTTGTGTGTCTGACGACGGTGGTGGCTGTCCCCTTGTTTCTCTCTCGTCGGGACGGACTCAAGGTTGATAAGTCTACCTCGCCACACGAGGTCCAGGAACTGGTCTATCTTGCAATATCCACAGCAGTTCTCGGGCCTGGAGGCGCTGGTTCATTTGCGCTTGCAATCCGAGAAGCTAGGATCTGA", "translation": "MLQTSRNQLLYLSALGVWGLWGYASFNGMFRRLDTLTKTLHFPDGRPLRSSYTGLAPLDAQLSLVTAFYDVLTNSLSSGPRLLFFDINYVVACANLWTLIESRRRGVRSFFLRYPAWAMALCNFNGAAIVLPLYMFLICRSKARLRDSSVPLYDAVAMPVTAVVILLHPLLIFLPAWLGFDGYETHHGLIALFQVAPILILGFYLGLVSILPQGPVTPTSCKEAKRWLVASLILAGTVASAVHIYIMIGAMRTHDSDASLSRLFVPAWGFSDPGTILKTTEGRSREYASLLENLHLFSQWDWIVVCLTTVVAVPLFLSRRDGLKVDKSTSPHEVQELVYLAISTAVLGPGGAGSFALAIREARI"}, "target": {"uid": "f201c9d9-ee40-4fc7-b156-6027348f8314", "label": "ENH62189.1", "names": {"protein_id": "ENH62189.1", "cluster_role": "hit_required"}, "start": 24920, "end": 25661, "strand": 1, "sequence": "ATGGCTCTCTGCAACTTCAACGGCGCTGCTATTGTGTTACCGCTGTACATGTATCTGCTCTGCAGTAGCAAAGCACGCTTACGCGACTCTAGCGTACCGTTGCACGACGCGGTAGCTATGCCCGTGACAGCGGTGGCGATACTGCTTCAGCCGCTGCTCATTTTTGCACCAGCGTGGTTGGGCTTCGATGGGAGCGAAACCCATCATGGGTTGATTGCCCTCTTTCAAGTGACCCCTATCCTTGTTCTTGGCTTCTATCTCGGCCTTGTATCAATTCTCCCTCGAGGGCCCGTAACACCAACATCACCCAAAGAAGCCAAAAGGTGGATTGTTGCGTCTCTTATACTTGCTGGCGCCGTCGCTTCGGCCGTCCACATTTATACTGTGATCGGTGCACTACGAACTCACGATAGCGATGTGTCCTTCACAAGACTTTTTGTTCCTGCTTGGGGTTTCACTGACCCAGGCACGATCCTCAAGACTACTGAGGGAAGATCCGGAGAGTATGCCGCGCTGCTGGAAAACCTTCACCTGTTTTCCCAATGGGATTGGACCGTTGTTTGTCTGGCGACCGTCGCGTCTGTCCACTTGTTTCTTTGTCGTCGGGATGGGCTCAAGGTGGACAAGTCTACATCACCACACGAGGTGCAGGAACTGGTCTATCTTGCAGTAGCTACAGCCGTTCTCGGGCCTGGAGGTGCTGGTTCATTTGCACTTGCCATCCGAGAAGCTAGGACCTGA", "translation": "MALCNFNGAAIVLPLYMYLLCSSKARLRDSSVPLHDAVAMPVTAVAILLQPLLIFAPAWLGFDGSETHHGLIALFQVTPILVLGFYLGLVSILPRGPVTPTSPKEAKRWIVASLILAGAVASAVHIYTVIGALRTHDSDVSFTRLFVPAWGFTDPGTILKTTEGRSGEYAALLENLHLFSQWDWTVVCLATVASVHLFLCRRDGLKVDKSTSPHEVQELVYLAVATAVLGPGGAGSFALAIREART"}, "identity": 0.5879120879120879, "similarity": 0.6181318681318682}, "75ee9e48-9501-4afe-9925-3a7d5f8fa6b6": {"uid": "75ee9e48-9501-4afe-9925-3a7d5f8fa6b6", "query": {"uid": "d1ed831e-60b1-4117-a09f-741f9df2b4f7", "label": "XP_018159137.1", "names": {"protein_id": "XP_018159137.1", "cluster_role": "hit_required"}, "start": 4846, "end": 5956, "strand": -1, "sequence": "ATGTTCGAAACATCTAGAGCACAATTCTTCTACCTAAGTGCCCTGGGAATATGGGGCCTCTGGGGTTACGCATTCTTCAACGGCATGTTCGCGCGCCTCGACACAGTAACCCGAACTCTCCAGTTCCCAGACAATCGCCACCTGCGCTCCACGTACACGGGTCTGGCGCCCCTCGACGCCCAACTCACCCTCCTCTCGGCATTCTACGATGTCCTCACAAATTCTCTCACATCCGGACCGCGTCTTCTATTCTTCGACATAATGTACGCCGTCGCATGTGCCAATCTCTGGGTCCTCGTCGAATCCCGCCGCCGGGGCGTCCGCTCCTGGTTCTTGAGGTACCCGGCCTGGGCGATGGTGCTCTGCAACGCCAACGGCGCTGCGATCGTGTTGCCGCTCTATCTCTACCTCGTCTGTCGCAGCAAGGCCCGTTTGCGTGATGCCTCGGTCCCTTGGCACCAGGCTGCGGCACTGCCTGCGACGACGTTGGTGATTCTGCTTCAGCCGCTGCTCGTCTTCGCGCCGGCGTGGACGGGACGCGGCGGGACGCATCTACACCACGGATGCATCGCACTCTTCCAGGTGGCTCCAGTAGCCGTCTTGGGATTCCATTTCGGCCTCTCGTCGATTCTGCCTCGAAAAAGTGCGGGCACGTCGCAGTCGTCGATGCGAGATTCGAAGAGGTGGATTGTCGCATCTCTTATACTCGCCGGCACCGTCGCCTCAGCCGTTCACTTCTATACTGTGGCCGGTGCGCTGCTTATACGCGATGGCGACGTATCGTTGGTCAGATTGTTTGTTCCGGCGAGTGGCTTCGCCGATCCGATCGAGTCTCTGTCGAAGACAAACGGACTGCCCGCTGAGTATGCCGCGCTGTTGGAGAATCTTCACTTATTTTCACAGTGGGACTGGATTGTGGTTAGCCTCACGAGCATAGTTTTTGCGCATCTGCTTCTCTCACGTCGGGATGGCGTCGATAGAGGGAAGCTGGGGGAGGCCAACACGCCGACCGAGGTTCAGGAGTTGTTCTACCTCACCGCAGCTACGGCGGTTCTCGGACCGGGGGCTGCTGGATCATTTGCACTGGCAATCCGTGAGGCAAGGGTATAA", "translation": "MFETSRAQFFYLSALGIWGLWGYAFFNGMFARLDTVTRTLQFPDNRHLRSTYTGLAPLDAQLTLLSAFYDVLTNSLTSGPRLLFFDIMYAVACANLWVLVESRRRGVRSWFLRYPAWAMVLCNANGAAIVLPLYLYLVCRSKARLRDASVPWHQAAALPATTLVILLQPLLVFAPAWTGRGGTHLHHGCIALFQVAPVAVLGFHFGLSSILPRKSAGTSQSSMRDSKRWIVASLILAGTVASAVHFYTVAGALLIRDGDVSLVRLFVPASGFADPIESLSKTNGLPAEYAALLENLHLFSQWDWIVVSLTSIVFAHLLLSRRDGVDRGKLGEANTPTEVQELFYLTAATAVLGPGAAGSFALAIREARV"}, "target": {"uid": "7ee04387-654d-4df9-844d-2b35e220c3c7", "label": "ACZ57550.1", "names": {"protein_id": "ACZ57550.1", "cluster_role": "hit_required"}, "start": 0, "end": 1110, "strand": -1, "sequence": "ATGCCCCAAACCTCGACGACGCAATTCTTTTATCTAAGCGCCCTAGGTATATGGGGTCTCTGGGTCTATGCCTTCTTCAATGGCATGTTCGACCGCCTCGATACGATAACCCGCACTCTCCACTTTCCAGACGGTCGCCCCTTGCGCTCCAAATACACAAACATCGGCCCGTTAGATGCTCAACTCACGCTCCTTTCGGCATTCTATGACGTCCTTAGCAATACACTCACATCTGGTCCGCGCCTGCTCTTCTTCGACGTAAACTACGTCGTTGCATGCGCCAACCTCTGGGTCCTGATCGAATCCCGTCGGCGCGGCGTCCGTTCTTGGTTCCTCAAATACCCAGCTTGGGCCATGGTACTTTGTAACGCCAACGGTGCCGCCATTGTGTTGCCTCTATATCTGTACCTTGTGTGTTGCAGTAAAGCCCGTTTGCGTGATGCCTCGGTTCCCAAGCACGAGGCCACGGCGCTGCTGGTGTCGACAGTGGTGATTCTGCTTCAGCCCTTGCTCATCTTCGTCCCAGCGTGGGCAGGACGTGGCGGGAGCCATTTACATCATGGATGCATAGCCCTCTTCCAGGTAGCACCTATTGGCGTTTCTGTATTTCATCTCGGTCTCGCATCGATACTGCCTCGAGAAGCTTCCGACTCATCACCATCATCCCGCAAGGACTCCAAAAAATGCATTGTTGCGTCACTTGTTCTGGCCGGCACCGTTGCCGCAGCTGTGCACTCCTACACTGTCGTCGGCGCACTCATCACGCGCGATGGTCAAGCATCGTTGACGAGACTGTTTGTGCCAGCCCATGGATTTAGCGATCCCATCGAAGTGCCGCTACAGCCAAGTGGGTTACCTGCCGAGTACATGGCGCTGGTTGAGAACCTTCACCTATTCTCGCAGTGGGATTGGATCGTAGTCGCCCTCACAAGCGTCCTTTATTCACATCTTCTTCTCTCGCTTCGAGATGGAGCAGTAAGGGCAAAAGCGAATCACTGGGTCTCACCTGTCGAAGCCCAAGAGCTGGTTTATCTCACTGTAGCCACCATCATTTTGGGCCCAGGAGGTGCGGCGTCATTCGCATTAGCCATCCGTGAGTCTCGAATATAA", "translation": "MPQTSTTQFFYLSALGIWGLWVYAFFNGMFDRLDTITRTLHFPDGRPLRSKYTNIGPLDAQLTLLSAFYDVLSNTLTSGPRLLFFDVNYVVACANLWVLIESRRRGVRSWFLKYPAWAMVLCNANGAAIVLPLYLYLVCCSKARLRDASVPKHEATALLVSTVVILLQPLLIFVPAWAGRGGSHLHHGCIALFQVAPIGVSVFHLGLASILPREASDSSPSSRKDSKKCIVASLVLAGTVAAAVHSYTVVGALITRDGQASLTRLFVPAHGFSDPIEVPLQPSGLPAEYMALVENLHLFSQWDWIVVALTSVLYSHLLLSLRDGAVRAKANHWVSPVEAQELVYLTVATIILGPGGAASFALAIRESRI"}, "identity": 0.7479674796747967, "similarity": 0.8672086720867209}, "90f31c78-f5df-4eee-8ad1-d683b462c010": {"uid": "90f31c78-f5df-4eee-8ad1-d683b462c010", "query": {"uid": "5449ebe2-3f19-4fb7-9652-eeccb49e145d", "label": "XP_018159138.1", "names": {"protein_id": "XP_018159138.1", "cluster_role": "hit_required"}, "start": 6448, "end": 8269, "strand": 1, "sequence": "ATGGAAGACAGCTCGTCAGCCTTCAAAGTTATCATTGTGGGCGCCGGTGTCACGGGCCTGACACTGGCTCACTGTCTTGACAAAGCAGGCGTCGACTTTGTCCTGCTAGACAAGGGCATCGTGGCCCCGAGCTTCGGAACTACCATCACGTTGCAGCCGCACGGATGCCGAATCCTGCACCAGTTGGGCTGTCTGGATGCCGTGCTGGCCATATGCGATACCATGGGCGGCGCACACTGCCGCGACCCGTCCGGCAAAAGCTTTGCTTCGAATGACTTTTTCGGGGTTGTAAGGGAGTTGTACGTAATCTACCTGGCCGTTTTCCTTCACCCTTGACGCCAGTGGAAGCCATTGGCAAAGAGCACTCTCTGACTGTCGTACACAGCGCTGGCTACGATACTAGAACGCTTGATCGGCAACTATTCCTACGCACTCTTTATCAACAGTTACCAGACCAGTCCAAGGTGCATGAGAAAGCACGTGTCGAGGAAATAATCGAAGAGAACTCCAAGACTCGTGTCGTCTTGGCGGACGGGCGTAGTTTCATCGGTGATGTGGTGGTTGGTGCAGACGGCGTGCATTCCAAGGTTCGCGAGATCATGTGGGACAAGGCCAACGAGGCGAACCCGGGCATGATCACGGTTGAAGAGAAGCGAGGTGAGTACTGCGCGAACCAGATTGCAATCGAGGTCTATGGCCTTCGCTGACAACTCGCTCTCGTAGCCATGGTAACCCAGTACAACGCCATCGTGATGTCATCCTCGCCAGTGCCCGGACTTGGCGCGCATGATATGGAGGTAACCTCGAACGACAAATTCTCTTTCCTTCTCCTCTGTCAACCGGACTGGATCTCGATTATCGTGCACAGCAAGCTTCCCGAGGACCAGCAGTGTACCTGGCCAACGCGTAGGCGGTATGACGAGGCCGATATGGAGGCACTCGTGAGCAAGATCTCCGAGTGTCCCATCACGGAGACGGTCGTATTCGGGGAGTTGTGGAAACGGAGGCTGAAGGCACAGATGATTTCGCTCGAGGAGGGCGTGTTGAAGCACTGGTTCTTTGGGAGAATCATCTTGGCCGGGGACGCTGTCCACAAGGTAAGCCCCTCCTCCTTCCACCATTGCTCTGTGATTCGTCGTGAACATGGTTGGGATAATGCTCACATCATGGCAGGTCACTCCCAACTCGGCCCTCGGCGGCAACACAGCAATGGAAGACGCCGTCACTCTCGCAAACACTATCCATGGCCTCCTGGTCAGGCATCCGAACAAGAAACCCAGTGACGTCGAGCTGCGTGACGCGATTCGAGACGAGTACCAGGATGCTCGCGTCGACCGCGCGCGCGCCATCGTGAAGGTCGGCGGCGATCTGACGCGGCAGCAGGCCTACGACGGATGGAAGGCGTACTTTGTACAGCGGTGGCTGACGCCCTTCGTGGGCCTGGACACGCTGGCGAAGAACATTGCAGGGCTGTGCGTCACCGCTCCGAAGCTCAGCTATGTCGAGTTCGAGGAGCGGAGAGGTGTTTTGGGGTGGCAGGACACCATGGCTGCTGAAAAGGAGCGGGAGGTGCGGGAGACGGGCCGTGGTGGAAAGCGGGATGAGAACCTGAAGGGTGGCAGCCGGTTCATGGTGTCGTGGGGCGGCTGGAGTGGAGGCTTTGAGGCTGTCTTCCCTCAGGTGCTTGGAGTCTTGACGGTCTTGTGGGTAGCAACTTGGATGTTCCATCTTGCGTTCTCCAGCCAGCAAATTCCTGGATTTGGAAGGGAGGTATGGCATCTGGTGGGAAGCGGGAATGGAACGTACCAGATGGTAGAGTAG", "translation": "MEDSSSAFKVIIVGAGVTGLTLAHCLDKAGVDFVLLDKGIVAPSFGTTITLQPHGCRILHQLGCLDAVLAICDTMGGAHCRDPSGKSFASNDFFGVVREFAGYDTRTLDRQLFLRTLYQQLPDQSKVHEKARVEEIIEENSKTRVVLADGRSFIGDVVVGADGVHSKVREIMWDKANEANPGMITVEEKRAMVTQYNAIVMSSSPVPGLGAHDMEVTSNDKFSFLLLCQPDWISIIVHSKLPEDQQCTWPTRRRYDEADMEALVSKISECPITETVVFGELWKRRLKAQMISLEEGVLKHWFFGRIILAGDAVHKVTPNSALGGNTAMEDAVTLANTIHGLLVRHPNKKPSDVELRDAIRDEYQDARVDRARAIVKVGGDLTRQQAYDGWKAYFVQRWLTPFVGLDTLAKNIAGLCVTAPKLSYVEFEERRGVLGWQDTMAAEKEREVRETGRGGKRDENLKGGSRFMVSWGGWSGGFEAVFPQVLGVLTVLWVATWMFHLAFSSQQIPGFGREVWHLVGSGNGTYQMVE"}, "target": {"uid": "437ccbcf-2591-4337-b1a2-467beec44628", "label": "ACZ57545.1", "names": {"protein_id": "ACZ57545.1", "cluster_role": "hit_required"}, "start": 1573, "end": 3355, "strand": 1, "sequence": "ATGGAAGACGGCCGCTCAACCTTCAAAGTCATCATTATTGGTGCTGGAGTCACGGGTCTGACTCTGGCTCACTGCCTTGCCAAGGCTTGCATCGACTATGTCTTGTTAGACAAGGGCATTGTAGCCCCGAGTTTTGGAACTACCATTACGCTGCAGCCACACGGATGCCGGATTCTGCACCAGCTAGGGTGTCTGGATGCCGTACTGGCTTCATGCGATGTCATGAGTGGTGCCCAGTGTCGCGATCCTTCTGGCAAGACGTTTGCATCCAACGACTTTTTTCGAGTGGTGAAAAAGTTGTACGTGATTCCGTTGGACCTACCCTCTCCACATGCTATCTTTCTGACAACGGGACTCAAGCACCGGTTACGATACGAGGACACTGGATCGCAAAGTCTTCTTACGTACGATGTACGAGCAACTACCAGATCAGTCAAGAGTACATGAACGAGCACGTGTCGAAGAGATAATCGAGGATAATGAAAAGACGCGTGTTGTCTTGCAAGATGGGCAAGAGTTTGTCGGTAACCTGGTCATCGGGACAGACGGCGTCCATTCCAAAGTTCGCGAGATCATGTGGGACAATGCCAACACGGCGAAACCTGGCATGATCACAGTGGAAGAAAAGCGTGGTGAGTATCACATACCCCATTGCCAACTAAACCGTAAGCTTATTACTGACCCTTTTCTCTAAGCCATGGTGACTCAATATAATGCCATCGTCATGGCTTGCTCTCCGGTCCCCGGCCTTGGCTCTCACGACATGGAAGTCACGTCTAATGATAAATTTTCTTTCCTCCTTCTCTGCCAGCCAGATTGGATTTCCATCATTGTACACAACAAGCTGCCCGAGGATCAGCAATGCACCTGGCCCACACGCAGACGGTACACCGAGTCCGACATGGAAGCACTCGTGAGTAGAATCCTCGAGTGTCCCATCACTGAAACGGTCGTGTTTGGAGAGTTGTGGAAGCGGCGTCTCAAAGCGCAGATGATCTCACTCGAGGAAGGGGTGTTGGAACATTGGTTCTTTGGCAGGATCGTCCTGGCTGGCGACGCTATTCACAAGGTAAATTCAATCTTTCTCTTCACCTCCCGGCAGATGTATCATCCACGAAGGACCAGCTCACATCATCTCAGGTCACGCCAAATTCTGCGCTAGGCGGCAACACGGCCATGGAAGACGCTGTCACTGTCGCAAATACTCTGCACACGCTTCTCGCTGCCCACCCCAACAAGAAACCCAGCACGGTAGAGTTGCAAGATGCTTTTCGCGACAACTATCAAAATGCTCGCATGGACCGCGTGCGGGCCATTGTGAAGGTCGGTGGTGACCTGACGAGACAGCAGGCGTATGATGGATGGAAGCGATATCTGATCCAGCGATGGTTGACTCCCATTGTGGGGCTGGACACACTCGCCAAGAACATTGCGGGCTTGTGCGTCACGGCGCCTAAACTTAGCTATATAGACTTTGAAGAAAAGAGAGGTATGTTGAACTGGCAGGATACTGTGGCTGCTGACAAGGAGCTGGAAATGCATCATGAAAACGTGGGAGGAGTACGGGCCGAGTATCATAAGAGCAAGTGGCTACTGACGTCAGCCGACTGGTCTGGTGGTTTCGAGGCCGTCTTCCCGCAAATACTGGGGGTTTTGATGGTCATGTGGTCATCTGTTTGGCTATTCCACCTAGCATTCTCTAGACACTGCATCTCAGGTTTTGGAGGCGAGGTGTGGCGAACTTTCGGAGCAGACAACGAAACATCTTGTGTTGCCAAGTAG", "translation": "MEDGRSTFKVIIIGAGVTGLTLAHCLAKACIDYVLLDKGIVAPSFGTTITLQPHGCRILHQLGCLDAVLASCDVMSGAQCRDPSGKTFASNDFFRVVKKFTGYDTRTLDRKVFLRTMYEQLPDQSRVHERARVEEIIEDNEKTRVVLQDGQEFVGNLVIGTDGVHSKVREIMWDNANTAKPGMITVEEKRAMVTQYNAIVMACSPVPGLGSHDMEVTSNDKFSFLLLCQPDWISIIVHNKLPEDQQCTWPTRRRYTESDMEALVSRILECPITETVVFGELWKRRLKAQMISLEEGVLEHWFFGRIVLAGDAIHKVTPNSALGGNTAMEDAVTVANTLHTLLAAHPNKKPSTVELQDAFRDNYQNARMDRVRAIVKVGGDLTRQQAYDGWKRYLIQRWLTPIVGLDTLAKNIAGLCVTAPKLSYIDFEEKRGMLNWQDTVAADKELEMHHENVGGVRAEYHKSKWLLTSADWSGGFEAVFPQILGVLMVMWSSVWLFHLAFSRHCISGFGGEVWRTFGADNETSCVAK"}, "identity": 0.7849056603773585, "similarity": 0.8547169811320755}, "48c2030d-5713-4d8f-8eb3-c3e410398c97": {"uid": "48c2030d-5713-4d8f-8eb3-c3e410398c97", "query": {"uid": "8643717a-3a09-4fbe-9dc3-b6d0821004cd", "label": "XP_018159139.1", "names": {"protein_id": "XP_018159139.1", "cluster_role": "hit_required"}, "start": 8768, "end": 10966, "strand": -1, "sequence": "ATGAGCCCCGATACTACGTCGCCGGACCCGAACGGGTCCCATCCCGAGAAACATGCAGGCGCCGTGGATTCGGGTTCCCAGAGTCCCCCCGAGAATCTGAATGGCAGCACCAACGACGCGTCTTCCGTCGAAAAGACTAATCCTCGCAACATTCATGGCTGGAAGGTGAGCAAGCCCCCAGCCCTGATCTGGCATCACGTTGCACCTATGCTAACATGATCCGTTTGCCTCCCTTAGTGGGCCGTCGCTTACTCTGCCATGCTCTCCACCACCTTCCTTTTCGCCCTCGATAACACCATCGTCGCCAACATCCAGCCGGCCATCATCAACGACTTTGGCCACCTCGAACTGCTGTCATGGATCGGCACTGGCTTCGCCCTCGGCACCATGTTCATCCTGCTCTGGGGCAAGGTATATGGGGTCTTCAACATCAAATGGGTCTACATCTTCAACATCTTCCTGTTTGAGGCCGGCAGCGCCTTGTGTGGCGCTGCTCCCAACATGGAGACTCTCATCATTGGCCGTGTCATCTCCGGTGTCGGCGGCTCTGGCATGTACTCGGGCACCCTGACCTATGTGTCCGTTTTGTCAAACGAGCAAGAGAAACCTGCGTATCTTGCTGGTAGCACTGTGATTTGGGGAGTTGGCAGTGTCCTTGGCCCGGTGGTGAGAATGCGACACTTCTGAGTTACGTTCCCGATCGTGTACTAACTCTGTGTGCCTTAGGTCGGCGGTGCCTTTGCCGCAAGCAGTGCCACCTGGAGATGGGTATCTCTCCTTCCCTTACTGCAATGTCACAATTTCTAATCAATGGCTAGGGATTCTACGTCAGCCTCCCAGTGGGCGCTGCCTTTATCCCGGTCTACTTCCTGTTATTCCCAAGCGTCGACCCTCATCCCACCAAGACCCTAGCGGAGAAGTTCCGCCTGGTTGACTGGGTCAATGCTGTTATCTTCCTCGCTGGCTCCGCCTGTCTGACCGTTGTTCTCACCTTTGGCGGCGTCGTCTACCCCTTCCGGTCCGGTACTGTCATCGCGTTGTGGACAGTCACGGGCGTCCTCCTGGTCGCCTTCATCGTCATGCTCAAGATGCACCCACTGGTCTCCAAGGAGAATCGTCTCTACCCTGTGCACTTCTTCAAGCAGCCGACCCTGATCAACATGCAGCTTCAGGTATTCCTGTCGTCAGGAATTATCCTCGTAGGCTACCCCCACCCCCCCGCCGCCATTTCGGACATAGAGCTGACCGTTCCAAGGCCATGACATACTTCATTCCGCTCTACTTTCAGTTCGTCAAGGTAAGTCCCTAAGGAGACTCGGCTGTTCGGGAGCTGACTTTGTTTAGGGTGACGGGGCGCTTGACGCTGGCGTTCGTTTACTTCCACTGATCATGTTCATGGTCGTCGCCTCCATGGTCAACGGCTTCCTGATGCCGAGATACGGACTGATCCCTGTCTGGTACATCGGAGGCAGTTCCCTTGCGCTTATTGGAACCGCTCTAATGTGTAGGTCCTTTCATATATCCTGTCTACTTGATATTCTTCTCGGAGCTCTTGGAAGCACGGAGAGCACACTGGCCCTAACCGTCCTCCCACAGTCACCGTGAATGACACGACACCCAACGCCAACATATACGGCTACAACATTCTCGTGGGAGCCGGCACCGGATGTTATATTGTAGCTGGTTTCGCTATTGTGCAATCTCTAGTCCCTGGTTACGACGTTGCAAATGCCGTCGGCGCCATGACCATTTGTAAGTTCTGTCCTTTCCCAGACCCTTCCCCGTACGGAGAGCTGACACAATCCATCACGCACAGCCCAGGACCTTGGCATGGTTCTCTTCCTAGCCATCAGCGGAAGTCTTTTTCACAACATAGCAGTCGACAAGGTCGGCAAGGCCCTCCCGGATGTCTCCCATACCGAGATTGGCAACCTCATCGCAGGATCGACCAGCAGCGCATTCCAGGCACTAACAGACGCCGAGAAGGCCCTGGTGATTCCCGAGATCGCGAGTGCCATGACGAGTATCTGGGCGTTTTTCCTTGCGGCAGCCGCTCTGAGTGTGGTGTGCTCTCTGCCACTGCTAGTAAGCATCTATCATTCAAGCTTTCCATTACCGTGCAGTTGTGGCCCTAACGTAGACGGCAGAGAACCAAACTCGGCGGTGGCAAGAATGCGCCAGCAGTCACTGCGGCGTAA", "translation": "MSPDTTSPDPNGSHPEKHAGAVDSGSQSPPENLNGSTNDASSVEKTNPRNIHGWKWAVAYSAMLSTTFLFALDNTIVANIQPAIINDFGHLELLSWIGTGFALGTMFILLWGKVYGVFNIKWVYIFNIFLFEAGSALCGAAPNMETLIIGRVISGVGGSGMYSGTLTYVSVLSNEQEKPAYLAGSTVIWGVGSVLGPVVGGAFAASSATWRWGFYVSLPVGAAFIPVYFLLFPSVDPHPTKTLAEKFRLVDWVNAVIFLAGSACLTVVLTFGGVVYPFRSGTVIALWTVTGVLLVAFIVMLKMHPLVSKENRLYPVHFFKQPTLINMQLQVFLSSGIILAMTYFIPLYFQFVKGDGALDAGVRLLPLIMFMVVASMVNGFLMPRYGLIPVWYIGGSSLALIGTALMFTVNDTTPNANIYGYNILVGAGTGCYIVAGFAIVQSLVPGYDVANAVGAMTISQDLGMVLFLAISGSLFHNIAVDKVGKALPDVSHTEIGNLIAGSTSSAFQALTDAEKALVIPEIASAMTSIWAFFLAAAALSVVCSLPLLRTKLGGGKNAPAVTAA"}, "target": {"uid": "1f9343b7-b546-4236-82be-ca27ea5ff712", "label": "ACZ57546.1", "names": {"protein_id": "ACZ57546.1", "cluster_role": "hit_required"}, "start": 3930, "end": 6091, "strand": -1, "sequence": "ATGGTGTATAGCAGTACATCGTCAAGCCAGAACAGACCAGATGGCGAGAAGCATGTTGAAGCAGTCGGATCGAGCACCCGGATTCCATCAGACGAGCTTGTCGACCGCGGTGGCGGTGACACTACAACCGGCAAGCAGAGTCCTCGCGACATCCATGGTTGGAAGGTAAGTACCCCACGACCAACACATGTTATACATACATACATCCTGGCAGTACGTCGCATATACGACACATACTAACTCGATGCGTTTGTCTCTATTCAGTGGGCTACTGCTTATTCTGCCATGCTATCCACGACGCTCCTCTTTGCCCTTGATAACACCATCGTCGCCAACATCCAACCCGCCATTATCAACGATTTCGGCCACCTCGAGCTGCTATCATGGATCGGAACCGGCTTTGCCCTAGGCACCATGTTCATTCTGCTTTGGGGAAAGGTTTACGGCGTCTTCAATATCAAGTGGGTCTACATCTTCAACATCTTCTTGTTTGAAGCCGGCAGCGCCCTTTGCGGTGCTGCTCCAAACATGGCAGCCCTTATCATCGGCCGTGTTATTGCCGGCGTCGGTGGCTCTGGCATGTATTCAGGTACTCTGACGTACGTATCAGTTCTTTCCAATGACCAGGAAAAGCCCGCATATCTTGCCGGGAGCACTGTCGTTTGGGGAATTGGCAGTGTCCTAGGTCCAGTAGTAAGCACCCTCACCTTACTTCGTCTCATGGATTTTATGCTTACTTTGTGGTGTTCAGGTTGGTGGAGCTTTTGCTGCGAGTTCTGCTACTTGGAGATGGGTATGTATCCGTCAATTATTCTTCTCCTTCAGTTCTTCACTATGAATGCTAATCATACGCTAGGGATTCTATGTCAATCTCCCTATCGGCGCTGCCTTTGCGCCTGTATACTTCCTACTATTTCCCAGCTTTGATCCTTATCCTTCCAAGACACTCGCCGAAAAGCTTCGCCTTGTCGATTGGATTAACGCTGTCATTTTCCTTGCTGGCTCCGCCTGCCTAACTGTCGTGCTCACCTTTGGCGGGGTCGTCTACCCGTTCAACTCCGGAACCGTCATTGCGCTATGGACTGTCACGGGAATTCTTCTTGTCGCCTTCATTGTCTTGCTCAAGCTGCACCCGCTTGTTGCCAAGGAGAATCGCCTTTATCCTTTGCATTTCTTCAAGCAGCCCACATTGATCAACATGCAGCTCCAAGTCTTTCTATCATCAGGAATTATTCTGGCTATGACTTATTACGTGCCCCTGTACTTCCAGTTCATCAAGGTACGCCTCCAGCTTGACTTCATCTTCTGAATACTTACATCATTCAGGGCGACGGTGCACTTGAGGCTGGCGTTCGCCTACTACCATTGATCATGTTCATGGTTGTTGCCTCAATGGTAAACGGTTTCTTGATGCCTAGATATGGCTTGATTCCTATCTGGTACATTGGAGGCAGCTCGCTTGCCCTTATTGGCACAGCTCTGATGTGTAAGGCTCCTCAATTACTCTGGCTCCAAAGTGACAATGGCCTAGCTAACATCTGTCGTAGACACCGTGGATGATAGCACGTCCAACGCCAACATCTACGGCTACAACATTCTCATCGGGGCTGGAACAGGAAGCTACATCGTGGCAGGTTTTGCTATTGTGCAATCTTTAGTCCCTGTTCATGAAATCGCCAATGCCGTTGGCGCCATGACAATCTGTAAGTCTTCACATAACATGCACCCAACGGATATTTCCATAAAACCAATAGCTAACATAGCTTACACGCATCTAGTCCAAGACCTTGGTATGGTCCTCTTCCTTGCTATCAGCGGCAGCCTTTTCCACAACGTAGCCGTCGACAAGGTGGGTAAGGCTCTTCCAGACGTCTCCCACACGGAGATTGCGAACCTCATCGCAGGATCAAGCAGCAAGGCTTTTCAAGCACTATCCGACACGGAAAAGGCTTTGGTCATTCCGGAGATTGCCAGTGCCATGACCACTATATGGGCGTTCTTCCTTGCGGCGGCTGCATTGAGCGTGGTGTGCTCTTTCCCACTATTGGTGAGTTATCTACACGATTTTTGCTTTCTTTCGTCCGTCTCACACTACTAACGCGCACGGCAGAAAGCCAAGATCGGAGGTATGGAAAAAAGGACAGCAATCACTGCAGCGTAA", "translation": "MVYSSTSSSQNRPDGEKHVEAVGSSTRIPSDELVDRGGGDTTTGKQSPRDIHGWKWATAYSAMLSTTLLFALDNTIVANIQPAIINDFGHLELLSWIGTGFALGTMFILLWGKVYGVFNIKWVYIFNIFLFEAGSALCGAAPNMAALIIGRVIAGVGGSGMYSGTLTYVSVLSNDQEKPAYLAGSTVVWGIGSVLGPVVGGAFAASSATWRWGFYVNLPIGAAFAPVYFLLFPSFDPYPSKTLAEKLRLVDWINAVIFLAGSACLTVVLTFGGVVYPFNSGTVIALWTVTGILLVAFIVLLKLHPLVAKENRLYPLHFFKQPTLINMQLQVFLSSGIILAMTYYVPLYFQFIKGDGALEAGVRLLPLIMFMVVASMVNGFLMPRYGLIPIWYIGGSSLALIGTALMYTVDDSTSNANIYGYNILIGAGTGSYIVAGFAIVQSLVPVHEIANAVGAMTIFQDLGMVLFLAISGSLFHNVAVDKVGKALPDVSHTEIANLIAGSSSKAFQALSDTEKALVIPEIASAMTTIWAFFLAAAALSVVCSFPLLKAKIGGMEKRTAITAA"}, "identity": 0.8404255319148937, "similarity": 0.9060283687943262}, "8b439d5f-54bf-4023-8fb6-54e162860258": {"uid": "8b439d5f-54bf-4023-8fb6-54e162860258", "query": {"uid": "53133350-7460-42aa-9c91-c8c92e454423", "label": "XP_018159140.1", "names": {"protein_id": "XP_018159140.1", "cluster_role": "hit_required"}, "start": 11714, "end": 13690, "strand": -1, "sequence": "ATGGAGACTTTTGATGTAATCGTTGTCGGTGCCGGTAATACAAAGAAGTCCAAAATTCTGCCTTGTACTTTCTGACAGCATACACAGGTTGGTACGGCCTGATGGCTGCTCGCACGTATCTGGAGCTGGCTCCCGAGACCAATCTTCTCATCGTGGATGACAGCGGCACTGTCGGGGGTGTATGGTCGAAGGAGCGCATCTACCCCAGTCTCTTTGCTCAGATCAGCCATCCACTGTTCGAGTACTCATTTTATCCGATGTCGAAAGAGGACATATCGCCGGACGGATTCGTTTCTGGAAAGACAATCCACAACTACCTCGACAGTTTTGCCAGGGACCATAACCTGCTGCCCCGCCTGCGTCTCAAGACTCGCGTAGAAAAGGTCAGGAGAGGACAACCCGGCTCGGACGGATGGATACTTGACATCAAAGGAGGGGACTCTTTGTCATGCGACAAGCTTATTTACGCCACAGGCGCCAACTCCAGCCCCATTATACCCAAATGGCCAAGGGACGACTTTGAGAAGCCTGTCATCCACTCTCTGGATCTCGGAACGCACCAAGACTACATAGCCAACAACGTGCGAAGCGCCACTGTCGTCGGCCGCTCCAAGTCATCGTATGACGCCGTCTACCATCTGTTGTGTGAGGGGAAGAAGGTTGACTGGGTCATGCGAGACGGTCTATCCGGGCCTTTCAGCCTCTATGCCCCGACGTTCTTGGGATTATGGAACATCGCCGACCACATTTCGACGCGCTTCGCCTCAAGCTTCAGCCCGTGCATCATGGCAACTTCTGGTTTCTGTTACAACTTCTTCCAGCGCCATGCCGTAGGACGCATGCTGACAAACGTGTACTGGCGGACCGCCAACTACCTCTCCGTGTCGCACGCAGAGTACTGGAGGACCCCGAACGCTGAGAAACTGCGGCCGAGACCTTATAGCGATGGGTGAGTTTTCGATGTATTCCTCTCATTCCAAGACCGGCGACCTTGCAGACTCACATCGTTTTTCTCTTATTTAGTGTATGCTGGGGAAGCGGTGGCATCGGTATTGCCACTGCTCCTGACTTTTGGAAGGTCTTCCATCGCGGTAACGTTACAATCCATTCGACTGAGATCGAGAGCATCTCCCACCAAGATGTTGTAAACCTGAAGAACGGATACGCTGTAGCGACTGATATTGTGATCCACTGCACCGGATTCGACAAGGGGTACAGCACATTCGATCCTGAGCTTCGAGAGGAACTCGGTCTACAATACGACACGAAGACGTTCTCACGGTGGACGATGCTCGATGAGAAGGCCGAGAAGACGGTCGATGAGCTGCTTCCGTATCTCAGGACTGCCCCTAAGCAGTATGGCGACGTCGATGCGAGCAGAGGAGCGGAGCAAGGCCCCAACCGACACTTCCGCCGCCTTGTCGTTCCCGAGCTGGCGGCACGAGGCGACCGATCAATTCTGTTCCCCGGCCACATTCACTCAGCGTTCACGCCACTCGCGGCGGAACTTCAGGCGCTTTGGGGCGTTTCGTGGATGCTCGGATGGCGCGACCTTCCGTCCAGAGAGGAGATGGAGTTTGAGGCGTCGACATTCAACGCGTGGACCAGAAAGAGGTACCTCGAGCAAGGCAAGAAACACTCGTACTTCATATACGACTACATTCCGGTGGGTAACCTCGTGTGCAACAATGTGAACAGACCGTCATATGACGGGAGATGGGGCAGCATCGCGCTAATAGTGACGAGAACAGTACATTGACACGCTCATGAAGGACCTGGGCCTCAACCCCTTCCGTAAGAGCAATGTCTTTGAAGAGTGGTTTGTCAGGTACAAACCGAGCGACTACCGTACCATTCTCGATGAATATCGTAGCATCCGACGCAATCAATTGAAAGCGCGGTCCTTGAACGGTAATGCGAAGGGGCCACGCCACGTTACTACGGAAACCAATGGACATTCCGTCAAGTCAAACTGA", "translation": "METFDVIVVGAGWYGLMAARTYLELAPETNLLIVDDSGTVGGVWSKERIYPSLFAQISHPLFEYSFYPMSKEDISPDGFVSGKTIHNYLDSFARDHNLLPRLRLKTRVEKVRRGQPGSDGWILDIKGGDSLSCDKLIYATGANSSPIIPKWPRDDFEKPVIHSLDLGTHQDYIANNVRSATVVGRSKSSYDAVYHLLCEGKKVDWVMRDGLSGPFSLYAPTFLGLWNIADHISTRFASSFSPCIMATSGFCYNFFQRHAVGRMLTNVYWRTANYLSVSHAEYWRTPNAEKLRPRPYSDGVCWGSGGIGIATAPDFWKVFHRGNVTIHSTEIESISHQDVVNLKNGYAVATDIVIHCTGFDKGYSTFDPELREELGLQYDTKTFSRWTMLDEKAEKTVDELLPYLRTAPKQYGDVDASRGAEQGPNRHFRRLVVPELAARGDRSILFPGHIHSAFTPLAAELQALWGVSWMLGWRDLPSREEMEFEASTFNAWTRKRYLEQGKKHSYFIYDYIPYIDTLMKDLGLNPFRKSNVFEEWFVRYKPSDYRTILDEYRSIRRNQLKARSLNGNAKGPRHVTTETNGHSVKSN"}, "target": {"uid": "c7c23416-27e6-4e46-966d-e5c499b6e0a3", "label": "ACZ57547.1", "names": {"protein_id": "ACZ57547.1", "cluster_role": "hit_required"}, "start": 6617, "end": 8581, "strand": -1, "sequence": "ATGGAGAGCTTTGATATCGTTGTGGTTGGCGCTGGTATGTATGGTAGGTCAGGCAAGGGCTCAAGCCGAGCTAATGATCAAGGCAGGATGGTACGGCCTCATGGCCGCTCGCACATACCTGGAGCTGGCCCCCGAGACTAACCTCCTCATCGTTGATGACAGCAGTACCGTCGGTGGTGTTTGGTCCAAGGAAAGGATATATCCCAGTCTGTTTGCCCAAATTAGCCATCCACTTTTCGAATACTCGTTCTACCCAATGCCCAAAGACGACATATCACCGGACGGCTTCGTTTCTGGAAAGACAATTCACAATTACCTTACTAGTTTTACTAGAGATCACAACCTACTACCTCGCCTGCGTCTCAATACTCGCGTGGAACGAGTCAGGCGAGGGCCGTCTGATGCGGGCGGATGGGTTCTCGACATCAAAGAGGGAAACCCTCTCTTATGCCACAAACTCATATACGCTACAGGAGCCAATTCCAGTCCTATTATACCGACGTGGCCGAGACAAACATTTGAACAACCTGTAATTCACTCACTGGATCTTGGAAAACATCAAGATTATATTGCCAAAAGCGTGGAAACAGCAACAGTGGTTGGCCGTTCCAAGTCATCGTACGATGCTGTCTATCATCTGTTATGCGAGGGCAAGAGAGTCAATTGGGTCATGCGTGATGGACTATCCGGTCCATTCAGTCTCTATGCCCCAACATTCATGGGCTTGTGGAATATTGCCGACCACATTTCTACTCGTTTCGCGTCGAGCTTCAGTCCGTGCATTATGAATACGTCTGGATTCTGTTACAACTTTCTTCAGCGTAATGCTGTGGGGCGAACGTTGACAAATGTTTATTGGCGAGCTGCTAATTATCTCTCTGTATCACACGCAGAGTATTGGAGGACCCCTAATGCCGAGAAGCTGCGGCCGAGGCCATACAGCGACGGGTAAGTCTGGAATGCGATTCCTATGATACCCCCAATCAAATTAGAGATAACTCGACTGACACACGTTTCTTTCTTTCAAGTGTGTTTTGGGGAAGCGGCGGAATCGGCATCGCCACTGCTCCAGACTTTTGGAAAGTTTTCCACCGTGGCAATATCACCATCCATTCGACCGAGATAGACTCCCTCTCCCACGGAGACGTTGTGAACCTGAAGAATGGATACTCCCTGGCGACTGACATCGTAATTCACTGTACAGGCTTCGACAAGGGGTATACCACATTCGACCCAGAGCTGCGGGAGGAGCTTGGCCTACAGTATAACAGCAAAAGCATTTCGCGGTGGAGCTTACTTGACGCGAAAGCCGAGCAGACAGTCGACGAACTTCTGCCATATCTCAGAACTGCTCCACTGCAAGACATGGATCCCGATGCCAGCAGCAGACCAGAACAAGGTCCAAACCGACACTTCCGTCGGCTCGTAGTGCCTGAGCTAGCGGCACGGGGAGACCGATCAATACTTTTCCCGGGACATATTCATTCAGCCTTTACCCCGCTTGCAGCAGAACTTCAGGCGCTTTGGGGAGTCTCTTGGATGCTTGGATGGCGTGAACTCCCCCCTCAAGAAGAAATGGAGCTTGAAGCCGCGACTTTCAATGCTTGGACAAGAAAAAGGTACCTTGAGCAGGGCAAGAAACATTCGTACTTTATATATGACTATATTCCGGTATGTGTTTCTGTTCAACATTGTCCACATGCGAAAAAAAAGACATGACAAATGCGAACGTTTCATGCTGATTGTAGGGACAACAGTACATTGATACACTGATGAGGGATCTGGGACTTAATCCCTACCGCAAGAGCAGCGTCTTTGAAGAATGGTTTGTTCGGTACAAGCCAAGCGATTACGGCACCATTCTAGACGAATACCGCGATATACGGCGTCTTAGCTTAGAGTGTCTTCAAGGGACAGGAGGTTTTGCGGAAAGAACAAATGGTCATGGTGTGAACATGAAGTGA", "translation": "MESFDIVVVGAGWYGLMAARTYLELAPETNLLIVDDSSTVGGVWSKERIYPSLFAQISHPLFEYSFYPMPKDDISPDGFVSGKTIHNYLTSFTRDHNLLPRLRLNTRVERVRRGPSDAGGWVLDIKEGNPLLCHKLIYATGANSSPIIPTWPRQTFEQPVIHSLDLGKHQDYIAKSVETATVVGRSKSSYDAVYHLLCEGKRVNWVMRDGLSGPFSLYAPTFMGLWNIADHISTRFASSFSPCIMNTSGFCYNFLQRNAVGRTLTNVYWRAANYLSVSHAEYWRTPNAEKLRPRPYSDGVFWGSGGIGIATAPDFWKVFHRGNITIHSTEIDSLSHGDVVNLKNGYSLATDIVIHCTGFDKGYTTFDPELREELGLQYNSKSISRWSLLDAKAEQTVDELLPYLRTAPLQDMDPDASSRPEQGPNRHFRRLVVPELAARGDRSILFPGHIHSAFTPLAAELQALWGVSWMLGWRELPPQEEMELEAATFNAWTRKRYLEQGKKHSYFIYDYIPYIDTLMRDLGLNPYRKSSVFEEWFVRYKPSDYGTILDEYRDIRRLSLECLQGTGGFAERTNGHGVNMK"}, "identity": 0.8398637137989778, "similarity": 0.8807495741056218}, "a83359ab-d572-4164-9264-29d6ac3f826a": {"uid": "a83359ab-d572-4164-9264-29d6ac3f826a", "query": {"uid": "e72b1357-77f2-4416-a39b-b1005f3c637b", "label": "XP_018159141.1", "names": {"protein_id": "XP_018159141.1", "cluster_role": "hit_required"}, "start": 14406, "end": 21781, "strand": 1, "sequence": "ATGCCTCACTTCCACGAGTCATCCTCGAGCTCCTCGGACGCTGCGCCCGAGTTTGACCCCCAGAACGCTTACCAGCGCATCGTCAGCGATGAGGAGTACGCTGCTTCTTCGTCTTCCGAGCCACCATTGAGTCAACAACTGGAACCTATCGCAGTCATCGGGATGGGTAATATCCGTCATCTTCCCCTCACTCATGGCGGACTGCCGCTAACGTCTTCTATACAGGATGTCGTCTCCCTGGCGATGTCAGCTCCCCATCAGACTTTTGGAAGTTGATGATGGAGAAGAGAAGCGGCCAGACGCCCAAAGTCCCTTCGTCCAGGTTCAACATTGACGCACATTTCCACTCGGACAATGACCGCCCGGGAAGCTTTGGTGTTCTTGGAGGCTACTTTCTCAACGAGACTCTTCAAGAGTTCGATCCGGCTTTCTTTGGCATCACCCCAGTCGAGGCCACATGGATGGGTAGGTCTCGCATGCCTCCACGATGGATATTCACCTTGTTGGTAGTGTACTGACAGCTTCTCACTCCAGACCCGCAACAACGAAAGCTTTTAGAGGTCGTCTACGAAGCCTTCGAGTCAGCCGGTCTGACTCTGGACCAACTCTCCGGGTCCGATACGGCTTGCTTCATGGCCACATTCACAGCCGATTTCCAGCAAATGTCATTCAAAGAGCCCTCGTTCCGCCATAGTCTCGCCGCCACCGGTGTTGACCCCGGCCTTTTGAGTAACAGGGTCAGCCACATCTTCAACCTCCGTGGTCCTAGCATCGTCGTCAATACGGCATGTTCCTCGTCCGTCTACGCCCTCCATAACGCATGCAACGCCCTACGAACCCATGAGTGTTCAGCAGCCGTGGTCGGCGGCAGCAACTTGATCCTGACCGTCGACCAGCACATGAACACGGCGAAGCTGGGCGTGCTATCGCCGACGTCGACGTGCCATACCTTCAACAGCTACGCCAATGGGTACGGCCGTGCAGAGGGGGTCGGGGCCATCTACTTGAAGCGGCTGAGCGATGCAATCAGAGACGGTGACCCCATTCGCGGCGTCATCCGGTCCAGCGCGACGAACAACAACGGAAAGGCACCCGCGGTGGGTATCACGTACCCCGGGTTTGATGGGCAGAGGAACGTCATGAGGCACGCGTACCAGCGTGGCGGCTTGGACCCCATGCTCACGGGATACTTCGAGTGCCACGGGACGGGGACAGCTATTGGCGATCCCCTGGAAGTCCACGCCGTCTCTGACATTATGAATGCAACTCGGACCGAGGCAGATGGGCCCCTGCACATCGGCGCCGTGAAGACGAACATCGGACATAGCGAGGCGGCCAGCGGGTTGTCTGCCGTCATCAAGGCTATTCTGACAGTGGAACGGGGCATTATTCCCCCCACCCAGGGAGTCACTGATCTGAATACAAAAATCGACTGGAAAGGTTGGCAGGTGGATGTGCCTACGGATCCAACGCCATTTCCAAAGCGTTTGCCCGTCACGAGAGTCAGCGTCAACTCTTTTGGGTACGTAATCGTTTCCGCGTCATGCGACTGTGAGCTGGTGAACGTTTGTTTACTAACTTGAGTCTAGGTATGGCGGCACAAATGCGCACACTGTCATCGAGAGCCCCAGATCCCTACTCGTTGCACCGCAAAGCTACAAGTACTCGATGGCCGGGACCACCACCAGGGGCAAAGTAGCACGCGGAGCAGTGAACCGCAACAGACCTTATCTGTTTGTGTTTTCTGCACACGAGATGGGGGCTCTCAGAAGAAACGTTGCGGCCCATGGTAAGGTTGCTGCAAACTACAGCCTGCTCGACCTATCATATACCCTCGCCAACCACCGCACTCGCTTCCAAAGCAAAGGTATGGTGGTTACAACACCGGCGACCCTACCTGGGACCTTCGTCGACGGGATTCCCGACTTTGTTCTTTCGGATAAGAAGGAGACATCTCACACCCTCGGCTTTGTCTTCACGGGACAGGGCGCGCAGTGGGCGCGCATGGGCGCGCAGCTGATGACATACTACCCAACCTTTCTCATGGCGATTCGGCGCATGGACATGGTGCTCGAAGATCTCGATGAGGCCCCCTCATGGACTCTGGAAGAGACTCTCCTCGAGGACCCGGCCGTCTCTCGCGTTAGCCAGGCCGAGTTTTCTCAGCCGCTGTGCACCGCGATCCAAGTTGCGCTCGTCCAGCTCCTTCGACTTTGGGGTATCAAACCTTCAGTGACCCTAGGCCACTCGTCTGGCGAGATCGGCGCTGCGTTTGCCGCTGGGTACTTATCCGAGTCTGAGGCTATCTTGATGGCGTACTACCGCGGACAAGTTGTCAAAGACATTGATTCCGCCGGCGCTATGATGGCTGTCGGCCTCGGTGCAGAGGCTGTGGCCCCTTATCTAGAAACCTACTCGACCGAGGTCGTCATCGCTTGCCACAACTCGCCATCTGGTGTCACTCTGAGCGGCAATGTCGACGCCTTGAAGGAGATTGAAGGAACCCTACAGGCCGAAGGTGTCTTTGCACGCCTAGTCAAGACCAACGGCAAGGCATACCACTCACGTCACATGCTTCCAGCTGTCGAGAAATACGAGGCCCTCGTCCGGAAAGCAAGACAGACCAGTCTCACGAGGCTTGTATCCGAAAAGGCGAAGATGGTGTCGTCAGTCACCAACTCTGTGTTGCCCGAGGATGCAGTCCTTGACGAAAAGTACTGGAGCGCCAACCTCGTCAGTCCGGTCCTTTTTAACCAGGCCGTGCAGACAGCCCTTACGAGCAAGGATGTGCCCAAGATCGACATCCTGATCGAGGTGGGACCTCACTCGGCTCTCTCGGGGCCGATCCGACAGATCAAGGCCGAGTTGAAGGCCGAAAAGCTGCACTATTTGCCAACTCTCGTCCGCGGGTCCCGATGCGCTGAGCAGGTACTCAAGCTGGCTGGCGAGTTGTTCTTGCGCAATTACCCCCTTGATCTCGCGACAGTCACGGCAGTTGAGGAGGTGTACCCGTCCGGAAAGATCATCCCGCGAAGAGGTAACCTCATTGTGGACCTGCCACCATACCAATGGGACAAAACCAAGAAGTTCTGGGCCGAGTCTCGCGAGAGCAAAGAGCACCGCTCGCCACGCTTTCCACGACATGATATCTTGGGCCAGTTGACTGTCGGTGGTTCCTTGGCCGAGCCGACGTGGCGCAACGTTCTTCGCATCAAGGACCTCCCTTGGCTTCAAGATCACTCCTTGGGCGGGGAAGCAGTTTTCCCTGCGGCTGGGTACCTCTCCATGGCCATGGAAGCCGTTACACAGATCAATGAGATGTCGGAGAGCCCATCGGACATCAGCTCCTATGTGTTTAGGGACGTCTCCATTCAGCAAGCACTGGTTACGCCTGACGACGACAACGGTATTGAGGTCTTGTTGAACATGCGCCCAGCAAACCTCAACGCCGACGAGGGCAGCAAGCAGTGGTGGGACTTCAACGTCTCGTCCATTTCATCCGAAGCGCATCGCAAGAATCATATGGCGGGAAGCATCAGCATCAACACAACCAAGCGCAGAGCTGTCGCGAAGCAAATACCCAACCTGCCGCAGCGGGCCTCTGGCAAGCTTTGGAATCAGGCGCTGAAGCAGGTTGGATTCAACTACGGCCCGACCTTCCAAGACCTGGAGAACGTCACCTTTGACGGGGCCACGTACTGTGCGCAAGCCGATACGAAGATCAGGACCGCCGTGATGAAGGGAGAGTCCCGCCACGTCCTCCACCCAGCCATCTTGGACTCGTGCTTGCAGCTCATGATCGTCGCTATCTGGGCTGGACGCGCCGGCGCCATGAGGTTCGGAGCGGTGCCCGTCCGCGCCGAGGAAATCGTCATTTGGAAGCCTACGGCAGCCCAGTTGGCTGGCGACGCTGGCGCTACCGCATTCTCCTGGATAGACCCACGCGGCCAGAGACTGTTCAATGCTCACAACCAACTCATCGCAAGTGACGGGACGGTCCTGATGGAGATCAATAGCATGCGCTGCACTGCGTATGAAGCCGCCATTCCGCAGCGGCTGGAAGCGCCGATGCAGCCAAAACCTTACTCCCAGTTGGTCTCCAAGCCGGATGTCGCGTGGATGCGTGGTGATCAGAAGGACCTCGACGTTGTCGATTTTGTTGAGCTGGCCGAGTTCAAGACCCCAGGCCTGCGGGTTCTTACCACAGACGCAGCCGCCGCCGGATCCCTCATGGCCAGGTTGCCTGGACTGCGGTTGACAGTGTTCACCAGCTCTGACGGAGTTGAGACTGAAGAGTTGAGCGAGTTCAAGACTGTCTCCTTCGAGCCGCTTGACTGGACAGCCAACTTGACGGCTCAGTCTTACGAAAAGATCAAACACTCATTTGACCTCGTTGTCTCCCTCAACACCACCCCCTATGCACTGGAGCATATCCCCGAGCTCTTGGCAGAAGGAGGCCAGGCTATCCTGAGAGAAGACAAATGTCTGACTGATCAAAGTCTCAAGGAAGCCGGGCTCTCGGGTTTTGATTCATCTTTGAAAGGCGGCGTGTTTGTTACCTCAAGTATCAAGCAGGGCGACAGGTTTTCATCGACGTCAGTTCACCTGGTGTACTGTTCAACTGTCACAGAACACATCACCCGATTGCAGGCAAATTTGGAGGGCCTGGGATTCAACGTTGAGAGCCTCAAGCTTGGGGATCCATGTCCGCCCGGTGCCAACGTCATCATGTTGGCCGATCTTGAGCGTCCACTCGTGGCTACCATGTCAGAATCAGAGTTCCTTCATCTACAAAAGACTCTGGCCGATGTCGCGAATATTCTATGGGTGTCTTGTGGTGGTCTGTCGGCGGACAGCGTGAGCCCTGAGTCCGCAATGACACGGGGACTCCTGCGTTCACTGCGATCCGAAAGAGCGTCCCTCAAGGCGACACTCGTCGACTTCGCCCCCGGCGATCTTGACTCGGATGGCTTCATTTTCAGGGTATCGTCTTTATCCTCCGCTCTCTTCAGCAATGAACGACAGCTCGATACCGAATATGTTGCCTGCGGCGGTCAGCTGATCATCAGCCGCCTCATCCCATCGGATGAGATCAACGAAATACACGGAAACGCCGGTGGGGAAACGCAACTGCAGCCCTTTGATCCTGAAGCCAGACTAGTAGGCAAGGTGGAGTACGGCAGAGTGGTCTTCCAAGCTGATCACTTGGACGCGCAGCACTTGCAACCGGATGAGGTTGAGTTCCGCGCGTTGGCGACAGGCCTGAACAGCGAGGATCAGGCCGTTATAACGGGCGCCTCTTTTGAAACTGACTTTAGTCACGAAGCTTCCGGCGTTGTCACCAGAGTCGGCGCCGCTGTCACGAGGGTCTCTCAGGGCGATTACATTGTCGCCTTCAGCTCGGCGAAGTTCTCCAACTACCAGCGCGTCGAAGAGTGCTTGGTACAGAAACTCGATCTGACAGAGACCCCTTCGACCATGGCCAGCCTTCCGATGCACCATGGCGCTGCTCTCTACGGGCTCCAGACCCTGGCAAGGCTTCAGGCCAAGGAGTCGGTTCTGGTTCTTCCCGGAGTGGGACTTCTTGGAGCAGCCGCCATCCGGATCGCTCAGGCACTCGGTGGCATTCCGTACGTCGCTGTGCATGACTCTTCTGAAGCGGAAGCTGTATCATCAACCTTTGCACTCCCAAAGGACCGAATTATAGTCGACTATTGTCCTTCAGTACTGCTTGACCGAGACATCGACGTGGTATTCTTAAGCGGCTCGGTCGACTCAGCAGTAGCGCGAGAGGCATGGCGGAGTCTACCGGCCTTCTCGCGGTTCGTTAGCTGCGGCACTGCCGCTGGAATCACGTCTCTTGATTCTGTCCCGGCGACTCGTGGTGCGAGCTACCTATCCTTCAACCCTGCGAGTCTTTTCAAGAAGCCTCGTGTACTGGGTCAGTTACTCGAGAGGACAATTACACTCTTCCGCCAAGGAACCATCCCTGCGCCGTCGTTGGTCGTTCGCGACATCTCAGAACTCAACGAGGCTGTTGCCTCCTTCTCGGATTCCCTTTGCGGCCCGAAGACGGTCATCTCGCACGAGAGCGGCGACGGCGCTGTGGACGTCATCCGCGCCCGCCCGCACTTGCGTCTAAACCCAGACGCCACATACCTTCTCGTCGGATGCCTTGGTGGTCTTGGTCGCAGCCTCACATCGTGGATGATGCAGCGTGGAGCGCGGGGCTTTGCGTTCCTGTCGAGGTCTGGATCAGACTCTAGGCAGGCCGCCATCTTGGTCAAGGATCTGGAGGCGCGGGGTGCTCATGTCCAGGTTTTCAGGGGAGATGCCGCCGTCAAGGAAGATGTGGCGAAGGCAGTGGGCTCGGTTCCAGTCGATCGACCACTTCGTGGTGTTGTCAACGCCGCCATGGTCTTACGGGTAAGTCGATTTCAGTCATCTTATGCGATCAGAGTCCCTTTCACCATGCTAACGTGTTTTGCAGGATGGCCTGTTTCAGAACATGCCCTACGATAGCTGGACAACGTCTATCCGGCCAAAGGTCCTTGGCAGCAAGCACCTACACGAAGTAACAGCCGACCTTCCCCTGGACTTCTTCCTCATGACGAGTTCGGTGTCCGGTATTCTCGGGACGCCAGCCCAAACCAACTACGCCGCAGCCAACTCCTACATGGATGCGCTGGCTCGTCTGCGCCGCTCCCGAGGCAAACCGGCGTGCGCCGTGATTCTCCCCATGGTCCTGGGCGTCGGAGTTGTGGCCCAGAACCTCGAGCTAGAAGACTCTCTGAAACGCAAGGGCATGTACGGCATCGACCAAGAGGCGCTGCTGGACTCGTTCGAAGTCGCCATCCTGGAGCATCAGCAACAGTCTGGCGAGCGGCGGGCCGCGAGCCCCGATCACCTTGTCGTCGGCCTCGACCCAGTGGAGCTGTACAAGACACGTCGCGAGGCCGGGGGCGACGTGGACGCCTTTTGGGCCGCGGACCCCCGCTTCTCGGCTCTCGTTCAAGCGATGCAAGCTTGCGGCGGCGGGAATCAAGGCGGAGCCGACGAGGCGGGGTCGATCCTCACGCGGGTCAAAGTGGCGGGCGAGGAGTCGCCAGCAAAAGCGGCGGGCCTCGTGCGCGACCACTTCGTGGCCAAGCTAGCGCGCGTGCTCTTGGTCGATGAGACCGAGTTCGGGGAGGAGGACAGCGGACGGTCCATTGCGAGCTACGGGATCGACAGCATGATTGGCGCGGAGCTGCGCAATTGGATCTTCAAAGAGCTGGCGCTGGACATTGCCTTCCAGCAGCTTTTGAGTCCATCGCTTACCATCTCGAAGTTTGCTGAGCTGGTGTGTGTTACGCAGGGTATTCTTGTCGAATAG", "translation": "MPHFHESSSSSSDAAPEFDPQNAYQRIVSDEEYAASSSSEPPLSQQLEPIAVIGMGCRLPGDVSSPSDFWKLMMEKRSGQTPKVPSSRFNIDAHFHSDNDRPGSFGVLGGYFLNETLQEFDPAFFGITPVEATWMDPQQRKLLEVVYEAFESAGLTLDQLSGSDTACFMATFTADFQQMSFKEPSFRHSLAATGVDPGLLSNRVSHIFNLRGPSIVVNTACSSSVYALHNACNALRTHECSAAVVGGSNLILTVDQHMNTAKLGVLSPTSTCHTFNSYANGYGRAEGVGAIYLKRLSDAIRDGDPIRGVIRSSATNNNGKAPAVGITYPGFDGQRNVMRHAYQRGGLDPMLTGYFECHGTGTAIGDPLEVHAVSDIMNATRTEADGPLHIGAVKTNIGHSEAASGLSAVIKAILTVERGIIPPTQGVTDLNTKIDWKGWQVDVPTDPTPFPKRLPVTRVSVNSFGYGGTNAHTVIESPRSLLVAPQSYKYSMAGTTTRGKVARGAVNRNRPYLFVFSAHEMGALRRNVAAHGKVAANYSLLDLSYTLANHRTRFQSKGMVVTTPATLPGTFVDGIPDFVLSDKKETSHTLGFVFTGQGAQWARMGAQLMTYYPTFLMAIRRMDMVLEDLDEAPSWTLEETLLEDPAVSRVSQAEFSQPLCTAIQVALVQLLRLWGIKPSVTLGHSSGEIGAAFAAGYLSESEAILMAYYRGQVVKDIDSAGAMMAVGLGAEAVAPYLETYSTEVVIACHNSPSGVTLSGNVDALKEIEGTLQAEGVFARLVKTNGKAYHSRHMLPAVEKYEALVRKARQTSLTRLVSEKAKMVSSVTNSVLPEDAVLDEKYWSANLVSPVLFNQAVQTALTSKDVPKIDILIEVGPHSALSGPIRQIKAELKAEKLHYLPTLVRGSRCAEQVLKLAGELFLRNYPLDLATVTAVEEVYPSGKIIPRRGNLIVDLPPYQWDKTKKFWAESRESKEHRSPRFPRHDILGQLTVGGSLAEPTWRNVLRIKDLPWLQDHSLGGEAVFPAAGYLSMAMEAVTQINEMSESPSDISSYVFRDVSIQQALVTPDDDNGIEVLLNMRPANLNADEGSKQWWDFNVSSISSEAHRKNHMAGSISINTTKRRAVAKQIPNLPQRASGKLWNQALKQVGFNYGPTFQDLENVTFDGATYCAQADTKIRTAVMKGESRHVLHPAILDSCLQLMIVAIWAGRAGAMRFGAVPVRAEEIVIWKPTAAQLAGDAGATAFSWIDPRGQRLFNAHNQLIASDGTVLMEINSMRCTAYEAAIPQRLEAPMQPKPYSQLVSKPDVAWMRGDQKDLDVVDFVELAEFKTPGLRVLTTDAAAAGSLMARLPGLRLTVFTSSDGVETEELSEFKTVSFEPLDWTANLTAQSYEKIKHSFDLVVSLNTTPYALEHIPELLAEGGQAILREDKCLTDQSLKEAGLSGFDSSLKGGVFVTSSIKQGDRFSSTSVHLVYCSTVTEHITRLQANLEGLGFNVESLKLGDPCPPGANVIMLADLERPLVATMSESEFLHLQKTLADVANILWVSCGGLSADSVSPESAMTRGLLRSLRSERASLKATLVDFAPGDLDSDGFIFRVSSLSSALFSNERQLDTEYVACGGQLIISRLIPSDEINEIHGNAGGETQLQPFDPEARLVGKVEYGRVVFQADHLDAQHLQPDEVEFRALATGLNSEDQAVITGASFETDFSHEASGVVTRVGAAVTRVSQGDYIVAFSSAKFSNYQRVEECLVQKLDLTETPSTMASLPMHHGAALYGLQTLARLQAKESVLVLPGVGLLGAAAIRIAQALGGIPYVAVHDSSEAEAVSSTFALPKDRIIVDYCPSVLLDRDIDVVFLSGSVDSAVAREAWRSLPAFSRFVSCGTAAGITSLDSVPATRGASYLSFNPASLFKKPRVLGQLLERTITLFRQGTIPAPSLVVRDISELNEAVASFSDSLCGPKTVISHESGDGAVDVIRARPHLRLNPDATYLLVGCLGGLGRSLTSWMMQRGARGFAFLSRSGSDSRQAAILVKDLEARGAHVQVFRGDAAVKEDVAKAVGSVPVDRPLRGVVNAAMVLRDGLFQNMPYDSWTTSIRPKVLGSKHLHEVTADLPLDFFLMTSSVSGILGTPAQTNYAAANSYMDALARLRRSRGKPACAVILPMVLGVGVVAQNLELEDSLKRKGMYGIDQEALLDSFEVAILEHQQQSGERRAASPDHLVVGLDPVELYKTRREAGGDVDAFWAADPRFSALVQAMQACGGGNQGGADEAGSILTRVKVAGEESPAKAAGLVRDHFVAKLARVLLVDETEFGEEDSGRSIASYGIDSMIGAELRNWIFKELALDIAFQQLLSPSLTISKFAELVCVTQGILVE"}, "target": {"uid": "996b6f46-d82a-4ee2-97e5-a89271c6b81e", "label": "ACZ57548.1", "names": {"protein_id": "ACZ57548.1", "cluster_role": "hit_required"}, "start": 9857, "end": 17261, "strand": 1, "sequence": "ATGCCTATTTTCTACGAGTCGTCTTCAGATGCGTCAGATGCCGCGCCTGAATTCGACCTCAGGAATGCCTGCCAGCGCATCGTCACCGACGATGAATACGTTGTCTCATCGTCGACCGAGCCCCCACTGAGCCAGCAACTGGAACCCATCGCCGTTGTGGGAATGGGTAAGATTTATTTCTCATACCTGAACTGATTCCAATGTTGCCGACTGAGATTTGAATAGGATGTCGCCTTCCCGGTGATGTCAGCTCGCCATCGGACTTTTGGAGGTTGATGATGGAAAAGAGAAGTGGCCAGACGCCCAAGGTGCCTTCTTCCAGGTTCAACATCGACGCCCACTTCCATCCGGATAACGACCGACCAGGAAGTTTTCACGTGTACGGTGGCTATTTCATTAATGAAACTCTTCAAGAGTTTGATCCGGCTTTCTTTGGTATCACCCCCGTCGAAGCTACGTGGATGGGTAAGTCTCCAACTCTTGCGCTACAGTGAGGTTCTGCCATATCCATACTTTGCTGACAGCACCCTGCTCTAGACCCGCAGCAGCGCAAGCTATTGGAAGTCGTCTACGAAGCTTTTGAGTCAGCTGGTCTGACATTGGACCAGCTCTCTGGGTCCGACACAGCTTGTTTCATGGCTACCTTCACAGCTGACTTCCAACAAATGTCTTTCAAAGAGCCCTCATTCCGCCACAGTCTCGCCGCTACAGGGGTTGACCCTGGACTTCTTAGCAATAGAGTCAGCCATGTTTTTAACCTCCGCGGACCCAGTATCGTCGTCAACACGGCCTGCTCATCATCCGTCTATGCACTGCACAACGCATGCAACGCCTTGCGAAATCACGAGTGTTCTGCTGCTGTTGTTGGTGGTAGCAACTTGATATTGACCGTGGACCAGCATATGAACACAGCGAAGCTAGGCGTATTATCGCCAACTTCGACATGCCACACTTTCAACAGCTATGCCAACGGCTACGGTCGTGCTGAAGGCGTCGGGGCGATTTACTTGAAGCGGCTGAGCGATGCCGTCAAAGATGGCGATCCAATTCGGGGTGTGATTCGTTCAAGTGCGACGAACAACAACGGAAGAGCGCCCGCTGTCGGTATCACTTATCCCGGGTTTGATGGCCAGAGGAACGTCATGATGCATGCATACCAACGCAGCGGCTTAGATCCTATGCTTACGGGATACTTCGAGTGCCATGGGACGGGGACAGCAATCGGTGATCCCTTAGAAGTGCACGCTGTCTCCGACGTTATGAATGCGAATCGAACTGAGGCAGATGGCCCTTTGCAGATGGGCGCTGTGAAGACCAACATTGGCCATAGTGAAGCAGCCAGTGGGTTGTCTGCCGTCATCAAAGCTATCCTGATTGCGGAGAGGAACATCATCCCCCCAACACGTGGACTTACTGATCCGAATCCGAAGATCGACTGGAAAGGATGGCAGATCAATGTGCCGACTGAGTCGATGACTATTCCTAAGCACTTGCCAATTACGAGAATTAGCGTCAATTCTTTTGGGTACGCTATCAATTCCTACTCACGACTACTTACTAACCAGGCATTAGCTATGGTGGGACCAACGCACATACAATAATTGAGAGCCCGAATTCCCTATTAGCTTTCCCGCAAAGCTACCAATATTCAATGCCTGGTACTACCACGAAGAGCAAGTTAGCGCGCGGGGCAGTGAAGCGAAACAGGCCGTACCTTTTGGTCTTTTCTGCCCATGAGATTGGGGCTCTAAAGAGGAACGCTACCGCCTATGGCAGGGTGGCTGCAAATTACAGCCTGCTTGACCTCTCCTACACTCTCGCAAATCACCGAACCCGCTTCCATAGCAAAGGCATGGTTGTCACAACACCTGCCAGTCTCCATGAAGATATTGTCAATGGCAGCCCGAACCTTGTTCTTGCTCATAAGAAGGAGACAGCTACTACACTTGGTTTCGTATTCACTGGACAGGGTGCACAATGGGCTCGAATGGGCGCACAACTAATGGCTTATTACCCGACATTCCTCACGTCAATACGGCGCATGGATCTAGCATTGGAAGATCTGAACGATGCGCCATCATGGACTTTGGAGGAAGTTATTCTTCAGGACTCAGCCACCTCCTGCGTTGGTGAAGCTGAGTTTTCCCAACCCTTGTGTACCGCAATCCAAGTCGCTCTCGTTCAGCTCTTCCGTCTTTGGGGCATACAGCCTTCGGTGACCATCGGCCACTCTTCTGGTGAAATCGGTGCTGCATTCGCTGCCGGGTATATTTCTGAGGCTGAAGCTATATGGATCGCGTACTATCGCGGCCAGGTCGTCAAGAACATCGACTCAGTGGGTGCAATGATGGCTGTTGGTCTCGGAGCCGAGGCCGTTGCACCATATGTCGAAAGTTACGAACCTGAGGTGGTAATTGCTTGTCACAACTCACCATCTGGAGTTACCCTGAGTGGTAGTGTCGAGATTTTGAAATCAATCGAAGGGACTCTTCAGGCAGAGGGCATATTTGCCCGCCTTGTCAAGACCAATGGCAAGGCATATCACTCACGCCACATGCTCCCAGCCGTGGAAAGATACGAGAGTCTTATTGGCAAAGCTAGACAAGCTACCACTCAAAAGCATGTATCTAGCAAAACCAAGATGGTGTCTTCCGTGACAAATTCTGTTCTGGCCGACGACGCAGTCCTCGACGAAAAGTACTGGAGCGCCAATCTTGTCAGTCCAGTTCTCTTCAACCAGGCAGTGCAGACAGCCCTCAAGTGCAAGGAAGTCCCCGAGGTGGATATTTTGATCGAAATCGGACCTCATTCGGCTCTTTCAGGGCCTCTTAGGCAGATCAAGACCTATCTGCACGCAGACAAGCTGCAGTATCTACCGACCCTTGTGCGTGGCTTCCCTTGTGCTAATCAGGTGCTCAAGCTCGCTGGCGAACTATTCCTGCGCAATTACCCCCTTGATCTCGCAAGAGTGACCGCAATCGAGGAGGTGTACCCGTCCGGCAAGATAATTCCACGAATGGGAAACCTCATCGTAGATCTTCCACCCTATCAGTGGGACAAGACAAAACGGTACTGGGCTGAATCACGAGAGAGCAAGGAGCAGCGTTCGCCACGGTTCCCACGTCATGATGTTTTGGGCCAATTGACGACTGGTGCCTCTCTAGCTGAACCCACTTGGCGCAATATCCTCCGCATCAAAGATCTTCCCTGGCTTCGAGACCACTCGCTAGGTGGAGAGGCAGTGTTTCCTGCGGCTGGATATCTCTCCATGGCCATGGAAGCGGTAACCCAAATCAACGAGATGACCGAGAAGCCGTGTAAAATCACCTCTTATGTCTTTAGGGATATCGTCATTCAGCAAGCCTTGGTAACTCCCGATGACGACAACGGAATAGAGGTCCTGTTGAATATGCATCCGTCGCGCATCAATACGGATGATAGTGGCAAGCAATGGTGGGATTTCAACGTCTCGTCTGTTTCAATCGAGGGGCACCGCAAGAATCATATGGCCGGTAGTATTGCCATCAGAACCAGTGCACGCTCAGGATTGGCCAGAAAAGTACCCAATCTACCGCAGCGCGCCTCTGGTAGACTCTGGAATCACGCCTTAAAGAAAGTTGGATTTAATTATGGGCCGACGTTCCAAGACATGGATAACATCACCTTTGATGGATCAACATATTGCGCTCACGCTTCAACGAACGTCAAGACCGCTGTAATGAATGACGAGTCCCGCCACGTTCTGCATCCAGCCATCGTAGACTCTTGTCTCCAGCTCATGATCGTCGCAATATGGGCCGGCCGCGCCAGTGCAATGCAGTTTGGAGCAGTGCCCGTTCGTGCCGAAGAGATCGTTATCTGGAAGCCAAAAGCCACTCATCTTACTGAAGGCGCCCGGGCCACTATGTTCTCATGGATTGATCCGCGAGGCCAGAGGCTGTTCAATGCCCACAGTCAACTTGTGGCAGAAGACAGAACAGTGCTCATGGAAATAAAGAACATGCGTTGCATTGCGTATGAAGCTGCCATACCGCAGAAACTGGAAGCTCCAATTCAGCCGCGACCCTACTCTCAGCTTGTGTACAAGCCAGATGTTTTATGGGTACATAACACTCAGACCCACCTAGATGTTGCTACTTTTGTTGAGCTTGCCGAATTCAAAACACCGGGCCTGAGAGTTCTCGTTACAGACTTGATGGTTGCTCAGTCTCTCATAGCAAAATTCCCCGGAATTCCTATGACATTAGCCAACAGAGACGTTAAGGAGGCCGAAGCAGAAGCAGATCCTAGCGGAGTAAAGAAGTTTTCCCTCATGTCGCTTGACCTAACGGCCAGTTTGGCAACCCAGTCTTACGAGAAGCTAAAAAATTCGTTCGATGTCGTCATTGCCCCTAACATTCTAAGCAATTCATTGGAGTGTATTGCCGAACTGCTAGTGGAAGGAGGTCAGGCAGTCTTGGGAGTAAACGGATCTACAATCGTTCATGATCTGGAGAAGGCTGGATTGTCAGGACCAGTGTTCTCTATGAAGGATACTATGTTCGTCACATCCAAAGTCAGGGAAAGCGATAAGCCTGTATCAATCCTTGTGCAGTTGATATATCGACATAATCCAACCGAGGATATCACTCGATTGAGGTTGCACCTCGAGGAAACTGGCTTCAGGAGCAGGATTTCCAAGCTCGGAGACCCTTGCCCGCCTGGCAGCAATGTCATCATGCTAGCCGACCTTGAAGATCCGCTCGTGGCGACCATGTCGGAGCCCGAGTTTCAGCATCTACAAACGCTCTTGAGTGATTCCGCAAACGTCCTGTGGGTGTCTTGTGGAGATTACCTCGGAGCTGGTATCGATCCCGAGGCCGCAATGACACTGGGGCTTTTACGTACACTCCGCTCTGAACGAGCTTCTCTCAAAGCAACCTTTGTTGACTTTGTTCGTACTGATCTTGCTTCCGAGGAGTTTCTTTCGCGGACAACATCTTTGGCGATTGCTCTTTTTGACGACGAAAAGAAGCTCGAAACTGAATATATCGCCCGTGACGGCCAGTTACTCCTAAGCCGCCTTATCCCGGCCGAGGAGGTCAACAAGACGCACGGAAAGATAGGAAGGGAGACGAAACCGCAACCTTTTGACCCCAAAGCTGAACTTGTGGGTAGAATCCAGGCTGGGAAGGTTGTGTTTGAGACTGCCCTCCTAGATAAACCGCCGCTGCAGCAAGATGAGATCGAGTTCCGGCAATTGGCGACGGGTTTCAATCTCGAGGACCAAGCAGCTATCACGGGAGCCTCTTTTGAGACTGACTTCAGCCACGAAACGACTGGTATTGTAACGAAAATTGGAAGTGCAATCACAAAAGTCTCCGTTGGTGATAAAATCGTTGCCTTCAGCGCGAGCAGGTTTTCTACCTATCAGCGCGTCGCGGAGTGCTTGGTACAAGTACTGGGTCCTGAAGAGCCATATACGACGATTGCAGGCCTACCAATGTACTATGGAGCCGCTCTGTATGGTCTCGAGACTTTGGCGAGACTCCAGTATCAGGAATCCGTATTTATCCTTCCTGGGTCAGGCCTTCTTGGAGCAGCTGCGATATGGATCGCTAGGGCACTTCACTGTCTTCCTTATGTTGTTGTACGTGATTCGGCTGAAGCAGAACACGTTGCGACCACCTTTTCCCTTCCCAGCGCACAAATTCTGACCGAATACCGTCCCGAACAGCTTGTTGATCTCGATATTGATGTGGTATTTTCAGGCAGTTCTGTTGAGCCAGCAGTAGCAAGAGAGGCATGGCGGCATACACCAGCTTTTTCAAGGTTCGTTAACTGCACCGCTGCCGCCTCTACGTCGCCATTAGACTCCATTCCGGCATCTCGTGGAGCTAGCTATCTGTCCGTGAACTTCCCCAGGCTTTTTCAAAAGCCACGAGTTCTTGGTACCTTGCTCGAACGCATCATGGTACTCTATCGGCAGGGCTCTATCCCCGCACCATCGATAACCGTTCGGAACATCACTGAACTCAATGAGAGCATCCATTCTTTTGTAGACTCAATATGTGACAACAAGATTGTCATTGCACACCAGACGAGCGAAGGCTTGGTGGATATTGTTGAATCCCGTCCACGTTTGTCCCTACCTCCCGACGCTACATACCTTCTTGTAGGATGCCTTGGAGGTCTTGGTCGTAGCCTTACCTCGTGGATGATGAAACATGGAGCACGAAATTTTGCTTTTCTATCAAGATCGGGTATGGACTCTGAGCAAGCAGCCATCCTTGTCAACAATTTGGAAACACGAGGCGCCAATGTTCAGGTGTTCAGGGGAGATGCTACGGTTAAGGAAGATGTCGAAGAAGCTGTACGCTCAATTCCAGCAGATCGGCCTCTTCGTGGCGTTGTTCATGCGGCCATGGTTTTGCGAGTAAGTAAAGTTCTCCTGGGCAGCCAGAAGGCGACATCTGACAGCACCGCTGTTTGTTGTGATATAACGTTTTGATCATGCTGACGGAATTACAGGACGGTCTCTTTCAAAACATGGCCTACGAGAATTGGACCACATCGATTCGACCAAAGGTCCTTGGCAGCAAGCATCTCACTGAAGTCGTTGCCGACCTGAACCTAGATTTCTTCCTCATGATGAGTTCAGTATCTGGCATTCTCGGAACACCAGGCCAAGCCAACTACGCCGCTGGAAATTCTTACATGGATGCACTCGCGCGGCTGCGTCGGTCTCAAGGCAAGCCCGCCTGCGCCGTGGTCCTTCCTATGATTCTCGGCGTCGGCGTCGTAGCCCAAAACGATGGGCTTGAAGACTCACTCAAGCGTAAGGGCATGTACGGCATCGACGAGGAGGCGCTGCTAGATTCTTTTGAAGCCGCCATTATCGAGCAACGACCCCAGACATGCCAGCAAAACGAAGCTCTCGATCATCTCATCGTCGGGCTAGACCCAGCTGGATTACACAAAGCGAGACAAGAGGCCGAGGGCGACGTCGACGCTTTTTGGTCAGCCGACCCACGTTTTTCAAGCCTCGTGCACTCCATGAATGTCTATGGCGGCGGGAACCAGGGAGGCGATGGCGAGGCGGGCTCAATCCTGACGCGGCTTAGAGCGGCTGGAACAGAGTCTCCAGCAAAAGCGGTGGACCTAGTACGCGATCACTTTATTGCAAAGCTAGCTCGTATACTGTTAGTCGACGAGGCTGAATTTGGCGGCGATGACAACGCCGAACGCTCCATAGCAAGCTATGGTGTTGACAGTATGATTGGAGCTGAACTGCGAAATTGGATATTTAAGGATTTGGGGCTGGATATTGCTTTTCAACAGTTATTGAGTCCTTCTCTTACTATTTCGAAGTTTTCGGAGCTGGTGTGTGGGGCGCAGGGTATCGTGGTGGAACAAAAGGTTTAA", "translation": "MPIFYESSSDASDAAPEFDLRNACQRIVTDDEYVVSSSTEPPLSQQLEPIAVVGMGCRLPGDVSSPSDFWRLMMEKRSGQTPKVPSSRFNIDAHFHPDNDRPGSFHVYGGYFINETLQEFDPAFFGITPVEATWMDPQQRKLLEVVYEAFESAGLTLDQLSGSDTACFMATFTADFQQMSFKEPSFRHSLAATGVDPGLLSNRVSHVFNLRGPSIVVNTACSSSVYALHNACNALRNHECSAAVVGGSNLILTVDQHMNTAKLGVLSPTSTCHTFNSYANGYGRAEGVGAIYLKRLSDAVKDGDPIRGVIRSSATNNNGRAPAVGITYPGFDGQRNVMMHAYQRSGLDPMLTGYFECHGTGTAIGDPLEVHAVSDVMNANRTEADGPLQMGAVKTNIGHSEAASGLSAVIKAILIAERNIIPPTRGLTDPNPKIDWKGWQINVPTESMTIPKHLPITRISVNSFGYGGTNAHTIIESPNSLLAFPQSYQYSMPGTTTKSKLARGAVKRNRPYLLVFSAHEIGALKRNATAYGRVAANYSLLDLSYTLANHRTRFHSKGMVVTTPASLHEDIVNGSPNLVLAHKKETATTLGFVFTGQGAQWARMGAQLMAYYPTFLTSIRRMDLALEDLNDAPSWTLEEVILQDSATSCVGEAEFSQPLCTAIQVALVQLFRLWGIQPSVTIGHSSGEIGAAFAAGYISEAEAIWIAYYRGQVVKNIDSVGAMMAVGLGAEAVAPYVESYEPEVVIACHNSPSGVTLSGSVEILKSIEGTLQAEGIFARLVKTNGKAYHSRHMLPAVERYESLIGKARQATTQKHVSSKTKMVSSVTNSVLADDAVLDEKYWSANLVSPVLFNQAVQTALKCKEVPEVDILIEIGPHSALSGPLRQIKTYLHADKLQYLPTLVRGFPCANQVLKLAGELFLRNYPLDLARVTAIEEVYPSGKIIPRMGNLIVDLPPYQWDKTKRYWAESRESKEQRSPRFPRHDVLGQLTTGASLAEPTWRNILRIKDLPWLRDHSLGGEAVFPAAGYLSMAMEAVTQINEMTEKPCKITSYVFRDIVIQQALVTPDDDNGIEVLLNMHPSRINTDDSGKQWWDFNVSSVSIEGHRKNHMAGSIAIRTSARSGLARKVPNLPQRASGRLWNHALKKVGFNYGPTFQDMDNITFDGSTYCAHASTNVKTAVMNDESRHVLHPAIVDSCLQLMIVAIWAGRASAMQFGAVPVRAEEIVIWKPKATHLTEGARATMFSWIDPRGQRLFNAHSQLVAEDRTVLMEIKNMRCIAYEAAIPQKLEAPIQPRPYSQLVYKPDVLWVHNTQTHLDVATFVELAEFKTPGLRVLVTDLMVAQSLIAKFPGIPMTLANRDVKEAEAEADPSGVKKFSLMSLDLTASLATQSYEKLKNSFDVVIAPNILSNSLECIAELLVEGGQAVLGVNGSTIVHDLEKAGLSGPVFSMKDTMFVTSKVRESDKPVSILVQLIYRHNPTEDITRLRLHLEETGFRSRISKLGDPCPPGSNVIMLADLEDPLVATMSEPEFQHLQTLLSDSANVLWVSCGDYLGAGIDPEAAMTLGLLRTLRSERASLKATFVDFVRTDLASEEFLSRTTSLAIALFDDEKKLETEYIARDGQLLLSRLIPAEEVNKTHGKIGRETKPQPFDPKAELVGRIQAGKVVFETALLDKPPLQQDEIEFRQLATGFNLEDQAAITGASFETDFSHETTGIVTKIGSAITKVSVGDKIVAFSASRFSTYQRVAECLVQVLGPEEPYTTIAGLPMYYGAALYGLETLARLQYQESVFILPGSGLLGAAAIWIARALHCLPYVVVRDSAEAEHVATTFSLPSAQILTEYRPEQLVDLDIDVVFSGSSVEPAVAREAWRHTPAFSRFVNCTAAASTSPLDSIPASRGASYLSVNFPRLFQKPRVLGTLLERIMVLYRQGSIPAPSITVRNITELNESIHSFVDSICDNKIVIAHQTSEGLVDIVESRPRLSLPPDATYLLVGCLGGLGRSLTSWMMKHGARNFAFLSRSGMDSEQAAILVNNLETRGANVQVFRGDATVKEDVEEAVRSIPADRPLRGVVHAAMVLRDGLFQNMAYENWTTSIRPKVLGSKHLTEVVADLNLDFFLMMSSVSGILGTPGQANYAAGNSYMDALARLRRSQGKPACAVVLPMILGVGVVAQNDGLEDSLKRKGMYGIDEEALLDSFEAAIIEQRPQTCQQNEALDHLIVGLDPAGLHKARQEAEGDVDAFWSADPRFSSLVHSMNVYGGGNQGGDGEAGSILTRLRAAGTESPAKAVDLVRDHFIAKLARILLVDEAEFGGDDNAERSIASYGVDSMIGAELRNWIFKDLGLDIAFQQLLSPSLTISKFSELVCGAQGIVVEQKV"}, "identity": 0.7544154751892347, "similarity": 0.8376787216148024}, "f819b050-d678-4532-922e-0b0db12b73c5": {"uid": "f819b050-d678-4532-922e-0b0db12b73c5", "query": {"uid": "0e1e3d24-a779-4df7-bd24-3042e60333bb", "label": "XP_018159142.1", "names": {"protein_id": "XP_018159142.1", "cluster_role": "hit_required"}, "start": 23283, "end": 27117, "strand": 1, "sequence": "ATGCAGGTTTGTGTACTTTCCTGCCTACTCATGAGGACGCGGAGCTGACTCGGCATGCCCGCCCCGACATGAAGACGGTGCGATCGCCTCAACCAGCCGTGTAGCTACAACCAAGCGCATCAACGTCGCACACGCGACGAACAGCTGCAGCAGCTCCAAGAGCGGCTGGCCAAGACCGAGGCCCAGCTCGCCCTCAATAATACGCCGAGATCAACTCCATCGGGGCGCCCGCAGTCGCGGTCCGAGACCACGGAGCCGGCCATCTCGTCGCGTTGGCCATCGATGCCGGACCCCGTCACGTCGAACGCAAGCTCGGGCACCATGTCGCGCCGAAGCTCGCAATATCAGCTGCCGACGACGGCAACTTCACAGGCTTCATTGGTGTCGGCTTCAGGACATCCGGCTACTAGTAACCCAATGGATCTGGATAAGCCCAGGAGGATGAGTGCGGTTGTGGATATGTCTACAAACGGCTCATCCCTGCTCGACATCGATCTTTTTACTTCATTCAACGATGGCGCAGACTCCAACATGGCTTTCGATTGGACAAATCAGCCACCGCTGTCGGCACTCGAACCCTTGGACAACCTCCTCCTCAACCGTCTTTCACCCCAATCATTGTCCCATAGCGACCCAGACGAAGACATATCTCCCGCGGAACTGAGTGCGCTGCACAACCACTATTTCGAGTCCATCTACTTTTCCTTCCCGTTCCTGAACAGAGATCGGTTCTTGGAAGAGTCTGCGGGCGCCAGCAGCCCTGCAGTGAGCGCCCTGATATACGCCGTGGCCCTGGCCGGCTGCGCACATTCCCCCAAACACCCCAACAGACAGGCCACTTGCTACAGTCTGGCACGCAACTACGCCGAGAAGTGCGAGCGAGACGGCGGCCTGAACGACCTCAACTTCCTGCAGGCCTTGCTGTTCATCGGTCGTTTCGAGGCCATGGACCGGAAGCTGGAAAGAAGCTGGCTGACGCTGGGACGCGCTGCTATGCTTTGCAGGCTTCTGAGGTTGCCGCAGATGGACCAAGTCGACGAGGGTGACGGATTCCAAGACGATGCGGGGCAGAGTGGCCCTCCCATGTGTTTGCCGCGTACGGATGATCCCGTTCTTTTGGAGGAGCGCCGACGGACGTTTTGGGGGCTATATATATTGCAAAGTTACGTCAAAACGCGTACAGGCTGGCAATGTCAGCTCGGTGATGTCAATGTGCAAACTGATGCATCCATTCGGTCCTTGGCGGCAGGTCAGCTGACAAGATGCCCAGAACTTCCGAATATACCTGCCATCCCCCGGCCTGCTGCGATCCGGTCTGGTGCCGCTAAAGATGCCATTCTTGTCCGAAGTAGGCACCGACCCTGGGCACGAGATCTCGTCGTACGCAGGCTGCGTCCTAATGGTCGATCTAGCCCTGCGCTGCTTCGATCACGGACAAGAGCGCGCCACGGCCGGCTTCTGGGACGGCTACTGCGCTTTGGTCAAGACCACGGATGAGCTTTTTGGCATGCTCAAGCGGCACCTCAACGCCACGTCCATCCGCGAAGACCCAATGGCGTTCAGCCTGTATCTCAACCTGCGTGCCACGGAAATATTTTCACACGAGTCCGCCATCACGCGGAGCGAAGAGCAGGGCCTGCCGCCGCTCATGACTGCCGAGAGCCAACGACGCGCCACGGCCGCGGCGTTTCAGATATCAAGCGCGGTGCGGCTCAACGTGCCGTCGCCATGGAAGGCGGATAACGATATCTTCATGCTGCAGGCTCTGTTCATTGGGTGGCCTCTTACCATGGCCCTCAAGGCGCTGTATCGAGAACTCGTGCAAGGGGGAAGCCGCGAGACTGTGAATGGTGTCGTGGCTTCGTCGAGGTTGCTTTTCGCCTTTTTGGATCACATTGAGGAGTCGGGGGGACACTGGCACCAGCGCGTGGCGCATGTCGAGACAAAGCTTCAGGAATGGGATGAAAAGAATGGATTCGACTCCTTGGCTCTGTAGGAGGCCCATCCTCTGTGAAGCTCAGAGTTTCATGGTATTTATCAGGGTGTTACAGCAGACAGTAACTGCTGGTTAAGTTCATCAGAACAAAGGGTTTTTTTTCGCTGATGACTTAGGTTGGTTGGGGCCCATAAAGGTCAAGCGTATAAGGGTACCTAGGTTCTTTGAAAGTTCTTTAGCAGGCAGGTGGGCGTGGCTGCCTTCAACCTAGGAGGTAGGATTGTGGTACTTAACCAGGTTACTTACTTGCCTGCAACTTCCGCAGTTAAACTAATCTTCCCTCTTCATCTTCAGTCACACTTCTTTTCCCTCATCTCATCAGACAAGACATCGGATTATTCTTCTACCTCGCCTTCGCTCTCATATCATGACGAGACGAGACACCAGAATTTCACTCAGCAGTTCAAGCCGGCTGACCAACGCCAACAAGATCCAGCAAACATCTGATCTAGTTTGGGATTTTTTCTCGGATGAACACAATCATCATGCTACGGTGGTTGATGAGTCTACCCTTCAGGTCTTTCTGACCTCGGACAAGCTGTGCTCCCATCGTCTTTCAGGGGCTCAGGATTATTTAGATGACCATGGTACCAAGCTCGACCTGGTTCCTCGGGTGAGGAACTTGGCAACGGTCATCAGCATGCCAGAGTTGGACCAAGCCGCTTTCTGGGCTGCGCTCTGGTTAATGCCTACCAAGGATTTACAGGAGCTGCACGACAATCTACGTCCTCCTACGTCCGAAAGAGACCAAGCACGACTACGTCGTCAGCTGGTGCTCGCTGTCCCTCAAATCCCAAGACTTGTCAGAATCTGTAAGACTAAGGCCCCTTTGGTTTTCCTCTGATGGCTTCACACCAAGCTGACACTTGTTCAGTTCGTGGACAGGATCCTGACACCTTGACCAAGGACGACAACAATGCTCCCAAGACTTACAATGCCGGGGACAAACAGAACCGGCGGGAGGCTGACTTGGTAAGTGCTTCTTCTCAATCTTCCTTTGCTCCTTCCTGACCTTTGACTCTCGACTAACTTGGCTTTCTCTACAGGCTCTAGAACGAGACAAGCACAAATGCGTCATTACAGACACACTTCACCCTCAAGTCTGCCACATCTTTCCCTTCGCTTCCTTGAAGTACAGGTACCAGAAAGTCCTGCCATTATGCCTAGAGGGGATGACAAAGATCTGGGGAAGTGAACGGGTTGACACCCTTTCTGAAAAGCTATGGGTCTACGGACCCAACGACAATACTGCTATCGACACGGTTACCAACATGATTTGCCTAAGTCCGCAACTGCATGATTGGTGGTCGAGGGGTTACTTTGCTCTCGAGCCCATCAGGTTTTGGTCCGAACCTTTACCCGACAGCACCCCAGACAAGCCGGACAGGCCAGACAGGGCGGCGAAGAAACGCAAAATTCCCGAGAAATGGAGCATCCAGATACGCTTCCATTGGTTAAGGAAGACCGACGTCCCCATGTTGACGTCAAAAGTCAAGTTTTCTGATGATCCAATCACTATGATGCAAGAGCCAGCGGGCGAGGGTCTGGTCAGAGCTTTCAACGCAACCACGTGCCGACAGGTTGAGAACGGCCAAATCTTTACCATGACGGCCGATAGTCGAGACAGGCTACCTGACTACGACATACTTCTTTTACAATGGGACCTGCTACGAATGTGGCGTCTAGCTGGGGGCGCGGATCCTACTGTATACCCGTTGGACGACGACTTTCTTGACAGCAGTGACGAGGAGGTCCAAGTGACTGGCGATGATGGAATCCAGGAGACTGCCAGAGGAGATGGTCAGAAGGATGTCCACCGCGATTCCACGACACGTTGA", "translation": "MQLQQLQERLAKTEAQLALNNTPRSTPSGRPQSRSETTEPAISSRWPSMPDPVTSNASSGTMSRRSSQYQLPTTATSQASLVSASGHPATSNPMDLDKPRRMSAVVDMSTNGSSLLDIDLFTSFNDGADSNMAFDWTNQPPLSALEPLDNLLLNRLSPQSLSHSDPDEDISPAELSALHNHYFESIYFSFPFLNRDRFLEESAGASSPAVSALIYAVALAGCAHSPKHPNRQATCYSLARNYAEKCERDGGLNDLNFLQALLFIGRFEAMDRKLERSWLTLGRAAMLCRLLRLPQMDQVDEGDGFQDDAGQSGPPMCLPRTDDPVLLEERRRTFWGLYILQSYVKTRTGWQCQLGDVNVQTDASIRSLAAGQLTRCPELPNIPAIPRPAAIRSGAAKDAILVRTLRCFDHGQERATAGFWDGYCALVKTTDELFGMLKRHLNATSIREDPMAFSLYLNLRATEIFSHESAITRSEEQGLPPLMTAESQRRATAAAFQISSAVRLNVPSPWKADNDIFMLQALFIGWPLTMALKALYRELVQGGSRETVNGVVASSRLLFAFLDHIEESGGHWHQRVAHVETKLQEWDEKNGFDSLALISLSSSSRLTNANKIQQTSDLVWDFFSDEHNHHATVVDESTLQVFLTSDKLCSHRLSGAQDYLDDHGTKLDLVPRVRNLATVISMPELDQAAFWAALWLMPTKDLQELHDNLRPPTSERDQARLRRQLVLAVPQIPRLVRIFRGQDPDTLTKDDNNAPKTYNAGDKQNRREADLALERDKHKCVITDTLHPQVCHIFPFASLKYRYQKVLPLCLEGMTKIWGSERVDTLSEKLWVYGPNDNTAIDTVTNMICLSPQLHDWWSRGYFALEPIRFWSEPLPDSTPDKPDRPDRAAKKRKIPEKWSIQIRFHWLRKTDVPMLTSKVKFSDDPITMMQEPAGEGLVRAFNATTCRQVENGQIFTMTADSRDRLPDYDILLLQWDLLRMWRLAGGADPTVYPLDDDFLDSSDEEVQVTGDDGIQETARGDGQKDVHRDSTTR"}, "target": {"uid": "13fbc2cf-8092-4a5c-8142-aae46ecadfc8", "label": "ACZ57549.1", "names": {"protein_id": "ACZ57549.1", "cluster_role": "hit_required"}, "start": 18181, "end": 20486, "strand": -1, "sequence": "ATGAGATCGTCATCTGCAGGCACGCCGTTCACAGCACAATACGCTTGTGAGATATGTAGGTAAGTGCTCAAGCAAGGTGTTCCACTGCGTACGAACCAACAGCAGGCGCGGTTTCCATCAATGAATGAGCTTCAGCTTTTCCCTTCACTTCTATCGCCTAATAAATCCAAATAAAGGCAGAGTTTGGTATAATCCTTTTGTACTCGAGTTCATTCGCACCCGACAAGACGAAATAGGCCGTTCCAATCGCTAACCGCCAGACTATCAGAGAGCGTAAGGTTCGCTGCGATCGCGCCCTTCCGAAATGCAGGTTCGTCTTCCAGAGAGAGCATCGCATCCCTCGAAGTTTTCCAGTCATCTCATGCTCAGTGGTACGACGCTAACTGTATTCTTCACCTCGTTGTCTAGACGATGCGATCGTCTCAATCAACCATGTAGCTACAATCAAGCCCACCAGCGTCGCACACGCGACGAGCAGTTGAAGCAGCTTCAGGAGCGGCTAGCCAAGACTGAGGCCCAGCTGGCCATGAACACAACGGCAGCACCTCTGTCCGTGCGCTCACAGTCGCGGTCAGAAGGCACCGAGCTGGCCAGTTCGACAAGGTGGATTGGAACGCCGGATTCCTTTACGCCAAATTCGTGCTCGCGACGAAGCTCACAGTATCAGCTACCGACAACAAGTACCTCCCAATCCCAGTTAGGTTCTGTTTTAGGAACCACGGCTGCCAACACTCCGATGGACCTGGACAACATCAGAGGAATGAGCGCCACCAGTGGTATGTCCACCAACGGCTCATCTCTCTTCGATTCTGATCTTTTTACTTCTTTCACCGAGGGAGCGGACTCAAACATGACGTTTGCCTGGACAAATCAGCCGCTAATGGCACTCGAACCGCTAGACAATATGCTCCTTAATAGACCTCAATCAGCGCCCCCAAACGGCTCAGAAGAAGACCTGTCCCCAACAGATCTGAGTCTGCTTCACAATCACTATTTCGAATCCGTCTATTTTTCCTTCCCGTTTATCAACAGAGACAGGTTTACGGCCGAAAAAACGGGCAGTCGCAGCCCGGCAACGACCGCCTTGGTTTATGCTGTTGCTCTTGCAGGGTGCACTCGCTCCCTTCAAGATCACAACCGGCAGTCGACGTGCTACGGCCTAGCGCGAAACTACGCTGAAAGGTGTGAACAAGAGGATCATCTGAACGACCTTAATTTCCTCCAGGCTTTGCTGTTGATAGGCCGTTTTGAGGCTATGAACCGGAAGCTGGAGAGAAGCGGGCTGACGCTTGGACGCGCCGCCATGCTTTGCAAGCTTCTGAAGCTACATCAGATGGATAAATCTGAACACAGTCAAGGAATGCAGAACCGTGAGACTCAGAGTGGTCCTCGGTTGGCTTTACCACACACAAAGGATCCGGTGCTGTTGGAGGAACGACGACGGACATTCTGGGGTCTATATATACTTCAAAGCTACGTGAGAACGCGAACGGGCTGGGAATTTCAGTTGGAAGACACTAAGGTGCGTATCTCGTTAGAGTATCAATCCACACTCTGAAAAAACTAACATGGTGTCTAGAACCTCCAAATCAACTTACCATCGCCAGGGTTATTGAGATCAGATCTAGAGCCGCTGAAGATGCCATCGCTGCTGAATATTAGTACCGAACCTGCCCCCGAGATTACATCCTACGCCGGCTGCGTTCTGATGGTTGAGCTAGCCTTGCGCTGCTTTGACAACGGACAAAAGCGCGACACGCCAGGCTTTTGGGATGACTACTGCGCCCTAGTCAAGAAGACCGATGATCTATTCAAAACTCTTAAGCGCCATCTCAACGCCACATCCATCCGTGAAGATCCAGTAGCCTTCAGCCTCTACCTGAATCTGCGCGCTACCGAGATCTTTTCACACGATTCAGCCATCACGAAGAACGAAGAACAAGGACTACCGCCATTGATGGTTGCAGAGAGCCAACGCCGAGCTACCACTGCTGCGTTTCAGATATGCAGCGCGGTAGGCCTCAATTTGCCGTCACCGTGGAAGGCGGATAGCGACATTATAATGCTGCAGGCCATTTTCATAGCCTGGCCCTTGACCATGGCGCTGAAGGCGTTGTATCGGGAACTTGTACGTGGAGGAATTCGCGAGACTGTGAATGGTGTTGTGGCCTCTATAAGATTGCTCTTTGCTGCTCTAGATCACATCGAAGAATCGGACGGACATTGGCACCAATGTGTGACTAATGTTGAGGCTAAGCTACAGGAATGGGATGAGAAGAATAGCTTCGACTCTTTGGCTCTATAG", "translation": "MRSSSAGTPFTAQYACEICRERKVRCDRALPKCRRCDRLNQPCSYNQAHQRRTRDEQLKQLQERLAKTEAQLAMNTTAAPLSVRSQSRSEGTELASSTRWIGTPDSFTPNSCSRRSSQYQLPTTSTSQSQLGSVLGTTAANTPMDLDNIRGMSATSGMSTNGSSLFDSDLFTSFTEGADSNMTFAWTNQPLMALEPLDNMLLNRPQSAPPNGSEEDLSPTDLSLLHNHYFESVYFSFPFINRDRFTAEKTGSRSPATTALVYAVALAGCTRSLQDHNRQSTCYGLARNYAERCEQEDHLNDLNFLQALLLIGRFEAMNRKLERSGLTLGRAAMLCKLLKLHQMDKSEHSQGMQNRETQSGPRLALPHTKDPVLLEERRRTFWGLYILQSYVRTRTGWEFQLEDTKNLQINLPSPGLLRSDLEPLKMPSLLNISTEPAPEITSYAGCVLMVELALRCFDNGQKRDTPGFWDDYCALVKKTDDLFKTLKRHLNATSIREDPVAFSLYLNLRATEIFSHDSAITKNEEQGLPPLMVAESQRRATTAAFQICSAVGLNLPSPWKADSDIIMLQAIFIAWPLTMALKALYRELVRGGIRETVNGVVASIRLLFAALDHIEESDGHWHQCVTNVEAKLQEWDEKNSFDSLAL"}, "identity": 0.3806038426349497, "similarity": 0.42086001829826164}, "1be334f3-52f2-4b61-bdee-08fe470d95b3": {"uid": "1be334f3-52f2-4b61-bdee-08fe470d95b3", "query": {"uid": "d1ed831e-60b1-4117-a09f-741f9df2b4f7", "label": "XP_018159137.1", "names": {"protein_id": "XP_018159137.1", "cluster_role": "hit_required"}, "start": 4846, "end": 5956, "strand": -1, "sequence": "ATGTTCGAAACATCTAGAGCACAATTCTTCTACCTAAGTGCCCTGGGAATATGGGGCCTCTGGGGTTACGCATTCTTCAACGGCATGTTCGCGCGCCTCGACACAGTAACCCGAACTCTCCAGTTCCCAGACAATCGCCACCTGCGCTCCACGTACACGGGTCTGGCGCCCCTCGACGCCCAACTCACCCTCCTCTCGGCATTCTACGATGTCCTCACAAATTCTCTCACATCCGGACCGCGTCTTCTATTCTTCGACATAATGTACGCCGTCGCATGTGCCAATCTCTGGGTCCTCGTCGAATCCCGCCGCCGGGGCGTCCGCTCCTGGTTCTTGAGGTACCCGGCCTGGGCGATGGTGCTCTGCAACGCCAACGGCGCTGCGATCGTGTTGCCGCTCTATCTCTACCTCGTCTGTCGCAGCAAGGCCCGTTTGCGTGATGCCTCGGTCCCTTGGCACCAGGCTGCGGCACTGCCTGCGACGACGTTGGTGATTCTGCTTCAGCCGCTGCTCGTCTTCGCGCCGGCGTGGACGGGACGCGGCGGGACGCATCTACACCACGGATGCATCGCACTCTTCCAGGTGGCTCCAGTAGCCGTCTTGGGATTCCATTTCGGCCTCTCGTCGATTCTGCCTCGAAAAAGTGCGGGCACGTCGCAGTCGTCGATGCGAGATTCGAAGAGGTGGATTGTCGCATCTCTTATACTCGCCGGCACCGTCGCCTCAGCCGTTCACTTCTATACTGTGGCCGGTGCGCTGCTTATACGCGATGGCGACGTATCGTTGGTCAGATTGTTTGTTCCGGCGAGTGGCTTCGCCGATCCGATCGAGTCTCTGTCGAAGACAAACGGACTGCCCGCTGAGTATGCCGCGCTGTTGGAGAATCTTCACTTATTTTCACAGTGGGACTGGATTGTGGTTAGCCTCACGAGCATAGTTTTTGCGCATCTGCTTCTCTCACGTCGGGATGGCGTCGATAGAGGGAAGCTGGGGGAGGCCAACACGCCGACCGAGGTTCAGGAGTTGTTCTACCTCACCGCAGCTACGGCGGTTCTCGGACCGGGGGCTGCTGGATCATTTGCACTGGCAATCCGTGAGGCAAGGGTATAA", "translation": "MFETSRAQFFYLSALGIWGLWGYAFFNGMFARLDTVTRTLQFPDNRHLRSTYTGLAPLDAQLTLLSAFYDVLTNSLTSGPRLLFFDIMYAVACANLWVLVESRRRGVRSWFLRYPAWAMVLCNANGAAIVLPLYLYLVCRSKARLRDASVPWHQAAALPATTLVILLQPLLVFAPAWTGRGGTHLHHGCIALFQVAPVAVLGFHFGLSSILPRKSAGTSQSSMRDSKRWIVASLILAGTVASAVHFYTVAGALLIRDGDVSLVRLFVPASGFADPIESLSKTNGLPAEYAALLENLHLFSQWDWIVVSLTSIVFAHLLLSRRDGVDRGKLGEANTPTEVQELFYLTAATAVLGPGAAGSFALAIREARV"}, "target": {"uid": "9282b801-d8a9-4458-8b18-c6f1d40c94f3", "label": "KAK6836843.1", "names": {"protein_id": "KAK6836843.1", "cluster_role": "hit_required"}, "start": 33296, "end": 34403, "strand": 1, "sequence": "ATGGAACCTCCTCGGTCGTTGTTGGCCCTTAGCGCGCTGGGTTGTCTGTCCCTTTGGGGTGTCGCCTGGCTCAATGGGACGCTTGAGGCCCTATTCCTGGCTCAGGAGACCGGCCAGTTCCCCGACGGACGTAGCCTGCGCAAGGTCTATACCGGGTACCATGCCGTGGACGATAGCCTTGTTCCCGTCATCGCCTTCTTTGACGTCGTGACCAACGCCCAATCCCTTGCACCGCGCTGGTTGTTCTTCTACGTTTGCGGCACCATCGCCGCAGTCGATACGTGGGTTCTGATCGAAAGCCGCCGTCGAGGGGTGCGTAATTTCTTTTTGCGCCAGTAAGTCATCTCCCGATTTCCTGGGTGGTGGTTGAGCTTCCTCTTACGCTTCTATAGCACCATCACGTTCATCTTTCTATGGAATGCAGCAGGGGCCGCGTTCGTCGCACCTATCTATCTGTACATGATTGCACAGAGTCAGCATACCAAGAGGGACCCCACGATCCCGTTGAACGAGGCGAGGGGCTTCCCTCCCACGCTGGTAGCAAACGCCCTGTTCCCGCTGATTCTCTTCTGGCCGGTGTGGAGAGGCTGGGACATACACGACCACCATGGCTACCTTGCCTTCTACACCATCACCCCGCTTCTAATGATCCTTGTGCTCGTCACCTTCACCCGCCGGGGAACCACGATGTCGACCTTCGAGACGCCCAAGGACCCGGCACGCCCCAATGAGGACATGGCCTGGGTCGCCGGTTCATTCTACGCCACCGGCATGCTTTCAGCCCTGCTGCATGTGGGCACGGTCTGCATGGCGCTGCTCGGGGGCGCACCGGATCTGAGTTTGCGCCGGCTGGTCTGGCCCGACCCCTGGAAGGTGACCGAGGCGCCGCCCGGCTCCTACCAGGCCTTGCTGGAGGGCTGCCACCTGTTCACCCAATTTGATATCCTGATCTCCGGGGCCGCCATCTTCGTCTTCGCTCGCCACATGCTGAACGCGAGTTCCCCCCGCTCTGGCGCGGGAGCGGGGAAAGCGAGAGACTGTTTGGATGGTGCTTGGGTCGATTCTACTGGGCCCCGCTGCGGCCGGCTCGTTTGCCCTCAGTGTTAG", "translation": "MEPPRSLLALSALGCLSLWGVAWLNGTLEALFLAQETGQFPDGRSLRKVYTGYHAVDDSLVPVIAFFDVVTNAQSLAPRWLFFYVCGTIAAVDTWVLIESRRRGVRNFFLRHTITFIFLWNAAGAAFVAPIYLYMIAQSQHTKRDPTIPLNEARGFPPTLVANALFPLILFWPVWRGWDIHDHHGYLAFYTITPLLMILVLVTFTRRGTTMSTFETPKDPARPNEDMAWVAGSFYATGMLSALLHVGTVCMALLGGAPDLSLRRLVWPDPWKVTEAPPGSYQALLEGCHLFTQFDILISGAAIFVFARHMLNASSPRSGAGAGKARDCLDGAWVDSTGPRCGRLVCPQC"}, "identity": 0.34908136482939633, "similarity": 0.5144356955380578}, "ca88a854-5820-4ded-a610-0e269471f7ee": {"uid": "ca88a854-5820-4ded-a610-0e269471f7ee", "query": {"uid": "5449ebe2-3f19-4fb7-9652-eeccb49e145d", "label": "XP_018159138.1", "names": {"protein_id": "XP_018159138.1", "cluster_role": "hit_required"}, "start": 6448, "end": 8269, "strand": 1, "sequence": "ATGGAAGACAGCTCGTCAGCCTTCAAAGTTATCATTGTGGGCGCCGGTGTCACGGGCCTGACACTGGCTCACTGTCTTGACAAAGCAGGCGTCGACTTTGTCCTGCTAGACAAGGGCATCGTGGCCCCGAGCTTCGGAACTACCATCACGTTGCAGCCGCACGGATGCCGAATCCTGCACCAGTTGGGCTGTCTGGATGCCGTGCTGGCCATATGCGATACCATGGGCGGCGCACACTGCCGCGACCCGTCCGGCAAAAGCTTTGCTTCGAATGACTTTTTCGGGGTTGTAAGGGAGTTGTACGTAATCTACCTGGCCGTTTTCCTTCACCCTTGACGCCAGTGGAAGCCATTGGCAAAGAGCACTCTCTGACTGTCGTACACAGCGCTGGCTACGATACTAGAACGCTTGATCGGCAACTATTCCTACGCACTCTTTATCAACAGTTACCAGACCAGTCCAAGGTGCATGAGAAAGCACGTGTCGAGGAAATAATCGAAGAGAACTCCAAGACTCGTGTCGTCTTGGCGGACGGGCGTAGTTTCATCGGTGATGTGGTGGTTGGTGCAGACGGCGTGCATTCCAAGGTTCGCGAGATCATGTGGGACAAGGCCAACGAGGCGAACCCGGGCATGATCACGGTTGAAGAGAAGCGAGGTGAGTACTGCGCGAACCAGATTGCAATCGAGGTCTATGGCCTTCGCTGACAACTCGCTCTCGTAGCCATGGTAACCCAGTACAACGCCATCGTGATGTCATCCTCGCCAGTGCCCGGACTTGGCGCGCATGATATGGAGGTAACCTCGAACGACAAATTCTCTTTCCTTCTCCTCTGTCAACCGGACTGGATCTCGATTATCGTGCACAGCAAGCTTCCCGAGGACCAGCAGTGTACCTGGCCAACGCGTAGGCGGTATGACGAGGCCGATATGGAGGCACTCGTGAGCAAGATCTCCGAGTGTCCCATCACGGAGACGGTCGTATTCGGGGAGTTGTGGAAACGGAGGCTGAAGGCACAGATGATTTCGCTCGAGGAGGGCGTGTTGAAGCACTGGTTCTTTGGGAGAATCATCTTGGCCGGGGACGCTGTCCACAAGGTAAGCCCCTCCTCCTTCCACCATTGCTCTGTGATTCGTCGTGAACATGGTTGGGATAATGCTCACATCATGGCAGGTCACTCCCAACTCGGCCCTCGGCGGCAACACAGCAATGGAAGACGCCGTCACTCTCGCAAACACTATCCATGGCCTCCTGGTCAGGCATCCGAACAAGAAACCCAGTGACGTCGAGCTGCGTGACGCGATTCGAGACGAGTACCAGGATGCTCGCGTCGACCGCGCGCGCGCCATCGTGAAGGTCGGCGGCGATCTGACGCGGCAGCAGGCCTACGACGGATGGAAGGCGTACTTTGTACAGCGGTGGCTGACGCCCTTCGTGGGCCTGGACACGCTGGCGAAGAACATTGCAGGGCTGTGCGTCACCGCTCCGAAGCTCAGCTATGTCGAGTTCGAGGAGCGGAGAGGTGTTTTGGGGTGGCAGGACACCATGGCTGCTGAAAAGGAGCGGGAGGTGCGGGAGACGGGCCGTGGTGGAAAGCGGGATGAGAACCTGAAGGGTGGCAGCCGGTTCATGGTGTCGTGGGGCGGCTGGAGTGGAGGCTTTGAGGCTGTCTTCCCTCAGGTGCTTGGAGTCTTGACGGTCTTGTGGGTAGCAACTTGGATGTTCCATCTTGCGTTCTCCAGCCAGCAAATTCCTGGATTTGGAAGGGAGGTATGGCATCTGGTGGGAAGCGGGAATGGAACGTACCAGATGGTAGAGTAG", "translation": "MEDSSSAFKVIIVGAGVTGLTLAHCLDKAGVDFVLLDKGIVAPSFGTTITLQPHGCRILHQLGCLDAVLAICDTMGGAHCRDPSGKSFASNDFFGVVREFAGYDTRTLDRQLFLRTLYQQLPDQSKVHEKARVEEIIEENSKTRVVLADGRSFIGDVVVGADGVHSKVREIMWDKANEANPGMITVEEKRAMVTQYNAIVMSSSPVPGLGAHDMEVTSNDKFSFLLLCQPDWISIIVHSKLPEDQQCTWPTRRRYDEADMEALVSKISECPITETVVFGELWKRRLKAQMISLEEGVLKHWFFGRIILAGDAVHKVTPNSALGGNTAMEDAVTLANTIHGLLVRHPNKKPSDVELRDAIRDEYQDARVDRARAIVKVGGDLTRQQAYDGWKAYFVQRWLTPFVGLDTLAKNIAGLCVTAPKLSYVEFEERRGVLGWQDTMAAEKEREVRETGRGGKRDENLKGGSRFMVSWGGWSGGFEAVFPQVLGVLTVLWVATWMFHLAFSSQQIPGFGREVWHLVGSGNGTYQMVE"}, "target": {"uid": "38ec0415-9989-44d7-a3b0-e844b4c877a3", "label": "KAK6836842.1", "names": {"protein_id": "KAK6836842.1", "cluster_role": "hit_required"}, "start": 31073, "end": 32812, "strand": -1, "sequence": "ATGAACCCTTCCTCCTATTCAAGTTACAAGCCAACCGATCCAAATAAGCCAACTATGGACGGGCTGCACAAGGATCCCCCGTTTAAGGTCATCATCGTAGGCGCCGGTGTCAGTGGCCTGACCCTAGCCCATAGCCTTCACAAGGCTGGCATAGACTATGTGGTCCTCGACAAGCACCCTGTCGCGCCCGCCTGGGGCACAAGCATCACGATTCACCCCTTGGGCGCGCGAATCCTCGATCAGCTCGGCTGTCTCAAGGCACTCGATGAGAAGTGCACACCCATGCACAATTTCTGGAACCGGGGCCCCGACGGCAAGAGTTACCACTGCGAACCGTTTTTTGACCAACTTTCCGAGAGGTACTCCATTGACCACACCCTGTTTTTCTACAAGGGGAGGAGAAGTCGTAGGAAGCTCGAGGGTCGAAAGCATGTATTGACCACAAACCTTTTAGAAATGGCTATCTGAGCTACACCACCTCGCGACAGGGCTTTCTGCAGACGCTCTACGACGCCCTCCCGGACAAGTCCAAGGTGATTGAAAACGCCCGCCTGCAAGAGGTGATCCAAGAAGGGGACACGGTGAGAGCCGTGTGCGCCGACGGCGCCGTGCACGAAGGCGACCTCATCGTCGGGGCCGACGGGGTGCACAGCACGGTGCGGGAGTTCATGTGGCAGCACGCCAACCTGACGCACCCGGGCTCGGTGACGGTGGCGGAGAAGCGGCAGATCCGGACCAGCTACAACTGCCTCCTGGGGATGGCGCCGATGATGCCCGGGCTGGGGACGCAGGACATGCACTGCGTGTCGTTCGACAAGTACTCGTTCCTGCTGCTGACGCAGCCCGACGCCATCTTCTTCATCGTGCACTGCAAGCTGCCCGGCGGGGCCACGGTCGCGTACCCGGACCGGGCGCGGTACAGCGCGGCCGACGCCGAGGCGAAGGCGGCCGAGCTGGCGGGCTGCCCCATCTCGGACACGCTGGTGTTCGGGGACCTGTGGCGGGCGCGGACGCGGGGCCACCTGGTGTCGCTCGAGGAGGGGGTGCTGACGCGGCTGCACGCCGGGCGCGCCGTGCTGGCGGGCGACGGCGCCCACAAGTTCACGCCCAACTCGGCCCTCGGCGGCTCCATGGCCATGGAGAGCGCCGTCGTCCTCGCCAACGAGCTCCACCACGCCGTCGCACGCCACCCCAACAAGAAGCCCTCCGCCGCCGAGCTCGAGGCCGCCCTGCGCCACTACCAGGACATCCGCGTCCCGCGCCTGCGCGAGGGCCTGAACGTCAGCTGGGTCCTGACGCGCGCCCAGGCCTACGACGGGTTCTTCATGTACCTGCTGCAGCGATGGGTCATTCCGTAAGTTCTTTTTTGTTCTCTCTTCCTTCATATTTTGTGTTTTACTTCCTGCTCCCTTCCCCTTTTCGCGCGCACGCTTGTAGTGGGAACGTAGCTGACCAAGAGGCACGCGCTTCTCGTGCGTCGCAGAACCATCGGCCTCAACTTTGTGGCGGGTGTCGCCGCCGAGTATTGCAGCCGGGCGCCCAAATTGACCTACGTGCCCTTTGAGGAGAAGTGCGGCAGTCTGGCCTGGCAGGAATTTCCCAGCCCGCTTACAAGGAACATTGCTGCCAGGAAGAAGAAGGGGAATTCTCGGGATGACAGCACCCATCGCCGTGGCCTGCGTCGCACTGGTCGCCTTGGGCTATTGGATGTTCTCCTTCCCACCGATTTCGCCGTCTGA", "translation": "MNPSSYSSYKPTDPNKPTMDGLHKDPPFKVIIVGAGVSGLTLAHSLHKAGIDYVVLDKHPVAPAWGTSITIHPLGARILDQLGCLKALDEKCTPMHNFWNRGPDGKSYHCEPFFDQLSERNGYLSYTTSRQGFLQTLYDALPDKSKVIENARLQEVIQEGDTVRAVCADGAVHEGDLIVGADGVHSTVREFMWQHANLTHPGSVTVAEKRQIRTSYNCLLGMAPMMPGLGTQDMHCVSFDKYSFLLLTQPDAIFFIVHCKLPGGATVAYPDRARYSAADAEAKAAELAGCPISDTLVFGDLWRARTRGHLVSLEEGVLTRLHAGRAVLAGDGAHKFTPNSALGGSMAMESAVVLANELHHAVARHPNKKPSAAELEAALRHYQDIRVPRLREGLNVSWVLTRAQAYDGFFMYLLQRWVIPTIGLNFVAGVAAEYCSRAPKLTYVPFEEKCGSLAWQEFPSPLTRNIAARKKKGNSRDDSTHRRGLRRTGRLGLLDVLLPTDFAV"}, "identity": 0.4430604982206406, "similarity": 0.5711743772241993}, "1840a803-0d5f-457a-8d63-b3c1049907fb": {"uid": "1840a803-0d5f-457a-8d63-b3c1049907fb", "query": {"uid": "8643717a-3a09-4fbe-9dc3-b6d0821004cd", "label": "XP_018159139.1", "names": {"protein_id": "XP_018159139.1", "cluster_role": "hit_required"}, "start": 8768, "end": 10966, "strand": -1, "sequence": "ATGAGCCCCGATACTACGTCGCCGGACCCGAACGGGTCCCATCCCGAGAAACATGCAGGCGCCGTGGATTCGGGTTCCCAGAGTCCCCCCGAGAATCTGAATGGCAGCACCAACGACGCGTCTTCCGTCGAAAAGACTAATCCTCGCAACATTCATGGCTGGAAGGTGAGCAAGCCCCCAGCCCTGATCTGGCATCACGTTGCACCTATGCTAACATGATCCGTTTGCCTCCCTTAGTGGGCCGTCGCTTACTCTGCCATGCTCTCCACCACCTTCCTTTTCGCCCTCGATAACACCATCGTCGCCAACATCCAGCCGGCCATCATCAACGACTTTGGCCACCTCGAACTGCTGTCATGGATCGGCACTGGCTTCGCCCTCGGCACCATGTTCATCCTGCTCTGGGGCAAGGTATATGGGGTCTTCAACATCAAATGGGTCTACATCTTCAACATCTTCCTGTTTGAGGCCGGCAGCGCCTTGTGTGGCGCTGCTCCCAACATGGAGACTCTCATCATTGGCCGTGTCATCTCCGGTGTCGGCGGCTCTGGCATGTACTCGGGCACCCTGACCTATGTGTCCGTTTTGTCAAACGAGCAAGAGAAACCTGCGTATCTTGCTGGTAGCACTGTGATTTGGGGAGTTGGCAGTGTCCTTGGCCCGGTGGTGAGAATGCGACACTTCTGAGTTACGTTCCCGATCGTGTACTAACTCTGTGTGCCTTAGGTCGGCGGTGCCTTTGCCGCAAGCAGTGCCACCTGGAGATGGGTATCTCTCCTTCCCTTACTGCAATGTCACAATTTCTAATCAATGGCTAGGGATTCTACGTCAGCCTCCCAGTGGGCGCTGCCTTTATCCCGGTCTACTTCCTGTTATTCCCAAGCGTCGACCCTCATCCCACCAAGACCCTAGCGGAGAAGTTCCGCCTGGTTGACTGGGTCAATGCTGTTATCTTCCTCGCTGGCTCCGCCTGTCTGACCGTTGTTCTCACCTTTGGCGGCGTCGTCTACCCCTTCCGGTCCGGTACTGTCATCGCGTTGTGGACAGTCACGGGCGTCCTCCTGGTCGCCTTCATCGTCATGCTCAAGATGCACCCACTGGTCTCCAAGGAGAATCGTCTCTACCCTGTGCACTTCTTCAAGCAGCCGACCCTGATCAACATGCAGCTTCAGGTATTCCTGTCGTCAGGAATTATCCTCGTAGGCTACCCCCACCCCCCCGCCGCCATTTCGGACATAGAGCTGACCGTTCCAAGGCCATGACATACTTCATTCCGCTCTACTTTCAGTTCGTCAAGGTAAGTCCCTAAGGAGACTCGGCTGTTCGGGAGCTGACTTTGTTTAGGGTGACGGGGCGCTTGACGCTGGCGTTCGTTTACTTCCACTGATCATGTTCATGGTCGTCGCCTCCATGGTCAACGGCTTCCTGATGCCGAGATACGGACTGATCCCTGTCTGGTACATCGGAGGCAGTTCCCTTGCGCTTATTGGAACCGCTCTAATGTGTAGGTCCTTTCATATATCCTGTCTACTTGATATTCTTCTCGGAGCTCTTGGAAGCACGGAGAGCACACTGGCCCTAACCGTCCTCCCACAGTCACCGTGAATGACACGACACCCAACGCCAACATATACGGCTACAACATTCTCGTGGGAGCCGGCACCGGATGTTATATTGTAGCTGGTTTCGCTATTGTGCAATCTCTAGTCCCTGGTTACGACGTTGCAAATGCCGTCGGCGCCATGACCATTTGTAAGTTCTGTCCTTTCCCAGACCCTTCCCCGTACGGAGAGCTGACACAATCCATCACGCACAGCCCAGGACCTTGGCATGGTTCTCTTCCTAGCCATCAGCGGAAGTCTTTTTCACAACATAGCAGTCGACAAGGTCGGCAAGGCCCTCCCGGATGTCTCCCATACCGAGATTGGCAACCTCATCGCAGGATCGACCAGCAGCGCATTCCAGGCACTAACAGACGCCGAGAAGGCCCTGGTGATTCCCGAGATCGCGAGTGCCATGACGAGTATCTGGGCGTTTTTCCTTGCGGCAGCCGCTCTGAGTGTGGTGTGCTCTCTGCCACTGCTAGTAAGCATCTATCATTCAAGCTTTCCATTACCGTGCAGTTGTGGCCCTAACGTAGACGGCAGAGAACCAAACTCGGCGGTGGCAAGAATGCGCCAGCAGTCACTGCGGCGTAA", "translation": "MSPDTTSPDPNGSHPEKHAGAVDSGSQSPPENLNGSTNDASSVEKTNPRNIHGWKWAVAYSAMLSTTFLFALDNTIVANIQPAIINDFGHLELLSWIGTGFALGTMFILLWGKVYGVFNIKWVYIFNIFLFEAGSALCGAAPNMETLIIGRVISGVGGSGMYSGTLTYVSVLSNEQEKPAYLAGSTVIWGVGSVLGPVVGGAFAASSATWRWGFYVSLPVGAAFIPVYFLLFPSVDPHPTKTLAEKFRLVDWVNAVIFLAGSACLTVVLTFGGVVYPFRSGTVIALWTVTGVLLVAFIVMLKMHPLVSKENRLYPVHFFKQPTLINMQLQVFLSSGIILAMTYFIPLYFQFVKGDGALDAGVRLLPLIMFMVVASMVNGFLMPRYGLIPVWYIGGSSLALIGTALMFTVNDTTPNANIYGYNILVGAGTGCYIVAGFAIVQSLVPGYDVANAVGAMTISQDLGMVLFLAISGSLFHNIAVDKVGKALPDVSHTEIGNLIAGSTSSAFQALTDAEKALVIPEIASAMTSIWAFFLAAAALSVVCSLPLLRTKLGGGKNAPAVTAA"}, "target": {"uid": "03676cd0-6802-4e69-b153-79a75f4e60a6", "label": "KAK6836837.1", "names": {"protein_id": "KAK6836837.1", "cluster_role": "hit_required"}, "start": 18077, "end": 20494, "strand": 1, "sequence": "ATGCAACGTTGGGAAGAGAAGCCCCATGGCCTAGGCGGCCACGCAGATGTGGTGGCGCCCTCAAACCAGACCATGTCTGATTCCGACACTCCTGTCGCGCCTTATGAGGCATCACCTCGCCCCATCCACGGCTGGAAGGTAAGCACAAAGCGAAATTTTGATTGGTTCTACTGCTGACCCAGCCCATCTGTTTGACTGTATTAGTGGGCAGTAGGATACATCTCGATCCTGTCGGTGACATTCCTCTTTGCCCTTGACAACACCATTGTAAGTCTTCTCGGGGCCGACCCCATCCTTTCCCCCCTGTCCGCCCCTGTCCGCCTTCCTTACGAGACCCGCGTCGCGCTAATGCGAGGGCCCCCGCGCCCAACCCCCACACACAGGTCGCCGCGATCCAACCCTCGATCCTCGAGTCCCTGGGCGAGGTCCAGCTCCTCGCGTGGATCGGCGTCGCGTTCGCGCTGGGCAGCACCGCCATCCTCGGCTGGGGCAAGGCCTACGGCGTCTTCGACGTCAAGACCATCTTCCTCAGCAACATCGTGCTCTTCGAGGTCGGCAGCGCCATCTGCGGCGCCGCGCCCACCATGCAGGCCCTCATCATCGGCCGCGTCGTCGCGGGCGTCGGCGGCTGCGGCATGTACTCGGGCGGGCTCAGCTACATCGCCGCTCTGACCTCGCTGAAGGAGCGGCCCATGTACACGGCCGGCATCGCCGTCCTGTGGGGCGTGGGGAGCGTGCTCGGCCCTGTCGTATGTATTTCTATTCGCCCCATCTATACCGCCGTCCCAACAACCGCAGGCGTATTATTCTGGAGAAGGCTGACACAGACGGGGGGCAATACAGGTCGGCGGAGGTTTTGCTACCAGCAGTGCAACGTGGAGATGGGTGAGTAGAGATGCGCTGGTTCCCTCCCTTCATCCCTCCCTCTCTCCCCAATGAAAAGAAAAGAAAAAAGAGGAAGGCATGCACGCGCAGCAGACTAACGCAGGAATGAGGTAGGGATTCTACATCAACTTGGTGATAGGCGCCGTGTTCGCGCCGTCATACTTGTTCCTCCTGCCGCGGGTCGACCTGCAGCCCGGCAAGACGTTCTCCCAGAAGCTCGGGATGATCGACTGGCTCGGAAACCTGATCTTCGTCGCCGGCGCCGTCTGCCTCATCATGGCTATCGCCTTCAGCGGCTCCGAGTACGCGTGGGACTCGGGCTCGGCCATCGCCCTGTGGGTCATGGCGGGCGTCCTCCTCGTGGCCATGGTCGCCGTTACCGTGAAGCCCCCCTTCGTGACCAAGGAGAACCGGCTGGTCCCGGCCCACTTCTTCCGGAACCGGGTGCTGCTCAACCTCGGCGTCCAGATGTTCCTCATATCCGGGGTCATGCTGGCTGCTGTCTACTACATACCGCTATTCTTTGCCTTTGCGCGGGTAAGTCCCCTGCCCCCCACCCCCTGTTCATAATCCACGATTGCGCTATGGCTGAAGAAGGTCTTCTAATCTCACAACCTCTAGGGCGACGGAGTCATGGATGCGGGTATCCGTCTGCTTCCGTATGTCTGTCTCATGGTGTTCGGCTCCATACTGAGCGGTGCGCTTCTGCCCAAGACAGGCTACTACATGCCGTGGTACGTCACCGGGGCCGCGCTCGCTACCATCGGTTGTGCTTTGATGAGTAAATAAGCCCCTCTCTCAACTTCCCCCCTAGTATCATCATGATCTGCTACATAAGTACCTGACCTAACGATGTGCACCAAGTCACCATCCACGACGACACTCCCATCCCCAATGTCTACGGCTACACGATCCTGGTGGGAATGGGCTCGGGTCTATACGTCGTCGCGGGTTTCGCCGTCACCCAGACCCTCACCCCGGTCGAGGATGTCGCGAATGCGGTCGGTTTCCAAGCAATCGGTGAGTCTTCGCCTCCCCCTCCCCCCTCCCTCACCCCCTCCTCGTCTCTCGTCAAGGGAAGGACAGCAGCAGCTGGCACGCGCTCACTCGCGCAATCCACGTATAGCCCAGGTCCTCGGCTCCGTCGTCTTCCTGGCCGTCTCGGGCAACATCTTCTTCAACACGGCGATGCGGGCCATCCACGGGGTGCTCCCGGCCGACACCCCTTCGTCCTTCGTGGCGGACCTGATCGCGGGCACGAGCAGTCCCGCCTTCCGGAGCCTGTCCGCCGAGGCCGGCGCCCGCGTCGTCGACGCCATCACCGACAGCATGCGGAACGTGTGGATCTTCTACCTTGCTGCCGCGTCCCTGAGCTTTGTTCTCAGCTTCTTCCTAGGGGTAAGTAAGATACGCTAAAAAAAGAAAAAAGAAAACTTCAATTATATTGTTATATATATATATATATATTTGGTGCTTTGACTAACTATCTTTGCTCCATTCAGCGCGAAAAACTGGCGATTGCGGCTGCTTAA", "translation": "MQRWEEKPHGLGGHADVVAPSNQTMSDSDTPVAPYEASPRPIHGWKWAVGYISILSVTFLFALDNTIVAAIQPSILESLGEVQLLAWIGVAFALGSTAILGWGKAYGVFDVKTIFLSNIVLFEVGSAICGAAPTMQALIIGRVVAGVGGCGMYSGGLSYIAALTSLKERPMYTAGIAVLWGVGSVLGPVVGGGFATSSATWRWGFYINLVIGAVFAPSYLFLLPRVDLQPGKTFSQKLGMIDWLGNLIFVAGAVCLIMAIAFSGSEYAWDSGSAIALWVMAGVLLVAMVAVTVKPPFVTKENRLVPAHFFRNRVLLNLGVQMFLISGVMLAAVYYIPLFFAFARGDGVMDAGIRLLPYVCLMVFGSILSGALLPKTGYYMPWYVTGAALATIGCALMITIHDDTPIPNVYGYTILVGMGSGLYVVAGFAVTQTLTPVEDVANAVGFQAIAQVLGSVVFLAVSGNIFFNTAMRAIHGVLPADTPSSFVADLIAGTSSPAFRSLSAEAGARVVDAITDSMRNVWIFYLAAASLSFVLSFFLGREKLAIAAA"}, "identity": 0.5053003533568905, "similarity": 0.6590106007067138}, "d4cff153-e6c6-47d6-be32-c8f7ffa4ccd2": {"uid": "d4cff153-e6c6-47d6-be32-c8f7ffa4ccd2", "query": {"uid": "53133350-7460-42aa-9c91-c8c92e454423", "label": "XP_018159140.1", "names": {"protein_id": "XP_018159140.1", "cluster_role": "hit_required"}, "start": 11714, "end": 13690, "strand": -1, "sequence": "ATGGAGACTTTTGATGTAATCGTTGTCGGTGCCGGTAATACAAAGAAGTCCAAAATTCTGCCTTGTACTTTCTGACAGCATACACAGGTTGGTACGGCCTGATGGCTGCTCGCACGTATCTGGAGCTGGCTCCCGAGACCAATCTTCTCATCGTGGATGACAGCGGCACTGTCGGGGGTGTATGGTCGAAGGAGCGCATCTACCCCAGTCTCTTTGCTCAGATCAGCCATCCACTGTTCGAGTACTCATTTTATCCGATGTCGAAAGAGGACATATCGCCGGACGGATTCGTTTCTGGAAAGACAATCCACAACTACCTCGACAGTTTTGCCAGGGACCATAACCTGCTGCCCCGCCTGCGTCTCAAGACTCGCGTAGAAAAGGTCAGGAGAGGACAACCCGGCTCGGACGGATGGATACTTGACATCAAAGGAGGGGACTCTTTGTCATGCGACAAGCTTATTTACGCCACAGGCGCCAACTCCAGCCCCATTATACCCAAATGGCCAAGGGACGACTTTGAGAAGCCTGTCATCCACTCTCTGGATCTCGGAACGCACCAAGACTACATAGCCAACAACGTGCGAAGCGCCACTGTCGTCGGCCGCTCCAAGTCATCGTATGACGCCGTCTACCATCTGTTGTGTGAGGGGAAGAAGGTTGACTGGGTCATGCGAGACGGTCTATCCGGGCCTTTCAGCCTCTATGCCCCGACGTTCTTGGGATTATGGAACATCGCCGACCACATTTCGACGCGCTTCGCCTCAAGCTTCAGCCCGTGCATCATGGCAACTTCTGGTTTCTGTTACAACTTCTTCCAGCGCCATGCCGTAGGACGCATGCTGACAAACGTGTACTGGCGGACCGCCAACTACCTCTCCGTGTCGCACGCAGAGTACTGGAGGACCCCGAACGCTGAGAAACTGCGGCCGAGACCTTATAGCGATGGGTGAGTTTTCGATGTATTCCTCTCATTCCAAGACCGGCGACCTTGCAGACTCACATCGTTTTTCTCTTATTTAGTGTATGCTGGGGAAGCGGTGGCATCGGTATTGCCACTGCTCCTGACTTTTGGAAGGTCTTCCATCGCGGTAACGTTACAATCCATTCGACTGAGATCGAGAGCATCTCCCACCAAGATGTTGTAAACCTGAAGAACGGATACGCTGTAGCGACTGATATTGTGATCCACTGCACCGGATTCGACAAGGGGTACAGCACATTCGATCCTGAGCTTCGAGAGGAACTCGGTCTACAATACGACACGAAGACGTTCTCACGGTGGACGATGCTCGATGAGAAGGCCGAGAAGACGGTCGATGAGCTGCTTCCGTATCTCAGGACTGCCCCTAAGCAGTATGGCGACGTCGATGCGAGCAGAGGAGCGGAGCAAGGCCCCAACCGACACTTCCGCCGCCTTGTCGTTCCCGAGCTGGCGGCACGAGGCGACCGATCAATTCTGTTCCCCGGCCACATTCACTCAGCGTTCACGCCACTCGCGGCGGAACTTCAGGCGCTTTGGGGCGTTTCGTGGATGCTCGGATGGCGCGACCTTCCGTCCAGAGAGGAGATGGAGTTTGAGGCGTCGACATTCAACGCGTGGACCAGAAAGAGGTACCTCGAGCAAGGCAAGAAACACTCGTACTTCATATACGACTACATTCCGGTGGGTAACCTCGTGTGCAACAATGTGAACAGACCGTCATATGACGGGAGATGGGGCAGCATCGCGCTAATAGTGACGAGAACAGTACATTGACACGCTCATGAAGGACCTGGGCCTCAACCCCTTCCGTAAGAGCAATGTCTTTGAAGAGTGGTTTGTCAGGTACAAACCGAGCGACTACCGTACCATTCTCGATGAATATCGTAGCATCCGACGCAATCAATTGAAAGCGCGGTCCTTGAACGGTAATGCGAAGGGGCCACGCCACGTTACTACGGAAACCAATGGACATTCCGTCAAGTCAAACTGA", "translation": "METFDVIVVGAGWYGLMAARTYLELAPETNLLIVDDSGTVGGVWSKERIYPSLFAQISHPLFEYSFYPMSKEDISPDGFVSGKTIHNYLDSFARDHNLLPRLRLKTRVEKVRRGQPGSDGWILDIKGGDSLSCDKLIYATGANSSPIIPKWPRDDFEKPVIHSLDLGTHQDYIANNVRSATVVGRSKSSYDAVYHLLCEGKKVDWVMRDGLSGPFSLYAPTFLGLWNIADHISTRFASSFSPCIMATSGFCYNFFQRHAVGRMLTNVYWRTANYLSVSHAEYWRTPNAEKLRPRPYSDGVCWGSGGIGIATAPDFWKVFHRGNVTIHSTEIESISHQDVVNLKNGYAVATDIVIHCTGFDKGYSTFDPELREELGLQYDTKTFSRWTMLDEKAEKTVDELLPYLRTAPKQYGDVDASRGAEQGPNRHFRRLVVPELAARGDRSILFPGHIHSAFTPLAAELQALWGVSWMLGWRDLPSREEMEFEASTFNAWTRKRYLEQGKKHSYFIYDYIPYIDTLMKDLGLNPFRKSNVFEEWFVRYKPSDYRTILDEYRSIRRNQLKARSLNGNAKGPRHVTTETNGHSVKSN"}, "target": {"uid": "5b94a3d8-91d9-4378-a5f3-242894224d0d", "label": "KAK6836835.1", "names": {"protein_id": "KAK6836835.1", "cluster_role": "hit_required"}, "start": 12285, "end": 14320, "strand": 1, "sequence": "ATGTCGACGTCCAAGACAGCGCGTCGTGATGTGGTGGTTGTAGGCGCTGGTGAGTACTTTCAAATGTGGGGTGGTGACTATCTATCTCACTAACTCAAGGACATGACAGGGTGGACTGGGCTTATCGCAGCCAAGACTTATCTCGAGCTTGCTCCGGAGACAGACCTGCTCATAGTTGACGATGGCCAATCTATCGGCGGCGTTTGGTGCAAAGAGAGGCTCTATCCGGACCTCTACGCGCAAGTGAGCCATCCATTGTTCGAATACAGCTTCTATGAGATGCCCAAAAAGGGCACCAGTAAGGATGGATACATACCTGGTGCAGTACATTTCTATATGTTCACCTCCCCCTTTCTTTGGTTGAAAGGAACTAATGAACAGGGCAATTAGGCTACGTCATACACGAATATCTCAACAACTTCGCCCGAGATTTTGATCTCCTCCCGCTGATCCAGCTGGAAACAACGGTCGTTTCTGTTGACCGGGCTACGTCGGGAGGTTGGATACTCCACCTTGCTGGCGGCCAGACGCTCGAATGTGAGAAGCTGATCTGGGCTATCGGGACTGCCTCGCACCCGATCACGCCCCGGTGGGAATCGAGCACATTCACGAGCCCCGTGATTCACTCGGCCCACACAGGCACACAGCTCGAGCAGATCGCCAGCTCCAAACGTGTGACAGTCGTCGGGGGCGCAAAGTCGGCCTTTGATACTGTCTACATGCTTTTAAAGGAGAAGAAAACCGTCGACTGGGTGATCCGAGAGGACGGTGGCGGGACTCTTGCCATGGTCCCGCCAACGCTCTTCGGCATCTGGAACATGGTCGACGTCGTGTCCACCAGGGCCGTTGCCAGCATGAGCGCAAGCATCATGAACACATCGGGGTTCTGGTACAACGCGATTCACCGAACGCAGCCTGGCCGCCTGGCGATGCGGTGCTTCTGGCGTTTCTTGACGTACATTTCCGATCAGGAAGCTGGTTATCAGAAGAACGAGAACTTCCAGAAGCTGAGGCCGACACCACAAGGCTACGGGTAAGCAATGTTCTGACGTGTACTCTCACTCTCACTCTCACTCTCACCCCGGTCAGCTAACGTACCATGGTGTGCCAGGACATTTTGGGTCAGAGCGGGCCTTGGTACCGCCTCGGCACCCGACTTCTGGAAGATTCTCCACAGCGGTGACCTGACGGTCCATCGAACCGAAGTGGAGTCGTTGAGCCACACGGATGTGGTCAACCTCAAGAACGGCATCTCTCTGCAGAGCGACATGGTCATCGCCTGCACAGGGTTTTCCAAGCCACACGGGCCGTTCGGAGCCGAGCTCCGCGAAGAGCTGGGTCTATCGTACGGCCAGGCGGACGCAGCCAAGTGGGCCGAGCTGGACGCGGCAGCCGAGAACAAGGTCGACAGATTGCTGCCCGTGCTCAACGATATCGGGGCGCCAGAGCCAAAAGGCGCTCCTCCATCTCAATTGGACAGTGCCAGCCCGAAGTTGAAGGTTTATACACAGGGCCCGACACGCCACTACAGAGCGATCGTGCCCCTGAAGTTCGCGGCCCAGAACGATCGTTCCATTTGCTTTCTGGGGCAGATCCATTCCATTTTCACGCCCACGACCAATGAGCTGGCTGCCTTGTGGGCTAGCGCCTACATGCTTGGGAAGCTGCAGCTTCCCAGCGAGGCGGTCATGGAGACGCAGGTGGCTGAGTTCAATGCCTGGGAGCGAAAGCGATATCTGGAGATGGGTGCGAAGAACTCGTATTGCATTCTGGATTTCCTGTCGGTAAGTGGCGTCAACTTTCTCGTTCCCCCGTAACTGGAAAGCAGGCACCGAGTCAGCTTGGCAGTCCGTCGCTGATACTTCGTGTCACAAATGTTTAGTATATCGACACGCTTGCCAAGGACTTGGGCGTCAGACCGGCGCGGAAGTCGGATCCATTCTCGGAGATGTTTATACGTTACAAGCCAAGAGACTATAGGGGTCTTGTAAGCGAGTTTTTAGCGGCGCAGGAGAGGCTAAGAAGTATCAAGTAA", "translation": "MSTSKTARRDVVVVGAGWTGLIAAKTYLELAPETDLLIVDDGQSIGGVWCKERLYPDLYAQVSHPLFEYSFYEMPKKGTSKDGYIPGYVIHEYLNNFARDFDLLPLIQLETTVVSVDRATSGGWILHLAGGQTLECEKLIWAIGTASHPITPRWESSTFTSPVIHSAHTGTQLEQIASSKRVTVVGGAKSAFDTVYMLLKEKKTVDWVIREDGGGTLAMVPPTLFGIWNMVDVVSTRAVASMSASIMNTSGFWYNAIHRTQPGRLAMRCFWRFLTYISDQEAGYQKNENFQKLRPTPQGYGTFWVRAGLGTASAPDFWKILHSGDLTVHRTEVESLSHTDVVNLKNGISLQSDMVIACTGFSKPHGPFGAELREELGLSYGQADAAKWAELDAAAENKVDRLLPVLNDIGAPEPKGAPPSQLDSASPKLKVYTQGPTRHYRAIVPLKFAAQNDRSICFLGQIHSIFTPTTNELAALWASAYMLGKLQLPSEAVMETQVAEFNAWERKRYLEMGAKNSYCILDFLSYIDTLAKDLGVRPARKSDPFSEMFIRYKPRDYRGLVSEFLAAQERLRSIK"}, "identity": 0.4900332225913621, "similarity": 0.6129568106312292}, "3fc96dfd-a29b-4d4c-8717-df998a3fa9d8": {"uid": "3fc96dfd-a29b-4d4c-8717-df998a3fa9d8", "query": {"uid": "e72b1357-77f2-4416-a39b-b1005f3c637b", "label": "XP_018159141.1", "names": {"protein_id": "XP_018159141.1", "cluster_role": "hit_required"}, "start": 14406, "end": 21781, "strand": 1, "sequence": "ATGCCTCACTTCCACGAGTCATCCTCGAGCTCCTCGGACGCTGCGCCCGAGTTTGACCCCCAGAACGCTTACCAGCGCATCGTCAGCGATGAGGAGTACGCTGCTTCTTCGTCTTCCGAGCCACCATTGAGTCAACAACTGGAACCTATCGCAGTCATCGGGATGGGTAATATCCGTCATCTTCCCCTCACTCATGGCGGACTGCCGCTAACGTCTTCTATACAGGATGTCGTCTCCCTGGCGATGTCAGCTCCCCATCAGACTTTTGGAAGTTGATGATGGAGAAGAGAAGCGGCCAGACGCCCAAAGTCCCTTCGTCCAGGTTCAACATTGACGCACATTTCCACTCGGACAATGACCGCCCGGGAAGCTTTGGTGTTCTTGGAGGCTACTTTCTCAACGAGACTCTTCAAGAGTTCGATCCGGCTTTCTTTGGCATCACCCCAGTCGAGGCCACATGGATGGGTAGGTCTCGCATGCCTCCACGATGGATATTCACCTTGTTGGTAGTGTACTGACAGCTTCTCACTCCAGACCCGCAACAACGAAAGCTTTTAGAGGTCGTCTACGAAGCCTTCGAGTCAGCCGGTCTGACTCTGGACCAACTCTCCGGGTCCGATACGGCTTGCTTCATGGCCACATTCACAGCCGATTTCCAGCAAATGTCATTCAAAGAGCCCTCGTTCCGCCATAGTCTCGCCGCCACCGGTGTTGACCCCGGCCTTTTGAGTAACAGGGTCAGCCACATCTTCAACCTCCGTGGTCCTAGCATCGTCGTCAATACGGCATGTTCCTCGTCCGTCTACGCCCTCCATAACGCATGCAACGCCCTACGAACCCATGAGTGTTCAGCAGCCGTGGTCGGCGGCAGCAACTTGATCCTGACCGTCGACCAGCACATGAACACGGCGAAGCTGGGCGTGCTATCGCCGACGTCGACGTGCCATACCTTCAACAGCTACGCCAATGGGTACGGCCGTGCAGAGGGGGTCGGGGCCATCTACTTGAAGCGGCTGAGCGATGCAATCAGAGACGGTGACCCCATTCGCGGCGTCATCCGGTCCAGCGCGACGAACAACAACGGAAAGGCACCCGCGGTGGGTATCACGTACCCCGGGTTTGATGGGCAGAGGAACGTCATGAGGCACGCGTACCAGCGTGGCGGCTTGGACCCCATGCTCACGGGATACTTCGAGTGCCACGGGACGGGGACAGCTATTGGCGATCCCCTGGAAGTCCACGCCGTCTCTGACATTATGAATGCAACTCGGACCGAGGCAGATGGGCCCCTGCACATCGGCGCCGTGAAGACGAACATCGGACATAGCGAGGCGGCCAGCGGGTTGTCTGCCGTCATCAAGGCTATTCTGACAGTGGAACGGGGCATTATTCCCCCCACCCAGGGAGTCACTGATCTGAATACAAAAATCGACTGGAAAGGTTGGCAGGTGGATGTGCCTACGGATCCAACGCCATTTCCAAAGCGTTTGCCCGTCACGAGAGTCAGCGTCAACTCTTTTGGGTACGTAATCGTTTCCGCGTCATGCGACTGTGAGCTGGTGAACGTTTGTTTACTAACTTGAGTCTAGGTATGGCGGCACAAATGCGCACACTGTCATCGAGAGCCCCAGATCCCTACTCGTTGCACCGCAAAGCTACAAGTACTCGATGGCCGGGACCACCACCAGGGGCAAAGTAGCACGCGGAGCAGTGAACCGCAACAGACCTTATCTGTTTGTGTTTTCTGCACACGAGATGGGGGCTCTCAGAAGAAACGTTGCGGCCCATGGTAAGGTTGCTGCAAACTACAGCCTGCTCGACCTATCATATACCCTCGCCAACCACCGCACTCGCTTCCAAAGCAAAGGTATGGTGGTTACAACACCGGCGACCCTACCTGGGACCTTCGTCGACGGGATTCCCGACTTTGTTCTTTCGGATAAGAAGGAGACATCTCACACCCTCGGCTTTGTCTTCACGGGACAGGGCGCGCAGTGGGCGCGCATGGGCGCGCAGCTGATGACATACTACCCAACCTTTCTCATGGCGATTCGGCGCATGGACATGGTGCTCGAAGATCTCGATGAGGCCCCCTCATGGACTCTGGAAGAGACTCTCCTCGAGGACCCGGCCGTCTCTCGCGTTAGCCAGGCCGAGTTTTCTCAGCCGCTGTGCACCGCGATCCAAGTTGCGCTCGTCCAGCTCCTTCGACTTTGGGGTATCAAACCTTCAGTGACCCTAGGCCACTCGTCTGGCGAGATCGGCGCTGCGTTTGCCGCTGGGTACTTATCCGAGTCTGAGGCTATCTTGATGGCGTACTACCGCGGACAAGTTGTCAAAGACATTGATTCCGCCGGCGCTATGATGGCTGTCGGCCTCGGTGCAGAGGCTGTGGCCCCTTATCTAGAAACCTACTCGACCGAGGTCGTCATCGCTTGCCACAACTCGCCATCTGGTGTCACTCTGAGCGGCAATGTCGACGCCTTGAAGGAGATTGAAGGAACCCTACAGGCCGAAGGTGTCTTTGCACGCCTAGTCAAGACCAACGGCAAGGCATACCACTCACGTCACATGCTTCCAGCTGTCGAGAAATACGAGGCCCTCGTCCGGAAAGCAAGACAGACCAGTCTCACGAGGCTTGTATCCGAAAAGGCGAAGATGGTGTCGTCAGTCACCAACTCTGTGTTGCCCGAGGATGCAGTCCTTGACGAAAAGTACTGGAGCGCCAACCTCGTCAGTCCGGTCCTTTTTAACCAGGCCGTGCAGACAGCCCTTACGAGCAAGGATGTGCCCAAGATCGACATCCTGATCGAGGTGGGACCTCACTCGGCTCTCTCGGGGCCGATCCGACAGATCAAGGCCGAGTTGAAGGCCGAAAAGCTGCACTATTTGCCAACTCTCGTCCGCGGGTCCCGATGCGCTGAGCAGGTACTCAAGCTGGCTGGCGAGTTGTTCTTGCGCAATTACCCCCTTGATCTCGCGACAGTCACGGCAGTTGAGGAGGTGTACCCGTCCGGAAAGATCATCCCGCGAAGAGGTAACCTCATTGTGGACCTGCCACCATACCAATGGGACAAAACCAAGAAGTTCTGGGCCGAGTCTCGCGAGAGCAAAGAGCACCGCTCGCCACGCTTTCCACGACATGATATCTTGGGCCAGTTGACTGTCGGTGGTTCCTTGGCCGAGCCGACGTGGCGCAACGTTCTTCGCATCAAGGACCTCCCTTGGCTTCAAGATCACTCCTTGGGCGGGGAAGCAGTTTTCCCTGCGGCTGGGTACCTCTCCATGGCCATGGAAGCCGTTACACAGATCAATGAGATGTCGGAGAGCCCATCGGACATCAGCTCCTATGTGTTTAGGGACGTCTCCATTCAGCAAGCACTGGTTACGCCTGACGACGACAACGGTATTGAGGTCTTGTTGAACATGCGCCCAGCAAACCTCAACGCCGACGAGGGCAGCAAGCAGTGGTGGGACTTCAACGTCTCGTCCATTTCATCCGAAGCGCATCGCAAGAATCATATGGCGGGAAGCATCAGCATCAACACAACCAAGCGCAGAGCTGTCGCGAAGCAAATACCCAACCTGCCGCAGCGGGCCTCTGGCAAGCTTTGGAATCAGGCGCTGAAGCAGGTTGGATTCAACTACGGCCCGACCTTCCAAGACCTGGAGAACGTCACCTTTGACGGGGCCACGTACTGTGCGCAAGCCGATACGAAGATCAGGACCGCCGTGATGAAGGGAGAGTCCCGCCACGTCCTCCACCCAGCCATCTTGGACTCGTGCTTGCAGCTCATGATCGTCGCTATCTGGGCTGGACGCGCCGGCGCCATGAGGTTCGGAGCGGTGCCCGTCCGCGCCGAGGAAATCGTCATTTGGAAGCCTACGGCAGCCCAGTTGGCTGGCGACGCTGGCGCTACCGCATTCTCCTGGATAGACCCACGCGGCCAGAGACTGTTCAATGCTCACAACCAACTCATCGCAAGTGACGGGACGGTCCTGATGGAGATCAATAGCATGCGCTGCACTGCGTATGAAGCCGCCATTCCGCAGCGGCTGGAAGCGCCGATGCAGCCAAAACCTTACTCCCAGTTGGTCTCCAAGCCGGATGTCGCGTGGATGCGTGGTGATCAGAAGGACCTCGACGTTGTCGATTTTGTTGAGCTGGCCGAGTTCAAGACCCCAGGCCTGCGGGTTCTTACCACAGACGCAGCCGCCGCCGGATCCCTCATGGCCAGGTTGCCTGGACTGCGGTTGACAGTGTTCACCAGCTCTGACGGAGTTGAGACTGAAGAGTTGAGCGAGTTCAAGACTGTCTCCTTCGAGCCGCTTGACTGGACAGCCAACTTGACGGCTCAGTCTTACGAAAAGATCAAACACTCATTTGACCTCGTTGTCTCCCTCAACACCACCCCCTATGCACTGGAGCATATCCCCGAGCTCTTGGCAGAAGGAGGCCAGGCTATCCTGAGAGAAGACAAATGTCTGACTGATCAAAGTCTCAAGGAAGCCGGGCTCTCGGGTTTTGATTCATCTTTGAAAGGCGGCGTGTTTGTTACCTCAAGTATCAAGCAGGGCGACAGGTTTTCATCGACGTCAGTTCACCTGGTGTACTGTTCAACTGTCACAGAACACATCACCCGATTGCAGGCAAATTTGGAGGGCCTGGGATTCAACGTTGAGAGCCTCAAGCTTGGGGATCCATGTCCGCCCGGTGCCAACGTCATCATGTTGGCCGATCTTGAGCGTCCACTCGTGGCTACCATGTCAGAATCAGAGTTCCTTCATCTACAAAAGACTCTGGCCGATGTCGCGAATATTCTATGGGTGTCTTGTGGTGGTCTGTCGGCGGACAGCGTGAGCCCTGAGTCCGCAATGACACGGGGACTCCTGCGTTCACTGCGATCCGAAAGAGCGTCCCTCAAGGCGACACTCGTCGACTTCGCCCCCGGCGATCTTGACTCGGATGGCTTCATTTTCAGGGTATCGTCTTTATCCTCCGCTCTCTTCAGCAATGAACGACAGCTCGATACCGAATATGTTGCCTGCGGCGGTCAGCTGATCATCAGCCGCCTCATCCCATCGGATGAGATCAACGAAATACACGGAAACGCCGGTGGGGAAACGCAACTGCAGCCCTTTGATCCTGAAGCCAGACTAGTAGGCAAGGTGGAGTACGGCAGAGTGGTCTTCCAAGCTGATCACTTGGACGCGCAGCACTTGCAACCGGATGAGGTTGAGTTCCGCGCGTTGGCGACAGGCCTGAACAGCGAGGATCAGGCCGTTATAACGGGCGCCTCTTTTGAAACTGACTTTAGTCACGAAGCTTCCGGCGTTGTCACCAGAGTCGGCGCCGCTGTCACGAGGGTCTCTCAGGGCGATTACATTGTCGCCTTCAGCTCGGCGAAGTTCTCCAACTACCAGCGCGTCGAAGAGTGCTTGGTACAGAAACTCGATCTGACAGAGACCCCTTCGACCATGGCCAGCCTTCCGATGCACCATGGCGCTGCTCTCTACGGGCTCCAGACCCTGGCAAGGCTTCAGGCCAAGGAGTCGGTTCTGGTTCTTCCCGGAGTGGGACTTCTTGGAGCAGCCGCCATCCGGATCGCTCAGGCACTCGGTGGCATTCCGTACGTCGCTGTGCATGACTCTTCTGAAGCGGAAGCTGTATCATCAACCTTTGCACTCCCAAAGGACCGAATTATAGTCGACTATTGTCCTTCAGTACTGCTTGACCGAGACATCGACGTGGTATTCTTAAGCGGCTCGGTCGACTCAGCAGTAGCGCGAGAGGCATGGCGGAGTCTACCGGCCTTCTCGCGGTTCGTTAGCTGCGGCACTGCCGCTGGAATCACGTCTCTTGATTCTGTCCCGGCGACTCGTGGTGCGAGCTACCTATCCTTCAACCCTGCGAGTCTTTTCAAGAAGCCTCGTGTACTGGGTCAGTTACTCGAGAGGACAATTACACTCTTCCGCCAAGGAACCATCCCTGCGCCGTCGTTGGTCGTTCGCGACATCTCAGAACTCAACGAGGCTGTTGCCTCCTTCTCGGATTCCCTTTGCGGCCCGAAGACGGTCATCTCGCACGAGAGCGGCGACGGCGCTGTGGACGTCATCCGCGCCCGCCCGCACTTGCGTCTAAACCCAGACGCCACATACCTTCTCGTCGGATGCCTTGGTGGTCTTGGTCGCAGCCTCACATCGTGGATGATGCAGCGTGGAGCGCGGGGCTTTGCGTTCCTGTCGAGGTCTGGATCAGACTCTAGGCAGGCCGCCATCTTGGTCAAGGATCTGGAGGCGCGGGGTGCTCATGTCCAGGTTTTCAGGGGAGATGCCGCCGTCAAGGAAGATGTGGCGAAGGCAGTGGGCTCGGTTCCAGTCGATCGACCACTTCGTGGTGTTGTCAACGCCGCCATGGTCTTACGGGTAAGTCGATTTCAGTCATCTTATGCGATCAGAGTCCCTTTCACCATGCTAACGTGTTTTGCAGGATGGCCTGTTTCAGAACATGCCCTACGATAGCTGGACAACGTCTATCCGGCCAAAGGTCCTTGGCAGCAAGCACCTACACGAAGTAACAGCCGACCTTCCCCTGGACTTCTTCCTCATGACGAGTTCGGTGTCCGGTATTCTCGGGACGCCAGCCCAAACCAACTACGCCGCAGCCAACTCCTACATGGATGCGCTGGCTCGTCTGCGCCGCTCCCGAGGCAAACCGGCGTGCGCCGTGATTCTCCCCATGGTCCTGGGCGTCGGAGTTGTGGCCCAGAACCTCGAGCTAGAAGACTCTCTGAAACGCAAGGGCATGTACGGCATCGACCAAGAGGCGCTGCTGGACTCGTTCGAAGTCGCCATCCTGGAGCATCAGCAACAGTCTGGCGAGCGGCGGGCCGCGAGCCCCGATCACCTTGTCGTCGGCCTCGACCCAGTGGAGCTGTACAAGACACGTCGCGAGGCCGGGGGCGACGTGGACGCCTTTTGGGCCGCGGACCCCCGCTTCTCGGCTCTCGTTCAAGCGATGCAAGCTTGCGGCGGCGGGAATCAAGGCGGAGCCGACGAGGCGGGGTCGATCCTCACGCGGGTCAAAGTGGCGGGCGAGGAGTCGCCAGCAAAAGCGGCGGGCCTCGTGCGCGACCACTTCGTGGCCAAGCTAGCGCGCGTGCTCTTGGTCGATGAGACCGAGTTCGGGGAGGAGGACAGCGGACGGTCCATTGCGAGCTACGGGATCGACAGCATGATTGGCGCGGAGCTGCGCAATTGGATCTTCAAAGAGCTGGCGCTGGACATTGCCTTCCAGCAGCTTTTGAGTCCATCGCTTACCATCTCGAAGTTTGCTGAGCTGGTGTGTGTTACGCAGGGTATTCTTGTCGAATAG", "translation": "MPHFHESSSSSSDAAPEFDPQNAYQRIVSDEEYAASSSSEPPLSQQLEPIAVIGMGCRLPGDVSSPSDFWKLMMEKRSGQTPKVPSSRFNIDAHFHSDNDRPGSFGVLGGYFLNETLQEFDPAFFGITPVEATWMDPQQRKLLEVVYEAFESAGLTLDQLSGSDTACFMATFTADFQQMSFKEPSFRHSLAATGVDPGLLSNRVSHIFNLRGPSIVVNTACSSSVYALHNACNALRTHECSAAVVGGSNLILTVDQHMNTAKLGVLSPTSTCHTFNSYANGYGRAEGVGAIYLKRLSDAIRDGDPIRGVIRSSATNNNGKAPAVGITYPGFDGQRNVMRHAYQRGGLDPMLTGYFECHGTGTAIGDPLEVHAVSDIMNATRTEADGPLHIGAVKTNIGHSEAASGLSAVIKAILTVERGIIPPTQGVTDLNTKIDWKGWQVDVPTDPTPFPKRLPVTRVSVNSFGYGGTNAHTVIESPRSLLVAPQSYKYSMAGTTTRGKVARGAVNRNRPYLFVFSAHEMGALRRNVAAHGKVAANYSLLDLSYTLANHRTRFQSKGMVVTTPATLPGTFVDGIPDFVLSDKKETSHTLGFVFTGQGAQWARMGAQLMTYYPTFLMAIRRMDMVLEDLDEAPSWTLEETLLEDPAVSRVSQAEFSQPLCTAIQVALVQLLRLWGIKPSVTLGHSSGEIGAAFAAGYLSESEAILMAYYRGQVVKDIDSAGAMMAVGLGAEAVAPYLETYSTEVVIACHNSPSGVTLSGNVDALKEIEGTLQAEGVFARLVKTNGKAYHSRHMLPAVEKYEALVRKARQTSLTRLVSEKAKMVSSVTNSVLPEDAVLDEKYWSANLVSPVLFNQAVQTALTSKDVPKIDILIEVGPHSALSGPIRQIKAELKAEKLHYLPTLVRGSRCAEQVLKLAGELFLRNYPLDLATVTAVEEVYPSGKIIPRRGNLIVDLPPYQWDKTKKFWAESRESKEHRSPRFPRHDILGQLTVGGSLAEPTWRNVLRIKDLPWLQDHSLGGEAVFPAAGYLSMAMEAVTQINEMSESPSDISSYVFRDVSIQQALVTPDDDNGIEVLLNMRPANLNADEGSKQWWDFNVSSISSEAHRKNHMAGSISINTTKRRAVAKQIPNLPQRASGKLWNQALKQVGFNYGPTFQDLENVTFDGATYCAQADTKIRTAVMKGESRHVLHPAILDSCLQLMIVAIWAGRAGAMRFGAVPVRAEEIVIWKPTAAQLAGDAGATAFSWIDPRGQRLFNAHNQLIASDGTVLMEINSMRCTAYEAAIPQRLEAPMQPKPYSQLVSKPDVAWMRGDQKDLDVVDFVELAEFKTPGLRVLTTDAAAAGSLMARLPGLRLTVFTSSDGVETEELSEFKTVSFEPLDWTANLTAQSYEKIKHSFDLVVSLNTTPYALEHIPELLAEGGQAILREDKCLTDQSLKEAGLSGFDSSLKGGVFVTSSIKQGDRFSSTSVHLVYCSTVTEHITRLQANLEGLGFNVESLKLGDPCPPGANVIMLADLERPLVATMSESEFLHLQKTLADVANILWVSCGGLSADSVSPESAMTRGLLRSLRSERASLKATLVDFAPGDLDSDGFIFRVSSLSSALFSNERQLDTEYVACGGQLIISRLIPSDEINEIHGNAGGETQLQPFDPEARLVGKVEYGRVVFQADHLDAQHLQPDEVEFRALATGLNSEDQAVITGASFETDFSHEASGVVTRVGAAVTRVSQGDYIVAFSSAKFSNYQRVEECLVQKLDLTETPSTMASLPMHHGAALYGLQTLARLQAKESVLVLPGVGLLGAAAIRIAQALGGIPYVAVHDSSEAEAVSSTFALPKDRIIVDYCPSVLLDRDIDVVFLSGSVDSAVAREAWRSLPAFSRFVSCGTAAGITSLDSVPATRGASYLSFNPASLFKKPRVLGQLLERTITLFRQGTIPAPSLVVRDISELNEAVASFSDSLCGPKTVISHESGDGAVDVIRARPHLRLNPDATYLLVGCLGGLGRSLTSWMMQRGARGFAFLSRSGSDSRQAAILVKDLEARGAHVQVFRGDAAVKEDVAKAVGSVPVDRPLRGVVNAAMVLRDGLFQNMPYDSWTTSIRPKVLGSKHLHEVTADLPLDFFLMTSSVSGILGTPAQTNYAAANSYMDALARLRRSRGKPACAVILPMVLGVGVVAQNLELEDSLKRKGMYGIDQEALLDSFEVAILEHQQQSGERRAASPDHLVVGLDPVELYKTRREAGGDVDAFWAADPRFSALVQAMQACGGGNQGGADEAGSILTRVKVAGEESPAKAAGLVRDHFVAKLARVLLVDETEFGEEDSGRSIASYGIDSMIGAELRNWIFKELALDIAFQQLLSPSLTISKFAELVCVTQGILVE"}, "target": {"uid": "bf87b403-9836-4802-8568-1a3e4c95cc66", "label": "KAK6836834.1", "names": {"protein_id": "KAK6836834.1", "cluster_role": "hit_required"}, "start": 4290, "end": 11716, "strand": -1, "sequence": "ATGCCCTTCATACGCGATAATAGCCCATCCTCGGGTGGGAGCTCTACTGAGTCCAACTATGGCTACCCCTCACCTCAGTCGATTGTTGATGACGAGACTTATGCGGCGAAACTCCTGCCTACCTCGGCTGAGAAGCCACTTAGCGAGCAGCTTGAGCCTATCGCAGTCGTGGGGATGGGTATGTCTCAAAGAGCGAAACTTTTACCACCACATCTTTTTTCAGCAGTGCTAACAAGAGATTCTTTTTGCAGGATGCCGCCTTCCTGGTGAAGTCAAGTCCGCCTCTGGCTTCTGGAAGTTCATGATGGACAAGAAGACTGGCCAGACCCCGAAGGTGCCCAAGAGCAGGTTCAACATCGACGCCCACTTCCATGCCAACAACGACCGCCCTGGCAGTTTCAACGTCCTCGGGGGCTACTTCTTGGCCGACGAGACTCTGGAAGAGTTTGACCCCTCCTTTTTCGGAATCACGCCCATCGAGGCCATGTGGATGGACCCGCAGCAGCGCAAGCTGCTAGAGGTTGTCTACGAGGCGTTCGAGTCCGCCGGCGTCACCCTCGACGCGGTTGCCGGGTCCAAGACTGCCGTCTTCGCTGCCAGCTTTACGGCCGACTTCCAGCAGATGTGTTTCAAAGAGCCCTCTTTCCGCCACTCGTTTGCGGCCACCGGTGTCGACCCCGGGATCTTGAGTAACCGGATTAGTCACGTTTTTAACTTGCGAGGACCCTCGATAGTCGTCAACACGGCCTGCTCCTCGAGCGTCTATGCTGTGCATAACGCATGCAACGCACTGAGGAATAAGGAATGTGCGGCTGCAGTTGTAGGAGGTGTTAACCTGGTCCTGACTGTGGACCAGCATATGAACACGGCGAAGTTGGGTGTGCTGTCTCCCAACTCGGCCTGTTCTACGTTCGACGCGGCCGCCGACGGCTATGGTCGCGCAGAGGGTGTTGGCGCGGTCTACCTCAAGAGACTCAGTGATGCTGTCAGAGATGGAGATCCTATCCGGGCTGTCATCCGCTCTAGCGCGACGAACAACAATGGGAGGGTCCCAGCTGTTGGCATTACACACCCCAACCGTGACGGCCAGGTCGAGGTCATCACCCACGCCTACCAGCGTGGTGGAAACCTTGACCCCCTATTGACAGGGTATTTTGAGTGTCATGGGACTGGTACCGCTGTGGGAGATCCCCTTGAAGTCCACGCCGTTAGCCTTGCGATGAACCAAAGCCGGCGACCAGGCGAAGACCCGCCATTGATGATTGGAGTAAGTTTCTCAGACGATTATTGTGAAACAGAAGTGACTTTACCACAAGACCTCTTTCACTGACTAAAACACATCTGCGTAGGCGGTCAAAACCAACATCGGCCATAGCGAGGCAGCATCTGGGCTTTCTGCACTTATCAAAGCAGTCCTTTCGGTTGAGAGGGGCGTTGTTCTGCCGACCAGACTCAAGACTCCGAGTCCCTCCATCAAGTGGGATCAATGGGCAGTGACAGTCCCCACGGAGCCGAAGCCATTCCGCCACAGCCAGATCAAACGTGTGAGTGTCAACTCGTTCGGATATGGAGGCACCAACGCGCACATCATTGTCGAGGGGGCCAACTCCCTCCTCACCCGGGCCCAATCTTACCGTTACAATTTGCCCGAGAACAGAAGATCAGCAAAAGGACCCCGCGGTACCTTCCACCGCAATCGCCCATTTCTCCTCACCTTTTCTGCACACGACAAGGCGGCCTTGCAGCGGAATCTGGACGTCCTGGGCCCAGTTTCTGCGAATTACAATCTGTTGGATCTCGCCTATACACTCGGAAACCGTCGCACCGTGTTCTCCAGCCGGGCCTTCAAGGTTATTAACCGCCCGGAGCTGGACAAAGGGAAATTTGAAGGCCTCAGCTTTGCCGAAAACAAGTCGGCCCCTGTTGTGGGGTTTGTCTTCACCGGACAGGGCGCCCAATGGGCCCGCATGGGCGCCGAGCTCATGACGTACTACCCCAGCTTCCTCCGCACTATCCAGATGCTGGATATGATTCTGGGCGATCTCGACGATGGCCCCGACTGGACGTTGGAGGATATGCTGCTCGAGCCGGCCGCCACGTCCCTGGTGGACGAGGCCGAGTACGCACAGCCCCTGACCACGGCGATCCAGATTGCCTTGGTGCAGCTCATGCGCTCGTGGTCCATTGTCCCGGCCGTCACCGTGGGCCACTCGTCTGGAGAGATCGCCGCGGCCTACGCCGCCGGGCTCGTTTCCGCATCGCACGCCATCGTCCTGGCGTACCTCCGCGGCAAGGTGGTCCGCGACATCAACACGGACGGCGCCATGCTGGCCGTCGGGCTCGGCGCCGAGGCCGTGGAGCCGTACCTCGCCCCGTACCACGGCCAGGTGACGGTGGCCTGCCACAACTCGCCGGCCGGCGTGACCCTGTCGGGCGACGCCCCAGCCATCGAGAAGCTGAGGGGCGAGCTGACCGACCTGAAGATCTTTGCCCGGGCCGTGCGGACGAGCGGCAAGGCGTACCACTCGGCCCACATGGCACCCGCGGCTGAGAGATATGAGCAGCTCTTCAGGGCCGCCAAGGAAAGCATGTTGCCATTTGACCTTCCACTCAGTACCGACGCCAAGATGGTGTCTTCGGTAACCAACTCGGTTATTCCACCTGACCAGGCAGTGGACGAGGTGTACTTCAGCCAGAACTTGCGAAGCCCGGTTCTCTTCAACCAGGCCGTGCAGACCATCATGACAAGTTCCGAGTTTGCCAAGGTGGACATGCTGATCGAGGTCGGCCCCCATAGCGCCATGGGGGGTCCCATACGGCAGATCAAGTCAGCTCTCGGTCATGCCAAGATGGAATACCTGCCTACCTTGGTCCGCGGAGAAGACTCGGCTGCGCGCATGCTCATGCTGGCGGGCGAGCTGTTCTTGAGAAACTACGGGCTCGACATCGACCGTGTGACTTCGGTCGAAGCTCTTGACTCGGGCAAGGTGGGCAAGGTCGTCTGCAAGCGCGGGGACCTCATCGTCGATCTGCCTCCATACCAGTGGAGCCGCAAATCCTACTGGGCCGAAAACCGACCCAGCATCGAACACCGCGCCCCCAAGTATGCGCGTCACGATCTCCTCGGGGCGTTGGTCCCAGGAGTCTCCCCTTTGGAACCCTCGTGGCGTAATTTCTTGCGCATCCGAGATGTTCCCTGGCTGAAGGACCATTCCCTAGGTGGCGAGGCTGTCTTCCCAGCTGCCGGTTACTTTCAAGTAAGTCTCCATCGTGCGATCGGATAAGACAAGACAGTATGCTAACTAACAACTCCCCAAAGTGGCCATGGAGGCAATCACGCAGTTGAAAGAAATGGCAGACAAGGAATGCGAGATAATCAATTACGTGCTCCGCGACATTTCGATCCACAAGGCCCTTGTCACCCCCGACGACGATATTGGCATTGAGGTCATCTTTAACATGCGGCCGGCCATCAACAACGACGATGACACCAACAACCTGTGGTGGGACTTCACCGTATCATCGATCGACCAGGACGGAACCCTCCGGAACCACATGGCCGGCAGCATCAGCGTCAACGTCGCGACGCAGCGACCGGAGCCCCGGGCGGCCAAGTCCCTGAAGCAGAGAGCGTCGGGCAAAGAGTGGAACCAGGCACTCCGCGGGGTGGGCTTCGACTACGGCCCCACCTTTGCCGACATGACCAACATCAACTTCAACGGCGTCGACTACCTGTGCACGTGCAAGACCAAGGTCAAGACGGCCGCGGGCAACATCGAGGGGGAGTCCCGCCACGTGCTCCACCCCAGCACCGTGGACAGCTGCCTCCAGCTCATGATCGCCAGCATCTACGCCGGTCGGTCCAGCGCCATGTCCGCCGGCATCATCCCCATCCAGGTGGACGAGGTGGCCATCTGGAAGCCGACGGCGTCCCAGGTCGCCTCGGGCGACGCGAGCGCCACCGCCTGGACCGACGAGCGCGGCATCCGGTCCTTCGTGTGCGGCAACCAGCTCGTCGCCGACGACGGCCAGGTCCTCATGCAGATGCGCAACATGCGCGGCACGCTGTACGACGCGGCCGTCCCGCAGACAGCAGCGGGCACGGTCGGCGCCGGGTCGATGCCCTACGGCGAGATGACCTGGAAGCGCGACCTGGACAGCGTCGAGCAGTTCGAGAGCCTCGCGCAGTTTGTGGAGCTCGCCGTGTTCAAGGACCCCTCGCACCGGGTTCTCGACGTCGGCGGCCGCCACGCCTCGGCGCTGCTCGGCATGTTCTCCGAGCTTTGCTACACTGCCGTCGCAGTAGCCGAGGCCGATGCGGAGCGGGTCGACGAGGAGATCGCGGCGTTCAAGAACGCCAAGCGGGAGAAGTGCGCGCTCGACCACGCCAGCATCTCGGAGACGGTGAAGAAGGCGTCCGTCGACGTCATTGTGTGCAACGCCGATGACCAAGTAGAGGACCTTCTTGAGCTCCTCGCAGCGAACGGCCGCGTGCTTCGAATGGATGGTGGTAAGCTGAGCGGGGTCCGCGCTGTGAACCAAGTCCCGAGGGATATAAGCACGTCGGACTGCGAAGTGCAGATCCTTTATCGAACTGCTTCCTCGTCTGTCCTTAGCGAGGTGCTTCGGTGAGTCTTGATCATTTCCCATCCTAATGAATCACTCCGGGTAGAAAGACCTGACTAATTATTTTCATTGCAAACTATATAGCTCATGTTCGAGCATGGGTCTCAAGGCGCAGACGCATCAGCTCTCCCAGGCCAAAACCATCCTGGCGCACGTCATCGTGCTCGACTTGGAGAAGCAGTCTCTGCTGAGCGACATCACCAAGGACGAGTTTGAAGTCGTCCAAAGCGCGACGAGCCAGGCCAAGACTCTGTTCTGGGCTACGGGCGGTGCCCTCCTTCGCGGCCAGACGCCCGAGGCGGCCATGGTGGCCGGCCTGCTGCGGTCGGTGAGGTCCGAGAACGCCGCCATCAACGCCGTGACCGTGGACTTCGATCTCGAGAGCACCAGCACCGAGCGGCTCGCTGCCAGCGTCGCTCGGACGGCAGCGGCGCAGCTGAAGGGCGACGCCAGGCTGGAACCGGAATACCAGGTTTCCGCTGATCTGACCTACATCAGCCGTCTTCTTCCCAACGAAAGCATCAACAAGACGTACGGAACTAACGCCAGGGAGCTGGATGAGGTTCTCTTCGACTTCGACCCGGCGACTCCACTCCGGGGCAAGGTCCAGTCAGGGAAGGTCGTGTTTGCCCACGGCAGTCTGGACGCTACCTTGGCACCCACCGAAGTGGAAGTCCGCGTCACTCTCGCCGGTCTCAACCGGGAGTCTATCCAAGTGATCGCCGGTACGGACATCTCAACCGAGTTCAGTAACGAGATTGCCGCTGTTGTGACTCGCGTGGGTAGTGCTGTCGAAGGCCTGGCAGAAGGAGACAGTGTCGTTGGTTTCAGTCTGAGCGGGTTCAACACCCACCAGGTGACCTCCGAATTGCTGCTCCAGAAAGCCCACCCGAACGAGCCGGTCGCCGAGCTTGCAGGTCTCCCGCTCGCATACTCCTCCGCTCTGTACGCAGTGCAGCACCTCGCCAAGACCCAGCCGGGCGAGGTTGTCCTCATCCTGCCTGGTACCGGCCTCATCGGCGCCGCCGCCATCGAGGCGGCCCGGGCTTCCGGTGCCACGCCGTACGTGTTCGTCGCCGACGAAGCCGAGGCCAGCCACCTCCAAGAGTCCTACGGCCTCGACAGCGCGCAGCTGCTGTCGTCTGCAGAGGAGCTGCTTGCCTACCTCCGCGGCCCCGGGGGTCGCGCCGACGTCGTGCTCGGCTGCGCCTCGACCCCCGCGGCCCTGTCGCGGGAGTCGTGGCGGCACATCGCGGCCTTCGGCCGCTACGTCGACTGCGGCCGGAAGCGGGTCCTCAAGCGCAACACGCTGGACCCCGTCCCGTTCCAGCGGGGCGCCAACTACTTCTCGTTCGACATGCTGGAGCTCTGCCGGTCGAAGCCCGCCGAGGCCGGCCGGGTCCTGGCACAGGTTCTGGACCTGTACCGCGGCGGTCAGCTGCGGGGCTGGGGCGAAACCCGGGTCCGGAACGTCGCCGAGCTCAACGATGCTGTGGCGGGCTTCCGAGATGACTTCGGCGCCTCCAAGATCCTTCTGGCGTACGAGAAATCGGACATGCCGCTTCTGGTTGCGCCATCGGTCCCCACCGCTTCCCTCGATGCGGATGCCAGCTACCTGCTGGTCGGATGCCTGGGTGGGCTCGGCAGGAGCTTGACATCGTGGATGATGAAGAGGGGTGCTCGAAACTTCTGCTTCCTCGGCCGGTCGGGCGCAGATGCGAAGGACGCCGCGGTCCTCGTAGAGGAGCTAAAGGCAGCCGGTGCCAACGTACAGGTGATTCGAGGCGACGTCAGTGTGCTCCAGGACGTCAAGCGGGCTGTAAGCCACATCCCGCATGACCGTCCACTTCGGGGTGTGGTGCACGCCGCGATGGTGCTGAGGGTAAGTACATATAAAAACGTCCATCTATAATATGCTGCAGATGTGAGCTGACATATGCGACTGTAGGATTCGCTCTTTTACAAGATGAGCTACCAAGACTGGATAATTTCGACAAGACCCAAGGTCCAGGGCGCCGCGAACCTTCAGGCCGTCCTGTCTGGAACGGAACTGGATTTCTTCTTGGTGACGAGCTCCGTGTCTGGCATCCTTGGAACGCCAGGCCAGCCAAGTTACGCAGCCGCCAATGCTTACCTGGATGCGCTGGCCCATCACCGTCGTGTGAGGGGCGAGAAGAGCTGCTCCGCCATTCTCCCCATGATCCTCGGCGTGGGTGTCGTCTCAGAGAACACGGAGCTCGAGGAGTCCCTCAAGCGCAAAGGCATGTACGGTATCGACGAGGAGTTTCTGCTCCGCTCCATGGAGCTGGCCATCCACGAACAGCAGACCAACGCCGGCTTTGGCAGCCAGGTGGTCATCGGCCTCGACCCCAGCCTGCTGTCCCGTGCCAAGTGCGACGCGGGCGACGTCGAGCCTTTCTGGATGGCGGACAAGCGCTTCAGGATGCTGGTGCACAACATGACGCAGTCGGATGCCGGGTCTTCGGCCAACGGAAGTGCCGGGGCCACTGCCCTCGCCTCGGTGCTGGCCGCGCCGAGCCCAGAAGAGGCGCTTCAAGCTGCGAGAGAGCATGTCATCGGGAAGCTGTCCCGCATGCTGCTGCTAGACCTGGACGTCTTTGATTCGGAAGGTTCTGTAGCAAGCTACGGAATCGACAGCATGATTGGCGCTGAGTTCCGCAATTGGCTGTTCACCGAGTTCGCCATCGACATTCCCTTCCAGAAATTGCTGGCGGCGACCATGACACCTCGCAAATTGGCATCTCAGATCTGTGCCAACAACGACATCTTTATTGAATAG", "translation": "MPFIRDNSPSSGGSSTESNYGYPSPQSIVDDETYAAKLLPTSAEKPLSEQLEPIAVVGMGCRLPGEVKSASGFWKFMMDKKTGQTPKVPKSRFNIDAHFHANNDRPGSFNVLGGYFLADETLEEFDPSFFGITPIEAMWMDPQQRKLLEVVYEAFESAGVTLDAVAGSKTAVFAASFTADFQQMCFKEPSFRHSFAATGVDPGILSNRISHVFNLRGPSIVVNTACSSSVYAVHNACNALRNKECAAAVVGGVNLVLTVDQHMNTAKLGVLSPNSACSTFDAAADGYGRAEGVGAVYLKRLSDAVRDGDPIRAVIRSSATNNNGRVPAVGITHPNRDGQVEVITHAYQRGGNLDPLLTGYFECHGTGTAVGDPLEVHAVSLAMNQSRRPGEDPPLMIGAVKTNIGHSEAASGLSALIKAVLSVERGVVLPTRLKTPSPSIKWDQWAVTVPTEPKPFRHSQIKRVSVNSFGYGGTNAHIIVEGANSLLTRAQSYRYNLPENRRSAKGPRGTFHRNRPFLLTFSAHDKAALQRNLDVLGPVSANYNLLDLAYTLGNRRTVFSSRAFKVINRPELDKGKFEGLSFAENKSAPVVGFVFTGQGAQWARMGAELMTYYPSFLRTIQMLDMILGDLDDGPDWTLEDMLLEPAATSLVDEAEYAQPLTTAIQIALVQLMRSWSIVPAVTVGHSSGEIAAAYAAGLVSASHAIVLAYLRGKVVRDINTDGAMLAVGLGAEAVEPYLAPYHGQVTVACHNSPAGVTLSGDAPAIEKLRGELTDLKIFARAVRTSGKAYHSAHMAPAAERYEQLFRAAKESMLPFDLPLSTDAKMVSSVTNSVIPPDQAVDEVYFSQNLRSPVLFNQAVQTIMTSSEFAKVDMLIEVGPHSAMGGPIRQIKSALGHAKMEYLPTLVRGEDSAARMLMLAGELFLRNYGLDIDRVTSVEALDSGKVGKVVCKRGDLIVDLPPYQWSRKSYWAENRPSIEHRAPKYARHDLLGALVPGVSPLEPSWRNFLRIRDVPWLKDHSLGGEAVFPAAGYFQVSLHLAMEAITQLKEMADKECEIINYVLRDISIHKALVTPDDDIGIEVIFNMRPAINNDDDTNNLWWDFTVSSIDQDGTLRNHMAGSISVNVATQRPEPRAAKSLKQRASGKEWNQALRGVGFDYGPTFADMTNINFNGVDYLCTCKTKVKTAAGNIEGESRHVLHPSTVDSCLQLMIASIYAGRSSAMSAGIIPIQVDEVAIWKPTASQVASGDASATAWTDERGIRSFVCGNQLVADDGQVLMQMRNMRGTLYDAAVPQTAAGTVGAGSMPYGEMTWKRDLDSVEQFESLAQFVELAVFKDPSHRVLDVGGRHASALLGMFSELCYTAVAVAEADAERVDEEIAAFKNAKREKCALDHASISETVKKASVDVIVCNADDQVEDLLELLAANGRVLRMDGGKLSGVRAVNQVPRDISTSDCEVQILYRTASSSVLSEVLRSCSSMGLKAQTHQLSQAKTILAHVIVLDLEKQSLLSDITKDEFEVVQSATSQAKTLFWATGGALLRGQTPEAAMVAGLLRSVRSENAAINAVTVDFDLESTSTERLAASVARTAAAQLKGDARLEPEYQVSADLTYISRLLPNESINKTYGTNARELDEVLFDFDPATPLRGKVQSGKVVFAHGSLDATLAPTEVEVRVTLAGLNRESIQVIAGTDISTEFSNEIAAVVTRVGSAVEGLAEGDSVVGFSLSGFNTHQVTSELLLQKAHPNEPVAELAGLPLAYSSALYAVQHLAKTQPGEVVLILPGTGLIGAAAIEAARASGATPYVFVADEAEASHLQESYGLDSAQLLSSAEELLAYLRGPGGRADVVLGCASTPAALSRESWRHIAAFGRYVDCGRKRVLKRNTLDPVPFQRGANYFSFDMLELCRSKPAEAGRVLAQVLDLYRGGQLRGWGETRVRNVAELNDAVAGFRDDFGASKILLAYEKSDMPLLVAPSVPTASLDADASYLLVGCLGGLGRSLTSWMMKRGARNFCFLGRSGADAKDAAVLVEELKAAGANVQVIRGDVSVLQDVKRAVSHIPHDRPLRGVVHAAMVLRDSLFYKMSYQDWIISTRPKVQGAANLQAVLSGTELDFFLVTSSVSGILGTPGQPSYAAANAYLDALAHHRRVRGEKSCSAILPMILGVGVVSENTELEESLKRKGMYGIDEEFLLRSMELAIHEQQTNAGFGSQVVIGLDPSLLSRAKCDAGDVEPFWMADKRFRMLVHNMTQSDAGSSANGSAGATALASVLAAPSPEEALQAAREHVIGKLSRMLLLDLDVFDSEGSVASYGIDSMIGAEFRNWLFTEFAIDIPFQKLLAATMTPRKLASQICANNDIFIE"}, "identity": 0.525990099009901, "similarity": 0.6584158415841584}, "27b894e5-4283-4037-af17-4f8e71c6667d": {"uid": "27b894e5-4283-4037-af17-4f8e71c6667d", "query": {"uid": "d1ed831e-60b1-4117-a09f-741f9df2b4f7", "label": "XP_018159137.1", "names": {"protein_id": "XP_018159137.1", "cluster_role": "hit_required"}, "start": 4846, "end": 5956, "strand": -1, "sequence": "ATGTTCGAAACATCTAGAGCACAATTCTTCTACCTAAGTGCCCTGGGAATATGGGGCCTCTGGGGTTACGCATTCTTCAACGGCATGTTCGCGCGCCTCGACACAGTAACCCGAACTCTCCAGTTCCCAGACAATCGCCACCTGCGCTCCACGTACACGGGTCTGGCGCCCCTCGACGCCCAACTCACCCTCCTCTCGGCATTCTACGATGTCCTCACAAATTCTCTCACATCCGGACCGCGTCTTCTATTCTTCGACATAATGTACGCCGTCGCATGTGCCAATCTCTGGGTCCTCGTCGAATCCCGCCGCCGGGGCGTCCGCTCCTGGTTCTTGAGGTACCCGGCCTGGGCGATGGTGCTCTGCAACGCCAACGGCGCTGCGATCGTGTTGCCGCTCTATCTCTACCTCGTCTGTCGCAGCAAGGCCCGTTTGCGTGATGCCTCGGTCCCTTGGCACCAGGCTGCGGCACTGCCTGCGACGACGTTGGTGATTCTGCTTCAGCCGCTGCTCGTCTTCGCGCCGGCGTGGACGGGACGCGGCGGGACGCATCTACACCACGGATGCATCGCACTCTTCCAGGTGGCTCCAGTAGCCGTCTTGGGATTCCATTTCGGCCTCTCGTCGATTCTGCCTCGAAAAAGTGCGGGCACGTCGCAGTCGTCGATGCGAGATTCGAAGAGGTGGATTGTCGCATCTCTTATACTCGCCGGCACCGTCGCCTCAGCCGTTCACTTCTATACTGTGGCCGGTGCGCTGCTTATACGCGATGGCGACGTATCGTTGGTCAGATTGTTTGTTCCGGCGAGTGGCTTCGCCGATCCGATCGAGTCTCTGTCGAAGACAAACGGACTGCCCGCTGAGTATGCCGCGCTGTTGGAGAATCTTCACTTATTTTCACAGTGGGACTGGATTGTGGTTAGCCTCACGAGCATAGTTTTTGCGCATCTGCTTCTCTCACGTCGGGATGGCGTCGATAGAGGGAAGCTGGGGGAGGCCAACACGCCGACCGAGGTTCAGGAGTTGTTCTACCTCACCGCAGCTACGGCGGTTCTCGGACCGGGGGCTGCTGGATCATTTGCACTGGCAATCCGTGAGGCAAGGGTATAA", "translation": "MFETSRAQFFYLSALGIWGLWGYAFFNGMFARLDTVTRTLQFPDNRHLRSTYTGLAPLDAQLTLLSAFYDVLTNSLTSGPRLLFFDIMYAVACANLWVLVESRRRGVRSWFLRYPAWAMVLCNANGAAIVLPLYLYLVCRSKARLRDASVPWHQAAALPATTLVILLQPLLVFAPAWTGRGGTHLHHGCIALFQVAPVAVLGFHFGLSSILPRKSAGTSQSSMRDSKRWIVASLILAGTVASAVHFYTVAGALLIRDGDVSLVRLFVPASGFADPIESLSKTNGLPAEYAALLENLHLFSQWDWIVVSLTSIVFAHLLLSRRDGVDRGKLGEANTPTEVQELFYLTAATAVLGPGAAGSFALAIREARV"}, "target": {"uid": "8d43e8fa-bd9f-4404-9211-4068fd7b4650", "label": "CAG8903907.1", "names": {"protein_id": "CAG8903907.1", "cluster_role": "hit_required"}, "start": 9098, "end": 10388, "strand": 1, "sequence": "ATGATTCGCCCAGCCCCATACCATCTTCTTGCCCTTGGCATCCTTGGCGTATCCTCTATCTGGGGGTTCATCGGGTACTGGGGCCACATGTTTGATAACTTCGATACAATCGTGGCCACAGGACACTTACCCGATGGACGCGTCATGCGAATGAGCTACACGGGGATTGACGCATTGGATCATCAAATGACGCCAGTGATAGCATTCTACGAAGTCCTCAGTAATGCATTTTCCCTAGGTCCCCGGATTCTCTTCTTCAACATCAACTTTGTTGTCGTCTGCACCAATGTCTGGGTCATGATCGAGAGTCGCCGACATGGTGTGCAGAGCATAGTCCTGAAATAGTACGTTTGTTGTACAGCTGAGCATAATCTGCCATTGACCGCTGGCTAACCGAGCATATATAGTCCCTTCTTCTTTATAATCCTATGGAACTTCATTGGCGCTGCCCTGATTCAACCTCATTATCTTTACCTCATTGTCCAAAACAACCTTACACAGCGAGATCCTACGATCCCCCGACACGAAGCCATCGCAATCTTTCTCACGACCATCTCCGCTATCCTATGTCCATCTCTCCTCTTTGCCCCTGCCTGGCTGGGGACAAGCTCCTGGGCCCACCACGGGCTAATTGCTCTTTTCCACGCCACTCCCATCCTACTCGCCATGATCTTCTATCTCAGCATGCAGATCCTAGGCTCTCCAGCAGGCCGACTCCTAACCAGATCCCGAATCGAAACCGACCCTAAGATCCACCCCGACCAGCCCTGGCTAGTAGGATCCTACATCCTGGCAGGTGTGATCTCAGGAACAGTACATCTATTCACCGTGATCACGGCTCTAAAGACGCGTAACCCAGACGCAAGCCTTTCCCGACTCCTCATTCCAACCTGGAAACGACTCGAGACAGCAAACACCTTACCATTGTCATGGACTGGACAGGGAGCAAATACGTCCGTCGCGCTGAATATCTCCACCGCGGGAACAGGAGATAAGACCGCCGAAGTCCTCGAGCAATTCCACCTTTTTAGTCAGTTTGACTGGATTGTGGTCTCGCTGGCTTGTGTCGTGTTCACTTATCTCCTATTGTCTCAAGCTAGGGAGCGCAAATCAGCGAAAGGCAATGCAGATACTATGCTTTCCAGAGTGTCGGATGTGGAAAAGAGAGACTTGAGTCTTTTGCTTGTTGGGACGGTGTTGTTGGGCCCCGGGGCGGCTGGGTCGTTTGGGCTGGCGGCGCGGGAGGCAAAGTTGCGGCAACAGTGGAATCGGGCTAGGAAGGTGAAGTAA", "translation": "MIRPAPYHLLALGILGVSSIWGFIGYWGHMFDNFDTIVATGHLPDGRVMRMSYTGIDALDHQMTPVIAFYEVLSNAFSLGPRILFFNINFVVVCTNVWVMIESRRHGVQSIVLKYPFFFIILWNFIGAALIQPHYLYLIVQNNLTQRDPTIPRHEAIAIFLTTISAILCPSLLFAPAWLGTSSWAHHGLIALFHATPILLAMIFYLSMQILGSPAGRLLTRSRIETDPKIHPDQPWLVGSYILAGVISGTVHLFTVITALKTRNPDASLSRLLIPTWKRLETANTLPLSWTGQGANTSVALNISTAGTGDKTAEVLEQFHLFSQFDWIVVSLACVVFTYLLLSQARERKSAKGNADTMLSRVSDVEKRDLSLLLVGTVLLGPGAAGSFGLAAREAKLRQQWNRARKVK"}, "identity": 0.37889688249400477, "similarity": 0.5611510791366906}, "48a114aa-6f11-4eec-b92a-d4a22be42669": {"uid": "48a114aa-6f11-4eec-b92a-d4a22be42669", "query": {"uid": "5449ebe2-3f19-4fb7-9652-eeccb49e145d", "label": "XP_018159138.1", "names": {"protein_id": "XP_018159138.1", "cluster_role": "hit_required"}, "start": 6448, "end": 8269, "strand": 1, "sequence": "ATGGAAGACAGCTCGTCAGCCTTCAAAGTTATCATTGTGGGCGCCGGTGTCACGGGCCTGACACTGGCTCACTGTCTTGACAAAGCAGGCGTCGACTTTGTCCTGCTAGACAAGGGCATCGTGGCCCCGAGCTTCGGAACTACCATCACGTTGCAGCCGCACGGATGCCGAATCCTGCACCAGTTGGGCTGTCTGGATGCCGTGCTGGCCATATGCGATACCATGGGCGGCGCACACTGCCGCGACCCGTCCGGCAAAAGCTTTGCTTCGAATGACTTTTTCGGGGTTGTAAGGGAGTTGTACGTAATCTACCTGGCCGTTTTCCTTCACCCTTGACGCCAGTGGAAGCCATTGGCAAAGAGCACTCTCTGACTGTCGTACACAGCGCTGGCTACGATACTAGAACGCTTGATCGGCAACTATTCCTACGCACTCTTTATCAACAGTTACCAGACCAGTCCAAGGTGCATGAGAAAGCACGTGTCGAGGAAATAATCGAAGAGAACTCCAAGACTCGTGTCGTCTTGGCGGACGGGCGTAGTTTCATCGGTGATGTGGTGGTTGGTGCAGACGGCGTGCATTCCAAGGTTCGCGAGATCATGTGGGACAAGGCCAACGAGGCGAACCCGGGCATGATCACGGTTGAAGAGAAGCGAGGTGAGTACTGCGCGAACCAGATTGCAATCGAGGTCTATGGCCTTCGCTGACAACTCGCTCTCGTAGCCATGGTAACCCAGTACAACGCCATCGTGATGTCATCCTCGCCAGTGCCCGGACTTGGCGCGCATGATATGGAGGTAACCTCGAACGACAAATTCTCTTTCCTTCTCCTCTGTCAACCGGACTGGATCTCGATTATCGTGCACAGCAAGCTTCCCGAGGACCAGCAGTGTACCTGGCCAACGCGTAGGCGGTATGACGAGGCCGATATGGAGGCACTCGTGAGCAAGATCTCCGAGTGTCCCATCACGGAGACGGTCGTATTCGGGGAGTTGTGGAAACGGAGGCTGAAGGCACAGATGATTTCGCTCGAGGAGGGCGTGTTGAAGCACTGGTTCTTTGGGAGAATCATCTTGGCCGGGGACGCTGTCCACAAGGTAAGCCCCTCCTCCTTCCACCATTGCTCTGTGATTCGTCGTGAACATGGTTGGGATAATGCTCACATCATGGCAGGTCACTCCCAACTCGGCCCTCGGCGGCAACACAGCAATGGAAGACGCCGTCACTCTCGCAAACACTATCCATGGCCTCCTGGTCAGGCATCCGAACAAGAAACCCAGTGACGTCGAGCTGCGTGACGCGATTCGAGACGAGTACCAGGATGCTCGCGTCGACCGCGCGCGCGCCATCGTGAAGGTCGGCGGCGATCTGACGCGGCAGCAGGCCTACGACGGATGGAAGGCGTACTTTGTACAGCGGTGGCTGACGCCCTTCGTGGGCCTGGACACGCTGGCGAAGAACATTGCAGGGCTGTGCGTCACCGCTCCGAAGCTCAGCTATGTCGAGTTCGAGGAGCGGAGAGGTGTTTTGGGGTGGCAGGACACCATGGCTGCTGAAAAGGAGCGGGAGGTGCGGGAGACGGGCCGTGGTGGAAAGCGGGATGAGAACCTGAAGGGTGGCAGCCGGTTCATGGTGTCGTGGGGCGGCTGGAGTGGAGGCTTTGAGGCTGTCTTCCCTCAGGTGCTTGGAGTCTTGACGGTCTTGTGGGTAGCAACTTGGATGTTCCATCTTGCGTTCTCCAGCCAGCAAATTCCTGGATTTGGAAGGGAGGTATGGCATCTGGTGGGAAGCGGGAATGGAACGTACCAGATGGTAGAGTAG", "translation": "MEDSSSAFKVIIVGAGVTGLTLAHCLDKAGVDFVLLDKGIVAPSFGTTITLQPHGCRILHQLGCLDAVLAICDTMGGAHCRDPSGKSFASNDFFGVVREFAGYDTRTLDRQLFLRTLYQQLPDQSKVHEKARVEEIIEENSKTRVVLADGRSFIGDVVVGADGVHSKVREIMWDKANEANPGMITVEEKRAMVTQYNAIVMSSSPVPGLGAHDMEVTSNDKFSFLLLCQPDWISIIVHSKLPEDQQCTWPTRRRYDEADMEALVSKISECPITETVVFGELWKRRLKAQMISLEEGVLKHWFFGRIILAGDAVHKVTPNSALGGNTAMEDAVTLANTIHGLLVRHPNKKPSDVELRDAIRDEYQDARVDRARAIVKVGGDLTRQQAYDGWKAYFVQRWLTPFVGLDTLAKNIAGLCVTAPKLSYVEFEERRGVLGWQDTMAAEKEREVRETGRGGKRDENLKGGSRFMVSWGGWSGGFEAVFPQVLGVLTVLWVATWMFHLAFSSQQIPGFGREVWHLVGSGNGTYQMVE"}, "target": {"uid": "c45a00f5-754b-44ed-89a7-2ec9bf6f77fb", "label": "CAG8903906.1", "names": {"protein_id": "CAG8903906.1", "cluster_role": "hit_required"}, "start": 7020, "end": 8693, "strand": -1, "sequence": "ATGATTGCCCGTATTACGGACTCTCCGCCTCCCTCTCAATACGGGCCTCCTTTTCGGGTCATCATTGTTGGAGCTGGTGTGGCCGGCTTGACCTTAGCCCATTGCCTCGACAAAGCCGGCATCGACTATCTTGTGCTGGATAAAGGTATCGTTGCACCACCATTCGGGACGACTATTACCATTCAACCGCACGGATGTCGGATTCTCCACCAACTCGGCATCCTGGATGATGTGCTGGACAGCTGCTCGACCATGGGCAGATGCTACTACCGCACCCCAGACGGGCAATGCTTCTTAGAGAATGACTTCTTCCCCATGGTCAAGAAATAGTATGTCTATGCTTGACAGGAAGATCTACCGGTGGAGCAATGTGTTCTAACCCTCGTATTCCAGTGCAGGATATGACACACGCACGTTGAACCGACAGCTGTTCTTACGGATCCTCTATGACCGCCTCCCTGACAAGTCAAAGGTCTTCGAGCGCCATCGTGTGGTCGATATCAAGGAGGCAGCAGAGTCATCCCAGGTCATCCTGGCGGACGGGACTGAGTACTTTGGGGATCTGGTCGTGGGAGCCGATGGCGTGCACAGCAAGGTGCGTGAGATTATGTGGGAGAAGGCGAACAAGGCAATTCCACATTTCATCACCGCCGCCGAGAAGCGATGTACACACACCCCTACCCACATCAGAGGATCTAGTCCAAAGCTGACTTTTGATCCCTCCAGCAATGGTCACCACTTATAACGCCATCGTAGCCCAGTGTCCCCCAATCCCCGGATTAGGCCCCCACGACATGCACTCGATCTCAAATGACCGCTTCTCATTCCTCCTTCTCTGCCAGCCAACCTTTATTTCCTACATCGCACACTGCAAACTTCCCGGAGACCAGCAGTGCACGTGGCCGAATCGTGCGCGATTCACCGAAGACGACATGGAGGCCCTGGCGCGCAAGCTCGCCGACTATCCGATCTGCGAGTCCGTCGTCTTCGGGGAGCTGTGGCGCACCCGCACAAAAGCCCAACTGATCTCATTGGAAGAGGGCGTTCTCGATCACTGGTTTTTTGGCCGGACGGTTATGGCCGGCGACGCAATCCACAAGGTGACGCCTAACTCCGCACTGGGCGGCTGCACGGCCATGGAAGATAGCGTGGCAATTGCCAATCAACTCCATGAGTTGTTGAACCGACACCCGAATAAGAAGCCGTCGACGGTGGAGATTAGTGCTGCGATGCAGGAGTACCAGGATTCGCGAATCGAGCGCGTCAAGGCTATCGTGAAAGTAGGCGGGGATCTTACGCGCTTGCAGGCCTTTGACGGGTGGTACTTTTACATCATGCAGCGCTGGGTCACCCCATGGATTGGCCTGGATACGCTGGCGATTAATATCGCTAGGCTGTGCAGTACCGGCACAAAGTTGGGTTTTGTCGATTTTCCTGAGCAGAAGGGTCTTCTCGGATGGCAGGATACTATCGCCGCAGAGGCAAAGAAGCAGAGGCTGGCTAGGCGCGAGCAACAAGTGGAGCGAGCACAGAAATGGTGGGGTTGGAATGGGGAGCTGCAGCAGATTTGGCCCTTGTTGATGGGATTGTTTCTGTGTCTCGGTTCGACGCTGTTGTGGCTTTTGCCTAGTGATTCCCAGCATTTGTGGTCTGGGGTCCAGGCATCTCATTGA", "translation": "MIARITDSPPPSQYGPPFRVIIVGAGVAGLTLAHCLDKAGIDYLVLDKGIVAPPFGTTITIQPHGCRILHQLGILDDVLDSCSTMGRCYYRTPDGQCFLENDFFPMVKKYAGYDTRTLNRQLFLRILYDRLPDKSKVFERHRVVDIKEAAESSQVILADGTEYFGDLVVGADGVHSKVREIMWEKANKAIPHFITAAEKRSMVTTYNAIVAQCPPIPGLGPHDMHSISNDRFSFLLLCQPTFISYIAHCKLPGDQQCTWPNRARFTEDDMEALARKLADYPICESVVFGELWRTRTKAQLISLEEGVLDHWFFGRTVMAGDAIHKVTPNSALGGCTAMEDSVAIANQLHELLNRHPNKKPSTVEISAAMQEYQDSRIERVKAIVKVGGDLTRLQAFDGWYFYIMQRWVTPWIGLDTLAINIARLCSTGTKLGFVDFPEQKGLLGWQDTIAAEAKKQRLARREQQVERAQKWWGWNGELQQIWPLLMGLFLCLGSTLLWLLPSDSQHLWSGVQASH"}, "identity": 0.5779816513761468, "similarity": 0.7009174311926606}, "d8d4d174-1916-4aac-ac09-52dc97a6869e": {"uid": "d8d4d174-1916-4aac-ac09-52dc97a6869e", "query": {"uid": "8643717a-3a09-4fbe-9dc3-b6d0821004cd", "label": "XP_018159139.1", "names": {"protein_id": "XP_018159139.1", "cluster_role": "hit_required"}, "start": 8768, "end": 10966, "strand": -1, "sequence": "ATGAGCCCCGATACTACGTCGCCGGACCCGAACGGGTCCCATCCCGAGAAACATGCAGGCGCCGTGGATTCGGGTTCCCAGAGTCCCCCCGAGAATCTGAATGGCAGCACCAACGACGCGTCTTCCGTCGAAAAGACTAATCCTCGCAACATTCATGGCTGGAAGGTGAGCAAGCCCCCAGCCCTGATCTGGCATCACGTTGCACCTATGCTAACATGATCCGTTTGCCTCCCTTAGTGGGCCGTCGCTTACTCTGCCATGCTCTCCACCACCTTCCTTTTCGCCCTCGATAACACCATCGTCGCCAACATCCAGCCGGCCATCATCAACGACTTTGGCCACCTCGAACTGCTGTCATGGATCGGCACTGGCTTCGCCCTCGGCACCATGTTCATCCTGCTCTGGGGCAAGGTATATGGGGTCTTCAACATCAAATGGGTCTACATCTTCAACATCTTCCTGTTTGAGGCCGGCAGCGCCTTGTGTGGCGCTGCTCCCAACATGGAGACTCTCATCATTGGCCGTGTCATCTCCGGTGTCGGCGGCTCTGGCATGTACTCGGGCACCCTGACCTATGTGTCCGTTTTGTCAAACGAGCAAGAGAAACCTGCGTATCTTGCTGGTAGCACTGTGATTTGGGGAGTTGGCAGTGTCCTTGGCCCGGTGGTGAGAATGCGACACTTCTGAGTTACGTTCCCGATCGTGTACTAACTCTGTGTGCCTTAGGTCGGCGGTGCCTTTGCCGCAAGCAGTGCCACCTGGAGATGGGTATCTCTCCTTCCCTTACTGCAATGTCACAATTTCTAATCAATGGCTAGGGATTCTACGTCAGCCTCCCAGTGGGCGCTGCCTTTATCCCGGTCTACTTCCTGTTATTCCCAAGCGTCGACCCTCATCCCACCAAGACCCTAGCGGAGAAGTTCCGCCTGGTTGACTGGGTCAATGCTGTTATCTTCCTCGCTGGCTCCGCCTGTCTGACCGTTGTTCTCACCTTTGGCGGCGTCGTCTACCCCTTCCGGTCCGGTACTGTCATCGCGTTGTGGACAGTCACGGGCGTCCTCCTGGTCGCCTTCATCGTCATGCTCAAGATGCACCCACTGGTCTCCAAGGAGAATCGTCTCTACCCTGTGCACTTCTTCAAGCAGCCGACCCTGATCAACATGCAGCTTCAGGTATTCCTGTCGTCAGGAATTATCCTCGTAGGCTACCCCCACCCCCCCGCCGCCATTTCGGACATAGAGCTGACCGTTCCAAGGCCATGACATACTTCATTCCGCTCTACTTTCAGTTCGTCAAGGTAAGTCCCTAAGGAGACTCGGCTGTTCGGGAGCTGACTTTGTTTAGGGTGACGGGGCGCTTGACGCTGGCGTTCGTTTACTTCCACTGATCATGTTCATGGTCGTCGCCTCCATGGTCAACGGCTTCCTGATGCCGAGATACGGACTGATCCCTGTCTGGTACATCGGAGGCAGTTCCCTTGCGCTTATTGGAACCGCTCTAATGTGTAGGTCCTTTCATATATCCTGTCTACTTGATATTCTTCTCGGAGCTCTTGGAAGCACGGAGAGCACACTGGCCCTAACCGTCCTCCCACAGTCACCGTGAATGACACGACACCCAACGCCAACATATACGGCTACAACATTCTCGTGGGAGCCGGCACCGGATGTTATATTGTAGCTGGTTTCGCTATTGTGCAATCTCTAGTCCCTGGTTACGACGTTGCAAATGCCGTCGGCGCCATGACCATTTGTAAGTTCTGTCCTTTCCCAGACCCTTCCCCGTACGGAGAGCTGACACAATCCATCACGCACAGCCCAGGACCTTGGCATGGTTCTCTTCCTAGCCATCAGCGGAAGTCTTTTTCACAACATAGCAGTCGACAAGGTCGGCAAGGCCCTCCCGGATGTCTCCCATACCGAGATTGGCAACCTCATCGCAGGATCGACCAGCAGCGCATTCCAGGCACTAACAGACGCCGAGAAGGCCCTGGTGATTCCCGAGATCGCGAGTGCCATGACGAGTATCTGGGCGTTTTTCCTTGCGGCAGCCGCTCTGAGTGTGGTGTGCTCTCTGCCACTGCTAGTAAGCATCTATCATTCAAGCTTTCCATTACCGTGCAGTTGTGGCCCTAACGTAGACGGCAGAGAACCAAACTCGGCGGTGGCAAGAATGCGCCAGCAGTCACTGCGGCGTAA", "translation": "MSPDTTSPDPNGSHPEKHAGAVDSGSQSPPENLNGSTNDASSVEKTNPRNIHGWKWAVAYSAMLSTTFLFALDNTIVANIQPAIINDFGHLELLSWIGTGFALGTMFILLWGKVYGVFNIKWVYIFNIFLFEAGSALCGAAPNMETLIIGRVISGVGGSGMYSGTLTYVSVLSNEQEKPAYLAGSTVIWGVGSVLGPVVGGAFAASSATWRWGFYVSLPVGAAFIPVYFLLFPSVDPHPTKTLAEKFRLVDWVNAVIFLAGSACLTVVLTFGGVVYPFRSGTVIALWTVTGVLLVAFIVMLKMHPLVSKENRLYPVHFFKQPTLINMQLQVFLSSGIILAMTYFIPLYFQFVKGDGALDAGVRLLPLIMFMVVASMVNGFLMPRYGLIPVWYIGGSSLALIGTALMFTVNDTTPNANIYGYNILVGAGTGCYIVAGFAIVQSLVPGYDVANAVGAMTISQDLGMVLFLAISGSLFHNIAVDKVGKALPDVSHTEIGNLIAGSTSSAFQALTDAEKALVIPEIASAMTSIWAFFLAAAALSVVCSLPLLRTKLGGGKNAPAVTAA"}, "target": {"uid": "885771e3-a0ad-4a7c-a5db-102566c521cf", "label": "CAG8903908.1", "names": {"protein_id": "CAG8903908.1", "cluster_role": "hit_required"}, "start": 10864, "end": 13083, "strand": -1, "sequence": "ATGCCTGCCATGGATGTGGACCCAGAAAAACAAGGTAGCAATGGTATCCTTGCTAGCACCGACTCTAGCGAGAATGACGTCCCTAAGGAGACATCGCCTCGTCCAATTCATGGATGGAAGGTACTGTATCGCTCTACCACTCTCTGTGTGGAGTGAAAATGGTAGCTAATTGGCATGCAGTGGGCCATTGCATACGCCTCCATGATCTCGACAACATTTCTCTTCGCGTTGGACAACACCATCGTGCGTCCTCATACCCCTCCCACCAGCTTCTCATATTAGACCGGTCCAAGGGAATTATCTAACAGCATATAATAATGGTATAGGTCGCCGACATCCAACCCGTGATTCTCGACCTATTCGGCGAAGTCTCCCTCCTCCCATGGATCGGAGTCGGCTTTGCTCTCGGCACCATGTGTGTTTTGCCATGGGGCAAGGTCTACGGAGTGTTCAACGCCAAATATGTCTATCTGTTTAATATCGCGCTGTTTGAAATTGGAAGTGCTGTGTGCGGCGCAGCACCGAATATGACTGCCCTCGTGGTTGGTCGTGTCATCGCCGGCGTGGGGGGATCGGGGATGTACTCGGGGACGTTGAGTTTTGTGGCGATGTTGACTTCGCTCAAAGAGAGACCTATTTATATGGCTGGCAGCACTGTTATCTGGGGAATCGGAAGTGTTCTAGGTCCGGTGGTAGGTTCAGTCATCACTTGCCTTTTTTACAGCGTAACTGACCATGGCGGTTGATGAATAGGTCGGCGGCGCTTTTGCAGATAGTTCTGCGACCTGGCGATGGGTACGTTCTCACACCGTCTGACGCATTTTTGGGAGCCATCCTTAACATATCTGTATGCTAGGCGTTTTACATAAACCTCCCGATTGGAGCCGTCTTCGCCCCCGCCTACCTCTTCCTTATTCCAAGCGTGGACCCCCAGCCGCTCAAAAGCTGGACAGAAAAGTGCCGTATGATAGACTGGGTGATGGCGACTACTTTCCTTGCAGGAGCTGCCTGTCTGGTGATGGCGATCACGTTCGGTGGCACGTTGTATTCCTGGAGCTCTGGGAGTGAAATTGCCCTCTGGGTTGTAGCGGGGGTGCTCCTACTTGTCTGTATTGCCGTGGCGAAGTTCCATCCAGGCGTGGAGGAGGACAACCGGCTCTATCCAGCCCATTTCCTCCGACGGCCTATCCTGGTAAATCTGCAAGTGCAGATGTTCTTGGTGTCGGGTGTTGTGCTGGTGTGTTGTCCCCTGCCGTACCAATAAATAGGACTGTCTAATACTAACAATGGTGCCTAGGCAATGACTTACTATATTCCGTTGTTCTTCCAGTTCTCACGGGTATGTGGCGCGTACTTATTCCCGTGGGCTTATATAACTGACAGTGTGCTCGCGGATAGGGAGACGGTCCCTTGGATGCAGGAGTTCGCCTGCTTCCCTTCATCATCTCCATGGTCGTCTTCGCCATGGCCAATGGGGTATTGATGCCGAAGCTGCCTTATATCCTGCCATGGCATATCTTCGGTAGTGCCCTTGTCGTTGCTGGAACAGCATTGATGTGTTCGTCTCCCTCCTTTGTTATTTGTTTGCATCGTAACGCGCAGATAGAATGACACTAATGAGAAGGGAAAAATTACAGACACTGCAGACATTCACACCTCCAACGCCAGGATCTACGGCTACTCCATTCTTGTCGGCTCCGGAGCAGGCTGCTACGTCGTCGCCGGGTTCCCCGTTGTACAATCTCTTGTTGCACCAAAAGATATCCCGAATGCCGTGGGCGCAATGGCTATTTGTAAGAGAATTTCAGACACCAATGTGGTCCTATTAAATCCAAATAACAGATACACTAACCATAAATTCTACAAATATAGCCCAAGACCTCGGCATGGTCATCTTCCTCGCAATGTGTGGATCAATTTATCAGAACACTGCATTGCAAAAAGTGTCACAGGCGATGCCCAAGCTGAGTGCAGCCGATATTTCCAACCTTGTTGCTGGTACCAGTAGCCGGACGTATAAGGCGCTGTCGGAGTCGGAGCGAGCGCTGGTAGCGCCGCAAATCACAGATGCGATGAGCAATGTGTGGTTGTTCTTTTTGGTGGCTGGGATATTGAGTTTCGTTCTTACGCCGCCTTTGGGGGTAAGCTTCAGTCCTTTCGGGGTACTTGGGATGCAATTATGTGGACTAATCAACTGGTTTTGTAGAAAACGAGGATGA", "translation": "MPAMDVDPEKQGSNGILASTDSSENDVPKETSPRPIHGWKWAIAYASMISTTFLFALDNTIVADIQPVILDLFGEVSLLPWIGVGFALGTMCVLPWGKVYGVFNAKYVYLFNIALFEIGSAVCGAAPNMTALVVGRVIAGVGGSGMYSGTLSFVAMLTSLKERPIYMAGSTVIWGIGSVLGPVVGGAFADSSATWRWAFYINLPIGAVFAPAYLFLIPSVDPQPLKSWTEKCRMIDWVMATTFLAGAACLVMAITFGGTLYSWSSGSEIALWVVAGVLLLVCIAVAKFHPGVEEDNRLYPAHFLRRPILVNLQVQMFLVSGVVLAMTYYIPLFFQFSRGDGPLDAGVRLLPFIISMVVFAMANGVLMPKLPYILPWHIFGSALVVAGTALMYTADIHTSNARIYGYSILVGSGAGCYVVAGFPVVQSLVAPKDIPNAVGAMAISQDLGMVIFLAMCGSIYQNTALQKVSQAMPKLSAADISNLVAGTSSRTYKALSESERALVAPQITDAMSNVWLFFLVAGILSFVLTPPLGVSFSPFGVLGMQLCGLINWFCRKRG"}, "identity": 0.5706806282722513, "similarity": 0.7294938917975567}, "eb6274c5-5229-478f-8cec-2bb3960620e8": {"uid": "eb6274c5-5229-478f-8cec-2bb3960620e8", "query": {"uid": "53133350-7460-42aa-9c91-c8c92e454423", "label": "XP_018159140.1", "names": {"protein_id": "XP_018159140.1", "cluster_role": "hit_required"}, "start": 11714, "end": 13690, "strand": -1, "sequence": "ATGGAGACTTTTGATGTAATCGTTGTCGGTGCCGGTAATACAAAGAAGTCCAAAATTCTGCCTTGTACTTTCTGACAGCATACACAGGTTGGTACGGCCTGATGGCTGCTCGCACGTATCTGGAGCTGGCTCCCGAGACCAATCTTCTCATCGTGGATGACAGCGGCACTGTCGGGGGTGTATGGTCGAAGGAGCGCATCTACCCCAGTCTCTTTGCTCAGATCAGCCATCCACTGTTCGAGTACTCATTTTATCCGATGTCGAAAGAGGACATATCGCCGGACGGATTCGTTTCTGGAAAGACAATCCACAACTACCTCGACAGTTTTGCCAGGGACCATAACCTGCTGCCCCGCCTGCGTCTCAAGACTCGCGTAGAAAAGGTCAGGAGAGGACAACCCGGCTCGGACGGATGGATACTTGACATCAAAGGAGGGGACTCTTTGTCATGCGACAAGCTTATTTACGCCACAGGCGCCAACTCCAGCCCCATTATACCCAAATGGCCAAGGGACGACTTTGAGAAGCCTGTCATCCACTCTCTGGATCTCGGAACGCACCAAGACTACATAGCCAACAACGTGCGAAGCGCCACTGTCGTCGGCCGCTCCAAGTCATCGTATGACGCCGTCTACCATCTGTTGTGTGAGGGGAAGAAGGTTGACTGGGTCATGCGAGACGGTCTATCCGGGCCTTTCAGCCTCTATGCCCCGACGTTCTTGGGATTATGGAACATCGCCGACCACATTTCGACGCGCTTCGCCTCAAGCTTCAGCCCGTGCATCATGGCAACTTCTGGTTTCTGTTACAACTTCTTCCAGCGCCATGCCGTAGGACGCATGCTGACAAACGTGTACTGGCGGACCGCCAACTACCTCTCCGTGTCGCACGCAGAGTACTGGAGGACCCCGAACGCTGAGAAACTGCGGCCGAGACCTTATAGCGATGGGTGAGTTTTCGATGTATTCCTCTCATTCCAAGACCGGCGACCTTGCAGACTCACATCGTTTTTCTCTTATTTAGTGTATGCTGGGGAAGCGGTGGCATCGGTATTGCCACTGCTCCTGACTTTTGGAAGGTCTTCCATCGCGGTAACGTTACAATCCATTCGACTGAGATCGAGAGCATCTCCCACCAAGATGTTGTAAACCTGAAGAACGGATACGCTGTAGCGACTGATATTGTGATCCACTGCACCGGATTCGACAAGGGGTACAGCACATTCGATCCTGAGCTTCGAGAGGAACTCGGTCTACAATACGACACGAAGACGTTCTCACGGTGGACGATGCTCGATGAGAAGGCCGAGAAGACGGTCGATGAGCTGCTTCCGTATCTCAGGACTGCCCCTAAGCAGTATGGCGACGTCGATGCGAGCAGAGGAGCGGAGCAAGGCCCCAACCGACACTTCCGCCGCCTTGTCGTTCCCGAGCTGGCGGCACGAGGCGACCGATCAATTCTGTTCCCCGGCCACATTCACTCAGCGTTCACGCCACTCGCGGCGGAACTTCAGGCGCTTTGGGGCGTTTCGTGGATGCTCGGATGGCGCGACCTTCCGTCCAGAGAGGAGATGGAGTTTGAGGCGTCGACATTCAACGCGTGGACCAGAAAGAGGTACCTCGAGCAAGGCAAGAAACACTCGTACTTCATATACGACTACATTCCGGTGGGTAACCTCGTGTGCAACAATGTGAACAGACCGTCATATGACGGGAGATGGGGCAGCATCGCGCTAATAGTGACGAGAACAGTACATTGACACGCTCATGAAGGACCTGGGCCTCAACCCCTTCCGTAAGAGCAATGTCTTTGAAGAGTGGTTTGTCAGGTACAAACCGAGCGACTACCGTACCATTCTCGATGAATATCGTAGCATCCGACGCAATCAATTGAAAGCGCGGTCCTTGAACGGTAATGCGAAGGGGCCACGCCACGTTACTACGGAAACCAATGGACATTCCGTCAAGTCAAACTGA", "translation": "METFDVIVVGAGWYGLMAARTYLELAPETNLLIVDDSGTVGGVWSKERIYPSLFAQISHPLFEYSFYPMSKEDISPDGFVSGKTIHNYLDSFARDHNLLPRLRLKTRVEKVRRGQPGSDGWILDIKGGDSLSCDKLIYATGANSSPIIPKWPRDDFEKPVIHSLDLGTHQDYIANNVRSATVVGRSKSSYDAVYHLLCEGKKVDWVMRDGLSGPFSLYAPTFLGLWNIADHISTRFASSFSPCIMATSGFCYNFFQRHAVGRMLTNVYWRTANYLSVSHAEYWRTPNAEKLRPRPYSDGVCWGSGGIGIATAPDFWKVFHRGNVTIHSTEIESISHQDVVNLKNGYAVATDIVIHCTGFDKGYSTFDPELREELGLQYDTKTFSRWTMLDEKAEKTVDELLPYLRTAPKQYGDVDASRGAEQGPNRHFRRLVVPELAARGDRSILFPGHIHSAFTPLAAELQALWGVSWMLGWRDLPSREEMEFEASTFNAWTRKRYLEQGKKHSYFIYDYIPYIDTLMKDLGLNPFRKSNVFEEWFVRYKPSDYRTILDEYRSIRRNQLKARSLNGNAKGPRHVTTETNGHSVKSN"}, "target": {"uid": "2d8fdb45-cf5f-46e5-b8dc-cfa8f0c4fe7c", "label": "CAG8903909.1", "names": {"protein_id": "CAG8903909.1", "cluster_role": "hit_required"}, "start": 13334, "end": 15243, "strand": -1, "sequence": "ATGGAGCAGGTAGACGTCCTTGTTGTGGGTGCTGGTGAGTGTGGTGGCAGATTTCCTCGTATATTCGTCCAGGCTTCCACTAACTTCGCCAGGTTGGTATGGACTGGTGGCAGCACAGACGTACCTAAAACTTGCCCCAGAGACTAATCTTCTCGTGGTGGATGACGGAGAGACGATCGGTGGAATCTGGAGCCAGGAGCGCATCTACCCCAGCCTCTACGCGCAGATCAGCTATCCGCTCTTTGAGTACTCGTTCTATCCGATGAAGAACGAGGGAATCTCCCCCGGTGGCTTCATCTCCGGGCAAGCAATCCACAACTATCTTGCCAGCTTTGCCGAAGATCATGACCTCATGCGTTACATTCGTCTTCGGACTCGCGTGTCTCAAGTGCGTCGAAATGCCAATCACCAAGGCTGGATAGTGGAAACACATTCCGGGGAGCGACAAATCGAATGCAAAAAGTTGATCTATGCCACGGGTGCCAATTCAAGCCCTATTAGACCGAAATGGCCACGAGAGAACTTCCACAAGCCCGTCATCCACTCGCTAGACATCGCCTCTAACCTGTCCTTGATCGAGAGCGACGTGATCCAGCGAGCCACTGTGGTGGGAGCCTCGAAATCATCCTATGACACCGTCTACCAGCTACTCAAAGCGGGGAAGAAGGTGGACTGGGTTATCCGACCGAGTGCCTCCGGAGCGTTTTCCATATTTGCCCCGACGTTCATGGGTTTGTGGCATATATCAGACCATATCTCCACCCGATTCGCATCCAGCTTTAGCCCAAGCATCATGAGCTGTAATGGGCTCTGGGATAACTTTTTGCAGCGGAGTGTGATCGGTAGATCACTCATGCGTGTCTATTGGCAAGTTGCCACAGGTCTGGCAGGTAGATATGCGCGCTTCGGCGATGATGAGCATACCGAGCATCTGCGGCCCTGGCCTCACACAGATGGGTACGGGTTTCTTTTGTATGCTTTGCTCGGGAATTTCACGGCTAACCAGTCACTGGATATAGGCTTTTCTGGGGCAGTGGAGGTATCGGAATAGCGACCGTGCCCGACTTTTGGCAAGTCATCCACGAGGGAGACGTCACGGTGCACCGCACGGAGATAGAATCACTCTCGCATCTGGATGTTGTCAACTTCAAGAACGGCTTTTCCGTGCCGACTGACATTGTTATTCACTGTACCGGATTTGAGAAGGGATACGATACGTTCAGCCCCTCGCTGCAGGAAGAACTAGGTCTCCATTACGACTCCTCGTTGTTCTCCAAGTGGACGGTACTGGACGCACAGGCCGAGCAGAAGGTAAACGATCAGCTACCTATCCTGAACAACTCGCCTTTCGAGGCACTGGAGCAGAGAAAGCACACCCAGGGACCAAATCGGCATTATCGTCGTCTCATTGTTCCCGAACTGGCGGCCAAAGGGGACAGATCCATCGTGTTCCCGGGTCACATTCACTCTGCCTTCACACCACTGGCAGCGGAACTCCATGCATTGTGGGGGTTTGCGTTTCTGAACGACTGGATGAATGTCCCTGGGAAGGAGGAAATGGAGCTAGAGGCAGCGACCTTCAATGCATGGACTCGCAAGCGATATATTGAACAGGGGAAGAAGCACTCGTATTTTATTTACGACTATATCTCGGTAAGCTGGCCACCCGTTACCGCTTAAGTGGTACTAGACTATTGGTATGCAAATGCTGACAGGGGTTGCTTGCATGGATTAGTACCTGGACATTCTCATGAGAGATCTTGGCCTCAATCCCCGTCGGAAGAAGACTGTTTTTGAGGAGTGGTTCGTCCCGTACCGGCCGCAAGACTATCGGGGGCTGCTCCAGGAGTATCTGAGTGCCCATTCGCGACGGATTCCCGAGGGAATGACACTCACAAGGCAGAGGTGA", "translation": "MEQVDVLVVGAGWYGLVAAQTYLKLAPETNLLVVDDGETIGGIWSQERIYPSLYAQISYPLFEYSFYPMKNEGISPGGFISGQAIHNYLASFAEDHDLMRYIRLRTRVSQVRRNANHQGWIVETHSGERQIECKKLIYATGANSSPIRPKWPRENFHKPVIHSLDIASNLSLIESDVIQRATVVGASKSSYDTVYQLLKAGKKVDWVIRPSASGAFSIFAPTFMGLWHISDHISTRFASSFSPSIMSCNGLWDNFLQRSVIGRSLMRVYWQVATGLAGRYARFGDDEHTEHLRPWPHTDGLFWGSGGIGIATVPDFWQVIHEGDVTVHRTEIESLSHLDVVNFKNGFSVPTDIVIHCTGFEKGYDTFSPSLQEELGLHYDSSLFSKWTVLDAQAEQKVNDQLPILNNSPFEALEQRKHTQGPNRHYRRLIVPELAAKGDRSIVFPGHIHSAFTPLAAELHALWGFAFLNDWMNVPGKEEMELEAATFNAWTRKRYIEQGKKHSYFIYDYISYLDILMRDLGLNPRRKKTVFEEWFVPYRPQDYRGLLQEYLSAHSRRIPEGMTLTRQR"}, "identity": 0.6146010186757216, "similarity": 0.7215619694397284}, "98edd8fd-9181-416c-8fb5-756d1a906239": {"uid": "98edd8fd-9181-416c-8fb5-756d1a906239", "query": {"uid": "e72b1357-77f2-4416-a39b-b1005f3c637b", "label": "XP_018159141.1", "names": {"protein_id": "XP_018159141.1", "cluster_role": "hit_required"}, "start": 14406, "end": 21781, "strand": 1, "sequence": "ATGCCTCACTTCCACGAGTCATCCTCGAGCTCCTCGGACGCTGCGCCCGAGTTTGACCCCCAGAACGCTTACCAGCGCATCGTCAGCGATGAGGAGTACGCTGCTTCTTCGTCTTCCGAGCCACCATTGAGTCAACAACTGGAACCTATCGCAGTCATCGGGATGGGTAATATCCGTCATCTTCCCCTCACTCATGGCGGACTGCCGCTAACGTCTTCTATACAGGATGTCGTCTCCCTGGCGATGTCAGCTCCCCATCAGACTTTTGGAAGTTGATGATGGAGAAGAGAAGCGGCCAGACGCCCAAAGTCCCTTCGTCCAGGTTCAACATTGACGCACATTTCCACTCGGACAATGACCGCCCGGGAAGCTTTGGTGTTCTTGGAGGCTACTTTCTCAACGAGACTCTTCAAGAGTTCGATCCGGCTTTCTTTGGCATCACCCCAGTCGAGGCCACATGGATGGGTAGGTCTCGCATGCCTCCACGATGGATATTCACCTTGTTGGTAGTGTACTGACAGCTTCTCACTCCAGACCCGCAACAACGAAAGCTTTTAGAGGTCGTCTACGAAGCCTTCGAGTCAGCCGGTCTGACTCTGGACCAACTCTCCGGGTCCGATACGGCTTGCTTCATGGCCACATTCACAGCCGATTTCCAGCAAATGTCATTCAAAGAGCCCTCGTTCCGCCATAGTCTCGCCGCCACCGGTGTTGACCCCGGCCTTTTGAGTAACAGGGTCAGCCACATCTTCAACCTCCGTGGTCCTAGCATCGTCGTCAATACGGCATGTTCCTCGTCCGTCTACGCCCTCCATAACGCATGCAACGCCCTACGAACCCATGAGTGTTCAGCAGCCGTGGTCGGCGGCAGCAACTTGATCCTGACCGTCGACCAGCACATGAACACGGCGAAGCTGGGCGTGCTATCGCCGACGTCGACGTGCCATACCTTCAACAGCTACGCCAATGGGTACGGCCGTGCAGAGGGGGTCGGGGCCATCTACTTGAAGCGGCTGAGCGATGCAATCAGAGACGGTGACCCCATTCGCGGCGTCATCCGGTCCAGCGCGACGAACAACAACGGAAAGGCACCCGCGGTGGGTATCACGTACCCCGGGTTTGATGGGCAGAGGAACGTCATGAGGCACGCGTACCAGCGTGGCGGCTTGGACCCCATGCTCACGGGATACTTCGAGTGCCACGGGACGGGGACAGCTATTGGCGATCCCCTGGAAGTCCACGCCGTCTCTGACATTATGAATGCAACTCGGACCGAGGCAGATGGGCCCCTGCACATCGGCGCCGTGAAGACGAACATCGGACATAGCGAGGCGGCCAGCGGGTTGTCTGCCGTCATCAAGGCTATTCTGACAGTGGAACGGGGCATTATTCCCCCCACCCAGGGAGTCACTGATCTGAATACAAAAATCGACTGGAAAGGTTGGCAGGTGGATGTGCCTACGGATCCAACGCCATTTCCAAAGCGTTTGCCCGTCACGAGAGTCAGCGTCAACTCTTTTGGGTACGTAATCGTTTCCGCGTCATGCGACTGTGAGCTGGTGAACGTTTGTTTACTAACTTGAGTCTAGGTATGGCGGCACAAATGCGCACACTGTCATCGAGAGCCCCAGATCCCTACTCGTTGCACCGCAAAGCTACAAGTACTCGATGGCCGGGACCACCACCAGGGGCAAAGTAGCACGCGGAGCAGTGAACCGCAACAGACCTTATCTGTTTGTGTTTTCTGCACACGAGATGGGGGCTCTCAGAAGAAACGTTGCGGCCCATGGTAAGGTTGCTGCAAACTACAGCCTGCTCGACCTATCATATACCCTCGCCAACCACCGCACTCGCTTCCAAAGCAAAGGTATGGTGGTTACAACACCGGCGACCCTACCTGGGACCTTCGTCGACGGGATTCCCGACTTTGTTCTTTCGGATAAGAAGGAGACATCTCACACCCTCGGCTTTGTCTTCACGGGACAGGGCGCGCAGTGGGCGCGCATGGGCGCGCAGCTGATGACATACTACCCAACCTTTCTCATGGCGATTCGGCGCATGGACATGGTGCTCGAAGATCTCGATGAGGCCCCCTCATGGACTCTGGAAGAGACTCTCCTCGAGGACCCGGCCGTCTCTCGCGTTAGCCAGGCCGAGTTTTCTCAGCCGCTGTGCACCGCGATCCAAGTTGCGCTCGTCCAGCTCCTTCGACTTTGGGGTATCAAACCTTCAGTGACCCTAGGCCACTCGTCTGGCGAGATCGGCGCTGCGTTTGCCGCTGGGTACTTATCCGAGTCTGAGGCTATCTTGATGGCGTACTACCGCGGACAAGTTGTCAAAGACATTGATTCCGCCGGCGCTATGATGGCTGTCGGCCTCGGTGCAGAGGCTGTGGCCCCTTATCTAGAAACCTACTCGACCGAGGTCGTCATCGCTTGCCACAACTCGCCATCTGGTGTCACTCTGAGCGGCAATGTCGACGCCTTGAAGGAGATTGAAGGAACCCTACAGGCCGAAGGTGTCTTTGCACGCCTAGTCAAGACCAACGGCAAGGCATACCACTCACGTCACATGCTTCCAGCTGTCGAGAAATACGAGGCCCTCGTCCGGAAAGCAAGACAGACCAGTCTCACGAGGCTTGTATCCGAAAAGGCGAAGATGGTGTCGTCAGTCACCAACTCTGTGTTGCCCGAGGATGCAGTCCTTGACGAAAAGTACTGGAGCGCCAACCTCGTCAGTCCGGTCCTTTTTAACCAGGCCGTGCAGACAGCCCTTACGAGCAAGGATGTGCCCAAGATCGACATCCTGATCGAGGTGGGACCTCACTCGGCTCTCTCGGGGCCGATCCGACAGATCAAGGCCGAGTTGAAGGCCGAAAAGCTGCACTATTTGCCAACTCTCGTCCGCGGGTCCCGATGCGCTGAGCAGGTACTCAAGCTGGCTGGCGAGTTGTTCTTGCGCAATTACCCCCTTGATCTCGCGACAGTCACGGCAGTTGAGGAGGTGTACCCGTCCGGAAAGATCATCCCGCGAAGAGGTAACCTCATTGTGGACCTGCCACCATACCAATGGGACAAAACCAAGAAGTTCTGGGCCGAGTCTCGCGAGAGCAAAGAGCACCGCTCGCCACGCTTTCCACGACATGATATCTTGGGCCAGTTGACTGTCGGTGGTTCCTTGGCCGAGCCGACGTGGCGCAACGTTCTTCGCATCAAGGACCTCCCTTGGCTTCAAGATCACTCCTTGGGCGGGGAAGCAGTTTTCCCTGCGGCTGGGTACCTCTCCATGGCCATGGAAGCCGTTACACAGATCAATGAGATGTCGGAGAGCCCATCGGACATCAGCTCCTATGTGTTTAGGGACGTCTCCATTCAGCAAGCACTGGTTACGCCTGACGACGACAACGGTATTGAGGTCTTGTTGAACATGCGCCCAGCAAACCTCAACGCCGACGAGGGCAGCAAGCAGTGGTGGGACTTCAACGTCTCGTCCATTTCATCCGAAGCGCATCGCAAGAATCATATGGCGGGAAGCATCAGCATCAACACAACCAAGCGCAGAGCTGTCGCGAAGCAAATACCCAACCTGCCGCAGCGGGCCTCTGGCAAGCTTTGGAATCAGGCGCTGAAGCAGGTTGGATTCAACTACGGCCCGACCTTCCAAGACCTGGAGAACGTCACCTTTGACGGGGCCACGTACTGTGCGCAAGCCGATACGAAGATCAGGACCGCCGTGATGAAGGGAGAGTCCCGCCACGTCCTCCACCCAGCCATCTTGGACTCGTGCTTGCAGCTCATGATCGTCGCTATCTGGGCTGGACGCGCCGGCGCCATGAGGTTCGGAGCGGTGCCCGTCCGCGCCGAGGAAATCGTCATTTGGAAGCCTACGGCAGCCCAGTTGGCTGGCGACGCTGGCGCTACCGCATTCTCCTGGATAGACCCACGCGGCCAGAGACTGTTCAATGCTCACAACCAACTCATCGCAAGTGACGGGACGGTCCTGATGGAGATCAATAGCATGCGCTGCACTGCGTATGAAGCCGCCATTCCGCAGCGGCTGGAAGCGCCGATGCAGCCAAAACCTTACTCCCAGTTGGTCTCCAAGCCGGATGTCGCGTGGATGCGTGGTGATCAGAAGGACCTCGACGTTGTCGATTTTGTTGAGCTGGCCGAGTTCAAGACCCCAGGCCTGCGGGTTCTTACCACAGACGCAGCCGCCGCCGGATCCCTCATGGCCAGGTTGCCTGGACTGCGGTTGACAGTGTTCACCAGCTCTGACGGAGTTGAGACTGAAGAGTTGAGCGAGTTCAAGACTGTCTCCTTCGAGCCGCTTGACTGGACAGCCAACTTGACGGCTCAGTCTTACGAAAAGATCAAACACTCATTTGACCTCGTTGTCTCCCTCAACACCACCCCCTATGCACTGGAGCATATCCCCGAGCTCTTGGCAGAAGGAGGCCAGGCTATCCTGAGAGAAGACAAATGTCTGACTGATCAAAGTCTCAAGGAAGCCGGGCTCTCGGGTTTTGATTCATCTTTGAAAGGCGGCGTGTTTGTTACCTCAAGTATCAAGCAGGGCGACAGGTTTTCATCGACGTCAGTTCACCTGGTGTACTGTTCAACTGTCACAGAACACATCACCCGATTGCAGGCAAATTTGGAGGGCCTGGGATTCAACGTTGAGAGCCTCAAGCTTGGGGATCCATGTCCGCCCGGTGCCAACGTCATCATGTTGGCCGATCTTGAGCGTCCACTCGTGGCTACCATGTCAGAATCAGAGTTCCTTCATCTACAAAAGACTCTGGCCGATGTCGCGAATATTCTATGGGTGTCTTGTGGTGGTCTGTCGGCGGACAGCGTGAGCCCTGAGTCCGCAATGACACGGGGACTCCTGCGTTCACTGCGATCCGAAAGAGCGTCCCTCAAGGCGACACTCGTCGACTTCGCCCCCGGCGATCTTGACTCGGATGGCTTCATTTTCAGGGTATCGTCTTTATCCTCCGCTCTCTTCAGCAATGAACGACAGCTCGATACCGAATATGTTGCCTGCGGCGGTCAGCTGATCATCAGCCGCCTCATCCCATCGGATGAGATCAACGAAATACACGGAAACGCCGGTGGGGAAACGCAACTGCAGCCCTTTGATCCTGAAGCCAGACTAGTAGGCAAGGTGGAGTACGGCAGAGTGGTCTTCCAAGCTGATCACTTGGACGCGCAGCACTTGCAACCGGATGAGGTTGAGTTCCGCGCGTTGGCGACAGGCCTGAACAGCGAGGATCAGGCCGTTATAACGGGCGCCTCTTTTGAAACTGACTTTAGTCACGAAGCTTCCGGCGTTGTCACCAGAGTCGGCGCCGCTGTCACGAGGGTCTCTCAGGGCGATTACATTGTCGCCTTCAGCTCGGCGAAGTTCTCCAACTACCAGCGCGTCGAAGAGTGCTTGGTACAGAAACTCGATCTGACAGAGACCCCTTCGACCATGGCCAGCCTTCCGATGCACCATGGCGCTGCTCTCTACGGGCTCCAGACCCTGGCAAGGCTTCAGGCCAAGGAGTCGGTTCTGGTTCTTCCCGGAGTGGGACTTCTTGGAGCAGCCGCCATCCGGATCGCTCAGGCACTCGGTGGCATTCCGTACGTCGCTGTGCATGACTCTTCTGAAGCGGAAGCTGTATCATCAACCTTTGCACTCCCAAAGGACCGAATTATAGTCGACTATTGTCCTTCAGTACTGCTTGACCGAGACATCGACGTGGTATTCTTAAGCGGCTCGGTCGACTCAGCAGTAGCGCGAGAGGCATGGCGGAGTCTACCGGCCTTCTCGCGGTTCGTTAGCTGCGGCACTGCCGCTGGAATCACGTCTCTTGATTCTGTCCCGGCGACTCGTGGTGCGAGCTACCTATCCTTCAACCCTGCGAGTCTTTTCAAGAAGCCTCGTGTACTGGGTCAGTTACTCGAGAGGACAATTACACTCTTCCGCCAAGGAACCATCCCTGCGCCGTCGTTGGTCGTTCGCGACATCTCAGAACTCAACGAGGCTGTTGCCTCCTTCTCGGATTCCCTTTGCGGCCCGAAGACGGTCATCTCGCACGAGAGCGGCGACGGCGCTGTGGACGTCATCCGCGCCCGCCCGCACTTGCGTCTAAACCCAGACGCCACATACCTTCTCGTCGGATGCCTTGGTGGTCTTGGTCGCAGCCTCACATCGTGGATGATGCAGCGTGGAGCGCGGGGCTTTGCGTTCCTGTCGAGGTCTGGATCAGACTCTAGGCAGGCCGCCATCTTGGTCAAGGATCTGGAGGCGCGGGGTGCTCATGTCCAGGTTTTCAGGGGAGATGCCGCCGTCAAGGAAGATGTGGCGAAGGCAGTGGGCTCGGTTCCAGTCGATCGACCACTTCGTGGTGTTGTCAACGCCGCCATGGTCTTACGGGTAAGTCGATTTCAGTCATCTTATGCGATCAGAGTCCCTTTCACCATGCTAACGTGTTTTGCAGGATGGCCTGTTTCAGAACATGCCCTACGATAGCTGGACAACGTCTATCCGGCCAAAGGTCCTTGGCAGCAAGCACCTACACGAAGTAACAGCCGACCTTCCCCTGGACTTCTTCCTCATGACGAGTTCGGTGTCCGGTATTCTCGGGACGCCAGCCCAAACCAACTACGCCGCAGCCAACTCCTACATGGATGCGCTGGCTCGTCTGCGCCGCTCCCGAGGCAAACCGGCGTGCGCCGTGATTCTCCCCATGGTCCTGGGCGTCGGAGTTGTGGCCCAGAACCTCGAGCTAGAAGACTCTCTGAAACGCAAGGGCATGTACGGCATCGACCAAGAGGCGCTGCTGGACTCGTTCGAAGTCGCCATCCTGGAGCATCAGCAACAGTCTGGCGAGCGGCGGGCCGCGAGCCCCGATCACCTTGTCGTCGGCCTCGACCCAGTGGAGCTGTACAAGACACGTCGCGAGGCCGGGGGCGACGTGGACGCCTTTTGGGCCGCGGACCCCCGCTTCTCGGCTCTCGTTCAAGCGATGCAAGCTTGCGGCGGCGGGAATCAAGGCGGAGCCGACGAGGCGGGGTCGATCCTCACGCGGGTCAAAGTGGCGGGCGAGGAGTCGCCAGCAAAAGCGGCGGGCCTCGTGCGCGACCACTTCGTGGCCAAGCTAGCGCGCGTGCTCTTGGTCGATGAGACCGAGTTCGGGGAGGAGGACAGCGGACGGTCCATTGCGAGCTACGGGATCGACAGCATGATTGGCGCGGAGCTGCGCAATTGGATCTTCAAAGAGCTGGCGCTGGACATTGCCTTCCAGCAGCTTTTGAGTCCATCGCTTACCATCTCGAAGTTTGCTGAGCTGGTGTGTGTTACGCAGGGTATTCTTGTCGAATAG", "translation": "MPHFHESSSSSSDAAPEFDPQNAYQRIVSDEEYAASSSSEPPLSQQLEPIAVIGMGCRLPGDVSSPSDFWKLMMEKRSGQTPKVPSSRFNIDAHFHSDNDRPGSFGVLGGYFLNETLQEFDPAFFGITPVEATWMDPQQRKLLEVVYEAFESAGLTLDQLSGSDTACFMATFTADFQQMSFKEPSFRHSLAATGVDPGLLSNRVSHIFNLRGPSIVVNTACSSSVYALHNACNALRTHECSAAVVGGSNLILTVDQHMNTAKLGVLSPTSTCHTFNSYANGYGRAEGVGAIYLKRLSDAIRDGDPIRGVIRSSATNNNGKAPAVGITYPGFDGQRNVMRHAYQRGGLDPMLTGYFECHGTGTAIGDPLEVHAVSDIMNATRTEADGPLHIGAVKTNIGHSEAASGLSAVIKAILTVERGIIPPTQGVTDLNTKIDWKGWQVDVPTDPTPFPKRLPVTRVSVNSFGYGGTNAHTVIESPRSLLVAPQSYKYSMAGTTTRGKVARGAVNRNRPYLFVFSAHEMGALRRNVAAHGKVAANYSLLDLSYTLANHRTRFQSKGMVVTTPATLPGTFVDGIPDFVLSDKKETSHTLGFVFTGQGAQWARMGAQLMTYYPTFLMAIRRMDMVLEDLDEAPSWTLEETLLEDPAVSRVSQAEFSQPLCTAIQVALVQLLRLWGIKPSVTLGHSSGEIGAAFAAGYLSESEAILMAYYRGQVVKDIDSAGAMMAVGLGAEAVAPYLETYSTEVVIACHNSPSGVTLSGNVDALKEIEGTLQAEGVFARLVKTNGKAYHSRHMLPAVEKYEALVRKARQTSLTRLVSEKAKMVSSVTNSVLPEDAVLDEKYWSANLVSPVLFNQAVQTALTSKDVPKIDILIEVGPHSALSGPIRQIKAELKAEKLHYLPTLVRGSRCAEQVLKLAGELFLRNYPLDLATVTAVEEVYPSGKIIPRRGNLIVDLPPYQWDKTKKFWAESRESKEHRSPRFPRHDILGQLTVGGSLAEPTWRNVLRIKDLPWLQDHSLGGEAVFPAAGYLSMAMEAVTQINEMSESPSDISSYVFRDVSIQQALVTPDDDNGIEVLLNMRPANLNADEGSKQWWDFNVSSISSEAHRKNHMAGSISINTTKRRAVAKQIPNLPQRASGKLWNQALKQVGFNYGPTFQDLENVTFDGATYCAQADTKIRTAVMKGESRHVLHPAILDSCLQLMIVAIWAGRAGAMRFGAVPVRAEEIVIWKPTAAQLAGDAGATAFSWIDPRGQRLFNAHNQLIASDGTVLMEINSMRCTAYEAAIPQRLEAPMQPKPYSQLVSKPDVAWMRGDQKDLDVVDFVELAEFKTPGLRVLTTDAAAAGSLMARLPGLRLTVFTSSDGVETEELSEFKTVSFEPLDWTANLTAQSYEKIKHSFDLVVSLNTTPYALEHIPELLAEGGQAILREDKCLTDQSLKEAGLSGFDSSLKGGVFVTSSIKQGDRFSSTSVHLVYCSTVTEHITRLQANLEGLGFNVESLKLGDPCPPGANVIMLADLERPLVATMSESEFLHLQKTLADVANILWVSCGGLSADSVSPESAMTRGLLRSLRSERASLKATLVDFAPGDLDSDGFIFRVSSLSSALFSNERQLDTEYVACGGQLIISRLIPSDEINEIHGNAGGETQLQPFDPEARLVGKVEYGRVVFQADHLDAQHLQPDEVEFRALATGLNSEDQAVITGASFETDFSHEASGVVTRVGAAVTRVSQGDYIVAFSSAKFSNYQRVEECLVQKLDLTETPSTMASLPMHHGAALYGLQTLARLQAKESVLVLPGVGLLGAAAIRIAQALGGIPYVAVHDSSEAEAVSSTFALPKDRIIVDYCPSVLLDRDIDVVFLSGSVDSAVAREAWRSLPAFSRFVSCGTAAGITSLDSVPATRGASYLSFNPASLFKKPRVLGQLLERTITLFRQGTIPAPSLVVRDISELNEAVASFSDSLCGPKTVISHESGDGAVDVIRARPHLRLNPDATYLLVGCLGGLGRSLTSWMMQRGARGFAFLSRSGSDSRQAAILVKDLEARGAHVQVFRGDAAVKEDVAKAVGSVPVDRPLRGVVNAAMVLRDGLFQNMPYDSWTTSIRPKVLGSKHLHEVTADLPLDFFLMTSSVSGILGTPAQTNYAAANSYMDALARLRRSRGKPACAVILPMVLGVGVVAQNLELEDSLKRKGMYGIDQEALLDSFEVAILEHQQQSGERRAASPDHLVVGLDPVELYKTRREAGGDVDAFWAADPRFSALVQAMQACGGGNQGGADEAGSILTRVKVAGEESPAKAAGLVRDHFVAKLARVLLVDETEFGEEDSGRSIASYGIDSMIGAELRNWIFKELALDIAFQQLLSPSLTISKFAELVCVTQGILVE"}, "target": {"uid": "90246778-7fa9-4016-aef6-97e7f7c2d3be", "label": "CAG8903910.1", "names": {"protein_id": "CAG8903910.1", "cluster_role": "hit_required"}, "start": 15978, "end": 23224, "strand": 1, "sequence": "ATGCCTTACGTCAAAGACAGCTCCTCTTCGGGAGCATCCGATTCCGAATCCGGTCCCCAGGTACTCTACAATGGCCAGCGGATCGTGAGCGACTGGGAATACGCCGGGGGCTCCAAAGCCACACGAAACGAGCCTCCTCTGAGCGAGCAACTGGAACCTATTGCTGTCATTGGAATGGGTATGCTAAACTTTGATGATAATCATTTTCAAGACGGTTGTGTTAACTATCGAGCAGGGTGTAGGCTTCCAGGGGATGTCTCCTCGCCCGCCGATTTCTGGAAGATGATGCTCAACAAGGGCACTGGGCAGACGCCAAAGGTACCCCCATCGCGGTTCAATATTGACGCACATTTTCACGAGAACAATGATCGACCTGGTAGTTTTGGCGTGCTTGGTGGCTATTTCTTGAACGAAACGTTGCAAGAATTCGACCCCAGTTTCTTTGGAGTAACTCCTGTGGAGGCAATGTGGATGGACCCCCAGCAACGAAAGCTCCTAGAAGTGGTCTACGAGGCCTTTGAATCAGCCGGTGTCAGCTTGCAGCAGGTTTCAGGATCTGATACCGCCTGCTTCATTGCAACCTTCACGTCCGACTTCCAACAGATGTCGTTCAAAGAACATAGCTTTCGACACAGTCTAGCTGCTACCGGCGTTGACCCCGGGATTATTAGCAACAGGATCAGCCATATCTTCAATCTCCAGGGCCCCAGTATCGTCGTCAACACCGCCTGTTCCTCGTCTGTATACGCAATTCACAATGTTTGCAATGCGTTGCGGACCAAGGAGTGCTCTGCCGCCGTCGTGGGTGGATCAAACCTCATCTTGACCGTCGACCAACACATGAACACTGCCAAACTAGGTGTCCTGTCACCTGAATCTACCTGCCACACCTTTAACGAACACGCAAATGGCTATGGCCGTGCAGAGGGTGTGGGTGCTGTGTACCTGAAGCGTCTCAGTGATGCTATCCGTGATGGAAACCCTATCCGAGGAGTTATCCGATCTAGCGCGACAAACAACAACGGCAAAGTTACCGGTGTTGGCATTACTCACCCCAGCTATGCCGGCCAGTGTGCCGTGATCCGACAAGCCTATCAGCGTGGAGGACCCCTGGATCCAGCATTGACGGGATATTTCGAGACTCATGGAACTGGTACTGCCATTGGTGATCCGCTGGAGGTGAAAGCCGTTACAGATTCGATGAATGAATGGCGACCAGAAGATACTGAGCCATTGATGATTGGCGCGGTAAAGACAAACATCGGCCACAGCGAGGCTGCCAGTGGACTCTCCGCCATCATCAAGGCTGTCTTGACGGTTGAACGGGGCATCATTCCACCGACTCGAGGAGTGACGAAACTGAACCCAAAGATCGATTGGAAAGGGTGGCAGGTTAAGGTCCCCACCGAACCGACGCCTTTCCCGGCCCATATTCCTGTCCGGCGAGTGAGTGTGAATTCATTCGGATATGGAGGAACAAACGCACATATCATTGTTGAAGCGGCAGACTCCTTGCTTGCGGTACCGCAACAATATAGGTACACAACTCCCCATGGTAGGCCTCGATCCCGCATAACCAGAAGGGCACTTGAACGGAATCGGCCCTTTTTACTGCCATTTTCAGCCCATGATAAGCCGACTCTCAAGCGGAATATTGAAGCCCACGGGGCGGTGGTCCAGCAGTACAATCTGTTGGATCTTTCCTATACCCTCGCCAATTGTCGCACGCTTTTCCCTAACCGGGGATTCGCTGTCACGACAAACGCCCAGAAAGAAGCCATGTTTTGTGATGGATTGCAGCATTTCATGTTCGCAGACAAGAAGAAAGCTGGAGCATTGGCATTTGTCTTCACCGGACAGGGAGCTCAGTGGGCCCGAATGGGCGCAGAGCTGATGACATATTACCCCAGCTTCCTGCAAAGCATCAAGCGGATGGATACAGTCCTAGAGGAATTGGAGGATGCCCCTGAGTGGACGCTGGAGGACACTCTACTGGAGGACGCGAAGACGTCGCGGGTCAACATGGCAGAATTCTCGCAACCCCTGTGTACGGCAGTCCAGATTGCTCTAGTTCAATTGCTGAGACTGTGGGGCATCACTCCATCCGTCACATGTGGTCATTCATCCGGTGAGATAGCGGCTGCCTACGCGGCTGGCCTTTTATCAGCTGCAGAAGCCATTGCCCTGGCGTACTACCGCGGCAAAGTCGTGTGTGATATCAACACTAACGGCGCCATGCTTGCTGTCGGTCTCGGAGCAGAAGCTGCGACTCCATATATTGAAGAATACAATGGGTCTGTGGTGGTGGCATGCCATAACTCCCCGGCGGGCGCTACCTTGAGTGGTAACGCCGATGCCCTAGAAGCCATCCAGGAGAAGCTGACAGCTGAGAAAATATTTGCACGAATTGTGAAGACGGGAGGGAAGGCGTATCACTCCCATCATATGATGCCCGCAGCAACCAAATATGAAGCCTTAGTCAGGCGTGCCAGGAACGCTGGAAACTTGGACGGTCCCAAACTCTCTACGGATAATGTGAGGATGGTGTCGTCTGCTACCAGCACAATTTTCTCTGATACTACTGTCCTCGACGAATCGTACTGGAGTGCCAACCTTCTGAGCCCGGTTCTGTTTACACAGGCTATCCATATCATCGGCTCGAGCGCCGAATTTTCGCACGTCGACACACTTATTGAAGTCGGACCTCATTCCGCACTTGCTGGTCCGATCCGTCAGACGAAGGCTGAGTACAGCTTTGAGAGACTTCAGTATCTCCCTACTTTAGTTCGGAATGAACACTCGGCTCTATCGCTACTGAAGTTGGCTGGGGAACTGTTCCTGCACGATTACCCGTTCAACATCGAACGCGCTACCTCAATCGAAGAGACCTCTCCGAGTGGCAAGATCTTTTGCTCTAAGGGCAGCTTAATCGTTGATCTTCCCCCGTACCAATGGGATAAGACCAAAAGATTCTGGGTGGAAGGGCGTGAGAGTCGCGAGCACCGACAGGCAAGATACATGCGGCACGATATCTTAGGATCGCTAGTTCCCGGCTGCTCGCTGGCGGAACCGTCATGGAGGAACTTCCTCCGGATTCGTGACCTTCCATGGCTAAAGGATCACTCGCTTGGCGGAGAAGCAGTCTTCCCCGCCGCTGGATATTTCTCAATGGCAATGGAAGCCGTCACACAAATTGCTGAGAGAGCTCCCTCCCCAACATCCGTTGAGGGATACATGCTCCGAGACGTCAGCATCAAACAGGCTCTTGTTACACCAGACGACGATACTGGCATTGAGGTCATGTTTAACATGCGTCCCTCCATCCATGCCCTGACCGAGGACCAAACCCCCTGGTGGGACTTCAATGTTTCTTCTGTCGGCGAGGGTGCGCACGTCAAAGAGCATATGGCCGGGAGCATCGCTATCACCACCCGTCGCCACGGACAGTCCATTCGAAGTGTCCCCAATCTTCCCCAGCGCGCCTCAGGAAAGTCCTGGAACCAGGCTCTTAATGCTGTCGGGTTCTACTATGGCCCAACCTTCCAGGATATGGAGAATATCCGTTTTGACGGCAAAACATACGCTGCCACCTGCGACACCCGCATCAAGACCACCGTCGAAGGGATGGCCGGCGAATCCAGACATATCATCCATCCAGCCTCCGTTGATTCTTGTCTGCAGCTGCTGATTGTGGCTAACTGGGCCGGACGCAGCACTATGATGACATCCGGTGCTGTGCCTATTCAAGTGGACGAAGTCACGATCTGGAAGCCCACAGATAAACAGGTCGATGGCGGAGAGGCAACCGCCTTTTCATGGATCTCCCCACGTGGATTTCGCGCCTTCAATGGCCACAGCGAGCTTAAGGCTAATGATAACGAGCTTCTCGTGCAGATTCGAAATATGAGATGCATGGCGTATGAAGCTGCCGTCCCCCAGCATGCTGGCGAGCCCGCAAAGCCTCAGCCTTATGGGGAGATGGCATGGAAACTGGATGTTGACTCGCTGCGTGGAAACTTCGATTTAGACATTGCGTCCTATGCCGAGCTGGTCCATTTCAAGAAGCCAGAATCGAAGATTCTGATCTCCGGAGAAGAAACTGTGGAAGCTGTGCTGGCAAATTTGCCTTCTGCGCGCACAGTAACGGCTGTAGCCCCTACGACTAAGCTCGTCGATCATCTGAAAACACGCTTTGCGGGTGTTGAAGGCTTGAATATCCAGAAATTAGACTTCTCTGAAGACCTGGAAGGTCAGTCGATGAAGGAGGGGTCCTACGATCTGGTACTTGCGCCCACTGATTTGCGTGACAATCCCCAGATAGCGCAACGACTCCTGGCCCCAGGAGGAAAAGCGGTCATTGAAGTTGATACCGATGGATATGTGGAACTTGGTATTCCCGGAAAATGTCTCTCCTTGGGAAACGGCTCGACAATTGTCCTGAGTAGTGAAGATGCGATGTCCAATGGCACGAGCCATACCAATGGCACCTCTTCTCATACAGTTCATCTCGTGTATTGCGAAAAGCCCTCGGAGGTCATGAGTGGTCTTGTCTCTGCGCTGGAAGCTCGCGGATTGCAGACCAAGGCAAGCAGAATCGTGGATTATGTTGATGCAGGTGACATTGTTCTGATGCTCGCCGATCTCGAGCGACCGTTCCTTCAGACTATCACTGAACAGGAGTTCCATGGCCTACAGCGAATCACAAACACGGCCAAGAATCTCCTCTGGGTTACGACCGGTGGCCTCTTCGAGGGCAAAAGCGCAGACAGCGCCATGGCATCAGGCTTGATCCGATCCCTCGCCTCCGAGCAGGTTTCTCTAAATGCAACTTTGATCGACTTCGACATGGAAACGACGTCCAACGAAGACCTCTTCCACATTGTGGGACATCATGTCACGGATAAACTCCACAACTCGACCTCAGTTGATAATGAATTCTGTGTCTCTCGCGGCAAAGTCTTCATCAGCAGACTTGTTCCCAGCGAGATTATCAACAATACCTACTCAGTTGATGAGACGAAACCGCGGCCGACGATCTTTGACCCGCAATTGCCCATAGTTGGGAAGCTACAGTCCGGAAAGGTACTTTTCGAGATAGATGCCCGTGTTGGGGGTCCTCTTGATTCTGAAATGGTCGAAGTTCGCGTGCTGGCGACTGGTTTGAACAAGGAGGACGCCGTCATTGCCTCCGGGACCGATTTCCCAACCGATTTCAGCCATGAGATAGGCGGCACAGTTATTAGAGCCGGGTCCACCGCAAGCGGATTCACACCAGGTGACAGGGTGGTTGGATTCAGTTTCGATAAGTTTGCCACGGTGCAACGAGTCCATCAGAGCCTTTTGCAGCAGCTCAAGCCCGCGGAATCTCTAGCAGAGGTTACAAGCCTCCCCATGGCTTACGGAGCAGCTATATACGGTCTGCACACCCTCGCGCACATTCAAACGGGTGAGGTGGTCCTTATATTGGCAGGAGCTGGATTAGCTGGTGCTGCTGCAGTGCGGATCACCCAGGCTGCTGGTGGCTATCCCTATGTGATTGCCGAGAGTCCAGCGCAGGCAGACTATATACGAACCCAGTTTGAACTCGAAGCTAACCATGTTCTTGTTGGCTCGGAAATCTCTCGCCTCCGCGAGGTAAATGGCGATTACAAGGCTGATATCATCTTTTCATCCGGTTGGGTGGCCGCATCTGTGGCACGAGAAGCCTGGCGGCATATCGCACCCTTCGGTCGCTTCATCAACTGCGGTCGGAAGGACGTCCTTTCCCGAAGCACACTTGACACCGTTCCGTTCCATCGTGGTGCACAGTACCTTTCCTATGACCTTTTGGAACTCTACGAGCACAAGCCGCAGGCCATGGCTCAACTGCTGAAAGAGACGATCGATATCTATCGACAAGGCAGCATATCTGCACCGTTACCCCTGCATCAGAAGAATATAGCCAATTTAGACGAAGCGATCTCATCGTTCTCAGACAATTTTGAGGCCGGAAAGACCATCATTCTGCATGAAACATCGGAAAGCACGGTGAACCTTCTTCCGCCACGGCCTCACCTGAGACTCCACGCGGACGCGACATACTTCCTCGTTGGGTGTCTAGGAGGGTTGGGTCGGAGCTTGACTGCGTGGATGATGAAGAAGGGAGCCCGAAATTTTGCGTTCCTGTCTCGTTCTGGGGCGGACTCCCGACAGGCCTCCCTCCTCGTTGAACAGCTGCGGGCTGCCGGTGCCACGGTGCAGGTCTTCCGGGGAGATGCTGGCGCCAAAGCGGATGTGGAGGCTGCCCTCAGTGGTATCCCAGCAGAGCGTCCTGTCCGTGGAGTCATCAATGCTGCTATGGTCCTGAAGGTAAGTAACACATCCCCTACCCTCAAGATCCCTCCGCCGGACTAACATATTCCAGGACGGTCTGTTCCACAACATGCCATACGAGAACTGGACAACCTCCATCCACCCCAAGGTAATCGGGACAAAGAATCTCCACCAGGTGCTCCAAAACACTCCTCTCGACTTCTTCGTAACCACAAGCTCTGTATCCGGTATCTTGGGAACACCCGGCCAAAGCAACTACGCCGCAGCAAACAGTTACCTGGCCGCTCTAGCACGACACCGTCGCACCCTCCAGCAAAGCTCCGTATCCATCATCCTCCCAATGATCCTCGGCATCGGCGTGGTCGCCGAGAACACCGAGCTCGAAGACTCCCTCAAGCGAAAAGGCATGTACGGCATCGACGAAGAAGGGGTATTGAACGCATTTGAGATCGCAATCATCGAGCAAAGCCGAGGCGGCATCTCAGACCACCTCGTTGTCGGGCTAGAGCCAGCCGAGCTCGTAAAGGCAGGGCAAGAAGCTGGCGAGGAGGTTGATCCCTTCTGGGCATCAGATGTCCGGTTCAGTCATACCGTCCACGCGATGAAGTCGCGAAGCGACGATGCGTCTACGGGGGGCAGTCAGAGCATTCTGGCATCGCTGCAGAGCCTATCATTCCGCGAGGCGGTTGATGCCGTGCGGCAACATTTTGTTGCAAAGCTGGCGCGCATGCTCATGTTGAACGCAGAGGACTTTGAGGAGAGTCGCTCGGTGGCAAGTTACGGGGTTGATAGTATGATTGGGGCGGAGCTGCGTAACTGGATTTTCAAGGAGCTGGCGCTTGATATCTCGTTCCAGCAGCTGTTGGGTCCGACGTTGACGATTTCGAAGTTTGCAGAGCGGGTGTGTGCGAAGCATGGGATTGAAGCTGTGTAG", "translation": "MPYVKDSSSSGASDSESGPQVLYNGQRIVSDWEYAGGSKATRNEPPLSEQLEPIAVIGMGMLNFDDNHFQDGCVNYRAGCRLPGDVSSPADFWKMMLNKGTGQTPKVPPSRFNIDAHFHENNDRPGSFGVLGGYFLNETLQEFDPSFFGVTPVEAMWMDPQQRKLLEVVYEAFESAGVSLQQVSGSDTACFIATFTSDFQQMSFKEHSFRHSLAATGVDPGIISNRISHIFNLQGPSIVVNTACSSSVYAIHNVCNALRTKECSAAVVGGSNLILTVDQHMNTAKLGVLSPESTCHTFNEHANGYGRAEGVGAVYLKRLSDAIRDGNPIRGVIRSSATNNNGKVTGVGITHPSYAGQCAVIRQAYQRGGPLDPALTGYFETHGTGTAIGDPLEVKAVTDSMNEWRPEDTEPLMIGAVKTNIGHSEAASGLSAIIKAVLTVERGIIPPTRGVTKLNPKIDWKGWQVKVPTEPTPFPAHIPVRRVSVNSFGYGGTNAHIIVEAADSLLAVPQQYRYTTPHGRPRSRITRRALERNRPFLLPFSAHDKPTLKRNIEAHGAVVQQYNLLDLSYTLANCRTLFPNRGFAVTTNAQKEAMFCDGLQHFMFADKKKAGALAFVFTGQGAQWARMGAELMTYYPSFLQSIKRMDTVLEELEDAPEWTLEDTLLEDAKTSRVNMAEFSQPLCTAVQIALVQLLRLWGITPSVTCGHSSGEIAAAYAAGLLSAAEAIALAYYRGKVVCDINTNGAMLAVGLGAEAATPYIEEYNGSVVVACHNSPAGATLSGNADALEAIQEKLTAEKIFARIVKTGGKAYHSHHMMPAATKYEALVRRARNAGNLDGPKLSTDNVRMVSSATSTIFSDTTVLDESYWSANLLSPVLFTQAIHIIGSSAEFSHVDTLIEVGPHSALAGPIRQTKAEYSFERLQYLPTLVRNEHSALSLLKLAGELFLHDYPFNIERATSIEETSPSGKIFCSKGSLIVDLPPYQWDKTKRFWVEGRESREHRQARYMRHDILGSLVPGCSLAEPSWRNFLRIRDLPWLKDHSLGGEAVFPAAGYFSMAMEAVTQIAERAPSPTSVEGYMLRDVSIKQALVTPDDDTGIEVMFNMRPSIHALTEDQTPWWDFNVSSVGEGAHVKEHMAGSIAITTRRHGQSIRSVPNLPQRASGKSWNQALNAVGFYYGPTFQDMENIRFDGKTYAATCDTRIKTTVEGMAGESRHIIHPASVDSCLQLLIVANWAGRSTMMTSGAVPIQVDEVTIWKPTDKQVDGGEATAFSWISPRGFRAFNGHSELKANDNELLVQIRNMRCMAYEAAVPQHAGEPAKPQPYGEMAWKLDVDSLRGNFDLDIASYAELVHFKKPESKILISGEETVEAVLANLPSARTVTAVAPTTKLVDHLKTRFAGVEGLNIQKLDFSEDLEGQSMKEGSYDLVLAPTDLRDNPQIAQRLLAPGGKAVIEVDTDGYVELGIPGKCLSLGNGSTIVLSSEDAMSNGTSHTNGTSSHTVHLVYCEKPSEVMSGLVSALEARGLQTKASRIVDYVDAGDIVLMLADLERPFLQTITEQEFHGLQRITNTAKNLLWVTTGGLFEGKSADSAMASGLIRSLASEQVSLNATLIDFDMETTSNEDLFHIVGHHVTDKLHNSTSVDNEFCVSRGKVFISRLVPSEIINNTYSVDETKPRPTIFDPQLPIVGKLQSGKVLFEIDARVGGPLDSEMVEVRVLATGLNKEDAVIASGTDFPTDFSHEIGGTVIRAGSTASGFTPGDRVVGFSFDKFATVQRVHQSLLQQLKPAESLAEVTSLPMAYGAAIYGLHTLAHIQTGEVVLILAGAGLAGAAAVRITQAAGGYPYVIAESPAQADYIRTQFELEANHVLVGSEISRLREVNGDYKADIIFSSGWVAASVAREAWRHIAPFGRFINCGRKDVLSRSTLDTVPFHRGAQYLSYDLLELYEHKPQAMAQLLKETIDIYRQGSISAPLPLHQKNIANLDEAISSFSDNFEAGKTIILHETSESTVNLLPPRPHLRLHADATYFLVGCLGGLGRSLTAWMMKKGARNFAFLSRSGADSRQASLLVEQLRAAGATVQVFRGDAGAKADVEAALSGIPAERPVRGVINAAMVLKDGLFHNMPYENWTTSIHPKVIGTKNLHQVLQNTPLDFFVTTSSVSGILGTPGQSNYAAANSYLAALARHRRTLQQSSVSIILPMILGIGVVAENTELEDSLKRKGMYGIDEEGVLNAFEIAIIEQSRGGISDHLVVGLEPAELVKAGQEAGEEVDPFWASDVRFSHTVHAMKSRSDDASTGGSQSILASLQSLSFREAVDAVRQHFVAKLARMLMLNAEDFEESRSVASYGVDSMIGAELRNWIFKELALDISFQQLLGPTLTISKFAERVCAKHGIEAV"}, "identity": 0.5816912972085386, "similarity": 0.715927750410509}, "591f6bfc-ce06-41b0-beda-17f0a846cc83": {"uid": "591f6bfc-ce06-41b0-beda-17f0a846cc83", "query": {"uid": "5449ebe2-3f19-4fb7-9652-eeccb49e145d", "label": "XP_018159138.1", "names": {"protein_id": "XP_018159138.1", "cluster_role": "hit_required"}, "start": 6448, "end": 8269, "strand": 1, "sequence": "ATGGAAGACAGCTCGTCAGCCTTCAAAGTTATCATTGTGGGCGCCGGTGTCACGGGCCTGACACTGGCTCACTGTCTTGACAAAGCAGGCGTCGACTTTGTCCTGCTAGACAAGGGCATCGTGGCCCCGAGCTTCGGAACTACCATCACGTTGCAGCCGCACGGATGCCGAATCCTGCACCAGTTGGGCTGTCTGGATGCCGTGCTGGCCATATGCGATACCATGGGCGGCGCACACTGCCGCGACCCGTCCGGCAAAAGCTTTGCTTCGAATGACTTTTTCGGGGTTGTAAGGGAGTTGTACGTAATCTACCTGGCCGTTTTCCTTCACCCTTGACGCCAGTGGAAGCCATTGGCAAAGAGCACTCTCTGACTGTCGTACACAGCGCTGGCTACGATACTAGAACGCTTGATCGGCAACTATTCCTACGCACTCTTTATCAACAGTTACCAGACCAGTCCAAGGTGCATGAGAAAGCACGTGTCGAGGAAATAATCGAAGAGAACTCCAAGACTCGTGTCGTCTTGGCGGACGGGCGTAGTTTCATCGGTGATGTGGTGGTTGGTGCAGACGGCGTGCATTCCAAGGTTCGCGAGATCATGTGGGACAAGGCCAACGAGGCGAACCCGGGCATGATCACGGTTGAAGAGAAGCGAGGTGAGTACTGCGCGAACCAGATTGCAATCGAGGTCTATGGCCTTCGCTGACAACTCGCTCTCGTAGCCATGGTAACCCAGTACAACGCCATCGTGATGTCATCCTCGCCAGTGCCCGGACTTGGCGCGCATGATATGGAGGTAACCTCGAACGACAAATTCTCTTTCCTTCTCCTCTGTCAACCGGACTGGATCTCGATTATCGTGCACAGCAAGCTTCCCGAGGACCAGCAGTGTACCTGGCCAACGCGTAGGCGGTATGACGAGGCCGATATGGAGGCACTCGTGAGCAAGATCTCCGAGTGTCCCATCACGGAGACGGTCGTATTCGGGGAGTTGTGGAAACGGAGGCTGAAGGCACAGATGATTTCGCTCGAGGAGGGCGTGTTGAAGCACTGGTTCTTTGGGAGAATCATCTTGGCCGGGGACGCTGTCCACAAGGTAAGCCCCTCCTCCTTCCACCATTGCTCTGTGATTCGTCGTGAACATGGTTGGGATAATGCTCACATCATGGCAGGTCACTCCCAACTCGGCCCTCGGCGGCAACACAGCAATGGAAGACGCCGTCACTCTCGCAAACACTATCCATGGCCTCCTGGTCAGGCATCCGAACAAGAAACCCAGTGACGTCGAGCTGCGTGACGCGATTCGAGACGAGTACCAGGATGCTCGCGTCGACCGCGCGCGCGCCATCGTGAAGGTCGGCGGCGATCTGACGCGGCAGCAGGCCTACGACGGATGGAAGGCGTACTTTGTACAGCGGTGGCTGACGCCCTTCGTGGGCCTGGACACGCTGGCGAAGAACATTGCAGGGCTGTGCGTCACCGCTCCGAAGCTCAGCTATGTCGAGTTCGAGGAGCGGAGAGGTGTTTTGGGGTGGCAGGACACCATGGCTGCTGAAAAGGAGCGGGAGGTGCGGGAGACGGGCCGTGGTGGAAAGCGGGATGAGAACCTGAAGGGTGGCAGCCGGTTCATGGTGTCGTGGGGCGGCTGGAGTGGAGGCTTTGAGGCTGTCTTCCCTCAGGTGCTTGGAGTCTTGACGGTCTTGTGGGTAGCAACTTGGATGTTCCATCTTGCGTTCTCCAGCCAGCAAATTCCTGGATTTGGAAGGGAGGTATGGCATCTGGTGGGAAGCGGGAATGGAACGTACCAGATGGTAGAGTAG", "translation": "MEDSSSAFKVIIVGAGVTGLTLAHCLDKAGVDFVLLDKGIVAPSFGTTITLQPHGCRILHQLGCLDAVLAICDTMGGAHCRDPSGKSFASNDFFGVVREFAGYDTRTLDRQLFLRTLYQQLPDQSKVHEKARVEEIIEENSKTRVVLADGRSFIGDVVVGADGVHSKVREIMWDKANEANPGMITVEEKRAMVTQYNAIVMSSSPVPGLGAHDMEVTSNDKFSFLLLCQPDWISIIVHSKLPEDQQCTWPTRRRYDEADMEALVSKISECPITETVVFGELWKRRLKAQMISLEEGVLKHWFFGRIILAGDAVHKVTPNSALGGNTAMEDAVTLANTIHGLLVRHPNKKPSDVELRDAIRDEYQDARVDRARAIVKVGGDLTRQQAYDGWKAYFVQRWLTPFVGLDTLAKNIAGLCVTAPKLSYVEFEERRGVLGWQDTMAAEKEREVRETGRGGKRDENLKGGSRFMVSWGGWSGGFEAVFPQVLGVLTVLWVATWMFHLAFSSQQIPGFGREVWHLVGSGNGTYQMVE"}, "target": {"uid": "778cc211-e5b5-4958-816d-fdf4b6103ab3", "label": "GFG11478.1", "names": {"protein_id": "GFG11478.1", "cluster_role": "hit_required"}, "start": 14739, "end": 16312, "strand": -1, "sequence": "ATGCAGTCTGAACGTCCATTCCGAATCATTGTTGTTGGTGCCGGTGTAGCAGGGCTGGTAGCCTCCAACTGCCTCCAGCGGCTCGGCATTGACCATGTTGTGCTCGAAAAGCATGCTGGAGTTGCACCGCCAATGGGCAATGGCATCTCCATGTGGCCACACGGCCTTCGGATTCTCCATCAACTCGGCTATCTTCCTGCTATTCAGCGTGACGCGGTGCCAGTTAACCGCTTCTTGGGCCGTGGACCGGATGGCCGGGTGATACACGATAATCTACTATATACCCATGTTGAGAAGAAGTACGTCAATCCCTGCGTTGTACTACCCCTCCAATCTAACTTATAAGTCATGGGATTGGCTTCTTTCCCTTGGAAAGACGCAATCTCCTGCAGATTCTGTACGACGGCTTGCCGGACAAGTCATTTGTGCATACCAAAGCAATTATCGAAAACGTGAAGCAGTTTCCAGACAGGGTGGAGGTCTGCCTTGCAGACGGCACTATTGAGACTGGCGACATGGTCCTTGGTTGTGATGGAGTCCACAGCTTGATTCGGAGCTTCATGTGGGATCATGCAACAAAAACCTCACCTGGCTTGATCCAAGTTAAAGAAAAGACCTGTACGAGAAACTCGACCCTGTATGGGAGTTTAAGAAGAACATGCCTTGGCTGACTGTTCATTCTTGAGTAACCCTTAGCCCTGAATACCAATTGGAAGACGCTCTTAGTTTCCACACCTCCCATCCCCGAGCTTGGTGAGCGGGAAGTTAATATAACTTATAACAATAGGTTCACCTTCCTTGCCACCTCTCAGCCGGATGCTGTCTACGTCGTCGTGGTCTTCCTCCTTGACACGCCGTTCACCTGGCCAAAACGACAGCGCTTCACTGATGAGGATGCCAATGCACTGGCGGAACTTGTTGCTGATAAGCCCGTCACCGACCAATTGCTATTCTCTGAGATCTGGAGACAACGTACCCGGGCCTCTGTCATCTCACTTGAAGAGGGCGTGATGGAGCACTGGCATCATGGTCGTATTTGTCTTCTCGGCGATGCAGTTCACAAGGTTCGTCTTTTTGCCTCTTCATAAACTTGGTTATTCACTATCTACAGATTCATCCTAATCTTGCTCTTGGCGGAAACTCGGCCATTGAGGGCGTTGCGTCCTTTATGAATAACCTCTGTCGTGTGATGCGGACCACCTGTGGCGGTACCAAACCAAGCGGCACTGCGCTCAATATGGTATTCGCTGCATATCAGAAGGAGCAGCGCCAACGCATCAAGGAGTTGATGAATCTCAGTCACATGGCAGCAAAGATGCATACCTACGCCACCCCCCTTCACAAGCTTCTGGCAAACTGGATCTTCCCACTATGTGATGACAGGATGCTGGCAAACCACGTTGGAGCATACTTTACTTCGGCGCCCAAGCTGGACTTTCTTCCCTGTGTAGGGTTTCCGTCTGGGCTGCTGCCATGGGCAGAGTATGACCAGAACGATGATCCCCGGAATCATCATATCAATGGCCATGTCAATGTCAATGGATATGCTAATGGCCATGTAGCCGCCTATTGA", "translation": "MQSERPFRIIVVGAGVAGLVASNCLQRLGIDHVVLEKHAGVAPPMGNGISMWPHGLRILHQLGYLPAIQRDAVPVNRFLGRGPDGRVIHDNLLYTHVEKKRNLLQILYDGLPDKSFVHTKAIIENVKQFPDRVEVCLADGTIETGDMVLGCDGVHSLIRSFMWDHATKTSPGLIQVKEKTSLNTNWKTLLVSTPPIPELGEREVNITYNNRFTFLATSQPDAVYVVVVFLLDTPFTWPKRQRFTDEDANALAELVADKPVTDQLLFSEIWRQRTRASVISLEEGVMEHWHHGRICLLGDAVHKIHPNLALGGNSAIEGVASFMNNLCRVMRTTCGGTKPSGTALNMVFAAYQKEQRQRIKELMNLSHMAAKMHTYATPLHKLLANWIFPLCDDRMLANHVGAYFTSAPKLDFLPCVGFPSGLLPWAEYDQNDDPRNHHINGHVNVNGYANGHVAAY"}, "identity": 0.3121495327102804, "similarity": 0.4766355140186916}, "d218b80d-7ee3-4a1e-a197-9e6d29297fdf": {"uid": "d218b80d-7ee3-4a1e-a197-9e6d29297fdf", "query": {"uid": "8643717a-3a09-4fbe-9dc3-b6d0821004cd", "label": "XP_018159139.1", "names": {"protein_id": "XP_018159139.1", "cluster_role": "hit_required"}, "start": 8768, "end": 10966, "strand": -1, "sequence": "ATGAGCCCCGATACTACGTCGCCGGACCCGAACGGGTCCCATCCCGAGAAACATGCAGGCGCCGTGGATTCGGGTTCCCAGAGTCCCCCCGAGAATCTGAATGGCAGCACCAACGACGCGTCTTCCGTCGAAAAGACTAATCCTCGCAACATTCATGGCTGGAAGGTGAGCAAGCCCCCAGCCCTGATCTGGCATCACGTTGCACCTATGCTAACATGATCCGTTTGCCTCCCTTAGTGGGCCGTCGCTTACTCTGCCATGCTCTCCACCACCTTCCTTTTCGCCCTCGATAACACCATCGTCGCCAACATCCAGCCGGCCATCATCAACGACTTTGGCCACCTCGAACTGCTGTCATGGATCGGCACTGGCTTCGCCCTCGGCACCATGTTCATCCTGCTCTGGGGCAAGGTATATGGGGTCTTCAACATCAAATGGGTCTACATCTTCAACATCTTCCTGTTTGAGGCCGGCAGCGCCTTGTGTGGCGCTGCTCCCAACATGGAGACTCTCATCATTGGCCGTGTCATCTCCGGTGTCGGCGGCTCTGGCATGTACTCGGGCACCCTGACCTATGTGTCCGTTTTGTCAAACGAGCAAGAGAAACCTGCGTATCTTGCTGGTAGCACTGTGATTTGGGGAGTTGGCAGTGTCCTTGGCCCGGTGGTGAGAATGCGACACTTCTGAGTTACGTTCCCGATCGTGTACTAACTCTGTGTGCCTTAGGTCGGCGGTGCCTTTGCCGCAAGCAGTGCCACCTGGAGATGGGTATCTCTCCTTCCCTTACTGCAATGTCACAATTTCTAATCAATGGCTAGGGATTCTACGTCAGCCTCCCAGTGGGCGCTGCCTTTATCCCGGTCTACTTCCTGTTATTCCCAAGCGTCGACCCTCATCCCACCAAGACCCTAGCGGAGAAGTTCCGCCTGGTTGACTGGGTCAATGCTGTTATCTTCCTCGCTGGCTCCGCCTGTCTGACCGTTGTTCTCACCTTTGGCGGCGTCGTCTACCCCTTCCGGTCCGGTACTGTCATCGCGTTGTGGACAGTCACGGGCGTCCTCCTGGTCGCCTTCATCGTCATGCTCAAGATGCACCCACTGGTCTCCAAGGAGAATCGTCTCTACCCTGTGCACTTCTTCAAGCAGCCGACCCTGATCAACATGCAGCTTCAGGTATTCCTGTCGTCAGGAATTATCCTCGTAGGCTACCCCCACCCCCCCGCCGCCATTTCGGACATAGAGCTGACCGTTCCAAGGCCATGACATACTTCATTCCGCTCTACTTTCAGTTCGTCAAGGTAAGTCCCTAAGGAGACTCGGCTGTTCGGGAGCTGACTTTGTTTAGGGTGACGGGGCGCTTGACGCTGGCGTTCGTTTACTTCCACTGATCATGTTCATGGTCGTCGCCTCCATGGTCAACGGCTTCCTGATGCCGAGATACGGACTGATCCCTGTCTGGTACATCGGAGGCAGTTCCCTTGCGCTTATTGGAACCGCTCTAATGTGTAGGTCCTTTCATATATCCTGTCTACTTGATATTCTTCTCGGAGCTCTTGGAAGCACGGAGAGCACACTGGCCCTAACCGTCCTCCCACAGTCACCGTGAATGACACGACACCCAACGCCAACATATACGGCTACAACATTCTCGTGGGAGCCGGCACCGGATGTTATATTGTAGCTGGTTTCGCTATTGTGCAATCTCTAGTCCCTGGTTACGACGTTGCAAATGCCGTCGGCGCCATGACCATTTGTAAGTTCTGTCCTTTCCCAGACCCTTCCCCGTACGGAGAGCTGACACAATCCATCACGCACAGCCCAGGACCTTGGCATGGTTCTCTTCCTAGCCATCAGCGGAAGTCTTTTTCACAACATAGCAGTCGACAAGGTCGGCAAGGCCCTCCCGGATGTCTCCCATACCGAGATTGGCAACCTCATCGCAGGATCGACCAGCAGCGCATTCCAGGCACTAACAGACGCCGAGAAGGCCCTGGTGATTCCCGAGATCGCGAGTGCCATGACGAGTATCTGGGCGTTTTTCCTTGCGGCAGCCGCTCTGAGTGTGGTGTGCTCTCTGCCACTGCTAGTAAGCATCTATCATTCAAGCTTTCCATTACCGTGCAGTTGTGGCCCTAACGTAGACGGCAGAGAACCAAACTCGGCGGTGGCAAGAATGCGCCAGCAGTCACTGCGGCGTAA", "translation": "MSPDTTSPDPNGSHPEKHAGAVDSGSQSPPENLNGSTNDASSVEKTNPRNIHGWKWAVAYSAMLSTTFLFALDNTIVANIQPAIINDFGHLELLSWIGTGFALGTMFILLWGKVYGVFNIKWVYIFNIFLFEAGSALCGAAPNMETLIIGRVISGVGGSGMYSGTLTYVSVLSNEQEKPAYLAGSTVIWGVGSVLGPVVGGAFAASSATWRWGFYVSLPVGAAFIPVYFLLFPSVDPHPTKTLAEKFRLVDWVNAVIFLAGSACLTVVLTFGGVVYPFRSGTVIALWTVTGVLLVAFIVMLKMHPLVSKENRLYPVHFFKQPTLINMQLQVFLSSGIILAMTYFIPLYFQFVKGDGALDAGVRLLPLIMFMVVASMVNGFLMPRYGLIPVWYIGGSSLALIGTALMFTVNDTTPNANIYGYNILVGAGTGCYIVAGFAIVQSLVPGYDVANAVGAMTISQDLGMVLFLAISGSLFHNIAVDKVGKALPDVSHTEIGNLIAGSTSSAFQALTDAEKALVIPEIASAMTSIWAFFLAAAALSVVCSLPLLRTKLGGGKNAPAVTAA"}, "target": {"uid": "6c738b16-9b8d-42a4-995d-5f6ceb935d20", "label": "GFG11482.1", "names": {"protein_id": "GFG11482.1", "cluster_role": "hit_required"}, "start": 21189, "end": 23303, "strand": 1, "sequence": "ATGGGCGCCACAACCCCCAGTGAGAAAGGCACCGCCTCGAGTCTTCCTCCTTCGGAGGATCAACTGGAGTCGGAGCATCAAAGCACAGAATTATTGTCTGTCGATGCCTCACCACGCCGGCTCCATGGCTGGAAGGTAGGTCGTGTTCTTTTGTAGGGAAATAACTCGTCGAAGGAAGGCTCATGAATATCCTTCCATCAGTGGGCCATTAGCTACGGATCTCTTTTGTCTGTGACGTTCCTCTTCGCTCTAGACAACACAATTGTAAGCTGTTCTCGTTCTTTTCTCAATTGACTGGAAAGCTTCCTTCGACCGCGGAAAACTGAGATATTTGCTAGGTTGCTGCCATCCAACCATCGATTTTGGCAAGTCTGGGCCAGGTCAACCTGTTCTCCTGGATCGGCGTCAGTTTCTCACTCGGCAGCACGGCCATTCTGGCCTGGTCCAAGGCGTATGGCGTCTTCGATATCAAATGGCTCTTCCTTGCCCACATCGTGATGTTTGAGGTCGGCAGCGCGATATGCGGTGCTGCGCCAACAATGCCCGCCCTGATCATCGGCCGAGTAGTCGCCGGGTTTGGGGGATGTGGGATGTATTCTGGCTCGTTGACTTATATTGCCGCCCTGACATCGATCCACGAGAGACCCCTCTATACGGCTGGCATTGCGGTGATCTGGGGACTCGGGAGTGTCCTTGGTCCAGTGGTGAGAATTTGGTCTAATTACTTCCCTTGTCATCATCCAGTGGTCAAGCTCACCGGAACAACAGGTTGGAGCTGGCTTTGCCAGCAGCTCCGCCACATGGAGATGGGTAGGTAGAGATGAAACATCCATTGCCCCAATGTCTGCATATTGACAGATACCAGGGCTTTTACATCAACATCGTCGTGGGGGCTGTCTTCTCGCCGGCCTACATCTTCCTGCTGCCACAGGTTTGCCTCCAGCCCGACAAGACCATCTATCAGAAGTTGCGTATGGTTGACTGGATCGGAGTCACTGTCTTTGCTGGCGGTGCGGTGAGTTTTATCATGGCCGTCACCTCGAATGGGGAGACTTATGCCTGGGGCTCTGGATCGGCCATCACTCTCTGGGTTTTATCGGGCGTGTGTCTCGCTGCAACCATTATGTTGTCGTATTGGCATCCTTTGGTTGCCGGTGAAGACAGGCTCATCCCGGTTCACTTCTTCCGGCGCCCGGTTCTGCTAAACTTGGCCGTTCAGATGTTTCTGGTCTCGGGAGTGATGCTCGGATTTGTGTACTACATCCCGGTTTTCTTTGCTTTCACTAGGGTAAGACCATCATTCCTTGCGGTTTGACGTATGCCAGTTAACCCCTCCACAGGGAGATGACGCGATGCAAGCTGGTGTACGACTACTGCCTTTTGTCTGCCTCATGGTCTTTTCCGCCATTCTAAGCGGTGCTCTCATGCCCAAGACTGGTCATTACATGCCGTGGTACGTTGCAGGCAGCGTTCTAGTGACGGTGGGAAGTGGATTGATGCGTAAGTCCAGTTCCTCCAGTCATTCTCTTTATGAATAGGCTGACGAGAAGCCAGTCTCCGTCAACGCCGACACCGGTCCAGCCAGAGTGTACGGCTATACGGTCCTGGTTGGCGCTGGTGTAGGGTGTTACGTCGTTGCAGGGTTCGCCGTGACTCAGGCGATGGTAAAGGCAACGGACGTATCCAACGCCGTCGCGTTTCAATCGATTGGTACGAATTCTGTCGCAGTTTGCCTGGACTTTACTGACCCTCCCATGCAGCTCAGGTCCTCGGATGCGTTGTCCTTCTGGCGGTAGCCGGAAGCATCTATGAAAACACATCCTTAGCCGAGATTACCCCTCTACTCCCAGCCGGCACTCCTTTGAAATTCGTGTCTGAACTCATTGCGGGTACAAGCAGCTCCGCGTTCGCCAGTCTCTCGCCAGAAGTTGCCGGGCAGGTCATTTCGGCTCTCACGAAGACCCTTCGAAACGTCTGGATTTTCTTCTTGTCATCCGGTGCTCTTAGCCTTTGTCTCAGTCTATTCCTCGACGTAAGTACTACTCCCTGGACCATAGACCAGCTGCTTACCTCACCTTCTGCAGCGCAAACGGTTGAATATAACGGCCGGATAA", "translation": "MGATTPSEKGTASSLPPSEDQLESEHQSTELLSVDASPRRLHGWKWAISYGSLLSVTFLFALDNTIVAAIQPSILASLGQVNLFSWIGVSFSLGSTAILAWSKAYGVFDIKWLFLAHIVMFEVGSAICGAAPTMPALIIGRVVAGFGGCGMYSGSLTYIAALTSIHERPLYTAGIAVIWGLGSVLGPVVGAGFASSSATWRWGFYINIVVGAVFSPAYIFLLPQVCLQPDKTIYQKLRMVDWIGVTVFAGGAVSFIMAVTSNGETYAWGSGSAITLWVLSGVCLAATIMLSYWHPLVAGEDRLIPVHFFRRPVLLNLAVQMFLVSGVMLGFVYYIPVFFAFTRGDDAMQAGVRLLPFVCLMVFSAILSGALMPKTGHYMPWYVAGSVLVTVGSGLMLSVNADTGPARVYGYTVLVGAGVGCYVVAGFAVTQAMVKATDVSNAVAFQSIAQVLGCVVLLAVAGSIYENTSLAEITPLLPAGTPLKFVSELIAGTSSSAFASLSPEVAGQVISALTKTLRNVWIFFLSSGALSLCLSLFLDRKRLNITAG"}, "identity": 0.4666666666666667, "similarity": 0.6473684210526316}, "4535648b-f4f1-4bce-b5fe-071100beed42": {"uid": "4535648b-f4f1-4bce-b5fe-071100beed42", "query": {"uid": "53133350-7460-42aa-9c91-c8c92e454423", "label": "XP_018159140.1", "names": {"protein_id": "XP_018159140.1", "cluster_role": "hit_required"}, "start": 11714, "end": 13690, "strand": -1, "sequence": "ATGGAGACTTTTGATGTAATCGTTGTCGGTGCCGGTAATACAAAGAAGTCCAAAATTCTGCCTTGTACTTTCTGACAGCATACACAGGTTGGTACGGCCTGATGGCTGCTCGCACGTATCTGGAGCTGGCTCCCGAGACCAATCTTCTCATCGTGGATGACAGCGGCACTGTCGGGGGTGTATGGTCGAAGGAGCGCATCTACCCCAGTCTCTTTGCTCAGATCAGCCATCCACTGTTCGAGTACTCATTTTATCCGATGTCGAAAGAGGACATATCGCCGGACGGATTCGTTTCTGGAAAGACAATCCACAACTACCTCGACAGTTTTGCCAGGGACCATAACCTGCTGCCCCGCCTGCGTCTCAAGACTCGCGTAGAAAAGGTCAGGAGAGGACAACCCGGCTCGGACGGATGGATACTTGACATCAAAGGAGGGGACTCTTTGTCATGCGACAAGCTTATTTACGCCACAGGCGCCAACTCCAGCCCCATTATACCCAAATGGCCAAGGGACGACTTTGAGAAGCCTGTCATCCACTCTCTGGATCTCGGAACGCACCAAGACTACATAGCCAACAACGTGCGAAGCGCCACTGTCGTCGGCCGCTCCAAGTCATCGTATGACGCCGTCTACCATCTGTTGTGTGAGGGGAAGAAGGTTGACTGGGTCATGCGAGACGGTCTATCCGGGCCTTTCAGCCTCTATGCCCCGACGTTCTTGGGATTATGGAACATCGCCGACCACATTTCGACGCGCTTCGCCTCAAGCTTCAGCCCGTGCATCATGGCAACTTCTGGTTTCTGTTACAACTTCTTCCAGCGCCATGCCGTAGGACGCATGCTGACAAACGTGTACTGGCGGACCGCCAACTACCTCTCCGTGTCGCACGCAGAGTACTGGAGGACCCCGAACGCTGAGAAACTGCGGCCGAGACCTTATAGCGATGGGTGAGTTTTCGATGTATTCCTCTCATTCCAAGACCGGCGACCTTGCAGACTCACATCGTTTTTCTCTTATTTAGTGTATGCTGGGGAAGCGGTGGCATCGGTATTGCCACTGCTCCTGACTTTTGGAAGGTCTTCCATCGCGGTAACGTTACAATCCATTCGACTGAGATCGAGAGCATCTCCCACCAAGATGTTGTAAACCTGAAGAACGGATACGCTGTAGCGACTGATATTGTGATCCACTGCACCGGATTCGACAAGGGGTACAGCACATTCGATCCTGAGCTTCGAGAGGAACTCGGTCTACAATACGACACGAAGACGTTCTCACGGTGGACGATGCTCGATGAGAAGGCCGAGAAGACGGTCGATGAGCTGCTTCCGTATCTCAGGACTGCCCCTAAGCAGTATGGCGACGTCGATGCGAGCAGAGGAGCGGAGCAAGGCCCCAACCGACACTTCCGCCGCCTTGTCGTTCCCGAGCTGGCGGCACGAGGCGACCGATCAATTCTGTTCCCCGGCCACATTCACTCAGCGTTCACGCCACTCGCGGCGGAACTTCAGGCGCTTTGGGGCGTTTCGTGGATGCTCGGATGGCGCGACCTTCCGTCCAGAGAGGAGATGGAGTTTGAGGCGTCGACATTCAACGCGTGGACCAGAAAGAGGTACCTCGAGCAAGGCAAGAAACACTCGTACTTCATATACGACTACATTCCGGTGGGTAACCTCGTGTGCAACAATGTGAACAGACCGTCATATGACGGGAGATGGGGCAGCATCGCGCTAATAGTGACGAGAACAGTACATTGACACGCTCATGAAGGACCTGGGCCTCAACCCCTTCCGTAAGAGCAATGTCTTTGAAGAGTGGTTTGTCAGGTACAAACCGAGCGACTACCGTACCATTCTCGATGAATATCGTAGCATCCGACGCAATCAATTGAAAGCGCGGTCCTTGAACGGTAATGCGAAGGGGCCACGCCACGTTACTACGGAAACCAATGGACATTCCGTCAAGTCAAACTGA", "translation": "METFDVIVVGAGWYGLMAARTYLELAPETNLLIVDDSGTVGGVWSKERIYPSLFAQISHPLFEYSFYPMSKEDISPDGFVSGKTIHNYLDSFARDHNLLPRLRLKTRVEKVRRGQPGSDGWILDIKGGDSLSCDKLIYATGANSSPIIPKWPRDDFEKPVIHSLDLGTHQDYIANNVRSATVVGRSKSSYDAVYHLLCEGKKVDWVMRDGLSGPFSLYAPTFLGLWNIADHISTRFASSFSPCIMATSGFCYNFFQRHAVGRMLTNVYWRTANYLSVSHAEYWRTPNAEKLRPRPYSDGVCWGSGGIGIATAPDFWKVFHRGNVTIHSTEIESISHQDVVNLKNGYAVATDIVIHCTGFDKGYSTFDPELREELGLQYDTKTFSRWTMLDEKAEKTVDELLPYLRTAPKQYGDVDASRGAEQGPNRHFRRLVVPELAARGDRSILFPGHIHSAFTPLAAELQALWGVSWMLGWRDLPSREEMEFEASTFNAWTRKRYLEQGKKHSYFIYDYIPYIDTLMKDLGLNPFRKSNVFEEWFVRYKPSDYRTILDEYRSIRRNQLKARSLNGNAKGPRHVTTETNGHSVKSN"}, "target": {"uid": "8818004e-b8c4-4dba-9c0d-58ccaa0bca2a", "label": "GFG11476.1", "names": {"protein_id": "GFG11476.1", "cluster_role": "hit_required"}, "start": 9828, "end": 11893, "strand": 1, "sequence": "ATGGGCTCATCGATGAATGCCGAGCGTGTAGAGGTGGTTGTTGTTGGTGCTGGTATGCAGGACGGTTTTTTTGTGTCTCAATTCTTCTACTGATTTTTGGTACAGGCTGGAATGGCTTGATATCGGCAAAGACATATCTAGATTTCAGACCGTCCGCCGACCTCGTTATTCTGGACGAGCAGGCGTCGATTGGAGGTGTCTGGAGCGCCGACAAAATCTATCCAAGCCTCTACGCGCAGATCAAATACGGCCTGTTTGAATACTCCTTCTACCCGATGCGCAATGAAGGTATCACGGAGGATGGCTACATTTCGGGGGATACCATCCACACCTACCTGAACGATTTTGCCTGGGACTTTGATCTGGTTCGACGGACTCGGCTGCGTACGGCAGTGACCAATGTCTTTCAACTCCCCAGTGGAAACTGGCGACTCGAAATTGCCGGCAAGCCTGACATTGAGTGCGAGAAACTCATCTATGCCTCCGGGGCAACGTCGCATCCCGTCATCCCTGTCTGGCCCAAAGCAGCCAGTTTCAGTGCACCGATCATCCACTCCTGCGAGACAGGGACGCATCTTGACGCACTGCGCCAGATTCAGTCGGCAACCGTCGTCGGTGGTGCCAAGTCCTCATACGACACCGTCTTTCTGCTGCTGAAAGCGGGAAAGAAGGTCAACTGGATCATCCGAGAGGACGGGTGTGGTCCCCTGGCCATCATGCCCCCCAAGCTACTCGGAATGGTCAATACCATGGATGTGGTAACCACGAGAGCAATGATGCTGATGGGCCTCTCCATTATGAGCACTGATGGCCCTGTTCACCAATTCTTCCAGAGGACGATAGTCGGACGGTTCATCCTCTGGCTCTTCTGGCTCGTTGTGAACTGGTTGGCCGAGAGACACGCCGGTTACTCCAAGTCGGAGAACGCCAAAAAGCTACGGCCAATGCCTCATGGAAACGGGTAAATCCAGACCTCCTCAGTTGTCGGTGCTTGTGAAAAAGCTAATAAATCTGGCTGTCATAGGATCTTCTGGGCAAATGCTGGTCTTGGAGCAGCCAGTGCCCCGCTCTTCTGGAAGACATTCCACGCGGGCGAATGCACCGTCCACCGGACCGAGATTGACTCATTCGGCGAGGACAACACGGTCCGTCTCAAGGACGGGACTTCGTTTCAAACAGACTACGTTATTCTGTCGACAGGGTTCGACAAGTCCTTCCACGTTTTCAGTAAGGAGCTGCAGCATAAATACGGCCTCATGCCACATGCAGACCGGAGCTCTGCGGAAGAGAGAAAATGGGCGAGACTCGAGGCCGAAGCCGATCAAGCTGTCGATGAGTTGCTTCCCGCACTTCAGAATGCCCCTCGTGGTATCGGCGAGGGATTCATTCGCGAGAAGACGACTGGTGGGCATCACATTTTGCATGGGCCTAGCCGGCATTATCGACGCTTGGTTGTCCCTTCACTCGTAGGAGCGGGAGACCGATCCATTTACTTCCCCGGCTTCATCCACTCCATCTACACTCCCACTGTATCCGAGGTTCAGGCGCTATGGGGGGTGGCGTTCCTCCTCGGGCTGCACGACCCGCCGTCGCTGCGCGAAATGGAGCAAGAGGTGGCTGAGTGGAATGTCTGGACGCGGAAACGATATGTTGGTCAGGGTAGAAAACATGCTTACGCGATATTCGACTTTCTTCCAGTTAGTATCTCTTGTCAATTCCCCGTCGTCCTAGCTAATTATCCTAGTATATCGATGTTCTTCTTAAAGATCTCGGCGTGAACCCCCGGCGCAAGAAGAGCTTGTTTGCCCACTTGTTCATGCCTTCCTACCCACGCGACTACAAGGGCATTATTGACGAGTTCCGCCAAACCTTGGCCGCGACGCAAGCGTCCAAGTCAAAGCATACCGTATCCTTTGCTCTGCCAAGCCCGTCTGCTGCCAAATATGATGGCATGCAGCCCGGTGCGCAGGGACACGGTAGGACCAGTGCTTCTACCAACGGCTACAGCACCGGATTATCTCTTAACGGGAACAAGCCATCCCGGCCACTGGCTTTTGCGAATTGA", "translation": "MGSSMNAERVEVVVVGAGWNGLISAKTYLDFRPSADLVILDEQASIGGVWSADKIYPSLYAQIKYGLFEYSFYPMRNEGITEDGYISGDTIHTYLNDFAWDFDLVRRTRLRTAVTNVFQLPSGNWRLEIAGKPDIECEKLIYASGATSHPVIPVWPKAASFSAPIIHSCETGTHLDALRQIQSATVVGGAKSSYDTVFLLLKAGKKVNWIIREDGCGPLAIMPPKLLGMVNTMDVVTTRAMMLMGLSIMSTDGPVHQFFQRTIVGRFILWLFWLVVNWLAERHAGYSKSENAKKLRPMPHGNGIFWANAGLGAASAPLFWKTFHAGECTVHRTEIDSFGEDNTVRLKDGTSFQTDYVILSTGFDKSFHVFSKELQHKYGLMPHADRSSAEERKWARLEAEADQAVDELLPALQNAPRGIGEGFIREKTTGGHHILHGPSRHYRRLVVPSLVGAGDRSIYFPGFIHSIYTPTVSEVQALWGVAFLLGLHDPPSLREMEQEVAEWNVWTRKRYVGQGRKHAYAIFDFLPYIDVLLKDLGVNPRRKKSLFAHLFMPSYPRDYKGIIDEFRQTLAATQASKSKHTVSFALPSPSAAKYDGMQPGAQGHGRTSASTNGYSTGLSLNGNKPSRPLAFAN"}, "identity": 0.44025157232704404, "similarity": 0.5927672955974843}, "67df492a-fb1d-4009-a67f-7e6b0fe3610c": {"uid": "67df492a-fb1d-4009-a67f-7e6b0fe3610c", "query": {"uid": "e72b1357-77f2-4416-a39b-b1005f3c637b", "label": "XP_018159141.1", "names": {"protein_id": "XP_018159141.1", "cluster_role": "hit_required"}, "start": 14406, "end": 21781, "strand": 1, "sequence": "ATGCCTCACTTCCACGAGTCATCCTCGAGCTCCTCGGACGCTGCGCCCGAGTTTGACCCCCAGAACGCTTACCAGCGCATCGTCAGCGATGAGGAGTACGCTGCTTCTTCGTCTTCCGAGCCACCATTGAGTCAACAACTGGAACCTATCGCAGTCATCGGGATGGGTAATATCCGTCATCTTCCCCTCACTCATGGCGGACTGCCGCTAACGTCTTCTATACAGGATGTCGTCTCCCTGGCGATGTCAGCTCCCCATCAGACTTTTGGAAGTTGATGATGGAGAAGAGAAGCGGCCAGACGCCCAAAGTCCCTTCGTCCAGGTTCAACATTGACGCACATTTCCACTCGGACAATGACCGCCCGGGAAGCTTTGGTGTTCTTGGAGGCTACTTTCTCAACGAGACTCTTCAAGAGTTCGATCCGGCTTTCTTTGGCATCACCCCAGTCGAGGCCACATGGATGGGTAGGTCTCGCATGCCTCCACGATGGATATTCACCTTGTTGGTAGTGTACTGACAGCTTCTCACTCCAGACCCGCAACAACGAAAGCTTTTAGAGGTCGTCTACGAAGCCTTCGAGTCAGCCGGTCTGACTCTGGACCAACTCTCCGGGTCCGATACGGCTTGCTTCATGGCCACATTCACAGCCGATTTCCAGCAAATGTCATTCAAAGAGCCCTCGTTCCGCCATAGTCTCGCCGCCACCGGTGTTGACCCCGGCCTTTTGAGTAACAGGGTCAGCCACATCTTCAACCTCCGTGGTCCTAGCATCGTCGTCAATACGGCATGTTCCTCGTCCGTCTACGCCCTCCATAACGCATGCAACGCCCTACGAACCCATGAGTGTTCAGCAGCCGTGGTCGGCGGCAGCAACTTGATCCTGACCGTCGACCAGCACATGAACACGGCGAAGCTGGGCGTGCTATCGCCGACGTCGACGTGCCATACCTTCAACAGCTACGCCAATGGGTACGGCCGTGCAGAGGGGGTCGGGGCCATCTACTTGAAGCGGCTGAGCGATGCAATCAGAGACGGTGACCCCATTCGCGGCGTCATCCGGTCCAGCGCGACGAACAACAACGGAAAGGCACCCGCGGTGGGTATCACGTACCCCGGGTTTGATGGGCAGAGGAACGTCATGAGGCACGCGTACCAGCGTGGCGGCTTGGACCCCATGCTCACGGGATACTTCGAGTGCCACGGGACGGGGACAGCTATTGGCGATCCCCTGGAAGTCCACGCCGTCTCTGACATTATGAATGCAACTCGGACCGAGGCAGATGGGCCCCTGCACATCGGCGCCGTGAAGACGAACATCGGACATAGCGAGGCGGCCAGCGGGTTGTCTGCCGTCATCAAGGCTATTCTGACAGTGGAACGGGGCATTATTCCCCCCACCCAGGGAGTCACTGATCTGAATACAAAAATCGACTGGAAAGGTTGGCAGGTGGATGTGCCTACGGATCCAACGCCATTTCCAAAGCGTTTGCCCGTCACGAGAGTCAGCGTCAACTCTTTTGGGTACGTAATCGTTTCCGCGTCATGCGACTGTGAGCTGGTGAACGTTTGTTTACTAACTTGAGTCTAGGTATGGCGGCACAAATGCGCACACTGTCATCGAGAGCCCCAGATCCCTACTCGTTGCACCGCAAAGCTACAAGTACTCGATGGCCGGGACCACCACCAGGGGCAAAGTAGCACGCGGAGCAGTGAACCGCAACAGACCTTATCTGTTTGTGTTTTCTGCACACGAGATGGGGGCTCTCAGAAGAAACGTTGCGGCCCATGGTAAGGTTGCTGCAAACTACAGCCTGCTCGACCTATCATATACCCTCGCCAACCACCGCACTCGCTTCCAAAGCAAAGGTATGGTGGTTACAACACCGGCGACCCTACCTGGGACCTTCGTCGACGGGATTCCCGACTTTGTTCTTTCGGATAAGAAGGAGACATCTCACACCCTCGGCTTTGTCTTCACGGGACAGGGCGCGCAGTGGGCGCGCATGGGCGCGCAGCTGATGACATACTACCCAACCTTTCTCATGGCGATTCGGCGCATGGACATGGTGCTCGAAGATCTCGATGAGGCCCCCTCATGGACTCTGGAAGAGACTCTCCTCGAGGACCCGGCCGTCTCTCGCGTTAGCCAGGCCGAGTTTTCTCAGCCGCTGTGCACCGCGATCCAAGTTGCGCTCGTCCAGCTCCTTCGACTTTGGGGTATCAAACCTTCAGTGACCCTAGGCCACTCGTCTGGCGAGATCGGCGCTGCGTTTGCCGCTGGGTACTTATCCGAGTCTGAGGCTATCTTGATGGCGTACTACCGCGGACAAGTTGTCAAAGACATTGATTCCGCCGGCGCTATGATGGCTGTCGGCCTCGGTGCAGAGGCTGTGGCCCCTTATCTAGAAACCTACTCGACCGAGGTCGTCATCGCTTGCCACAACTCGCCATCTGGTGTCACTCTGAGCGGCAATGTCGACGCCTTGAAGGAGATTGAAGGAACCCTACAGGCCGAAGGTGTCTTTGCACGCCTAGTCAAGACCAACGGCAAGGCATACCACTCACGTCACATGCTTCCAGCTGTCGAGAAATACGAGGCCCTCGTCCGGAAAGCAAGACAGACCAGTCTCACGAGGCTTGTATCCGAAAAGGCGAAGATGGTGTCGTCAGTCACCAACTCTGTGTTGCCCGAGGATGCAGTCCTTGACGAAAAGTACTGGAGCGCCAACCTCGTCAGTCCGGTCCTTTTTAACCAGGCCGTGCAGACAGCCCTTACGAGCAAGGATGTGCCCAAGATCGACATCCTGATCGAGGTGGGACCTCACTCGGCTCTCTCGGGGCCGATCCGACAGATCAAGGCCGAGTTGAAGGCCGAAAAGCTGCACTATTTGCCAACTCTCGTCCGCGGGTCCCGATGCGCTGAGCAGGTACTCAAGCTGGCTGGCGAGTTGTTCTTGCGCAATTACCCCCTTGATCTCGCGACAGTCACGGCAGTTGAGGAGGTGTACCCGTCCGGAAAGATCATCCCGCGAAGAGGTAACCTCATTGTGGACCTGCCACCATACCAATGGGACAAAACCAAGAAGTTCTGGGCCGAGTCTCGCGAGAGCAAAGAGCACCGCTCGCCACGCTTTCCACGACATGATATCTTGGGCCAGTTGACTGTCGGTGGTTCCTTGGCCGAGCCGACGTGGCGCAACGTTCTTCGCATCAAGGACCTCCCTTGGCTTCAAGATCACTCCTTGGGCGGGGAAGCAGTTTTCCCTGCGGCTGGGTACCTCTCCATGGCCATGGAAGCCGTTACACAGATCAATGAGATGTCGGAGAGCCCATCGGACATCAGCTCCTATGTGTTTAGGGACGTCTCCATTCAGCAAGCACTGGTTACGCCTGACGACGACAACGGTATTGAGGTCTTGTTGAACATGCGCCCAGCAAACCTCAACGCCGACGAGGGCAGCAAGCAGTGGTGGGACTTCAACGTCTCGTCCATTTCATCCGAAGCGCATCGCAAGAATCATATGGCGGGAAGCATCAGCATCAACACAACCAAGCGCAGAGCTGTCGCGAAGCAAATACCCAACCTGCCGCAGCGGGCCTCTGGCAAGCTTTGGAATCAGGCGCTGAAGCAGGTTGGATTCAACTACGGCCCGACCTTCCAAGACCTGGAGAACGTCACCTTTGACGGGGCCACGTACTGTGCGCAAGCCGATACGAAGATCAGGACCGCCGTGATGAAGGGAGAGTCCCGCCACGTCCTCCACCCAGCCATCTTGGACTCGTGCTTGCAGCTCATGATCGTCGCTATCTGGGCTGGACGCGCCGGCGCCATGAGGTTCGGAGCGGTGCCCGTCCGCGCCGAGGAAATCGTCATTTGGAAGCCTACGGCAGCCCAGTTGGCTGGCGACGCTGGCGCTACCGCATTCTCCTGGATAGACCCACGCGGCCAGAGACTGTTCAATGCTCACAACCAACTCATCGCAAGTGACGGGACGGTCCTGATGGAGATCAATAGCATGCGCTGCACTGCGTATGAAGCCGCCATTCCGCAGCGGCTGGAAGCGCCGATGCAGCCAAAACCTTACTCCCAGTTGGTCTCCAAGCCGGATGTCGCGTGGATGCGTGGTGATCAGAAGGACCTCGACGTTGTCGATTTTGTTGAGCTGGCCGAGTTCAAGACCCCAGGCCTGCGGGTTCTTACCACAGACGCAGCCGCCGCCGGATCCCTCATGGCCAGGTTGCCTGGACTGCGGTTGACAGTGTTCACCAGCTCTGACGGAGTTGAGACTGAAGAGTTGAGCGAGTTCAAGACTGTCTCCTTCGAGCCGCTTGACTGGACAGCCAACTTGACGGCTCAGTCTTACGAAAAGATCAAACACTCATTTGACCTCGTTGTCTCCCTCAACACCACCCCCTATGCACTGGAGCATATCCCCGAGCTCTTGGCAGAAGGAGGCCAGGCTATCCTGAGAGAAGACAAATGTCTGACTGATCAAAGTCTCAAGGAAGCCGGGCTCTCGGGTTTTGATTCATCTTTGAAAGGCGGCGTGTTTGTTACCTCAAGTATCAAGCAGGGCGACAGGTTTTCATCGACGTCAGTTCACCTGGTGTACTGTTCAACTGTCACAGAACACATCACCCGATTGCAGGCAAATTTGGAGGGCCTGGGATTCAACGTTGAGAGCCTCAAGCTTGGGGATCCATGTCCGCCCGGTGCCAACGTCATCATGTTGGCCGATCTTGAGCGTCCACTCGTGGCTACCATGTCAGAATCAGAGTTCCTTCATCTACAAAAGACTCTGGCCGATGTCGCGAATATTCTATGGGTGTCTTGTGGTGGTCTGTCGGCGGACAGCGTGAGCCCTGAGTCCGCAATGACACGGGGACTCCTGCGTTCACTGCGATCCGAAAGAGCGTCCCTCAAGGCGACACTCGTCGACTTCGCCCCCGGCGATCTTGACTCGGATGGCTTCATTTTCAGGGTATCGTCTTTATCCTCCGCTCTCTTCAGCAATGAACGACAGCTCGATACCGAATATGTTGCCTGCGGCGGTCAGCTGATCATCAGCCGCCTCATCCCATCGGATGAGATCAACGAAATACACGGAAACGCCGGTGGGGAAACGCAACTGCAGCCCTTTGATCCTGAAGCCAGACTAGTAGGCAAGGTGGAGTACGGCAGAGTGGTCTTCCAAGCTGATCACTTGGACGCGCAGCACTTGCAACCGGATGAGGTTGAGTTCCGCGCGTTGGCGACAGGCCTGAACAGCGAGGATCAGGCCGTTATAACGGGCGCCTCTTTTGAAACTGACTTTAGTCACGAAGCTTCCGGCGTTGTCACCAGAGTCGGCGCCGCTGTCACGAGGGTCTCTCAGGGCGATTACATTGTCGCCTTCAGCTCGGCGAAGTTCTCCAACTACCAGCGCGTCGAAGAGTGCTTGGTACAGAAACTCGATCTGACAGAGACCCCTTCGACCATGGCCAGCCTTCCGATGCACCATGGCGCTGCTCTCTACGGGCTCCAGACCCTGGCAAGGCTTCAGGCCAAGGAGTCGGTTCTGGTTCTTCCCGGAGTGGGACTTCTTGGAGCAGCCGCCATCCGGATCGCTCAGGCACTCGGTGGCATTCCGTACGTCGCTGTGCATGACTCTTCTGAAGCGGAAGCTGTATCATCAACCTTTGCACTCCCAAAGGACCGAATTATAGTCGACTATTGTCCTTCAGTACTGCTTGACCGAGACATCGACGTGGTATTCTTAAGCGGCTCGGTCGACTCAGCAGTAGCGCGAGAGGCATGGCGGAGTCTACCGGCCTTCTCGCGGTTCGTTAGCTGCGGCACTGCCGCTGGAATCACGTCTCTTGATTCTGTCCCGGCGACTCGTGGTGCGAGCTACCTATCCTTCAACCCTGCGAGTCTTTTCAAGAAGCCTCGTGTACTGGGTCAGTTACTCGAGAGGACAATTACACTCTTCCGCCAAGGAACCATCCCTGCGCCGTCGTTGGTCGTTCGCGACATCTCAGAACTCAACGAGGCTGTTGCCTCCTTCTCGGATTCCCTTTGCGGCCCGAAGACGGTCATCTCGCACGAGAGCGGCGACGGCGCTGTGGACGTCATCCGCGCCCGCCCGCACTTGCGTCTAAACCCAGACGCCACATACCTTCTCGTCGGATGCCTTGGTGGTCTTGGTCGCAGCCTCACATCGTGGATGATGCAGCGTGGAGCGCGGGGCTTTGCGTTCCTGTCGAGGTCTGGATCAGACTCTAGGCAGGCCGCCATCTTGGTCAAGGATCTGGAGGCGCGGGGTGCTCATGTCCAGGTTTTCAGGGGAGATGCCGCCGTCAAGGAAGATGTGGCGAAGGCAGTGGGCTCGGTTCCAGTCGATCGACCACTTCGTGGTGTTGTCAACGCCGCCATGGTCTTACGGGTAAGTCGATTTCAGTCATCTTATGCGATCAGAGTCCCTTTCACCATGCTAACGTGTTTTGCAGGATGGCCTGTTTCAGAACATGCCCTACGATAGCTGGACAACGTCTATCCGGCCAAAGGTCCTTGGCAGCAAGCACCTACACGAAGTAACAGCCGACCTTCCCCTGGACTTCTTCCTCATGACGAGTTCGGTGTCCGGTATTCTCGGGACGCCAGCCCAAACCAACTACGCCGCAGCCAACTCCTACATGGATGCGCTGGCTCGTCTGCGCCGCTCCCGAGGCAAACCGGCGTGCGCCGTGATTCTCCCCATGGTCCTGGGCGTCGGAGTTGTGGCCCAGAACCTCGAGCTAGAAGACTCTCTGAAACGCAAGGGCATGTACGGCATCGACCAAGAGGCGCTGCTGGACTCGTTCGAAGTCGCCATCCTGGAGCATCAGCAACAGTCTGGCGAGCGGCGGGCCGCGAGCCCCGATCACCTTGTCGTCGGCCTCGACCCAGTGGAGCTGTACAAGACACGTCGCGAGGCCGGGGGCGACGTGGACGCCTTTTGGGCCGCGGACCCCCGCTTCTCGGCTCTCGTTCAAGCGATGCAAGCTTGCGGCGGCGGGAATCAAGGCGGAGCCGACGAGGCGGGGTCGATCCTCACGCGGGTCAAAGTGGCGGGCGAGGAGTCGCCAGCAAAAGCGGCGGGCCTCGTGCGCGACCACTTCGTGGCCAAGCTAGCGCGCGTGCTCTTGGTCGATGAGACCGAGTTCGGGGAGGAGGACAGCGGACGGTCCATTGCGAGCTACGGGATCGACAGCATGATTGGCGCGGAGCTGCGCAATTGGATCTTCAAAGAGCTGGCGCTGGACATTGCCTTCCAGCAGCTTTTGAGTCCATCGCTTACCATCTCGAAGTTTGCTGAGCTGGTGTGTGTTACGCAGGGTATTCTTGTCGAATAG", "translation": "MPHFHESSSSSSDAAPEFDPQNAYQRIVSDEEYAASSSSEPPLSQQLEPIAVIGMGCRLPGDVSSPSDFWKLMMEKRSGQTPKVPSSRFNIDAHFHSDNDRPGSFGVLGGYFLNETLQEFDPAFFGITPVEATWMDPQQRKLLEVVYEAFESAGLTLDQLSGSDTACFMATFTADFQQMSFKEPSFRHSLAATGVDPGLLSNRVSHIFNLRGPSIVVNTACSSSVYALHNACNALRTHECSAAVVGGSNLILTVDQHMNTAKLGVLSPTSTCHTFNSYANGYGRAEGVGAIYLKRLSDAIRDGDPIRGVIRSSATNNNGKAPAVGITYPGFDGQRNVMRHAYQRGGLDPMLTGYFECHGTGTAIGDPLEVHAVSDIMNATRTEADGPLHIGAVKTNIGHSEAASGLSAVIKAILTVERGIIPPTQGVTDLNTKIDWKGWQVDVPTDPTPFPKRLPVTRVSVNSFGYGGTNAHTVIESPRSLLVAPQSYKYSMAGTTTRGKVARGAVNRNRPYLFVFSAHEMGALRRNVAAHGKVAANYSLLDLSYTLANHRTRFQSKGMVVTTPATLPGTFVDGIPDFVLSDKKETSHTLGFVFTGQGAQWARMGAQLMTYYPTFLMAIRRMDMVLEDLDEAPSWTLEETLLEDPAVSRVSQAEFSQPLCTAIQVALVQLLRLWGIKPSVTLGHSSGEIGAAFAAGYLSESEAILMAYYRGQVVKDIDSAGAMMAVGLGAEAVAPYLETYSTEVVIACHNSPSGVTLSGNVDALKEIEGTLQAEGVFARLVKTNGKAYHSRHMLPAVEKYEALVRKARQTSLTRLVSEKAKMVSSVTNSVLPEDAVLDEKYWSANLVSPVLFNQAVQTALTSKDVPKIDILIEVGPHSALSGPIRQIKAELKAEKLHYLPTLVRGSRCAEQVLKLAGELFLRNYPLDLATVTAVEEVYPSGKIIPRRGNLIVDLPPYQWDKTKKFWAESRESKEHRSPRFPRHDILGQLTVGGSLAEPTWRNVLRIKDLPWLQDHSLGGEAVFPAAGYLSMAMEAVTQINEMSESPSDISSYVFRDVSIQQALVTPDDDNGIEVLLNMRPANLNADEGSKQWWDFNVSSISSEAHRKNHMAGSISINTTKRRAVAKQIPNLPQRASGKLWNQALKQVGFNYGPTFQDLENVTFDGATYCAQADTKIRTAVMKGESRHVLHPAILDSCLQLMIVAIWAGRAGAMRFGAVPVRAEEIVIWKPTAAQLAGDAGATAFSWIDPRGQRLFNAHNQLIASDGTVLMEINSMRCTAYEAAIPQRLEAPMQPKPYSQLVSKPDVAWMRGDQKDLDVVDFVELAEFKTPGLRVLTTDAAAAGSLMARLPGLRLTVFTSSDGVETEELSEFKTVSFEPLDWTANLTAQSYEKIKHSFDLVVSLNTTPYALEHIPELLAEGGQAILREDKCLTDQSLKEAGLSGFDSSLKGGVFVTSSIKQGDRFSSTSVHLVYCSTVTEHITRLQANLEGLGFNVESLKLGDPCPPGANVIMLADLERPLVATMSESEFLHLQKTLADVANILWVSCGGLSADSVSPESAMTRGLLRSLRSERASLKATLVDFAPGDLDSDGFIFRVSSLSSALFSNERQLDTEYVACGGQLIISRLIPSDEINEIHGNAGGETQLQPFDPEARLVGKVEYGRVVFQADHLDAQHLQPDEVEFRALATGLNSEDQAVITGASFETDFSHEASGVVTRVGAAVTRVSQGDYIVAFSSAKFSNYQRVEECLVQKLDLTETPSTMASLPMHHGAALYGLQTLARLQAKESVLVLPGVGLLGAAAIRIAQALGGIPYVAVHDSSEAEAVSSTFALPKDRIIVDYCPSVLLDRDIDVVFLSGSVDSAVAREAWRSLPAFSRFVSCGTAAGITSLDSVPATRGASYLSFNPASLFKKPRVLGQLLERTITLFRQGTIPAPSLVVRDISELNEAVASFSDSLCGPKTVISHESGDGAVDVIRARPHLRLNPDATYLLVGCLGGLGRSLTSWMMQRGARGFAFLSRSGSDSRQAAILVKDLEARGAHVQVFRGDAAVKEDVAKAVGSVPVDRPLRGVVNAAMVLRDGLFQNMPYDSWTTSIRPKVLGSKHLHEVTADLPLDFFLMTSSVSGILGTPAQTNYAAANSYMDALARLRRSRGKPACAVILPMVLGVGVVAQNLELEDSLKRKGMYGIDQEALLDSFEVAILEHQQQSGERRAASPDHLVVGLDPVELYKTRREAGGDVDAFWAADPRFSALVQAMQACGGGNQGGADEAGSILTRVKVAGEESPAKAAGLVRDHFVAKLARVLLVDETEFGEEDSGRSIASYGIDSMIGAELRNWIFKELALDIAFQQLLSPSLTISKFAELVCVTQGILVE"}, "target": {"uid": "31bc57a3-3334-4b71-ac3b-d2cd943e13e9", "label": "GFG11474.1", "names": {"protein_id": "GFG11474.1", "cluster_role": "hit_required"}, "start": 0, "end": 7261, "strand": -1, "sequence": "ATGCCTGCCGTGATCAGGAGCTCCAGCACGTCGTCTACATCGACGTCAGACGAGGAACCCCGTGGAACTGTGCCCTCGAGCAGCAACTCGTCCATTGGATCTGACGATGGATACCCGGCACAGTCATTCCTTGACTATGCGGAGAAGCCGCTTGAAGAGCAGCTGGAACCAATCGCTGTTGTTGGCATGGGTAAGCCATCTTGCGCACCATGGGTCTCGAGGATGACAACTGAACAAGACACATAGGTTGCCGCCTGCCTGGCGATGTGAAATGTGTCTCTGACTTTTGGGATCTCATGATGAAGAAAGGGACCGGCAGCACGCCCAAAGTGCCTGCCTCGCGATTCAACATCGATGCGCACATCCACCAAAACAATGACCGTCCCGGTAGCTTTGGCGTCCTGGGTGGGTATTTTCTGAACGACGATCTAGCAGATTTCGATCCCGGCCTGTTCGGCATCACCCCTGTGGAAGCCATGTGGATGGACCCGCAACAGCGGAAACTGCTCGAGGTTGTCTATGAGGCCCTGGAGTCCGGGGGCATCTCGCTCGAGAAGATCGCCGGCACCCGCACGGCCGTGTTTGCCGCCAGCTTCACGGCTGATTGGCAGCAGATGGCCTTTAAGGAGCACTCCTTCCGACACAGCCTGGCCGCGACTGGCGTGGATCCAGGGATCATCAGCAACCGGATCAGCCACGTCTTCAATCTGAACGGGCCCAGCATTATGTGCAATACGGCGTGCTCATCATCTATATATGCGCTGCACAATGCCTGCAACGCCCTGCGCAATGGCGAAGCGGAGGGCGCTATCGTCGGCGGTGTCAACCTAATCATCACCGTTGACCAGCACATGAACACCGCCAAGCTCGGTGTCTTGTCGCCCACATCGGTGTGCCATACCTTTGACGAGAGTGCAGATGGATATGGCCGTGCCGATGCGGTGGGTGCCGTATACTTGAAACGCCTGTCCGACGCCATTCGCGATGGCGATCCCATCCGCGGCGTGATCCGATCTAGCGCCACCAACTCCAATGGCAAAGTCGCTGGCGCTGGAATCACCCATCCCAACCGCGAAGGCCAGGCCCAGGTAATTGCTGCGGCTTACAAACGTGGCGGAGACCTTGACCCACGGCTCACAGGCTACTTTGAGTGCCACGGAACCGGTACTGCAGTGGGGGATCCGCTGGAGGTGCACGCTGTGTCCATGGCAATGAACAAGAAGCGTCACCCAGATGTTGACCAACCCCTGTGGATTGGCGCCGTCAAGACCAACATCGGTCATTCTGAGGCGGCCAGCGGCATCTCCGCCCTGATCAAAGCCATCTTGATCACCGAGCGGGGCATGATCCCGGCCACCCGCGGGGTGGTGAACCCCAGTAAGGCCATCAAGTGGGATGAGTGGCAGGTGAAGGTCCCCATGGAGGCGGTTCCTTTCCCCCGCGAGCTCCCTGTGTGTCGTGTGTCCATCAACAGCTTCGGATACGGTGGGACGAACGCTCACGTCATCGTGGAGGGCACGGAGTCCTTTACGCGCGACGGGCCAGCAGCCTACACCTACGACGATCGCTGGACGCAAAAGCCCAGAGTGCGATTTCCCGGCTCCAGAAGAGCCTGGGAACGCAACCGACCTTACCTCCTCCCGTTTTCCGCCCACGATAAAATCACGCTGCGTCGCAATATCGACGCCCATGGAAAGATCGCAGCTAACTATAGCCTGCTCGATCTGTCGTACACACTAGCAAACAGACGCAGTGTACTCGCCAGTAAGGCGTTCGCAGTTGCCAGCTACGGGACCCTGAACACGGTCTTCGATGCAGTGGGGGAGCACTTTGCCTTTGCAGATAAGAAAAGCGTCCGTTCCGTCGGTTTTGTCTTCACGGGACAGGGCGCGCAGTGGGCGCGGATGGGCGTAGAGCTCATGCACTATTGCCCGGGGTTCCTGCAGTCTATCCGGGCACTGGACCAGGTGCTCGGCGAGCTGCACGATGGCCCCGAGTGGTCAATCGAAGATGTTCTGCTTGCCCATGCGGATGCCTCGCCCGTCAACGACGCCGAGTTTTCGCAGCCCTTGTGCACCGCTGTCCAGATCGCCATCGTGCAACTGCTGCACTCCTGGAATGTCCGTCCGACCGTAACTGTTGGTCATTCATCAGGCGAGATGGCGGCCGCATACGCGGCAGGACTGATCTCGGCAGAGGATGCAATTGTGGCGGCTTACTACCGTGGACGAGTAGCCAAGGATGTCGACACCAACGGTGCGATGCTAGCCGTGGGTCTGTCCGCTGATGCGGTCAAGCCGTATCTGGTCGGCGTGGAGGACCAGATCGTCGTCGCCTGTGACAATTCCCCGTCACTGATCACACTGTCCGGTGACAAAGACGCCCTAGAATCCCTTCAATCCCAGCTGAATACGGCCGGAGTCTTCAACCGCGCGGTGAAGACGAACGGCAAGGCGTACCATTCACACCACATGGCACCGGCGGCGGATAGATACCGGGCCCTCATGCATGAGGCCAAGCAACATCGTAGGAGACGCGGCGCCCCGCTGGCCACGTCTGCTCGGATGGTTTCGTCGGTGACCAACACCGTTCTACCTGAGGGTACCCTCCTTGACGCGGACTACTGGAGTCGGAATCTGCGCAGCCCCGTGCTGTTTAACCAAGCTGTGCAGACCGTTCTCACCGACAAGGCTTTTGCGGAGGTGGACCTTCTCATTGAGATCGGACCACACTCGGCCCTGGCCGGTCCCGTCAAACAAATCCGAGAGTCGCTGAAGAGCCAGGCAGACAAGATCGAGTACATCCCGACACTCGTACGGGGCGAAGATTGTGCAGTTCGCCTGCTGAAGGTTGCAGGGGAGCTATTCCTGCGAAGCTACAAGGCTCTGGACATGGAGAAGGTCACCAGCGCCTACATTGATAGCACAGCAACACCCAGCCAGACCAAGGGTTCGACCATCGTGGATCTTCCCCCCTACCAGTGGAACTACACGCGTCCCTTGTGGGCGGAGAGCCGCAGCAGTCGCGAACAGCGGCAGCCCCGATTCCCACGCCACGACGTGCTGGGCCAGCGAGTCATCGGCAGCTCCCTGGCGGAGCCCACCTGGCGCAATGTCCTACGAGCGCGCGACCTGCCCTGGCTGAAAGACCACCATTTGGGCGGCGAGTCCGTTTTCCCAGCTGCGGGATACTTTGCGATGGCTATCGAGGCGATCCGACAGATCAACGAGCTCAGCGACGACCCTGTGGAGATCGAGAGTTATGTGCTGCGTGACGTGTCTATCAAGACAGCACTGGTGACTCCGGACGACGACGACGGGATCGAGGTCCTGTTCAACATGCGTCCGTCCGTGTACGGGGGCAAGGAGTGGGACTGGCGGGTCTCGTCGGTGGACAGCACTGGCATCAATAAAAACCACATGCAGGGCAGCATCGGCATCAACACCCGCCCCCGGGGAAAGAAACCGCGGCCGGTGCCCCGATTCCCACAGAGGGCGAGCGGCAAAGCGTGGAATCAGGCCTTACGCGAGGTCGGTTTCGACTATGGCCCTACCTTCCAGGACATGGACAATGTGCGCTTCGACGGAAAAAACTATCACGCGTCCTGCACAACCAACATCAAGCAGGTTGTCGACGAGAACCTGGGCGAGTCACGCTATGTGCTGCACCCGGCGTCGATTGACTCGACTCTGCAGCTTTGCATTGGTAAGAAAACTCCTTTCTTATTATGTTTTACTAGACATTTAGCACTAACTGGCTGGAACAGCTGCAATTTACGCTGGTCGAACCGAAGCCATGGCCTGCGGTGTGGTGCCCGTGCAGGTCGACGAAATCGCCATCTGGCCCCCTACAGCTGAGCAACTCTCGGAGAGCAAGGCGATTGCGTACGCTAACGTGCACCGCCGTGGACTTCGTACATCGGAGAGTACAGTCCAACTGACCTCGGCGCAGAACGGCGAGATGTTGATGGAGATCGTTAACATGCGCGCAACAGCCTACGAGGCGGCGGTTCCCCAGCGACTCGAGAGCGCGCTGGAGGAGGCGCCGTACGGCCAGATGGCGTGGGAGTTGGACTTCGAGGACCCCAAGAACAGGGAGGGACTCGCCACGTCGGAGCTGGCCAATCTGGCTCTGTTCAAGTATCCTGCCTCCAAGGTGGCCGAGCTTGGTATGGGTCACGCGACAGAGATCCTCAGAGCTAACCCGGAAACACTCTACACAGTCATCGTCACCTCTGAGGAAGAGCTGGAGGCGGCTACGCGCGTTGTTGACGGATACCGCAATGCTCGAGCCGTCCACGTGGACCCGTCACAGGAAATGGAGCCCCAGGGCCTGAAGAAGGAATCGTACGACATTCTCATTGCAGGACCCCAGGGTCAGAGTCTCCTGAACGGCATAGTCAAACCAGGTGCATCGGTGATGAGTTCTGAGTTGACAGTTGCTGGCCAAACTTCCGAGGCAAAACCAGACAACACGGCTTCAGTTCAGCTGGTCTACCGTAACTATCCAACTAACATCGTCGCCACGGTCATGGCGTCACTGGAGGCCCTTGGATGGGATGTGAGGGTGACCAGCCTCATGGCTTCGACCTCCAACATAGAGGGACACGTCATCATGCTGGCCGATTTCGAGGGCCCACTGCTTTTCACCCTCCAGGAAGAGGAGTTTGCCGCCCTCCAGAACATCGTGGCCTGTACCTCATCCCTGCTCTGGGTGACCCCTGGAGGTTTTCTACAAGGCAAGCAGCCCGAGTACGCCATGGTCTCTGGTCTTGCTCGCGCCATCACGGCGGAACAGGCCTCTCTGGACTTCCGCGTACTGGATGTCGATCCCGCCAGTTTCGATGCTGAGTCAGTTGTTCAGTCCGTGGTCAGGGTTCTGAAAATGCAGACCAAGCCCCAAGAGTCGCCGGAGCGCGAGTTCTGCGTTTCTGGCGACAAAACATACATCAGTCGACTGGTGCGCAATAAGAACCTCAACGAGCTATACACGGCGCAGGACAAGCCTGATCCAAAGAGCTTCACGCCTGGAGACCGCGTGTCGGGTTTGGTTTCCAAGTCTAAGGTTGTATTCCAGCAACAGCAGCAGGAAGAAAATTCTGGTGTCGAGCCCGGCCACGTCGAAGTGCAGGTGCAAAGCAGTGGTCTTACCAAGGAAGGCGTACTGGTAATCACTGGCTCCGACTACGCCACCACCCTGAGCCAGGAGATCGGTGGTGTCGTGACGCGAGTTGGTCAAGGGGTGTCTGGCTTCACAGCCGGCGACAGAGTGGTCGGATTCCATGCGGCCCATTTCGATAGCTACCAGCAAGTCCCGGCCATGATGCTGCAGCGGCTCAAGACGGACGAGGACATGACAAACACGGTCAGCGGGCTGTCAGCTTATGCTGCTGCTCTCTATGGGCTGCAGACTCTGGCCGGCGTGAGAAAGGGGGAGAATGTGCTGGTTTTGAACAAGACAGGATCCGCCGGTGTTGCCGCCATCAAACTCGCCCAGCGGAAAGGCGCGAACGTCTACGTTGTGGTAGACGCTGAGGAGGAAGTTGCTTTCCTGCAGACCCATCTGGGACTAGACACCCGTCATATCATCCGGGCTTCGGACGGGCTGGTTTCCGAGCGCCTGGAGCAGCTCACAGGCGGTCACGGAGCCGACGTGGTGTTCAGCGATGGGTCAAGTGTCGATCCAACAGCAGCCCATGAGGCATGGCGCTGTATCGCTTCCTTTGGCCGCTTCCTCGACAGCGGTCGTAAGGGAACTTCCGGCGCCAAAGCTCTCAATTCCCTGCCAGTCCATCGTAGTGCCAGCTACATTCCCTTCGACATCCTGGAACTTTACCAGTCCCGGCAGGAGGTCCTGTCCGAGCTGCTCCCGGCCATTGTCTCCGAGGTCAACCGTACCGACTCTAGCTCAGTTCCGATCAAGCCCATCCATCTGGGCGAGATTGACCGGGCAGTGTCAGAATTCTCGGACGCCTTCGGGGCGGGTAAACCTATGGTTCAGTACCAGACATCGGACATTCCCATCCAGATCCTTCCCACTCGAGGTGGTAAGCTGCGACTTCGTTCGGACGTCACATACCTTCTGGTCGGCTGCCTGGGCGGTCTTGGACGGAGTTTGACGTCATGGATGATGGAGTGTGGTGCCCGTCGTTTCACCTTTCTCTCCCGCTCAGGAGCAGATGCAGAATCAGCTGCGGAGTTGGTTCGACAGCTCCAAGCCGCTGGTGCGGTTGTTCAGGTTGTGCGCGGCGATGCGACATCAGCAGAAGATGTCTCCCGCGCGGTCAGGGGCGTACCTTCGGAGCACCCGATTCGGGGTGTTATCCATGCGGCCATGGTGCTGAGGGTAAGTTCATGTTCATGCCTATCATATGGGTAATAAAGGCCTCATAAACTGACTGGGAATTTTGCAGGACGGACTCTTCCACTCCATGACTTACAAGGATTGGAAACAGTCCATCCAGCCCAAGGTGCTCGGAGCCCAGAACCTGCACGCTGTCCTGGCCGACGAGCCACTAGACTTCTTCCTCATGACCAGCTCTGTCTCGGGAATTCTGGGCACCCCTGGTCAGAGCAACTACGCCGCGGCCAACACCTACCTGGACTCACTCGCCCGCCATCGGCGAGTCAGTAACCAGGCTGCCACCTCCGTTGTCCTCCCGATGGTGCTGGGTGTTGGCGTTGTGGCTGAGAATGACACTCTCGAGGACGCTCTGAAGCGCAAGGGCATGTACGGCATTGACGAGCAGCATCTGCTTCAGTCTTTTGAAGCAGCCATCATCTCCAACACTCACCTTGAACCCGCCCCAGACCAAGTGGTCGTCGGGCTTGATCCTGCTAAATTACAAAAGGCCGTTAACGACAGCGCCAGCACCGACAGCTTCTGGCTTCATGACGCTCGCTTCAGTCATGCCGTGCACTCCATCAACGTCTCATCTGATGAAGCCGCAGCAGGCGCACAACTGAGCATCCTGACCAGCATCCGGGCAGCAGAGTCGCCGGCTGAGGCGGTCGCACTCATCTGCAAGCATTTCATCGACAAGCTGTCGCGCATGCTGATGCTTGACCCTGCAGATGTGGATGCTGAGGTCGGGTCGATCGCTTCCTACGGGATTGATTCCATGGTTGGAGCCGAATTACGCAATTGGATTTTTAAGGAATTTGCTATGGACATGCCCTTCCAGCAGTTGCTGGGGCCGAGCCTGACCATCTCAAAGTTTGCGACTCAAGTATGTCAGGTGCAAAATATAATTGAGTCATAG", "translation": "MPAVIRSSSTSSTSTSDEEPRGTVPSSSNSSIGSDDGYPAQSFLDYAEKPLEEQLEPIAVVGMGCRLPGDVKCVSDFWDLMMKKGTGSTPKVPASRFNIDAHIHQNNDRPGSFGVLGGYFLNDDLADFDPGLFGITPVEAMWMDPQQRKLLEVVYEALESGGISLEKIAGTRTAVFAASFTADWQQMAFKEHSFRHSLAATGVDPGIISNRISHVFNLNGPSIMCNTACSSSIYALHNACNALRNGEAEGAIVGGVNLIITVDQHMNTAKLGVLSPTSVCHTFDESADGYGRADAVGAVYLKRLSDAIRDGDPIRGVIRSSATNSNGKVAGAGITHPNREGQAQVIAAAYKRGGDLDPRLTGYFECHGTGTAVGDPLEVHAVSMAMNKKRHPDVDQPLWIGAVKTNIGHSEAASGISALIKAILITERGMIPATRGVVNPSKAIKWDEWQVKVPMEAVPFPRELPVCRVSINSFGYGGTNAHVIVEGTESFTRDGPAAYTYDDRWTQKPRVRFPGSRRAWERNRPYLLPFSAHDKITLRRNIDAHGKIAANYSLLDLSYTLANRRSVLASKAFAVASYGTLNTVFDAVGEHFAFADKKSVRSVGFVFTGQGAQWARMGVELMHYCPGFLQSIRALDQVLGELHDGPEWSIEDVLLAHADASPVNDAEFSQPLCTAVQIAIVQLLHSWNVRPTVTVGHSSGEMAAAYAAGLISAEDAIVAAYYRGRVAKDVDTNGAMLAVGLSADAVKPYLVGVEDQIVVACDNSPSLITLSGDKDALESLQSQLNTAGVFNRAVKTNGKAYHSHHMAPAADRYRALMHEAKQHRRRRGAPLATSARMVSSVTNTVLPEGTLLDADYWSRNLRSPVLFNQAVQTVLTDKAFAEVDLLIEIGPHSALAGPVKQIRESLKSQADKIEYIPTLVRGEDCAVRLLKVAGELFLRSYKALDMEKVTSAYIDSTATPSQTKGSTIVDLPPYQWNYTRPLWAESRSSREQRQPRFPRHDVLGQRVIGSSLAEPTWRNVLRARDLPWLKDHHLGGESVFPAAGYFAMAIEAIRQINELSDDPVEIESYVLRDVSIKTALVTPDDDDGIEVLFNMRPSVYGGKEWDWRVSSVDSTGINKNHMQGSIGINTRPRGKKPRPVPRFPQRASGKAWNQALREVGFDYGPTFQDMDNVRFDGKNYHASCTTNIKQVVDENLGESRYVLHPASIDSTLQLCIAAIYAGRTEAMACGVVPVQVDEIAIWPPTAEQLSESKAIAYANVHRRGLRTSESTVQLTSAQNGEMLMEIVNMRATAYEAAVPQRLESALEEAPYGQMAWELDFEDPKNREGLATSELANLALFKYPASKVAELGMGHATEILRANPETLYTVIVTSEEELEAATRVVDGYRNARAVHVDPSQEMEPQGLKKESYDILIAGPQGQSLLNGIVKPGASVMSSELTVAGQTSEAKPDNTASVQLVYRNYPTNIVATVMASLEALGWDVRVTSLMASTSNIEGHVIMLADFEGPLLFTLQEEEFAALQNIVACTSSLLWVTPGGFLQGKQPEYAMVSGLARAITAEQASLDFRVLDVDPASFDAESVVQSVVRVLKMQTKPQESPEREFCVSGDKTYISRLVRNKNLNELYTAQDKPDPKSFTPGDRVSGLVSKSKVVFQQQQQEENSGVEPGHVEVQVQSSGLTKEGVLVITGSDYATTLSQEIGGVVTRVGQGVSGFTAGDRVVGFHAAHFDSYQQVPAMMLQRLKTDEDMTNTVSGLSAYAAALYGLQTLAGVRKGENVLVLNKTGSAGVAAIKLAQRKGANVYVVVDAEEEVAFLQTHLGLDTRHIIRASDGLVSERLEQLTGGHGADVVFSDGSSVDPTAAHEAWRCIASFGRFLDSGRKGTSGAKALNSLPVHRSASYIPFDILELYQSRQEVLSELLPAIVSEVNRTDSSSVPIKPIHLGEIDRAVSEFSDAFGAGKPMVQYQTSDIPIQILPTRGGKLRLRSDVTYLLVGCLGGLGRSLTSWMMECGARRFTFLSRSGADAESAAELVRQLQAAGAVVQVVRGDATSAEDVSRAVRGVPSEHPIRGVIHAAMVLRDGLFHSMTYKDWKQSIQPKVLGAQNLHAVLADEPLDFFLMTSSVSGILGTPGQSNYAAANTYLDSLARHRRVSNQAATSVVLPMVLGVGVVAENDTLEDALKRKGMYGIDEQHLLQSFEAAIISNTHLEPAPDQVVVGLDPAKLQKAVNDSASTDSFWLHDARFSHAVHSINVSSDEAAAGAQLSILTSIRAAESPAEAVALICKHFIDKLSRMLMLDPADVDAEVGSIASYGIDSMVGAELRNWIFKEFAMDMPFQQLLGPSLTISKFATQVCQVQNIIES"}, "identity": 0.5118949958982772, "similarity": 0.6529942575881871}, "886bca2d-bf78-4ab1-8ec1-d3b2c6e755c7": {"uid": "886bca2d-bf78-4ab1-8ec1-d3b2c6e755c7", "query": {"uid": "5449ebe2-3f19-4fb7-9652-eeccb49e145d", "label": "XP_018159138.1", "names": {"protein_id": "XP_018159138.1", "cluster_role": "hit_required"}, "start": 6448, "end": 8269, "strand": 1, "sequence": "ATGGAAGACAGCTCGTCAGCCTTCAAAGTTATCATTGTGGGCGCCGGTGTCACGGGCCTGACACTGGCTCACTGTCTTGACAAAGCAGGCGTCGACTTTGTCCTGCTAGACAAGGGCATCGTGGCCCCGAGCTTCGGAACTACCATCACGTTGCAGCCGCACGGATGCCGAATCCTGCACCAGTTGGGCTGTCTGGATGCCGTGCTGGCCATATGCGATACCATGGGCGGCGCACACTGCCGCGACCCGTCCGGCAAAAGCTTTGCTTCGAATGACTTTTTCGGGGTTGTAAGGGAGTTGTACGTAATCTACCTGGCCGTTTTCCTTCACCCTTGACGCCAGTGGAAGCCATTGGCAAAGAGCACTCTCTGACTGTCGTACACAGCGCTGGCTACGATACTAGAACGCTTGATCGGCAACTATTCCTACGCACTCTTTATCAACAGTTACCAGACCAGTCCAAGGTGCATGAGAAAGCACGTGTCGAGGAAATAATCGAAGAGAACTCCAAGACTCGTGTCGTCTTGGCGGACGGGCGTAGTTTCATCGGTGATGTGGTGGTTGGTGCAGACGGCGTGCATTCCAAGGTTCGCGAGATCATGTGGGACAAGGCCAACGAGGCGAACCCGGGCATGATCACGGTTGAAGAGAAGCGAGGTGAGTACTGCGCGAACCAGATTGCAATCGAGGTCTATGGCCTTCGCTGACAACTCGCTCTCGTAGCCATGGTAACCCAGTACAACGCCATCGTGATGTCATCCTCGCCAGTGCCCGGACTTGGCGCGCATGATATGGAGGTAACCTCGAACGACAAATTCTCTTTCCTTCTCCTCTGTCAACCGGACTGGATCTCGATTATCGTGCACAGCAAGCTTCCCGAGGACCAGCAGTGTACCTGGCCAACGCGTAGGCGGTATGACGAGGCCGATATGGAGGCACTCGTGAGCAAGATCTCCGAGTGTCCCATCACGGAGACGGTCGTATTCGGGGAGTTGTGGAAACGGAGGCTGAAGGCACAGATGATTTCGCTCGAGGAGGGCGTGTTGAAGCACTGGTTCTTTGGGAGAATCATCTTGGCCGGGGACGCTGTCCACAAGGTAAGCCCCTCCTCCTTCCACCATTGCTCTGTGATTCGTCGTGAACATGGTTGGGATAATGCTCACATCATGGCAGGTCACTCCCAACTCGGCCCTCGGCGGCAACACAGCAATGGAAGACGCCGTCACTCTCGCAAACACTATCCATGGCCTCCTGGTCAGGCATCCGAACAAGAAACCCAGTGACGTCGAGCTGCGTGACGCGATTCGAGACGAGTACCAGGATGCTCGCGTCGACCGCGCGCGCGCCATCGTGAAGGTCGGCGGCGATCTGACGCGGCAGCAGGCCTACGACGGATGGAAGGCGTACTTTGTACAGCGGTGGCTGACGCCCTTCGTGGGCCTGGACACGCTGGCGAAGAACATTGCAGGGCTGTGCGTCACCGCTCCGAAGCTCAGCTATGTCGAGTTCGAGGAGCGGAGAGGTGTTTTGGGGTGGCAGGACACCATGGCTGCTGAAAAGGAGCGGGAGGTGCGGGAGACGGGCCGTGGTGGAAAGCGGGATGAGAACCTGAAGGGTGGCAGCCGGTTCATGGTGTCGTGGGGCGGCTGGAGTGGAGGCTTTGAGGCTGTCTTCCCTCAGGTGCTTGGAGTCTTGACGGTCTTGTGGGTAGCAACTTGGATGTTCCATCTTGCGTTCTCCAGCCAGCAAATTCCTGGATTTGGAAGGGAGGTATGGCATCTGGTGGGAAGCGGGAATGGAACGTACCAGATGGTAGAGTAG", "translation": "MEDSSSAFKVIIVGAGVTGLTLAHCLDKAGVDFVLLDKGIVAPSFGTTITLQPHGCRILHQLGCLDAVLAICDTMGGAHCRDPSGKSFASNDFFGVVREFAGYDTRTLDRQLFLRTLYQQLPDQSKVHEKARVEEIIEENSKTRVVLADGRSFIGDVVVGADGVHSKVREIMWDKANEANPGMITVEEKRAMVTQYNAIVMSSSPVPGLGAHDMEVTSNDKFSFLLLCQPDWISIIVHSKLPEDQQCTWPTRRRYDEADMEALVSKISECPITETVVFGELWKRRLKAQMISLEEGVLKHWFFGRIILAGDAVHKVTPNSALGGNTAMEDAVTLANTIHGLLVRHPNKKPSDVELRDAIRDEYQDARVDRARAIVKVGGDLTRQQAYDGWKAYFVQRWLTPFVGLDTLAKNIAGLCVTAPKLSYVEFEERRGVLGWQDTMAAEKEREVRETGRGGKRDENLKGGSRFMVSWGGWSGGFEAVFPQVLGVLTVLWVATWMFHLAFSSQQIPGFGREVWHLVGSGNGTYQMVE"}, "target": {"uid": "39177911-c62f-432d-9a74-ff7bee8c6e23", "label": "XP_049177759.1", "names": {"protein_id": "XP_049177759.1", "cluster_role": "hit_required"}, "start": 3293, "end": 4959, "strand": -1, "sequence": "ATGTCTGACACAGAGTCGCGCTTTCGTGTCATTGTCATTGGTGGTGGCATTGCCGGCCTGTCGGCCTCTCATATGCTTCAAAAGGCCGGCATCGATCACATTGTACTGGAACGCCGATCTGAAGTTGCCCGGCTGGAGGGCGGTAGCATGTTCATCTACCCGCACGGGTCACGGATTCTGGATCAGCTGGGATGCCTGGATACGGTGCAGAAGGGTACCGTTCCTCCTGGCCGTTGGTTTATCAGACTGCCAGGCGGCAAGAAGATACTGGAAAGTACCTTCTTCAGCCACATCCAGAAGAAGTAAGTTAACCGGACGTCCATTCGTTTCTCGTTCGTATGAGCACACCAACCTGTTTTCCAGCATTATTGACTCGCAACGCATTTACGCTAATAATGATAGTCACGGCTATAATATGCTCATTTTTGAACGGCCGAAACTCCTTCGAGACTTATATGAGACCTTACCGGACAAGACGCGCGTCAGAACCAACGCGTCTGTGGATAGTATCAAGCAAGACGAAAATGGAGTGGATGTTGTGTTGAGTAACGGTGAGGTTGAGAGGGGCGACCTGGTCCTGGGCTGTGACGGGGTCTATAGCACGGTGAGAAGTGCGATGTGGGACGCTGCGAACGCTGCTTCGCCGGGAATGATAACGGTGAAGGAGAAAAGGGGTAAGTTCCTTGAACTGTACGCCTTTAAGAAAAGCAGATCACTGATAACGAGATGTCCCTCAGCTATAAGCGCAGACTGGTATTGCCTCGTCTTTGTGACACCGGGCATTCCAGAGCTGAGCGAAACCGACATGACAGTCATTAACTCGGCTGAACACACTCATCTGTTCACGTTGACACCAAAGAAAGGCTTCTTCAGCGTATACTTTCTTCTGGACAAGCCGTTTCCGTGGCCCAAGCGAGCGAAGCGTTTTACGGAGCAGGATGCAGAGGACCTGGCAAGATCAGTTGCTGATCATCCCTTGTCCGACACAGTCATGTTTGGAGAAGTTTGGAAACGTCGTCTGCGATCGAGCGTGATCCACCTGGAGGAAGGTGTTCTGGACCATTGGTATCATGGGAGGATAGCCTTGGCGGGGGATTCCGCTCACAAGGTATGTGGAAGTGGCGGCTTATTCCTCCTCGTCTGTTTTATAACACATTAGCAGGTGATGCCGAATATGGGGTTGGGTGGAAACTCGAGCATGGAGTCGGTTGCTGTCTTGACCAATCGCTTGCGTCAGATGCTTGTAGACACCAACTGGAGAAAGCCAAGCAGCGCAAAGCTGGAGGAGACACTCGCAGCTTACCAGGAAGAGCGAGTAGGACGCATGAAGCATATATTCAAGTTCTCGTCGAACATGTCGCAGGGATGGAGAACCCCGTGGTATAAGTTCTTGTCAACTTGGATCATCCCGGTCATACCCGACAGCATGTTGGCTGCTGAGATGTCCAAGATCATTAGCGGTGCACCGCGGCTGGATTTTCTAGAGGTAAAAGATCTGCCTCCTGGTCGGGTGCCCTGGGAATATGTAGCGAACAAGAAGCGGTCGACCGAGGGAGGAATTGTCGGTGGGAACAAGTTAAGCAGCTTGAGCCTTGTCACGGCTCTGGGGGTCGCACTCTATTACTACTACGGTGTGAGGCCACTTCCTCTCCCTTCCCTGGCTTGA", "translation": "MSDTESRFRVIVIGGGIAGLSASHMLQKAGIDHIVLERRSEVARLEGGSMFIYPHGSRILDQLGCLDTVQKGTVPPGRWFIRLPGGKKILESTFFSHIQKNHGYNMLIFERPKLLRDLYETLPDKTRVRTNASVDSIKQDENGVDVVLSNGEVERGDLVLGCDGVYSTVRSAMWDAANAASPGMITVKEKRAISADWYCLVFVTPGIPELSETDMTVINSAEHTHLFTLTPKKGFFSVYFLLDKPFPWPKRAKRFTEQDAEDLARSVADHPLSDTVMFGEVWKRRLRSSVIHLEEGVLDHWYHGRIALAGDSAHKVMPNMGLGGNSSMESVAVLTNRLRQMLVDTNWRKPSSAKLEETLAAYQEERVGRMKHIFKFSSNMSQGWRTPWYKFLSTWIIPVIPDSMLAAEMSKIISGAPRLDFLEVKDLPPGRVPWEYVANKKRSTEGGIVGGNKLSSLSLVTALGVALYYYYGVRPLPLPSLA"}, "identity": 0.33955223880597013, "similarity": 0.5111940298507462}, "0b08ce88-52b2-46d4-9d03-02162a8a8e2d": {"uid": "0b08ce88-52b2-46d4-9d03-02162a8a8e2d", "query": {"uid": "5449ebe2-3f19-4fb7-9652-eeccb49e145d", "label": "XP_018159138.1", "names": {"protein_id": "XP_018159138.1", "cluster_role": "hit_required"}, "start": 6448, "end": 8269, "strand": 1, "sequence": "ATGGAAGACAGCTCGTCAGCCTTCAAAGTTATCATTGTGGGCGCCGGTGTCACGGGCCTGACACTGGCTCACTGTCTTGACAAAGCAGGCGTCGACTTTGTCCTGCTAGACAAGGGCATCGTGGCCCCGAGCTTCGGAACTACCATCACGTTGCAGCCGCACGGATGCCGAATCCTGCACCAGTTGGGCTGTCTGGATGCCGTGCTGGCCATATGCGATACCATGGGCGGCGCACACTGCCGCGACCCGTCCGGCAAAAGCTTTGCTTCGAATGACTTTTTCGGGGTTGTAAGGGAGTTGTACGTAATCTACCTGGCCGTTTTCCTTCACCCTTGACGCCAGTGGAAGCCATTGGCAAAGAGCACTCTCTGACTGTCGTACACAGCGCTGGCTACGATACTAGAACGCTTGATCGGCAACTATTCCTACGCACTCTTTATCAACAGTTACCAGACCAGTCCAAGGTGCATGAGAAAGCACGTGTCGAGGAAATAATCGAAGAGAACTCCAAGACTCGTGTCGTCTTGGCGGACGGGCGTAGTTTCATCGGTGATGTGGTGGTTGGTGCAGACGGCGTGCATTCCAAGGTTCGCGAGATCATGTGGGACAAGGCCAACGAGGCGAACCCGGGCATGATCACGGTTGAAGAGAAGCGAGGTGAGTACTGCGCGAACCAGATTGCAATCGAGGTCTATGGCCTTCGCTGACAACTCGCTCTCGTAGCCATGGTAACCCAGTACAACGCCATCGTGATGTCATCCTCGCCAGTGCCCGGACTTGGCGCGCATGATATGGAGGTAACCTCGAACGACAAATTCTCTTTCCTTCTCCTCTGTCAACCGGACTGGATCTCGATTATCGTGCACAGCAAGCTTCCCGAGGACCAGCAGTGTACCTGGCCAACGCGTAGGCGGTATGACGAGGCCGATATGGAGGCACTCGTGAGCAAGATCTCCGAGTGTCCCATCACGGAGACGGTCGTATTCGGGGAGTTGTGGAAACGGAGGCTGAAGGCACAGATGATTTCGCTCGAGGAGGGCGTGTTGAAGCACTGGTTCTTTGGGAGAATCATCTTGGCCGGGGACGCTGTCCACAAGGTAAGCCCCTCCTCCTTCCACCATTGCTCTGTGATTCGTCGTGAACATGGTTGGGATAATGCTCACATCATGGCAGGTCACTCCCAACTCGGCCCTCGGCGGCAACACAGCAATGGAAGACGCCGTCACTCTCGCAAACACTATCCATGGCCTCCTGGTCAGGCATCCGAACAAGAAACCCAGTGACGTCGAGCTGCGTGACGCGATTCGAGACGAGTACCAGGATGCTCGCGTCGACCGCGCGCGCGCCATCGTGAAGGTCGGCGGCGATCTGACGCGGCAGCAGGCCTACGACGGATGGAAGGCGTACTTTGTACAGCGGTGGCTGACGCCCTTCGTGGGCCTGGACACGCTGGCGAAGAACATTGCAGGGCTGTGCGTCACCGCTCCGAAGCTCAGCTATGTCGAGTTCGAGGAGCGGAGAGGTGTTTTGGGGTGGCAGGACACCATGGCTGCTGAAAAGGAGCGGGAGGTGCGGGAGACGGGCCGTGGTGGAAAGCGGGATGAGAACCTGAAGGGTGGCAGCCGGTTCATGGTGTCGTGGGGCGGCTGGAGTGGAGGCTTTGAGGCTGTCTTCCCTCAGGTGCTTGGAGTCTTGACGGTCTTGTGGGTAGCAACTTGGATGTTCCATCTTGCGTTCTCCAGCCAGCAAATTCCTGGATTTGGAAGGGAGGTATGGCATCTGGTGGGAAGCGGGAATGGAACGTACCAGATGGTAGAGTAG", "translation": "MEDSSSAFKVIIVGAGVTGLTLAHCLDKAGVDFVLLDKGIVAPSFGTTITLQPHGCRILHQLGCLDAVLAICDTMGGAHCRDPSGKSFASNDFFGVVREFAGYDTRTLDRQLFLRTLYQQLPDQSKVHEKARVEEIIEENSKTRVVLADGRSFIGDVVVGADGVHSKVREIMWDKANEANPGMITVEEKRAMVTQYNAIVMSSSPVPGLGAHDMEVTSNDKFSFLLLCQPDWISIIVHSKLPEDQQCTWPTRRRYDEADMEALVSKISECPITETVVFGELWKRRLKAQMISLEEGVLKHWFFGRIILAGDAVHKVTPNSALGGNTAMEDAVTLANTIHGLLVRHPNKKPSDVELRDAIRDEYQDARVDRARAIVKVGGDLTRQQAYDGWKAYFVQRWLTPFVGLDTLAKNIAGLCVTAPKLSYVEFEERRGVLGWQDTMAAEKEREVRETGRGGKRDENLKGGSRFMVSWGGWSGGFEAVFPQVLGVLTVLWVATWMFHLAFSSQQIPGFGREVWHLVGSGNGTYQMVE"}, "target": {"uid": "041812ab-a0c8-436e-99df-09612977306d", "label": "XP_049177764.1", "names": {"protein_id": "XP_049177764.1", "cluster_role": "hit_required"}, "start": 12640, "end": 14345, "strand": -1, "sequence": "ATGGCAGAGTCGAAGTCCCCATTTCGAGTCGTCATCATCGGCGCCGGTGTGACCGGACTTGTTGCATCGAACTGCCTGCAGATAGCAGGTATCGACCATGTCGTTCTGGAGAGAAGAGACAATGTTGCGCCGCCGGAAGGAGCCAGTATTGGCATGTATCCTCACGGCGCGCGTGTCCTGCATCAGATTGGGGCCTTGAAGGGAGTTTTAGCAGCATGCACAGCCACCGACCGATGGTTTTACCGCGGAGCAGAGGGGGAAATGCTTATGAACAACGGATTTTTCCGCCATGTGGAGAAAAAGTAAGAGTCTACTGCCCCATCCTGTTCAATCCATGACTGCTTGAAATGGAAAGTTTCATCTTATGAATCAATGAGCTAATCACAAGTCTTTATAATACTAGTTTCGGTGTTGGCTACATCCTTCTGGAACGGCGAGAGTTTCTCCAGATACTATACGATTCGCTCCCGGACAAGTCTTATATCAAAACAGGATGCGGTGTGAAGGAAGTCAAACATGTCGGTGACCAGGTCCAGGTTACGCTCTACAATGGCCAAGTCGAGACCGGTGATATCGTGCTTGGTTGCGACGGAGCACACAGCATCGTGAGAAGCATCATGTGGGAACATGCGAATAGGATAACACCAGGGCTCATTACTGCAAAGGAAAAGGCTAGTGAGTGAATCCAATACTCCTCAGAGCTCCTGGTTTCCTGTCATTGTACAATCAGGCCCGCTAATCCAAGCCCGTTGAAAACAGACTACAGGACGGACTGGAAAGCTGTGATTGGAGTTGCTCCTCAGATGCCAGGTCTAGGTGTACAGGATATGACATCCGTTTCAGACAAAGGAAAAACCTTCATTGCATTTTCTCAGCCCGACCGTATCTACTTCTTCTTTATCTTCCGCGTTGATGAGCCATACACTTGGCCAGGTCGGCCGAACTCGAAAGATGCCGATCGTGACGCGTTAGTAGAAAGTGTGGCCGATCATCCAATTTCGGATACGCTTCTCTTCGGAGAGCTGTGGAAGAAGCGATTTCGTGGGGAACTTCTCTACCTTGAGGATGGTGTCTATGATCATTGGCACTCCGGCCGGATTGTACTTACTGGCGATGCCGTGCACAAGGTATGTGAACATATATCAGCCTTGTCACAGATCGCCGACTCGCATTTCACTTTGCTGACAGTTGACAAAAGTTTACCCCGAACATGGGCTTTGGTGGAAATTGCGGTATTGAGTCCACAGCCGTCTTATGCAACCATTTGAATCGGATACTATCAGAAAATAAGGGTAGAAAGCCGAGCCAGGAGCAGCTGAGTGAGATCTTTGAACTCTATCAAAACAGACAGGTACCTCGTATGAAGGAGATATCGGAGCTCTGCAGACTGGTCACAAAGGTCCAAGCTTGGGAAACTCCGTATCACAAGTTCGTAGATACCTGGGTATTCCCTATGCAGTCGGACAAGGAGCTCGCAAACCAGCTTACTGAAATCATCCGGCGCGGTGCGAAATTGGACTACGTGGATGACGCAGGCTTCGGCCCGGGGACTGTAACATGGATCGACCATGAAACAGAGAAGGTTTCTCAGGGCTCATCTATCGCGTCTAGAATAGTGCGACTTGTCGGCGCTGGGGCAGCGATTCTGGCTGTTTTGCAAGGGTTCAGGTTCTTCACTTTTGCGTCTGCGTCTGTAGCACCATAG", "translation": "MAESKSPFRVVIIGAGVTGLVASNCLQIAGIDHVVLERRDNVAPPEGASIGMYPHGARVLHQIGALKGVLAACTATDRWFYRGAEGEMLMNNGFFRHVEKNFGVGYILLERREFLQILYDSLPDKSYIKTGCGVKEVKHVGDQVQVTLYNGQVETGDIVLGCDGAHSIVRSIMWEHANRITPGLITAKEKANYRTDWKAVIGVAPQMPGLGVQDMTSVSDKGKTFIAFSQPDRIYFFFIFRVDEPYTWPGRPNSKDADRDALVESVADHPISDTLLFGELWKKRFRGELLYLEDGVYDHWHSGRIVLTGDAVHKFTPNMGFGGNCGIESTAVLCNHLNRILSENKGRKPSQEQLSEIFELYQNRQVPRMKEISELCRLVTKVQAWETPYHKFVDTWVFPMQSDKELANQLTEIIRRGAKLDYVDDAGFGPGTVTWIDHETEKVSQGSSIASRIVRLVGAGAAILAVLQGFRFFTFASASVAP"}, "identity": 0.3247706422018349, "similarity": 0.48623853211009177}, "38cd8084-31e2-4cb2-9ccd-79df28c5a45d": {"uid": "38cd8084-31e2-4cb2-9ccd-79df28c5a45d", "query": {"uid": "8643717a-3a09-4fbe-9dc3-b6d0821004cd", "label": "XP_018159139.1", "names": {"protein_id": "XP_018159139.1", "cluster_role": "hit_required"}, "start": 8768, "end": 10966, "strand": -1, "sequence": "ATGAGCCCCGATACTACGTCGCCGGACCCGAACGGGTCCCATCCCGAGAAACATGCAGGCGCCGTGGATTCGGGTTCCCAGAGTCCCCCCGAGAATCTGAATGGCAGCACCAACGACGCGTCTTCCGTCGAAAAGACTAATCCTCGCAACATTCATGGCTGGAAGGTGAGCAAGCCCCCAGCCCTGATCTGGCATCACGTTGCACCTATGCTAACATGATCCGTTTGCCTCCCTTAGTGGGCCGTCGCTTACTCTGCCATGCTCTCCACCACCTTCCTTTTCGCCCTCGATAACACCATCGTCGCCAACATCCAGCCGGCCATCATCAACGACTTTGGCCACCTCGAACTGCTGTCATGGATCGGCACTGGCTTCGCCCTCGGCACCATGTTCATCCTGCTCTGGGGCAAGGTATATGGGGTCTTCAACATCAAATGGGTCTACATCTTCAACATCTTCCTGTTTGAGGCCGGCAGCGCCTTGTGTGGCGCTGCTCCCAACATGGAGACTCTCATCATTGGCCGTGTCATCTCCGGTGTCGGCGGCTCTGGCATGTACTCGGGCACCCTGACCTATGTGTCCGTTTTGTCAAACGAGCAAGAGAAACCTGCGTATCTTGCTGGTAGCACTGTGATTTGGGGAGTTGGCAGTGTCCTTGGCCCGGTGGTGAGAATGCGACACTTCTGAGTTACGTTCCCGATCGTGTACTAACTCTGTGTGCCTTAGGTCGGCGGTGCCTTTGCCGCAAGCAGTGCCACCTGGAGATGGGTATCTCTCCTTCCCTTACTGCAATGTCACAATTTCTAATCAATGGCTAGGGATTCTACGTCAGCCTCCCAGTGGGCGCTGCCTTTATCCCGGTCTACTTCCTGTTATTCCCAAGCGTCGACCCTCATCCCACCAAGACCCTAGCGGAGAAGTTCCGCCTGGTTGACTGGGTCAATGCTGTTATCTTCCTCGCTGGCTCCGCCTGTCTGACCGTTGTTCTCACCTTTGGCGGCGTCGTCTACCCCTTCCGGTCCGGTACTGTCATCGCGTTGTGGACAGTCACGGGCGTCCTCCTGGTCGCCTTCATCGTCATGCTCAAGATGCACCCACTGGTCTCCAAGGAGAATCGTCTCTACCCTGTGCACTTCTTCAAGCAGCCGACCCTGATCAACATGCAGCTTCAGGTATTCCTGTCGTCAGGAATTATCCTCGTAGGCTACCCCCACCCCCCCGCCGCCATTTCGGACATAGAGCTGACCGTTCCAAGGCCATGACATACTTCATTCCGCTCTACTTTCAGTTCGTCAAGGTAAGTCCCTAAGGAGACTCGGCTGTTCGGGAGCTGACTTTGTTTAGGGTGACGGGGCGCTTGACGCTGGCGTTCGTTTACTTCCACTGATCATGTTCATGGTCGTCGCCTCCATGGTCAACGGCTTCCTGATGCCGAGATACGGACTGATCCCTGTCTGGTACATCGGAGGCAGTTCCCTTGCGCTTATTGGAACCGCTCTAATGTGTAGGTCCTTTCATATATCCTGTCTACTTGATATTCTTCTCGGAGCTCTTGGAAGCACGGAGAGCACACTGGCCCTAACCGTCCTCCCACAGTCACCGTGAATGACACGACACCCAACGCCAACATATACGGCTACAACATTCTCGTGGGAGCCGGCACCGGATGTTATATTGTAGCTGGTTTCGCTATTGTGCAATCTCTAGTCCCTGGTTACGACGTTGCAAATGCCGTCGGCGCCATGACCATTTGTAAGTTCTGTCCTTTCCCAGACCCTTCCCCGTACGGAGAGCTGACACAATCCATCACGCACAGCCCAGGACCTTGGCATGGTTCTCTTCCTAGCCATCAGCGGAAGTCTTTTTCACAACATAGCAGTCGACAAGGTCGGCAAGGCCCTCCCGGATGTCTCCCATACCGAGATTGGCAACCTCATCGCAGGATCGACCAGCAGCGCATTCCAGGCACTAACAGACGCCGAGAAGGCCCTGGTGATTCCCGAGATCGCGAGTGCCATGACGAGTATCTGGGCGTTTTTCCTTGCGGCAGCCGCTCTGAGTGTGGTGTGCTCTCTGCCACTGCTAGTAAGCATCTATCATTCAAGCTTTCCATTACCGTGCAGTTGTGGCCCTAACGTAGACGGCAGAGAACCAAACTCGGCGGTGGCAAGAATGCGCCAGCAGTCACTGCGGCGTAA", "translation": "MSPDTTSPDPNGSHPEKHAGAVDSGSQSPPENLNGSTNDASSVEKTNPRNIHGWKWAVAYSAMLSTTFLFALDNTIVANIQPAIINDFGHLELLSWIGTGFALGTMFILLWGKVYGVFNIKWVYIFNIFLFEAGSALCGAAPNMETLIIGRVISGVGGSGMYSGTLTYVSVLSNEQEKPAYLAGSTVIWGVGSVLGPVVGGAFAASSATWRWGFYVSLPVGAAFIPVYFLLFPSVDPHPTKTLAEKFRLVDWVNAVIFLAGSACLTVVLTFGGVVYPFRSGTVIALWTVTGVLLVAFIVMLKMHPLVSKENRLYPVHFFKQPTLINMQLQVFLSSGIILAMTYFIPLYFQFVKGDGALDAGVRLLPLIMFMVVASMVNGFLMPRYGLIPVWYIGGSSLALIGTALMFTVNDTTPNANIYGYNILVGAGTGCYIVAGFAIVQSLVPGYDVANAVGAMTISQDLGMVLFLAISGSLFHNIAVDKVGKALPDVSHTEIGNLIAGSTSSAFQALTDAEKALVIPEIASAMTSIWAFFLAAAALSVVCSLPLLRTKLGGGKNAPAVTAA"}, "target": {"uid": "c0cf508c-e8c1-4c1a-a50f-269b973def26", "label": "XP_049177758.1", "names": {"protein_id": "XP_049177758.1", "cluster_role": "hit_required"}, "start": 0, "end": 2301, "strand": -1, "sequence": "ATGACTCCCGCCGACGACACCACCGCTATCCCCAATGGCCATGGCCACGACGAGGACAAGACTTCTGAGTCCTCCACGAGAGTTCCAGACAACGTACAGGACGTGGAAAAGTCAGATGGAGGAGCGGCAAAGGGGGTCGAGACGCCCGATCAAGAGCCCAAGAGGACCGTTACAGGCCTGAAGGTAAGTACATCGCATTTCAAAGGTCTATCACGATAGCTGCTAACCGCTTGTCTGGCTTAGTGGTTCATTATCTACACGTCCCTCATGTCTACCGTAAGTGGTCGAATTCGCCGTCCTACCGAACCAAGCTCCAGTCTCCTTTCTGTGTGATAGCTGAATAATTCTGGAAAATGGAGCTGCGACTTTGGCACGTCCTGGAGATGCTAACATCTGACTTGGATAGGTTCTACTCTTTGCCTTGGACAACACTATTGTGAGTAGAGCCCTTGCCCAAAGCCCTGCTTTACCATTACTCATGTACCACAAAGGTCGCCACAATCCAGCCTGATATCGTTGAGGCCTTTAACGATCAGCAAGATCTGGCATGGATCGGTGTCAGCTTTATTCTTGGTCAGGTCGTCATTCTACCTGTGTACGTATCGACCCAGCTTGTCCAGGTTTCGAGATCAAGTCGCTAATAAGAATAATCCGTGTAGTGGCAAGGCCTATGGAATTTTCAACATGAAGTGGCTGTTCCTGATCAGTCTTATCCTGTTCGAGGGTGGAAGCGCAATCTGCGGTGCGGCGCCTAACATGGCTGCCATCATCATCGGTCGCGCCATCGCTGGTGTTGGCGGCGCAGGTGTATACGTTGGAGGCTTGACCTACATCAGCGTTTTGACTACTCCACACGAGCGTCCGCTTTACCTTGCCATTCTCATGTCCGTATGGGGGTTCGGTAACGTCCTGGGTCCCATCATTGGTGGCTCCTTTGCCGTCAGCTCTGCTACTTGGCGATGGGGATTTTACATCGTGAGTACTCAGAACTTCCTGGCCACTTGGAGAGGCAAATGTTGACATGGCCGATAGAATCTTCCCATTGCTGGCCTGTTCGCCCCGGCTTTCATGTTTTTGATGCCCAATCTGAACGCCATGCCCGACACGCCCTTCATGAAGAAACTCCGCATGCAGGATTGGGTGGGCATTACCGTCTTCACCGCACTCATGGCCTGTTTCTGTATGGCTGGCAGTTTTGGAGGCACCCTTTACGCCTGGGACAGCGGTTCCGAGATTGCTCTCTGGGTTGTGACGTTCGTCCTCTTCATCGCCTTTATTCTCGTCACCATATATCATCCACTGGTACCCGCCGAAGCTAGGCTCCTGCCGGTGCAGTTCATGGTCACAAGGGATCTCATCATCATACCTTTACAGGCCTTCCTGGTGGCGGGTAGCATGATGATGAGCATTTACTACACTCCTCTGGTGTTCCAGTTTACCAGGGGAGACAGCCCCTTGATGGCTGGCGTGCGCATCCTGCCTTTGATCTGTATGATAGTCTTCGGCTGCCTATTTAACGGCTTTGCTATGCCAAAATTTGGCTACTACCTGCCTTGGTATGTCGTCGGCAATGCTTTGCTGGTGGCTGGTGCTGCACTGATGAGTATGTTATACCACTCATTCTTGGCCGAAAACTGGGGGTGATTGTGCTAATATCACTGCGACATAGCAACGATTGACTCTTCAATATCTAACTCGGCTCTCTACGGATATACGGTTATTATTGGGCTAGGAGTCGGCGCCTTCCAAAGCGCCGGAATTGGTGTTGCATCAGCGCTCGCTCCGGCGTCCGAGATCAGCAATGTCGTTTCTGTCATGACCATTGGTACGTAATAATGCGGAGGCCCCCGATGGAGACATATTTACCCTACCCCCCACCCCCAAGGACATATTGCTGACAGAAATTTTCTGTAGCACAAATCATCGGCATTACTTTTGCCCTCGCAATTCCAGGATCGATTTTCCAGAACAAGGCCATGCAGTACATCGCTGCGGCCTTGCCTGACATTCCACATGAACATCTTGCCGAGTTGATCACAGGAGCAAGTGGGAAATTCTATAAAAGTCTGAGCAAGTCTGATCAGCTATTGGTCGTTGACCAAATAACTGCAGCAATCAGTGAAGCTTTCTACTATCTTGTCGGCGCCACAGCGATTGGTTTCATCACCTCATTCTTCCTGAGCGTAAGTTCATCTCCTGCTAGAAGCTTTTCAAAATGGCATGCCTCAAGATGCGTGGTTGCTAATAAACATATTTTCACAGCCCAAGAAACTCTTCCTTTCCGGTGGCAGCGTGGCTTAG", "translation": "MTPADDTTAIPNGHGHDEDKTSESSTRVPDNVQDVEKSDGGAAKGVETPDQEPKRTVTGLKWFIIYTSLMSTVLLFALDNTIVATIQPDIVEAFNDQQDLAWIGVSFILGQVVILPVGKAYGIFNMKWLFLISLILFEGGSAICGAAPNMAAIIIGRAIAGVGGAGVYVGGLTYISVLTTPHERPLYLAILMSVWGFGNVLGPIIGGSFAVSSATWRWGFYINLPIAGLFAPAFMFLMPNLNAMPDTPFMKKLRMQDWVGITVFTALMACFCMAGSFGGTLYAWDSGSEIALWVVTFVLFIAFILVTIYHPLVPAEARLLPVQFMVTRDLIIIPLQAFLVAGSMMMSIYYTPLVFQFTRGDSPLMAGVRILPLICMIVFGCLFNGFAMPKFGYYLPWYVVGNALLVAGAALMTTIDSSISNSALYGYTVIIGLGVGAFQSAGIGVASALAPASEISNVVSVMTIAQIIGITFALAIPGSIFQNKAMQYIAAALPDIPHEHLAELITGASGKFYKSLSKSDQLLVVDQITAAISEAFYYLVGATAIGFITSFFLSPKKLFLSGGSVA"}, "identity": 0.41767764298093585, "similarity": 0.6169844020797227}, "e93c899b-b293-495e-a1c9-ff9754567150": {"uid": "e93c899b-b293-495e-a1c9-ff9754567150", "query": {"uid": "53133350-7460-42aa-9c91-c8c92e454423", "label": "XP_018159140.1", "names": {"protein_id": "XP_018159140.1", "cluster_role": "hit_required"}, "start": 11714, "end": 13690, "strand": -1, "sequence": "ATGGAGACTTTTGATGTAATCGTTGTCGGTGCCGGTAATACAAAGAAGTCCAAAATTCTGCCTTGTACTTTCTGACAGCATACACAGGTTGGTACGGCCTGATGGCTGCTCGCACGTATCTGGAGCTGGCTCCCGAGACCAATCTTCTCATCGTGGATGACAGCGGCACTGTCGGGGGTGTATGGTCGAAGGAGCGCATCTACCCCAGTCTCTTTGCTCAGATCAGCCATCCACTGTTCGAGTACTCATTTTATCCGATGTCGAAAGAGGACATATCGCCGGACGGATTCGTTTCTGGAAAGACAATCCACAACTACCTCGACAGTTTTGCCAGGGACCATAACCTGCTGCCCCGCCTGCGTCTCAAGACTCGCGTAGAAAAGGTCAGGAGAGGACAACCCGGCTCGGACGGATGGATACTTGACATCAAAGGAGGGGACTCTTTGTCATGCGACAAGCTTATTTACGCCACAGGCGCCAACTCCAGCCCCATTATACCCAAATGGCCAAGGGACGACTTTGAGAAGCCTGTCATCCACTCTCTGGATCTCGGAACGCACCAAGACTACATAGCCAACAACGTGCGAAGCGCCACTGTCGTCGGCCGCTCCAAGTCATCGTATGACGCCGTCTACCATCTGTTGTGTGAGGGGAAGAAGGTTGACTGGGTCATGCGAGACGGTCTATCCGGGCCTTTCAGCCTCTATGCCCCGACGTTCTTGGGATTATGGAACATCGCCGACCACATTTCGACGCGCTTCGCCTCAAGCTTCAGCCCGTGCATCATGGCAACTTCTGGTTTCTGTTACAACTTCTTCCAGCGCCATGCCGTAGGACGCATGCTGACAAACGTGTACTGGCGGACCGCCAACTACCTCTCCGTGTCGCACGCAGAGTACTGGAGGACCCCGAACGCTGAGAAACTGCGGCCGAGACCTTATAGCGATGGGTGAGTTTTCGATGTATTCCTCTCATTCCAAGACCGGCGACCTTGCAGACTCACATCGTTTTTCTCTTATTTAGTGTATGCTGGGGAAGCGGTGGCATCGGTATTGCCACTGCTCCTGACTTTTGGAAGGTCTTCCATCGCGGTAACGTTACAATCCATTCGACTGAGATCGAGAGCATCTCCCACCAAGATGTTGTAAACCTGAAGAACGGATACGCTGTAGCGACTGATATTGTGATCCACTGCACCGGATTCGACAAGGGGTACAGCACATTCGATCCTGAGCTTCGAGAGGAACTCGGTCTACAATACGACACGAAGACGTTCTCACGGTGGACGATGCTCGATGAGAAGGCCGAGAAGACGGTCGATGAGCTGCTTCCGTATCTCAGGACTGCCCCTAAGCAGTATGGCGACGTCGATGCGAGCAGAGGAGCGGAGCAAGGCCCCAACCGACACTTCCGCCGCCTTGTCGTTCCCGAGCTGGCGGCACGAGGCGACCGATCAATTCTGTTCCCCGGCCACATTCACTCAGCGTTCACGCCACTCGCGGCGGAACTTCAGGCGCTTTGGGGCGTTTCGTGGATGCTCGGATGGCGCGACCTTCCGTCCAGAGAGGAGATGGAGTTTGAGGCGTCGACATTCAACGCGTGGACCAGAAAGAGGTACCTCGAGCAAGGCAAGAAACACTCGTACTTCATATACGACTACATTCCGGTGGGTAACCTCGTGTGCAACAATGTGAACAGACCGTCATATGACGGGAGATGGGGCAGCATCGCGCTAATAGTGACGAGAACAGTACATTGACACGCTCATGAAGGACCTGGGCCTCAACCCCTTCCGTAAGAGCAATGTCTTTGAAGAGTGGTTTGTCAGGTACAAACCGAGCGACTACCGTACCATTCTCGATGAATATCGTAGCATCCGACGCAATCAATTGAAAGCGCGGTCCTTGAACGGTAATGCGAAGGGGCCACGCCACGTTACTACGGAAACCAATGGACATTCCGTCAAGTCAAACTGA", "translation": "METFDVIVVGAGWYGLMAARTYLELAPETNLLIVDDSGTVGGVWSKERIYPSLFAQISHPLFEYSFYPMSKEDISPDGFVSGKTIHNYLDSFARDHNLLPRLRLKTRVEKVRRGQPGSDGWILDIKGGDSLSCDKLIYATGANSSPIIPKWPRDDFEKPVIHSLDLGTHQDYIANNVRSATVVGRSKSSYDAVYHLLCEGKKVDWVMRDGLSGPFSLYAPTFLGLWNIADHISTRFASSFSPCIMATSGFCYNFFQRHAVGRMLTNVYWRTANYLSVSHAEYWRTPNAEKLRPRPYSDGVCWGSGGIGIATAPDFWKVFHRGNVTIHSTEIESISHQDVVNLKNGYAVATDIVIHCTGFDKGYSTFDPELREELGLQYDTKTFSRWTMLDEKAEKTVDELLPYLRTAPKQYGDVDASRGAEQGPNRHFRRLVVPELAARGDRSILFPGHIHSAFTPLAAELQALWGVSWMLGWRDLPSREEMEFEASTFNAWTRKRYLEQGKKHSYFIYDYIPYIDTLMKDLGLNPFRKSNVFEEWFVRYKPSDYRTILDEYRSIRRNQLKARSLNGNAKGPRHVTTETNGHSVKSN"}, "target": {"uid": "b3e895d6-3cbf-4e04-954e-46a80c39e01d", "label": "XP_049177765.1", "names": {"protein_id": "XP_049177765.1", "cluster_role": "hit_required"}, "start": 15410, "end": 17574, "strand": -1, "sequence": "ATGGAAGCAGAACAAGTGGATTGCGTCGTGGTCGGTACCGGTAGGTTTGTTCCACTCGATTGGCGGACTTTGCCATTTTCTGATCCCCTGATATAGGCTGGACAGGGCTCATTTCTGCGAAGACATATCTCGACTTTGAGCCTCAGGCAAATTTGATCTTGATCGACAATGGAGAGTCTATCGGTGGATCGTGGAGAATAGAGAGAATTTATCCCAGCTGTAAGTCTTATCTCGAGTCATTTTGTACAGTTTGAGCGTAGATTTAGGCTTTGGCTCTTCACATTCAAGATTCATAACTCAAGATGTTGGTCGCAGCCTAAGAGTAATGGCTAAATTCCCGCATTGCAGTATACGCCCAGGTCAAATACGGTCAATTTGAGTACTCATTCTTCCCTATGCGCCGGGAAGGCATCAGTGACGATGGATACATCCCAGGAGACACCATTAACAAATACCTTGTCGAGTTTGCAGAGAAATATGATCTCTCAAGGAGGTCCCGTCTGTCCACCACCATTCGCCAAATCACGCGCCTGCCAGGACGTGGCTGGCGATTGGATCTCGGAGATGAAAAGGCTCCAGTGCAATGTGCCAAACTGATCTACTCGTCGGGGCCAACATCTCATGCTGTCATTCCTTCTTGGCCTATGTCGGATTTTGACATACCTATAATTCATTCGACAGAGACAGGGACCCATCTTGATGCCCTCGACAAGATCCAAAGAGCAACAGTGGTTGGTGGAGCGAAGTCAGCTTTCGATACAGTTTTCCTTCTTCTCAATGCTGGGAAGAAAGTCGACTGGATTATCCGAAAGGACGGAGCTGGCGCTGCGGCGCTGATGCCGCCATCGATCTTCGGCCTAGTCAATACCATTGACGTGATGTCCACTAGAATATTCGCCTCCTTTGGGGCTAGTATTATGGCTACGAAGGGCCTTTCTTACAAGTTCATTCATAGAACAACTCTAGGTCTGGCGTGTCATAAAGTGTTCTGGAGAATCACCAACTGGATTGCCGACAGACATGCTGGCTACAACAGGTCTTCCAATGCGGCCAAATTGAGACCGCTTCCACATGGCGAAGGGTACACTCGTCACTGCAACTTCCTACACACATAACTGTAACTAACCGGAGCAATAGGATCTTCTGGGCAAATGGAGGCCTCGGCTGTGCCAGCGTTCCTAATTTTTGGAAGGTGTTTCATGCTGGAGATGTGACCGTTCACAGAACCGAGCCGGAGTCATTTGTAGACAACACCGTCAAACTTCGAAACGGGACCCAGCTAAAGACAGACTACGTGATACTATGTACTGGATTCGACAAGAACTATGACCCATTTGACGACGACTTGGAGGTGCAGTGCGGGTTGAAGCTCGACTCAACCGAGAAGGGTAAGTGGGCTCGCCTCGAGACTAGGGCGGCCAAGACTGTTGATGTGTTGCTGCCCGTACTCCGAGAATCTGGCGTCCCACTCCGTGATCTGGAAACCATGAAAACAGAAACTATCAATGGAGAGAAGAAACAACTTTCGTTCGGACCGTCCCGACATTATCGACGTATGGTCGCACCTAAGCTTGCAGCAGAAGGTGACAGATCCATTTTCTTCCCAGGATTGATGCACAACGTCTACACCCCTCTGGTCGGTGAGGTGCAGGCATTGTGGGGGGTTGCATTTATGCTCGGCCTGCATGATGTGCCATCCCTGCCCGAGATGGAGGAGGAGGCAGCAGTGTGGAACGCCTGGACCGCCAAGCGATATCTCACTCAGGGCCGTAAACACTCATACGGCATATATGATTTTATCTCGGTAAGTGTTCATTAAACACACTATCCGAAGAGCCTTTAATCCGACCGAGGATATTGGGCGATGGCTGGGAAGCCTAATGGGCGAATTTCAAAGCTGACCAAGCAACAGTACATCGACCTCCTGCTGAGCGATCTGGGTATCCAGACAAGACGGAAGACTAATCCATTTGCGGACAAGTTTCTGCCGTATTATCCGAAGCATTATCGAGGGATCATTGATGAGTTTCGCCAAGTGCAATCATGGAAGCGAGAGGGCAAGTCCGAAGCAGTCGATTCAGGGGTCGGTGCGGTGAAAATTGTGCTTGTTGGCCTTCTCGTTGCATTCTTTGCCACGATACTATTTGGCCTCTATGGTCGCTAA", "translation": "MEAEQVDCVVVGTGWTGLISAKTYLDFEPQANLILIDNGESIGGSWRIERIYPSLYAQVKYGQFEYSFFPMRREGISDDGYIPGDTINKYLVEFAEKYDLSRRSRLSTTIRQITRLPGRGWRLDLGDEKAPVQCAKLIYSSGPTSHAVIPSWPMSDFDIPIIHSTETGTHLDALDKIQRATVVGGAKSAFDTVFLLLNAGKKVDWIIRKDGAGAAALMPPSIFGLVNTIDVMSTRIFASFGASIMATKGLSYKFIHRTTLGLACHKVFWRITNWIADRHAGYNRSSNAAKLRPLPHGEGIFWANGGLGCASVPNFWKVFHAGDVTVHRTEPESFVDNTVKLRNGTQLKTDYVILCTGFDKNYDPFDDDLEVQCGLKLDSTEKGKWARLETRAAKTVDVLLPVLRESGVPLRDLETMKTETINGEKKQLSFGPSRHYRRMVAPKLAAEGDRSIFFPGLMHNVYTPLVGEVQALWGVAFMLGLHDVPSLPEMEEEAAVWNAWTAKRYLTQGRKHSYGIYDFISYIDLLLSDLGIQTRRKTNPFADKFLPYYPKHYRGIIDEFRQVQSWKREGKSEAVDSGVGAVKIVLVGLLVAFFATILFGLYGR"}, "identity": 0.4524590163934426, "similarity": 0.6049180327868853}, "f73d2f6a-f3bd-405b-bd39-7f4e2576870d": {"uid": "f73d2f6a-f3bd-405b-bd39-7f4e2576870d", "query": {"uid": "e72b1357-77f2-4416-a39b-b1005f3c637b", "label": "XP_018159141.1", "names": {"protein_id": "XP_018159141.1", "cluster_role": "hit_required"}, "start": 14406, "end": 21781, "strand": 1, "sequence": "ATGCCTCACTTCCACGAGTCATCCTCGAGCTCCTCGGACGCTGCGCCCGAGTTTGACCCCCAGAACGCTTACCAGCGCATCGTCAGCGATGAGGAGTACGCTGCTTCTTCGTCTTCCGAGCCACCATTGAGTCAACAACTGGAACCTATCGCAGTCATCGGGATGGGTAATATCCGTCATCTTCCCCTCACTCATGGCGGACTGCCGCTAACGTCTTCTATACAGGATGTCGTCTCCCTGGCGATGTCAGCTCCCCATCAGACTTTTGGAAGTTGATGATGGAGAAGAGAAGCGGCCAGACGCCCAAAGTCCCTTCGTCCAGGTTCAACATTGACGCACATTTCCACTCGGACAATGACCGCCCGGGAAGCTTTGGTGTTCTTGGAGGCTACTTTCTCAACGAGACTCTTCAAGAGTTCGATCCGGCTTTCTTTGGCATCACCCCAGTCGAGGCCACATGGATGGGTAGGTCTCGCATGCCTCCACGATGGATATTCACCTTGTTGGTAGTGTACTGACAGCTTCTCACTCCAGACCCGCAACAACGAAAGCTTTTAGAGGTCGTCTACGAAGCCTTCGAGTCAGCCGGTCTGACTCTGGACCAACTCTCCGGGTCCGATACGGCTTGCTTCATGGCCACATTCACAGCCGATTTCCAGCAAATGTCATTCAAAGAGCCCTCGTTCCGCCATAGTCTCGCCGCCACCGGTGTTGACCCCGGCCTTTTGAGTAACAGGGTCAGCCACATCTTCAACCTCCGTGGTCCTAGCATCGTCGTCAATACGGCATGTTCCTCGTCCGTCTACGCCCTCCATAACGCATGCAACGCCCTACGAACCCATGAGTGTTCAGCAGCCGTGGTCGGCGGCAGCAACTTGATCCTGACCGTCGACCAGCACATGAACACGGCGAAGCTGGGCGTGCTATCGCCGACGTCGACGTGCCATACCTTCAACAGCTACGCCAATGGGTACGGCCGTGCAGAGGGGGTCGGGGCCATCTACTTGAAGCGGCTGAGCGATGCAATCAGAGACGGTGACCCCATTCGCGGCGTCATCCGGTCCAGCGCGACGAACAACAACGGAAAGGCACCCGCGGTGGGTATCACGTACCCCGGGTTTGATGGGCAGAGGAACGTCATGAGGCACGCGTACCAGCGTGGCGGCTTGGACCCCATGCTCACGGGATACTTCGAGTGCCACGGGACGGGGACAGCTATTGGCGATCCCCTGGAAGTCCACGCCGTCTCTGACATTATGAATGCAACTCGGACCGAGGCAGATGGGCCCCTGCACATCGGCGCCGTGAAGACGAACATCGGACATAGCGAGGCGGCCAGCGGGTTGTCTGCCGTCATCAAGGCTATTCTGACAGTGGAACGGGGCATTATTCCCCCCACCCAGGGAGTCACTGATCTGAATACAAAAATCGACTGGAAAGGTTGGCAGGTGGATGTGCCTACGGATCCAACGCCATTTCCAAAGCGTTTGCCCGTCACGAGAGTCAGCGTCAACTCTTTTGGGTACGTAATCGTTTCCGCGTCATGCGACTGTGAGCTGGTGAACGTTTGTTTACTAACTTGAGTCTAGGTATGGCGGCACAAATGCGCACACTGTCATCGAGAGCCCCAGATCCCTACTCGTTGCACCGCAAAGCTACAAGTACTCGATGGCCGGGACCACCACCAGGGGCAAAGTAGCACGCGGAGCAGTGAACCGCAACAGACCTTATCTGTTTGTGTTTTCTGCACACGAGATGGGGGCTCTCAGAAGAAACGTTGCGGCCCATGGTAAGGTTGCTGCAAACTACAGCCTGCTCGACCTATCATATACCCTCGCCAACCACCGCACTCGCTTCCAAAGCAAAGGTATGGTGGTTACAACACCGGCGACCCTACCTGGGACCTTCGTCGACGGGATTCCCGACTTTGTTCTTTCGGATAAGAAGGAGACATCTCACACCCTCGGCTTTGTCTTCACGGGACAGGGCGCGCAGTGGGCGCGCATGGGCGCGCAGCTGATGACATACTACCCAACCTTTCTCATGGCGATTCGGCGCATGGACATGGTGCTCGAAGATCTCGATGAGGCCCCCTCATGGACTCTGGAAGAGACTCTCCTCGAGGACCCGGCCGTCTCTCGCGTTAGCCAGGCCGAGTTTTCTCAGCCGCTGTGCACCGCGATCCAAGTTGCGCTCGTCCAGCTCCTTCGACTTTGGGGTATCAAACCTTCAGTGACCCTAGGCCACTCGTCTGGCGAGATCGGCGCTGCGTTTGCCGCTGGGTACTTATCCGAGTCTGAGGCTATCTTGATGGCGTACTACCGCGGACAAGTTGTCAAAGACATTGATTCCGCCGGCGCTATGATGGCTGTCGGCCTCGGTGCAGAGGCTGTGGCCCCTTATCTAGAAACCTACTCGACCGAGGTCGTCATCGCTTGCCACAACTCGCCATCTGGTGTCACTCTGAGCGGCAATGTCGACGCCTTGAAGGAGATTGAAGGAACCCTACAGGCCGAAGGTGTCTTTGCACGCCTAGTCAAGACCAACGGCAAGGCATACCACTCACGTCACATGCTTCCAGCTGTCGAGAAATACGAGGCCCTCGTCCGGAAAGCAAGACAGACCAGTCTCACGAGGCTTGTATCCGAAAAGGCGAAGATGGTGTCGTCAGTCACCAACTCTGTGTTGCCCGAGGATGCAGTCCTTGACGAAAAGTACTGGAGCGCCAACCTCGTCAGTCCGGTCCTTTTTAACCAGGCCGTGCAGACAGCCCTTACGAGCAAGGATGTGCCCAAGATCGACATCCTGATCGAGGTGGGACCTCACTCGGCTCTCTCGGGGCCGATCCGACAGATCAAGGCCGAGTTGAAGGCCGAAAAGCTGCACTATTTGCCAACTCTCGTCCGCGGGTCCCGATGCGCTGAGCAGGTACTCAAGCTGGCTGGCGAGTTGTTCTTGCGCAATTACCCCCTTGATCTCGCGACAGTCACGGCAGTTGAGGAGGTGTACCCGTCCGGAAAGATCATCCCGCGAAGAGGTAACCTCATTGTGGACCTGCCACCATACCAATGGGACAAAACCAAGAAGTTCTGGGCCGAGTCTCGCGAGAGCAAAGAGCACCGCTCGCCACGCTTTCCACGACATGATATCTTGGGCCAGTTGACTGTCGGTGGTTCCTTGGCCGAGCCGACGTGGCGCAACGTTCTTCGCATCAAGGACCTCCCTTGGCTTCAAGATCACTCCTTGGGCGGGGAAGCAGTTTTCCCTGCGGCTGGGTACCTCTCCATGGCCATGGAAGCCGTTACACAGATCAATGAGATGTCGGAGAGCCCATCGGACATCAGCTCCTATGTGTTTAGGGACGTCTCCATTCAGCAAGCACTGGTTACGCCTGACGACGACAACGGTATTGAGGTCTTGTTGAACATGCGCCCAGCAAACCTCAACGCCGACGAGGGCAGCAAGCAGTGGTGGGACTTCAACGTCTCGTCCATTTCATCCGAAGCGCATCGCAAGAATCATATGGCGGGAAGCATCAGCATCAACACAACCAAGCGCAGAGCTGTCGCGAAGCAAATACCCAACCTGCCGCAGCGGGCCTCTGGCAAGCTTTGGAATCAGGCGCTGAAGCAGGTTGGATTCAACTACGGCCCGACCTTCCAAGACCTGGAGAACGTCACCTTTGACGGGGCCACGTACTGTGCGCAAGCCGATACGAAGATCAGGACCGCCGTGATGAAGGGAGAGTCCCGCCACGTCCTCCACCCAGCCATCTTGGACTCGTGCTTGCAGCTCATGATCGTCGCTATCTGGGCTGGACGCGCCGGCGCCATGAGGTTCGGAGCGGTGCCCGTCCGCGCCGAGGAAATCGTCATTTGGAAGCCTACGGCAGCCCAGTTGGCTGGCGACGCTGGCGCTACCGCATTCTCCTGGATAGACCCACGCGGCCAGAGACTGTTCAATGCTCACAACCAACTCATCGCAAGTGACGGGACGGTCCTGATGGAGATCAATAGCATGCGCTGCACTGCGTATGAAGCCGCCATTCCGCAGCGGCTGGAAGCGCCGATGCAGCCAAAACCTTACTCCCAGTTGGTCTCCAAGCCGGATGTCGCGTGGATGCGTGGTGATCAGAAGGACCTCGACGTTGTCGATTTTGTTGAGCTGGCCGAGTTCAAGACCCCAGGCCTGCGGGTTCTTACCACAGACGCAGCCGCCGCCGGATCCCTCATGGCCAGGTTGCCTGGACTGCGGTTGACAGTGTTCACCAGCTCTGACGGAGTTGAGACTGAAGAGTTGAGCGAGTTCAAGACTGTCTCCTTCGAGCCGCTTGACTGGACAGCCAACTTGACGGCTCAGTCTTACGAAAAGATCAAACACTCATTTGACCTCGTTGTCTCCCTCAACACCACCCCCTATGCACTGGAGCATATCCCCGAGCTCTTGGCAGAAGGAGGCCAGGCTATCCTGAGAGAAGACAAATGTCTGACTGATCAAAGTCTCAAGGAAGCCGGGCTCTCGGGTTTTGATTCATCTTTGAAAGGCGGCGTGTTTGTTACCTCAAGTATCAAGCAGGGCGACAGGTTTTCATCGACGTCAGTTCACCTGGTGTACTGTTCAACTGTCACAGAACACATCACCCGATTGCAGGCAAATTTGGAGGGCCTGGGATTCAACGTTGAGAGCCTCAAGCTTGGGGATCCATGTCCGCCCGGTGCCAACGTCATCATGTTGGCCGATCTTGAGCGTCCACTCGTGGCTACCATGTCAGAATCAGAGTTCCTTCATCTACAAAAGACTCTGGCCGATGTCGCGAATATTCTATGGGTGTCTTGTGGTGGTCTGTCGGCGGACAGCGTGAGCCCTGAGTCCGCAATGACACGGGGACTCCTGCGTTCACTGCGATCCGAAAGAGCGTCCCTCAAGGCGACACTCGTCGACTTCGCCCCCGGCGATCTTGACTCGGATGGCTTCATTTTCAGGGTATCGTCTTTATCCTCCGCTCTCTTCAGCAATGAACGACAGCTCGATACCGAATATGTTGCCTGCGGCGGTCAGCTGATCATCAGCCGCCTCATCCCATCGGATGAGATCAACGAAATACACGGAAACGCCGGTGGGGAAACGCAACTGCAGCCCTTTGATCCTGAAGCCAGACTAGTAGGCAAGGTGGAGTACGGCAGAGTGGTCTTCCAAGCTGATCACTTGGACGCGCAGCACTTGCAACCGGATGAGGTTGAGTTCCGCGCGTTGGCGACAGGCCTGAACAGCGAGGATCAGGCCGTTATAACGGGCGCCTCTTTTGAAACTGACTTTAGTCACGAAGCTTCCGGCGTTGTCACCAGAGTCGGCGCCGCTGTCACGAGGGTCTCTCAGGGCGATTACATTGTCGCCTTCAGCTCGGCGAAGTTCTCCAACTACCAGCGCGTCGAAGAGTGCTTGGTACAGAAACTCGATCTGACAGAGACCCCTTCGACCATGGCCAGCCTTCCGATGCACCATGGCGCTGCTCTCTACGGGCTCCAGACCCTGGCAAGGCTTCAGGCCAAGGAGTCGGTTCTGGTTCTTCCCGGAGTGGGACTTCTTGGAGCAGCCGCCATCCGGATCGCTCAGGCACTCGGTGGCATTCCGTACGTCGCTGTGCATGACTCTTCTGAAGCGGAAGCTGTATCATCAACCTTTGCACTCCCAAAGGACCGAATTATAGTCGACTATTGTCCTTCAGTACTGCTTGACCGAGACATCGACGTGGTATTCTTAAGCGGCTCGGTCGACTCAGCAGTAGCGCGAGAGGCATGGCGGAGTCTACCGGCCTTCTCGCGGTTCGTTAGCTGCGGCACTGCCGCTGGAATCACGTCTCTTGATTCTGTCCCGGCGACTCGTGGTGCGAGCTACCTATCCTTCAACCCTGCGAGTCTTTTCAAGAAGCCTCGTGTACTGGGTCAGTTACTCGAGAGGACAATTACACTCTTCCGCCAAGGAACCATCCCTGCGCCGTCGTTGGTCGTTCGCGACATCTCAGAACTCAACGAGGCTGTTGCCTCCTTCTCGGATTCCCTTTGCGGCCCGAAGACGGTCATCTCGCACGAGAGCGGCGACGGCGCTGTGGACGTCATCCGCGCCCGCCCGCACTTGCGTCTAAACCCAGACGCCACATACCTTCTCGTCGGATGCCTTGGTGGTCTTGGTCGCAGCCTCACATCGTGGATGATGCAGCGTGGAGCGCGGGGCTTTGCGTTCCTGTCGAGGTCTGGATCAGACTCTAGGCAGGCCGCCATCTTGGTCAAGGATCTGGAGGCGCGGGGTGCTCATGTCCAGGTTTTCAGGGGAGATGCCGCCGTCAAGGAAGATGTGGCGAAGGCAGTGGGCTCGGTTCCAGTCGATCGACCACTTCGTGGTGTTGTCAACGCCGCCATGGTCTTACGGGTAAGTCGATTTCAGTCATCTTATGCGATCAGAGTCCCTTTCACCATGCTAACGTGTTTTGCAGGATGGCCTGTTTCAGAACATGCCCTACGATAGCTGGACAACGTCTATCCGGCCAAAGGTCCTTGGCAGCAAGCACCTACACGAAGTAACAGCCGACCTTCCCCTGGACTTCTTCCTCATGACGAGTTCGGTGTCCGGTATTCTCGGGACGCCAGCCCAAACCAACTACGCCGCAGCCAACTCCTACATGGATGCGCTGGCTCGTCTGCGCCGCTCCCGAGGCAAACCGGCGTGCGCCGTGATTCTCCCCATGGTCCTGGGCGTCGGAGTTGTGGCCCAGAACCTCGAGCTAGAAGACTCTCTGAAACGCAAGGGCATGTACGGCATCGACCAAGAGGCGCTGCTGGACTCGTTCGAAGTCGCCATCCTGGAGCATCAGCAACAGTCTGGCGAGCGGCGGGCCGCGAGCCCCGATCACCTTGTCGTCGGCCTCGACCCAGTGGAGCTGTACAAGACACGTCGCGAGGCCGGGGGCGACGTGGACGCCTTTTGGGCCGCGGACCCCCGCTTCTCGGCTCTCGTTCAAGCGATGCAAGCTTGCGGCGGCGGGAATCAAGGCGGAGCCGACGAGGCGGGGTCGATCCTCACGCGGGTCAAAGTGGCGGGCGAGGAGTCGCCAGCAAAAGCGGCGGGCCTCGTGCGCGACCACTTCGTGGCCAAGCTAGCGCGCGTGCTCTTGGTCGATGAGACCGAGTTCGGGGAGGAGGACAGCGGACGGTCCATTGCGAGCTACGGGATCGACAGCATGATTGGCGCGGAGCTGCGCAATTGGATCTTCAAAGAGCTGGCGCTGGACATTGCCTTCCAGCAGCTTTTGAGTCCATCGCTTACCATCTCGAAGTTTGCTGAGCTGGTGTGTGTTACGCAGGGTATTCTTGTCGAATAG", "translation": "MPHFHESSSSSSDAAPEFDPQNAYQRIVSDEEYAASSSSEPPLSQQLEPIAVIGMGCRLPGDVSSPSDFWKLMMEKRSGQTPKVPSSRFNIDAHFHSDNDRPGSFGVLGGYFLNETLQEFDPAFFGITPVEATWMDPQQRKLLEVVYEAFESAGLTLDQLSGSDTACFMATFTADFQQMSFKEPSFRHSLAATGVDPGLLSNRVSHIFNLRGPSIVVNTACSSSVYALHNACNALRTHECSAAVVGGSNLILTVDQHMNTAKLGVLSPTSTCHTFNSYANGYGRAEGVGAIYLKRLSDAIRDGDPIRGVIRSSATNNNGKAPAVGITYPGFDGQRNVMRHAYQRGGLDPMLTGYFECHGTGTAIGDPLEVHAVSDIMNATRTEADGPLHIGAVKTNIGHSEAASGLSAVIKAILTVERGIIPPTQGVTDLNTKIDWKGWQVDVPTDPTPFPKRLPVTRVSVNSFGYGGTNAHTVIESPRSLLVAPQSYKYSMAGTTTRGKVARGAVNRNRPYLFVFSAHEMGALRRNVAAHGKVAANYSLLDLSYTLANHRTRFQSKGMVVTTPATLPGTFVDGIPDFVLSDKKETSHTLGFVFTGQGAQWARMGAQLMTYYPTFLMAIRRMDMVLEDLDEAPSWTLEETLLEDPAVSRVSQAEFSQPLCTAIQVALVQLLRLWGIKPSVTLGHSSGEIGAAFAAGYLSESEAILMAYYRGQVVKDIDSAGAMMAVGLGAEAVAPYLETYSTEVVIACHNSPSGVTLSGNVDALKEIEGTLQAEGVFARLVKTNGKAYHSRHMLPAVEKYEALVRKARQTSLTRLVSEKAKMVSSVTNSVLPEDAVLDEKYWSANLVSPVLFNQAVQTALTSKDVPKIDILIEVGPHSALSGPIRQIKAELKAEKLHYLPTLVRGSRCAEQVLKLAGELFLRNYPLDLATVTAVEEVYPSGKIIPRRGNLIVDLPPYQWDKTKKFWAESRESKEHRSPRFPRHDILGQLTVGGSLAEPTWRNVLRIKDLPWLQDHSLGGEAVFPAAGYLSMAMEAVTQINEMSESPSDISSYVFRDVSIQQALVTPDDDNGIEVLLNMRPANLNADEGSKQWWDFNVSSISSEAHRKNHMAGSISINTTKRRAVAKQIPNLPQRASGKLWNQALKQVGFNYGPTFQDLENVTFDGATYCAQADTKIRTAVMKGESRHVLHPAILDSCLQLMIVAIWAGRAGAMRFGAVPVRAEEIVIWKPTAAQLAGDAGATAFSWIDPRGQRLFNAHNQLIASDGTVLMEINSMRCTAYEAAIPQRLEAPMQPKPYSQLVSKPDVAWMRGDQKDLDVVDFVELAEFKTPGLRVLTTDAAAAGSLMARLPGLRLTVFTSSDGVETEELSEFKTVSFEPLDWTANLTAQSYEKIKHSFDLVVSLNTTPYALEHIPELLAEGGQAILREDKCLTDQSLKEAGLSGFDSSLKGGVFVTSSIKQGDRFSSTSVHLVYCSTVTEHITRLQANLEGLGFNVESLKLGDPCPPGANVIMLADLERPLVATMSESEFLHLQKTLADVANILWVSCGGLSADSVSPESAMTRGLLRSLRSERASLKATLVDFAPGDLDSDGFIFRVSSLSSALFSNERQLDTEYVACGGQLIISRLIPSDEINEIHGNAGGETQLQPFDPEARLVGKVEYGRVVFQADHLDAQHLQPDEVEFRALATGLNSEDQAVITGASFETDFSHEASGVVTRVGAAVTRVSQGDYIVAFSSAKFSNYQRVEECLVQKLDLTETPSTMASLPMHHGAALYGLQTLARLQAKESVLVLPGVGLLGAAAIRIAQALGGIPYVAVHDSSEAEAVSSTFALPKDRIIVDYCPSVLLDRDIDVVFLSGSVDSAVAREAWRSLPAFSRFVSCGTAAGITSLDSVPATRGASYLSFNPASLFKKPRVLGQLLERTITLFRQGTIPAPSLVVRDISELNEAVASFSDSLCGPKTVISHESGDGAVDVIRARPHLRLNPDATYLLVGCLGGLGRSLTSWMMQRGARGFAFLSRSGSDSRQAAILVKDLEARGAHVQVFRGDAAVKEDVAKAVGSVPVDRPLRGVVNAAMVLRDGLFQNMPYDSWTTSIRPKVLGSKHLHEVTADLPLDFFLMTSSVSGILGTPAQTNYAAANSYMDALARLRRSRGKPACAVILPMVLGVGVVAQNLELEDSLKRKGMYGIDQEALLDSFEVAILEHQQQSGERRAASPDHLVVGLDPVELYKTRREAGGDVDAFWAADPRFSALVQAMQACGGGNQGGADEAGSILTRVKVAGEESPAKAAGLVRDHFVAKLARVLLVDETEFGEEDSGRSIASYGIDSMIGAELRNWIFKELALDIAFQQLLSPSLTISKFAELVCVTQGILVE"}, "target": {"uid": "451f72d3-6f48-4f54-906e-0c0b78e0eea8", "label": "XP_049177766.1", "names": {"protein_id": "XP_049177766.1", "cluster_role": "hit_required"}, "start": 18639, "end": 26057, "strand": 1, "sequence": "ATGCCGGGCTTGATTGTGCAGTCGAGGACATCCTCGGAGGGGCCCCATGCCAGTAGGCAGGGCTCTAGTCGCAACTCTGTGATTGAAGATGACTATCCGGCGGCCACCTTCCCTGGCTACGCGGAGAAACCCCTCGACGAGCAGTTGGAACCGATCGCAGTAATTGGGATGGGTAAGCTGTGGCGCGTGTCTGAATTCTTTTTTTTTTCTTTTCTTTTTTTTCACATTGAGAGACTCATAGCTTACGGGTGGGCTCAGGTTGTCGATTACCTGGGGATGTTGGATCGCCGGCCGATTTCTGGGACATGATTATGAGCAAGGGAACTGGCCAAACACCCAAGGTACCAGCTTCACGGTTCAACATCGAGTACGTACTATTGATTGGCCCTATCTTAGTCAATGCCAACAGGCATACTTGTACGACACAACCCCTAATCTTCATAGTGCACACCTTCACAAGAACAACGATCGACCAGGAAGTTTCGCTGTTCCCGGCGGTTATTTCCTCAAGGGAGATCTGTCAGATTTTGATCCTGCCCTTTTCAATATTACTCCGATCGAGGCTATGTGGATGGACCCACAACAGCGAAAGCTACTAGAAGTTGTTTATGAAGCACTGGAGTCCGGTGGTATCTCACTCGAAGCCATCGCAGGCACACGAACCGCTGTTTTCGCTGCTAGCTTCACAGCTGACTGGCAGCAAATGTCGTTCAAAGAGTCTTCGTTCCGACATAGTTTGTCTGCCACCGGTGTTGACCCTGGTATTATTAGCAACAGAATCAGTCACGTCTTTAACCTAAACGGCCCTAGCATTGTGTGCAACACAGCATGCTCTTCCTCAGTCTATGCGCTTCACAACGCCTGTAATGCGTTGAGAAACGGCGAGGCGGAGGGCGCCATCGTTGGTGGTGTCAATTTGATCATCACGGTTGACCAACACATGAATACTGCAAAACTTGGGGTTTTATCACCAACGTCGACGTGCCATACGTTTGATACTAGTGCCGATGGCTATGGGCGTGCTGACGCTGTCGGCGCCGTCTATCTGAAGCGTCTCTCTGATGCTGTCAGAGATGGCGACCCAATTAGGGGTGTAATTCGATCCAGCGCAACCAACTCGAACGGCAAAGTCCCTGCCGTTGGCATAACCTACCCAAACAGAGATGGGCAGGCCGATGTGATTGCGCATGCCTACCAGCGTGGAGGAGACTTAGATCCTCGGCTCACTGGCTATTTCGAGTGCCACGGAACCGGAACAGCTATCGGCGACCCCATCGAGGTCGAGGCGGTGTCGATAGCGATGAACAAAACTCGGCAGGCCGACGAAGATCCTCTGTGGATTGGCGCCGTCAAGACCAACATCGGGCACAGTGAGGCTGCTAGTGGTCTTTCGGCCTTAATCAAGGCTATCCTTATGGTCGAGCGAGGTGTTATTGCACCAACTCGAGGTGTCGTTGAACCGAACCCAAAGATCAAGTGGGACGATTGGAAAGTCAGAGTCGTAAACAACCCTATCCCTTTTCCTGCACACCTACCAGTGAAGCGTGTGTCTATCAACAGGTAAGGTCCTACCACCTGATCTTTTGAAGAGCCAACTAACATCTAGATTAGTTTTGGTTACGGCGGCACCAATGCTCATGTCATTGTCGAGGCAGCTGATTCCCTGCTAAAGAGGGAGCAAACTTACAAGTATGTCGATGTAAACACAGAGAAGCGGCGCAAGAAAGGCCCTAGGCGTGCAGCACACAAAAAGCGACCATTTCTGCTGCCTTTTTCTGCTCATGACAGACCAACGCTGCAGCGCAATATTGCCGCTCATGCTAAGGTCGCCGCTAACTACGATCTCCTCGACTTGTCTCATACCCTTAGCAGCCGTCGCAGTGTCCTGGCAAGCAAAGGTTTCACTGTAGCCAGCCACAAGAACCTAGAAGAAATCTTCAGTGACGTGAGCACGAGTTTCACATTTGCGGACAAGAAAAAGACCCCAACTCTGGGTTTCGTATTTACTGGTCAAGGAGCACAGTGGGCGCGCATGGGATCGGACTTGATGGCGAATAGTCCTCGATTCTTGAGATCCATCCGCAACCTGGACTTGGCCCTGGAGGAACTTCATGACGGCCCATCATGGTCGATCGAGGATGTTCTTCTTGAGCCTGCAGAGACCTCCCGTGTCAGCGAAGCTGAGTTCTCTCAGCCTCTATGTACTGCCGTGCAGATCGCTCTGGTGCAGCTGCTCGAGTATTGGGGTATTCGCCCTGTCGTGACTGTTGGTCACTCTTCGGGGGAGATGGCCGCAGCTTATGCTGCAGGCTTGATATCGGCTACAGAGGCCATTACGCTTGCTTACTATCGTGGCGTAGTTACGCGTGACGTTGATACTAAGGGCGCCATGATGGCTGTCGGCCTCGGCGCCGAAGCAGTTACTCCATACCTTCAAGGCTTTGATGGCAAGATAGTGATCGCATGTCACAACTCTCCGGCAGGTGTGACATTGAGCGGAGATGCAGATGCTCTGGAAGAAGTCAAGGCTAAGCTAGTCAACGACGGCGTCTTCGCGCGCATCGTCTTGACAAACGGCAAGGCATACCATTCTCACCATATGGCTCCGGTCTCGTCCAATTACGAGAAGCTTGTCCGTGCCGCTCGGGAATACACCCCTTTTGATCTTGCTGTCCCAACAACAGCGAGAATGGTTTCGTCGGTCACCAACAGTATTATCCCGGAGATGACCCATCTGGATGAGACATACTGGAGCAAGAATCTTCGAAGCCCAGTTCTCTTCAATCAAGCGGTCCAAACCATCTTGACGAGTAAGGAGTTTTCGAATGTTGACCTACTTGTCGAGATCGGACCACACTCCGCAATGAAAGGCCCAATCCAGCAGATTAAGGCGGAGCTCAAAGCCTCGAAGATTGACTACCTCCCAACACTCTTGAGGGGCCATGACTGTGCAGTGCAGCTGCTGAACCTCGCCGGTGAAATGTTTCTGCGCAGCTATCCCATGGACATGGAACGTGTGACGACCGCATATGTTGAGGAGACCACGAGCAGCGGCAAGCTGTCTACCACCAAGGGCTCCATCATTGTCGACCTTCCCCCATACCAGTGGAATTATACCCGTCCGTTCTGGGCAGAAAACCGTGCCAGCCGTGAGCAGCGTGTGCCCAAGTTCCCTAGACACGACGTGCTTGGACAGATTGTCATTGGATCCTCTTTGGCTGAGCCAACATGGAGAAACGTTCTCCGTGCGCGCGATCTGCCCTGGCTGAAGGATCACAACTTGGGTGGGGCAAATATATTCCCGGCGGCTGGTTACTTTGCTATGGCCATGGAGGCCGTCACTCAGCTGAACGAGTTGAGTGAATCCCCAGTGACCATCCAGAGTTATGTATTACGAGATGTCTCAATTCAGAAGGCTCTTGTGACGCCTGACACTGATGATGGCATTGAAGTCATGCTCAACCTCCGCCCCTCCATCTACAGTGGTGAATCCACGACGACCTGGTGGGATTTTGGTGTTTCATCGATTGATACCGATGGCGTTCTGAAAGAGCACATGGTCGGCAGCATCGCCATCAATGCACGTCAGCGAGGTGTTGAACCGCGCAAGGTGCCGGACGCGCCGCAGCGTGCAAGTGGTAAAGCTTGGAATGAAGCTCTGCGTGATGTTGGATTCGACTACGGTCCCACGTTCCAAGACATGGACGACATCCGCTTTGATGGCAAGAACTACTGGTCCAGCTGCACCACCAACATCAAGACCCAGGTAGACGAGTCGCTGGGAGAATCACGCTATCCTCTCCACCCTGCTTCTATAGACTCTGTCCTGCAGCTATGTATCGCAGCTATCCATGCCGGTCGGACTAATGCAATGGAGTACGGTGCAATTCCCATCCAAGTCGACGAGGTCACAATCTGGCCCCCTACTAAGGAGCAAATCGACACTGCCAAGGCAAGTGCTTATGCTTGGTGTGACCAACGCGGTATCCGCAACTTCGAGACTGGTGCTCAGATGACTGCAGACGATGGCGAGGTTGTTGTGGAAATCACCAGCCTTCGCTGCGTCAGCTACGAGGCTGGAGTTCCACAAAAGGCAGAGTCAGCGTTGAGTGAAGCACCTTATGGCAAGATGGCTTGGGAGGTGGACTTTGACAGCCTTCAGTCCGTATCTGACGTGAATGGTCTGACGAGCGCAGACCTGACAAATTTGGCGTTGTTCAAGAACCCGGGGTGGAAAGTCCTCCATTTGGGCACATCCCACGTGCACGAGGTCCTCAAGAAGAACCCGCGAGCCGACTACACAATCGCCGTGATGTTAGATTCGGAGGTCGAAGCCGTCAGGGCGGCCCTGGTGAACTATCAGAGCGCCAAAGTTGCAAAGCTCGAGGACATATACGCCCTTTCTGCAGAGTCGTATGATGTCGTGGTCGTAGACCAAGACAAATACGCGACGAAGTATGTGCTTCCAAGGGCTTGGCACACATTGAAGTCCCATGGCCATGCTTTCATCGATTTTGTTGACAATATCCTTGATCTCGAATTAGGTGGACTTGAGCGCACCTTGAAGAGCAATACTGGCACTACTATCACCCAGAAAGCCAAAGAAAGCGTGAATGGACACGCGAATTGCATACGAAGCCAGAAGCTTACCACTCAGCTGGTGTACCGCAAGCAGCAGGCTGACATTATTCCAATCGTTCGCGCCGCTCTTCAAAGCCTAGATTGGGGTGTTGAAGTCATTCCCTTGGCCAAGGCTGTCCAGTCAGGTGTCAAGGGGCATGTCATTATCCTTGCCGACTTTGAGGGCCCACTTCTGCACACGGTGAACAAGAGCGAATTTGAGTCGATCCAGGAGATTATAAACACTGCATCATCTCTTCTATGGGTAACCTCTGGTGGCCTGCTGGAGGGCAAGCATCCAGAATTCGCCATGGTCTCAGGTCTTCTCAGAACCGTGACCTCGGAGCAGGCTTCCCTTGATTTCCGTACAATTGATGTTGACGTCGGCAGCGTTACGTCGGATCAAATAGCTGCTGCTATCATCGAAGTCGCTAAGAAACAAGCGTCCACTGACGAGGAAGATCCGGATCGCGAGCTTTGTCTTTCCAACGGGAAGACTTACATCAGCCGACTGGTCAGAAATCATTACCTGAACACAATCTTTGCAGCAGAACATCCCGAGCCGAAGGAGTTCTCTACTGGAGACCATATCGTAGCCAGTATTTCTGGCGGTAAGGTACTTTTCCATCAAATTGCCGCAGAAGAAGAGATCCAGCCGGGCTTTGTTCAGATTGAGGTCCAAGCGAGTGGCCTCACAAAGGAAGGCGTTCTCGTCATTACCGGACAAGACTATCCCATCACGTTCAGTCACGAAATCGGTGGTATTGTACACAAGATTGGATCAGACGTCTCAGGTTTCCAGCCGGGTGATAGGGTGGTTGGCTTCAATGCAGATAAGCTCGGCAGCTTTCAGCAGGTACCAGCCTCTATGCTTTACAAGCTCGATGACAGGGACAACCTCAATGAAGCTGTTAGCGTGCTGGTAGCTTATGCATCAGCGCTCTATGGCTTAGAAACTCTTGCTAGGGTAGAACCGGAAGAGAAAGTTCTCATCCTGCCTAACACCGGAGCGAGCGGAATTGCAGCGATCAAGGTGGCTCAGGCGGCCGGTGCTTTCCCCCTTGTCATTGCTGAGACCACTGACGAGGTCAATTTTCTCCAGACGCATCTTGGCCTAGATGAAAACCAGGTCATTCAGCTTTCGAATGATGGTTCAGTTCTTGAGCAACTCAAGCGACTCACAGGCGGCCACGGTGCAGATGTTGTGTTTAGTGGTGGAAGCACAGATGTCAACATCGCTCGCGAGGCATGGCGGTCAATCACTCGATTCGGTCGCTTCCTTGACGGAGGCCGCAAAGACGTGTTACGGCGCAATGCCTTAGACATAGTCCCGGTCCAGCGCGGCGCTCTTTATCTCCCATTCGACATCCTAGACCTCTATGAACATCGTCCAAAGACTCTTGCGAAGTTTATCCCGAGAATTATCTCTATGCTTCGAGATGGGTCCATCACGAGTCCAGGAACAGAACAGATCGTCGGTCTGGCTGATCTCAACAAGGCTGTTGGTGTCTTCTCCGATGCCTTGGGTGCACCCAAGGTAGTTATTCGATACGAAGCATGCGAAACACCGCTCATGGTGCTTCCCGCAAGACCCAAGCTCGAATTCAGCCCTGACTCCACCTATCTACTTGTCGGCTGCTTGGGAGGTTTGGGTCGCAGCTTGACATCCTGGATGATGGAGTCTGGTGCGCGAAGATTCGTTTTTCTTTCCCGCTCTGGTGCGGATTCACCATCGGCAGCCACGCTGATCAAGGATATCGAAGCTGCCGGAGCCATCACTCAAGTCATTAGAGGCGATGCCACCTCGCATGCTGATGTCGTCCGAGCCGTGCAAAGTGTTTCCAAGGAGAACCCGATCAAAGGTGTCGTCCATGCGGCAATGGTACTTAGGGTAAGTGCGGGTTCCTCGAACTTATTGAGCTATTATGTTAATCTTAGTTGTGCAGGATGGCCTATTTCATAACATGTCCTACGAGAACTGGATCACTGCTGTCCAGCCAAAGATACAGGGTGCCTCCAACCTGCACTCGGTTCTGGCCAACGAGCCGCTTGACTTCTTCCTCATGACTAGTTCTGTGTCCGGCGTCCTCGGCAACCCAGCCCAAGGCAACTACGCTGCAGCAAACAGCTATCTCGATTCACTTGCTCGACACCGTCTCTCTGCTAAGCAGACTGCCGTCTCCCTCGTGCTTCCTATGGTTCTCGAGGTGGGCGTGGTGGCCGAGAATACCGAGCTGGAGCAGGCGCTCAAGCGTAAAGGCATGTACGGCATCGACGAGGAACACCTACTTCAAGGTTTTGAGGCAGCCATCACATCTGGCAAGTCTGATCGACCAGTAGACCACGTCGTGGTCGGACTCGACCCGTCCAAGCTCCAAAAGGCAGTGAGCGATCCCACTGTGACTGACAGCTACTACCTCGAGGATAAGAGACTGAGCCAGGTTGTCCACGACATGAACTCGACTGCAGATGACTCTGCTGGTGGAGGTGCTGGAGGCCAAAGCATTCTTGCGACCATCAGTTCTGCCGCGTCTCCCGGAGAAGCCGTGGACGCCGTGACTGGTCATTTCGTCGAGAAGCTTGCGCGCATGCTGCTCCTCGATGACGACGCGTTCGAGCCAGAGGTCAAGTCCATTGCGTCTTACGGAATTGACAGTATGATCGGCGCTGAGCTGAGGAAGTGGATATTCAAGGAGTATAAGATGGATGTGCCGTTCCAGCAACTTCTCGCCCCAACGTTGACCATCAACAAGTTTGCGGTACAGGTCAGCGCTCACCATGGTGTGTCGGCCTCATAA", "translation": "MPGLIVQSRTSSEGPHASRQGSSRNSVIEDDYPAATFPGYAEKPLDEQLEPIAVIGMGCRLPGDVGSPADFWDMIMSKGTGQTPKVPASRFNIDAHLHKNNDRPGSFAVPGGYFLKGDLSDFDPALFNITPIEAMWMDPQQRKLLEVVYEALESGGISLEAIAGTRTAVFAASFTADWQQMSFKESSFRHSLSATGVDPGIISNRISHVFNLNGPSIVCNTACSSSVYALHNACNALRNGEAEGAIVGGVNLIITVDQHMNTAKLGVLSPTSTCHTFDTSADGYGRADAVGAVYLKRLSDAVRDGDPIRGVIRSSATNSNGKVPAVGITYPNRDGQADVIAHAYQRGGDLDPRLTGYFECHGTGTAIGDPIEVEAVSIAMNKTRQADEDPLWIGAVKTNIGHSEAASGLSALIKAILMVERGVIAPTRGVVEPNPKIKWDDWKVRVVNNPIPFPAHLPVKRVSINSFGYGGTNAHVIVEAADSLLKREQTYKYVDVNTEKRRKKGPRRAAHKKRPFLLPFSAHDRPTLQRNIAAHAKVAANYDLLDLSHTLSSRRSVLASKGFTVASHKNLEEIFSDVSTSFTFADKKKTPTLGFVFTGQGAQWARMGSDLMANSPRFLRSIRNLDLALEELHDGPSWSIEDVLLEPAETSRVSEAEFSQPLCTAVQIALVQLLEYWGIRPVVTVGHSSGEMAAAYAAGLISATEAITLAYYRGVVTRDVDTKGAMMAVGLGAEAVTPYLQGFDGKIVIACHNSPAGVTLSGDADALEEVKAKLVNDGVFARIVLTNGKAYHSHHMAPVSSNYEKLVRAAREYTPFDLAVPTTARMVSSVTNSIIPEMTHLDETYWSKNLRSPVLFNQAVQTILTSKEFSNVDLLVEIGPHSAMKGPIQQIKAELKASKIDYLPTLLRGHDCAVQLLNLAGEMFLRSYPMDMERVTTAYVEETTSSGKLSTTKGSIIVDLPPYQWNYTRPFWAENRASREQRVPKFPRHDVLGQIVIGSSLAEPTWRNVLRARDLPWLKDHNLGGANIFPAAGYFAMAMEAVTQLNELSESPVTIQSYVLRDVSIQKALVTPDTDDGIEVMLNLRPSIYSGESTTTWWDFGVSSIDTDGVLKEHMVGSIAINARQRGVEPRKVPDAPQRASGKAWNEALRDVGFDYGPTFQDMDDIRFDGKNYWSSCTTNIKTQVDESLGESRYPLHPASIDSVLQLCIAAIHAGRTNAMEYGAIPIQVDEVTIWPPTKEQIDTAKASAYAWCDQRGIRNFETGAQMTADDGEVVVEITSLRCVSYEAGVPQKAESALSEAPYGKMAWEVDFDSLQSVSDVNGLTSADLTNLALFKNPGWKVLHLGTSHVHEVLKKNPRADYTIAVMLDSEVEAVRAALVNYQSAKVAKLEDIYALSAESYDVVVVDQDKYATKYVLPRAWHTLKSHGHAFIDFVDNILDLELGGLERTLKSNTGTTITQKAKESVNGHANCIRSQKLTTQLVYRKQQADIIPIVRAALQSLDWGVEVIPLAKAVQSGVKGHVIILADFEGPLLHTVNKSEFESIQEIINTASSLLWVTSGGLLEGKHPEFAMVSGLLRTVTSEQASLDFRTIDVDVGSVTSDQIAAAIIEVAKKQASTDEEDPDRELCLSNGKTYISRLVRNHYLNTIFAAEHPEPKEFSTGDHIVASISGGKVLFHQIAAEEEIQPGFVQIEVQASGLTKEGVLVITGQDYPITFSHEIGGIVHKIGSDVSGFQPGDRVVGFNADKLGSFQQVPASMLYKLDDRDNLNEAVSVLVAYASALYGLETLARVEPEEKVLILPNTGASGIAAIKVAQAAGAFPLVIAETTDEVNFLQTHLGLDENQVIQLSNDGSVLEQLKRLTGGHGADVVFSGGSTDVNIAREAWRSITRFGRFLDGGRKDVLRRNALDIVPVQRGALYLPFDILDLYEHRPKTLAKFIPRIISMLRDGSITSPGTEQIVGLADLNKAVGVFSDALGAPKVVIRYEACETPLMVLPARPKLEFSPDSTYLLVGCLGGLGRSLTSWMMESGARRFVFLSRSGADSPSAATLIKDIEAAGAITQVIRGDATSHADVVRAVQSVSKENPIKGVVHAAMVLRDGLFHNMSYENWITAVQPKIQGASNLHSVLANEPLDFFLMTSSVSGVLGNPAQGNYAAANSYLDSLARHRLSAKQTAVSLVLPMVLEVGVVAENTELEQALKRKGMYGIDEEHLLQGFEAAITSGKSDRPVDHVVVGLDPSKLQKAVSDPTVTDSYYLEDKRLSQVVHDMNSTADDSAGGGAGGQSILATISSAASPGEAVDAVTGHFVEKLARMLLLDDDAFEPEVKSIASYGIDSMIGAELRKWIFKEYKMDVPFQQLLAPTLTINKFAVQVSAHHGVSAS"}, "identity": 0.5243600330305532, "similarity": 0.6643270024772915}, "ec260f02-d7d6-4df4-91bb-255b54ce66a7": {"uid": "ec260f02-d7d6-4df4-91bb-255b54ce66a7", "query": {"uid": "d1ed831e-60b1-4117-a09f-741f9df2b4f7", "label": "XP_018159137.1", "names": {"protein_id": "XP_018159137.1", "cluster_role": "hit_required"}, "start": 4846, "end": 5956, "strand": -1, "sequence": "ATGTTCGAAACATCTAGAGCACAATTCTTCTACCTAAGTGCCCTGGGAATATGGGGCCTCTGGGGTTACGCATTCTTCAACGGCATGTTCGCGCGCCTCGACACAGTAACCCGAACTCTCCAGTTCCCAGACAATCGCCACCTGCGCTCCACGTACACGGGTCTGGCGCCCCTCGACGCCCAACTCACCCTCCTCTCGGCATTCTACGATGTCCTCACAAATTCTCTCACATCCGGACCGCGTCTTCTATTCTTCGACATAATGTACGCCGTCGCATGTGCCAATCTCTGGGTCCTCGTCGAATCCCGCCGCCGGGGCGTCCGCTCCTGGTTCTTGAGGTACCCGGCCTGGGCGATGGTGCTCTGCAACGCCAACGGCGCTGCGATCGTGTTGCCGCTCTATCTCTACCTCGTCTGTCGCAGCAAGGCCCGTTTGCGTGATGCCTCGGTCCCTTGGCACCAGGCTGCGGCACTGCCTGCGACGACGTTGGTGATTCTGCTTCAGCCGCTGCTCGTCTTCGCGCCGGCGTGGACGGGACGCGGCGGGACGCATCTACACCACGGATGCATCGCACTCTTCCAGGTGGCTCCAGTAGCCGTCTTGGGATTCCATTTCGGCCTCTCGTCGATTCTGCCTCGAAAAAGTGCGGGCACGTCGCAGTCGTCGATGCGAGATTCGAAGAGGTGGATTGTCGCATCTCTTATACTCGCCGGCACCGTCGCCTCAGCCGTTCACTTCTATACTGTGGCCGGTGCGCTGCTTATACGCGATGGCGACGTATCGTTGGTCAGATTGTTTGTTCCGGCGAGTGGCTTCGCCGATCCGATCGAGTCTCTGTCGAAGACAAACGGACTGCCCGCTGAGTATGCCGCGCTGTTGGAGAATCTTCACTTATTTTCACAGTGGGACTGGATTGTGGTTAGCCTCACGAGCATAGTTTTTGCGCATCTGCTTCTCTCACGTCGGGATGGCGTCGATAGAGGGAAGCTGGGGGAGGCCAACACGCCGACCGAGGTTCAGGAGTTGTTCTACCTCACCGCAGCTACGGCGGTTCTCGGACCGGGGGCTGCTGGATCATTTGCACTGGCAATCCGTGAGGCAAGGGTATAA", "translation": "MFETSRAQFFYLSALGIWGLWGYAFFNGMFARLDTVTRTLQFPDNRHLRSTYTGLAPLDAQLTLLSAFYDVLTNSLTSGPRLLFFDIMYAVACANLWVLVESRRRGVRSWFLRYPAWAMVLCNANGAAIVLPLYLYLVCRSKARLRDASVPWHQAAALPATTLVILLQPLLVFAPAWTGRGGTHLHHGCIALFQVAPVAVLGFHFGLSSILPRKSAGTSQSSMRDSKRWIVASLILAGTVASAVHFYTVAGALLIRDGDVSLVRLFVPASGFADPIESLSKTNGLPAEYAALLENLHLFSQWDWIVVSLTSIVFAHLLLSRRDGVDRGKLGEANTPTEVQELFYLTAATAVLGPGAAGSFALAIREARV"}, "target": {"uid": "9f40d847-2f0a-4ed4-95c2-b11c34d3e5b3", "label": "KAK2691442.1", "names": {"protein_id": "KAK2691442.1", "cluster_role": "hit_required"}, "start": 5000, "end": 6095, "strand": -1, "sequence": "ATGCTTCAGACTTCAAGAAATCAGCTCCTCTACCTCAGTGCCTTGGGTGTATGGGGTCTCTGGGGTTATGCCTCATTCAACGGCATGTTCCACCGCCTTGACACACTCACAAAGTCACTCCAGTTCCCAGACGGTAGACCCCTCCGCTCCTCGTACACAGGCCTTGCACCACTAGATGCCCAGCTTTCTCTCGTCACGGCATTCTACGACGTCCTCACAAACTCCCTCAGCTCCGGCCCACGCTTGTTGTTCTTTGACATCAACTATGCCGTCGCATGCGCAAACTTATGGACGCTCATTGAATCTCGCCGTCGTGGCGTGCGTTCCTGGTTCCTGAGGTATCCAGCGTGGGCAATGACTCTCTGCAACTTCAACGGCGCTGCTATTGTGTTACCGCTGTACATGTATCTGCTCTGCCGTAGCAAGGCATGCTTACGCGACTCTAGCGTACCGTTGCACGACGCGGTAGCTATGCCCGTGACAGCGGTGGTGATGCTGCTTCAGCCGCTGCTCATTTTTGCACCAGCGTGGTTGGGCTTCGATGGGAGCGAAACCCATCATGGGTTGATTGCCCTCTTTCAAGTGACCCCTATCTTTGTTCTTGGCTTCTATCTCGGCCTTTTATCAATTCTCCCTCGAGGGCCCGTAACACCAACGTCATCCAAAGAAGCCAAAAGGTGGATTGTTGCGTCTCTTACACTTGCTGGCACCGTCGCTTCGGCCGTGCACATCTATACTGTGATCGGTGCACTACGAACTCACGATAGCGATGCGTCCCTCACAAGACTTTTTGTTCCTGCTTGGGGTTTCACTGACCCATGCACGATCCTCAAGACTACTGAGGGAAGATCCGGAGAGTATGCCGCGCTGCTGGAAAACCTTCACCTGTTTTCCCAATGGGATTGGACCGTCGTTTGTCTGGCGACCGTCGCGTCTGTCCACTTGTTTCTTTGTCGTCGGGATGGGCTCAAGGTGGACAAGTCTACATCACCACACGAGGTGCAGGAACTGGTCTATCTTGCAGTAGCTACAGCCGTTCTCGGGCCTGGAGGTGCTGGTTCATTTGCACTTGCCATCCGAGAAGCTAGGACCTGA", "translation": "MLQTSRNQLLYLSALGVWGLWGYASFNGMFHRLDTLTKSLQFPDGRPLRSSYTGLAPLDAQLSLVTAFYDVLTNSLSSGPRLLFFDINYAVACANLWTLIESRRRGVRSWFLRYPAWAMTLCNFNGAAIVLPLYMYLLCRSKACLRDSSVPLHDAVAMPVTAVVMLLQPLLIFAPAWLGFDGSETHHGLIALFQVTPIFVLGFYLGLLSILPRGPVTPTSSKEAKRWIVASLTLAGTVASAVHIYTVIGALRTHDSDASLTRLFVPAWGFTDPCTILKTTEGRSGEYAALLENLHLFSQWDWTVVCLATVASVHLFLCRRDGLKVDKSTSPHEVQELVYLAVATAVLGPGGAGSFALAIREART"}, "identity": 0.7100271002710027, "similarity": 0.8130081300813008}, "102d5367-55f2-4d55-8663-9d90bf6b0de4": {"uid": "102d5367-55f2-4d55-8663-9d90bf6b0de4", "query": {"uid": "5449ebe2-3f19-4fb7-9652-eeccb49e145d", "label": "XP_018159138.1", "names": {"protein_id": "XP_018159138.1", "cluster_role": "hit_required"}, "start": 6448, "end": 8269, "strand": 1, "sequence": "ATGGAAGACAGCTCGTCAGCCTTCAAAGTTATCATTGTGGGCGCCGGTGTCACGGGCCTGACACTGGCTCACTGTCTTGACAAAGCAGGCGTCGACTTTGTCCTGCTAGACAAGGGCATCGTGGCCCCGAGCTTCGGAACTACCATCACGTTGCAGCCGCACGGATGCCGAATCCTGCACCAGTTGGGCTGTCTGGATGCCGTGCTGGCCATATGCGATACCATGGGCGGCGCACACTGCCGCGACCCGTCCGGCAAAAGCTTTGCTTCGAATGACTTTTTCGGGGTTGTAAGGGAGTTGTACGTAATCTACCTGGCCGTTTTCCTTCACCCTTGACGCCAGTGGAAGCCATTGGCAAAGAGCACTCTCTGACTGTCGTACACAGCGCTGGCTACGATACTAGAACGCTTGATCGGCAACTATTCCTACGCACTCTTTATCAACAGTTACCAGACCAGTCCAAGGTGCATGAGAAAGCACGTGTCGAGGAAATAATCGAAGAGAACTCCAAGACTCGTGTCGTCTTGGCGGACGGGCGTAGTTTCATCGGTGATGTGGTGGTTGGTGCAGACGGCGTGCATTCCAAGGTTCGCGAGATCATGTGGGACAAGGCCAACGAGGCGAACCCGGGCATGATCACGGTTGAAGAGAAGCGAGGTGAGTACTGCGCGAACCAGATTGCAATCGAGGTCTATGGCCTTCGCTGACAACTCGCTCTCGTAGCCATGGTAACCCAGTACAACGCCATCGTGATGTCATCCTCGCCAGTGCCCGGACTTGGCGCGCATGATATGGAGGTAACCTCGAACGACAAATTCTCTTTCCTTCTCCTCTGTCAACCGGACTGGATCTCGATTATCGTGCACAGCAAGCTTCCCGAGGACCAGCAGTGTACCTGGCCAACGCGTAGGCGGTATGACGAGGCCGATATGGAGGCACTCGTGAGCAAGATCTCCGAGTGTCCCATCACGGAGACGGTCGTATTCGGGGAGTTGTGGAAACGGAGGCTGAAGGCACAGATGATTTCGCTCGAGGAGGGCGTGTTGAAGCACTGGTTCTTTGGGAGAATCATCTTGGCCGGGGACGCTGTCCACAAGGTAAGCCCCTCCTCCTTCCACCATTGCTCTGTGATTCGTCGTGAACATGGTTGGGATAATGCTCACATCATGGCAGGTCACTCCCAACTCGGCCCTCGGCGGCAACACAGCAATGGAAGACGCCGTCACTCTCGCAAACACTATCCATGGCCTCCTGGTCAGGCATCCGAACAAGAAACCCAGTGACGTCGAGCTGCGTGACGCGATTCGAGACGAGTACCAGGATGCTCGCGTCGACCGCGCGCGCGCCATCGTGAAGGTCGGCGGCGATCTGACGCGGCAGCAGGCCTACGACGGATGGAAGGCGTACTTTGTACAGCGGTGGCTGACGCCCTTCGTGGGCCTGGACACGCTGGCGAAGAACATTGCAGGGCTGTGCGTCACCGCTCCGAAGCTCAGCTATGTCGAGTTCGAGGAGCGGAGAGGTGTTTTGGGGTGGCAGGACACCATGGCTGCTGAAAAGGAGCGGGAGGTGCGGGAGACGGGCCGTGGTGGAAAGCGGGATGAGAACCTGAAGGGTGGCAGCCGGTTCATGGTGTCGTGGGGCGGCTGGAGTGGAGGCTTTGAGGCTGTCTTCCCTCAGGTGCTTGGAGTCTTGACGGTCTTGTGGGTAGCAACTTGGATGTTCCATCTTGCGTTCTCCAGCCAGCAAATTCCTGGATTTGGAAGGGAGGTATGGCATCTGGTGGGAAGCGGGAATGGAACGTACCAGATGGTAGAGTAG", "translation": "MEDSSSAFKVIIVGAGVTGLTLAHCLDKAGVDFVLLDKGIVAPSFGTTITLQPHGCRILHQLGCLDAVLAICDTMGGAHCRDPSGKSFASNDFFGVVREFAGYDTRTLDRQLFLRTLYQQLPDQSKVHEKARVEEIIEENSKTRVVLADGRSFIGDVVVGADGVHSKVREIMWDKANEANPGMITVEEKRAMVTQYNAIVMSSSPVPGLGAHDMEVTSNDKFSFLLLCQPDWISIIVHSKLPEDQQCTWPTRRRYDEADMEALVSKISECPITETVVFGELWKRRLKAQMISLEEGVLKHWFFGRIILAGDAVHKVTPNSALGGNTAMEDAVTLANTIHGLLVRHPNKKPSDVELRDAIRDEYQDARVDRARAIVKVGGDLTRQQAYDGWKAYFVQRWLTPFVGLDTLAKNIAGLCVTAPKLSYVEFEERRGVLGWQDTMAAEKEREVRETGRGGKRDENLKGGSRFMVSWGGWSGGFEAVFPQVLGVLTVLWVATWMFHLAFSSQQIPGFGREVWHLVGSGNGTYQMVE"}, "target": {"uid": "3984b175-0f3c-4c65-9693-b5fec9544b70", "label": "KAK2691443.1", "names": {"protein_id": "KAK2691443.1", "cluster_role": "hit_required"}, "start": 6475, "end": 8148, "strand": 1, "sequence": "ATGCAGGGAAACTCGCAGTTCAAAGTCATCATCGTTGGTGCCGGCGTCACAGGCCTTACGCTTGCTCACTGCCTAGCCAAAGCAGGCATCGACTTCGTCCTCTTGGACAAGGGCGTGGTGGCGCCGAGCTTCGGAACCACTATCACGCTTCAGCCTCACGGATGTCGAATTCTACACCAGTTAGGCTGCCTGGACGCAGTGCTTGCGAAGTGCGATACCATGGGCGGCGCGCATTGCCGTGATCCCACCGGCAAGAGCTTTGCCTCTAACGACTTCTTTGGTGTTGTACGAAAGTTGTAAGTACAATCGCATATTAGCTAGGGCTCAATCACTAATCATGTGAAGCGCGGGTTATGATACTAGGACACTCGACCGCCAAGTATTCCTGCGTCAGCTCTACGAACTGCTGCCCAATAAGTCTCAAGTTTACGAAAAGGCCCGTGTTGAGGGTATTATCGAAGAGAACTCGTCAGTCCGTGTCGTTCTAGCTGATGGTCGTGAGTTCGTTGGTGATGTAGTAGTTGGTTCTGATGGCGTCCATTCCAAAGTCCGCGAAATCATGTGGGATAAAGCCAATGCTCTGCGCCCTGGTATGATCACAGTTGATGAGAAGAGAGGTAAGTATCTATCACCTTATGGCAGACGTTCTCAGTTGCTCACAGCCTTAAGCTATGGTCACTCAATACAATGCCATTGTAATGGCAAGCTCGCCAGTCCCAGGTATTGGTGCTCACGACATGGAAATCACTTCCAATGACAAGTACTCCTTTCTCCTCCTCTGCCAGCCAGACTGGATATCCATCATTGTGCACAGCAAGCTCCCTGAAGACCAGCAGTGTACGTGGCCCACGCGCCGACGTTATACTGAGGCCGATATGGAGGCGCTCGTGAGTAAGATATCTGAGCGTCCTGTCACAGATACTGTCGTCTTTGGGGAGTTGTGGAAGCGACGTCTGAAAGCACAAATGATATCACTTGAAGAAGGAGTTCTGGAGCATTGGACCTCCGGCCGAATTGTTCTGGCTGGAGACGCTGTTCACAAGGTATGCGTTCCCATGAACGATACTCTATTGATATCTTGACAGGGCTGACTTATCTAGGTCACCCCGAACTCGGCCCTTGGAGGCAACACAGCGATGGAAGATGCCGTCGTAATCGCGAACACGCTCCATGCTCTATTGGCGAGGCACCCAAACAAAAAGCCCAGTGACGTAGAGCTACAAGATGCCATGCGCCAGGAGTATCAAGACACGCGAGTAGACCGTGCTCGTGCCATAGTCAAAGCCGGAGGTGTCTTGACGAGACAGCAAGCTTATGACGGATGGAAGGCATACATCACCCAGAGATGGTTGACGCCCGTCATAGGACTCGATACATTGGCCCAGAAGATTGCAGGTCTATGCGTTACAGCGCCTAAACTGAACTATGTCGAGTTTGAAGAGAGAAGAGGGATCCTGGGCTGGCAAGACACGATGGAGGCGGAGAAGGAGCATGCAATGAAGGGCAAGGTGGCGAAGAAGGAGAAGACAGGAATGTCTTGGAGTAATTGGAACGGCGGATTTGAAGCTATTTTCCCGCATATATCGGGAGTCTTGGTAATTTTGTGGCCTTGTGGTTATTTCATCTCATCGCTTCTGAGGACCATGTGCCTGGCTTTGGGAGGGACACTTTAA", "translation": "MQGNSQFKVIIVGAGVTGLTLAHCLAKAGIDFVLLDKGVVAPSFGTTITLQPHGCRILHQLGCLDAVLAKCDTMGGAHCRDPTGKSFASNDFFGVVRKFAGYDTRTLDRQVFLRQLYELLPNKSQVYEKARVEGIIEENSSVRVVLADGREFVGDVVVGSDGVHSKVREIMWDKANALRPGMITVDEKRAMVTQYNAIVMASSPVPGIGAHDMEITSNDKYSFLLLCQPDWISIIVHSKLPEDQQCTWPTRRRYTEADMEALVSKISERPVTDTVVFGELWKRRLKAQMISLEEGVLEHWTSGRIVLAGDAVHKVTPNSALGGNTAMEDAVVIANTLHALLARHPNKKPSDVELQDAMRQEYQDTRVDRARAIVKAGGVLTRQQAYDGWKAYITQRWLTPVIGLDTLAQKIAGLCVTAPKLNYVEFEERRGILGWQDTMEAEKEHAMKGKVAKKEKTGMSWSNWNGGFEAIFPHISGVLVILWPCGYFISSLLRTMCLALGGTL"}, "identity": 0.769811320754717, "similarity": 0.8415094339622642}, "bfb4677c-0b6a-4f02-a9c6-96f659c475e9": {"uid": "bfb4677c-0b6a-4f02-a9c6-96f659c475e9", "query": {"uid": "8643717a-3a09-4fbe-9dc3-b6d0821004cd", "label": "XP_018159139.1", "names": {"protein_id": "XP_018159139.1", "cluster_role": "hit_required"}, "start": 8768, "end": 10966, "strand": -1, "sequence": "ATGAGCCCCGATACTACGTCGCCGGACCCGAACGGGTCCCATCCCGAGAAACATGCAGGCGCCGTGGATTCGGGTTCCCAGAGTCCCCCCGAGAATCTGAATGGCAGCACCAACGACGCGTCTTCCGTCGAAAAGACTAATCCTCGCAACATTCATGGCTGGAAGGTGAGCAAGCCCCCAGCCCTGATCTGGCATCACGTTGCACCTATGCTAACATGATCCGTTTGCCTCCCTTAGTGGGCCGTCGCTTACTCTGCCATGCTCTCCACCACCTTCCTTTTCGCCCTCGATAACACCATCGTCGCCAACATCCAGCCGGCCATCATCAACGACTTTGGCCACCTCGAACTGCTGTCATGGATCGGCACTGGCTTCGCCCTCGGCACCATGTTCATCCTGCTCTGGGGCAAGGTATATGGGGTCTTCAACATCAAATGGGTCTACATCTTCAACATCTTCCTGTTTGAGGCCGGCAGCGCCTTGTGTGGCGCTGCTCCCAACATGGAGACTCTCATCATTGGCCGTGTCATCTCCGGTGTCGGCGGCTCTGGCATGTACTCGGGCACCCTGACCTATGTGTCCGTTTTGTCAAACGAGCAAGAGAAACCTGCGTATCTTGCTGGTAGCACTGTGATTTGGGGAGTTGGCAGTGTCCTTGGCCCGGTGGTGAGAATGCGACACTTCTGAGTTACGTTCCCGATCGTGTACTAACTCTGTGTGCCTTAGGTCGGCGGTGCCTTTGCCGCAAGCAGTGCCACCTGGAGATGGGTATCTCTCCTTCCCTTACTGCAATGTCACAATTTCTAATCAATGGCTAGGGATTCTACGTCAGCCTCCCAGTGGGCGCTGCCTTTATCCCGGTCTACTTCCTGTTATTCCCAAGCGTCGACCCTCATCCCACCAAGACCCTAGCGGAGAAGTTCCGCCTGGTTGACTGGGTCAATGCTGTTATCTTCCTCGCTGGCTCCGCCTGTCTGACCGTTGTTCTCACCTTTGGCGGCGTCGTCTACCCCTTCCGGTCCGGTACTGTCATCGCGTTGTGGACAGTCACGGGCGTCCTCCTGGTCGCCTTCATCGTCATGCTCAAGATGCACCCACTGGTCTCCAAGGAGAATCGTCTCTACCCTGTGCACTTCTTCAAGCAGCCGACCCTGATCAACATGCAGCTTCAGGTATTCCTGTCGTCAGGAATTATCCTCGTAGGCTACCCCCACCCCCCCGCCGCCATTTCGGACATAGAGCTGACCGTTCCAAGGCCATGACATACTTCATTCCGCTCTACTTTCAGTTCGTCAAGGTAAGTCCCTAAGGAGACTCGGCTGTTCGGGAGCTGACTTTGTTTAGGGTGACGGGGCGCTTGACGCTGGCGTTCGTTTACTTCCACTGATCATGTTCATGGTCGTCGCCTCCATGGTCAACGGCTTCCTGATGCCGAGATACGGACTGATCCCTGTCTGGTACATCGGAGGCAGTTCCCTTGCGCTTATTGGAACCGCTCTAATGTGTAGGTCCTTTCATATATCCTGTCTACTTGATATTCTTCTCGGAGCTCTTGGAAGCACGGAGAGCACACTGGCCCTAACCGTCCTCCCACAGTCACCGTGAATGACACGACACCCAACGCCAACATATACGGCTACAACATTCTCGTGGGAGCCGGCACCGGATGTTATATTGTAGCTGGTTTCGCTATTGTGCAATCTCTAGTCCCTGGTTACGACGTTGCAAATGCCGTCGGCGCCATGACCATTTGTAAGTTCTGTCCTTTCCCAGACCCTTCCCCGTACGGAGAGCTGACACAATCCATCACGCACAGCCCAGGACCTTGGCATGGTTCTCTTCCTAGCCATCAGCGGAAGTCTTTTTCACAACATAGCAGTCGACAAGGTCGGCAAGGCCCTCCCGGATGTCTCCCATACCGAGATTGGCAACCTCATCGCAGGATCGACCAGCAGCGCATTCCAGGCACTAACAGACGCCGAGAAGGCCCTGGTGATTCCCGAGATCGCGAGTGCCATGACGAGTATCTGGGCGTTTTTCCTTGCGGCAGCCGCTCTGAGTGTGGTGTGCTCTCTGCCACTGCTAGTAAGCATCTATCATTCAAGCTTTCCATTACCGTGCAGTTGTGGCCCTAACGTAGACGGCAGAGAACCAAACTCGGCGGTGGCAAGAATGCGCCAGCAGTCACTGCGGCGTAA", "translation": "MSPDTTSPDPNGSHPEKHAGAVDSGSQSPPENLNGSTNDASSVEKTNPRNIHGWKWAVAYSAMLSTTFLFALDNTIVANIQPAIINDFGHLELLSWIGTGFALGTMFILLWGKVYGVFNIKWVYIFNIFLFEAGSALCGAAPNMETLIIGRVISGVGGSGMYSGTLTYVSVLSNEQEKPAYLAGSTVIWGVGSVLGPVVGGAFAASSATWRWGFYVSLPVGAAFIPVYFLLFPSVDPHPTKTLAEKFRLVDWVNAVIFLAGSACLTVVLTFGGVVYPFRSGTVIALWTVTGVLLVAFIVMLKMHPLVSKENRLYPVHFFKQPTLINMQLQVFLSSGIILAMTYFIPLYFQFVKGDGALDAGVRLLPLIMFMVVASMVNGFLMPRYGLIPVWYIGGSSLALIGTALMFTVNDTTPNANIYGYNILVGAGTGCYIVAGFAIVQSLVPGYDVANAVGAMTISQDLGMVLFLAISGSLFHNIAVDKVGKALPDVSHTEIGNLIAGSTSSAFQALTDAEKALVIPEIASAMTSIWAFFLAAAALSVVCSLPLLRTKLGGGKNAPAVTAA"}, "target": {"uid": "5cfa56c0-7a2e-4e4e-8067-f90a88d795a8", "label": "KAK2691440.1", "names": {"protein_id": "KAK2691440.1", "cluster_role": "hit_required"}, "start": 8647, "end": 10723, "strand": -1, "sequence": "ATGAGTGATCAAAGTACCGAGAAGCCTGCAGATGCAGCACCCAGAAGCCCGCATACTCCCGGCGACCTCGCTGGTAGTAGCGACGCATCTCTCCATGAAACCGGACAGCGTAGCATTCAGGGATGGAGAGTGAGTGCTTCCGGAAATCTTGGCCTTTCAAGCTATCTTGCTAACATAGGATGACTTCGTTTAGTGGGCCGTTGCCTATGCAGCAATGCTGTCTACAACGCTCCTCTTCGCTATCGACAATACCATCGTTGCAAACATCCAGCCTAGTATCATCAACGACTTCGGCCATCTCGAGCTCATGTCATGGATCGGTACGGGTTTCGCTCTCGGCACCATGTTCATTCTCCTCTGGGGCAAAGTATATGGCGTCTTCAACATCAAATGGGTCTACATCTTCAACATCTTCCTCTTCGAGGCCGGGAGTGCTGTATGCGGTGCTGCACCTAATATTCAAGCGCTCATCATCGGCCGTGTCATCGCTGGTATCGGTGGTTCTGGAATGTATTCTGGCACTTTGACATATGTCTCGGTCCTTACCAACCAGCAAGAGAAGCCAGCTTACCTTGCTGGAAGTACTGTTGTGTGGGGTATCGGCAGTGTTCTTGGTCCTGTTGTAAGCTCTACCTCCCAACCGGCCGTTGACTTTATGCGGACTGATCATTCTCGATAGGTTGGTGGCGCATTCGCAGCAAGCAGCGCGAGCTGGAGATGGGTATGTATCTTTCGTTCTTTCTCTCATTCAACACTTACTGACTCAATGCCCAGGGATTTTACATCAATCTTCCCATCAGCGCTGTTTTTGCCCCTGCGTACTTCCTTCTATTTCCCAGTACCGACCCCAAACCTACTAAAACTCTCGCGGAGAAGCTCCGCCTTGTCGATTGGATTAACGCAGTCATCTTCCTGGCGGGATCTGCTTGCTTGACCGTTGCGCTGACCTTCGGCGGTGTCGTCTATTCATTTCACTCAGGGACCATCATTGCACTCTGGACTGTCACCGGCGTTCTCCTGGTGGCCTTTATAGTCCTACTTAAACTACATCCTCTAGTCTCCAAGGAAAACCGCTTGTATCCCTTGCACTTCTTCAAGAAGTGGATTCTGATCAACATGCAGCTCCAAGTCTTCCTATCTTCAGGCATCATCTTAGTAGGTCACTGAGTATCAAAAGGAATACTTTGACTAACCAAGTCCAGGCCATGACTTACTTCGTCCCTCTGTACTTTCAATTCATCAAGGTAGGAGTTCCGACTGTATTATGAAAGATTCTCACTGACGTCTTCAGGGTGACGGAGCACTCGAGGCTGGCGTTCGTTTACTTCCTTTGATCATGTTTATGGTTGCTGTCTCAATGCTGAATGGCTTTCTGATGCCAAAATACGGACTGATTCCTGTTTGGTACATCGGAGGTAGTGCCCTTGCGCTCATCGGTAGTGCTCTAATGTGTAAGTTGCTCATCATTCTGATAGTCTGTTCTAACACCCTCCAGACACCATTGATGACACCACATCTAATGGCAAGGTATACGGCTACAACATACTTGTTGGAGCCGGAGCGGGATGCTATATCGTCGCTGGGTTCGCCATCATGCAGTCACTGGTTCCCACCCACGAAATTGCCAATGCAGTTGGTGCCATGACGATTTGCAAGTCTCCCTTGGCAAACTATTCGGCGTTGTCTCCAGCTAACCTTGACTCTAGCCCAGGATCTCGGAATGGTACTCTTTCTCGCTATCAGTGGCAGCCTGTTCCACAACGTCGCCGTTGACAAAGTCGGCAACGCCTTGCCAACAGCCTCCGACACTGACATTGGCAACTTGATTGCGGGCACCAGCAGCGCCGTGTTCAAAGCTCTCTCTGAAGACGAAAAGGCCGTGGTTATCCCAGAGATCGCGAGTGCTATGAAGAGCATCTGGGCCTTTTTCATGGCGGCCGCTGCGCTCAGTTTTGTGTGCGCTTGCCCACTAGTGGTAGGTGTCTCATTTCATATACATATTAGTTGACTGATACTAACCCGCATCAGAAAGCTAAGCTTGGGGGAAAGAAGATTGAACCAACCGCGATAGCCTAA", "translation": "MSDQSTEKPADAAPRSPHTPGDLAGSSDASLHETGQRSIQGWRWAVAYAAMLSTTLLFAIDNTIVANIQPSIINDFGHLELMSWIGTGFALGTMFILLWGKVYGVFNIKWVYIFNIFLFEAGSAVCGAAPNIQALIIGRVIAGIGGSGMYSGTLTYVSVLTNQQEKPAYLAGSTVVWGIGSVLGPVVGGAFAASSASWRWGFYINLPISAVFAPAYFLLFPSTDPKPTKTLAEKLRLVDWINAVIFLAGSACLTVALTFGGVVYSFHSGTIIALWTVTGVLLVAFIVLLKLHPLVSKENRLYPLHFFKKWILINMQLQVFLSSGIILAMTYFVPLYFQFIKGDGALEAGVRLLPLIMFMVAVSMLNGFLMPKYGLIPVWYIGGSALALIGSALMYTIDDTTSNGKVYGYNILVGAGAGCYIVAGFAIMQSLVPTHEIANAVGAMTISQDLGMVLFLAISGSLFHNVAVDKVGNALPTASDTDIGNLIAGTSSAVFKALSEDEKAVVIPEIASAMKSIWAFFMAAAALSFVCACPLVKAKLGGKKIEPTAIA"}, "identity": 0.7756183745583038, "similarity": 0.872791519434629}, "134083c1-4ccc-4aa6-b363-7b1a89dddde9": {"uid": "134083c1-4ccc-4aa6-b363-7b1a89dddde9", "query": {"uid": "53133350-7460-42aa-9c91-c8c92e454423", "label": "XP_018159140.1", "names": {"protein_id": "XP_018159140.1", "cluster_role": "hit_required"}, "start": 11714, "end": 13690, "strand": -1, "sequence": "ATGGAGACTTTTGATGTAATCGTTGTCGGTGCCGGTAATACAAAGAAGTCCAAAATTCTGCCTTGTACTTTCTGACAGCATACACAGGTTGGTACGGCCTGATGGCTGCTCGCACGTATCTGGAGCTGGCTCCCGAGACCAATCTTCTCATCGTGGATGACAGCGGCACTGTCGGGGGTGTATGGTCGAAGGAGCGCATCTACCCCAGTCTCTTTGCTCAGATCAGCCATCCACTGTTCGAGTACTCATTTTATCCGATGTCGAAAGAGGACATATCGCCGGACGGATTCGTTTCTGGAAAGACAATCCACAACTACCTCGACAGTTTTGCCAGGGACCATAACCTGCTGCCCCGCCTGCGTCTCAAGACTCGCGTAGAAAAGGTCAGGAGAGGACAACCCGGCTCGGACGGATGGATACTTGACATCAAAGGAGGGGACTCTTTGTCATGCGACAAGCTTATTTACGCCACAGGCGCCAACTCCAGCCCCATTATACCCAAATGGCCAAGGGACGACTTTGAGAAGCCTGTCATCCACTCTCTGGATCTCGGAACGCACCAAGACTACATAGCCAACAACGTGCGAAGCGCCACTGTCGTCGGCCGCTCCAAGTCATCGTATGACGCCGTCTACCATCTGTTGTGTGAGGGGAAGAAGGTTGACTGGGTCATGCGAGACGGTCTATCCGGGCCTTTCAGCCTCTATGCCCCGACGTTCTTGGGATTATGGAACATCGCCGACCACATTTCGACGCGCTTCGCCTCAAGCTTCAGCCCGTGCATCATGGCAACTTCTGGTTTCTGTTACAACTTCTTCCAGCGCCATGCCGTAGGACGCATGCTGACAAACGTGTACTGGCGGACCGCCAACTACCTCTCCGTGTCGCACGCAGAGTACTGGAGGACCCCGAACGCTGAGAAACTGCGGCCGAGACCTTATAGCGATGGGTGAGTTTTCGATGTATTCCTCTCATTCCAAGACCGGCGACCTTGCAGACTCACATCGTTTTTCTCTTATTTAGTGTATGCTGGGGAAGCGGTGGCATCGGTATTGCCACTGCTCCTGACTTTTGGAAGGTCTTCCATCGCGGTAACGTTACAATCCATTCGACTGAGATCGAGAGCATCTCCCACCAAGATGTTGTAAACCTGAAGAACGGATACGCTGTAGCGACTGATATTGTGATCCACTGCACCGGATTCGACAAGGGGTACAGCACATTCGATCCTGAGCTTCGAGAGGAACTCGGTCTACAATACGACACGAAGACGTTCTCACGGTGGACGATGCTCGATGAGAAGGCCGAGAAGACGGTCGATGAGCTGCTTCCGTATCTCAGGACTGCCCCTAAGCAGTATGGCGACGTCGATGCGAGCAGAGGAGCGGAGCAAGGCCCCAACCGACACTTCCGCCGCCTTGTCGTTCCCGAGCTGGCGGCACGAGGCGACCGATCAATTCTGTTCCCCGGCCACATTCACTCAGCGTTCACGCCACTCGCGGCGGAACTTCAGGCGCTTTGGGGCGTTTCGTGGATGCTCGGATGGCGCGACCTTCCGTCCAGAGAGGAGATGGAGTTTGAGGCGTCGACATTCAACGCGTGGACCAGAAAGAGGTACCTCGAGCAAGGCAAGAAACACTCGTACTTCATATACGACTACATTCCGGTGGGTAACCTCGTGTGCAACAATGTGAACAGACCGTCATATGACGGGAGATGGGGCAGCATCGCGCTAATAGTGACGAGAACAGTACATTGACACGCTCATGAAGGACCTGGGCCTCAACCCCTTCCGTAAGAGCAATGTCTTTGAAGAGTGGTTTGTCAGGTACAAACCGAGCGACTACCGTACCATTCTCGATGAATATCGTAGCATCCGACGCAATCAATTGAAAGCGCGGTCCTTGAACGGTAATGCGAAGGGGCCACGCCACGTTACTACGGAAACCAATGGACATTCCGTCAAGTCAAACTGA", "translation": "METFDVIVVGAGWYGLMAARTYLELAPETNLLIVDDSGTVGGVWSKERIYPSLFAQISHPLFEYSFYPMSKEDISPDGFVSGKTIHNYLDSFARDHNLLPRLRLKTRVEKVRRGQPGSDGWILDIKGGDSLSCDKLIYATGANSSPIIPKWPRDDFEKPVIHSLDLGTHQDYIANNVRSATVVGRSKSSYDAVYHLLCEGKKVDWVMRDGLSGPFSLYAPTFLGLWNIADHISTRFASSFSPCIMATSGFCYNFFQRHAVGRMLTNVYWRTANYLSVSHAEYWRTPNAEKLRPRPYSDGVCWGSGGIGIATAPDFWKVFHRGNVTIHSTEIESISHQDVVNLKNGYAVATDIVIHCTGFDKGYSTFDPELREELGLQYDTKTFSRWTMLDEKAEKTVDELLPYLRTAPKQYGDVDASRGAEQGPNRHFRRLVVPELAARGDRSILFPGHIHSAFTPLAAELQALWGVSWMLGWRDLPSREEMEFEASTFNAWTRKRYLEQGKKHSYFIYDYIPYIDTLMKDLGLNPFRKSNVFEEWFVRYKPSDYRTILDEYRSIRRNQLKARSLNGNAKGPRHVTTETNGHSVKSN"}, "target": {"uid": "054849a1-fab7-4076-9af6-01aaa98e6bf5", "label": "KAK2691441.1", "names": {"protein_id": "KAK2691441.1", "cluster_role": "hit_required"}, "start": 11285, "end": 13193, "strand": -1, "sequence": "ATGACGATGAACCAAACTATGGAGATGTTTGATGTTATTGTGGTTGGTGCAGGTAAGGCATTGACGCAATGCAAGCTTTTGATCCGACTAACAGGAAGTAATAGGATGGTATGGGTTGATGGCCGCCCGAACATTCCTCGAGCTTGCTCCTGAGACGAACCTCCTCATCCTTGACGACGGCAAGACAGTCGGCGGAGTATGGTCCAAGGAGCGTATCTACCCCAGCCTTTTCGCTCAGATCAGCCACCCTTTGTTCGAGTATTCCTTCTATCCCATGCCAGAGGAGGATGTATCACCCGATGGGTTTGTATCTGGGAAGACAATACAGAAATACCTGGAGAGCTTTGCCAAAGACCATAACCTGATGCCTCGGTTGCGTCTCAACACCCGCGTTGAAAAGGTGAAGAGAGGCCCCGAATCGGATGGCTGGGTACTTAACATCAAAGAAAAGGAGCCCTTGGTGTGTCGAAAGCTCATATACGCCACGGGCGCCAACTCGAGTCCCATAATCCCTCAATGGCCACGAGAAGACTTTGAAAAGCCTGTTATCCACTCCCTCGAACTTGGAAAGTACCAGGGTTATATAAACGACAGCGCACAGCATACTGTCGTCGTCGGCCGTTCAAAGTCTTCATACGATGCGGTCTACCATCTGCTATGCGCTGGGAAGAAGGTGGACTGGGTGATGCGTGACGGAGAATCTGGCCCATTTAGCATCTATGCGCCAACGTTCATGGGGCTTTGGAATATTGCTGACCACATCTCAACCCGATTTGCCTCGAGCTTCAGTCCCTGTATCATGTCTACCTCTGGGATGTGTTACAACTTCTTCCAGCGTAATGCCTTGGGACGTATTTTGACCAACGTGTACTGGCGAACTGCGAACTATATCTCAGTATCTCACGCAGACTACTGGAGAACACCGAATGCCGAAAAGCTGCGACCTAGGCCCTATAGCGATGGGTAAGGCATTAGACTCCCAAGATATCACTGTTGTAGTTGTTTGACTGACATTCCTTCACTGCAGAGTATTTTGGGGGAGTGGTGGTATTGGCATCGCTACCGCCCCTGACTTTTGGGAGACGTTCCATAACGGCGACGTTACTATTCATTCGACCGAGATCGATACTCTTTCCCACAAGGATGTCGTGAACCTGAAGAACGGATACTCCATCGCGAGCGATATCGTGATTCACTGCACGGGTTTCGATAAGGGGTACGATGCATTCGAACCTAGTCTCAGACGTGAGCTCGGTCTGGAGTATGACTCCAAAGAATTCTCCCGATGGACGATGCTTGATGAGAAAGCCGAAAGGACTGTGGACGAGCTTCTGCCATACCTTCGTGATGCGCCTATCCAATACGGCGACTCCAAAGCAAGTAAGAGAACAGGGCACGGCCCCAACAGACATTACCGCCGTCTAGTGGTACCTGAGCTGGCAGCACGGGGTGATCGATCGATTTTGTTTCCCGGGCACATCCATTCCGCATTCACGCCACTTGCAGTTGAGCTCCAAGCGCTTTGGGGCGTGACATGGATGCTCGGATGGCGAGACCTGCCATCAAGAGATGAGATGGAGGCTGAGGCTGCAAACTTCAATGCCTGGACGAGAAAGAGGTATCTTGAGCAAGGCAAGAAACATTCGTACTTCATATACGACTACATTCCTGTAAGAAAACTTTGGGTGCATGTCCGTGTCACTTCATTTTACTGACGGCGAGTAGTACATCGACACACTGATGAAGGACCTGGGGCTCAACCCGTTCCGTAAGAGCAACGTTTTTGAAGAATGGTTTGTGAGATATAAGCCAAGTGATTACAAGACTATTCTGGACGAGTACATGAGTCTTCGACGTCATAAACACGAGATTAAGGGAACAAAGGGGGAGAACGGAAAGGCTACGTAG", "translation": "MTMNQTMEMFDVIVVGAGWYGLMAARTFLELAPETNLLILDDGKTVGGVWSKERIYPSLFAQISHPLFEYSFYPMPEEDVSPDGFVSGKTIQKYLESFAKDHNLMPRLRLNTRVEKVKRGPESDGWVLNIKEKEPLVCRKLIYATGANSSPIIPQWPREDFEKPVIHSLELGKYQGYINDSAQHTVVVGRSKSSYDAVYHLLCAGKKVDWVMRDGESGPFSIYAPTFMGLWNIADHISTRFASSFSPCIMSTSGMCYNFFQRNALGRILTNVYWRTANYISVSHADYWRTPNAEKLRPRPYSDGVFWGSGGIGIATAPDFWETFHNGDVTIHSTEIDTLSHKDVVNLKNGYSIASDIVIHCTGFDKGYDAFEPSLRRELGLEYDSKEFSRWTMLDEKAERTVDELLPYLRDAPIQYGDSKASKRTGHGPNRHYRRLVVPELAARGDRSILFPGHIHSAFTPLAVELQALWGVTWMLGWRDLPSRDEMEAEAANFNAWTRKRYLEQGKKHSYFIYDYIPYIDTLMKDLGLNPFRKSNVFEEWFVRYKPSDYKTILDEYMSLRRHKHEIKGTKGENGKAT"}, "identity": 0.7942664418212478, "similarity": 0.8549747048903878}, "961158ef-3c8b-440e-a28d-ae2743e9544e": {"uid": "961158ef-3c8b-440e-a28d-ae2743e9544e", "query": {"uid": "e72b1357-77f2-4416-a39b-b1005f3c637b", "label": "XP_018159141.1", "names": {"protein_id": "XP_018159141.1", "cluster_role": "hit_required"}, "start": 14406, "end": 21781, "strand": 1, "sequence": "ATGCCTCACTTCCACGAGTCATCCTCGAGCTCCTCGGACGCTGCGCCCGAGTTTGACCCCCAGAACGCTTACCAGCGCATCGTCAGCGATGAGGAGTACGCTGCTTCTTCGTCTTCCGAGCCACCATTGAGTCAACAACTGGAACCTATCGCAGTCATCGGGATGGGTAATATCCGTCATCTTCCCCTCACTCATGGCGGACTGCCGCTAACGTCTTCTATACAGGATGTCGTCTCCCTGGCGATGTCAGCTCCCCATCAGACTTTTGGAAGTTGATGATGGAGAAGAGAAGCGGCCAGACGCCCAAAGTCCCTTCGTCCAGGTTCAACATTGACGCACATTTCCACTCGGACAATGACCGCCCGGGAAGCTTTGGTGTTCTTGGAGGCTACTTTCTCAACGAGACTCTTCAAGAGTTCGATCCGGCTTTCTTTGGCATCACCCCAGTCGAGGCCACATGGATGGGTAGGTCTCGCATGCCTCCACGATGGATATTCACCTTGTTGGTAGTGTACTGACAGCTTCTCACTCCAGACCCGCAACAACGAAAGCTTTTAGAGGTCGTCTACGAAGCCTTCGAGTCAGCCGGTCTGACTCTGGACCAACTCTCCGGGTCCGATACGGCTTGCTTCATGGCCACATTCACAGCCGATTTCCAGCAAATGTCATTCAAAGAGCCCTCGTTCCGCCATAGTCTCGCCGCCACCGGTGTTGACCCCGGCCTTTTGAGTAACAGGGTCAGCCACATCTTCAACCTCCGTGGTCCTAGCATCGTCGTCAATACGGCATGTTCCTCGTCCGTCTACGCCCTCCATAACGCATGCAACGCCCTACGAACCCATGAGTGTTCAGCAGCCGTGGTCGGCGGCAGCAACTTGATCCTGACCGTCGACCAGCACATGAACACGGCGAAGCTGGGCGTGCTATCGCCGACGTCGACGTGCCATACCTTCAACAGCTACGCCAATGGGTACGGCCGTGCAGAGGGGGTCGGGGCCATCTACTTGAAGCGGCTGAGCGATGCAATCAGAGACGGTGACCCCATTCGCGGCGTCATCCGGTCCAGCGCGACGAACAACAACGGAAAGGCACCCGCGGTGGGTATCACGTACCCCGGGTTTGATGGGCAGAGGAACGTCATGAGGCACGCGTACCAGCGTGGCGGCTTGGACCCCATGCTCACGGGATACTTCGAGTGCCACGGGACGGGGACAGCTATTGGCGATCCCCTGGAAGTCCACGCCGTCTCTGACATTATGAATGCAACTCGGACCGAGGCAGATGGGCCCCTGCACATCGGCGCCGTGAAGACGAACATCGGACATAGCGAGGCGGCCAGCGGGTTGTCTGCCGTCATCAAGGCTATTCTGACAGTGGAACGGGGCATTATTCCCCCCACCCAGGGAGTCACTGATCTGAATACAAAAATCGACTGGAAAGGTTGGCAGGTGGATGTGCCTACGGATCCAACGCCATTTCCAAAGCGTTTGCCCGTCACGAGAGTCAGCGTCAACTCTTTTGGGTACGTAATCGTTTCCGCGTCATGCGACTGTGAGCTGGTGAACGTTTGTTTACTAACTTGAGTCTAGGTATGGCGGCACAAATGCGCACACTGTCATCGAGAGCCCCAGATCCCTACTCGTTGCACCGCAAAGCTACAAGTACTCGATGGCCGGGACCACCACCAGGGGCAAAGTAGCACGCGGAGCAGTGAACCGCAACAGACCTTATCTGTTTGTGTTTTCTGCACACGAGATGGGGGCTCTCAGAAGAAACGTTGCGGCCCATGGTAAGGTTGCTGCAAACTACAGCCTGCTCGACCTATCATATACCCTCGCCAACCACCGCACTCGCTTCCAAAGCAAAGGTATGGTGGTTACAACACCGGCGACCCTACCTGGGACCTTCGTCGACGGGATTCCCGACTTTGTTCTTTCGGATAAGAAGGAGACATCTCACACCCTCGGCTTTGTCTTCACGGGACAGGGCGCGCAGTGGGCGCGCATGGGCGCGCAGCTGATGACATACTACCCAACCTTTCTCATGGCGATTCGGCGCATGGACATGGTGCTCGAAGATCTCGATGAGGCCCCCTCATGGACTCTGGAAGAGACTCTCCTCGAGGACCCGGCCGTCTCTCGCGTTAGCCAGGCCGAGTTTTCTCAGCCGCTGTGCACCGCGATCCAAGTTGCGCTCGTCCAGCTCCTTCGACTTTGGGGTATCAAACCTTCAGTGACCCTAGGCCACTCGTCTGGCGAGATCGGCGCTGCGTTTGCCGCTGGGTACTTATCCGAGTCTGAGGCTATCTTGATGGCGTACTACCGCGGACAAGTTGTCAAAGACATTGATTCCGCCGGCGCTATGATGGCTGTCGGCCTCGGTGCAGAGGCTGTGGCCCCTTATCTAGAAACCTACTCGACCGAGGTCGTCATCGCTTGCCACAACTCGCCATCTGGTGTCACTCTGAGCGGCAATGTCGACGCCTTGAAGGAGATTGAAGGAACCCTACAGGCCGAAGGTGTCTTTGCACGCCTAGTCAAGACCAACGGCAAGGCATACCACTCACGTCACATGCTTCCAGCTGTCGAGAAATACGAGGCCCTCGTCCGGAAAGCAAGACAGACCAGTCTCACGAGGCTTGTATCCGAAAAGGCGAAGATGGTGTCGTCAGTCACCAACTCTGTGTTGCCCGAGGATGCAGTCCTTGACGAAAAGTACTGGAGCGCCAACCTCGTCAGTCCGGTCCTTTTTAACCAGGCCGTGCAGACAGCCCTTACGAGCAAGGATGTGCCCAAGATCGACATCCTGATCGAGGTGGGACCTCACTCGGCTCTCTCGGGGCCGATCCGACAGATCAAGGCCGAGTTGAAGGCCGAAAAGCTGCACTATTTGCCAACTCTCGTCCGCGGGTCCCGATGCGCTGAGCAGGTACTCAAGCTGGCTGGCGAGTTGTTCTTGCGCAATTACCCCCTTGATCTCGCGACAGTCACGGCAGTTGAGGAGGTGTACCCGTCCGGAAAGATCATCCCGCGAAGAGGTAACCTCATTGTGGACCTGCCACCATACCAATGGGACAAAACCAAGAAGTTCTGGGCCGAGTCTCGCGAGAGCAAAGAGCACCGCTCGCCACGCTTTCCACGACATGATATCTTGGGCCAGTTGACTGTCGGTGGTTCCTTGGCCGAGCCGACGTGGCGCAACGTTCTTCGCATCAAGGACCTCCCTTGGCTTCAAGATCACTCCTTGGGCGGGGAAGCAGTTTTCCCTGCGGCTGGGTACCTCTCCATGGCCATGGAAGCCGTTACACAGATCAATGAGATGTCGGAGAGCCCATCGGACATCAGCTCCTATGTGTTTAGGGACGTCTCCATTCAGCAAGCACTGGTTACGCCTGACGACGACAACGGTATTGAGGTCTTGTTGAACATGCGCCCAGCAAACCTCAACGCCGACGAGGGCAGCAAGCAGTGGTGGGACTTCAACGTCTCGTCCATTTCATCCGAAGCGCATCGCAAGAATCATATGGCGGGAAGCATCAGCATCAACACAACCAAGCGCAGAGCTGTCGCGAAGCAAATACCCAACCTGCCGCAGCGGGCCTCTGGCAAGCTTTGGAATCAGGCGCTGAAGCAGGTTGGATTCAACTACGGCCCGACCTTCCAAGACCTGGAGAACGTCACCTTTGACGGGGCCACGTACTGTGCGCAAGCCGATACGAAGATCAGGACCGCCGTGATGAAGGGAGAGTCCCGCCACGTCCTCCACCCAGCCATCTTGGACTCGTGCTTGCAGCTCATGATCGTCGCTATCTGGGCTGGACGCGCCGGCGCCATGAGGTTCGGAGCGGTGCCCGTCCGCGCCGAGGAAATCGTCATTTGGAAGCCTACGGCAGCCCAGTTGGCTGGCGACGCTGGCGCTACCGCATTCTCCTGGATAGACCCACGCGGCCAGAGACTGTTCAATGCTCACAACCAACTCATCGCAAGTGACGGGACGGTCCTGATGGAGATCAATAGCATGCGCTGCACTGCGTATGAAGCCGCCATTCCGCAGCGGCTGGAAGCGCCGATGCAGCCAAAACCTTACTCCCAGTTGGTCTCCAAGCCGGATGTCGCGTGGATGCGTGGTGATCAGAAGGACCTCGACGTTGTCGATTTTGTTGAGCTGGCCGAGTTCAAGACCCCAGGCCTGCGGGTTCTTACCACAGACGCAGCCGCCGCCGGATCCCTCATGGCCAGGTTGCCTGGACTGCGGTTGACAGTGTTCACCAGCTCTGACGGAGTTGAGACTGAAGAGTTGAGCGAGTTCAAGACTGTCTCCTTCGAGCCGCTTGACTGGACAGCCAACTTGACGGCTCAGTCTTACGAAAAGATCAAACACTCATTTGACCTCGTTGTCTCCCTCAACACCACCCCCTATGCACTGGAGCATATCCCCGAGCTCTTGGCAGAAGGAGGCCAGGCTATCCTGAGAGAAGACAAATGTCTGACTGATCAAAGTCTCAAGGAAGCCGGGCTCTCGGGTTTTGATTCATCTTTGAAAGGCGGCGTGTTTGTTACCTCAAGTATCAAGCAGGGCGACAGGTTTTCATCGACGTCAGTTCACCTGGTGTACTGTTCAACTGTCACAGAACACATCACCCGATTGCAGGCAAATTTGGAGGGCCTGGGATTCAACGTTGAGAGCCTCAAGCTTGGGGATCCATGTCCGCCCGGTGCCAACGTCATCATGTTGGCCGATCTTGAGCGTCCACTCGTGGCTACCATGTCAGAATCAGAGTTCCTTCATCTACAAAAGACTCTGGCCGATGTCGCGAATATTCTATGGGTGTCTTGTGGTGGTCTGTCGGCGGACAGCGTGAGCCCTGAGTCCGCAATGACACGGGGACTCCTGCGTTCACTGCGATCCGAAAGAGCGTCCCTCAAGGCGACACTCGTCGACTTCGCCCCCGGCGATCTTGACTCGGATGGCTTCATTTTCAGGGTATCGTCTTTATCCTCCGCTCTCTTCAGCAATGAACGACAGCTCGATACCGAATATGTTGCCTGCGGCGGTCAGCTGATCATCAGCCGCCTCATCCCATCGGATGAGATCAACGAAATACACGGAAACGCCGGTGGGGAAACGCAACTGCAGCCCTTTGATCCTGAAGCCAGACTAGTAGGCAAGGTGGAGTACGGCAGAGTGGTCTTCCAAGCTGATCACTTGGACGCGCAGCACTTGCAACCGGATGAGGTTGAGTTCCGCGCGTTGGCGACAGGCCTGAACAGCGAGGATCAGGCCGTTATAACGGGCGCCTCTTTTGAAACTGACTTTAGTCACGAAGCTTCCGGCGTTGTCACCAGAGTCGGCGCCGCTGTCACGAGGGTCTCTCAGGGCGATTACATTGTCGCCTTCAGCTCGGCGAAGTTCTCCAACTACCAGCGCGTCGAAGAGTGCTTGGTACAGAAACTCGATCTGACAGAGACCCCTTCGACCATGGCCAGCCTTCCGATGCACCATGGCGCTGCTCTCTACGGGCTCCAGACCCTGGCAAGGCTTCAGGCCAAGGAGTCGGTTCTGGTTCTTCCCGGAGTGGGACTTCTTGGAGCAGCCGCCATCCGGATCGCTCAGGCACTCGGTGGCATTCCGTACGTCGCTGTGCATGACTCTTCTGAAGCGGAAGCTGTATCATCAACCTTTGCACTCCCAAAGGACCGAATTATAGTCGACTATTGTCCTTCAGTACTGCTTGACCGAGACATCGACGTGGTATTCTTAAGCGGCTCGGTCGACTCAGCAGTAGCGCGAGAGGCATGGCGGAGTCTACCGGCCTTCTCGCGGTTCGTTAGCTGCGGCACTGCCGCTGGAATCACGTCTCTTGATTCTGTCCCGGCGACTCGTGGTGCGAGCTACCTATCCTTCAACCCTGCGAGTCTTTTCAAGAAGCCTCGTGTACTGGGTCAGTTACTCGAGAGGACAATTACACTCTTCCGCCAAGGAACCATCCCTGCGCCGTCGTTGGTCGTTCGCGACATCTCAGAACTCAACGAGGCTGTTGCCTCCTTCTCGGATTCCCTTTGCGGCCCGAAGACGGTCATCTCGCACGAGAGCGGCGACGGCGCTGTGGACGTCATCCGCGCCCGCCCGCACTTGCGTCTAAACCCAGACGCCACATACCTTCTCGTCGGATGCCTTGGTGGTCTTGGTCGCAGCCTCACATCGTGGATGATGCAGCGTGGAGCGCGGGGCTTTGCGTTCCTGTCGAGGTCTGGATCAGACTCTAGGCAGGCCGCCATCTTGGTCAAGGATCTGGAGGCGCGGGGTGCTCATGTCCAGGTTTTCAGGGGAGATGCCGCCGTCAAGGAAGATGTGGCGAAGGCAGTGGGCTCGGTTCCAGTCGATCGACCACTTCGTGGTGTTGTCAACGCCGCCATGGTCTTACGGGTAAGTCGATTTCAGTCATCTTATGCGATCAGAGTCCCTTTCACCATGCTAACGTGTTTTGCAGGATGGCCTGTTTCAGAACATGCCCTACGATAGCTGGACAACGTCTATCCGGCCAAAGGTCCTTGGCAGCAAGCACCTACACGAAGTAACAGCCGACCTTCCCCTGGACTTCTTCCTCATGACGAGTTCGGTGTCCGGTATTCTCGGGACGCCAGCCCAAACCAACTACGCCGCAGCCAACTCCTACATGGATGCGCTGGCTCGTCTGCGCCGCTCCCGAGGCAAACCGGCGTGCGCCGTGATTCTCCCCATGGTCCTGGGCGTCGGAGTTGTGGCCCAGAACCTCGAGCTAGAAGACTCTCTGAAACGCAAGGGCATGTACGGCATCGACCAAGAGGCGCTGCTGGACTCGTTCGAAGTCGCCATCCTGGAGCATCAGCAACAGTCTGGCGAGCGGCGGGCCGCGAGCCCCGATCACCTTGTCGTCGGCCTCGACCCAGTGGAGCTGTACAAGACACGTCGCGAGGCCGGGGGCGACGTGGACGCCTTTTGGGCCGCGGACCCCCGCTTCTCGGCTCTCGTTCAAGCGATGCAAGCTTGCGGCGGCGGGAATCAAGGCGGAGCCGACGAGGCGGGGTCGATCCTCACGCGGGTCAAAGTGGCGGGCGAGGAGTCGCCAGCAAAAGCGGCGGGCCTCGTGCGCGACCACTTCGTGGCCAAGCTAGCGCGCGTGCTCTTGGTCGATGAGACCGAGTTCGGGGAGGAGGACAGCGGACGGTCCATTGCGAGCTACGGGATCGACAGCATGATTGGCGCGGAGCTGCGCAATTGGATCTTCAAAGAGCTGGCGCTGGACATTGCCTTCCAGCAGCTTTTGAGTCCATCGCTTACCATCTCGAAGTTTGCTGAGCTGGTGTGTGTTACGCAGGGTATTCTTGTCGAATAG", "translation": "MPHFHESSSSSSDAAPEFDPQNAYQRIVSDEEYAASSSSEPPLSQQLEPIAVIGMGCRLPGDVSSPSDFWKLMMEKRSGQTPKVPSSRFNIDAHFHSDNDRPGSFGVLGGYFLNETLQEFDPAFFGITPVEATWMDPQQRKLLEVVYEAFESAGLTLDQLSGSDTACFMATFTADFQQMSFKEPSFRHSLAATGVDPGLLSNRVSHIFNLRGPSIVVNTACSSSVYALHNACNALRTHECSAAVVGGSNLILTVDQHMNTAKLGVLSPTSTCHTFNSYANGYGRAEGVGAIYLKRLSDAIRDGDPIRGVIRSSATNNNGKAPAVGITYPGFDGQRNVMRHAYQRGGLDPMLTGYFECHGTGTAIGDPLEVHAVSDIMNATRTEADGPLHIGAVKTNIGHSEAASGLSAVIKAILTVERGIIPPTQGVTDLNTKIDWKGWQVDVPTDPTPFPKRLPVTRVSVNSFGYGGTNAHTVIESPRSLLVAPQSYKYSMAGTTTRGKVARGAVNRNRPYLFVFSAHEMGALRRNVAAHGKVAANYSLLDLSYTLANHRTRFQSKGMVVTTPATLPGTFVDGIPDFVLSDKKETSHTLGFVFTGQGAQWARMGAQLMTYYPTFLMAIRRMDMVLEDLDEAPSWTLEETLLEDPAVSRVSQAEFSQPLCTAIQVALVQLLRLWGIKPSVTLGHSSGEIGAAFAAGYLSESEAILMAYYRGQVVKDIDSAGAMMAVGLGAEAVAPYLETYSTEVVIACHNSPSGVTLSGNVDALKEIEGTLQAEGVFARLVKTNGKAYHSRHMLPAVEKYEALVRKARQTSLTRLVSEKAKMVSSVTNSVLPEDAVLDEKYWSANLVSPVLFNQAVQTALTSKDVPKIDILIEVGPHSALSGPIRQIKAELKAEKLHYLPTLVRGSRCAEQVLKLAGELFLRNYPLDLATVTAVEEVYPSGKIIPRRGNLIVDLPPYQWDKTKKFWAESRESKEHRSPRFPRHDILGQLTVGGSLAEPTWRNVLRIKDLPWLQDHSLGGEAVFPAAGYLSMAMEAVTQINEMSESPSDISSYVFRDVSIQQALVTPDDDNGIEVLLNMRPANLNADEGSKQWWDFNVSSISSEAHRKNHMAGSISINTTKRRAVAKQIPNLPQRASGKLWNQALKQVGFNYGPTFQDLENVTFDGATYCAQADTKIRTAVMKGESRHVLHPAILDSCLQLMIVAIWAGRAGAMRFGAVPVRAEEIVIWKPTAAQLAGDAGATAFSWIDPRGQRLFNAHNQLIASDGTVLMEINSMRCTAYEAAIPQRLEAPMQPKPYSQLVSKPDVAWMRGDQKDLDVVDFVELAEFKTPGLRVLTTDAAAAGSLMARLPGLRLTVFTSSDGVETEELSEFKTVSFEPLDWTANLTAQSYEKIKHSFDLVVSLNTTPYALEHIPELLAEGGQAILREDKCLTDQSLKEAGLSGFDSSLKGGVFVTSSIKQGDRFSSTSVHLVYCSTVTEHITRLQANLEGLGFNVESLKLGDPCPPGANVIMLADLERPLVATMSESEFLHLQKTLADVANILWVSCGGLSADSVSPESAMTRGLLRSLRSERASLKATLVDFAPGDLDSDGFIFRVSSLSSALFSNERQLDTEYVACGGQLIISRLIPSDEINEIHGNAGGETQLQPFDPEARLVGKVEYGRVVFQADHLDAQHLQPDEVEFRALATGLNSEDQAVITGASFETDFSHEASGVVTRVGAAVTRVSQGDYIVAFSSAKFSNYQRVEECLVQKLDLTETPSTMASLPMHHGAALYGLQTLARLQAKESVLVLPGVGLLGAAAIRIAQALGGIPYVAVHDSSEAEAVSSTFALPKDRIIVDYCPSVLLDRDIDVVFLSGSVDSAVAREAWRSLPAFSRFVSCGTAAGITSLDSVPATRGASYLSFNPASLFKKPRVLGQLLERTITLFRQGTIPAPSLVVRDISELNEAVASFSDSLCGPKTVISHESGDGAVDVIRARPHLRLNPDATYLLVGCLGGLGRSLTSWMMQRGARGFAFLSRSGSDSRQAAILVKDLEARGAHVQVFRGDAAVKEDVAKAVGSVPVDRPLRGVVNAAMVLRDGLFQNMPYDSWTTSIRPKVLGSKHLHEVTADLPLDFFLMTSSVSGILGTPAQTNYAAANSYMDALARLRRSRGKPACAVILPMVLGVGVVAQNLELEDSLKRKGMYGIDQEALLDSFEVAILEHQQQSGERRAASPDHLVVGLDPVELYKTRREAGGDVDAFWAADPRFSALVQAMQACGGGNQGGADEAGSILTRVKVAGEESPAKAAGLVRDHFVAKLARVLLVDETEFGEEDSGRSIASYGIDSMIGAELRNWIFKELALDIAFQQLLSPSLTISKFAELVCVTQGILVE"}, "target": {"uid": "2c6ca242-96da-4283-871b-128005d0cc7b", "label": "KAK2691438.1", "names": {"protein_id": "KAK2691438.1", "cluster_role": "hit_required"}, "start": 13783, "end": 19538, "strand": 1, "sequence": "ATGCCTCACTTCCGGGAGTCATCTTCAAGCTCGTCGACTACGGGTATCGATCTAGATCCACATAATTCCAATCAACGCATCGTGAGCGACGATGAATATGCAGCTCTTTCGCCAGACGAGCCGCTATTGAGCGAGCAGCTTGAGCCTATCGCAGTTGTGGGAATGGGCAAGTTCTATCGCTTCCTCGATATGCGCCTGTGTTGCTGACTGCTTGACTACAGGATGTCGTCTCCCGGGCGATGTCAGCTCTCCATCTGACTTCTGGAAGTTGATGATTGAGAAGAGGAGCGGCCAGACGCCCAAGGTTCCCGCGTCCAGATTCAATATTGATGCACACTTCCATCCGAATAATGATCGTCCTGGTAGCTTTGGAGTTCTCGGCGGTTACTTTCTCAACGAAACATTGCAAGAATTCGATCCCGGGTTCTTCGGTATCACACCAGTTGAAGCTACGTGGATGGGTGAGTCACCTTTTCTTTTGGGAATGCTCCTCCAAAATGTTGGCTAAAAGTGTTATAGATCCGCAACAGCGAAAACTCCTCGAAGTTGTCTACGAAGCCTTCGAGTCAGCCGGTCTGACTCTCGACCAGCTCTCTGGGTCCGATACGGCCTGCTTTATGGCCACCTTCACTGCCGACTTCCAGCAGATGTCTTTCAAGGAGCCTTCCTTCCGCCACAGCTTGGCAGCTACTGGTGTCGACCCCGGTCTTCTTAGCAACCGAGTCAGCCACGTCTTCAACCTCCGAGGCCCCAGTATTGTTGTCAACACGGCGTGTTCCTCTTCTGTCTACGCTCTGCACAACGCATGCAACGCGCTCCGAACCCACGAGTGCTCCGCCGCAGTCGTTGGTGGCAGTAACCTCATCCTCACTGTCGACCAGCATATGAACACAGCCAAATTGGGCGTGCTGTCGCCAACATCGACTTGTCACACTTTCAACAGCTATGCCAACGGCTACGGGCGTGCTGAGGGTGTCGGCGCCATCTACCTGAAGCGTCTGAGCGATGCTGTGAGGGATGGTGACCCCATTCGCGGAGTCATACGGTCAAGTGCGACTAACAATAATGGAAAGGCAGCAGGTGTAGGAATTACATATCCTGGCTTTGATGGACAGAGAAACGTCATAAGACACGCCTATCAGCGCAGCGGACTGGACCCCATGCTCACTGGGTATTTCGAGTGCCACGGAACCGGAACAGCCATAGGCGATCCACTCGAAGTCCACGCAGTATCTGACATTATGAACACAACAAGGACAGATGCAGATGGGCCACTGAACATTGGCGCCGTGAAAACGAACATTGGGCATTCTGGAGCGGCCAGTGGGGTGTCTGCAGTCATCAAGGCCATCTTGATGGTGGAGAGAGGCATCATACCGCCGACTCATGGTGTCACTGAGTTGAACCCCAAGATTGACTGGAAAGGATGGAAGGTTCATGTGCCTACAGAGGCAACTCCTATGCCTCGACACTTGCCAGTCATGCGAGTGAGTGTCAACTCTTTCGGGTACGTACAAACTTCATTGCTGCCATAGCCACCACTGACCATTATAGGTACGGCGGTACAAACGCCCACACGATCGTCGAAAGCCCCAAGTCTCTACTCAGTATGCCCCAAAACTATAGGTATTCGATGCCCGGCCAGAGCAAGAAGACCAAGTTGGCACGAGGAGCAATCAATCGAAGCCGACCATACCTGCTGGTGTTTTCAGCCCACGACGCTGGAGCTCTGAAGCGCAATGCCGTAGCTCATGGCGAGGTTGCCGCCAAGTACAGTCTGCTCGACCTGTCTTTCACTCTTGCCAACCACCGTACGCGATTCCAAATCAAAGGCATGGTAATTACGACACCCAGCACCTTGCAGAGCACCTTTACCGACGATATGCCTGGCTTCATAGTCGGTAAGAAGAATGAGACAGCACGTACGCTTGGTTTCATTTTCACCGGCCAAGGAGCGCAATGGGCAGGCATGGGTGCGCAGCTTATCACGCTGTACCCAACATTCCTCAAGGCAATTCGTCGTATGGACTTGATACTTGAGGATCTGGAAGACGCCCCCTCTTGGACACTAGAGGAGTGTCTGCTAGAGAACCAAGCTACCTCTCGTGTCGGAGAGGCTGAATTCTCGCAGCCTCTTTGCACCGCTGTTCAGGTCGCTCTGGTACAGCTGCTCAAGGTCTGGGGTATTCACCCATCAGTGACTATAGGCCACTCTTCAGGCGAGATTGCTGCTGCATTCACAGCAGGATACATCTCGGAAGCTGAAGCCATCCTAGCAGCCTACTACCGTGGGCAAGCTGTCAAGTGCATCGACTCAGCAGGTGCCATGATGGCTGTTGGTCTTGGTGCTGAAGCCATTACACCATACCTTGAAGCTCACCAGCCCAGGGTGGTCATTGCATGCCACAACTCGCCTGAAGGTGTCACTCTGAGTGGTGACGTTGAGGTGCTCAAGGTTCTAGAGGCGGATCTCAAAGCCGAGGGAACCTTTGCCCGCATCCTGCATACCAACGGAAAGGCCTACCACTCGCACCACATGCTCTCAGCAGTGGACATATACGAAGGACTCCTACGAGACTCTAGGGAAAATGGCCTTCCTAGACTCATGTTTGACAAGACTAAGATGGTCTCATCTGTGACAAACTCGTTCCTCAAGGAGAATACCGTACTTGACGAAAAGTACTGGAGTGCCAACCTCACGAGTCCCGTGCTCTTCAACCAGGCCGTGCAGACTGCTCTCGCACGTAAGGATATGGCAATCGACACACTGATTGAAATCGGTCCTCATTCTGCTCTATCGGGGCCTATACGGCAAATCAAGGCACACTTGAGCGCTGACAAAATCCAATATCTCCCAACGCTCATCCGGGGCGCCCGGTGCGCCGAGCAGGTCCTCAAGCTCGCAGGTGAACTGTTCCTTCGTGACTTTCCCATTGACCTGCATCGCATCACAGCAATTGAGGAGCTATCTCCGTCTGGAAAGATCACCTCGCGACGAGGTCATCTCATTGTGGATCTTCCCCCTTACCAATGGGACAAAGCCAAGAAGTTCTGGGCTGAATCTCGTGAGAGTAAGGAGCACCGCTCACCGCGCTTCCCACGCCATGACATCCTTGGCCAGCTTACCATCGGTAGCTCCTTGAAAGAGCCAACATGGAGGAATGTGCTGCGTCTCAAGGACCTTCCCTGGCTCCGCGACCATTCCCTGGGCGGAGAAGCAGTCTTCCCGGCTGCTGGTTATCTTTCTATGGCTATGGAAGCCATCACGCAGCTCAATGAAATGTCAGAAGCTCCGCTAGAGATTGACTCGTACATCTTCAGGGATATCAGTATCCAGCAAGCCCTCGTGACTCCAGATGACGACGATGGTATCGAGACACTGTTTAACATGAGGCCTTCGAGGCTCAGCACAGACGAGACCATGCGATGGTGGGATTTCAACACCTCATCGATATCTACCGAAGGGCACGTCAAGAACTATATGACTGGCAGGATCCGCATAAACACGAACAAGCGTCGAGCCCTCGCCAGAACTGTACCCAATCTACCTCAGCGCGCCTCGGGAAAGCTCTGGAATCAAGCCTTGAAAAAGGTTGGCTTCAACTACGGTCCTACGTTCCAAGATATGGACAACATCACGTTTGATGGCATCTCATACTGTGCTCAGGCCACGACCAACATCAAGACGTCTGTCATGAAGGATGAGTCTCGCCACGTACTTCATCCAGCCATTCTCGACTCCTGCCTCCAGCTCATGATCGTCGCCATCTGGGCCGGTCGAGCCAGCGCGATGAAGTTCGGCGCTGTTCCCGTCACTGCCGAAGAGATCGTTGTTTGGAAGCCAACGCAAGCTCAGTTGGATGGGAGTTCCAGTGCGAAGGCCTTCTCCTGGATCGATCCCCGTGGCCAGAGGCTTTTTAATGCCCACAATCAGCTGTTAGCAAGCGACGGGCAAGTCCTAATGGAGATCAAGAGCATGCAGTGCACTGCTTACGAGGCTGCCATACCGCAGAGCTTAGAAGACGTCACTCACCCACAGCCTTATAGCCATATTGTCTCGAAGCCAGACCTCTTACTTCTCAGAGGCAGCCAGAGCCACCTATCACTTGTCGACTTTATTGAACTCGCTCATTTCAAGAATCCGGCATTGAAGGTGTTGACTTCGGACATGGCAACTGCTACAGCTTTCCTGGCAAGACTTCCTAAGCTTTGCCTTACAGTAGCCACAGATGCTACTCATACCTCTGATGTCACTACTGAGCTGAGCAGTTTCACAACCGTATCTGTGGAACCCTTGGTGCTGACGGCTGATCTGACGGCGCAGTCTCAGGAGAAGCTCAAGTGCTCTTTTGACATCATCGCTGCCCCTAGCACGTCTCTCCATGAGCTTCAGAATATCCCCGAACTTCTCTCAGAAGACGGTTGCGCCGTACTAGGAGGGGATATGTCTGCTCTGACAGAACAAAGTCTGAGAGACGCCGGATTCTCCGGTTTTGAATCATTCTTGGGAGAGTCCTTATTCGTCACTCGTATCGAGAAGACCAGCAACCCGACAGCAGCACCCATCCAGCTACGATATCACACTGATCCTCCCAGCTGCGTATATGGTTTGGAGCGTGAGCTTGAAAAGGTGGGTTTCAAGACTGAGCGCTTGAGGCTAGGCGAGACCTGCCCAGCTGGAGCCAATGTGATCGCCTTGGTTGATCTTGAAGCCCCTTTTATGGCCAGGATGTCGAAATACGAGTTTTCGCACATCCAGAAGATCCTAAGCGAGGCTTCCAAAGTGTTATGGATGTCTTGCAGCGATGCATCGAAGGATACGACTCGCCCCGAGTATGCGATGACGGCAGGGCTCCTGCGATCCCTTCGTTCTGAACGAGCTTCTCTTAAAGCAACACTTGTGGACTTTTCTATTGATGACCTTGCTTCTGATGCATTTGGCACAAGAACATCAGATCTCGCATCGGTCTTCTTTACTGGTGAGCAAGAACTGGAGACGGAGTACATTTCCAAGGACGGCCAGCTCCTCATCAACCGACTTGTTCCATTCGACAGGATCAACGAGAGATACGCTCTCACTGACGAGGAGACCCAGTCCCAGCCCTTTGACCCAGAAGCTAGACTGGACGGTAAGATTGACTCTGGAAAGGTTGTATTCTCTCACTGTAACGCCGATGGGGCGGCATTGCAACCCACCGAGGTAGAGTTCCGAGTCATAGCAACAGGTCTTACCGATGAAGACAAAGCTGTCATATCAGGCTCCTCTCCCGGCCCTGACTTCAGCCATGAGGCCTCTGGCATCGTGACACGGATTGGGAATGCCGTTACAAGGGTGTCGCCCGGCGACCGTATGGTGACCTTCAGTGCAGGCACGCTCTCAAGCTTTCAGCGCGTCTCGGAGTCTCTTGTACAAAAGCTCCACGATTCTGAGGATCATAAGGCTACTGCAGGTCTCCCGATGTACTATGGTCCTGCTCTCCATGGCCTCGAGACACTTGCAAAGCTCGAGCCCAAGGAGTCTGTTCTTGTACTTCCCGGCTCAGGAATCCTTGGAGGAGCCGCAATCAAAGTCGCACAAGCGCTCGGGGGTCGAGTTTACGTCGTAGTCGGGAACGATACCGAGGCCGAAGTGGTGCAAAGTTCTTTTGGCCTTTCTAGAGACCAGATTTTGGTTGACTATACTCCTGAGCTCCTTCACGAATACGAAATCGACGTGGTGTTCTCGGGCAGTTCAGTCGAGCCAGCAATATCATAA", "translation": "MPHFRESSSSSSTTGIDLDPHNSNQRIVSDDEYAALSPDEPLLSEQLEPIAVVGMGCRLPGDVSSPSDFWKLMIEKRSGQTPKVPASRFNIDAHFHPNNDRPGSFGVLGGYFLNETLQEFDPGFFGITPVEATWMDPQQRKLLEVVYEAFESAGLTLDQLSGSDTACFMATFTADFQQMSFKEPSFRHSLAATGVDPGLLSNRVSHVFNLRGPSIVVNTACSSSVYALHNACNALRTHECSAAVVGGSNLILTVDQHMNTAKLGVLSPTSTCHTFNSYANGYGRAEGVGAIYLKRLSDAVRDGDPIRGVIRSSATNNNGKAAGVGITYPGFDGQRNVIRHAYQRSGLDPMLTGYFECHGTGTAIGDPLEVHAVSDIMNTTRTDADGPLNIGAVKTNIGHSGAASGVSAVIKAILMVERGIIPPTHGVTELNPKIDWKGWKVHVPTEATPMPRHLPVMRVSVNSFGYGGTNAHTIVESPKSLLSMPQNYRYSMPGQSKKTKLARGAINRSRPYLLVFSAHDAGALKRNAVAHGEVAAKYSLLDLSFTLANHRTRFQIKGMVITTPSTLQSTFTDDMPGFIVGKKNETARTLGFIFTGQGAQWAGMGAQLITLYPTFLKAIRRMDLILEDLEDAPSWTLEECLLENQATSRVGEAEFSQPLCTAVQVALVQLLKVWGIHPSVTIGHSSGEIAAAFTAGYISEAEAILAAYYRGQAVKCIDSAGAMMAVGLGAEAITPYLEAHQPRVVIACHNSPEGVTLSGDVEVLKVLEADLKAEGTFARILHTNGKAYHSHHMLSAVDIYEGLLRDSRENGLPRLMFDKTKMVSSVTNSFLKENTVLDEKYWSANLTSPVLFNQAVQTALARKDMAIDTLIEIGPHSALSGPIRQIKAHLSADKIQYLPTLIRGARCAEQVLKLAGELFLRDFPIDLHRITAIEELSPSGKITSRRGHLIVDLPPYQWDKAKKFWAESRESKEHRSPRFPRHDILGQLTIGSSLKEPTWRNVLRLKDLPWLRDHSLGGEAVFPAAGYLSMAMEAITQLNEMSEAPLEIDSYIFRDISIQQALVTPDDDDGIETLFNMRPSRLSTDETMRWWDFNTSSISTEGHVKNYMTGRIRINTNKRRALARTVPNLPQRASGKLWNQALKKVGFNYGPTFQDMDNITFDGISYCAQATTNIKTSVMKDESRHVLHPAILDSCLQLMIVAIWAGRASAMKFGAVPVTAEEIVVWKPTQAQLDGSSSAKAFSWIDPRGQRLFNAHNQLLASDGQVLMEIKSMQCTAYEAAIPQSLEDVTHPQPYSHIVSKPDLLLLRGSQSHLSLVDFIELAHFKNPALKVLTSDMATATAFLARLPKLCLTVATDATHTSDVTTELSSFTTVSVEPLVLTADLTAQSQEKLKCSFDIIAAPSTSLHELQNIPELLSEDGCAVLGGDMSALTEQSLRDAGFSGFESFLGESLFVTRIEKTSNPTAAPIQLRYHTDPPSCVYGLERELEKVGFKTERLRLGETCPAGANVIALVDLEAPFMARMSKYEFSHIQKILSEASKVLWMSCSDASKDTTRPEYAMTAGLLRSLRSERASLKATLVDFSIDDLASDAFGTRTSDLASVFFTGEQELETEYISKDGQLLINRLVPFDRINERYALTDEETQSQPFDPEARLDGKIDSGKVVFSHCNADGAALQPTEVEFRVIATGLTDEDKAVISGSSPGPDFSHEASGIVTRIGNAVTRVSPGDRMVTFSAGTLSSFQRVSESLVQKLHDSEDHKATAGLPMYYGPALHGLETLAKLEPKESVLVLPGSGILGGAAIKVAQALGGRVYVVVGNDTEAEVVQSSFGLSRDQILVDYTPELLHEYEIDVVFSGSSVEPAIS"}, "identity": 0.5707666385846673, "similarity": 0.6449031171019377}, "6dbee4e2-7ffa-4cb9-b439-0e28ad6f134f": {"uid": "6dbee4e2-7ffa-4cb9-b439-0e28ad6f134f", "query": {"uid": "d1ed831e-60b1-4117-a09f-741f9df2b4f7", "label": "XP_018159137.1", "names": {"protein_id": "XP_018159137.1", "cluster_role": "hit_required"}, "start": 4846, "end": 5956, "strand": -1, "sequence": "ATGTTCGAAACATCTAGAGCACAATTCTTCTACCTAAGTGCCCTGGGAATATGGGGCCTCTGGGGTTACGCATTCTTCAACGGCATGTTCGCGCGCCTCGACACAGTAACCCGAACTCTCCAGTTCCCAGACAATCGCCACCTGCGCTCCACGTACACGGGTCTGGCGCCCCTCGACGCCCAACTCACCCTCCTCTCGGCATTCTACGATGTCCTCACAAATTCTCTCACATCCGGACCGCGTCTTCTATTCTTCGACATAATGTACGCCGTCGCATGTGCCAATCTCTGGGTCCTCGTCGAATCCCGCCGCCGGGGCGTCCGCTCCTGGTTCTTGAGGTACCCGGCCTGGGCGATGGTGCTCTGCAACGCCAACGGCGCTGCGATCGTGTTGCCGCTCTATCTCTACCTCGTCTGTCGCAGCAAGGCCCGTTTGCGTGATGCCTCGGTCCCTTGGCACCAGGCTGCGGCACTGCCTGCGACGACGTTGGTGATTCTGCTTCAGCCGCTGCTCGTCTTCGCGCCGGCGTGGACGGGACGCGGCGGGACGCATCTACACCACGGATGCATCGCACTCTTCCAGGTGGCTCCAGTAGCCGTCTTGGGATTCCATTTCGGCCTCTCGTCGATTCTGCCTCGAAAAAGTGCGGGCACGTCGCAGTCGTCGATGCGAGATTCGAAGAGGTGGATTGTCGCATCTCTTATACTCGCCGGCACCGTCGCCTCAGCCGTTCACTTCTATACTGTGGCCGGTGCGCTGCTTATACGCGATGGCGACGTATCGTTGGTCAGATTGTTTGTTCCGGCGAGTGGCTTCGCCGATCCGATCGAGTCTCTGTCGAAGACAAACGGACTGCCCGCTGAGTATGCCGCGCTGTTGGAGAATCTTCACTTATTTTCACAGTGGGACTGGATTGTGGTTAGCCTCACGAGCATAGTTTTTGCGCATCTGCTTCTCTCACGTCGGGATGGCGTCGATAGAGGGAAGCTGGGGGAGGCCAACACGCCGACCGAGGTTCAGGAGTTGTTCTACCTCACCGCAGCTACGGCGGTTCTCGGACCGGGGGCTGCTGGATCATTTGCACTGGCAATCCGTGAGGCAAGGGTATAA", "translation": "MFETSRAQFFYLSALGIWGLWGYAFFNGMFARLDTVTRTLQFPDNRHLRSTYTGLAPLDAQLTLLSAFYDVLTNSLTSGPRLLFFDIMYAVACANLWVLVESRRRGVRSWFLRYPAWAMVLCNANGAAIVLPLYLYLVCRSKARLRDASVPWHQAAALPATTLVILLQPLLVFAPAWTGRGGTHLHHGCIALFQVAPVAVLGFHFGLSSILPRKSAGTSQSSMRDSKRWIVASLILAGTVASAVHFYTVAGALLIRDGDVSLVRLFVPASGFADPIESLSKTNGLPAEYAALLENLHLFSQWDWIVVSLTSIVFAHLLLSRRDGVDRGKLGEANTPTEVQELFYLTAATAVLGPGAAGSFALAIREARV"}, "target": {"uid": "ffb3d857-9a84-473f-b965-b609db3b89dd", "label": "KAI0403614.1", "names": {"protein_id": "KAI0403614.1", "cluster_role": "hit_required"}, "start": 23915, "end": 25022, "strand": 1, "sequence": "ATGATCAGAACGGCGGCCAGGCAATTCTGGTATCTCTGCGCCTTGGGCGTCTGGGGCCTCTGGGGGTTCGCGGCCTTCAATGGCATGTTTGATCGACTGACTACCGTGATGGCGACACGCACGATGCCGGATGGTCGTCAGCTGCGCGATGTCTACTCAGGTAATGCATTCCTCGACGAGAGGTTGACACTCCTCTCGGCATTCTACGAAGTCCTTACCAACAACCTCTCTTCGGGGCCACGGCTCCTGTTCTTCGACATCAACGCGGTCGTGGCATGCACGAACCTCTGGGTTCTCATCGAGAGCCGCCGCATGGGCGTCCGAAACGTGTTCTTGAAGTACCCCATCTGGGTCATGATTCTATGGAACGCGAACGGCGCCGCCATCATGCAGCCGCCCTTCTTCTACGCGCTCTGCAAGAGCAAGGCTCGTCTGCGCAATGCGACGATACCATCCCACGAAGCCCGCGCTCTCTTCATCACGACATTCGCCATCTTACTCTGCCCACTGCTCATCTTCGCGCCGGCTTGGATGGGCTCGGCTACTTGGGATCACCACGGCTACATATCCTATTTCCACTACTCCCCTGTAGTGTTGTTTGGCCTCTTTACTGGAGCTTCACGCCTGCTCCCCTCCACGCCGAGCACGGGCAGGGCCGCCGCGGCAGCCAAAGAGTCGAAGAGATGGATCGTCTTGGCGCTCTTGTTGGCCGGAACTACGGCGGCGGCAGTGCATCTCTACACCGTAACCAGCGCCCTGATCACCAACGATACCGACATCTCGTTAGCGCGACTCTTCGTGCCCGCTCGGGGCATGACGGACCCGATCCACTCACTCCCGTCGGCTTCCATGGGCCTCGTCCCCGAGTACGCGGCCTTGCTGGAGAACTTTCACCTGTTCTCGCAGTACGACTGGATCGTCGTCACACTTTCGTGCGTTTTGTTCGCCCATCTCCTATTGTCGCGGAGGGATGGCGAGGACAAGTCGAGTTTGTTCACGACTCGCGAGGAAACGCGAGAGCTGGCCTACTTGTCAGCGGCTGCACTCATACTGGGCCCGGGAGCGGCGGGCTCCTTCGCTCTCGCGCTGAGGGAAGCTAGAATATAG", "translation": "MIRTAARQFWYLCALGVWGLWGFAAFNGMFDRLTTVMATRTMPDGRQLRDVYSGNAFLDERLTLLSAFYEVLTNNLSSGPRLLFFDINAVVACTNLWVLIESRRMGVRNVFLKYPIWVMILWNANGAAIMQPPFFYALCKSKARLRNATIPSHEARALFITTFAILLCPLLIFAPAWMGSATWDHHGYISYFHYSPVVLFGLFTGASRLLPSTPSTGRAAAAAKESKRWIVLALLLAGTTAAAVHLYTVTSALITNDTDISLARLFVPARGMTDPIHSLPSASMGLVPEYAALLENFHLFSQYDWIVVTLSCVLFAHLLLSRRDGEDKSSLFTTREETRELAYLSAAALILGPGAAGSFALALREARI"}, "identity": 0.6091644204851752, "similarity": 0.7358490566037735}, "51ddf9b0-01ce-4f06-88f9-b15be7276a98": {"uid": "51ddf9b0-01ce-4f06-88f9-b15be7276a98", "query": {"uid": "5449ebe2-3f19-4fb7-9652-eeccb49e145d", "label": "XP_018159138.1", "names": {"protein_id": "XP_018159138.1", "cluster_role": "hit_required"}, "start": 6448, "end": 8269, "strand": 1, "sequence": "ATGGAAGACAGCTCGTCAGCCTTCAAAGTTATCATTGTGGGCGCCGGTGTCACGGGCCTGACACTGGCTCACTGTCTTGACAAAGCAGGCGTCGACTTTGTCCTGCTAGACAAGGGCATCGTGGCCCCGAGCTTCGGAACTACCATCACGTTGCAGCCGCACGGATGCCGAATCCTGCACCAGTTGGGCTGTCTGGATGCCGTGCTGGCCATATGCGATACCATGGGCGGCGCACACTGCCGCGACCCGTCCGGCAAAAGCTTTGCTTCGAATGACTTTTTCGGGGTTGTAAGGGAGTTGTACGTAATCTACCTGGCCGTTTTCCTTCACCCTTGACGCCAGTGGAAGCCATTGGCAAAGAGCACTCTCTGACTGTCGTACACAGCGCTGGCTACGATACTAGAACGCTTGATCGGCAACTATTCCTACGCACTCTTTATCAACAGTTACCAGACCAGTCCAAGGTGCATGAGAAAGCACGTGTCGAGGAAATAATCGAAGAGAACTCCAAGACTCGTGTCGTCTTGGCGGACGGGCGTAGTTTCATCGGTGATGTGGTGGTTGGTGCAGACGGCGTGCATTCCAAGGTTCGCGAGATCATGTGGGACAAGGCCAACGAGGCGAACCCGGGCATGATCACGGTTGAAGAGAAGCGAGGTGAGTACTGCGCGAACCAGATTGCAATCGAGGTCTATGGCCTTCGCTGACAACTCGCTCTCGTAGCCATGGTAACCCAGTACAACGCCATCGTGATGTCATCCTCGCCAGTGCCCGGACTTGGCGCGCATGATATGGAGGTAACCTCGAACGACAAATTCTCTTTCCTTCTCCTCTGTCAACCGGACTGGATCTCGATTATCGTGCACAGCAAGCTTCCCGAGGACCAGCAGTGTACCTGGCCAACGCGTAGGCGGTATGACGAGGCCGATATGGAGGCACTCGTGAGCAAGATCTCCGAGTGTCCCATCACGGAGACGGTCGTATTCGGGGAGTTGTGGAAACGGAGGCTGAAGGCACAGATGATTTCGCTCGAGGAGGGCGTGTTGAAGCACTGGTTCTTTGGGAGAATCATCTTGGCCGGGGACGCTGTCCACAAGGTAAGCCCCTCCTCCTTCCACCATTGCTCTGTGATTCGTCGTGAACATGGTTGGGATAATGCTCACATCATGGCAGGTCACTCCCAACTCGGCCCTCGGCGGCAACACAGCAATGGAAGACGCCGTCACTCTCGCAAACACTATCCATGGCCTCCTGGTCAGGCATCCGAACAAGAAACCCAGTGACGTCGAGCTGCGTGACGCGATTCGAGACGAGTACCAGGATGCTCGCGTCGACCGCGCGCGCGCCATCGTGAAGGTCGGCGGCGATCTGACGCGGCAGCAGGCCTACGACGGATGGAAGGCGTACTTTGTACAGCGGTGGCTGACGCCCTTCGTGGGCCTGGACACGCTGGCGAAGAACATTGCAGGGCTGTGCGTCACCGCTCCGAAGCTCAGCTATGTCGAGTTCGAGGAGCGGAGAGGTGTTTTGGGGTGGCAGGACACCATGGCTGCTGAAAAGGAGCGGGAGGTGCGGGAGACGGGCCGTGGTGGAAAGCGGGATGAGAACCTGAAGGGTGGCAGCCGGTTCATGGTGTCGTGGGGCGGCTGGAGTGGAGGCTTTGAGGCTGTCTTCCCTCAGGTGCTTGGAGTCTTGACGGTCTTGTGGGTAGCAACTTGGATGTTCCATCTTGCGTTCTCCAGCCAGCAAATTCCTGGATTTGGAAGGGAGGTATGGCATCTGGTGGGAAGCGGGAATGGAACGTACCAGATGGTAGAGTAG", "translation": "MEDSSSAFKVIIVGAGVTGLTLAHCLDKAGVDFVLLDKGIVAPSFGTTITLQPHGCRILHQLGCLDAVLAICDTMGGAHCRDPSGKSFASNDFFGVVREFAGYDTRTLDRQLFLRTLYQQLPDQSKVHEKARVEEIIEENSKTRVVLADGRSFIGDVVVGADGVHSKVREIMWDKANEANPGMITVEEKRAMVTQYNAIVMSSSPVPGLGAHDMEVTSNDKFSFLLLCQPDWISIIVHSKLPEDQQCTWPTRRRYDEADMEALVSKISECPITETVVFGELWKRRLKAQMISLEEGVLKHWFFGRIILAGDAVHKVTPNSALGGNTAMEDAVTLANTIHGLLVRHPNKKPSDVELRDAIRDEYQDARVDRARAIVKVGGDLTRQQAYDGWKAYFVQRWLTPFVGLDTLAKNIAGLCVTAPKLSYVEFEERRGVLGWQDTMAAEKEREVRETGRGGKRDENLKGGSRFMVSWGGWSGGFEAVFPQVLGVLTVLWVATWMFHLAFSSQQIPGFGREVWHLVGSGNGTYQMVE"}, "target": {"uid": "307a6d3c-9481-4ed0-9df9-5e243f0a8646", "label": "KAI0403613.1", "names": {"protein_id": "KAI0403613.1", "cluster_role": "hit_required"}, "start": 21479, "end": 23312, "strand": -1, "sequence": "ATGGCGGCATCAAACCAATTCAAGGTAGTCATTGTCGGCGCTGGAGTCGCTGGCCTAACTCTGGCTCATTCCTTAGACAAGGCCAACATTGACTATGTGCTCCTTGACAAGGGGGTTGTGGCGCCCACCTTCGGGACGACCGTCACGATACAACCGCATGGGTTGCGAATACTCCATCAGCTTGGTCTTCTCGACCCAATCCTCGGCCAGAGTGACATGATGGGCGGTGCGCATTGCCGTACTCCGGATGGCAAGAGCTACGCATCGAATGATTTCTTCGGTGTCGTGAGACGAGGGTGAGTAACTTTCGGGTCGCATTCCCTGGGGAAATGAGCGGAAAAGCAGTGCTGACTGATGATTCTAGGGCCGGGTATGACACGAAGACTCTCGATCGACAGCGGTTTCTGCAGACTTTATATAACTACTTGCCAGACAAGACCCGAGTTCACGAGCACGCACGCGTCGAACAGGTCTTCGAGGAGAACTCCAGGGTTCGCGTCGTGCTGGCAGATGGGCGAGAATTCACTGGGGACATCGTCGTTGGCGCAGATGGTGTTCACTCCAAGATGCGCGAGATCATGTGGGACAAGGCGAATGCCGAGGCACCTGGCACAATCTCCGTCGATGAGAAACGAGGTGGGTATATTTCCAGAGTAATTCATTATTGTTCGGCTTGAATGCGACGAAACTAACGCGATAGCTTCTGACTAGCTATGGTAACCACGTACAACGCGATCGTGATGGCATCTAAACCGATCCCCGGCCTGGGCAGTCACGATATGGAAATCACTTCGAATTCAGGTTTCTCATTTCTCTTGCTCTGTCAACCTGACTGGATCTCGATCATCGTTCATAATAAGTTGCCAGAAGAACAGCGGTGTACTTGGCCCACACGCCGGAAGTTCACTAATGAGGACATGGAAGCCCTGGCGAAGAAGCTGGCTCCATACCCAATCAATGAGTCGGTCGTGTTTGGAGAGCTCTGGAAGAACAGGCTCAAGGCCCAGATGATCTCTCTCGAGGAGGGCTGCCTCGATCACTGGCACTTCGGTCGAATTGTGCTGATGGGCGATGCAATCCACAAGGTGAGTCAGAGTGCACTTTTGAGCTTTCGCTCTATCAGGGCCACCAGATTGACAGTCTTGACAGGTTACGCCTAACTCTGCACTCGGTGCCAACACGGCCATGGAAGATGCCGTCGTCATAGCCAATATGTTCGTCGAGGCCCTTGCCGCACATCCCAATAAAAAGCCAACCGACGTCGAGATCCGCGACGCCATGCAGAGATACCAGGACTCGCGCATCGGCCGCGTCAAGGCAATTGTCAAAGCGGCCGGAGACCTCACCCGCCTGCAGGCCTACGACGGTTGGAAATTCTACTTCAACCAGCGTTGGATGACGCCTATCGTCGGCCTCGACTTCCTAGCCGGCAACATCGCGAAGCTATGTGTCGGTGCGCCGAAGCTCAGCTACGTCAAGTTCGACGAGCAGCGGGGTACGCTTGGCTGGGATGACACCAAGGCTGCTGAAGCACAAGACAAGGATGTGAGCACGCCGTCACAGAAAGGGAAAAGCGGTAGTGGTTGGCGCGAGTGGCAGGGAGACTTTGAATCGGCCGTACCGAAGCTCTTGAGTGTTCTTGTGGGAATTTCAGCGATCATCTGGGTTTTTCTGTTGGGCACTGCTCGCTACAGCGTTCCGGGCTTTACGAGGGTTGTTGGAGTGTTGGAGTCGAACTTCACCCTAACTGGTTAGATATTTTCGGACCCAAGGATCTCCTCACATTCACAGATAGTTCAGATATATGTTAATATTCTTGAGCCATTGCTGTAG", "translation": "MAASNQFKVVIVGAGVAGLTLAHSLDKANIDYVLLDKGVVAPTFGTTVTIQPHGLRILHQLGLLDPILGQSDMMGGAHCRTPDGKSYASNDFFGVVRRGAGYDTKTLDRQRFLQTLYNYLPDKTRVHEHARVEQVFEENSRVRVVLADGREFTGDIVVGADGVHSKMREIMWDKANAEAPGTISVDEKRGGHDMEITSNSGFSFLLLCQPDWISIIVHNKLPEEQRCTWPTRRKFTNEDMEALAKKLAPYPINESVVFGELWKNRLKAQMISLEEGCLDHWHFGRIVLMGDAIHKVTPNSALGANTAMEDAVVIANMFVEALAAHPNKKPTDVEIRDAMQRYQDSRIGRVKAIVKAAGDLTRLQAYDGWKFYFNQRWMTPIVGLDFLAGNIAKLCVGAPKLSYVKFDEQRGTLGWDDTKAAEAQDKDVSTPSQKGKSGSGWREWQGDFESAVPKLLSVLVGISAIIWVFLLGTARYSVPGFTRPLL"}, "identity": 0.6177024482109228, "similarity": 0.7250470809792844}, "206645a7-1bd6-47e4-b9b9-e138bac2219c": {"uid": "206645a7-1bd6-47e4-b9b9-e138bac2219c", "query": {"uid": "8643717a-3a09-4fbe-9dc3-b6d0821004cd", "label": "XP_018159139.1", "names": {"protein_id": "XP_018159139.1", "cluster_role": "hit_required"}, "start": 8768, "end": 10966, "strand": -1, "sequence": "ATGAGCCCCGATACTACGTCGCCGGACCCGAACGGGTCCCATCCCGAGAAACATGCAGGCGCCGTGGATTCGGGTTCCCAGAGTCCCCCCGAGAATCTGAATGGCAGCACCAACGACGCGTCTTCCGTCGAAAAGACTAATCCTCGCAACATTCATGGCTGGAAGGTGAGCAAGCCCCCAGCCCTGATCTGGCATCACGTTGCACCTATGCTAACATGATCCGTTTGCCTCCCTTAGTGGGCCGTCGCTTACTCTGCCATGCTCTCCACCACCTTCCTTTTCGCCCTCGATAACACCATCGTCGCCAACATCCAGCCGGCCATCATCAACGACTTTGGCCACCTCGAACTGCTGTCATGGATCGGCACTGGCTTCGCCCTCGGCACCATGTTCATCCTGCTCTGGGGCAAGGTATATGGGGTCTTCAACATCAAATGGGTCTACATCTTCAACATCTTCCTGTTTGAGGCCGGCAGCGCCTTGTGTGGCGCTGCTCCCAACATGGAGACTCTCATCATTGGCCGTGTCATCTCCGGTGTCGGCGGCTCTGGCATGTACTCGGGCACCCTGACCTATGTGTCCGTTTTGTCAAACGAGCAAGAGAAACCTGCGTATCTTGCTGGTAGCACTGTGATTTGGGGAGTTGGCAGTGTCCTTGGCCCGGTGGTGAGAATGCGACACTTCTGAGTTACGTTCCCGATCGTGTACTAACTCTGTGTGCCTTAGGTCGGCGGTGCCTTTGCCGCAAGCAGTGCCACCTGGAGATGGGTATCTCTCCTTCCCTTACTGCAATGTCACAATTTCTAATCAATGGCTAGGGATTCTACGTCAGCCTCCCAGTGGGCGCTGCCTTTATCCCGGTCTACTTCCTGTTATTCCCAAGCGTCGACCCTCATCCCACCAAGACCCTAGCGGAGAAGTTCCGCCTGGTTGACTGGGTCAATGCTGTTATCTTCCTCGCTGGCTCCGCCTGTCTGACCGTTGTTCTCACCTTTGGCGGCGTCGTCTACCCCTTCCGGTCCGGTACTGTCATCGCGTTGTGGACAGTCACGGGCGTCCTCCTGGTCGCCTTCATCGTCATGCTCAAGATGCACCCACTGGTCTCCAAGGAGAATCGTCTCTACCCTGTGCACTTCTTCAAGCAGCCGACCCTGATCAACATGCAGCTTCAGGTATTCCTGTCGTCAGGAATTATCCTCGTAGGCTACCCCCACCCCCCCGCCGCCATTTCGGACATAGAGCTGACCGTTCCAAGGCCATGACATACTTCATTCCGCTCTACTTTCAGTTCGTCAAGGTAAGTCCCTAAGGAGACTCGGCTGTTCGGGAGCTGACTTTGTTTAGGGTGACGGGGCGCTTGACGCTGGCGTTCGTTTACTTCCACTGATCATGTTCATGGTCGTCGCCTCCATGGTCAACGGCTTCCTGATGCCGAGATACGGACTGATCCCTGTCTGGTACATCGGAGGCAGTTCCCTTGCGCTTATTGGAACCGCTCTAATGTGTAGGTCCTTTCATATATCCTGTCTACTTGATATTCTTCTCGGAGCTCTTGGAAGCACGGAGAGCACACTGGCCCTAACCGTCCTCCCACAGTCACCGTGAATGACACGACACCCAACGCCAACATATACGGCTACAACATTCTCGTGGGAGCCGGCACCGGATGTTATATTGTAGCTGGTTTCGCTATTGTGCAATCTCTAGTCCCTGGTTACGACGTTGCAAATGCCGTCGGCGCCATGACCATTTGTAAGTTCTGTCCTTTCCCAGACCCTTCCCCGTACGGAGAGCTGACACAATCCATCACGCACAGCCCAGGACCTTGGCATGGTTCTCTTCCTAGCCATCAGCGGAAGTCTTTTTCACAACATAGCAGTCGACAAGGTCGGCAAGGCCCTCCCGGATGTCTCCCATACCGAGATTGGCAACCTCATCGCAGGATCGACCAGCAGCGCATTCCAGGCACTAACAGACGCCGAGAAGGCCCTGGTGATTCCCGAGATCGCGAGTGCCATGACGAGTATCTGGGCGTTTTTCCTTGCGGCAGCCGCTCTGAGTGTGGTGTGCTCTCTGCCACTGCTAGTAAGCATCTATCATTCAAGCTTTCCATTACCGTGCAGTTGTGGCCCTAACGTAGACGGCAGAGAACCAAACTCGGCGGTGGCAAGAATGCGCCAGCAGTCACTGCGGCGTAA", "translation": "MSPDTTSPDPNGSHPEKHAGAVDSGSQSPPENLNGSTNDASSVEKTNPRNIHGWKWAVAYSAMLSTTFLFALDNTIVANIQPAIINDFGHLELLSWIGTGFALGTMFILLWGKVYGVFNIKWVYIFNIFLFEAGSALCGAAPNMETLIIGRVISGVGGSGMYSGTLTYVSVLSNEQEKPAYLAGSTVIWGVGSVLGPVVGGAFAASSATWRWGFYVSLPVGAAFIPVYFLLFPSVDPHPTKTLAEKFRLVDWVNAVIFLAGSACLTVVLTFGGVVYPFRSGTVIALWTVTGVLLVAFIVMLKMHPLVSKENRLYPVHFFKQPTLINMQLQVFLSSGIILAMTYFIPLYFQFVKGDGALDAGVRLLPLIMFMVVASMVNGFLMPRYGLIPVWYIGGSSLALIGTALMFTVNDTTPNANIYGYNILVGAGTGCYIVAGFAIVQSLVPGYDVANAVGAMTISQDLGMVLFLAISGSLFHNIAVDKVGKALPDVSHTEIGNLIAGSTSSAFQALTDAEKALVIPEIASAMTSIWAFFLAAAALSVVCSLPLLRTKLGGGKNAPAVTAA"}, "target": {"uid": "b68927c8-1439-4766-805c-543b76a2f4f3", "label": "KAI0403610.1", "names": {"protein_id": "KAI0403610.1", "cluster_role": "hit_required"}, "start": 7668, "end": 10048, "strand": -1, "sequence": "ATGACCAATTCAGTCGTGATCCATCCCCTGCAGCCCCGCAACGGAGCAGACGGGGTCCAGAGTGAGAAGCCAAGCGATGCTCGAGACTATTCCACCCATGCAACCAGCCCCATGGGAGACTCTGATCCAGCTGCCCTCGACATCGGAGCGGAGCCGTCGCCGCGCAGTCTTCATGGATGGAAGGTGAGTCAATCTATCTCGCCCGCTTGCTGCCGGGAGCCGATGCTGACATGGGGGTCCGATCCCACCCACCACCAGTGGGCCGTCTCGTACGCGGCCATGCTGTCGACGACCTTCCTCTTCGCGCTGGACAACACCATCGTGGCCAACATCCAGCCGTCCATCATCGAGGACTTCGGCCGCGTCGACCTGCTGCCATGGATCGGCACCGGCTTCGCCCTGGGCACTATGGCCGTGCTGCCCTGGGGCAAGGTCTACGGCGTCTTCGACATCCAGCGCGTCTACCTGTTCAACATCGTCCTGTTCGAGGTCGGCAGCGCCGTCTGCGGCGCCGCCCCCAACATCTACGCCCTCATCCTCGGCCGCGTCATCGCCGGCGTCGGCGGCTCCGGCATGTACTCCGGCACCCTCACGTACGTGTCCGTCCTGACCGACCTGCGTGAGCGGCCGGCGTACCTGGCGGGCAGCACCGTGGTCTGGGGCATCGGCAGCGTCCTCGGCCCTGTTGTACGTTCCACCCAACGACACGCGCGACTTCGCGCAGGCTTGTGGGATGTGCTAACCCTGGCCTGCAGGTAGGCGGCGCTTTTGCTGTCAGCCCCGCAACGTGGCGATGGGTGAGTTCCAACTCATTGCGATGCAGCCGTGAGACGGTTTCCAAGAGGTGCATAATGCTAACGCAGATCTTGACGTGCTGCAGGGGTTCTACATCAACCTTGTCATCGGCGCCGTCTTTGCTCCGGCCTATCTCCTCCTGTTCCCACGGGTGAGCCCGCAGCCGGGCAAGAGCCTGGCGCAGAAGTGCGGCATGATTGATTGGATTAACACCGCCGTCTTCCTGGGCGGCTCTGCCATCCTCATCATCGCCATCTCCTTCGGTGGCGTGACGTTCCCCTTCAGCTCGGGCCCGACGATCGCCCTGTTCACCCTCTCGGGCGTCTTCCTCGTGGCCTTCGTCCTCCTCACCAAGTTCCATCCGCTGGTCTCGTACGAGGACCGCCTGTACCCGGCGCACTTCCTCAGACGCTTCATTCTAGTCAACATGCAGCTTCAGGTCTTCCTCATCTCGGGAATGATTCTAGTGAGTGGATCATGACTTGGAAATCTTGTGTTGTTGAGGGCAAAATGCTGACGACAGCCTGCATAGTCCATGACCTATTACATTCCCTTGTTCTTCCAGTTCGTTAGGGTACGCCATCTCATATGCCCCTGTACATACACCACTCGTCGTCATGCATGGCCTCGACTTACCTCAGCTGACCACTGATGATCGTCGCTTACATGCATATGCAGGGGGACGGCCCGCTCGAGGCGGGCGTCCGGCTTCTACCACTCGTGATCTTCCTTGTAGTGGTGTCTTTAGTGCAGGGCGTGCTCATGCCCATGTTCAGCTACATCTCTCCATGGTATATTGGCGGCAGCGCGCTCGTGCTGGTTGGATCCGCTCTCATGTGTATGTTGCCGCTCCTGCCGATCCACCGCCCTTACGGATATGTGTAAATCGGTGGATCATGTCGACTGACATGTGACTAACTCATGATGTTAGATACGGTTCATGAAAACACTCCCAACGCCAACGTCTACGGCTACACCATCTTGGTCGGCGCGGGAGCCGGCTCTTACATCGTCGCCGGCTTCGGCATTGTCCAGTCTCTTGTTTCTCCCGAGGAGATAGCCAACGCCGTCGGTGCTATGACTATTTGTAGGTCAAAAACGCCCCCAATTTTGTCTCTCCGCCGACACGCATCTGACGCCATGTGAAACGGCATGAGCCAGTTGCATTTGACTGATTCTCGAGTATTACAGCCCAGGATCTCGGCATGGTGCTCTTCCTAGCCATCGCCGGCTCCATGTTCCACAACCTCGCCGTGCAGAAGGTCGGCGCCGTACTGCCCGACGTCGCGCGGAGCGACATCGGGGACCTGATCGCCGGCACGAGCAGCGCCACGTTCCAGATGCTCTCGGACGCCGACAAGGCCGCCGTGGTCCCGCAGATCGCCAACGCGCTGACCGGCGTCTGGATCTTCTTCCTGGCCGCCGCCGCCCTGAGCTTCGTGTTCACCCTCCCTCTTCTCGTAAGTCCTTCGTTGCCTTCGCCCTCTTCCCTAGAAAAGGGAATATCATTCTCATGACTGACGGGGCGTTGCAGAATGTCAAGATTGGCACCGCTTCCAAGGAATCAAGTGTCGGCTCGGACTAA", "translation": "MTNSVVIHPLQPRNGADGVQSEKPSDARDYSTHATSPMGDSDPAALDIGAEPSPRSLHGWKWAVSYAAMLSTTFLFALDNTIVANIQPSIIEDFGRVDLLPWIGTGFALGTMAVLPWGKVYGVFDIQRVYLFNIVLFEVGSAVCGAAPNIYALILGRVIAGVGGSGMYSGTLTYVSVLTDLRERPAYLAGSTVVWGIGSVLGPVVGGAFAVSPATWRWGFYINLVIGAVFAPAYLLLFPRVSPQPGKSLAQKCGMIDWINTAVFLGGSAILIIAISFGGVTFPFSSGPTIALFTLSGVFLVAFVLLTKFHPLVSYEDRLYPAHFLRRFILVNMQLQVFLISGMILSMTYYIPLFFQFVRGDGPLEAGVRLLPLVIFLVVVSLVQGVLMPMFSYISPWYIGGSALVLVGSALMYTVHENTPNANVYGYTILVGAGAGSYIVAGFGIVQSLVSPEEIANAVGAMTISQDLGMVLFLAIAGSMFHNLAVQKVGAVLPDVARSDIGDLIAGTSSATFQMLSDADKAAVVPQIANALTGVWIFFLAAAALSFVFTLPLLNVKIGTASKESSVGSD"}, "identity": 0.625, "similarity": 0.7725694444444444}, "152723ce-8aab-40bc-b512-0d6b65e7bb1a": {"uid": "152723ce-8aab-40bc-b512-0d6b65e7bb1a", "query": {"uid": "53133350-7460-42aa-9c91-c8c92e454423", "label": "XP_018159140.1", "names": {"protein_id": "XP_018159140.1", "cluster_role": "hit_required"}, "start": 11714, "end": 13690, "strand": -1, "sequence": "ATGGAGACTTTTGATGTAATCGTTGTCGGTGCCGGTAATACAAAGAAGTCCAAAATTCTGCCTTGTACTTTCTGACAGCATACACAGGTTGGTACGGCCTGATGGCTGCTCGCACGTATCTGGAGCTGGCTCCCGAGACCAATCTTCTCATCGTGGATGACAGCGGCACTGTCGGGGGTGTATGGTCGAAGGAGCGCATCTACCCCAGTCTCTTTGCTCAGATCAGCCATCCACTGTTCGAGTACTCATTTTATCCGATGTCGAAAGAGGACATATCGCCGGACGGATTCGTTTCTGGAAAGACAATCCACAACTACCTCGACAGTTTTGCCAGGGACCATAACCTGCTGCCCCGCCTGCGTCTCAAGACTCGCGTAGAAAAGGTCAGGAGAGGACAACCCGGCTCGGACGGATGGATACTTGACATCAAAGGAGGGGACTCTTTGTCATGCGACAAGCTTATTTACGCCACAGGCGCCAACTCCAGCCCCATTATACCCAAATGGCCAAGGGACGACTTTGAGAAGCCTGTCATCCACTCTCTGGATCTCGGAACGCACCAAGACTACATAGCCAACAACGTGCGAAGCGCCACTGTCGTCGGCCGCTCCAAGTCATCGTATGACGCCGTCTACCATCTGTTGTGTGAGGGGAAGAAGGTTGACTGGGTCATGCGAGACGGTCTATCCGGGCCTTTCAGCCTCTATGCCCCGACGTTCTTGGGATTATGGAACATCGCCGACCACATTTCGACGCGCTTCGCCTCAAGCTTCAGCCCGTGCATCATGGCAACTTCTGGTTTCTGTTACAACTTCTTCCAGCGCCATGCCGTAGGACGCATGCTGACAAACGTGTACTGGCGGACCGCCAACTACCTCTCCGTGTCGCACGCAGAGTACTGGAGGACCCCGAACGCTGAGAAACTGCGGCCGAGACCTTATAGCGATGGGTGAGTTTTCGATGTATTCCTCTCATTCCAAGACCGGCGACCTTGCAGACTCACATCGTTTTTCTCTTATTTAGTGTATGCTGGGGAAGCGGTGGCATCGGTATTGCCACTGCTCCTGACTTTTGGAAGGTCTTCCATCGCGGTAACGTTACAATCCATTCGACTGAGATCGAGAGCATCTCCCACCAAGATGTTGTAAACCTGAAGAACGGATACGCTGTAGCGACTGATATTGTGATCCACTGCACCGGATTCGACAAGGGGTACAGCACATTCGATCCTGAGCTTCGAGAGGAACTCGGTCTACAATACGACACGAAGACGTTCTCACGGTGGACGATGCTCGATGAGAAGGCCGAGAAGACGGTCGATGAGCTGCTTCCGTATCTCAGGACTGCCCCTAAGCAGTATGGCGACGTCGATGCGAGCAGAGGAGCGGAGCAAGGCCCCAACCGACACTTCCGCCGCCTTGTCGTTCCCGAGCTGGCGGCACGAGGCGACCGATCAATTCTGTTCCCCGGCCACATTCACTCAGCGTTCACGCCACTCGCGGCGGAACTTCAGGCGCTTTGGGGCGTTTCGTGGATGCTCGGATGGCGCGACCTTCCGTCCAGAGAGGAGATGGAGTTTGAGGCGTCGACATTCAACGCGTGGACCAGAAAGAGGTACCTCGAGCAAGGCAAGAAACACTCGTACTTCATATACGACTACATTCCGGTGGGTAACCTCGTGTGCAACAATGTGAACAGACCGTCATATGACGGGAGATGGGGCAGCATCGCGCTAATAGTGACGAGAACAGTACATTGACACGCTCATGAAGGACCTGGGCCTCAACCCCTTCCGTAAGAGCAATGTCTTTGAAGAGTGGTTTGTCAGGTACAAACCGAGCGACTACCGTACCATTCTCGATGAATATCGTAGCATCCGACGCAATCAATTGAAAGCGCGGTCCTTGAACGGTAATGCGAAGGGGCCACGCCACGTTACTACGGAAACCAATGGACATTCCGTCAAGTCAAACTGA", "translation": "METFDVIVVGAGWYGLMAARTYLELAPETNLLIVDDSGTVGGVWSKERIYPSLFAQISHPLFEYSFYPMSKEDISPDGFVSGKTIHNYLDSFARDHNLLPRLRLKTRVEKVRRGQPGSDGWILDIKGGDSLSCDKLIYATGANSSPIIPKWPRDDFEKPVIHSLDLGTHQDYIANNVRSATVVGRSKSSYDAVYHLLCEGKKVDWVMRDGLSGPFSLYAPTFLGLWNIADHISTRFASSFSPCIMATSGFCYNFFQRHAVGRMLTNVYWRTANYLSVSHAEYWRTPNAEKLRPRPYSDGVCWGSGGIGIATAPDFWKVFHRGNVTIHSTEIESISHQDVVNLKNGYAVATDIVIHCTGFDKGYSTFDPELREELGLQYDTKTFSRWTMLDEKAEKTVDELLPYLRTAPKQYGDVDASRGAEQGPNRHFRRLVVPELAARGDRSILFPGHIHSAFTPLAAELQALWGVSWMLGWRDLPSREEMEFEASTFNAWTRKRYLEQGKKHSYFIYDYIPYIDTLMKDLGLNPFRKSNVFEEWFVRYKPSDYRTILDEYRSIRRNQLKARSLNGNAKGPRHVTTETNGHSVKSN"}, "target": {"uid": "2749e402-3722-4803-8dfe-360911555ae1", "label": "KAI0403611.1", "names": {"protein_id": "KAI0403611.1", "cluster_role": "hit_required"}, "start": 10847, "end": 13300, "strand": -1, "sequence": "ATGCTCCTGATGCCATTTACCTTCGCAACGGGATTTCGGTCTGCCGGGGGCTTCCAACGGAGCGGCGACGGTCCGATAGCACGGTCGGAACCAAAAAATGCCAGGGAAAGGTAAGAGCGCCGGCCGCCGTCGGTCCGGATTCGGCGCTGACGGACGCGGGCTCTGCAGGCAGATGAGTGAAATGGCAAGCTATCCTTGCTTACGTCGACTGCTGACTTAGACAAGGCCATCGGGGCCGTACCCGCTCCTTTCTGAATTGGCTGACCAGGTAAGTACTTACAGGTACTCGGGTAAGCAGGGAGAAATAGTACTAAGCGTCTGCACTTTAGTCGAGCTGGTCCGTCGGAATGGTGACCCGTAGCCGTCTCCGTGGGTGGCATGGGACTAGACCCGCCATGTATAGGCCAATAAATGATTCAGATAGTTACCTCTTTCTATGAATGTCGCAGTGGCGGGTAATCGACTACCAGTTTTTAACGATGGAAACAAGTGAGAAGTTCGATGTTATCGTGGTGGGTGCAGGTAAGCCATGATCTACATTCTGTCATCAATGGTGACTGCTGAAGAATAACTCATCGTTGGGTAGGCTGGTATGGCCTAGTTGCGGCTAGGACCTATCTCGAGCTTGCACCTCACACCAATCTTCTCATCGTGGATGATAGCAAAACAGTCGGTGGCGTGTGGTCCAAGGAGAGAATATACCCGAGTCTCTTTGCTCAGATTAGCCACCCTCTTTTTGAATACTCCTTCTTCCCTATGCCCAAGGACAACATCTCGCCTGACGGATTCGTGTCTGGAGCAACGATCCACAAATACCTCGACACCTTTGCGACAACGTATGGGTTGAATCACCGGATGAGGCTTGAGACAAGAGTCGAGAACATCACGAGGAACTCGCAAGATAAAAAATGGGTACTTGGAGTGAAAGGCGGCAAATATTTGACATGTGACAAATTGATTTATGCTACCGGAGCCAACTCGAGTCCCATCGTCCCCAAGTGGCCCAAGGAGAACTTCGAGAAGCCTGTTATCCATTCCCTGGAGATTGGCAGAAACCTGGACTATATCGAAAAGCACGTCCAGCACGCGACCGTTGTGGGACGATCAAAGTCGTCTTACGATGCCGTCTACATGTTGCTCAAGTCGGGCAAGAAGGTCGACTGGATCATGCGGGATGGGGCTTCGGGGCCTTTCAGCCTCTACGCGCCGACCTTCATGGGCCTCTGGAACATCGCCGATCACATCTCGACGAGGTTTGCCTCGAACTTCAGTCCCTGTATCATGAACACCGAAGGGGCTCTGTACCACTTCCTCCAACGCACCACGGCGGGCCGAGCCATGACCGATGTATACTGGAGAGTGGCTACCTGGCTCTCGTCCTCTTATGCTGGCTATTCGAGAAGCCCCAATGCAGAAAAGCTGAGGCCTAAACCAGCCGGCGACGGGTAAGGCCTTTCCCCTCGCACCGCTTTGCTGTTTTGCGATTTTGCTGACGTCGATCCGGGATAGCGTGTTCTGGGGTAGCGGCGGTATCGGTATCGCGACGGTGCCGGACTTCTGGGACATGTTCCACACGGGCGACATACGGGTGCACTCGACCGAGGTCGTCTCCCTGTCCGACACGGACGTCGTGAACCTCCAGAACGGGTACGCGGTGGCCACGGACATCGTCATCCACTGCACCGGCTTCGACAAGGGCTACACCACCTTCAGTCCCGAGCTGCAGGAAGAGCTCGGCCTGTTCTACGACCGGACCAAGTTCTCGAAATGGAGCATGCTTGAGGAGAAAGCCGAGAAGGCTGTCAACGAACTACTGCCCTACCTGCAGAACCCCCCCAAGGCGGTCTTTGATCCCAAGGCCGGCAAGCGAGCGCCCCAGGGTCCCAATCGTCACTATCGCCGTCTAGTTGTACCGAGCCTGGCGGCGAGCGGTGATCGATCCATCCTATTTCCGGGCCACATCCACTCGGCATTCACGCCCTTGGCTGCAGAACTGCAAGCGCTCTGGGGCTGCACATGGATGCTGGGCTGGCGGGATCTCCCCCCGGAGGAAGAGATGGAGATGGAGGCCGCCAAGTTCAACGCCTGGACGCGGAAGCGGTACCTTGAGCAGGGCAACAAGCACTCGTACTTTATTTACGATTACCTACCAGTAAGTCTGGTTTTGGGCAGGCAGCGTGAAGTTCTATTGCCACTGACATGATATCTCTCAGTATATTGACACCCTGATGAAAGATCTGGGACTCAACCCGAACAGGAAAAAGAACGCCTTCGAAGAATGGTTTGTGAGATACAAGCCAAGCGACTACAACGGCTTGTTGGATGAATACCGTGCTCTACAGAAGTCGGCAGTTGGCCATGGGACAAATGGAAAGTTGGCAGATTGTGGCGATGCTAGTAAAGCTGCATCTACTGATGGAGTGGACAGCGAAGATTCCGTGGTAGCTGTATAA", "translation": "MLLMPFTFATGFRSAGGFQRSGDGPIARSEPKNARERPSGPYPLLSELADQWRVIDYQFLTMETSEKFDVIVVGAGWYGLVAARTYLELAPHTNLLIVDDSKTVGGVWSKERIYPSLFAQISHPLFEYSFFPMPKDNISPDGFVSGATIHKYLDTFATTYGLNHRMRLETRVENITRNSQDKKWVLGVKGGKYLTCDKLIYATGANSSPIVPKWPKENFEKPVIHSLEIGRNLDYIEKHVQHATVVGRSKSSYDAVYMLLKSGKKVDWIMRDGASGPFSLYAPTFMGLWNIADHISTRFASNFSPCIMNTEGALYHFLQRTTAGRAMTDVYWRVATWLSSSYAGYSRSPNAEKLRPKPAGDGVFWGSGGIGIATVPDFWDMFHTGDIRVHSTEVVSLSDTDVVNLQNGYAVATDIVIHCTGFDKGYTTFSPELQEELGLFYDRTKFSKWSMLEEKAEKAVNELLPYLQNPPKAVFDPKAGKRAPQGPNRHYRRLVVPSLAASGDRSILFPGHIHSAFTPLAAELQALWGCTWMLGWRDLPPEEEMEMEAAKFNAWTRKRYLEQGNKHSYFIYDYLPYIDTLMKDLGLNPNRKKNAFEEWFVRYKPSDYNGLLDEYRALQKSAVGHGTNGKLADCGDASKAASTDGVDSEDSVVAV"}, "identity": 0.6453576864535768, "similarity": 0.7138508371385084}, "2f14e0ed-85ad-4349-b758-6e6286900030": {"uid": "2f14e0ed-85ad-4349-b758-6e6286900030", "query": {"uid": "e72b1357-77f2-4416-a39b-b1005f3c637b", "label": "XP_018159141.1", "names": {"protein_id": "XP_018159141.1", "cluster_role": "hit_required"}, "start": 14406, "end": 21781, "strand": 1, "sequence": "ATGCCTCACTTCCACGAGTCATCCTCGAGCTCCTCGGACGCTGCGCCCGAGTTTGACCCCCAGAACGCTTACCAGCGCATCGTCAGCGATGAGGAGTACGCTGCTTCTTCGTCTTCCGAGCCACCATTGAGTCAACAACTGGAACCTATCGCAGTCATCGGGATGGGTAATATCCGTCATCTTCCCCTCACTCATGGCGGACTGCCGCTAACGTCTTCTATACAGGATGTCGTCTCCCTGGCGATGTCAGCTCCCCATCAGACTTTTGGAAGTTGATGATGGAGAAGAGAAGCGGCCAGACGCCCAAAGTCCCTTCGTCCAGGTTCAACATTGACGCACATTTCCACTCGGACAATGACCGCCCGGGAAGCTTTGGTGTTCTTGGAGGCTACTTTCTCAACGAGACTCTTCAAGAGTTCGATCCGGCTTTCTTTGGCATCACCCCAGTCGAGGCCACATGGATGGGTAGGTCTCGCATGCCTCCACGATGGATATTCACCTTGTTGGTAGTGTACTGACAGCTTCTCACTCCAGACCCGCAACAACGAAAGCTTTTAGAGGTCGTCTACGAAGCCTTCGAGTCAGCCGGTCTGACTCTGGACCAACTCTCCGGGTCCGATACGGCTTGCTTCATGGCCACATTCACAGCCGATTTCCAGCAAATGTCATTCAAAGAGCCCTCGTTCCGCCATAGTCTCGCCGCCACCGGTGTTGACCCCGGCCTTTTGAGTAACAGGGTCAGCCACATCTTCAACCTCCGTGGTCCTAGCATCGTCGTCAATACGGCATGTTCCTCGTCCGTCTACGCCCTCCATAACGCATGCAACGCCCTACGAACCCATGAGTGTTCAGCAGCCGTGGTCGGCGGCAGCAACTTGATCCTGACCGTCGACCAGCACATGAACACGGCGAAGCTGGGCGTGCTATCGCCGACGTCGACGTGCCATACCTTCAACAGCTACGCCAATGGGTACGGCCGTGCAGAGGGGGTCGGGGCCATCTACTTGAAGCGGCTGAGCGATGCAATCAGAGACGGTGACCCCATTCGCGGCGTCATCCGGTCCAGCGCGACGAACAACAACGGAAAGGCACCCGCGGTGGGTATCACGTACCCCGGGTTTGATGGGCAGAGGAACGTCATGAGGCACGCGTACCAGCGTGGCGGCTTGGACCCCATGCTCACGGGATACTTCGAGTGCCACGGGACGGGGACAGCTATTGGCGATCCCCTGGAAGTCCACGCCGTCTCTGACATTATGAATGCAACTCGGACCGAGGCAGATGGGCCCCTGCACATCGGCGCCGTGAAGACGAACATCGGACATAGCGAGGCGGCCAGCGGGTTGTCTGCCGTCATCAAGGCTATTCTGACAGTGGAACGGGGCATTATTCCCCCCACCCAGGGAGTCACTGATCTGAATACAAAAATCGACTGGAAAGGTTGGCAGGTGGATGTGCCTACGGATCCAACGCCATTTCCAAAGCGTTTGCCCGTCACGAGAGTCAGCGTCAACTCTTTTGGGTACGTAATCGTTTCCGCGTCATGCGACTGTGAGCTGGTGAACGTTTGTTTACTAACTTGAGTCTAGGTATGGCGGCACAAATGCGCACACTGTCATCGAGAGCCCCAGATCCCTACTCGTTGCACCGCAAAGCTACAAGTACTCGATGGCCGGGACCACCACCAGGGGCAAAGTAGCACGCGGAGCAGTGAACCGCAACAGACCTTATCTGTTTGTGTTTTCTGCACACGAGATGGGGGCTCTCAGAAGAAACGTTGCGGCCCATGGTAAGGTTGCTGCAAACTACAGCCTGCTCGACCTATCATATACCCTCGCCAACCACCGCACTCGCTTCCAAAGCAAAGGTATGGTGGTTACAACACCGGCGACCCTACCTGGGACCTTCGTCGACGGGATTCCCGACTTTGTTCTTTCGGATAAGAAGGAGACATCTCACACCCTCGGCTTTGTCTTCACGGGACAGGGCGCGCAGTGGGCGCGCATGGGCGCGCAGCTGATGACATACTACCCAACCTTTCTCATGGCGATTCGGCGCATGGACATGGTGCTCGAAGATCTCGATGAGGCCCCCTCATGGACTCTGGAAGAGACTCTCCTCGAGGACCCGGCCGTCTCTCGCGTTAGCCAGGCCGAGTTTTCTCAGCCGCTGTGCACCGCGATCCAAGTTGCGCTCGTCCAGCTCCTTCGACTTTGGGGTATCAAACCTTCAGTGACCCTAGGCCACTCGTCTGGCGAGATCGGCGCTGCGTTTGCCGCTGGGTACTTATCCGAGTCTGAGGCTATCTTGATGGCGTACTACCGCGGACAAGTTGTCAAAGACATTGATTCCGCCGGCGCTATGATGGCTGTCGGCCTCGGTGCAGAGGCTGTGGCCCCTTATCTAGAAACCTACTCGACCGAGGTCGTCATCGCTTGCCACAACTCGCCATCTGGTGTCACTCTGAGCGGCAATGTCGACGCCTTGAAGGAGATTGAAGGAACCCTACAGGCCGAAGGTGTCTTTGCACGCCTAGTCAAGACCAACGGCAAGGCATACCACTCACGTCACATGCTTCCAGCTGTCGAGAAATACGAGGCCCTCGTCCGGAAAGCAAGACAGACCAGTCTCACGAGGCTTGTATCCGAAAAGGCGAAGATGGTGTCGTCAGTCACCAACTCTGTGTTGCCCGAGGATGCAGTCCTTGACGAAAAGTACTGGAGCGCCAACCTCGTCAGTCCGGTCCTTTTTAACCAGGCCGTGCAGACAGCCCTTACGAGCAAGGATGTGCCCAAGATCGACATCCTGATCGAGGTGGGACCTCACTCGGCTCTCTCGGGGCCGATCCGACAGATCAAGGCCGAGTTGAAGGCCGAAAAGCTGCACTATTTGCCAACTCTCGTCCGCGGGTCCCGATGCGCTGAGCAGGTACTCAAGCTGGCTGGCGAGTTGTTCTTGCGCAATTACCCCCTTGATCTCGCGACAGTCACGGCAGTTGAGGAGGTGTACCCGTCCGGAAAGATCATCCCGCGAAGAGGTAACCTCATTGTGGACCTGCCACCATACCAATGGGACAAAACCAAGAAGTTCTGGGCCGAGTCTCGCGAGAGCAAAGAGCACCGCTCGCCACGCTTTCCACGACATGATATCTTGGGCCAGTTGACTGTCGGTGGTTCCTTGGCCGAGCCGACGTGGCGCAACGTTCTTCGCATCAAGGACCTCCCTTGGCTTCAAGATCACTCCTTGGGCGGGGAAGCAGTTTTCCCTGCGGCTGGGTACCTCTCCATGGCCATGGAAGCCGTTACACAGATCAATGAGATGTCGGAGAGCCCATCGGACATCAGCTCCTATGTGTTTAGGGACGTCTCCATTCAGCAAGCACTGGTTACGCCTGACGACGACAACGGTATTGAGGTCTTGTTGAACATGCGCCCAGCAAACCTCAACGCCGACGAGGGCAGCAAGCAGTGGTGGGACTTCAACGTCTCGTCCATTTCATCCGAAGCGCATCGCAAGAATCATATGGCGGGAAGCATCAGCATCAACACAACCAAGCGCAGAGCTGTCGCGAAGCAAATACCCAACCTGCCGCAGCGGGCCTCTGGCAAGCTTTGGAATCAGGCGCTGAAGCAGGTTGGATTCAACTACGGCCCGACCTTCCAAGACCTGGAGAACGTCACCTTTGACGGGGCCACGTACTGTGCGCAAGCCGATACGAAGATCAGGACCGCCGTGATGAAGGGAGAGTCCCGCCACGTCCTCCACCCAGCCATCTTGGACTCGTGCTTGCAGCTCATGATCGTCGCTATCTGGGCTGGACGCGCCGGCGCCATGAGGTTCGGAGCGGTGCCCGTCCGCGCCGAGGAAATCGTCATTTGGAAGCCTACGGCAGCCCAGTTGGCTGGCGACGCTGGCGCTACCGCATTCTCCTGGATAGACCCACGCGGCCAGAGACTGTTCAATGCTCACAACCAACTCATCGCAAGTGACGGGACGGTCCTGATGGAGATCAATAGCATGCGCTGCACTGCGTATGAAGCCGCCATTCCGCAGCGGCTGGAAGCGCCGATGCAGCCAAAACCTTACTCCCAGTTGGTCTCCAAGCCGGATGTCGCGTGGATGCGTGGTGATCAGAAGGACCTCGACGTTGTCGATTTTGTTGAGCTGGCCGAGTTCAAGACCCCAGGCCTGCGGGTTCTTACCACAGACGCAGCCGCCGCCGGATCCCTCATGGCCAGGTTGCCTGGACTGCGGTTGACAGTGTTCACCAGCTCTGACGGAGTTGAGACTGAAGAGTTGAGCGAGTTCAAGACTGTCTCCTTCGAGCCGCTTGACTGGACAGCCAACTTGACGGCTCAGTCTTACGAAAAGATCAAACACTCATTTGACCTCGTTGTCTCCCTCAACACCACCCCCTATGCACTGGAGCATATCCCCGAGCTCTTGGCAGAAGGAGGCCAGGCTATCCTGAGAGAAGACAAATGTCTGACTGATCAAAGTCTCAAGGAAGCCGGGCTCTCGGGTTTTGATTCATCTTTGAAAGGCGGCGTGTTTGTTACCTCAAGTATCAAGCAGGGCGACAGGTTTTCATCGACGTCAGTTCACCTGGTGTACTGTTCAACTGTCACAGAACACATCACCCGATTGCAGGCAAATTTGGAGGGCCTGGGATTCAACGTTGAGAGCCTCAAGCTTGGGGATCCATGTCCGCCCGGTGCCAACGTCATCATGTTGGCCGATCTTGAGCGTCCACTCGTGGCTACCATGTCAGAATCAGAGTTCCTTCATCTACAAAAGACTCTGGCCGATGTCGCGAATATTCTATGGGTGTCTTGTGGTGGTCTGTCGGCGGACAGCGTGAGCCCTGAGTCCGCAATGACACGGGGACTCCTGCGTTCACTGCGATCCGAAAGAGCGTCCCTCAAGGCGACACTCGTCGACTTCGCCCCCGGCGATCTTGACTCGGATGGCTTCATTTTCAGGGTATCGTCTTTATCCTCCGCTCTCTTCAGCAATGAACGACAGCTCGATACCGAATATGTTGCCTGCGGCGGTCAGCTGATCATCAGCCGCCTCATCCCATCGGATGAGATCAACGAAATACACGGAAACGCCGGTGGGGAAACGCAACTGCAGCCCTTTGATCCTGAAGCCAGACTAGTAGGCAAGGTGGAGTACGGCAGAGTGGTCTTCCAAGCTGATCACTTGGACGCGCAGCACTTGCAACCGGATGAGGTTGAGTTCCGCGCGTTGGCGACAGGCCTGAACAGCGAGGATCAGGCCGTTATAACGGGCGCCTCTTTTGAAACTGACTTTAGTCACGAAGCTTCCGGCGTTGTCACCAGAGTCGGCGCCGCTGTCACGAGGGTCTCTCAGGGCGATTACATTGTCGCCTTCAGCTCGGCGAAGTTCTCCAACTACCAGCGCGTCGAAGAGTGCTTGGTACAGAAACTCGATCTGACAGAGACCCCTTCGACCATGGCCAGCCTTCCGATGCACCATGGCGCTGCTCTCTACGGGCTCCAGACCCTGGCAAGGCTTCAGGCCAAGGAGTCGGTTCTGGTTCTTCCCGGAGTGGGACTTCTTGGAGCAGCCGCCATCCGGATCGCTCAGGCACTCGGTGGCATTCCGTACGTCGCTGTGCATGACTCTTCTGAAGCGGAAGCTGTATCATCAACCTTTGCACTCCCAAAGGACCGAATTATAGTCGACTATTGTCCTTCAGTACTGCTTGACCGAGACATCGACGTGGTATTCTTAAGCGGCTCGGTCGACTCAGCAGTAGCGCGAGAGGCATGGCGGAGTCTACCGGCCTTCTCGCGGTTCGTTAGCTGCGGCACTGCCGCTGGAATCACGTCTCTTGATTCTGTCCCGGCGACTCGTGGTGCGAGCTACCTATCCTTCAACCCTGCGAGTCTTTTCAAGAAGCCTCGTGTACTGGGTCAGTTACTCGAGAGGACAATTACACTCTTCCGCCAAGGAACCATCCCTGCGCCGTCGTTGGTCGTTCGCGACATCTCAGAACTCAACGAGGCTGTTGCCTCCTTCTCGGATTCCCTTTGCGGCCCGAAGACGGTCATCTCGCACGAGAGCGGCGACGGCGCTGTGGACGTCATCCGCGCCCGCCCGCACTTGCGTCTAAACCCAGACGCCACATACCTTCTCGTCGGATGCCTTGGTGGTCTTGGTCGCAGCCTCACATCGTGGATGATGCAGCGTGGAGCGCGGGGCTTTGCGTTCCTGTCGAGGTCTGGATCAGACTCTAGGCAGGCCGCCATCTTGGTCAAGGATCTGGAGGCGCGGGGTGCTCATGTCCAGGTTTTCAGGGGAGATGCCGCCGTCAAGGAAGATGTGGCGAAGGCAGTGGGCTCGGTTCCAGTCGATCGACCACTTCGTGGTGTTGTCAACGCCGCCATGGTCTTACGGGTAAGTCGATTTCAGTCATCTTATGCGATCAGAGTCCCTTTCACCATGCTAACGTGTTTTGCAGGATGGCCTGTTTCAGAACATGCCCTACGATAGCTGGACAACGTCTATCCGGCCAAAGGTCCTTGGCAGCAAGCACCTACACGAAGTAACAGCCGACCTTCCCCTGGACTTCTTCCTCATGACGAGTTCGGTGTCCGGTATTCTCGGGACGCCAGCCCAAACCAACTACGCCGCAGCCAACTCCTACATGGATGCGCTGGCTCGTCTGCGCCGCTCCCGAGGCAAACCGGCGTGCGCCGTGATTCTCCCCATGGTCCTGGGCGTCGGAGTTGTGGCCCAGAACCTCGAGCTAGAAGACTCTCTGAAACGCAAGGGCATGTACGGCATCGACCAAGAGGCGCTGCTGGACTCGTTCGAAGTCGCCATCCTGGAGCATCAGCAACAGTCTGGCGAGCGGCGGGCCGCGAGCCCCGATCACCTTGTCGTCGGCCTCGACCCAGTGGAGCTGTACAAGACACGTCGCGAGGCCGGGGGCGACGTGGACGCCTTTTGGGCCGCGGACCCCCGCTTCTCGGCTCTCGTTCAAGCGATGCAAGCTTGCGGCGGCGGGAATCAAGGCGGAGCCGACGAGGCGGGGTCGATCCTCACGCGGGTCAAAGTGGCGGGCGAGGAGTCGCCAGCAAAAGCGGCGGGCCTCGTGCGCGACCACTTCGTGGCCAAGCTAGCGCGCGTGCTCTTGGTCGATGAGACCGAGTTCGGGGAGGAGGACAGCGGACGGTCCATTGCGAGCTACGGGATCGACAGCATGATTGGCGCGGAGCTGCGCAATTGGATCTTCAAAGAGCTGGCGCTGGACATTGCCTTCCAGCAGCTTTTGAGTCCATCGCTTACCATCTCGAAGTTTGCTGAGCTGGTGTGTGTTACGCAGGGTATTCTTGTCGAATAG", "translation": "MPHFHESSSSSSDAAPEFDPQNAYQRIVSDEEYAASSSSEPPLSQQLEPIAVIGMGCRLPGDVSSPSDFWKLMMEKRSGQTPKVPSSRFNIDAHFHSDNDRPGSFGVLGGYFLNETLQEFDPAFFGITPVEATWMDPQQRKLLEVVYEAFESAGLTLDQLSGSDTACFMATFTADFQQMSFKEPSFRHSLAATGVDPGLLSNRVSHIFNLRGPSIVVNTACSSSVYALHNACNALRTHECSAAVVGGSNLILTVDQHMNTAKLGVLSPTSTCHTFNSYANGYGRAEGVGAIYLKRLSDAIRDGDPIRGVIRSSATNNNGKAPAVGITYPGFDGQRNVMRHAYQRGGLDPMLTGYFECHGTGTAIGDPLEVHAVSDIMNATRTEADGPLHIGAVKTNIGHSEAASGLSAVIKAILTVERGIIPPTQGVTDLNTKIDWKGWQVDVPTDPTPFPKRLPVTRVSVNSFGYGGTNAHTVIESPRSLLVAPQSYKYSMAGTTTRGKVARGAVNRNRPYLFVFSAHEMGALRRNVAAHGKVAANYSLLDLSYTLANHRTRFQSKGMVVTTPATLPGTFVDGIPDFVLSDKKETSHTLGFVFTGQGAQWARMGAQLMTYYPTFLMAIRRMDMVLEDLDEAPSWTLEETLLEDPAVSRVSQAEFSQPLCTAIQVALVQLLRLWGIKPSVTLGHSSGEIGAAFAAGYLSESEAILMAYYRGQVVKDIDSAGAMMAVGLGAEAVAPYLETYSTEVVIACHNSPSGVTLSGNVDALKEIEGTLQAEGVFARLVKTNGKAYHSRHMLPAVEKYEALVRKARQTSLTRLVSEKAKMVSSVTNSVLPEDAVLDEKYWSANLVSPVLFNQAVQTALTSKDVPKIDILIEVGPHSALSGPIRQIKAELKAEKLHYLPTLVRGSRCAEQVLKLAGELFLRNYPLDLATVTAVEEVYPSGKIIPRRGNLIVDLPPYQWDKTKKFWAESRESKEHRSPRFPRHDILGQLTVGGSLAEPTWRNVLRIKDLPWLQDHSLGGEAVFPAAGYLSMAMEAVTQINEMSESPSDISSYVFRDVSIQQALVTPDDDNGIEVLLNMRPANLNADEGSKQWWDFNVSSISSEAHRKNHMAGSISINTTKRRAVAKQIPNLPQRASGKLWNQALKQVGFNYGPTFQDLENVTFDGATYCAQADTKIRTAVMKGESRHVLHPAILDSCLQLMIVAIWAGRAGAMRFGAVPVRAEEIVIWKPTAAQLAGDAGATAFSWIDPRGQRLFNAHNQLIASDGTVLMEINSMRCTAYEAAIPQRLEAPMQPKPYSQLVSKPDVAWMRGDQKDLDVVDFVELAEFKTPGLRVLTTDAAAAGSLMARLPGLRLTVFTSSDGVETEELSEFKTVSFEPLDWTANLTAQSYEKIKHSFDLVVSLNTTPYALEHIPELLAEGGQAILREDKCLTDQSLKEAGLSGFDSSLKGGVFVTSSIKQGDRFSSTSVHLVYCSTVTEHITRLQANLEGLGFNVESLKLGDPCPPGANVIMLADLERPLVATMSESEFLHLQKTLADVANILWVSCGGLSADSVSPESAMTRGLLRSLRSERASLKATLVDFAPGDLDSDGFIFRVSSLSSALFSNERQLDTEYVACGGQLIISRLIPSDEINEIHGNAGGETQLQPFDPEARLVGKVEYGRVVFQADHLDAQHLQPDEVEFRALATGLNSEDQAVITGASFETDFSHEASGVVTRVGAAVTRVSQGDYIVAFSSAKFSNYQRVEECLVQKLDLTETPSTMASLPMHHGAALYGLQTLARLQAKESVLVLPGVGLLGAAAIRIAQALGGIPYVAVHDSSEAEAVSSTFALPKDRIIVDYCPSVLLDRDIDVVFLSGSVDSAVAREAWRSLPAFSRFVSCGTAAGITSLDSVPATRGASYLSFNPASLFKKPRVLGQLLERTITLFRQGTIPAPSLVVRDISELNEAVASFSDSLCGPKTVISHESGDGAVDVIRARPHLRLNPDATYLLVGCLGGLGRSLTSWMMQRGARGFAFLSRSGSDSRQAAILVKDLEARGAHVQVFRGDAAVKEDVAKAVGSVPVDRPLRGVVNAAMVLRDGLFQNMPYDSWTTSIRPKVLGSKHLHEVTADLPLDFFLMTSSVSGILGTPAQTNYAAANSYMDALARLRRSRGKPACAVILPMVLGVGVVAQNLELEDSLKRKGMYGIDQEALLDSFEVAILEHQQQSGERRAASPDHLVVGLDPVELYKTRREAGGDVDAFWAADPRFSALVQAMQACGGGNQGGADEAGSILTRVKVAGEESPAKAAGLVRDHFVAKLARVLLVDETEFGEEDSGRSIASYGIDSMIGAELRNWIFKELALDIAFQQLLSPSLTISKFAELVCVTQGILVE"}, "target": {"uid": "7a2f8341-1f08-4c01-9a19-36dc3da931ae", "label": "KAI0403612.1", "names": {"protein_id": "KAI0403612.1", "cluster_role": "hit_required"}, "start": 13428, "end": 21090, "strand": 1, "sequence": "ATGCCGCACTTCAAAGAATCTTCGTCTTCGAACACCTCAGATGGCGGCTTCGAGTTTCAATCGGGGGCCGACTCCCTGGGCATCGTTGACGACATGGCCTACGCTGGGCCCTCGTTGTCTGGGACTTCGGAGCTGCCGTTGAGCCAACAACTAGAGCCGATTGCTGTCGTTGGCATGGGTGAGTCATGCGTCCACTCACACTCTGTACCAACTGCTGAACATCGCGTATAGGCTGTCGCCTACCGGGAGACGTCAAGTCCCCGTCCGATTTCTGGAAGATGATGATGACGAAGAAGTCTGGGCAGACGCCATCAGTACCTCCGTCAAGATTCAATATTCAAGCCCATTTTCACGAGAACAATGATCGGCCTGGAAGCTTCGGGGTTCTTGGGGGATATTTCATTAACGAGACACTGCAAGAATTCGACCCTAGTTTCTTCGGCATCACGCCGGTGGAAGCAATGTGGATGGACCCGCAACAGAGGAAGCTCCTAGAAGTCGTCTACGAAGCGTTTGAGTCTGCTGGTCTCACATTACAACAGCTCTCCGGGTCCGACACGGCCTGCTTCATGGCCACCTTCACAGCCGACTTTCAACAGATGTCGTTCAAAGAACCGTCTTTTCGTCATAGCTTGGCCGCGACCGGCGTTGACCCAGGGCTGCTGAGTAACAGAGTTAGCCATGTGTTCAACCTTCGAGGCCCCAGTATCGTCGTCAACACGGCGTGTTCATCGTCTGTATATGCGATACACAATGCGTGCAACGCCTTGCGCAACAAAGAATGTTCCGCAGCCGTGGTTGGAGGCAGCAACCTAATGGTACGTTTCCACACACGAATCGGGCGTCTGAAGCTTTGAGCCTCTGGCCCTTATCCTGAATTCAAGCTGACCAGGTCGCAGTGCGTTCTTGTCCCAATATCTCCCCAATAGGCATCAGCCTGACAGCCCTCCAAGTCTTCTTTCGAGATTCGAACTGACATGTTTCAATTTTGCAGACTTACAGTTGACCAGCACATGAATACAGCCAAGCTGGGTGTATTGTCACCAACCTCTACCTGCCATACGTTCAACAGTTATGCAAACGGATATGGCCGTGCAGAGGGTGTAGGAGCAGTGGTCCTCAAGAGGCTGGGCGACGCTATCAGAGACGGAGACCCCATTCGTGGTGTCATTCGATCCAGCGCAACCAATAGCAACGGTAAAGCACCAGGTGTTGGTATCACATACCCTGGTTTCGATGGTCAGCGTATGGTTATGAGAAAAGCGTATCAGCGCAGCGGTCTGGATCCTCGACTTACTGGCTATTTCGAGATTCATGGAACTGGTATGTGCACTGTCACGGGGCTAGGCACGTTTCTAGCTTTTACAAGAGTTTGCTAACAATTACCCGATAGGAACTGCCATTGGTGACCCTCTTGAAGTCCATGCTGTTGCTGATAGTATGAGCACCGCTTTGCGTCCATCTGAGGATGGACCTCTACACATTGGAGTACGTACATGAGTACACAGTATACTACAGCTGCCTAATGAGAACTTATGCTAACATTGTTTTAGGCTGTTAAAACAAATATTGGTCACAGCGAGGCAGCAAGTGGTCTATCTGCCTTAATTAAAGCCATCTTGACTGTTGAAAGAGGAATAAGTAAGCCCATCGCTCTCACCAACTCGTCTGTATACGCGAACCTGGCCCTGGCTATCTGGCATTGTCGGACACGTTGGACTACGTGATAAAATGACACTAATCTCATTATCAGTTCCACCCACGTATGGCGTTACCGAGCTGAATCCCAAGATGGACTGGTACGGCTGGAAAGTTCAAGTCGTAACAGACGCGCTACCTTTCCCGAGGCATCTACCTGTCCATCGCGTCAGCATTAACTCCTTTGGATATGGTGGAACGAACGCACATGTCGTAGTTGAGAGTGCTAAGAACCTACTTACGCAAACACAATCGTATAAATACGCGGATATAGAACAGAAAGCAAGGCGGAAAGGTACAAGAGGGCATTTTAATAGGAACAAGCCTTACCTTCTACTCTTTTCCGCTCATGAGAAGGCAGCTTTGAAGAGGAACATTGAGGCACACGGACTTGTCGCCTCACATTACGACCTGCTCGATCTGTCGTATACCCTTGCCAATCGTCGTACCCATTTCCCGAGCAGGGGCATGGTTGTTACAAGTCCTGCGACCCTGGCTAAAACCTTTACAGCCGAGATCGACGAGTTCAAATACTCCGACAAAAAGACATCGGGCAAGATTGGTTTCGTCTTCACGGGGCAAGGTGCTCAGTGGCCCCGAATGGGGGCGGAGCTCATGAGATTCTATCCGACCTTCCTCAGCACCATTCGACGATTGGACATGGTTCTCGATGAGCTCGATGATGCACCAGACTGGACTATCGAGGATCTCTTGAATGAGGACGAGAGTTTCTCGCGAGTAAATGAAGCAGAATTCTCGCAGCCTCTATGCACAGCCATTCAGGTCGCCCTGGTGCAGATGCTTCGGTCATGGGGTATCACGCCGACTGTCACGTGTGGACACTCCTCCGGCGAGATTGGCGCAGCCTTCGCGGCCGGATATATCACCGCGTCCGAGGCTATTGTGTTGGCATACTACCGGGGCAAGGTGGTCCGAGACATCAACACAAACGGCGCGATGATGGCTGTAGGTCTCGGGGCAGAGGCTGTCACACCGTATTTGCTACCATTCGAGAAAGAGATAACGATCGCTTGCCACAATTCACCCTCGGGTGTGACGCTTAGTGGAAACGCAGACTCACTCCGAGCGCTGCAGACGACGCTGATCAAGGAGAGCGTATTCGCGAGACTGGTGAAGACTGGTGGCAAGGCTTACCACTCTTCCCACATGGCTCCAGCGGCGGAGACGTACGAGAAACTCGTCAACCGCTCCAAAGCCACCCTGCCAACGGAACTTCCCCCGGCACAGAAAGCCAAGATGGTCTCGTCCGTGACGAACACCGTTCTCCCCCACGACGAAGTATTAGATGCGGCGTACTGGAGCGCCAATCTGTTGAGCCCTGTGCTGTTCAATCAGGCAGTCCAGACCATCTGTACCGACGCCCAATTTTCCGATGTGGACGTCCTGATCGAAATCGGTCCTCACTCCGCGCTCTCCGGACCCATCAAGCAGATCAAGGCTGAGTTCGGATTCGATAAGATACACTACTTGCCGAGCTTGATCCGTAGCGCAAACTGTGCCGCCTCACTTCTACGGTTAGTTGGCGAGCTCTTCCTCGTCAACTATGCGGTGGACTTTGAGAGTGTCACTGCCGTTGAAGAGATAAGCCCTAGCGGCAAGCTTCGCCGGTCGAGCGGCAATCTCATCGTCGACTTACCGCCTTACCAGTGGGATAAGACGAAGAAGTTCTGGGCCGAGTCTCGCGAGAGCAGAGAGCAGCGGGCGCCCAAGTACCCACGCCACGACGTACTCGGCCAGTTGACGATCGGTGGGTCTTTGGCAGAGCCCACCTGGAGAAATGTTCTTCGCATCAAAGACTTGCCATGGTTAAGGGACCATTCGCTTGGTGGCGAGGCTGTTTTCCCTGCTGCAGGGTACTTCGCAATGGCAATGGAGGCTATACGTCAACTCAATGAAACCTCCGATGACCCGGCGCCTATTGACTGCTACGTGTTAAGAGACGTGTCCATTCAGCAAGCTCTTGTTACCCCGGATGACGATAACGGTGTAGAAGTACTCCTGAATATGCGCCCGTCTCGTCACAGCTCTGGTATAAGCGAAGGGGGCAACAAGTGGTGGGACTTCAACGTCTCATCAATTGCAGAAGGCGAATTCCAGAAGAACCACATGTCTGGGAGAATCAGCATCAACGCCCGCCGTTCTCAGCCTGCAGTTAAACAGGTCCCGACACTCACTCAGCGCGCCACCGGAAAGTCATGGAACCAAGCTTTGAAACAGGTCGGCTTCGACTACGGACCGACATTCCAAGACATGGATGGCATCACTTTCGACGGCACCACGTACTGCGCGCACTCTGACACTCGCGTGAAGCAGCAGGTTAGCGGCATGGTGGGAGAGTCGCGCTATGTGCTCCATCCCGCGTCTCTAGACGCCTGTCTGCAGCTGATGATCGTCGCAATCTGGGCCGGCCGCACCAACGCGATGCAGTTCGGCGCCGTGCCGGTCCAGGCCGACGAAGTCGCCATCTGGGAGCCCACGCAAGCACAAATCAAGGACGGCTCCGGCAAAGCATTCTCATGGATCGACCCGCGCGGCGCACGGTCGTTCAATGCACACAGTCAGCTGGTGGGCTCCGATGGGCAGGTCCTCATGGAGATTAGCAACATGCGCTGTGCTGCCTACGAAGCGGCCATCCCGCAGAACGCCGAGGAGCCCGCAAGGCCCCAACCGTACGGCCACGTCGTGTTGAAGCCGGACGTGGACTTCTTGGTCGGGGCTCAGGACATGGATATCCCCGACTACGTGGAGCACGCCGTGTTCAAGGACCCTGGGCTGCGGGTTCTCTCACTCGACTCGGCCTATACGGCATCCTTGCTCAGCAAGATGCCCGAATTGGAGATCACCTCAACCGACGACTCGACTGAAGGAGTGGACCTCTTGACTACCCAACTCAAAGGCTACAAGAACGCAAGCGTCAAGAAGTTTGACCTCGATAGCGACTTGGCCGGCCAAGTGATCAAAGCAAATTCGTACGAACTCGTTATATCGCCCGTTGCGTCGGCCACTGCCCTATCTAAGATCCGTGAGATACTTGTCGATGGTGGCAAGGCTGTACTTAAGACTTCAGAACCTCTCTCCGAGAGCGATTTGAAGCGTGCAGGGTTTGGTGGTGTTCAGGCGACGCTCCGAGGTGACGGGAGACCAGTAACCGTTGCCACGACAGAAAAGCTGCAGACCACCAACGGTACCAGTGGCTCGCCTATGTCACGCACAATTTCACTCATATACAGGGACACAAGCCCAACAGTCACCTCTGAAATTGTGAGCGCTCTCAAGGAACAGGGTTATGAGCCTGAGCTCATTGAGCTCGGGACTTCTGCTCCTCTGACGAGCACCAATATCCTCGTGCTTGCCGATGTCGAGAGTAATCGCCCCCTACTAGCTACAATCACAGAGGCGGAATTTATCGACCTACAGCGGATCCTTGCTGCTGCCACAAGCGCTCTATGGGTGACGCGGGGTGACTTTGCAAATGGTCGGAGCCCGGAACACGCGATGACTTGTGGGCTGCTAAGGGTGCTTCGCTCAGAGCAGGCTTCCCTGACAGCCACTGTGCTGGACGTTGACAACGAGACTACTCCCACCGTTGTGGTTGATCTAATCAGGACATTGGTGGCAAAGCAAATACATGGGGAGCCTGTCGAATCAGAGTATTTCTCCTCTGGCGGCAAGACACTCATCAGCCGCCTCGTCTCGCACGACAGTATCAATAAGACGTACGGCAGCGTTGAAGGTGACGTGATCTCCACTGCTTTCGACCCTAATGCCCTACTCGCAGGCAGGTTGCAGTCAGGAAAGGTCGTCTTTGAGACCCTTGAAGAGACTCCTCTAGGGCCCGAAGAGGTCGAGATCAAGGTCGCGGCGAGTAGTCTGAACGCGGAAGGCGTCGCAGTGGTCTCCGGCACCGAGTTCACGACAGACTTCAGCCATGAGATATCCGGAACGGTGACCAAGGTTGGGTCTGAAGTCACCGGCCTACTACCGGGCGATCGCATCGTCGCCTTCAGCTCCGACAAGTTCTCGACTTCCCAGCGCGTCCATCACTCCTTGACGCAGAAGCTTGAGCCGACCGAGCATTTCAACACGATGGCTAGCCTCCCCATGTACTACGCGGCGGCTTTGTACAGTCTCAATAGGCTTGCACATCTCAAGCGAGGAGAAACTGTGCTCATCCTCCCAGGGTCTGGTCATGCCGTGACAGCGCTTGTCAAGGTCGCCCAGGCCCTTGGTGGCGCCCCGATAGTCGCTGTGCGCGCTGCACCCGAGGCCGAGCTTGTGGCCACGCAGTTTGATTTATCGCGAGAGCAAGTGGTTCACTGGTCGGCGGCGGAGAAGTATGGTGCAGACGTCGTAATCGCGCCCAGCGCATGCGATAGCGCCATCGCACGAGAAGCATGGAGGAGTATGACTCCCTTCTCACGGTTCGTGACTTGTGATGCAAAGGAGGCCTCATCGTACGCCGCCCTTGATACCGTCCCCACTAGGCACGGAGCAATCTTCATCGCGTTCAGCATTATCAGCTTCCTAGAGAAGACAGAACTGGTCGGCGATCTGCTCAAGCAGATTGTGGAGATGTACCGTCAAGGGCAACTCCCAGCACCACCAATCAATGTGAGGAGCATCACCGAATTAGACGACAGCATCTCGTCTTTCTCAAACGGCCTAGCAGACGCGAAGACGGTAATCACCTACGAAACTAACAACAGCAGCACAATAGCACTCATCCCATCGCGGCCCCATCTCAAGCTGCGCGACGATGCTACCTACTTTTTAGTAGGTTGTCTCGGGGGATTAGGCCGAAGCTTGACCTCTTGGATGATGAAGAGGGGCGCGCGGAACTTCGCCTTCCTATCACGATCGGGGACGGATGCGCCTCAGGCCGCCGCCTTAGTAAACGACCTGGTATCCTCGGGTGCCAACGTGCAGGTGTTCCGCGGGGATGCTAGTATCAAGGAGGATCTGAAGCAAGCTGTGAGCTCTGTCCCGGTTGATCGCCCGATTCGGGGCGTGATCAACGCTGCTATGGTCCTGAGGGTAAGCGACGCTCACACAAGACTATGAACCCTTTCAGCTAACACAGGAGTCTAGGACGGCATGTTCCACAGCATGGGCTTTGACGACTGGGTGACCTCGACGAAGCCCAAGGTGCAAGGCAGCATGAACCTCCATGAGGTCATGGCCGATATACCTCTTGACTTCTTCGCCATGACGAGCTCCGTATCCGGTACTCTCGGCACGCCTGGGCAAGCCAATTATGCTGCGGGAAACGCATTCATGGACTCACTAGCACGTCTACGGCGCTCCGAAGGCAAGCCTGCCGCGGCTGTCATTCTGCCAATGGTCCTCGGCATCGGCGTCGTCGCAGAGAATACGGCAATTGAGGACTCCCTTAAGCGGAAGGGCATGTATGGCATTGACGAGGAGGCAGTCATCGAAGCTATGGAGGTAGCTATTATGGAGCAGCTTAACCCCAATGCCTCAACGTTCAATCACCTCGTGGTGGGACTTGACCCGATGCTTCTGCGCAAGGCTAGACAAGAGGCCGTTGGCGATGTCGATGCCTTCTGGGAAGTAGATCCGCGCTTCTCAGCATTGGTCTACGCTCTCGAGGCTGGTAGCAAGAACCAGAACGAGGGTGGTGCGGACTCGATTCTTGCGAGAGTGAAAGCGGCCGCCTCCGCGGCGGACGCCATCGATGAGGTGAAGAAGCAGTTCAAGCTCAAGTTGTCCAGAGTGCTCATGCTTGACATCGAGGAGTTTGAGGGTGAGGGTCGGTCAATCGCCAGCTACGGGATCGACAGTATGATTGGATCAGAGCTGCGGAATTGGATATTCAAGGAGCTGGGGCTCCAGATCGCGTTTCAGCAGCTTTTGGGCCCGTCTCTTACTATTCAGAAGTTCTCCGAGCTCGTGTGCGAGAACCAGGGCATCGTGTCATCTTAG", "translation": "MPHFKESSSSNTSDGGFEFQSGADSLGIVDDMAYAGPSLSGTSELPLSQQLEPIAVVGMGCRLPGDVKSPSDFWKMMMTKKSGQTPSVPPSRFNIQAHFHENNDRPGSFGVLGGYFINETLQEFDPSFFGITPVEAMWMDPQQRKLLEVVYEAFESAGLTLQQLSGSDTACFMATFTADFQQMSFKEPSFRHSLAATGVDPGLLSNRVSHVFNLRGPSIVVNTACSSSVYAIHNACNALRNKECSAAVVGGSNLMHMNTAKLGVLSPTSTCHTFNSYANGYGRAEGVGAVVLKRLGDAIRDGDPIRGVIRSSATNSNGKAPGVGITYPGFDGQRMVMRKAYQRSGLDPRLTGYFEIHGTGTAIGDPLEVHAVADSMSTALRPSEDGPLHIGAVKTNIGHSEAASGLSALIKAILTVERGISKPIALTNSSVYANLALAIWHFPPTYGVTELNPKMDWYGWKVQVVTDALPFPRHLPVHRVSINSFGYGGTNAHVVVESAKNLLTQTQSYKYADIEQKARRKGTRGHFNRNKPYLLLFSAHEKAALKRNIEAHGLVASHYDLLDLSYTLANRRTHFPSRGMVVTSPATLAKTFTAEIDEFKYSDKKTSGKIGFVFTGQGAQWPRMGAELMRFYPTFLSTIRRLDMVLDELDDAPDWTIEDLLNEDESFSRVNEAEFSQPLCTAIQVALVQMLRSWGITPTVTCGHSSGEIGAAFAAGYITASEAIVLAYYRGKVVRDINTNGAMMAVGLGAEAVTPYLLPFEKEITIACHNSPSGVTLSGNADSLRALQTTLIKESVFARLVKTGGKAYHSSHMAPAAETYEKLVNRSKATLPTELPPAQKAKMVSSVTNTVLPHDEVLDAAYWSANLLSPVLFNQAVQTICTDAQFSDVDVLIEIGPHSALSGPIKQIKAEFGFDKIHYLPSLIRSANCAASLLRLVGELFLVNYAVDFESVTAVEEISPSGKLRRSSGNLIVDLPPYQWDKTKKFWAESRESREQRAPKYPRHDVLGQLTIGGSLAEPTWRNVLRIKDLPWLRDHSLGGEAVFPAAGYFAMAMEAIRQLNETSDDPAPIDCYVLRDVSIQQALVTPDDDNGVEVLLNMRPSRHSSGISEGGNKWWDFNVSSIAEGEFQKNHMSGRISINARRSQPAVKQVPTLTQRATGKSWNQALKQVGFDYGPTFQDMDGITFDGTTYCAHSDTRVKQQVSGMVGESRYVLHPASLDACLQLMIVAIWAGRTNAMQFGAVPVQADEVAIWEPTQAQIKDGSGKAFSWIDPRGARSFNAHSQLVGSDGQVLMEISNMRCAAYEAAIPQNAEEPARPQPYGHVVLKPDVDFLVGAQDMDIPDYVEHAVFKDPGLRVLSLDSAYTASLLSKMPELEITSTDDSTEGVDLLTTQLKGYKNASVKKFDLDSDLAGQVIKANSYELVISPVASATALSKIREILVDGGKAVLKTSEPLSESDLKRAGFGGVQATLRGDGRPVTVATTEKLQTTNGTSGSPMSRTISLIYRDTSPTVTSEIVSALKEQGYEPELIELGTSAPLTSTNILVLADVESNRPLLATITEAEFIDLQRILAAATSALWVTRGDFANGRSPEHAMTCGLLRVLRSEQASLTATVLDVDNETTPTVVVDLIRTLVAKQIHGEPVESEYFSSGGKTLISRLVSHDSINKTYGSVEGDVISTAFDPNALLAGRLQSGKVVFETLEETPLGPEEVEIKVAASSLNAEGVAVVSGTEFTTDFSHEISGTVTKVGSEVTGLLPGDRIVAFSSDKFSTSQRVHHSLTQKLEPTEHFNTMASLPMYYAAALYSLNRLAHLKRGETVLILPGSGHAVTALVKVAQALGGAPIVAVRAAPEAELVATQFDLSREQVVHWSAAEKYGADVVIAPSACDSAIAREAWRSMTPFSRFVTCDAKEASSYAALDTVPTRHGAIFIAFSIISFLEKTELVGDLLKQIVEMYRQGQLPAPPINVRSITELDDSISSFSNGLADAKTVITYETNNSSTIALIPSRPHLKLRDDATYFLVGCLGGLGRSLTSWMMKRGARNFAFLSRSGTDAPQAAALVNDLVSSGANVQVFRGDASIKEDLKQAVSSVPVDRPIRGVINAAMVLRDGMFHSMGFDDWVTSTKPKVQGSMNLHEVMADIPLDFFAMTSSVSGTLGTPGQANYAAGNAFMDSLARLRRSEGKPAAAVILPMVLGIGVVAENTAIEDSLKRKGMYGIDEEAVIEAMEVAIMEQLNPNASTFNHLVVGLDPMLLRKARQEAVGDVDAFWEVDPRFSALVYALEAGSKNQNEGGADSILARVKAAASAADAIDEVKKQFKLKLSRVLMLDIEEFEGEGRSIASYGIDSMIGSELRNWIFKELGLQIAFQQLLGPSLTIQKFSELVCENQGIVSS"}, "identity": 0.6214432989690721, "similarity": 0.7369072164948454}, "f4eb2168-27c6-47ae-a5fd-ae83fe81478f": {"uid": "f4eb2168-27c6-47ae-a5fd-ae83fe81478f", "query": {"uid": "d1ed831e-60b1-4117-a09f-741f9df2b4f7", "label": "XP_018159137.1", "names": {"protein_id": "XP_018159137.1", "cluster_role": "hit_required"}, "start": 4846, "end": 5956, "strand": -1, "sequence": "ATGTTCGAAACATCTAGAGCACAATTCTTCTACCTAAGTGCCCTGGGAATATGGGGCCTCTGGGGTTACGCATTCTTCAACGGCATGTTCGCGCGCCTCGACACAGTAACCCGAACTCTCCAGTTCCCAGACAATCGCCACCTGCGCTCCACGTACACGGGTCTGGCGCCCCTCGACGCCCAACTCACCCTCCTCTCGGCATTCTACGATGTCCTCACAAATTCTCTCACATCCGGACCGCGTCTTCTATTCTTCGACATAATGTACGCCGTCGCATGTGCCAATCTCTGGGTCCTCGTCGAATCCCGCCGCCGGGGCGTCCGCTCCTGGTTCTTGAGGTACCCGGCCTGGGCGATGGTGCTCTGCAACGCCAACGGCGCTGCGATCGTGTTGCCGCTCTATCTCTACCTCGTCTGTCGCAGCAAGGCCCGTTTGCGTGATGCCTCGGTCCCTTGGCACCAGGCTGCGGCACTGCCTGCGACGACGTTGGTGATTCTGCTTCAGCCGCTGCTCGTCTTCGCGCCGGCGTGGACGGGACGCGGCGGGACGCATCTACACCACGGATGCATCGCACTCTTCCAGGTGGCTCCAGTAGCCGTCTTGGGATTCCATTTCGGCCTCTCGTCGATTCTGCCTCGAAAAAGTGCGGGCACGTCGCAGTCGTCGATGCGAGATTCGAAGAGGTGGATTGTCGCATCTCTTATACTCGCCGGCACCGTCGCCTCAGCCGTTCACTTCTATACTGTGGCCGGTGCGCTGCTTATACGCGATGGCGACGTATCGTTGGTCAGATTGTTTGTTCCGGCGAGTGGCTTCGCCGATCCGATCGAGTCTCTGTCGAAGACAAACGGACTGCCCGCTGAGTATGCCGCGCTGTTGGAGAATCTTCACTTATTTTCACAGTGGGACTGGATTGTGGTTAGCCTCACGAGCATAGTTTTTGCGCATCTGCTTCTCTCACGTCGGGATGGCGTCGATAGAGGGAAGCTGGGGGAGGCCAACACGCCGACCGAGGTTCAGGAGTTGTTCTACCTCACCGCAGCTACGGCGGTTCTCGGACCGGGGGCTGCTGGATCATTTGCACTGGCAATCCGTGAGGCAAGGGTATAA", "translation": "MFETSRAQFFYLSALGIWGLWGYAFFNGMFARLDTVTRTLQFPDNRHLRSTYTGLAPLDAQLTLLSAFYDVLTNSLTSGPRLLFFDIMYAVACANLWVLVESRRRGVRSWFLRYPAWAMVLCNANGAAIVLPLYLYLVCRSKARLRDASVPWHQAAALPATTLVILLQPLLVFAPAWTGRGGTHLHHGCIALFQVAPVAVLGFHFGLSSILPRKSAGTSQSSMRDSKRWIVASLILAGTVASAVHFYTVAGALLIRDGDVSLVRLFVPASGFADPIESLSKTNGLPAEYAALLENLHLFSQWDWIVVSLTSIVFAHLLLSRRDGVDRGKLGEANTPTEVQELFYLTAATAVLGPGAAGSFALAIREARV"}, "target": {"uid": "f201c9d9-ee40-4fc7-b156-6027348f8314", "label": "ENH62189.1", "names": {"protein_id": "ENH62189.1", "cluster_role": "hit_required"}, "start": 24920, "end": 25661, "strand": 1, "sequence": "ATGGCTCTCTGCAACTTCAACGGCGCTGCTATTGTGTTACCGCTGTACATGTATCTGCTCTGCAGTAGCAAAGCACGCTTACGCGACTCTAGCGTACCGTTGCACGACGCGGTAGCTATGCCCGTGACAGCGGTGGCGATACTGCTTCAGCCGCTGCTCATTTTTGCACCAGCGTGGTTGGGCTTCGATGGGAGCGAAACCCATCATGGGTTGATTGCCCTCTTTCAAGTGACCCCTATCCTTGTTCTTGGCTTCTATCTCGGCCTTGTATCAATTCTCCCTCGAGGGCCCGTAACACCAACATCACCCAAAGAAGCCAAAAGGTGGATTGTTGCGTCTCTTATACTTGCTGGCGCCGTCGCTTCGGCCGTCCACATTTATACTGTGATCGGTGCACTACGAACTCACGATAGCGATGTGTCCTTCACAAGACTTTTTGTTCCTGCTTGGGGTTTCACTGACCCAGGCACGATCCTCAAGACTACTGAGGGAAGATCCGGAGAGTATGCCGCGCTGCTGGAAAACCTTCACCTGTTTTCCCAATGGGATTGGACCGTTGTTTGTCTGGCGACCGTCGCGTCTGTCCACTTGTTTCTTTGTCGTCGGGATGGGCTCAAGGTGGACAAGTCTACATCACCACACGAGGTGCAGGAACTGGTCTATCTTGCAGTAGCTACAGCCGTTCTCGGGCCTGGAGGTGCTGGTTCATTTGCACTTGCCATCCGAGAAGCTAGGACCTGA", "translation": "MALCNFNGAAIVLPLYMYLLCSSKARLRDSSVPLHDAVAMPVTAVAILLQPLLIFAPAWLGFDGSETHHGLIALFQVTPILVLGFYLGLVSILPRGPVTPTSPKEAKRWIVASLILAGAVASAVHIYTVIGALRTHDSDVSFTRLFVPAWGFTDPGTILKTTEGRSGEYAALLENLHLFSQWDWTVVCLATVASVHLFLCRRDGLKVDKSTSPHEVQELVYLAVATAVLGPGGAGSFALAIREART"}, "identity": 0.44715447154471544, "similarity": 0.5284552845528455}, "22bfc246-aa63-4a40-a176-e4efe98aedf4": {"uid": "22bfc246-aa63-4a40-a176-e4efe98aedf4", "query": {"uid": "5449ebe2-3f19-4fb7-9652-eeccb49e145d", "label": "XP_018159138.1", "names": {"protein_id": "XP_018159138.1", "cluster_role": "hit_required"}, "start": 6448, "end": 8269, "strand": 1, "sequence": "ATGGAAGACAGCTCGTCAGCCTTCAAAGTTATCATTGTGGGCGCCGGTGTCACGGGCCTGACACTGGCTCACTGTCTTGACAAAGCAGGCGTCGACTTTGTCCTGCTAGACAAGGGCATCGTGGCCCCGAGCTTCGGAACTACCATCACGTTGCAGCCGCACGGATGCCGAATCCTGCACCAGTTGGGCTGTCTGGATGCCGTGCTGGCCATATGCGATACCATGGGCGGCGCACACTGCCGCGACCCGTCCGGCAAAAGCTTTGCTTCGAATGACTTTTTCGGGGTTGTAAGGGAGTTGTACGTAATCTACCTGGCCGTTTTCCTTCACCCTTGACGCCAGTGGAAGCCATTGGCAAAGAGCACTCTCTGACTGTCGTACACAGCGCTGGCTACGATACTAGAACGCTTGATCGGCAACTATTCCTACGCACTCTTTATCAACAGTTACCAGACCAGTCCAAGGTGCATGAGAAAGCACGTGTCGAGGAAATAATCGAAGAGAACTCCAAGACTCGTGTCGTCTTGGCGGACGGGCGTAGTTTCATCGGTGATGTGGTGGTTGGTGCAGACGGCGTGCATTCCAAGGTTCGCGAGATCATGTGGGACAAGGCCAACGAGGCGAACCCGGGCATGATCACGGTTGAAGAGAAGCGAGGTGAGTACTGCGCGAACCAGATTGCAATCGAGGTCTATGGCCTTCGCTGACAACTCGCTCTCGTAGCCATGGTAACCCAGTACAACGCCATCGTGATGTCATCCTCGCCAGTGCCCGGACTTGGCGCGCATGATATGGAGGTAACCTCGAACGACAAATTCTCTTTCCTTCTCCTCTGTCAACCGGACTGGATCTCGATTATCGTGCACAGCAAGCTTCCCGAGGACCAGCAGTGTACCTGGCCAACGCGTAGGCGGTATGACGAGGCCGATATGGAGGCACTCGTGAGCAAGATCTCCGAGTGTCCCATCACGGAGACGGTCGTATTCGGGGAGTTGTGGAAACGGAGGCTGAAGGCACAGATGATTTCGCTCGAGGAGGGCGTGTTGAAGCACTGGTTCTTTGGGAGAATCATCTTGGCCGGGGACGCTGTCCACAAGGTAAGCCCCTCCTCCTTCCACCATTGCTCTGTGATTCGTCGTGAACATGGTTGGGATAATGCTCACATCATGGCAGGTCACTCCCAACTCGGCCCTCGGCGGCAACACAGCAATGGAAGACGCCGTCACTCTCGCAAACACTATCCATGGCCTCCTGGTCAGGCATCCGAACAAGAAACCCAGTGACGTCGAGCTGCGTGACGCGATTCGAGACGAGTACCAGGATGCTCGCGTCGACCGCGCGCGCGCCATCGTGAAGGTCGGCGGCGATCTGACGCGGCAGCAGGCCTACGACGGATGGAAGGCGTACTTTGTACAGCGGTGGCTGACGCCCTTCGTGGGCCTGGACACGCTGGCGAAGAACATTGCAGGGCTGTGCGTCACCGCTCCGAAGCTCAGCTATGTCGAGTTCGAGGAGCGGAGAGGTGTTTTGGGGTGGCAGGACACCATGGCTGCTGAAAAGGAGCGGGAGGTGCGGGAGACGGGCCGTGGTGGAAAGCGGGATGAGAACCTGAAGGGTGGCAGCCGGTTCATGGTGTCGTGGGGCGGCTGGAGTGGAGGCTTTGAGGCTGTCTTCCCTCAGGTGCTTGGAGTCTTGACGGTCTTGTGGGTAGCAACTTGGATGTTCCATCTTGCGTTCTCCAGCCAGCAAATTCCTGGATTTGGAAGGGAGGTATGGCATCTGGTGGGAAGCGGGAATGGAACGTACCAGATGGTAGAGTAG", "translation": "MEDSSSAFKVIIVGAGVTGLTLAHCLDKAGVDFVLLDKGIVAPSFGTTITLQPHGCRILHQLGCLDAVLAICDTMGGAHCRDPSGKSFASNDFFGVVREFAGYDTRTLDRQLFLRTLYQQLPDQSKVHEKARVEEIIEENSKTRVVLADGRSFIGDVVVGADGVHSKVREIMWDKANEANPGMITVEEKRAMVTQYNAIVMSSSPVPGLGAHDMEVTSNDKFSFLLLCQPDWISIIVHSKLPEDQQCTWPTRRRYDEADMEALVSKISECPITETVVFGELWKRRLKAQMISLEEGVLKHWFFGRIILAGDAVHKVTPNSALGGNTAMEDAVTLANTIHGLLVRHPNKKPSDVELRDAIRDEYQDARVDRARAIVKVGGDLTRQQAYDGWKAYFVQRWLTPFVGLDTLAKNIAGLCVTAPKLSYVEFEERRGVLGWQDTMAAEKEREVRETGRGGKRDENLKGGSRFMVSWGGWSGGFEAVFPQVLGVLTVLWVATWMFHLAFSSQQIPGFGREVWHLVGSGNGTYQMVE"}, "target": {"uid": "4fb34b86-8f43-40f8-a3b9-ba6bbeb74d9b", "label": "ENH62188.1", "names": {"protein_id": "ENH62188.1", "cluster_role": "hit_required"}, "start": 22465, "end": 24186, "strand": -1, "sequence": "ATGCAGGGAAACTCGCAGTTCAAAGTCATCATCGTTGGTGCCGGCGTCACAGGCCTTACGCTTGCTCACTGCCTAGCCAAAGCAGGCATCGACTTCGTCCTCTTGGACAAGGGCGTGGTGGCGCCGAGCTTCGGAACCACTATCACGCTTCAGCCTCACGGATGTCGAATTCTACACCAGTTAGGCTGCCTGGACGCAGTGCTTGCGAAGTGCGATACCATGGGCGGCGCGCATTGCCGTGATCCCACCGGCAAGAGCTTTGCCTCTAACGACTTCTTTGGTGTTGTACGAAAGTTGTAAGTACAATCGCATATTAGCTAGGGCTCACTCACTAATCATGTGAAGCGCGGGTTATGATACTAGGACACTCGACCGCCAAGTATTCCTGCGTCAGCTCTACGAACTGCTGCCCGATAAGTCTCAAGTTTACGAAAAGGCCCGTGTTGAGGATATTATCGAAGAGAACTCGTCAGCCCGTGTCGTTCTAGGGGATGGTCGTGAGTTCGTTGGTGATGTAGTAGTTGGTTCTGATGGCGTCCATTCCAAAGTCCGCGAAATCATGTGGGACAAAGCCAATGCTCTGCGCCCTGGTATGATCACAGTTGATGAGAAGAGAGGTAAGTATCTATCACCTTATGGCAGACGTTCTCAGTTGCTCACAGCCTTAAGCTATGGTCACTCAATACAATGCCATTGTAATGGCAAGCTCGCCAGTCCCAGGTATTGGTGCTCATGACATGGAAATCACTTCCAATGACAAGTACTCCTTTCTCCTCCTCTGCCAGCCAGACTGGATATCCATCATTGTGCACAGCAAGCTCCCTGAAGACCAGCAGTGTACATGGCCCACGCGCCGACGTTATACTGAGGCCGATATGGAGGCGCTCGTGAGTAAGATATCTGAGCGTCCTGTCACAGATACTGTCGTCTTTGGGGAGTTGTGGAAGCGACGTCTGAAAGCACAAATGATATCACTTGAAGAAGGAGTTCTGGAGCATTGGACCTCCGGCCGAATTGTTCTGGCTGGAGACGCTGTTCACAAGGTATGCGTTCCCATGAACGATACTCTATTGATATCTTGACAGGGCTGACTTATCTAGGTCACCCCGAACTCGGCCCTTGGAGGCAACACAGCGATGGAAGATGCCGTCGTAATCGCGAACACGCTCCATGCTCTATTGGCGAGGCACCCAAACAAAAAGCCCAGTGACGTAGAGCTACAAGATGCCATGCGCCAGGAGTATCAAGACACGCGAGTAGACCGTGCTCGCGCCATAGTCAAAGCCGGAAGTGTCTTGACGAGACAGCAAGCTTATGACGGATGGAAGGCATACATCACCCAGAGATGGTTGACGCCCGTCATAGGACTCGATACATTGGCCCAGAAGATTGCAGGTCTATGCGTTACAGCGCCTAAACTGAACTATGTCGAGTTTGAAGAGAGAAGAGGGATCCTGGGCTGGCAAGACACGATGGAGGCGGAGAAGGAGCATGCAATGAAGGGCAAGGTGGCGAAGAAGGAGAAGACAGGAATGTCTTGGAGTAATTGGAACGGCGGATTTGAAGCTATTTTCCCGCATATATCGGGAGTCTTGGTAATTTTGTGGTTGGCCTTGTGGTTATTTCATCTCATCGCTTCTGAGGACCATGTGCCTGGCTTTGGGAGGGACACTCTAAGTTTTGTCGAAGCCATCAACACGAGCTGGAGGAAGCCTTACTGA", "translation": "MQGNSQFKVIIVGAGVTGLTLAHCLAKAGIDFVLLDKGVVAPSFGTTITLQPHGCRILHQLGCLDAVLAKCDTMGGAHCRDPTGKSFASNDFFGVVRKFAGYDTRTLDRQVFLRQLYELLPDKSQVYEKARVEDIIEENSSARVVLGDGREFVGDVVVGSDGVHSKVREIMWDKANALRPGMITVDEKRAMVTQYNAIVMASSPVPGIGAHDMEITSNDKYSFLLLCQPDWISIIVHSKLPEDQQCTWPTRRRYTEADMEALVSKISERPVTDTVVFGELWKRRLKAQMISLEEGVLEHWTSGRIVLAGDAVHKVTPNSALGGNTAMEDAVVIANTLHALLARHPNKKPSDVELQDAMRQEYQDTRVDRARAIVKAGSVLTRQQAYDGWKAYITQRWLTPVIGLDTLAQKIAGLCVTAPKLNYVEFEERRGILGWQDTMEAEKEHAMKGKVAKKEKTGMSWSNWNGGFEAIFPHISGVLVILWLALWLFHLIASEDHVPGFGRDTLSFVEAINTSWRKPY"}, "identity": 0.7830188679245284, "similarity": 0.8641509433962264}, "185ae743-7a65-4dda-9c27-aed130d714f3": {"uid": "185ae743-7a65-4dda-9c27-aed130d714f3", "query": {"uid": "8643717a-3a09-4fbe-9dc3-b6d0821004cd", "label": "XP_018159139.1", "names": {"protein_id": "XP_018159139.1", "cluster_role": "hit_required"}, "start": 8768, "end": 10966, "strand": -1, "sequence": "ATGAGCCCCGATACTACGTCGCCGGACCCGAACGGGTCCCATCCCGAGAAACATGCAGGCGCCGTGGATTCGGGTTCCCAGAGTCCCCCCGAGAATCTGAATGGCAGCACCAACGACGCGTCTTCCGTCGAAAAGACTAATCCTCGCAACATTCATGGCTGGAAGGTGAGCAAGCCCCCAGCCCTGATCTGGCATCACGTTGCACCTATGCTAACATGATCCGTTTGCCTCCCTTAGTGGGCCGTCGCTTACTCTGCCATGCTCTCCACCACCTTCCTTTTCGCCCTCGATAACACCATCGTCGCCAACATCCAGCCGGCCATCATCAACGACTTTGGCCACCTCGAACTGCTGTCATGGATCGGCACTGGCTTCGCCCTCGGCACCATGTTCATCCTGCTCTGGGGCAAGGTATATGGGGTCTTCAACATCAAATGGGTCTACATCTTCAACATCTTCCTGTTTGAGGCCGGCAGCGCCTTGTGTGGCGCTGCTCCCAACATGGAGACTCTCATCATTGGCCGTGTCATCTCCGGTGTCGGCGGCTCTGGCATGTACTCGGGCACCCTGACCTATGTGTCCGTTTTGTCAAACGAGCAAGAGAAACCTGCGTATCTTGCTGGTAGCACTGTGATTTGGGGAGTTGGCAGTGTCCTTGGCCCGGTGGTGAGAATGCGACACTTCTGAGTTACGTTCCCGATCGTGTACTAACTCTGTGTGCCTTAGGTCGGCGGTGCCTTTGCCGCAAGCAGTGCCACCTGGAGATGGGTATCTCTCCTTCCCTTACTGCAATGTCACAATTTCTAATCAATGGCTAGGGATTCTACGTCAGCCTCCCAGTGGGCGCTGCCTTTATCCCGGTCTACTTCCTGTTATTCCCAAGCGTCGACCCTCATCCCACCAAGACCCTAGCGGAGAAGTTCCGCCTGGTTGACTGGGTCAATGCTGTTATCTTCCTCGCTGGCTCCGCCTGTCTGACCGTTGTTCTCACCTTTGGCGGCGTCGTCTACCCCTTCCGGTCCGGTACTGTCATCGCGTTGTGGACAGTCACGGGCGTCCTCCTGGTCGCCTTCATCGTCATGCTCAAGATGCACCCACTGGTCTCCAAGGAGAATCGTCTCTACCCTGTGCACTTCTTCAAGCAGCCGACCCTGATCAACATGCAGCTTCAGGTATTCCTGTCGTCAGGAATTATCCTCGTAGGCTACCCCCACCCCCCCGCCGCCATTTCGGACATAGAGCTGACCGTTCCAAGGCCATGACATACTTCATTCCGCTCTACTTTCAGTTCGTCAAGGTAAGTCCCTAAGGAGACTCGGCTGTTCGGGAGCTGACTTTGTTTAGGGTGACGGGGCGCTTGACGCTGGCGTTCGTTTACTTCCACTGATCATGTTCATGGTCGTCGCCTCCATGGTCAACGGCTTCCTGATGCCGAGATACGGACTGATCCCTGTCTGGTACATCGGAGGCAGTTCCCTTGCGCTTATTGGAACCGCTCTAATGTGTAGGTCCTTTCATATATCCTGTCTACTTGATATTCTTCTCGGAGCTCTTGGAAGCACGGAGAGCACACTGGCCCTAACCGTCCTCCCACAGTCACCGTGAATGACACGACACCCAACGCCAACATATACGGCTACAACATTCTCGTGGGAGCCGGCACCGGATGTTATATTGTAGCTGGTTTCGCTATTGTGCAATCTCTAGTCCCTGGTTACGACGTTGCAAATGCCGTCGGCGCCATGACCATTTGTAAGTTCTGTCCTTTCCCAGACCCTTCCCCGTACGGAGAGCTGACACAATCCATCACGCACAGCCCAGGACCTTGGCATGGTTCTCTTCCTAGCCATCAGCGGAAGTCTTTTTCACAACATAGCAGTCGACAAGGTCGGCAAGGCCCTCCCGGATGTCTCCCATACCGAGATTGGCAACCTCATCGCAGGATCGACCAGCAGCGCATTCCAGGCACTAACAGACGCCGAGAAGGCCCTGGTGATTCCCGAGATCGCGAGTGCCATGACGAGTATCTGGGCGTTTTTCCTTGCGGCAGCCGCTCTGAGTGTGGTGTGCTCTCTGCCACTGCTAGTAAGCATCTATCATTCAAGCTTTCCATTACCGTGCAGTTGTGGCCCTAACGTAGACGGCAGAGAACCAAACTCGGCGGTGGCAAGAATGCGCCAGCAGTCACTGCGGCGTAA", "translation": "MSPDTTSPDPNGSHPEKHAGAVDSGSQSPPENLNGSTNDASSVEKTNPRNIHGWKWAVAYSAMLSTTFLFALDNTIVANIQPAIINDFGHLELLSWIGTGFALGTMFILLWGKVYGVFNIKWVYIFNIFLFEAGSALCGAAPNMETLIIGRVISGVGGSGMYSGTLTYVSVLSNEQEKPAYLAGSTVIWGVGSVLGPVVGGAFAASSATWRWGFYVSLPVGAAFIPVYFLLFPSVDPHPTKTLAEKFRLVDWVNAVIFLAGSACLTVVLTFGGVVYPFRSGTVIALWTVTGVLLVAFIVMLKMHPLVSKENRLYPVHFFKQPTLINMQLQVFLSSGIILAMTYFIPLYFQFVKGDGALDAGVRLLPLIMFMVVASMVNGFLMPRYGLIPVWYIGGSSLALIGTALMFTVNDTTPNANIYGYNILVGAGTGCYIVAGFAIVQSLVPGYDVANAVGAMTISQDLGMVLFLAISGSLFHNIAVDKVGKALPDVSHTEIGNLIAGSTSSAFQALTDAEKALVIPEIASAMTSIWAFFLAAAALSVVCSLPLLRTKLGGGKNAPAVTAA"}, "target": {"uid": "8f0d7d1d-ca98-4e89-8525-2d04d1b4b481", "label": "ENH62187.1", "names": {"protein_id": "ENH62187.1", "cluster_role": "hit_required"}, "start": 19933, "end": 22009, "strand": 1, "sequence": "ATGAGTGATCAAAGTACCGAGAAGCCTGCAGATGCAGCACCCAGAAGCCCGCATACTCCCGGCGACCTCGCTGGTAGTAGCGACGCATCTCTCCATGAAACCGGACAGCGTAGCATTCAGGGATGGAGAGTGAGTGCTTCCGGAAATCTTGGCCTTTCAAGCTATCTTGCTAACATAGGATGACTTCGTTTAGTGGGCCGTTGCCTATGCAGCAATGCTGTCTACAACGCTCCTCTTCGCTATCGACAATACCATCGTTGCAAACATCCAGCCTAGTATCATCAACGACTTCGGCCATCTCGAGCTCATGTCATGGATCGGTACGGGTTTCGCTCTCGGCACCATGTTCATTCTCCTCTGGGGCAAAGTATATGGCGTCTTCAACATCAAATGGGTCTACATCTTCAACATCTTCCTCTTCGAGGCCGGGAGTGCTGTATGCGGTGCTGCACCTAATATTCAAGCGCTCATCATCGGCCGTGTCATCGCTGGTATCGGTGGTTCTGGAATGTATTCTGGCACTTTGACATATGTCTCGGTCCTTACCAACCAGCAAGAGAAGCCAGCTTACCTTGCTGGAAGTACTGTTGTGTGGGGCATCGGCAGTGTTCTTGGCCCTGTTGTAAGCTCTATCTCCCAACCGGCCGTTGACTTTATGCGGACTGATCATTCTCGATAGGTTGGTGGCGCATTCGCAGCAAGCAGCGCGACCTGGAGATGGGTATGTATCTTTCGTTCTTTCTCTCATTCAACACTTACTGACTCAATGCCCAGGGATTTTACATCAATCTTCCCATCGGCGCTGTTTTTGCCCCTGCGTACTTCCTTCTATTTCCCAGTACCGACCCCAACCCTACTAAAACTCTCGCGGAGAAGCTCCGCCTTGTCGATTGGATTAACGCAGTCATCTTCCTGGCGGGATCTGCTTGCTTGACCGTTGCGCTGACCTTCGGCGGTGTCGTCTATTCATTTCACTCAGGGACCATCATTGCACTCTGGACTGTCACCGGCGTTCTCCTGGTGGCCTTTATAGTCCTACTTAAACTACATCCTCTAGTCTCCAAGGAAAACCGCTTGTATCCCTTGCACTTCTTCAAGAAGTGGATTCTGATCAACATGCAGCTCCAAGTCTTCCTATCTTCAGGCATCATCTTAGTAGGTCACTGAGTATCAAAAGGAATACTTTGACTAACCAAGTCCAGGCCATGACTTACTTCGTCCCTCTGTACTTTCAATTCATCAAGGTAGGAGTTCCGACTGCATTATGAAAGATTCTCACTGACATCTTCAGGGTGACGGAGCACTCGAGGCTGGCGTTCGTTTACTTCCTTTGATCATGTTTATGGTTGCTGTCTCAATGCTGAATGGCTTTCTGATGCCAAAATACGGACTGATTCCTGTTTGGTACATCGGAGGTAGTGCCCTTGCGCTCATCGGTAGTGCTCTAATGTGTACGTTGCTCATCATTCTGATAGTCTGTTCTAACACCCTCCAGACACCATTGATGACACCACATCTAATGGCAAGGTATACGGCTACAACATACTTGTTGGAGCCGGAGCGGGATGCTATATCGTCGCTGGGTTCGCCATCATGCAGTCACTGGTTCCCACCCACGAAATTGCCAATGCAGTTGGTGCCATGACGATTTGCAAGTCTCCCCTGGCAAACTATTCGGCGTTGTCTCCAGCTAACCTTGACTCTAGCCCAGGATCTCGGAATGGTACTCTTTCTCGCTATCAGTGGCAGCCTGTTCCACAACGTCGCCGTTGACAAAGTCGGCAACGCCTTGCCAACAGCCTCCGACACTGACATTGGGAACTTGATTGCGGGCACCAGCAGCGCCGTGTTCAAAGCTCTCTCAAAAGACGAAAAGGCCGTGGTCATCCCAGAGATCGCGAGTGCTATGAAGAGCATCTGGGCCTTTTTCATGGCGGCCGCTGCGCTCAGTTTCGTGTGCGCTTGCCCACTAGTGGTAGGTGTCTCATTTCATACACATGTTAGTTGACTGATACTAACCCGCATCAGAAAGCTAAGCTTGGGGGAAAGAAGATGGAACCAACCGCGATAGCCTAA", "translation": "MSDQSTEKPADAAPRSPHTPGDLAGSSDASLHETGQRSIQGWRWAVAYAAMLSTTLLFAIDNTIVANIQPSIINDFGHLELMSWIGTGFALGTMFILLWGKVYGVFNIKWVYIFNIFLFEAGSAVCGAAPNIQALIIGRVIAGIGGSGMYSGTLTYVSVLTNQQEKPAYLAGSTVVWGIGSVLGPVVGGAFAASSATWRWGFYINLPIGAVFAPAYFLLFPSTDPNPTKTLAEKLRLVDWINAVIFLAGSACLTVALTFGGVVYSFHSGTIIALWTVTGVLLVAFIVLLKLHPLVSKENRLYPLHFFKKWILINMQLQVFLSSGIILAMTYFVPLYFQFIKGDGALEAGVRLLPLIMFMVAVSMLNGFLMPKYGLIPVWYIGGSALALIGSALMYTIDDTTSNGKVYGYNILVGAGAGCYIVAGFAIMQSLVPTHEIANAVAQDLGMVLFLAISGSLFHNVAVDKVGNALPTASDTDIGNLIAGTSSAVFKALSKDEKAVVIPEIASAMKSIWAFFMAAAALSFVCACPLVKAKLGGKKMEPTAIA"}, "identity": 0.7685512367491166, "similarity": 0.8604240282685512}, "214abcb8-555a-4d71-8a9f-7cacf9e91344": {"uid": "214abcb8-555a-4d71-8a9f-7cacf9e91344", "query": {"uid": "53133350-7460-42aa-9c91-c8c92e454423", "label": "XP_018159140.1", "names": {"protein_id": "XP_018159140.1", "cluster_role": "hit_required"}, "start": 11714, "end": 13690, "strand": -1, "sequence": "ATGGAGACTTTTGATGTAATCGTTGTCGGTGCCGGTAATACAAAGAAGTCCAAAATTCTGCCTTGTACTTTCTGACAGCATACACAGGTTGGTACGGCCTGATGGCTGCTCGCACGTATCTGGAGCTGGCTCCCGAGACCAATCTTCTCATCGTGGATGACAGCGGCACTGTCGGGGGTGTATGGTCGAAGGAGCGCATCTACCCCAGTCTCTTTGCTCAGATCAGCCATCCACTGTTCGAGTACTCATTTTATCCGATGTCGAAAGAGGACATATCGCCGGACGGATTCGTTTCTGGAAAGACAATCCACAACTACCTCGACAGTTTTGCCAGGGACCATAACCTGCTGCCCCGCCTGCGTCTCAAGACTCGCGTAGAAAAGGTCAGGAGAGGACAACCCGGCTCGGACGGATGGATACTTGACATCAAAGGAGGGGACTCTTTGTCATGCGACAAGCTTATTTACGCCACAGGCGCCAACTCCAGCCCCATTATACCCAAATGGCCAAGGGACGACTTTGAGAAGCCTGTCATCCACTCTCTGGATCTCGGAACGCACCAAGACTACATAGCCAACAACGTGCGAAGCGCCACTGTCGTCGGCCGCTCCAAGTCATCGTATGACGCCGTCTACCATCTGTTGTGTGAGGGGAAGAAGGTTGACTGGGTCATGCGAGACGGTCTATCCGGGCCTTTCAGCCTCTATGCCCCGACGTTCTTGGGATTATGGAACATCGCCGACCACATTTCGACGCGCTTCGCCTCAAGCTTCAGCCCGTGCATCATGGCAACTTCTGGTTTCTGTTACAACTTCTTCCAGCGCCATGCCGTAGGACGCATGCTGACAAACGTGTACTGGCGGACCGCCAACTACCTCTCCGTGTCGCACGCAGAGTACTGGAGGACCCCGAACGCTGAGAAACTGCGGCCGAGACCTTATAGCGATGGGTGAGTTTTCGATGTATTCCTCTCATTCCAAGACCGGCGACCTTGCAGACTCACATCGTTTTTCTCTTATTTAGTGTATGCTGGGGAAGCGGTGGCATCGGTATTGCCACTGCTCCTGACTTTTGGAAGGTCTTCCATCGCGGTAACGTTACAATCCATTCGACTGAGATCGAGAGCATCTCCCACCAAGATGTTGTAAACCTGAAGAACGGATACGCTGTAGCGACTGATATTGTGATCCACTGCACCGGATTCGACAAGGGGTACAGCACATTCGATCCTGAGCTTCGAGAGGAACTCGGTCTACAATACGACACGAAGACGTTCTCACGGTGGACGATGCTCGATGAGAAGGCCGAGAAGACGGTCGATGAGCTGCTTCCGTATCTCAGGACTGCCCCTAAGCAGTATGGCGACGTCGATGCGAGCAGAGGAGCGGAGCAAGGCCCCAACCGACACTTCCGCCGCCTTGTCGTTCCCGAGCTGGCGGCACGAGGCGACCGATCAATTCTGTTCCCCGGCCACATTCACTCAGCGTTCACGCCACTCGCGGCGGAACTTCAGGCGCTTTGGGGCGTTTCGTGGATGCTCGGATGGCGCGACCTTCCGTCCAGAGAGGAGATGGAGTTTGAGGCGTCGACATTCAACGCGTGGACCAGAAAGAGGTACCTCGAGCAAGGCAAGAAACACTCGTACTTCATATACGACTACATTCCGGTGGGTAACCTCGTGTGCAACAATGTGAACAGACCGTCATATGACGGGAGATGGGGCAGCATCGCGCTAATAGTGACGAGAACAGTACATTGACACGCTCATGAAGGACCTGGGCCTCAACCCCTTCCGTAAGAGCAATGTCTTTGAAGAGTGGTTTGTCAGGTACAAACCGAGCGACTACCGTACCATTCTCGATGAATATCGTAGCATCCGACGCAATCAATTGAAAGCGCGGTCCTTGAACGGTAATGCGAAGGGGCCACGCCACGTTACTACGGAAACCAATGGACATTCCGTCAAGTCAAACTGA", "translation": "METFDVIVVGAGWYGLMAARTYLELAPETNLLIVDDSGTVGGVWSKERIYPSLFAQISHPLFEYSFYPMSKEDISPDGFVSGKTIHNYLDSFARDHNLLPRLRLKTRVEKVRRGQPGSDGWILDIKGGDSLSCDKLIYATGANSSPIIPKWPRDDFEKPVIHSLDLGTHQDYIANNVRSATVVGRSKSSYDAVYHLLCEGKKVDWVMRDGLSGPFSLYAPTFLGLWNIADHISTRFASSFSPCIMATSGFCYNFFQRHAVGRMLTNVYWRTANYLSVSHAEYWRTPNAEKLRPRPYSDGVCWGSGGIGIATAPDFWKVFHRGNVTIHSTEIESISHQDVVNLKNGYAVATDIVIHCTGFDKGYSTFDPELREELGLQYDTKTFSRWTMLDEKAEKTVDELLPYLRTAPKQYGDVDASRGAEQGPNRHFRRLVVPELAARGDRSILFPGHIHSAFTPLAAELQALWGVSWMLGWRDLPSREEMEFEASTFNAWTRKRYLEQGKKHSYFIYDYIPYIDTLMKDLGLNPFRKSNVFEEWFVRYKPSDYRTILDEYRSIRRNQLKARSLNGNAKGPRHVTTETNGHSVKSN"}, "target": {"uid": "76aad3ca-29e8-45cf-a624-29bcfd4448aa", "label": "ENH62186.1", "names": {"protein_id": "ENH62186.1", "cluster_role": "hit_required"}, "start": 17496, "end": 19371, "strand": 1, "sequence": "ATGACGATGAACCAAACTATGGAGATGTTTGATGTTATTGTGGTTGGTGCAGGTAAGGCGTTGACGCAATGCAAGCTTTTGATCCGACTAACAGGAAGTAATAGGATGGTATGGGTTGATGGCCGCCCGAACATTCCTCGAGCTTGCTCCTGAGACGAACCTCCTCATCCTTGACGACGGCAAGACAGTCGGCGGAGTATGGTCCAAGGAGCGTATCTACCCCAGCCTTTTCGCTCAGATCAGCCACCCTTTGTTCGAGTATTCCTTCTATCCCATGCCAGAGGAGGATGTATCACCAGATGGGTTTGTATCTGGGAAGACAATACAGAAATACCTAGAGAGCTTTGCCAAAGACCATAACCTGATGCCTCGGTTGCGTCTCAACACCCGCGTTGAAAAGGTGAAGAGAGGCCCCGAATCGGATGGCTGGGTACTTAACATCAAAGAAAAGGAGCCCTTGGCTTGTCGAAAGCTCATATACGCCACGGGCGCCAACTCGAGTCCCATAATCCCTCAATGGCCACGAGAAGACTTTGAAAAGCCTGTTATCCACTCCCTCGAACTTGGAAAGTACCAGGGTTATATAAACGACAGCGCACAGCATACTGTCGTCGTCGGCCGTTCAAAGTCTTCATACGATGCGGTCTACCATCTGCTATGCGCTGGGAAGAAGGTGGACTGGGTGATGCGTGACGGAGAATCTGGCCCATTTAGCATCTATGCGCCAACGTTCATGGGGCTTTGGAATATTGCTGACCACATCTCAACCCGATTTGCCTCGAGCTTCAGTCCCTGTATCATGTCTACCTCTGGGATGTGTTACAACTTCTTCCAGCGTAATGCCTTGGGACGTATTTTGACCAACGTGTACTGGCGAACTGCGAACTATATCTCAGTATCTCACGCAGACTACTGGAGAACACCGAATGCCGAAAAGCTGCGACCTAGGCCCTATAGCGATGGGTAAGGCATTAGACTCCCAAGATATCACTGTTGTAGTTGTTTGACTGACATTCCTTCACTGCAGAGTATTTTGGGGGAGTGGTGGTATTGGCATCGCTACCGCCCCTGACTTTTGGGAGACGTTCCATAACGGCGACGTTACTATTCATTCGACCGAGATCGAGAACGGATACTCCATCGCGAGCGATATCGTGATTCACTGCACGGGTTTCGATAAGGGGTACGATGCATTCGAACCTAGTCTTAGACGTGAGCTCGGTCTGGAGTATGACTCCAAAGAATTCTCCCGATGGACGATGCTTGATGAGAAAGCCGAAAGGACTGTGGACGAGCTTCTGCCATACCTTCGTGATGCGCCTATCCAATACGGCGACTCCAAAGCAAGTAAGAGAACCGGGCACGGCCCCAACAGACATTACCGCCGTCTAGTGGTACCTGAGCTGGCAGCACGGGGTGATCGATCGATTTTGTTTCCCGGGCACATCCATTCCGCATTCACGCCACTTGCAGCTGAGCTCCAAGCGCTTTGGGGCGTGACATGGATGCTCGGATGGCGAGACCTGCCATCAAGAGATGAGATGGAGGCTGAGGCTGCAAACTTCAATGCCTGGACGAGAAAGAGGTATCTTGAGCAAGGCAAGAAACATTCGTACTTCATATACGACTACATTCCTGTAAGAAAACTTTGGGTGCATGTCCGTGTCACTTCATTTTACTGACGGCGAGTAGTACATCGACACACTGATGAAGGACCTGGGGCTCAACCCGTTCCGTAAGAGCAACGTTTTTGAAGAATGGTTTGTGAGATATAAGCCAAGTGATTACAAGACTATTCTGGACGAGTACATGAGTCTTCGACGTCATAAACACGAGATTAAGGGAACAAAGGGGGAGAACGGAAAGGCTACGTAG", "translation": "MTMNQTMEMFDVIVVGAGWYGLMAARTFLELAPETNLLILDDGKTVGGVWSKERIYPSLFAQISHPLFEYSFYPMPEEDVSPDGFVSGKTIQKYLESFAKDHNLMPRLRLNTRVEKVKRGPESDGWVLNIKEKEPLACRKLIYATGANSSPIIPQWPREDFEKPVIHSLELGKYQVSHADYWRTPNAEKLRPRPYSDGVFWGSGGIGIATAPDFWETFHNGDVTIHSTEIENGYSIASDIVIHCTGFDKGYDAFEPSLRRELGLEYDSKEFSRWTMLDEKAERTVDELLPYLRDAPIQYGDSKASKRTGHGPNRHYRRLVVPELAARGDRSILFPGHIHSAFTPLAAELQALWGVTWMLGWRDLPSRDEMEAEAANFNAWTRKRYLEQGKKHSYFIYDYIPYIDTLMKDLGLNPFRKSNVFEEWFVRYKPSDYKTILDEYMSLRRHKHEIKGTKGENGKAT"}, "identity": 0.6374367622259697, "similarity": 0.6829679595278246}, "4972be58-e4a0-48e7-a331-f8a18c9682dd": {"uid": "4972be58-e4a0-48e7-a331-f8a18c9682dd", "query": {"uid": "e72b1357-77f2-4416-a39b-b1005f3c637b", "label": "XP_018159141.1", "names": {"protein_id": "XP_018159141.1", "cluster_role": "hit_required"}, "start": 14406, "end": 21781, "strand": 1, "sequence": "ATGCCTCACTTCCACGAGTCATCCTCGAGCTCCTCGGACGCTGCGCCCGAGTTTGACCCCCAGAACGCTTACCAGCGCATCGTCAGCGATGAGGAGTACGCTGCTTCTTCGTCTTCCGAGCCACCATTGAGTCAACAACTGGAACCTATCGCAGTCATCGGGATGGGTAATATCCGTCATCTTCCCCTCACTCATGGCGGACTGCCGCTAACGTCTTCTATACAGGATGTCGTCTCCCTGGCGATGTCAGCTCCCCATCAGACTTTTGGAAGTTGATGATGGAGAAGAGAAGCGGCCAGACGCCCAAAGTCCCTTCGTCCAGGTTCAACATTGACGCACATTTCCACTCGGACAATGACCGCCCGGGAAGCTTTGGTGTTCTTGGAGGCTACTTTCTCAACGAGACTCTTCAAGAGTTCGATCCGGCTTTCTTTGGCATCACCCCAGTCGAGGCCACATGGATGGGTAGGTCTCGCATGCCTCCACGATGGATATTCACCTTGTTGGTAGTGTACTGACAGCTTCTCACTCCAGACCCGCAACAACGAAAGCTTTTAGAGGTCGTCTACGAAGCCTTCGAGTCAGCCGGTCTGACTCTGGACCAACTCTCCGGGTCCGATACGGCTTGCTTCATGGCCACATTCACAGCCGATTTCCAGCAAATGTCATTCAAAGAGCCCTCGTTCCGCCATAGTCTCGCCGCCACCGGTGTTGACCCCGGCCTTTTGAGTAACAGGGTCAGCCACATCTTCAACCTCCGTGGTCCTAGCATCGTCGTCAATACGGCATGTTCCTCGTCCGTCTACGCCCTCCATAACGCATGCAACGCCCTACGAACCCATGAGTGTTCAGCAGCCGTGGTCGGCGGCAGCAACTTGATCCTGACCGTCGACCAGCACATGAACACGGCGAAGCTGGGCGTGCTATCGCCGACGTCGACGTGCCATACCTTCAACAGCTACGCCAATGGGTACGGCCGTGCAGAGGGGGTCGGGGCCATCTACTTGAAGCGGCTGAGCGATGCAATCAGAGACGGTGACCCCATTCGCGGCGTCATCCGGTCCAGCGCGACGAACAACAACGGAAAGGCACCCGCGGTGGGTATCACGTACCCCGGGTTTGATGGGCAGAGGAACGTCATGAGGCACGCGTACCAGCGTGGCGGCTTGGACCCCATGCTCACGGGATACTTCGAGTGCCACGGGACGGGGACAGCTATTGGCGATCCCCTGGAAGTCCACGCCGTCTCTGACATTATGAATGCAACTCGGACCGAGGCAGATGGGCCCCTGCACATCGGCGCCGTGAAGACGAACATCGGACATAGCGAGGCGGCCAGCGGGTTGTCTGCCGTCATCAAGGCTATTCTGACAGTGGAACGGGGCATTATTCCCCCCACCCAGGGAGTCACTGATCTGAATACAAAAATCGACTGGAAAGGTTGGCAGGTGGATGTGCCTACGGATCCAACGCCATTTCCAAAGCGTTTGCCCGTCACGAGAGTCAGCGTCAACTCTTTTGGGTACGTAATCGTTTCCGCGTCATGCGACTGTGAGCTGGTGAACGTTTGTTTACTAACTTGAGTCTAGGTATGGCGGCACAAATGCGCACACTGTCATCGAGAGCCCCAGATCCCTACTCGTTGCACCGCAAAGCTACAAGTACTCGATGGCCGGGACCACCACCAGGGGCAAAGTAGCACGCGGAGCAGTGAACCGCAACAGACCTTATCTGTTTGTGTTTTCTGCACACGAGATGGGGGCTCTCAGAAGAAACGTTGCGGCCCATGGTAAGGTTGCTGCAAACTACAGCCTGCTCGACCTATCATATACCCTCGCCAACCACCGCACTCGCTTCCAAAGCAAAGGTATGGTGGTTACAACACCGGCGACCCTACCTGGGACCTTCGTCGACGGGATTCCCGACTTTGTTCTTTCGGATAAGAAGGAGACATCTCACACCCTCGGCTTTGTCTTCACGGGACAGGGCGCGCAGTGGGCGCGCATGGGCGCGCAGCTGATGACATACTACCCAACCTTTCTCATGGCGATTCGGCGCATGGACATGGTGCTCGAAGATCTCGATGAGGCCCCCTCATGGACTCTGGAAGAGACTCTCCTCGAGGACCCGGCCGTCTCTCGCGTTAGCCAGGCCGAGTTTTCTCAGCCGCTGTGCACCGCGATCCAAGTTGCGCTCGTCCAGCTCCTTCGACTTTGGGGTATCAAACCTTCAGTGACCCTAGGCCACTCGTCTGGCGAGATCGGCGCTGCGTTTGCCGCTGGGTACTTATCCGAGTCTGAGGCTATCTTGATGGCGTACTACCGCGGACAAGTTGTCAAAGACATTGATTCCGCCGGCGCTATGATGGCTGTCGGCCTCGGTGCAGAGGCTGTGGCCCCTTATCTAGAAACCTACTCGACCGAGGTCGTCATCGCTTGCCACAACTCGCCATCTGGTGTCACTCTGAGCGGCAATGTCGACGCCTTGAAGGAGATTGAAGGAACCCTACAGGCCGAAGGTGTCTTTGCACGCCTAGTCAAGACCAACGGCAAGGCATACCACTCACGTCACATGCTTCCAGCTGTCGAGAAATACGAGGCCCTCGTCCGGAAAGCAAGACAGACCAGTCTCACGAGGCTTGTATCCGAAAAGGCGAAGATGGTGTCGTCAGTCACCAACTCTGTGTTGCCCGAGGATGCAGTCCTTGACGAAAAGTACTGGAGCGCCAACCTCGTCAGTCCGGTCCTTTTTAACCAGGCCGTGCAGACAGCCCTTACGAGCAAGGATGTGCCCAAGATCGACATCCTGATCGAGGTGGGACCTCACTCGGCTCTCTCGGGGCCGATCCGACAGATCAAGGCCGAGTTGAAGGCCGAAAAGCTGCACTATTTGCCAACTCTCGTCCGCGGGTCCCGATGCGCTGAGCAGGTACTCAAGCTGGCTGGCGAGTTGTTCTTGCGCAATTACCCCCTTGATCTCGCGACAGTCACGGCAGTTGAGGAGGTGTACCCGTCCGGAAAGATCATCCCGCGAAGAGGTAACCTCATTGTGGACCTGCCACCATACCAATGGGACAAAACCAAGAAGTTCTGGGCCGAGTCTCGCGAGAGCAAAGAGCACCGCTCGCCACGCTTTCCACGACATGATATCTTGGGCCAGTTGACTGTCGGTGGTTCCTTGGCCGAGCCGACGTGGCGCAACGTTCTTCGCATCAAGGACCTCCCTTGGCTTCAAGATCACTCCTTGGGCGGGGAAGCAGTTTTCCCTGCGGCTGGGTACCTCTCCATGGCCATGGAAGCCGTTACACAGATCAATGAGATGTCGGAGAGCCCATCGGACATCAGCTCCTATGTGTTTAGGGACGTCTCCATTCAGCAAGCACTGGTTACGCCTGACGACGACAACGGTATTGAGGTCTTGTTGAACATGCGCCCAGCAAACCTCAACGCCGACGAGGGCAGCAAGCAGTGGTGGGACTTCAACGTCTCGTCCATTTCATCCGAAGCGCATCGCAAGAATCATATGGCGGGAAGCATCAGCATCAACACAACCAAGCGCAGAGCTGTCGCGAAGCAAATACCCAACCTGCCGCAGCGGGCCTCTGGCAAGCTTTGGAATCAGGCGCTGAAGCAGGTTGGATTCAACTACGGCCCGACCTTCCAAGACCTGGAGAACGTCACCTTTGACGGGGCCACGTACTGTGCGCAAGCCGATACGAAGATCAGGACCGCCGTGATGAAGGGAGAGTCCCGCCACGTCCTCCACCCAGCCATCTTGGACTCGTGCTTGCAGCTCATGATCGTCGCTATCTGGGCTGGACGCGCCGGCGCCATGAGGTTCGGAGCGGTGCCCGTCCGCGCCGAGGAAATCGTCATTTGGAAGCCTACGGCAGCCCAGTTGGCTGGCGACGCTGGCGCTACCGCATTCTCCTGGATAGACCCACGCGGCCAGAGACTGTTCAATGCTCACAACCAACTCATCGCAAGTGACGGGACGGTCCTGATGGAGATCAATAGCATGCGCTGCACTGCGTATGAAGCCGCCATTCCGCAGCGGCTGGAAGCGCCGATGCAGCCAAAACCTTACTCCCAGTTGGTCTCCAAGCCGGATGTCGCGTGGATGCGTGGTGATCAGAAGGACCTCGACGTTGTCGATTTTGTTGAGCTGGCCGAGTTCAAGACCCCAGGCCTGCGGGTTCTTACCACAGACGCAGCCGCCGCCGGATCCCTCATGGCCAGGTTGCCTGGACTGCGGTTGACAGTGTTCACCAGCTCTGACGGAGTTGAGACTGAAGAGTTGAGCGAGTTCAAGACTGTCTCCTTCGAGCCGCTTGACTGGACAGCCAACTTGACGGCTCAGTCTTACGAAAAGATCAAACACTCATTTGACCTCGTTGTCTCCCTCAACACCACCCCCTATGCACTGGAGCATATCCCCGAGCTCTTGGCAGAAGGAGGCCAGGCTATCCTGAGAGAAGACAAATGTCTGACTGATCAAAGTCTCAAGGAAGCCGGGCTCTCGGGTTTTGATTCATCTTTGAAAGGCGGCGTGTTTGTTACCTCAAGTATCAAGCAGGGCGACAGGTTTTCATCGACGTCAGTTCACCTGGTGTACTGTTCAACTGTCACAGAACACATCACCCGATTGCAGGCAAATTTGGAGGGCCTGGGATTCAACGTTGAGAGCCTCAAGCTTGGGGATCCATGTCCGCCCGGTGCCAACGTCATCATGTTGGCCGATCTTGAGCGTCCACTCGTGGCTACCATGTCAGAATCAGAGTTCCTTCATCTACAAAAGACTCTGGCCGATGTCGCGAATATTCTATGGGTGTCTTGTGGTGGTCTGTCGGCGGACAGCGTGAGCCCTGAGTCCGCAATGACACGGGGACTCCTGCGTTCACTGCGATCCGAAAGAGCGTCCCTCAAGGCGACACTCGTCGACTTCGCCCCCGGCGATCTTGACTCGGATGGCTTCATTTTCAGGGTATCGTCTTTATCCTCCGCTCTCTTCAGCAATGAACGACAGCTCGATACCGAATATGTTGCCTGCGGCGGTCAGCTGATCATCAGCCGCCTCATCCCATCGGATGAGATCAACGAAATACACGGAAACGCCGGTGGGGAAACGCAACTGCAGCCCTTTGATCCTGAAGCCAGACTAGTAGGCAAGGTGGAGTACGGCAGAGTGGTCTTCCAAGCTGATCACTTGGACGCGCAGCACTTGCAACCGGATGAGGTTGAGTTCCGCGCGTTGGCGACAGGCCTGAACAGCGAGGATCAGGCCGTTATAACGGGCGCCTCTTTTGAAACTGACTTTAGTCACGAAGCTTCCGGCGTTGTCACCAGAGTCGGCGCCGCTGTCACGAGGGTCTCTCAGGGCGATTACATTGTCGCCTTCAGCTCGGCGAAGTTCTCCAACTACCAGCGCGTCGAAGAGTGCTTGGTACAGAAACTCGATCTGACAGAGACCCCTTCGACCATGGCCAGCCTTCCGATGCACCATGGCGCTGCTCTCTACGGGCTCCAGACCCTGGCAAGGCTTCAGGCCAAGGAGTCGGTTCTGGTTCTTCCCGGAGTGGGACTTCTTGGAGCAGCCGCCATCCGGATCGCTCAGGCACTCGGTGGCATTCCGTACGTCGCTGTGCATGACTCTTCTGAAGCGGAAGCTGTATCATCAACCTTTGCACTCCCAAAGGACCGAATTATAGTCGACTATTGTCCTTCAGTACTGCTTGACCGAGACATCGACGTGGTATTCTTAAGCGGCTCGGTCGACTCAGCAGTAGCGCGAGAGGCATGGCGGAGTCTACCGGCCTTCTCGCGGTTCGTTAGCTGCGGCACTGCCGCTGGAATCACGTCTCTTGATTCTGTCCCGGCGACTCGTGGTGCGAGCTACCTATCCTTCAACCCTGCGAGTCTTTTCAAGAAGCCTCGTGTACTGGGTCAGTTACTCGAGAGGACAATTACACTCTTCCGCCAAGGAACCATCCCTGCGCCGTCGTTGGTCGTTCGCGACATCTCAGAACTCAACGAGGCTGTTGCCTCCTTCTCGGATTCCCTTTGCGGCCCGAAGACGGTCATCTCGCACGAGAGCGGCGACGGCGCTGTGGACGTCATCCGCGCCCGCCCGCACTTGCGTCTAAACCCAGACGCCACATACCTTCTCGTCGGATGCCTTGGTGGTCTTGGTCGCAGCCTCACATCGTGGATGATGCAGCGTGGAGCGCGGGGCTTTGCGTTCCTGTCGAGGTCTGGATCAGACTCTAGGCAGGCCGCCATCTTGGTCAAGGATCTGGAGGCGCGGGGTGCTCATGTCCAGGTTTTCAGGGGAGATGCCGCCGTCAAGGAAGATGTGGCGAAGGCAGTGGGCTCGGTTCCAGTCGATCGACCACTTCGTGGTGTTGTCAACGCCGCCATGGTCTTACGGGTAAGTCGATTTCAGTCATCTTATGCGATCAGAGTCCCTTTCACCATGCTAACGTGTTTTGCAGGATGGCCTGTTTCAGAACATGCCCTACGATAGCTGGACAACGTCTATCCGGCCAAAGGTCCTTGGCAGCAAGCACCTACACGAAGTAACAGCCGACCTTCCCCTGGACTTCTTCCTCATGACGAGTTCGGTGTCCGGTATTCTCGGGACGCCAGCCCAAACCAACTACGCCGCAGCCAACTCCTACATGGATGCGCTGGCTCGTCTGCGCCGCTCCCGAGGCAAACCGGCGTGCGCCGTGATTCTCCCCATGGTCCTGGGCGTCGGAGTTGTGGCCCAGAACCTCGAGCTAGAAGACTCTCTGAAACGCAAGGGCATGTACGGCATCGACCAAGAGGCGCTGCTGGACTCGTTCGAAGTCGCCATCCTGGAGCATCAGCAACAGTCTGGCGAGCGGCGGGCCGCGAGCCCCGATCACCTTGTCGTCGGCCTCGACCCAGTGGAGCTGTACAAGACACGTCGCGAGGCCGGGGGCGACGTGGACGCCTTTTGGGCCGCGGACCCCCGCTTCTCGGCTCTCGTTCAAGCGATGCAAGCTTGCGGCGGCGGGAATCAAGGCGGAGCCGACGAGGCGGGGTCGATCCTCACGCGGGTCAAAGTGGCGGGCGAGGAGTCGCCAGCAAAAGCGGCGGGCCTCGTGCGCGACCACTTCGTGGCCAAGCTAGCGCGCGTGCTCTTGGTCGATGAGACCGAGTTCGGGGAGGAGGACAGCGGACGGTCCATTGCGAGCTACGGGATCGACAGCATGATTGGCGCGGAGCTGCGCAATTGGATCTTCAAAGAGCTGGCGCTGGACATTGCCTTCCAGCAGCTTTTGAGTCCATCGCTTACCATCTCGAAGTTTGCTGAGCTGGTGTGTGTTACGCAGGGTATTCTTGTCGAATAG", "translation": "MPHFHESSSSSSDAAPEFDPQNAYQRIVSDEEYAASSSSEPPLSQQLEPIAVIGMGCRLPGDVSSPSDFWKLMMEKRSGQTPKVPSSRFNIDAHFHSDNDRPGSFGVLGGYFLNETLQEFDPAFFGITPVEATWMDPQQRKLLEVVYEAFESAGLTLDQLSGSDTACFMATFTADFQQMSFKEPSFRHSLAATGVDPGLLSNRVSHIFNLRGPSIVVNTACSSSVYALHNACNALRTHECSAAVVGGSNLILTVDQHMNTAKLGVLSPTSTCHTFNSYANGYGRAEGVGAIYLKRLSDAIRDGDPIRGVIRSSATNNNGKAPAVGITYPGFDGQRNVMRHAYQRGGLDPMLTGYFECHGTGTAIGDPLEVHAVSDIMNATRTEADGPLHIGAVKTNIGHSEAASGLSAVIKAILTVERGIIPPTQGVTDLNTKIDWKGWQVDVPTDPTPFPKRLPVTRVSVNSFGYGGTNAHTVIESPRSLLVAPQSYKYSMAGTTTRGKVARGAVNRNRPYLFVFSAHEMGALRRNVAAHGKVAANYSLLDLSYTLANHRTRFQSKGMVVTTPATLPGTFVDGIPDFVLSDKKETSHTLGFVFTGQGAQWARMGAQLMTYYPTFLMAIRRMDMVLEDLDEAPSWTLEETLLEDPAVSRVSQAEFSQPLCTAIQVALVQLLRLWGIKPSVTLGHSSGEIGAAFAAGYLSESEAILMAYYRGQVVKDIDSAGAMMAVGLGAEAVAPYLETYSTEVVIACHNSPSGVTLSGNVDALKEIEGTLQAEGVFARLVKTNGKAYHSRHMLPAVEKYEALVRKARQTSLTRLVSEKAKMVSSVTNSVLPEDAVLDEKYWSANLVSPVLFNQAVQTALTSKDVPKIDILIEVGPHSALSGPIRQIKAELKAEKLHYLPTLVRGSRCAEQVLKLAGELFLRNYPLDLATVTAVEEVYPSGKIIPRRGNLIVDLPPYQWDKTKKFWAESRESKEHRSPRFPRHDILGQLTVGGSLAEPTWRNVLRIKDLPWLQDHSLGGEAVFPAAGYLSMAMEAVTQINEMSESPSDISSYVFRDVSIQQALVTPDDDNGIEVLLNMRPANLNADEGSKQWWDFNVSSISSEAHRKNHMAGSISINTTKRRAVAKQIPNLPQRASGKLWNQALKQVGFNYGPTFQDLENVTFDGATYCAQADTKIRTAVMKGESRHVLHPAILDSCLQLMIVAIWAGRAGAMRFGAVPVRAEEIVIWKPTAAQLAGDAGATAFSWIDPRGQRLFNAHNQLIASDGTVLMEINSMRCTAYEAAIPQRLEAPMQPKPYSQLVSKPDVAWMRGDQKDLDVVDFVELAEFKTPGLRVLTTDAAAAGSLMARLPGLRLTVFTSSDGVETEELSEFKTVSFEPLDWTANLTAQSYEKIKHSFDLVVSLNTTPYALEHIPELLAEGGQAILREDKCLTDQSLKEAGLSGFDSSLKGGVFVTSSIKQGDRFSSTSVHLVYCSTVTEHITRLQANLEGLGFNVESLKLGDPCPPGANVIMLADLERPLVATMSESEFLHLQKTLADVANILWVSCGGLSADSVSPESAMTRGLLRSLRSERASLKATLVDFAPGDLDSDGFIFRVSSLSSALFSNERQLDTEYVACGGQLIISRLIPSDEINEIHGNAGGETQLQPFDPEARLVGKVEYGRVVFQADHLDAQHLQPDEVEFRALATGLNSEDQAVITGASFETDFSHEASGVVTRVGAAVTRVSQGDYIVAFSSAKFSNYQRVEECLVQKLDLTETPSTMASLPMHHGAALYGLQTLARLQAKESVLVLPGVGLLGAAAIRIAQALGGIPYVAVHDSSEAEAVSSTFALPKDRIIVDYCPSVLLDRDIDVVFLSGSVDSAVAREAWRSLPAFSRFVSCGTAAGITSLDSVPATRGASYLSFNPASLFKKPRVLGQLLERTITLFRQGTIPAPSLVVRDISELNEAVASFSDSLCGPKTVISHESGDGAVDVIRARPHLRLNPDATYLLVGCLGGLGRSLTSWMMQRGARGFAFLSRSGSDSRQAAILVKDLEARGAHVQVFRGDAAVKEDVAKAVGSVPVDRPLRGVVNAAMVLRDGLFQNMPYDSWTTSIRPKVLGSKHLHEVTADLPLDFFLMTSSVSGILGTPAQTNYAAANSYMDALARLRRSRGKPACAVILPMVLGVGVVAQNLELEDSLKRKGMYGIDQEALLDSFEVAILEHQQQSGERRAASPDHLVVGLDPVELYKTRREAGGDVDAFWAADPRFSALVQAMQACGGGNQGGADEAGSILTRVKVAGEESPAKAAGLVRDHFVAKLARVLLVDETEFGEEDSGRSIASYGIDSMIGAELRNWIFKELALDIAFQQLLSPSLTISKFAELVCVTQGILVE"}, "target": {"uid": "fc1a3362-6952-4009-b09c-ea1a6399719b", "label": "ENH62185.1", "names": {"protein_id": "ENH62185.1", "cluster_role": "hit_required"}, "start": 12027, "end": 16634, "strand": -1, "sequence": "ATGATGGAGAAGAGGAGCGGCCAGACGCCCAAGGTTCCCGCGTCCAGATTCAATATTGATGCACACTTCCATCCGAATAATGATCGTCCTGGTAGCTTTGGAGTTCTCGGCGGTTACTTTCTCAACGAAACATTGCAAGAATTCGATCCCGGGTTCTTCGGTATCACACCAGTTGAAGCTACATGGATGGGTGAGTCCCCTTTATTTTGGGAATGCTCCTCCAATATGTTGGCTAAAAGTGTTATAGATCCGCAACAGCGAAAACTCCTCGAAGTTGTCTACGAAGCCTTCGAGTCAGCCGGTCTGACTCTCGACCAGCTCTCTGGATCCGATACGGCCTGCTTTATGGCCACCTTCACTGCCGACTTCCAGCAGATGTCTTTCAAGGAGCCTTCCTTCCGCCACAGCTTGGCAGCTACTGGTGTCGACCCCGGTCTTCTTAGCAACCGAGTCAGCCACGTCTTCAACCTCCGAGGCCCCAGTATTGTTGTCAACACGGCGTGTTCCTCTTCTGTCTACGCTCTGCACAACGCATGCAACGCGCTCCGAACCCACGACTGCTCCGCCGCAGTCGTTGGTGGCAGTAACCTCATCCTCACTGTCGACCAGCATATGAACACAGCCAAATTGGGCGTGCTGTCGCCAACATCGACTTGTCACACTTTCAACAGCTATGCCAACGGCTACGGGCGTGCTGAGGGTGTCGGCGCCATCTACCTGAAGCGTCTGAGCGATGCTGTGAGGGATGGTGACCCCATTCGCGGAGTCATACGGTCAAGTGCGACTAACAATAATGGAAAGGCAGCAGGTGTAGGAATTACATATCCTGGCTTTGATGGACAGAGAAACGTCATGAGACACGCCTATCAGCGCAGCGGACTGGACCCCATGCTCACTGGGTATTTCGAGTGCCACGGAACCGGCACAGCCATAGGCGATCCACTCGAAGTCCACGCAGTATCTGACATTATGAACACAACAAGGACAGATGCAGATGGGCCACTGAACGTTGGCGCCGTGAAAACGAACATTGGGCATTCTGGAGCGGCCAGTGGGCTGTCTGCAGTCATCAAGGCCATCTTGATGGTGGAGAGAGGCATCATACCGCCGACTCATGGTGTCACTGAGTTGAACCCCAAGATTGACTGGAAAGGATGGAAGGTTCATGTGCCTACAGAGGCAACTCCTATACCTCGACACTTGCCAGTCATGCGAGTGAGTGTCAACTCTTTCGGGTACGTACAAACTTCATTGCTGCCATAGCCACCACTGACCATTATAGGTACGGCGGTACAAACGCCCACACGATCGTCGAAAGCCCCAAGTCTCTGCTCAGTATGCCCCAAAACTACAGGTATTCGACGCCCGGCCAGAGCACGAAGACCAAGTCGGCACGAGGAGCAATCAATCGAAGCCGACCATACCTGCTGGTGTTTTCAGCCCACGACGCTGGAGCTCTGAAGCGCAATGCCATAGCTCATGGCAAGGTTGCCGCCAAGTACAGTCTGCCCGACCTGTCTTTCACTCTTGCCAACCACCGTACGCGATTCCAAAGCAAAGGCATGGTAATTACGACACCCAGCACCTTGCAGAGCACCTTTACCGACGATATGCCTGGCTTCATAGTCGGTAAGAAGAATGAGACAGCACGTACGCTTGGTTTCATTTTCACCGGCCAAGGAGCGCAATGGGCAGGCATGGGTGCGCAGCTTATCACGCTGTACCCAACATTCCTTAAGGCAATTCGTCGTATGGACTTGATACTTGAGGATCTGGAAGACGCCCCCTCTTGGACACTAGAGGAGTGTCTGCTAGAGAACCAAGCTACCTCTCGTGTCGGAGAGGCTGAATTCTCGCAGCCTCTTTGCACCGCTGTTCAGGTCGCTCTGGTACAGCTGCTCAAGGTCTGGGGTATTCACCCATCAGTGACTATAGGCCACTCTTCAGGCGAGATTGCTGCTGCATTCACAGAAGGATACATCTCGGAAGCTGAAGCCATCCTAGCAGCCTACTACCGTGGGCAAGCTGTCAAGTGCATCGACTCAGCAGGTGCCATGATGGCTGTTGGTCTTGGTGCTGAAGCCATTACACCATACCTTGAAGCTCACCAGCCGAGGGTGGTCATTGCATGCCACAACTCGCCTGAAGGTGTCACTCTGAGTGGTGACGTTAAGGTGCTCAAGGTTCTAGAGGCGGATCTCAAAGCCGAGGGAACCTTTGCCCGCATCCTGCATACCAACGGAAAGGCCTACCACTCGCACCACATGCTCTCAGCAGTGGACATATACGAAGGACTCCTACGAGACTCTAGGGAAAATGGCCTTCCTAGACTCATGTTTGACAAGACTAAGATGGTCTCATCTGTGACAAACTCGTTCCTCAAGGAGAATACCGTACTTGACGAAAAGTACTGGAGTGCCAACCTCACGAGTCCCGTGCTCTTCAACCAGGCCATGCAGACTGCTCTCGCATGTAAGGATATGGCAATCGACACACTGATTGAAATCGGTCCTCATTCTGCTCTATCGGGGCCTATACGGCAAATCAAGGCACACTTGAGCTCTGACAAAATCCAATATCTCCCAACGCTCATCCGGGGCGCCCGGTGCGCCGAGCAGGTCCTCAAGCTCGCAGGTGAACTGTCCCTTCGTGACTATCCCATTGACCTGCATCGCATCACAGCAATTGAGGAGCTATCTCCGTCTGGAAAGATCACCTCGCGACGAGGTCATCTCATTGTGGATCTTCCCCCTTACCAATGGGACAAAGCCAAGAAGTTCTGGGCTGAATCTCGTGAGAGTAAGGAGCACCGCTCACCGCGCTTCCCACGCCATGACATCCTTGGCCAGCTTACCATCGGTAGCTCCTTGAAAGAGCCAACATGGAGGAATGTGCTGCGTCTCAAGGACCTTCCCTGGCTCCGCGACCATTCCCTGGGCGGAGAAGCAGTCTTCCCGGCTGCTGGTTATCTCTCTATGGCTATGGAAGCCATCACGCAGCTCAATGAAATGTCAGAAGCTCCGCTAGAGATTGACTCGTACATCTTCAGGGATATCAGTATCCAGCAAGCCCTCGTGACTCCAGATGACGACGACGGTATCGAGACACTGTTTAACATGAGGCCTTCGAGGCTCAGCACAGACGAGACCATGCGATGGTGGGATTTCAACACCTCATTAATATCTACCGAAGGGCACATCAAGAACCATATGACTGGCAGGATCCGCATAAACACGAACAAGCGTCGAGCCCTCGCCAGAACTGTACCCAATCTACCTCAGCGCGCCTCGGGAAAGCTCTGGAATCAAGCCTTGAAAAAGGTTGGCTTCAACTACGGTCCTACGTTCCAAGATATGGACAACATCACGTTTGATGGCATCTCATACTGTGCTCAGGCCACGACCAACATCAAGACGTCTGTCATGAAGGATGAGTCTCGCCACGTACTTCATCCAGCCATTCTCGACTCCTGCCTCCAGTTCATGATCGTCGCCATCTGGGCCGGTCGAGCCAGCGCGATGAAGTTCGGTGCTGTTCCCGTCACTGCCGAAGAGATCGTTGTTTGGAAGCCAACGCAAGCTCAGTTGGATGGGAGTTCCAGTGCGAAGGCATTCTCCTGGATTGACCCCCGTGGCCGGAGGCTTTTTAATGCCCACAATCAGCTGTTAGCAAGCGACGGGCAAGTCCTAATGGAGATCAAGAGCATGCAGTGCACTGCTTACGAGGCTGCCATACCGCAGAGCTTAGAAGACGTCACTCACCCACAGCCTTATAGCCATATTGTCTCGAAGCCAGACTTCTTACTTCTCAGAGGCAGCCAGAACCACCTATCACTTGCCGACTTTATTGAACTCGCTCAGTTCAAGAATCCGGCACTGAAAGTGTTGACTTCGGACACGGCAACTGCTACAGCTTTCCTGGCAAGACTTCCTGAGCTTTGCCTTACAGTAGCCACAGATGCTACTCATACCTCTGATGTCACTGCTGAGCTGAGCAGTTTCACAACCGTATCTGTGGAACCCTTGGTGCTGACGGCTGATCTGACGGTGCAGTCTCAGGAGAAGCTCAAGTGCTCTTTTGACATCATCGCTGCCCCTAGCACGTCTCTCCATGAGCTTCAGAATATCTCCGAACTTCTCTCAGAAGACGGTTGCGCCGTACTAGGAGGGGATATGTCTGCTCTGACAGAACAAAGTCTGAGAGACGCCGGATTCTCCGGTTTTGAATCATTCTTGGGAGAGTCCTTATTCGTCACTCGTATCGAGAAGACCAGCAACCCGACAGCAGCACCCATCCAGCTACTATATCACACTGATCCTCCCAGTTGCGTATATGGTTTGGAGCGTGAGCTTGAAAAGGTGGGTTTCAAGACTGAGCGCTTGAGGCTAGGCGAGACCTGCCCAGCTGGAGCCAATGTGATCGCCTTGGTTGATCTTGAAGCCCCTTTTATGGCCAGGATGTCGAAATACGAGTTTTCGCACATCCAGAAGATCCTAAGCGAGGCTTCCAAAGTGTTATGGATGTCTTGCAGCGATGCATCGAAGGATACGACTCGCCCCGAGTATGCGATGACGGCAGGGCTCCTGCGATCCCTTCGTTCTGAATGA", "translation": "MMEKRSGQTPKVPASRFNIDAHFHPNNDRPGSFGVLGGYFLNETLQEFDPGFFGITPVEATWMDPQQRKLLEVVYEAFESAGLTLDQLSGSDTACFMATFTADFQQMSFKEPSFRHSLAATGVDPGLLSNRVSHVFNLRGPSIVVNTACSSSVYALHNACNALRTHDCSAAVVGGSNLILTVDQHMNTAKLGVLSPTSTCHTFNSYANGYGRAEGVGAIYLKRLSDAVRDGDPIRGVIRSSATNNNGKAAGVGITYPGFDGQRNVMRHAYQRSGLDPMLTGYFECHGTGTAIGDPLEVHAVSDIMNTTRTDADGPLNVGAVKTNIGHSGAASGLSAVIKAILMVERGIIPPTHGVTELNPKIDWKGWKVHVPTEATPIPRHLPVMRVSVNSFGYGGTNAHTIVESPKSLLSMPQNYRYSTPGQSTKTKSARGAINRSRPYLLVFSAHDAGALKRNAIAHGKVAAKYSLPDLSFTLANHRTRFQSKGMVITTPSTLQSTFTDDMPGFIVGKKNETARTLGFIFTGQGAQWAGMGAQLITLYPTFLKAIRRMDLILEDLEDAPSWTLEECLLENQATSRVGEAEFSQPLCTAVQVALVQLLKVWGIHPSVTIGHSSGEIAAAFTEGYISEAEAILAAYYRGQAVKCIDSAGAMMAVGLGAEAITPYLEAHQPRVVIACHNSPEGVTLSGDVKVLKVLEADLKAEGTFARILHTNGKAYHSHHMLSAVDIYEGLLRDSRENGLPRLMFDKTKMVSSVTNSFLKENTVLDEKYWSANLTSPVLFNQAMQTALACKDMAIDTLIEIGPHSALSGPIRQIKAHLSSDKIQYLPTLIRGARCAEQVLKLAGELSLRDYPIDLHRITAIEELSPSGKITSRRGHLIVDLPPYQWDKAKKFWAESREKPTWRNVLRLKDLPWLRDHSLGGEAVFPAAGYLSMAMEAITQLNEMSEAPLEIDSYIFRDISIQQALVTPDDDDGIETLFNMRPSRLSTDETMRWWDFNTSLISTEGHIKNHMTGRIRINTNKRRALARTVPNLPQRASGKLWNQALKKVGFNYGPTFQDMDNITFDGISYCAQATTNIKTSVMKDESRHVLHPAILDSCLQFMIVAIWAGRASAMKFGAVPVTAEEIVVWKPTQAQLDGSSSAKAFSWIDPRGRRLFNAHNQLLASDGQVLMEIKSMQCTAYEAAIPQSLEDVTHPQPYSHIVSKPDFLLLRGSQNHLSLADFIELAQFKNPALKVLTSDTATATAFLARLPELCLTVATDATHTSDVTAELSSFTTVSVEPLVLTADLTVQSQEKLKCSFDIIAAPSTSLHELQNISELLSEDGCAVLGGDMSALTEQSLRDAGFSGFESFLGESLFVTRIEKTSNPTAAPIQLLYHTDPPSCVYGLERELEKVGFKTERLRLGETCPAGANVIALVDLEAPFMARMSKYEFSHIQKILSEASKVLWMSCSDASKDTTRPEYAMTAGLLRSLRSE"}, "identity": 0.4646166807076664, "similarity": 0.5181128896377422}, "0ed46561-97e2-402f-9fe5-ed6b9890af96": {"uid": "0ed46561-97e2-402f-9fe5-ed6b9890af96", "query": {"uid": "0e1e3d24-a779-4df7-bd24-3042e60333bb", "label": "XP_018159142.1", "names": {"protein_id": "XP_018159142.1", "cluster_role": "hit_required"}, "start": 23283, "end": 27117, "strand": 1, "sequence": "ATGCAGGTTTGTGTACTTTCCTGCCTACTCATGAGGACGCGGAGCTGACTCGGCATGCCCGCCCCGACATGAAGACGGTGCGATCGCCTCAACCAGCCGTGTAGCTACAACCAAGCGCATCAACGTCGCACACGCGACGAACAGCTGCAGCAGCTCCAAGAGCGGCTGGCCAAGACCGAGGCCCAGCTCGCCCTCAATAATACGCCGAGATCAACTCCATCGGGGCGCCCGCAGTCGCGGTCCGAGACCACGGAGCCGGCCATCTCGTCGCGTTGGCCATCGATGCCGGACCCCGTCACGTCGAACGCAAGCTCGGGCACCATGTCGCGCCGAAGCTCGCAATATCAGCTGCCGACGACGGCAACTTCACAGGCTTCATTGGTGTCGGCTTCAGGACATCCGGCTACTAGTAACCCAATGGATCTGGATAAGCCCAGGAGGATGAGTGCGGTTGTGGATATGTCTACAAACGGCTCATCCCTGCTCGACATCGATCTTTTTACTTCATTCAACGATGGCGCAGACTCCAACATGGCTTTCGATTGGACAAATCAGCCACCGCTGTCGGCACTCGAACCCTTGGACAACCTCCTCCTCAACCGTCTTTCACCCCAATCATTGTCCCATAGCGACCCAGACGAAGACATATCTCCCGCGGAACTGAGTGCGCTGCACAACCACTATTTCGAGTCCATCTACTTTTCCTTCCCGTTCCTGAACAGAGATCGGTTCTTGGAAGAGTCTGCGGGCGCCAGCAGCCCTGCAGTGAGCGCCCTGATATACGCCGTGGCCCTGGCCGGCTGCGCACATTCCCCCAAACACCCCAACAGACAGGCCACTTGCTACAGTCTGGCACGCAACTACGCCGAGAAGTGCGAGCGAGACGGCGGCCTGAACGACCTCAACTTCCTGCAGGCCTTGCTGTTCATCGGTCGTTTCGAGGCCATGGACCGGAAGCTGGAAAGAAGCTGGCTGACGCTGGGACGCGCTGCTATGCTTTGCAGGCTTCTGAGGTTGCCGCAGATGGACCAAGTCGACGAGGGTGACGGATTCCAAGACGATGCGGGGCAGAGTGGCCCTCCCATGTGTTTGCCGCGTACGGATGATCCCGTTCTTTTGGAGGAGCGCCGACGGACGTTTTGGGGGCTATATATATTGCAAAGTTACGTCAAAACGCGTACAGGCTGGCAATGTCAGCTCGGTGATGTCAATGTGCAAACTGATGCATCCATTCGGTCCTTGGCGGCAGGTCAGCTGACAAGATGCCCAGAACTTCCGAATATACCTGCCATCCCCCGGCCTGCTGCGATCCGGTCTGGTGCCGCTAAAGATGCCATTCTTGTCCGAAGTAGGCACCGACCCTGGGCACGAGATCTCGTCGTACGCAGGCTGCGTCCTAATGGTCGATCTAGCCCTGCGCTGCTTCGATCACGGACAAGAGCGCGCCACGGCCGGCTTCTGGGACGGCTACTGCGCTTTGGTCAAGACCACGGATGAGCTTTTTGGCATGCTCAAGCGGCACCTCAACGCCACGTCCATCCGCGAAGACCCAATGGCGTTCAGCCTGTATCTCAACCTGCGTGCCACGGAAATATTTTCACACGAGTCCGCCATCACGCGGAGCGAAGAGCAGGGCCTGCCGCCGCTCATGACTGCCGAGAGCCAACGACGCGCCACGGCCGCGGCGTTTCAGATATCAAGCGCGGTGCGGCTCAACGTGCCGTCGCCATGGAAGGCGGATAACGATATCTTCATGCTGCAGGCTCTGTTCATTGGGTGGCCTCTTACCATGGCCCTCAAGGCGCTGTATCGAGAACTCGTGCAAGGGGGAAGCCGCGAGACTGTGAATGGTGTCGTGGCTTCGTCGAGGTTGCTTTTCGCCTTTTTGGATCACATTGAGGAGTCGGGGGGACACTGGCACCAGCGCGTGGCGCATGTCGAGACAAAGCTTCAGGAATGGGATGAAAAGAATGGATTCGACTCCTTGGCTCTGTAGGAGGCCCATCCTCTGTGAAGCTCAGAGTTTCATGGTATTTATCAGGGTGTTACAGCAGACAGTAACTGCTGGTTAAGTTCATCAGAACAAAGGGTTTTTTTTCGCTGATGACTTAGGTTGGTTGGGGCCCATAAAGGTCAAGCGTATAAGGGTACCTAGGTTCTTTGAAAGTTCTTTAGCAGGCAGGTGGGCGTGGCTGCCTTCAACCTAGGAGGTAGGATTGTGGTACTTAACCAGGTTACTTACTTGCCTGCAACTTCCGCAGTTAAACTAATCTTCCCTCTTCATCTTCAGTCACACTTCTTTTCCCTCATCTCATCAGACAAGACATCGGATTATTCTTCTACCTCGCCTTCGCTCTCATATCATGACGAGACGAGACACCAGAATTTCACTCAGCAGTTCAAGCCGGCTGACCAACGCCAACAAGATCCAGCAAACATCTGATCTAGTTTGGGATTTTTTCTCGGATGAACACAATCATCATGCTACGGTGGTTGATGAGTCTACCCTTCAGGTCTTTCTGACCTCGGACAAGCTGTGCTCCCATCGTCTTTCAGGGGCTCAGGATTATTTAGATGACCATGGTACCAAGCTCGACCTGGTTCCTCGGGTGAGGAACTTGGCAACGGTCATCAGCATGCCAGAGTTGGACCAAGCCGCTTTCTGGGCTGCGCTCTGGTTAATGCCTACCAAGGATTTACAGGAGCTGCACGACAATCTACGTCCTCCTACGTCCGAAAGAGACCAAGCACGACTACGTCGTCAGCTGGTGCTCGCTGTCCCTCAAATCCCAAGACTTGTCAGAATCTGTAAGACTAAGGCCCCTTTGGTTTTCCTCTGATGGCTTCACACCAAGCTGACACTTGTTCAGTTCGTGGACAGGATCCTGACACCTTGACCAAGGACGACAACAATGCTCCCAAGACTTACAATGCCGGGGACAAACAGAACCGGCGGGAGGCTGACTTGGTAAGTGCTTCTTCTCAATCTTCCTTTGCTCCTTCCTGACCTTTGACTCTCGACTAACTTGGCTTTCTCTACAGGCTCTAGAACGAGACAAGCACAAATGCGTCATTACAGACACACTTCACCCTCAAGTCTGCCACATCTTTCCCTTCGCTTCCTTGAAGTACAGGTACCAGAAAGTCCTGCCATTATGCCTAGAGGGGATGACAAAGATCTGGGGAAGTGAACGGGTTGACACCCTTTCTGAAAAGCTATGGGTCTACGGACCCAACGACAATACTGCTATCGACACGGTTACCAACATGATTTGCCTAAGTCCGCAACTGCATGATTGGTGGTCGAGGGGTTACTTTGCTCTCGAGCCCATCAGGTTTTGGTCCGAACCTTTACCCGACAGCACCCCAGACAAGCCGGACAGGCCAGACAGGGCGGCGAAGAAACGCAAAATTCCCGAGAAATGGAGCATCCAGATACGCTTCCATTGGTTAAGGAAGACCGACGTCCCCATGTTGACGTCAAAAGTCAAGTTTTCTGATGATCCAATCACTATGATGCAAGAGCCAGCGGGCGAGGGTCTGGTCAGAGCTTTCAACGCAACCACGTGCCGACAGGTTGAGAACGGCCAAATCTTTACCATGACGGCCGATAGTCGAGACAGGCTACCTGACTACGACATACTTCTTTTACAATGGGACCTGCTACGAATGTGGCGTCTAGCTGGGGGCGCGGATCCTACTGTATACCCGTTGGACGACGACTTTCTTGACAGCAGTGACGAGGAGGTCCAAGTGACTGGCGATGATGGAATCCAGGAGACTGCCAGAGGAGATGGTCAGAAGGATGTCCACCGCGATTCCACGACACGTTGA", "translation": "MQLQQLQERLAKTEAQLALNNTPRSTPSGRPQSRSETTEPAISSRWPSMPDPVTSNASSGTMSRRSSQYQLPTTATSQASLVSASGHPATSNPMDLDKPRRMSAVVDMSTNGSSLLDIDLFTSFNDGADSNMAFDWTNQPPLSALEPLDNLLLNRLSPQSLSHSDPDEDISPAELSALHNHYFESIYFSFPFLNRDRFLEESAGASSPAVSALIYAVALAGCAHSPKHPNRQATCYSLARNYAEKCERDGGLNDLNFLQALLFIGRFEAMDRKLERSWLTLGRAAMLCRLLRLPQMDQVDEGDGFQDDAGQSGPPMCLPRTDDPVLLEERRRTFWGLYILQSYVKTRTGWQCQLGDVNVQTDASIRSLAAGQLTRCPELPNIPAIPRPAAIRSGAAKDAILVRTLRCFDHGQERATAGFWDGYCALVKTTDELFGMLKRHLNATSIREDPMAFSLYLNLRATEIFSHESAITRSEEQGLPPLMTAESQRRATAAAFQISSAVRLNVPSPWKADNDIFMLQALFIGWPLTMALKALYRELVQGGSRETVNGVVASSRLLFAFLDHIEESGGHWHQRVAHVETKLQEWDEKNGFDSLALISLSSSSRLTNANKIQQTSDLVWDFFSDEHNHHATVVDESTLQVFLTSDKLCSHRLSGAQDYLDDHGTKLDLVPRVRNLATVISMPELDQAAFWAALWLMPTKDLQELHDNLRPPTSERDQARLRRQLVLAVPQIPRLVRIFRGQDPDTLTKDDNNAPKTYNAGDKQNRREADLALERDKHKCVITDTLHPQVCHIFPFASLKYRYQKVLPLCLEGMTKIWGSERVDTLSEKLWVYGPNDNTAIDTVTNMICLSPQLHDWWSRGYFALEPIRFWSEPLPDSTPDKPDRPDRAAKKRKIPEKWSIQIRFHWLRKTDVPMLTSKVKFSDDPITMMQEPAGEGLVRAFNATTCRQVENGQIFTMTADSRDRLPDYDILLLQWDLLRMWRLAGGADPTVYPLDDDFLDSSDEEVQVTGDDGIQETARGDGQKDVHRDSTTR"}, "target": {"uid": "c7b1f8f9-37ba-40c0-8e97-5f569229b416", "label": "ENH62182.1", "names": {"protein_id": "ENH62182.1", "
```
