## Additional File 11 for "Genome sequencing and physiological characterization of three *Neoarthrinium moseri* strains": P854N560H799Z23_session.json (part 3 of 4)

```
cluster_role": "hit_required"}, "start": 5000, "end": 7040, "strand": 1, "sequence": "ATGCAGGTTTGTTCCGTCCATCCCATCCCATACCATACGAGACCAAGCCAGTTCAGTCTGGCAGCGTATCTCGTCCACTGGAAGCTAGGTGAACGCACGTACGTGGCTATCGAAATGTGGAGCTGACGCTTTGGCCTATGTCATGCAAAGACGATGCGAACGGCTCAATCAACCTTGCGGGTACAGCCCAATTTCTCAGCGTCGTACTCGCGATGAACAGCTGCAGGAGCTCCAGGAGCGATTGGCCAAGACTGAAGCTCAGCTCGCTCTTGAGACCCCGCGACCAAGGACAGGTTCCATGACCTCACATTTACAGCCACCTTCCACCACTACTGCGCCCGTCTTGCCATCACGTTGGCCTGATGCCCTTGGCTCTATTACACCAGACACAAACACCCAGTACCATCTCGCGACTACGGCACCATCACGTGTCTCTAGTGTACCCGGATCTGCAGGTCCGTCAACTGGCCGTAACCCCATGGAGCTAGACAGCCACCGAAACATGGGCACGGCCATCGATCTGCCGACTAACAGCTCACCCATGCTAGATATTGATCTGTTCAATCCAGGGGCCGACTCCAACATGGCTTTCGACTGGTACAATCAGCTCACAGCCCTGGAACCACTGGATAACATACTCCTCACTCGCCTATCGCCTCGATCTTTGGCTCATAGCGGCACCGAAGAGGAAATCTCGCACGCAGAACTAAATGCACTGCACAAGTACTACTTTGAATCTATTTACTTCTCCTTTCCCTTCCTGAACCAAGATCGATTCGCGGCAGAATCAATGGGAGGCGGTCTTGCTATAAGCGCCCTCATTTACGCAGTTGCACTCGCTGGATGCGCTCACTCATCCACTTCCCAGAACAAAGAGTCTGCTTGCTATATATTAGCAAGGAACTATGCAGAAAAGTGCGAAAGAGATGGCCAGTTGAACGAACTTAATTTGTTACAGGCCCTACTCTTTATCGGGAGATATGAGGCTATGGCTGGGAAGCTCGAGAGGAGCTGGATGACACTGGGGCGTGCTGTCATGCTATCCAGGCTGCTTGAACTGCCCTACATGGATAAACGAAATGAAGGCGATGGATTTCAAGACTCTCAAAGACATGATGGCTCTGGCCTGAGTCTGCCTGAAACGCCTGATCAGGTTCTTCTAGAGGAACGAAGAAGGACCTTCTGGGCTTTGTACATATTGCTCAGTTACGTCAAAACACGTACCGGATGGCAATGCATGCTGGGCGATATAAAGGTAAGATAACCCTCGTCAACCTTCTCAGAGCGCTTTGACGCTAAGCTCAAACCATCCAGAAGTTTCACATCAACCTCCCATCACCCGGGTTACTGAGATCCGATCTAGTCCCGCTCAAGATGCCCTATCTCTCAGATATAGGCCTCGAGCCTAGCACCGAGATCTCATCCTATGCAGGGTGCGTCCTCATGGTAGAGCTAGCCCTATGCTGTTTTGACCACGGACAAAAGCGGACTTCGAAGAGCTTCTGGGATGGCTACTGCGATCTTGTGAAGAAGACAGACGTGCTTTTCGGAATGCTGAAACGACACCTCAACGCTACATCTATCCGCGAGGACCCCGTTGCCTTCAGCCTGTATCTAAACCTCCGTGCAACTGAGATCTTTTCCCATGAATCAGCTATTGCCCGGAGTGAAGAGCAAGGTCTGCCACCGCTCATGACGGCTGAGAGTCAACGTCGTGCTACGGCAGCTGCTTTTCAGATATCAACTGCAGTACGCCTGAACCTCCCCTCACCATGGAAGGCCGACAGCGACATCATTATGCTACAAGCCATCTTTATCGCGTGGCCGCTGACCATGGCTCTGAAGGCCTTCCATCGCGAGCTGGTGCATGGCGGTAGTCGCGACAGTATTAACGGCGTTGTTGCATCCTCGAGGTTACTGTTTGCCGCTCTGGGCCACATTGAGGAGTCGGGCGGGCATTGGCATCGAAGTGTTGCACAGGTTGAGAGGAAGCTTCAGGAATGGGAAGAGAAGAATAGTTTTAACTCGCTTACGTTATGA", "translation": "MQVCSVHPIPYHTRPSQFSLAAYLVHWKLGERTPISQRRTRDEQLQELQERLAKTEAQLALETPRPRTGSMTSHLQPPSTTTAPVLPSRWPDALGSITPDTNTQYHLATTAPSRVSSVPGSAGPSTGRNPMELDSHRNMGTAIDLPTNSSPMLDIDLFNPGADSNMAFDWYNQLTALEPLDNILLTRLSPRSLAHSGTEEEISHAELNALHKYYFESIYFSFPFLNQDRFAAESMGGGLAISALIYAVALAGCAHSSTSQNKESACYILARNYAEKCERDGQLNELNLLQALLFIGRYEAMAGKLERSWMTLGRAVMLSRLLELPYMDKRNEGDGFQDSQRHDGSGLSLPETPDQVLLEERRRTFWALYILLSYVKTRTGWQCMLGDIKKFHINLPSPGLLRSDLVPLKMPYLSDIGLEPSTEISSYAGCVLMVELALCCFDHGQKRTSKSFWDGYCDLVKKTDVLFGMLKRHLNATSIREDPVAFSLYLNLRATEIFSHESAIARSEEQGLPPLMTAESQRRATAAAFQISTAVRLNLPSPWKADSDIIMLQAIFIAWPLTMALKAFHRELVHGGSRDSINGVVASSRLLFAALGHIEESGGHWHRSVAQVERKLQEWEEKNSFNSLTL"}, "identity": 0.3670653173873045, "similarity": 0.41582336706531736}, "d3ab3dab-a0c1-43de-afd7-257d17c3165d": {"uid": "d3ab3dab-a0c1-43de-afd7-257d17c3165d", "query": {"uid": "7ee04387-654d-4df9-844d-2b35e220c3c7", "label": "ACZ57550.1", "names": {"protein_id": "ACZ57550.1", "cluster_role": "hit_required"}, "start": 0, "end": 1110, "strand": -1, "sequence": "ATGCCCCAAACCTCGACGACGCAATTCTTTTATCTAAGCGCCCTAGGTATATGGGGTCTCTGGGTCTATGCCTTCTTCAATGGCATGTTCGACCGCCTCGATACGATAACCCGCACTCTCCACTTTCCAGACGGTCGCCCCTTGCGCTCCAAATACACAAACATCGGCCCGTTAGATGCTCAACTCACGCTCCTTTCGGCATTCTATGACGTCCTTAGCAATACACTCACATCTGGTCCGCGCCTGCTCTTCTTCGACGTAAACTACGTCGTTGCATGCGCCAACCTCTGGGTCCTGATCGAATCCCGTCGGCGCGGCGTCCGTTCTTGGTTCCTCAAATACCCAGCTTGGGCCATGGTACTTTGTAACGCCAACGGTGCCGCCATTGTGTTGCCTCTATATCTGTACCTTGTGTGTTGCAGTAAAGCCCGTTTGCGTGATGCCTCGGTTCCCAAGCACGAGGCCACGGCGCTGCTGGTGTCGACAGTGGTGATTCTGCTTCAGCCCTTGCTCATCTTCGTCCCAGCGTGGGCAGGACGTGGCGGGAGCCATTTACATCATGGATGCATAGCCCTCTTCCAGGTAGCACCTATTGGCGTTTCTGTATTTCATCTCGGTCTCGCATCGATACTGCCTCGAGAAGCTTCCGACTCATCACCATCATCCCGCAAGGACTCCAAAAAATGCATTGTTGCGTCACTTGTTCTGGCCGGCACCGTTGCCGCAGCTGTGCACTCCTACACTGTCGTCGGCGCACTCATCACGCGCGATGGTCAAGCATCGTTGACGAGACTGTTTGTGCCAGCCCATGGATTTAGCGATCCCATCGAAGTGCCGCTACAGCCAAGTGGGTTACCTGCCGAGTACATGGCGCTGGTTGAGAACCTTCACCTATTCTCGCAGTGGGATTGGATCGTAGTCGCCCTCACAAGCGTCCTTTATTCACATCTTCTTCTCTCGCTTCGAGATGGAGCAGTAAGGGCAAAAGCGAATCACTGGGTCTCACCTGTCGAAGCCCAAGAGCTGGTTTATCTCACTGTAGCCACCATCATTTTGGGCCCAGGAGGTGCGGCGTCATTCGCATTAGCCATCCGTGAGTCTCGAATATAA", "translation": "MPQTSTTQFFYLSALGIWGLWVYAFFNGMFDRLDTITRTLHFPDGRPLRSKYTNIGPLDAQLTLLSAFYDVLSNTLTSGPRLLFFDVNYVVACANLWVLIESRRRGVRSWFLKYPAWAMVLCNANGAAIVLPLYLYLVCCSKARLRDASVPKHEATALLVSTVVILLQPLLIFVPAWAGRGGSHLHHGCIALFQVAPIGVSVFHLGLASILPREASDSSPSSRKDSKKCIVASLVLAGTVAAAVHSYTVVGALITRDGQASLTRLFVPAHGFSDPIEVPLQPSGLPAEYMALVENLHLFSQWDWIVVALTSVLYSHLLLSLRDGAVRAKANHWVSPVEAQELVYLTVATIILGPGGAASFALAIRESRI"}, "target": {"uid": "9282b801-d8a9-4458-8b18-c6f1d40c94f3", "label": "KAK6836843.1", "names": {"protein_id": "KAK6836843.1", "cluster_role": "hit_required"}, "start": 33296, "end": 34403, "strand": 1, "sequence": "ATGGAACCTCCTCGGTCGTTGTTGGCCCTTAGCGCGCTGGGTTGTCTGTCCCTTTGGGGTGTCGCCTGGCTCAATGGGACGCTTGAGGCCCTATTCCTGGCTCAGGAGACCGGCCAGTTCCCCGACGGACGTAGCCTGCGCAAGGTCTATACCGGGTACCATGCCGTGGACGATAGCCTTGTTCCCGTCATCGCCTTCTTTGACGTCGTGACCAACGCCCAATCCCTTGCACCGCGCTGGTTGTTCTTCTACGTTTGCGGCACCATCGCCGCAGTCGATACGTGGGTTCTGATCGAAAGCCGCCGTCGAGGGGTGCGTAATTTCTTTTTGCGCCAGTAAGTCATCTCCCGATTTCCTGGGTGGTGGTTGAGCTTCCTCTTACGCTTCTATAGCACCATCACGTTCATCTTTCTATGGAATGCAGCAGGGGCCGCGTTCGTCGCACCTATCTATCTGTACATGATTGCACAGAGTCAGCATACCAAGAGGGACCCCACGATCCCGTTGAACGAGGCGAGGGGCTTCCCTCCCACGCTGGTAGCAAACGCCCTGTTCCCGCTGATTCTCTTCTGGCCGGTGTGGAGAGGCTGGGACATACACGACCACCATGGCTACCTTGCCTTCTACACCATCACCCCGCTTCTAATGATCCTTGTGCTCGTCACCTTCACCCGCCGGGGAACCACGATGTCGACCTTCGAGACGCCCAAGGACCCGGCACGCCCCAATGAGGACATGGCCTGGGTCGCCGGTTCATTCTACGCCACCGGCATGCTTTCAGCCCTGCTGCATGTGGGCACGGTCTGCATGGCGCTGCTCGGGGGCGCACCGGATCTGAGTTTGCGCCGGCTGGTCTGGCCCGACCCCTGGAAGGTGACCGAGGCGCCGCCCGGCTCCTACCAGGCCTTGCTGGAGGGCTGCCACCTGTTCACCCAATTTGATATCCTGATCTCCGGGGCCGCCATCTTCGTCTTCGCTCGCCACATGCTGAACGCGAGTTCCCCCCGCTCTGGCGCGGGAGCGGGGAAAGCGAGAGACTGTTTGGATGGTGCTTGGGTCGATTCTACTGGGCCCCGCTGCGGCCGGCTCGTTTGCCCTCAGTGTTAG", "translation": "MEPPRSLLALSALGCLSLWGVAWLNGTLEALFLAQETGQFPDGRSLRKVYTGYHAVDDSLVPVIAFFDVVTNAQSLAPRWLFFYVCGTIAAVDTWVLIESRRRGVRNFFLRHTITFIFLWNAAGAAFVAPIYLYMIAQSQHTKRDPTIPLNEARGFPPTLVANALFPLILFWPVWRGWDIHDHHGYLAFYTITPLLMILVLVTFTRRGTTMSTFETPKDPARPNEDMAWVAGSFYATGMLSALLHVGTVCMALLGGAPDLSLRRLVWPDPWKVTEAPPGSYQALLEGCHLFTQFDILISGAAIFVFARHMLNASSPRSGAGAGKARDCLDGAWVDSTGPRCGRLVCPQC"}, "identity": 0.33161953727506427, "similarity": 0.5012853470437018}, "f937e86a-423e-4045-a2cd-92367491f532": {"uid": "f937e86a-423e-4045-a2cd-92367491f532", "query": {"uid": "437ccbcf-2591-4337-b1a2-467beec44628", "label": "ACZ57545.1", "names": {"protein_id": "ACZ57545.1", "cluster_role": "hit_required"}, "start": 1573, "end": 3355, "strand": 1, "sequence": "ATGGAAGACGGCCGCTCAACCTTCAAAGTCATCATTATTGGTGCTGGAGTCACGGGTCTGACTCTGGCTCACTGCCTTGCCAAGGCTTGCATCGACTATGTCTTGTTAGACAAGGGCATTGTAGCCCCGAGTTTTGGAACTACCATTACGCTGCAGCCACACGGATGCCGGATTCTGCACCAGCTAGGGTGTCTGGATGCCGTACTGGCTTCATGCGATGTCATGAGTGGTGCCCAGTGTCGCGATCCTTCTGGCAAGACGTTTGCATCCAACGACTTTTTTCGAGTGGTGAAAAAGTTGTACGTGATTCCGTTGGACCTACCCTCTCCACATGCTATCTTTCTGACAACGGGACTCAAGCACCGGTTACGATACGAGGACACTGGATCGCAAAGTCTTCTTACGTACGATGTACGAGCAACTACCAGATCAGTCAAGAGTACATGAACGAGCACGTGTCGAAGAGATAATCGAGGATAATGAAAAGACGCGTGTTGTCTTGCAAGATGGGCAAGAGTTTGTCGGTAACCTGGTCATCGGGACAGACGGCGTCCATTCCAAAGTTCGCGAGATCATGTGGGACAATGCCAACACGGCGAAACCTGGCATGATCACAGTGGAAGAAAAGCGTGGTGAGTATCACATACCCCATTGCCAACTAAACCGTAAGCTTATTACTGACCCTTTTCTCTAAGCCATGGTGACTCAATATAATGCCATCGTCATGGCTTGCTCTCCGGTCCCCGGCCTTGGCTCTCACGACATGGAAGTCACGTCTAATGATAAATTTTCTTTCCTCCTTCTCTGCCAGCCAGATTGGATTTCCATCATTGTACACAACAAGCTGCCCGAGGATCAGCAATGCACCTGGCCCACACGCAGACGGTACACCGAGTCCGACATGGAAGCACTCGTGAGTAGAATCCTCGAGTGTCCCATCACTGAAACGGTCGTGTTTGGAGAGTTGTGGAAGCGGCGTCTCAAAGCGCAGATGATCTCACTCGAGGAAGGGGTGTTGGAACATTGGTTCTTTGGCAGGATCGTCCTGGCTGGCGACGCTATTCACAAGGTAAATTCAATCTTTCTCTTCACCTCCCGGCAGATGTATCATCCACGAAGGACCAGCTCACATCATCTCAGGTCACGCCAAATTCTGCGCTAGGCGGCAACACGGCCATGGAAGACGCTGTCACTGTCGCAAATACTCTGCACACGCTTCTCGCTGCCCACCCCAACAAGAAACCCAGCACGGTAGAGTTGCAAGATGCTTTTCGCGACAACTATCAAAATGCTCGCATGGACCGCGTGCGGGCCATTGTGAAGGTCGGTGGTGACCTGACGAGACAGCAGGCGTATGATGGATGGAAGCGATATCTGATCCAGCGATGGTTGACTCCCATTGTGGGGCTGGACACACTCGCCAAGAACATTGCGGGCTTGTGCGTCACGGCGCCTAAACTTAGCTATATAGACTTTGAAGAAAAGAGAGGTATGTTGAACTGGCAGGATACTGTGGCTGCTGACAAGGAGCTGGAAATGCATCATGAAAACGTGGGAGGAGTACGGGCCGAGTATCATAAGAGCAAGTGGCTACTGACGTCAGCCGACTGGTCTGGTGGTTTCGAGGCCGTCTTCCCGCAAATACTGGGGGTTTTGATGGTCATGTGGTCATCTGTTTGGCTATTCCACCTAGCATTCTCTAGACACTGCATCTCAGGTTTTGGAGGCGAGGTGTGGCGAACTTTCGGAGCAGACAACGAAACATCTTGTGTTGCCAAGTAG", "translation": "MEDGRSTFKVIIIGAGVTGLTLAHCLAKACIDYVLLDKGIVAPSFGTTITLQPHGCRILHQLGCLDAVLASCDVMSGAQCRDPSGKTFASNDFFRVVKKFTGYDTRTLDRKVFLRTMYEQLPDQSRVHERARVEEIIEDNEKTRVVLQDGQEFVGNLVIGTDGVHSKVREIMWDNANTAKPGMITVEEKRAMVTQYNAIVMACSPVPGLGSHDMEVTSNDKFSFLLLCQPDWISIIVHNKLPEDQQCTWPTRRRYTESDMEALVSRILECPITETVVFGELWKRRLKAQMISLEEGVLEHWFFGRIVLAGDAIHKVTPNSALGGNTAMEDAVTVANTLHTLLAAHPNKKPSTVELQDAFRDNYQNARMDRVRAIVKVGGDLTRQQAYDGWKRYLIQRWLTPIVGLDTLAKNIAGLCVTAPKLSYIDFEEKRGMLNWQDTVAADKELEMHHENVGGVRAEYHKSKWLLTSADWSGGFEAVFPQILGVLMVMWSSVWLFHLAFSRHCISGFGGEVWRTFGADNETSCVAK"}, "target": {"uid": "38ec0415-9989-44d7-a3b0-e844b4c877a3", "label": "KAK6836842.1", "names": {"protein_id": "KAK6836842.1", "cluster_role": "hit_required"}, "start": 31073, "end": 32812, "strand": -1, "sequence": "ATGAACCCTTCCTCCTATTCAAGTTACAAGCCAACCGATCCAAATAAGCCAACTATGGACGGGCTGCACAAGGATCCCCCGTTTAAGGTCATCATCGTAGGCGCCGGTGTCAGTGGCCTGACCCTAGCCCATAGCCTTCACAAGGCTGGCATAGACTATGTGGTCCTCGACAAGCACCCTGTCGCGCCCGCCTGGGGCACAAGCATCACGATTCACCCCTTGGGCGCGCGAATCCTCGATCAGCTCGGCTGTCTCAAGGCACTCGATGAGAAGTGCACACCCATGCACAATTTCTGGAACCGGGGCCCCGACGGCAAGAGTTACCACTGCGAACCGTTTTTTGACCAACTTTCCGAGAGGTACTCCATTGACCACACCCTGTTTTTCTACAAGGGGAGGAGAAGTCGTAGGAAGCTCGAGGGTCGAAAGCATGTATTGACCACAAACCTTTTAGAAATGGCTATCTGAGCTACACCACCTCGCGACAGGGCTTTCTGCAGACGCTCTACGACGCCCTCCCGGACAAGTCCAAGGTGATTGAAAACGCCCGCCTGCAAGAGGTGATCCAAGAAGGGGACACGGTGAGAGCCGTGTGCGCCGACGGCGCCGTGCACGAAGGCGACCTCATCGTCGGGGCCGACGGGGTGCACAGCACGGTGCGGGAGTTCATGTGGCAGCACGCCAACCTGACGCACCCGGGCTCGGTGACGGTGGCGGAGAAGCGGCAGATCCGGACCAGCTACAACTGCCTCCTGGGGATGGCGCCGATGATGCCCGGGCTGGGGACGCAGGACATGCACTGCGTGTCGTTCGACAAGTACTCGTTCCTGCTGCTGACGCAGCCCGACGCCATCTTCTTCATCGTGCACTGCAAGCTGCCCGGCGGGGCCACGGTCGCGTACCCGGACCGGGCGCGGTACAGCGCGGCCGACGCCGAGGCGAAGGCGGCCGAGCTGGCGGGCTGCCCCATCTCGGACACGCTGGTGTTCGGGGACCTGTGGCGGGCGCGGACGCGGGGCCACCTGGTGTCGCTCGAGGAGGGGGTGCTGACGCGGCTGCACGCCGGGCGCGCCGTGCTGGCGGGCGACGGCGCCCACAAGTTCACGCCCAACTCGGCCCTCGGCGGCTCCATGGCCATGGAGAGCGCCGTCGTCCTCGCCAACGAGCTCCACCACGCCGTCGCACGCCACCCCAACAAGAAGCCCTCCGCCGCCGAGCTCGAGGCCGCCCTGCGCCACTACCAGGACATCCGCGTCCCGCGCCTGCGCGAGGGCCTGAACGTCAGCTGGGTCCTGACGCGCGCCCAGGCCTACGACGGGTTCTTCATGTACCTGCTGCAGCGATGGGTCATTCCGTAAGTTCTTTTTTGTTCTCTCTTCCTTCATATTTTGTGTTTTACTTCCTGCTCCCTTCCCCTTTTCGCGCGCACGCTTGTAGTGGGAACGTAGCTGACCAAGAGGCACGCGCTTCTCGTGCGTCGCAGAACCATCGGCCTCAACTTTGTGGCGGGTGTCGCCGCCGAGTATTGCAGCCGGGCGCCCAAATTGACCTACGTGCCCTTTGAGGAGAAGTGCGGCAGTCTGGCCTGGCAGGAATTTCCCAGCCCGCTTACAAGGAACATTGCTGCCAGGAAGAAGAAGGGGAATTCTCGGGATGACAGCACCCATCGCCGTGGCCTGCGTCGCACTGGTCGCCTTGGGCTATTGGATGTTCTCCTTCCCACCGATTTCGCCGTCTGA", "translation": "MNPSSYSSYKPTDPNKPTMDGLHKDPPFKVIIVGAGVSGLTLAHSLHKAGIDYVVLDKHPVAPAWGTSITIHPLGARILDQLGCLKALDEKCTPMHNFWNRGPDGKSYHCEPFFDQLSERNGYLSYTTSRQGFLQTLYDALPDKSKVIENARLQEVIQEGDTVRAVCADGAVHEGDLIVGADGVHSTVREFMWQHANLTHPGSVTVAEKRQIRTSYNCLLGMAPMMPGLGTQDMHCVSFDKYSFLLLTQPDAIFFIVHCKLPGGATVAYPDRARYSAADAEAKAAELAGCPISDTLVFGDLWRARTRGHLVSLEEGVLTRLHAGRAVLAGDGAHKFTPNSALGGSMAMESAVVLANELHHAVARHPNKKPSAAELEAALRHYQDIRVPRLREGLNVSWVLTRAQAYDGFFMYLLQRWVIPTIGLNFVAGVAAEYCSRAPKLTYVPFEEKCGSLAWQEFPSPLTRNIAARKKKGNSRDDSTHRRGLRRTGRLGLLDVLLPTDFAV"}, "identity": 0.4252252252252252, "similarity": 0.5675675675675675}, "648603d3-0f78-4ca7-bff9-42710d0eed57": {"uid": "648603d3-0f78-4ca7-bff9-42710d0eed57", "query": {"uid": "1f9343b7-b546-4236-82be-ca27ea5ff712", "label": "ACZ57546.1", "names": {"protein_id": "ACZ57546.1", "cluster_role": "hit_required"}, "start": 3930, "end": 6091, "strand": -1, "sequence": "ATGGTGTATAGCAGTACATCGTCAAGCCAGAACAGACCAGATGGCGAGAAGCATGTTGAAGCAGTCGGATCGAGCACCCGGATTCCATCAGACGAGCTTGTCGACCGCGGTGGCGGTGACACTACAACCGGCAAGCAGAGTCCTCGCGACATCCATGGTTGGAAGGTAAGTACCCCACGACCAACACATGTTATACATACATACATCCTGGCAGTACGTCGCATATACGACACATACTAACTCGATGCGTTTGTCTCTATTCAGTGGGCTACTGCTTATTCTGCCATGCTATCCACGACGCTCCTCTTTGCCCTTGATAACACCATCGTCGCCAACATCCAACCCGCCATTATCAACGATTTCGGCCACCTCGAGCTGCTATCATGGATCGGAACCGGCTTTGCCCTAGGCACCATGTTCATTCTGCTTTGGGGAAAGGTTTACGGCGTCTTCAATATCAAGTGGGTCTACATCTTCAACATCTTCTTGTTTGAAGCCGGCAGCGCCCTTTGCGGTGCTGCTCCAAACATGGCAGCCCTTATCATCGGCCGTGTTATTGCCGGCGTCGGTGGCTCTGGCATGTATTCAGGTACTCTGACGTACGTATCAGTTCTTTCCAATGACCAGGAAAAGCCCGCATATCTTGCCGGGAGCACTGTCGTTTGGGGAATTGGCAGTGTCCTAGGTCCAGTAGTAAGCACCCTCACCTTACTTCGTCTCATGGATTTTATGCTTACTTTGTGGTGTTCAGGTTGGTGGAGCTTTTGCTGCGAGTTCTGCTACTTGGAGATGGGTATGTATCCGTCAATTATTCTTCTCCTTCAGTTCTTCACTATGAATGCTAATCATACGCTAGGGATTCTATGTCAATCTCCCTATCGGCGCTGCCTTTGCGCCTGTATACTTCCTACTATTTCCCAGCTTTGATCCTTATCCTTCCAAGACACTCGCCGAAAAGCTTCGCCTTGTCGATTGGATTAACGCTGTCATTTTCCTTGCTGGCTCCGCCTGCCTAACTGTCGTGCTCACCTTTGGCGGGGTCGTCTACCCGTTCAACTCCGGAACCGTCATTGCGCTATGGACTGTCACGGGAATTCTTCTTGTCGCCTTCATTGTCTTGCTCAAGCTGCACCCGCTTGTTGCCAAGGAGAATCGCCTTTATCCTTTGCATTTCTTCAAGCAGCCCACATTGATCAACATGCAGCTCCAAGTCTTTCTATCATCAGGAATTATTCTGGCTATGACTTATTACGTGCCCCTGTACTTCCAGTTCATCAAGGTACGCCTCCAGCTTGACTTCATCTTCTGAATACTTACATCATTCAGGGCGACGGTGCACTTGAGGCTGGCGTTCGCCTACTACCATTGATCATGTTCATGGTTGTTGCCTCAATGGTAAACGGTTTCTTGATGCCTAGATATGGCTTGATTCCTATCTGGTACATTGGAGGCAGCTCGCTTGCCCTTATTGGCACAGCTCTGATGTGTAAGGCTCCTCAATTACTCTGGCTCCAAAGTGACAATGGCCTAGCTAACATCTGTCGTAGACACCGTGGATGATAGCACGTCCAACGCCAACATCTACGGCTACAACATTCTCATCGGGGCTGGAACAGGAAGCTACATCGTGGCAGGTTTTGCTATTGTGCAATCTTTAGTCCCTGTTCATGAAATCGCCAATGCCGTTGGCGCCATGACAATCTGTAAGTCTTCACATAACATGCACCCAACGGATATTTCCATAAAACCAATAGCTAACATAGCTTACACGCATCTAGTCCAAGACCTTGGTATGGTCCTCTTCCTTGCTATCAGCGGCAGCCTTTTCCACAACGTAGCCGTCGACAAGGTGGGTAAGGCTCTTCCAGACGTCTCCCACACGGAGATTGCGAACCTCATCGCAGGATCAAGCAGCAAGGCTTTTCAAGCACTATCCGACACGGAAAAGGCTTTGGTCATTCCGGAGATTGCCAGTGCCATGACCACTATATGGGCGTTCTTCCTTGCGGCGGCTGCATTGAGCGTGGTGTGCTCTTTCCCACTATTGGTGAGTTATCTACACGATTTTTGCTTTCTTTCGTCCGTCTCACACTACTAACGCGCACGGCAGAAAGCCAAGATCGGAGGTATGGAAAAAAGGACAGCAATCACTGCAGCGTAA", "translation": "MVYSSTSSSQNRPDGEKHVEAVGSSTRIPSDELVDRGGGDTTTGKQSPRDIHGWKWATAYSAMLSTTLLFALDNTIVANIQPAIINDFGHLELLSWIGTGFALGTMFILLWGKVYGVFNIKWVYIFNIFLFEAGSALCGAAPNMAALIIGRVIAGVGGSGMYSGTLTYVSVLSNDQEKPAYLAGSTVVWGIGSVLGPVVGGAFAASSATWRWGFYVNLPIGAAFAPVYFLLFPSFDPYPSKTLAEKLRLVDWINAVIFLAGSACLTVVLTFGGVVYPFNSGTVIALWTVTGILLVAFIVLLKLHPLVAKENRLYPLHFFKQPTLINMQLQVFLSSGIILAMTYYVPLYFQFIKGDGALEAGVRLLPLIMFMVVASMVNGFLMPRYGLIPIWYIGGSSLALIGTALMYTVDDSTSNANIYGYNILIGAGTGSYIVAGFAIVQSLVPVHEIANAVGAMTIFQDLGMVLFLAISGSLFHNVAVDKVGKALPDVSHTEIANLIAGSSSKAFQALSDTEKALVIPEIASAMTTIWAFFLAAAALSVVCSFPLLKAKIGGMEKRTAITAA"}, "target": {"uid": "03676cd0-6802-4e69-b153-79a75f4e60a6", "label": "KAK6836837.1", "names": {"protein_id": "KAK6836837.1", "cluster_role": "hit_required"}, "start": 18077, "end": 20494, "strand": 1, "sequence": "ATGCAACGTTGGGAAGAGAAGCCCCATGGCCTAGGCGGCCACGCAGATGTGGTGGCGCCCTCAAACCAGACCATGTCTGATTCCGACACTCCTGTCGCGCCTTATGAGGCATCACCTCGCCCCATCCACGGCTGGAAGGTAAGCACAAAGCGAAATTTTGATTGGTTCTACTGCTGACCCAGCCCATCTGTTTGACTGTATTAGTGGGCAGTAGGATACATCTCGATCCTGTCGGTGACATTCCTCTTTGCCCTTGACAACACCATTGTAAGTCTTCTCGGGGCCGACCCCATCCTTTCCCCCCTGTCCGCCCCTGTCCGCCTTCCTTACGAGACCCGCGTCGCGCTAATGCGAGGGCCCCCGCGCCCAACCCCCACACACAGGTCGCCGCGATCCAACCCTCGATCCTCGAGTCCCTGGGCGAGGTCCAGCTCCTCGCGTGGATCGGCGTCGCGTTCGCGCTGGGCAGCACCGCCATCCTCGGCTGGGGCAAGGCCTACGGCGTCTTCGACGTCAAGACCATCTTCCTCAGCAACATCGTGCTCTTCGAGGTCGGCAGCGCCATCTGCGGCGCCGCGCCCACCATGCAGGCCCTCATCATCGGCCGCGTCGTCGCGGGCGTCGGCGGCTGCGGCATGTACTCGGGCGGGCTCAGCTACATCGCCGCTCTGACCTCGCTGAAGGAGCGGCCCATGTACACGGCCGGCATCGCCGTCCTGTGGGGCGTGGGGAGCGTGCTCGGCCCTGTCGTATGTATTTCTATTCGCCCCATCTATACCGCCGTCCCAACAACCGCAGGCGTATTATTCTGGAGAAGGCTGACACAGACGGGGGGCAATACAGGTCGGCGGAGGTTTTGCTACCAGCAGTGCAACGTGGAGATGGGTGAGTAGAGATGCGCTGGTTCCCTCCCTTCATCCCTCCCTCTCTCCCCAATGAAAAGAAAAGAAAAAAGAGGAAGGCATGCACGCGCAGCAGACTAACGCAGGAATGAGGTAGGGATTCTACATCAACTTGGTGATAGGCGCCGTGTTCGCGCCGTCATACTTGTTCCTCCTGCCGCGGGTCGACCTGCAGCCCGGCAAGACGTTCTCCCAGAAGCTCGGGATGATCGACTGGCTCGGAAACCTGATCTTCGTCGCCGGCGCCGTCTGCCTCATCATGGCTATCGCCTTCAGCGGCTCCGAGTACGCGTGGGACTCGGGCTCGGCCATCGCCCTGTGGGTCATGGCGGGCGTCCTCCTCGTGGCCATGGTCGCCGTTACCGTGAAGCCCCCCTTCGTGACCAAGGAGAACCGGCTGGTCCCGGCCCACTTCTTCCGGAACCGGGTGCTGCTCAACCTCGGCGTCCAGATGTTCCTCATATCCGGGGTCATGCTGGCTGCTGTCTACTACATACCGCTATTCTTTGCCTTTGCGCGGGTAAGTCCCCTGCCCCCCACCCCCTGTTCATAATCCACGATTGCGCTATGGCTGAAGAAGGTCTTCTAATCTCACAACCTCTAGGGCGACGGAGTCATGGATGCGGGTATCCGTCTGCTTCCGTATGTCTGTCTCATGGTGTTCGGCTCCATACTGAGCGGTGCGCTTCTGCCCAAGACAGGCTACTACATGCCGTGGTACGTCACCGGGGCCGCGCTCGCTACCATCGGTTGTGCTTTGATGAGTAAATAAGCCCCTCTCTCAACTTCCCCCCTAGTATCATCATGATCTGCTACATAAGTACCTGACCTAACGATGTGCACCAAGTCACCATCCACGACGACACTCCCATCCCCAATGTCTACGGCTACACGATCCTGGTGGGAATGGGCTCGGGTCTATACGTCGTCGCGGGTTTCGCCGTCACCCAGACCCTCACCCCGGTCGAGGATGTCGCGAATGCGGTCGGTTTCCAAGCAATCGGTGAGTCTTCGCCTCCCCCTCCCCCCTCCCTCACCCCCTCCTCGTCTCTCGTCAAGGGAAGGACAGCAGCAGCTGGCACGCGCTCACTCGCGCAATCCACGTATAGCCCAGGTCCTCGGCTCCGTCGTCTTCCTGGCCGTCTCGGGCAACATCTTCTTCAACACGGCGATGCGGGCCATCCACGGGGTGCTCCCGGCCGACACCCCTTCGTCCTTCGTGGCGGACCTGATCGCGGGCACGAGCAGTCCCGCCTTCCGGAGCCTGTCCGCCGAGGCCGGCGCCCGCGTCGTCGACGCCATCACCGACAGCATGCGGAACGTGTGGATCTTCTACCTTGCTGCCGCGTCCCTGAGCTTTGTTCTCAGCTTCTTCCTAGGGGTAAGTAAGATACGCTAAAAAAAGAAAAAAGAAAACTTCAATTATATTGTTATATATATATATATATATTTGGTGCTTTGACTAACTATCTTTGCTCCATTCAGCGCGAAAAACTGGCGATTGCGGCTGCTTAA", "translation": "MQRWEEKPHGLGGHADVVAPSNQTMSDSDTPVAPYEASPRPIHGWKWAVGYISILSVTFLFALDNTIVAAIQPSILESLGEVQLLAWIGVAFALGSTAILGWGKAYGVFDVKTIFLSNIVLFEVGSAICGAAPTMQALIIGRVVAGVGGCGMYSGGLSYIAALTSLKERPMYTAGIAVLWGVGSVLGPVVGGGFATSSATWRWGFYINLVIGAVFAPSYLFLLPRVDLQPGKTFSQKLGMIDWLGNLIFVAGAVCLIMAIAFSGSEYAWDSGSAIALWVMAGVLLVAMVAVTVKPPFVTKENRLVPAHFFRNRVLLNLGVQMFLISGVMLAAVYYIPLFFAFARGDGVMDAGIRLLPYVCLMVFGSILSGALLPKTGYYMPWYVTGAALATIGCALMITIHDDTPIPNVYGYTILVGMGSGLYVVAGFAVTQTLTPVEDVANAVGFQAIAQVLGSVVFLAVSGNIFFNTAMRAIHGVLPADTPSSFVADLIAGTSSPAFRSLSAEAGARVVDAITDSMRNVWIFYLAAASLSFVLSFFLGREKLAIAAA"}, "identity": 0.5105633802816901, "similarity": 0.6725352112676056}, "7b7540dd-a586-4328-b3fb-f4f8f8a3a681": {"uid": "7b7540dd-a586-4328-b3fb-f4f8f8a3a681", "query": {"uid": "c7c23416-27e6-4e46-966d-e5c499b6e0a3", "label": "ACZ57547.1", "names": {"protein_id": "ACZ57547.1", "cluster_role": "hit_required"}, "start": 6617, "end": 8581, "strand": -1, "sequence": "ATGGAGAGCTTTGATATCGTTGTGGTTGGCGCTGGTATGTATGGTAGGTCAGGCAAGGGCTCAAGCCGAGCTAATGATCAAGGCAGGATGGTACGGCCTCATGGCCGCTCGCACATACCTGGAGCTGGCCCCCGAGACTAACCTCCTCATCGTTGATGACAGCAGTACCGTCGGTGGTGTTTGGTCCAAGGAAAGGATATATCCCAGTCTGTTTGCCCAAATTAGCCATCCACTTTTCGAATACTCGTTCTACCCAATGCCCAAAGACGACATATCACCGGACGGCTTCGTTTCTGGAAAGACAATTCACAATTACCTTACTAGTTTTACTAGAGATCACAACCTACTACCTCGCCTGCGTCTCAATACTCGCGTGGAACGAGTCAGGCGAGGGCCGTCTGATGCGGGCGGATGGGTTCTCGACATCAAAGAGGGAAACCCTCTCTTATGCCACAAACTCATATACGCTACAGGAGCCAATTCCAGTCCTATTATACCGACGTGGCCGAGACAAACATTTGAACAACCTGTAATTCACTCACTGGATCTTGGAAAACATCAAGATTATATTGCCAAAAGCGTGGAAACAGCAACAGTGGTTGGCCGTTCCAAGTCATCGTACGATGCTGTCTATCATCTGTTATGCGAGGGCAAGAGAGTCAATTGGGTCATGCGTGATGGACTATCCGGTCCATTCAGTCTCTATGCCCCAACATTCATGGGCTTGTGGAATATTGCCGACCACATTTCTACTCGTTTCGCGTCGAGCTTCAGTCCGTGCATTATGAATACGTCTGGATTCTGTTACAACTTTCTTCAGCGTAATGCTGTGGGGCGAACGTTGACAAATGTTTATTGGCGAGCTGCTAATTATCTCTCTGTATCACACGCAGAGTATTGGAGGACCCCTAATGCCGAGAAGCTGCGGCCGAGGCCATACAGCGACGGGTAAGTCTGGAATGCGATTCCTATGATACCCCCAATCAAATTAGAGATAACTCGACTGACACACGTTTCTTTCTTTCAAGTGTGTTTTGGGGAAGCGGCGGAATCGGCATCGCCACTGCTCCAGACTTTTGGAAAGTTTTCCACCGTGGCAATATCACCATCCATTCGACCGAGATAGACTCCCTCTCCCACGGAGACGTTGTGAACCTGAAGAATGGATACTCCCTGGCGACTGACATCGTAATTCACTGTACAGGCTTCGACAAGGGGTATACCACATTCGACCCAGAGCTGCGGGAGGAGCTTGGCCTACAGTATAACAGCAAAAGCATTTCGCGGTGGAGCTTACTTGACGCGAAAGCCGAGCAGACAGTCGACGAACTTCTGCCATATCTCAGAACTGCTCCACTGCAAGACATGGATCCCGATGCCAGCAGCAGACCAGAACAAGGTCCAAACCGACACTTCCGTCGGCTCGTAGTGCCTGAGCTAGCGGCACGGGGAGACCGATCAATACTTTTCCCGGGACATATTCATTCAGCCTTTACCCCGCTTGCAGCAGAACTTCAGGCGCTTTGGGGAGTCTCTTGGATGCTTGGATGGCGTGAACTCCCCCCTCAAGAAGAAATGGAGCTTGAAGCCGCGACTTTCAATGCTTGGACAAGAAAAAGGTACCTTGAGCAGGGCAAGAAACATTCGTACTTTATATATGACTATATTCCGGTATGTGTTTCTGTTCAACATTGTCCACATGCGAAAAAAAAGACATGACAAATGCGAACGTTTCATGCTGATTGTAGGGACAACAGTACATTGATACACTGATGAGGGATCTGGGACTTAATCCCTACCGCAAGAGCAGCGTCTTTGAAGAATGGTTTGTTCGGTACAAGCCAAGCGATTACGGCACCATTCTAGACGAATACCGCGATATACGGCGTCTTAGCTTAGAGTGTCTTCAAGGGACAGGAGGTTTTGCGGAAAGAACAAATGGTCATGGTGTGAACATGAAGTGA", "translation": "MESFDIVVVGAGWYGLMAARTYLELAPETNLLIVDDSSTVGGVWSKERIYPSLFAQISHPLFEYSFYPMPKDDISPDGFVSGKTIHNYLTSFTRDHNLLPRLRLNTRVERVRRGPSDAGGWVLDIKEGNPLLCHKLIYATGANSSPIIPTWPRQTFEQPVIHSLDLGKHQDYIAKSVETATVVGRSKSSYDAVYHLLCEGKRVNWVMRDGLSGPFSLYAPTFMGLWNIADHISTRFASSFSPCIMNTSGFCYNFLQRNAVGRTLTNVYWRAANYLSVSHAEYWRTPNAEKLRPRPYSDGVFWGSGGIGIATAPDFWKVFHRGNITIHSTEIDSLSHGDVVNLKNGYSLATDIVIHCTGFDKGYTTFDPELREELGLQYNSKSISRWSLLDAKAEQTVDELLPYLRTAPLQDMDPDASSRPEQGPNRHFRRLVVPELAARGDRSILFPGHIHSAFTPLAAELQALWGVSWMLGWRELPPQEEMELEAATFNAWTRKRYLEQGKKHSYFIYDYIPYIDTLMRDLGLNPYRKSSVFEEWFVRYKPSDYGTILDEYRDIRRLSLECLQGTGGFAERTNGHGVNMK"}, "target": {"uid": "5b94a3d8-91d9-4378-a5f3-242894224d0d", "label": "KAK6836835.1", "names": {"protein_id": "KAK6836835.1", "cluster_role": "hit_required"}, "start": 12285, "end": 14320, "strand": 1, "sequence": "ATGTCGACGTCCAAGACAGCGCGTCGTGATGTGGTGGTTGTAGGCGCTGGTGAGTACTTTCAAATGTGGGGTGGTGACTATCTATCTCACTAACTCAAGGACATGACAGGGTGGACTGGGCTTATCGCAGCCAAGACTTATCTCGAGCTTGCTCCGGAGACAGACCTGCTCATAGTTGACGATGGCCAATCTATCGGCGGCGTTTGGTGCAAAGAGAGGCTCTATCCGGACCTCTACGCGCAAGTGAGCCATCCATTGTTCGAATACAGCTTCTATGAGATGCCCAAAAAGGGCACCAGTAAGGATGGATACATACCTGGTGCAGTACATTTCTATATGTTCACCTCCCCCTTTCTTTGGTTGAAAGGAACTAATGAACAGGGCAATTAGGCTACGTCATACACGAATATCTCAACAACTTCGCCCGAGATTTTGATCTCCTCCCGCTGATCCAGCTGGAAACAACGGTCGTTTCTGTTGACCGGGCTACGTCGGGAGGTTGGATACTCCACCTTGCTGGCGGCCAGACGCTCGAATGTGAGAAGCTGATCTGGGCTATCGGGACTGCCTCGCACCCGATCACGCCCCGGTGGGAATCGAGCACATTCACGAGCCCCGTGATTCACTCGGCCCACACAGGCACACAGCTCGAGCAGATCGCCAGCTCCAAACGTGTGACAGTCGTCGGGGGCGCAAAGTCGGCCTTTGATACTGTCTACATGCTTTTAAAGGAGAAGAAAACCGTCGACTGGGTGATCCGAGAGGACGGTGGCGGGACTCTTGCCATGGTCCCGCCAACGCTCTTCGGCATCTGGAACATGGTCGACGTCGTGTCCACCAGGGCCGTTGCCAGCATGAGCGCAAGCATCATGAACACATCGGGGTTCTGGTACAACGCGATTCACCGAACGCAGCCTGGCCGCCTGGCGATGCGGTGCTTCTGGCGTTTCTTGACGTACATTTCCGATCAGGAAGCTGGTTATCAGAAGAACGAGAACTTCCAGAAGCTGAGGCCGACACCACAAGGCTACGGGTAAGCAATGTTCTGACGTGTACTCTCACTCTCACTCTCACTCTCACCCCGGTCAGCTAACGTACCATGGTGTGCCAGGACATTTTGGGTCAGAGCGGGCCTTGGTACCGCCTCGGCACCCGACTTCTGGAAGATTCTCCACAGCGGTGACCTGACGGTCCATCGAACCGAAGTGGAGTCGTTGAGCCACACGGATGTGGTCAACCTCAAGAACGGCATCTCTCTGCAGAGCGACATGGTCATCGCCTGCACAGGGTTTTCCAAGCCACACGGGCCGTTCGGAGCCGAGCTCCGCGAAGAGCTGGGTCTATCGTACGGCCAGGCGGACGCAGCCAAGTGGGCCGAGCTGGACGCGGCAGCCGAGAACAAGGTCGACAGATTGCTGCCCGTGCTCAACGATATCGGGGCGCCAGAGCCAAAAGGCGCTCCTCCATCTCAATTGGACAGTGCCAGCCCGAAGTTGAAGGTTTATACACAGGGCCCGACACGCCACTACAGAGCGATCGTGCCCCTGAAGTTCGCGGCCCAGAACGATCGTTCCATTTGCTTTCTGGGGCAGATCCATTCCATTTTCACGCCCACGACCAATGAGCTGGCTGCCTTGTGGGCTAGCGCCTACATGCTTGGGAAGCTGCAGCTTCCCAGCGAGGCGGTCATGGAGACGCAGGTGGCTGAGTTCAATGCCTGGGAGCGAAAGCGATATCTGGAGATGGGTGCGAAGAACTCGTATTGCATTCTGGATTTCCTGTCGGTAAGTGGCGTCAACTTTCTCGTTCCCCCGTAACTGGAAAGCAGGCACCGAGTCAGCTTGGCAGTCCGTCGCTGATACTTCGTGTCACAAATGTTTAGTATATCGACACGCTTGCCAAGGACTTGGGCGTCAGACCGGCGCGGAAGTCGGATCCATTCTCGGAGATGTTTATACGTTACAAGCCAAGAGACTATAGGGGTCTTGTAAGCGAGTTTTTAGCGGCGCAGGAGAGGCTAAGAAGTATCAAGTAA", "translation": "MSTSKTARRDVVVVGAGWTGLIAAKTYLELAPETDLLIVDDGQSIGGVWCKERLYPDLYAQVSHPLFEYSFYEMPKKGTSKDGYIPGYVIHEYLNNFARDFDLLPLIQLETTVVSVDRATSGGWILHLAGGQTLECEKLIWAIGTASHPITPRWESSTFTSPVIHSAHTGTQLEQIASSKRVTVVGGAKSAFDTVYMLLKEKKTVDWVIREDGGGTLAMVPPTLFGIWNMVDVVSTRAVASMSASIMNTSGFWYNAIHRTQPGRLAMRCFWRFLTYISDQEAGYQKNENFQKLRPTPQGYGTFWVRAGLGTASAPDFWKILHSGDLTVHRTEVESLSHTDVVNLKNGISLQSDMVIACTGFSKPHGPFGAELREELGLSYGQADAAKWAELDAAAENKVDRLLPVLNDIGAPEPKGAPPSQLDSASPKLKVYTQGPTRHYRAIVPLKFAAQNDRSICFLGQIHSIFTPTTNELAALWASAYMLGKLQLPSEAVMETQVAEFNAWERKRYLEMGAKNSYCILDFLSYIDTLAKDLGVRPARKSDPFSEMFIRYKPRDYRGLVSEFLAAQERLRSIK"}, "identity": 0.4958263772954925, "similarity": 0.6176961602671118}, "03d7bbef-0aca-48e7-9f52-9d5e56e4339c": {"uid": "03d7bbef-0aca-48e7-9f52-9d5e56e4339c", "query": {"uid": "996b6f46-d82a-4ee2-97e5-a89271c6b81e", "label": "ACZ57548.1", "names": {"protein_id": "ACZ57548.1", "cluster_role": "hit_required"}, "start": 9857, "end": 17261, "strand": 1, "sequence": "ATGCCTATTTTCTACGAGTCGTCTTCAGATGCGTCAGATGCCGCGCCTGAATTCGACCTCAGGAATGCCTGCCAGCGCATCGTCACCGACGATGAATACGTTGTCTCATCGTCGACCGAGCCCCCACTGAGCCAGCAACTGGAACCCATCGCCGTTGTGGGAATGGGTAAGATTTATTTCTCATACCTGAACTGATTCCAATGTTGCCGACTGAGATTTGAATAGGATGTCGCCTTCCCGGTGATGTCAGCTCGCCATCGGACTTTTGGAGGTTGATGATGGAAAAGAGAAGTGGCCAGACGCCCAAGGTGCCTTCTTCCAGGTTCAACATCGACGCCCACTTCCATCCGGATAACGACCGACCAGGAAGTTTTCACGTGTACGGTGGCTATTTCATTAATGAAACTCTTCAAGAGTTTGATCCGGCTTTCTTTGGTATCACCCCCGTCGAAGCTACGTGGATGGGTAAGTCTCCAACTCTTGCGCTACAGTGAGGTTCTGCCATATCCATACTTTGCTGACAGCACCCTGCTCTAGACCCGCAGCAGCGCAAGCTATTGGAAGTCGTCTACGAAGCTTTTGAGTCAGCTGGTCTGACATTGGACCAGCTCTCTGGGTCCGACACAGCTTGTTTCATGGCTACCTTCACAGCTGACTTCCAACAAATGTCTTTCAAAGAGCCCTCATTCCGCCACAGTCTCGCCGCTACAGGGGTTGACCCTGGACTTCTTAGCAATAGAGTCAGCCATGTTTTTAACCTCCGCGGACCCAGTATCGTCGTCAACACGGCCTGCTCATCATCCGTCTATGCACTGCACAACGCATGCAACGCCTTGCGAAATCACGAGTGTTCTGCTGCTGTTGTTGGTGGTAGCAACTTGATATTGACCGTGGACCAGCATATGAACACAGCGAAGCTAGGCGTATTATCGCCAACTTCGACATGCCACACTTTCAACAGCTATGCCAACGGCTACGGTCGTGCTGAAGGCGTCGGGGCGATTTACTTGAAGCGGCTGAGCGATGCCGTCAAAGATGGCGATCCAATTCGGGGTGTGATTCGTTCAAGTGCGACGAACAACAACGGAAGAGCGCCCGCTGTCGGTATCACTTATCCCGGGTTTGATGGCCAGAGGAACGTCATGATGCATGCATACCAACGCAGCGGCTTAGATCCTATGCTTACGGGATACTTCGAGTGCCATGGGACGGGGACAGCAATCGGTGATCCCTTAGAAGTGCACGCTGTCTCCGACGTTATGAATGCGAATCGAACTGAGGCAGATGGCCCTTTGCAGATGGGCGCTGTGAAGACCAACATTGGCCATAGTGAAGCAGCCAGTGGGTTGTCTGCCGTCATCAAAGCTATCCTGATTGCGGAGAGGAACATCATCCCCCCAACACGTGGACTTACTGATCCGAATCCGAAGATCGACTGGAAAGGATGGCAGATCAATGTGCCGACTGAGTCGATGACTATTCCTAAGCACTTGCCAATTACGAGAATTAGCGTCAATTCTTTTGGGTACGCTATCAATTCCTACTCACGACTACTTACTAACCAGGCATTAGCTATGGTGGGACCAACGCACATACAATAATTGAGAGCCCGAATTCCCTATTAGCTTTCCCGCAAAGCTACCAATATTCAATGCCTGGTACTACCACGAAGAGCAAGTTAGCGCGCGGGGCAGTGAAGCGAAACAGGCCGTACCTTTTGGTCTTTTCTGCCCATGAGATTGGGGCTCTAAAGAGGAACGCTACCGCCTATGGCAGGGTGGCTGCAAATTACAGCCTGCTTGACCTCTCCTACACTCTCGCAAATCACCGAACCCGCTTCCATAGCAAAGGCATGGTTGTCACAACACCTGCCAGTCTCCATGAAGATATTGTCAATGGCAGCCCGAACCTTGTTCTTGCTCATAAGAAGGAGACAGCTACTACACTTGGTTTCGTATTCACTGGACAGGGTGCACAATGGGCTCGAATGGGCGCACAACTAATGGCTTATTACCCGACATTCCTCACGTCAATACGGCGCATGGATCTAGCATTGGAAGATCTGAACGATGCGCCATCATGGACTTTGGAGGAAGTTATTCTTCAGGACTCAGCCACCTCCTGCGTTGGTGAAGCTGAGTTTTCCCAACCCTTGTGTACCGCAATCCAAGTCGCTCTCGTTCAGCTCTTCCGTCTTTGGGGCATACAGCCTTCGGTGACCATCGGCCACTCTTCTGGTGAAATCGGTGCTGCATTCGCTGCCGGGTATATTTCTGAGGCTGAAGCTATATGGATCGCGTACTATCGCGGCCAGGTCGTCAAGAACATCGACTCAGTGGGTGCAATGATGGCTGTTGGTCTCGGAGCCGAGGCCGTTGCACCATATGTCGAAAGTTACGAACCTGAGGTGGTAATTGCTTGTCACAACTCACCATCTGGAGTTACCCTGAGTGGTAGTGTCGAGATTTTGAAATCAATCGAAGGGACTCTTCAGGCAGAGGGCATATTTGCCCGCCTTGTCAAGACCAATGGCAAGGCATATCACTCACGCCACATGCTCCCAGCCGTGGAAAGATACGAGAGTCTTATTGGCAAAGCTAGACAAGCTACCACTCAAAAGCATGTATCTAGCAAAACCAAGATGGTGTCTTCCGTGACAAATTCTGTTCTGGCCGACGACGCAGTCCTCGACGAAAAGTACTGGAGCGCCAATCTTGTCAGTCCAGTTCTCTTCAACCAGGCAGTGCAGACAGCCCTCAAGTGCAAGGAAGTCCCCGAGGTGGATATTTTGATCGAAATCGGACCTCATTCGGCTCTTTCAGGGCCTCTTAGGCAGATCAAGACCTATCTGCACGCAGACAAGCTGCAGTATCTACCGACCCTTGTGCGTGGCTTCCCTTGTGCTAATCAGGTGCTCAAGCTCGCTGGCGAACTATTCCTGCGCAATTACCCCCTTGATCTCGCAAGAGTGACCGCAATCGAGGAGGTGTACCCGTCCGGCAAGATAATTCCACGAATGGGAAACCTCATCGTAGATCTTCCACCCTATCAGTGGGACAAGACAAAACGGTACTGGGCTGAATCACGAGAGAGCAAGGAGCAGCGTTCGCCACGGTTCCCACGTCATGATGTTTTGGGCCAATTGACGACTGGTGCCTCTCTAGCTGAACCCACTTGGCGCAATATCCTCCGCATCAAAGATCTTCCCTGGCTTCGAGACCACTCGCTAGGTGGAGAGGCAGTGTTTCCTGCGGCTGGATATCTCTCCATGGCCATGGAAGCGGTAACCCAAATCAACGAGATGACCGAGAAGCCGTGTAAAATCACCTCTTATGTCTTTAGGGATATCGTCATTCAGCAAGCCTTGGTAACTCCCGATGACGACAACGGAATAGAGGTCCTGTTGAATATGCATCCGTCGCGCATCAATACGGATGATAGTGGCAAGCAATGGTGGGATTTCAACGTCTCGTCTGTTTCAATCGAGGGGCACCGCAAGAATCATATGGCCGGTAGTATTGCCATCAGAACCAGTGCACGCTCAGGATTGGCCAGAAAAGTACCCAATCTACCGCAGCGCGCCTCTGGTAGACTCTGGAATCACGCCTTAAAGAAAGTTGGATTTAATTATGGGCCGACGTTCCAAGACATGGATAACATCACCTTTGATGGATCAACATATTGCGCTCACGCTTCAACGAACGTCAAGACCGCTGTAATGAATGACGAGTCCCGCCACGTTCTGCATCCAGCCATCGTAGACTCTTGTCTCCAGCTCATGATCGTCGCAATATGGGCCGGCCGCGCCAGTGCAATGCAGTTTGGAGCAGTGCCCGTTCGTGCCGAAGAGATCGTTATCTGGAAGCCAAAAGCCACTCATCTTACTGAAGGCGCCCGGGCCACTATGTTCTCATGGATTGATCCGCGAGGCCAGAGGCTGTTCAATGCCCACAGTCAACTTGTGGCAGAAGACAGAACAGTGCTCATGGAAATAAAGAACATGCGTTGCATTGCGTATGAAGCTGCCATACCGCAGAAACTGGAAGCTCCAATTCAGCCGCGACCCTACTCTCAGCTTGTGTACAAGCCAGATGTTTTATGGGTACATAACACTCAGACCCACCTAGATGTTGCTACTTTTGTTGAGCTTGCCGAATTCAAAACACCGGGCCTGAGAGTTCTCGTTACAGACTTGATGGTTGCTCAGTCTCTCATAGCAAAATTCCCCGGAATTCCTATGACATTAGCCAACAGAGACGTTAAGGAGGCCGAAGCAGAAGCAGATCCTAGCGGAGTAAAGAAGTTTTCCCTCATGTCGCTTGACCTAACGGCCAGTTTGGCAACCCAGTCTTACGAGAAGCTAAAAAATTCGTTCGATGTCGTCATTGCCCCTAACATTCTAAGCAATTCATTGGAGTGTATTGCCGAACTGCTAGTGGAAGGAGGTCAGGCAGTCTTGGGAGTAAACGGATCTACAATCGTTCATGATCTGGAGAAGGCTGGATTGTCAGGACCAGTGTTCTCTATGAAGGATACTATGTTCGTCACATCCAAAGTCAGGGAAAGCGATAAGCCTGTATCAATCCTTGTGCAGTTGATATATCGACATAATCCAACCGAGGATATCACTCGATTGAGGTTGCACCTCGAGGAAACTGGCTTCAGGAGCAGGATTTCCAAGCTCGGAGACCCTTGCCCGCCTGGCAGCAATGTCATCATGCTAGCCGACCTTGAAGATCCGCTCGTGGCGACCATGTCGGAGCCCGAGTTTCAGCATCTACAAACGCTCTTGAGTGATTCCGCAAACGTCCTGTGGGTGTCTTGTGGAGATTACCTCGGAGCTGGTATCGATCCCGAGGCCGCAATGACACTGGGGCTTTTACGTACACTCCGCTCTGAACGAGCTTCTCTCAAAGCAACCTTTGTTGACTTTGTTCGTACTGATCTTGCTTCCGAGGAGTTTCTTTCGCGGACAACATCTTTGGCGATTGCTCTTTTTGACGACGAAAAGAAGCTCGAAACTGAATATATCGCCCGTGACGGCCAGTTACTCCTAAGCCGCCTTATCCCGGCCGAGGAGGTCAACAAGACGCACGGAAAGATAGGAAGGGAGACGAAACCGCAACCTTTTGACCCCAAAGCTGAACTTGTGGGTAGAATCCAGGCTGGGAAGGTTGTGTTTGAGACTGCCCTCCTAGATAAACCGCCGCTGCAGCAAGATGAGATCGAGTTCCGGCAATTGGCGACGGGTTTCAATCTCGAGGACCAAGCAGCTATCACGGGAGCCTCTTTTGAGACTGACTTCAGCCACGAAACGACTGGTATTGTAACGAAAATTGGAAGTGCAATCACAAAAGTCTCCGTTGGTGATAAAATCGTTGCCTTCAGCGCGAGCAGGTTTTCTACCTATCAGCGCGTCGCGGAGTGCTTGGTACAAGTACTGGGTCCTGAAGAGCCATATACGACGATTGCAGGCCTACCAATGTACTATGGAGCCGCTCTGTATGGTCTCGAGACTTTGGCGAGACTCCAGTATCAGGAATCCGTATTTATCCTTCCTGGGTCAGGCCTTCTTGGAGCAGCTGCGATATGGATCGCTAGGGCACTTCACTGTCTTCCTTATGTTGTTGTACGTGATTCGGCTGAAGCAGAACACGTTGCGACCACCTTTTCCCTTCCCAGCGCACAAATTCTGACCGAATACCGTCCCGAACAGCTTGTTGATCTCGATATTGATGTGGTATTTTCAGGCAGTTCTGTTGAGCCAGCAGTAGCAAGAGAGGCATGGCGGCATACACCAGCTTTTTCAAGGTTCGTTAACTGCACCGCTGCCGCCTCTACGTCGCCATTAGACTCCATTCCGGCATCTCGTGGAGCTAGCTATCTGTCCGTGAACTTCCCCAGGCTTTTTCAAAAGCCACGAGTTCTTGGTACCTTGCTCGAACGCATCATGGTACTCTATCGGCAGGGCTCTATCCCCGCACCATCGATAACCGTTCGGAACATCACTGAACTCAATGAGAGCATCCATTCTTTTGTAGACTCAATATGTGACAACAAGATTGTCATTGCACACCAGACGAGCGAAGGCTTGGTGGATATTGTTGAATCCCGTCCACGTTTGTCCCTACCTCCCGACGCTACATACCTTCTTGTAGGATGCCTTGGAGGTCTTGGTCGTAGCCTTACCTCGTGGATGATGAAACATGGAGCACGAAATTTTGCTTTTCTATCAAGATCGGGTATGGACTCTGAGCAAGCAGCCATCCTTGTCAACAATTTGGAAACACGAGGCGCCAATGTTCAGGTGTTCAGGGGAGATGCTACGGTTAAGGAAGATGTCGAAGAAGCTGTACGCTCAATTCCAGCAGATCGGCCTCTTCGTGGCGTTGTTCATGCGGCCATGGTTTTGCGAGTAAGTAAAGTTCTCCTGGGCAGCCAGAAGGCGACATCTGACAGCACCGCTGTTTGTTGTGATATAACGTTTTGATCATGCTGACGGAATTACAGGACGGTCTCTTTCAAAACATGGCCTACGAGAATTGGACCACATCGATTCGACCAAAGGTCCTTGGCAGCAAGCATCTCACTGAAGTCGTTGCCGACCTGAACCTAGATTTCTTCCTCATGATGAGTTCAGTATCTGGCATTCTCGGAACACCAGGCCAAGCCAACTACGCCGCTGGAAATTCTTACATGGATGCACTCGCGCGGCTGCGTCGGTCTCAAGGCAAGCCCGCCTGCGCCGTGGTCCTTCCTATGATTCTCGGCGTCGGCGTCGTAGCCCAAAACGATGGGCTTGAAGACTCACTCAAGCGTAAGGGCATGTACGGCATCGACGAGGAGGCGCTGCTAGATTCTTTTGAAGCCGCCATTATCGAGCAACGACCCCAGACATGCCAGCAAAACGAAGCTCTCGATCATCTCATCGTCGGGCTAGACCCAGCTGGATTACACAAAGCGAGACAAGAGGCCGAGGGCGACGTCGACGCTTTTTGGTCAGCCGACCCACGTTTTTCAAGCCTCGTGCACTCCATGAATGTCTATGGCGGCGGGAACCAGGGAGGCGATGGCGAGGCGGGCTCAATCCTGACGCGGCTTAGAGCGGCTGGAACAGAGTCTCCAGCAAAAGCGGTGGACCTAGTACGCGATCACTTTATTGCAAAGCTAGCTCGTATACTGTTAGTCGACGAGGCTGAATTTGGCGGCGATGACAACGCCGAACGCTCCATAGCAAGCTATGGTGTTGACAGTATGATTGGAGCTGAACTGCGAAATTGGATATTTAAGGATTTGGGGCTGGATATTGCTTTTCAACAGTTATTGAGTCCTTCTCTTACTATTTCGAAGTTTTCGGAGCTGGTGTGTGGGGCGCAGGGTATCGTGGTGGAACAAAAGGTTTAA", "translation": "MPIFYESSSDASDAAPEFDLRNACQRIVTDDEYVVSSSTEPPLSQQLEPIAVVGMGCRLPGDVSSPSDFWRLMMEKRSGQTPKVPSSRFNIDAHFHPDNDRPGSFHVYGGYFINETLQEFDPAFFGITPVEATWMDPQQRKLLEVVYEAFESAGLTLDQLSGSDTACFMATFTADFQQMSFKEPSFRHSLAATGVDPGLLSNRVSHVFNLRGPSIVVNTACSSSVYALHNACNALRNHECSAAVVGGSNLILTVDQHMNTAKLGVLSPTSTCHTFNSYANGYGRAEGVGAIYLKRLSDAVKDGDPIRGVIRSSATNNNGRAPAVGITYPGFDGQRNVMMHAYQRSGLDPMLTGYFECHGTGTAIGDPLEVHAVSDVMNANRTEADGPLQMGAVKTNIGHSEAASGLSAVIKAILIAERNIIPPTRGLTDPNPKIDWKGWQINVPTESMTIPKHLPITRISVNSFGYGGTNAHTIIESPNSLLAFPQSYQYSMPGTTTKSKLARGAVKRNRPYLLVFSAHEIGALKRNATAYGRVAANYSLLDLSYTLANHRTRFHSKGMVVTTPASLHEDIVNGSPNLVLAHKKETATTLGFVFTGQGAQWARMGAQLMAYYPTFLTSIRRMDLALEDLNDAPSWTLEEVILQDSATSCVGEAEFSQPLCTAIQVALVQLFRLWGIQPSVTIGHSSGEIGAAFAAGYISEAEAIWIAYYRGQVVKNIDSVGAMMAVGLGAEAVAPYVESYEPEVVIACHNSPSGVTLSGSVEILKSIEGTLQAEGIFARLVKTNGKAYHSRHMLPAVERYESLIGKARQATTQKHVSSKTKMVSSVTNSVLADDAVLDEKYWSANLVSPVLFNQAVQTALKCKEVPEVDILIEIGPHSALSGPLRQIKTYLHADKLQYLPTLVRGFPCANQVLKLAGELFLRNYPLDLARVTAIEEVYPSGKIIPRMGNLIVDLPPYQWDKTKRYWAESRESKEQRSPRFPRHDVLGQLTTGASLAEPTWRNILRIKDLPWLRDHSLGGEAVFPAAGYLSMAMEAVTQINEMTEKPCKITSYVFRDIVIQQALVTPDDDNGIEVLLNMHPSRINTDDSGKQWWDFNVSSVSIEGHRKNHMAGSIAIRTSARSGLARKVPNLPQRASGRLWNHALKKVGFNYGPTFQDMDNITFDGSTYCAHASTNVKTAVMNDESRHVLHPAIVDSCLQLMIVAIWAGRASAMQFGAVPVRAEEIVIWKPKATHLTEGARATMFSWIDPRGQRLFNAHSQLVAEDRTVLMEIKNMRCIAYEAAIPQKLEAPIQPRPYSQLVYKPDVLWVHNTQTHLDVATFVELAEFKTPGLRVLVTDLMVAQSLIAKFPGIPMTLANRDVKEAEAEADPSGVKKFSLMSLDLTASLATQSYEKLKNSFDVVIAPNILSNSLECIAELLVEGGQAVLGVNGSTIVHDLEKAGLSGPVFSMKDTMFVTSKVRESDKPVSILVQLIYRHNPTEDITRLRLHLEETGFRSRISKLGDPCPPGSNVIMLADLEDPLVATMSEPEFQHLQTLLSDSANVLWVSCGDYLGAGIDPEAAMTLGLLRTLRSERASLKATFVDFVRTDLASEEFLSRTTSLAIALFDDEKKLETEYIARDGQLLLSRLIPAEEVNKTHGKIGRETKPQPFDPKAELVGRIQAGKVVFETALLDKPPLQQDEIEFRQLATGFNLEDQAAITGASFETDFSHETTGIVTKIGSAITKVSVGDKIVAFSASRFSTYQRVAECLVQVLGPEEPYTTIAGLPMYYGAALYGLETLARLQYQESVFILPGSGLLGAAAIWIARALHCLPYVVVRDSAEAEHVATTFSLPSAQILTEYRPEQLVDLDIDVVFSGSSVEPAVAREAWRHTPAFSRFVNCTAAASTSPLDSIPASRGASYLSVNFPRLFQKPRVLGTLLERIMVLYRQGSIPAPSITVRNITELNESIHSFVDSICDNKIVIAHQTSEGLVDIVESRPRLSLPPDATYLLVGCLGGLGRSLTSWMMKHGARNFAFLSRSGMDSEQAAILVNNLETRGANVQVFRGDATVKEDVEEAVRSIPADRPLRGVVHAAMVLRDGLFQNMAYENWTTSIRPKVLGSKHLTEVVADLNLDFFLMMSSVSGILGTPGQANYAAGNSYMDALARLRRSQGKPACAVVLPMILGVGVVAQNDGLEDSLKRKGMYGIDEEALLDSFEAAIIEQRPQTCQQNEALDHLIVGLDPAGLHKARQEAEGDVDAFWSADPRFSSLVHSMNVYGGGNQGGDGEAGSILTRLRAAGTESPAKAVDLVRDHFIAKLARILLVDEAEFGGDDNAERSIASYGVDSMIGAELRNWIFKDLGLDIAFQQLLSPSLTISKFSELVCGAQGIVVEQKV"}, "target": {"uid": "bf87b403-9836-4802-8568-1a3e4c95cc66", "label": "KAK6836834.1", "names": {"protein_id": "KAK6836834.1", "cluster_role": "hit_required"}, "start": 4290, "end": 11716, "strand": -1, "sequence": "ATGCCCTTCATACGCGATAATAGCCCATCCTCGGGTGGGAGCTCTACTGAGTCCAACTATGGCTACCCCTCACCTCAGTCGATTGTTGATGACGAGACTTATGCGGCGAAACTCCTGCCTACCTCGGCTGAGAAGCCACTTAGCGAGCAGCTTGAGCCTATCGCAGTCGTGGGGATGGGTATGTCTCAAAGAGCGAAACTTTTACCACCACATCTTTTTTCAGCAGTGCTAACAAGAGATTCTTTTTGCAGGATGCCGCCTTCCTGGTGAAGTCAAGTCCGCCTCTGGCTTCTGGAAGTTCATGATGGACAAGAAGACTGGCCAGACCCCGAAGGTGCCCAAGAGCAGGTTCAACATCGACGCCCACTTCCATGCCAACAACGACCGCCCTGGCAGTTTCAACGTCCTCGGGGGCTACTTCTTGGCCGACGAGACTCTGGAAGAGTTTGACCCCTCCTTTTTCGGAATCACGCCCATCGAGGCCATGTGGATGGACCCGCAGCAGCGCAAGCTGCTAGAGGTTGTCTACGAGGCGTTCGAGTCCGCCGGCGTCACCCTCGACGCGGTTGCCGGGTCCAAGACTGCCGTCTTCGCTGCCAGCTTTACGGCCGACTTCCAGCAGATGTGTTTCAAAGAGCCCTCTTTCCGCCACTCGTTTGCGGCCACCGGTGTCGACCCCGGGATCTTGAGTAACCGGATTAGTCACGTTTTTAACTTGCGAGGACCCTCGATAGTCGTCAACACGGCCTGCTCCTCGAGCGTCTATGCTGTGCATAACGCATGCAACGCACTGAGGAATAAGGAATGTGCGGCTGCAGTTGTAGGAGGTGTTAACCTGGTCCTGACTGTGGACCAGCATATGAACACGGCGAAGTTGGGTGTGCTGTCTCCCAACTCGGCCTGTTCTACGTTCGACGCGGCCGCCGACGGCTATGGTCGCGCAGAGGGTGTTGGCGCGGTCTACCTCAAGAGACTCAGTGATGCTGTCAGAGATGGAGATCCTATCCGGGCTGTCATCCGCTCTAGCGCGACGAACAACAATGGGAGGGTCCCAGCTGTTGGCATTACACACCCCAACCGTGACGGCCAGGTCGAGGTCATCACCCACGCCTACCAGCGTGGTGGAAACCTTGACCCCCTATTGACAGGGTATTTTGAGTGTCATGGGACTGGTACCGCTGTGGGAGATCCCCTTGAAGTCCACGCCGTTAGCCTTGCGATGAACCAAAGCCGGCGACCAGGCGAAGACCCGCCATTGATGATTGGAGTAAGTTTCTCAGACGATTATTGTGAAACAGAAGTGACTTTACCACAAGACCTCTTTCACTGACTAAAACACATCTGCGTAGGCGGTCAAAACCAACATCGGCCATAGCGAGGCAGCATCTGGGCTTTCTGCACTTATCAAAGCAGTCCTTTCGGTTGAGAGGGGCGTTGTTCTGCCGACCAGACTCAAGACTCCGAGTCCCTCCATCAAGTGGGATCAATGGGCAGTGACAGTCCCCACGGAGCCGAAGCCATTCCGCCACAGCCAGATCAAACGTGTGAGTGTCAACTCGTTCGGATATGGAGGCACCAACGCGCACATCATTGTCGAGGGGGCCAACTCCCTCCTCACCCGGGCCCAATCTTACCGTTACAATTTGCCCGAGAACAGAAGATCAGCAAAAGGACCCCGCGGTACCTTCCACCGCAATCGCCCATTTCTCCTCACCTTTTCTGCACACGACAAGGCGGCCTTGCAGCGGAATCTGGACGTCCTGGGCCCAGTTTCTGCGAATTACAATCTGTTGGATCTCGCCTATACACTCGGAAACCGTCGCACCGTGTTCTCCAGCCGGGCCTTCAAGGTTATTAACCGCCCGGAGCTGGACAAAGGGAAATTTGAAGGCCTCAGCTTTGCCGAAAACAAGTCGGCCCCTGTTGTGGGGTTTGTCTTCACCGGACAGGGCGCCCAATGGGCCCGCATGGGCGCCGAGCTCATGACGTACTACCCCAGCTTCCTCCGCACTATCCAGATGCTGGATATGATTCTGGGCGATCTCGACGATGGCCCCGACTGGACGTTGGAGGATATGCTGCTCGAGCCGGCCGCCACGTCCCTGGTGGACGAGGCCGAGTACGCACAGCCCCTGACCACGGCGATCCAGATTGCCTTGGTGCAGCTCATGCGCTCGTGGTCCATTGTCCCGGCCGTCACCGTGGGCCACTCGTCTGGAGAGATCGCCGCGGCCTACGCCGCCGGGCTCGTTTCCGCATCGCACGCCATCGTCCTGGCGTACCTCCGCGGCAAGGTGGTCCGCGACATCAACACGGACGGCGCCATGCTGGCCGTCGGGCTCGGCGCCGAGGCCGTGGAGCCGTACCTCGCCCCGTACCACGGCCAGGTGACGGTGGCCTGCCACAACTCGCCGGCCGGCGTGACCCTGTCGGGCGACGCCCCAGCCATCGAGAAGCTGAGGGGCGAGCTGACCGACCTGAAGATCTTTGCCCGGGCCGTGCGGACGAGCGGCAAGGCGTACCACTCGGCCCACATGGCACCCGCGGCTGAGAGATATGAGCAGCTCTTCAGGGCCGCCAAGGAAAGCATGTTGCCATTTGACCTTCCACTCAGTACCGACGCCAAGATGGTGTCTTCGGTAACCAACTCGGTTATTCCACCTGACCAGGCAGTGGACGAGGTGTACTTCAGCCAGAACTTGCGAAGCCCGGTTCTCTTCAACCAGGCCGTGCAGACCATCATGACAAGTTCCGAGTTTGCCAAGGTGGACATGCTGATCGAGGTCGGCCCCCATAGCGCCATGGGGGGTCCCATACGGCAGATCAAGTCAGCTCTCGGTCATGCCAAGATGGAATACCTGCCTACCTTGGTCCGCGGAGAAGACTCGGCTGCGCGCATGCTCATGCTGGCGGGCGAGCTGTTCTTGAGAAACTACGGGCTCGACATCGACCGTGTGACTTCGGTCGAAGCTCTTGACTCGGGCAAGGTGGGCAAGGTCGTCTGCAAGCGCGGGGACCTCATCGTCGATCTGCCTCCATACCAGTGGAGCCGCAAATCCTACTGGGCCGAAAACCGACCCAGCATCGAACACCGCGCCCCCAAGTATGCGCGTCACGATCTCCTCGGGGCGTTGGTCCCAGGAGTCTCCCCTTTGGAACCCTCGTGGCGTAATTTCTTGCGCATCCGAGATGTTCCCTGGCTGAAGGACCATTCCCTAGGTGGCGAGGCTGTCTTCCCAGCTGCCGGTTACTTTCAAGTAAGTCTCCATCGTGCGATCGGATAAGACAAGACAGTATGCTAACTAACAACTCCCCAAAGTGGCCATGGAGGCAATCACGCAGTTGAAAGAAATGGCAGACAAGGAATGCGAGATAATCAATTACGTGCTCCGCGACATTTCGATCCACAAGGCCCTTGTCACCCCCGACGACGATATTGGCATTGAGGTCATCTTTAACATGCGGCCGGCCATCAACAACGACGATGACACCAACAACCTGTGGTGGGACTTCACCGTATCATCGATCGACCAGGACGGAACCCTCCGGAACCACATGGCCGGCAGCATCAGCGTCAACGTCGCGACGCAGCGACCGGAGCCCCGGGCGGCCAAGTCCCTGAAGCAGAGAGCGTCGGGCAAAGAGTGGAACCAGGCACTCCGCGGGGTGGGCTTCGACTACGGCCCCACCTTTGCCGACATGACCAACATCAACTTCAACGGCGTCGACTACCTGTGCACGTGCAAGACCAAGGTCAAGACGGCCGCGGGCAACATCGAGGGGGAGTCCCGCCACGTGCTCCACCCCAGCACCGTGGACAGCTGCCTCCAGCTCATGATCGCCAGCATCTACGCCGGTCGGTCCAGCGCCATGTCCGCCGGCATCATCCCCATCCAGGTGGACGAGGTGGCCATCTGGAAGCCGACGGCGTCCCAGGTCGCCTCGGGCGACGCGAGCGCCACCGCCTGGACCGACGAGCGCGGCATCCGGTCCTTCGTGTGCGGCAACCAGCTCGTCGCCGACGACGGCCAGGTCCTCATGCAGATGCGCAACATGCGCGGCACGCTGTACGACGCGGCCGTCCCGCAGACAGCAGCGGGCACGGTCGGCGCCGGGTCGATGCCCTACGGCGAGATGACCTGGAAGCGCGACCTGGACAGCGTCGAGCAGTTCGAGAGCCTCGCGCAGTTTGTGGAGCTCGCCGTGTTCAAGGACCCCTCGCACCGGGTTCTCGACGTCGGCGGCCGCCACGCCTCGGCGCTGCTCGGCATGTTCTCCGAGCTTTGCTACACTGCCGTCGCAGTAGCCGAGGCCGATGCGGAGCGGGTCGACGAGGAGATCGCGGCGTTCAAGAACGCCAAGCGGGAGAAGTGCGCGCTCGACCACGCCAGCATCTCGGAGACGGTGAAGAAGGCGTCCGTCGACGTCATTGTGTGCAACGCCGATGACCAAGTAGAGGACCTTCTTGAGCTCCTCGCAGCGAACGGCCGCGTGCTTCGAATGGATGGTGGTAAGCTGAGCGGGGTCCGCGCTGTGAACCAAGTCCCGAGGGATATAAGCACGTCGGACTGCGAAGTGCAGATCCTTTATCGAACTGCTTCCTCGTCTGTCCTTAGCGAGGTGCTTCGGTGAGTCTTGATCATTTCCCATCCTAATGAATCACTCCGGGTAGAAAGACCTGACTAATTATTTTCATTGCAAACTATATAGCTCATGTTCGAGCATGGGTCTCAAGGCGCAGACGCATCAGCTCTCCCAGGCCAAAACCATCCTGGCGCACGTCATCGTGCTCGACTTGGAGAAGCAGTCTCTGCTGAGCGACATCACCAAGGACGAGTTTGAAGTCGTCCAAAGCGCGACGAGCCAGGCCAAGACTCTGTTCTGGGCTACGGGCGGTGCCCTCCTTCGCGGCCAGACGCCCGAGGCGGCCATGGTGGCCGGCCTGCTGCGGTCGGTGAGGTCCGAGAACGCCGCCATCAACGCCGTGACCGTGGACTTCGATCTCGAGAGCACCAGCACCGAGCGGCTCGCTGCCAGCGTCGCTCGGACGGCAGCGGCGCAGCTGAAGGGCGACGCCAGGCTGGAACCGGAATACCAGGTTTCCGCTGATCTGACCTACATCAGCCGTCTTCTTCCCAACGAAAGCATCAACAAGACGTACGGAACTAACGCCAGGGAGCTGGATGAGGTTCTCTTCGACTTCGACCCGGCGACTCCACTCCGGGGCAAGGTCCAGTCAGGGAAGGTCGTGTTTGCCCACGGCAGTCTGGACGCTACCTTGGCACCCACCGAAGTGGAAGTCCGCGTCACTCTCGCCGGTCTCAACCGGGAGTCTATCCAAGTGATCGCCGGTACGGACATCTCAACCGAGTTCAGTAACGAGATTGCCGCTGTTGTGACTCGCGTGGGTAGTGCTGTCGAAGGCCTGGCAGAAGGAGACAGTGTCGTTGGTTTCAGTCTGAGCGGGTTCAACACCCACCAGGTGACCTCCGAATTGCTGCTCCAGAAAGCCCACCCGAACGAGCCGGTCGCCGAGCTTGCAGGTCTCCCGCTCGCATACTCCTCCGCTCTGTACGCAGTGCAGCACCTCGCCAAGACCCAGCCGGGCGAGGTTGTCCTCATCCTGCCTGGTACCGGCCTCATCGGCGCCGCCGCCATCGAGGCGGCCCGGGCTTCCGGTGCCACGCCGTACGTGTTCGTCGCCGACGAAGCCGAGGCCAGCCACCTCCAAGAGTCCTACGGCCTCGACAGCGCGCAGCTGCTGTCGTCTGCAGAGGAGCTGCTTGCCTACCTCCGCGGCCCCGGGGGTCGCGCCGACGTCGTGCTCGGCTGCGCCTCGACCCCCGCGGCCCTGTCGCGGGAGTCGTGGCGGCACATCGCGGCCTTCGGCCGCTACGTCGACTGCGGCCGGAAGCGGGTCCTCAAGCGCAACACGCTGGACCCCGTCCCGTTCCAGCGGGGCGCCAACTACTTCTCGTTCGACATGCTGGAGCTCTGCCGGTCGAAGCCCGCCGAGGCCGGCCGGGTCCTGGCACAGGTTCTGGACCTGTACCGCGGCGGTCAGCTGCGGGGCTGGGGCGAAACCCGGGTCCGGAACGTCGCCGAGCTCAACGATGCTGTGGCGGGCTTCCGAGATGACTTCGGCGCCTCCAAGATCCTTCTGGCGTACGAGAAATCGGACATGCCGCTTCTGGTTGCGCCATCGGTCCCCACCGCTTCCCTCGATGCGGATGCCAGCTACCTGCTGGTCGGATGCCTGGGTGGGCTCGGCAGGAGCTTGACATCGTGGATGATGAAGAGGGGTGCTCGAAACTTCTGCTTCCTCGGCCGGTCGGGCGCAGATGCGAAGGACGCCGCGGTCCTCGTAGAGGAGCTAAAGGCAGCCGGTGCCAACGTACAGGTGATTCGAGGCGACGTCAGTGTGCTCCAGGACGTCAAGCGGGCTGTAAGCCACATCCCGCATGACCGTCCACTTCGGGGTGTGGTGCACGCCGCGATGGTGCTGAGGGTAAGTACATATAAAAACGTCCATCTATAATATGCTGCAGATGTGAGCTGACATATGCGACTGTAGGATTCGCTCTTTTACAAGATGAGCTACCAAGACTGGATAATTTCGACAAGACCCAAGGTCCAGGGCGCCGCGAACCTTCAGGCCGTCCTGTCTGGAACGGAACTGGATTTCTTCTTGGTGACGAGCTCCGTGTCTGGCATCCTTGGAACGCCAGGCCAGCCAAGTTACGCAGCCGCCAATGCTTACCTGGATGCGCTGGCCCATCACCGTCGTGTGAGGGGCGAGAAGAGCTGCTCCGCCATTCTCCCCATGATCCTCGGCGTGGGTGTCGTCTCAGAGAACACGGAGCTCGAGGAGTCCCTCAAGCGCAAAGGCATGTACGGTATCGACGAGGAGTTTCTGCTCCGCTCCATGGAGCTGGCCATCCACGAACAGCAGACCAACGCCGGCTTTGGCAGCCAGGTGGTCATCGGCCTCGACCCCAGCCTGCTGTCCCGTGCCAAGTGCGACGCGGGCGACGTCGAGCCTTTCTGGATGGCGGACAAGCGCTTCAGGATGCTGGTGCACAACATGACGCAGTCGGATGCCGGGTCTTCGGCCAACGGAAGTGCCGGGGCCACTGCCCTCGCCTCGGTGCTGGCCGCGCCGAGCCCAGAAGAGGCGCTTCAAGCTGCGAGAGAGCATGTCATCGGGAAGCTGTCCCGCATGCTGCTGCTAGACCTGGACGTCTTTGATTCGGAAGGTTCTGTAGCAAGCTACGGAATCGACAGCATGATTGGCGCTGAGTTCCGCAATTGGCTGTTCACCGAGTTCGCCATCGACATTCCCTTCCAGAAATTGCTGGCGGCGACCATGACACCTCGCAAATTGGCATCTCAGATCTGTGCCAACAACGACATCTTTATTGAATAG", "translation": "MPFIRDNSPSSGGSSTESNYGYPSPQSIVDDETYAAKLLPTSAEKPLSEQLEPIAVVGMGCRLPGEVKSASGFWKFMMDKKTGQTPKVPKSRFNIDAHFHANNDRPGSFNVLGGYFLADETLEEFDPSFFGITPIEAMWMDPQQRKLLEVVYEAFESAGVTLDAVAGSKTAVFAASFTADFQQMCFKEPSFRHSFAATGVDPGILSNRISHVFNLRGPSIVVNTACSSSVYAVHNACNALRNKECAAAVVGGVNLVLTVDQHMNTAKLGVLSPNSACSTFDAAADGYGRAEGVGAVYLKRLSDAVRDGDPIRAVIRSSATNNNGRVPAVGITHPNRDGQVEVITHAYQRGGNLDPLLTGYFECHGTGTAVGDPLEVHAVSLAMNQSRRPGEDPPLMIGAVKTNIGHSEAASGLSALIKAVLSVERGVVLPTRLKTPSPSIKWDQWAVTVPTEPKPFRHSQIKRVSVNSFGYGGTNAHIIVEGANSLLTRAQSYRYNLPENRRSAKGPRGTFHRNRPFLLTFSAHDKAALQRNLDVLGPVSANYNLLDLAYTLGNRRTVFSSRAFKVINRPELDKGKFEGLSFAENKSAPVVGFVFTGQGAQWARMGAELMTYYPSFLRTIQMLDMILGDLDDGPDWTLEDMLLEPAATSLVDEAEYAQPLTTAIQIALVQLMRSWSIVPAVTVGHSSGEIAAAYAAGLVSASHAIVLAYLRGKVVRDINTDGAMLAVGLGAEAVEPYLAPYHGQVTVACHNSPAGVTLSGDAPAIEKLRGELTDLKIFARAVRTSGKAYHSAHMAPAAERYEQLFRAAKESMLPFDLPLSTDAKMVSSVTNSVIPPDQAVDEVYFSQNLRSPVLFNQAVQTIMTSSEFAKVDMLIEVGPHSAMGGPIRQIKSALGHAKMEYLPTLVRGEDSAARMLMLAGELFLRNYGLDIDRVTSVEALDSGKVGKVVCKRGDLIVDLPPYQWSRKSYWAENRPSIEHRAPKYARHDLLGALVPGVSPLEPSWRNFLRIRDVPWLKDHSLGGEAVFPAAGYFQVSLHLAMEAITQLKEMADKECEIINYVLRDISIHKALVTPDDDIGIEVIFNMRPAINNDDDTNNLWWDFTVSSIDQDGTLRNHMAGSISVNVATQRPEPRAAKSLKQRASGKEWNQALRGVGFDYGPTFADMTNINFNGVDYLCTCKTKVKTAAGNIEGESRHVLHPSTVDSCLQLMIASIYAGRSSAMSAGIIPIQVDEVAIWKPTASQVASGDASATAWTDERGIRSFVCGNQLVADDGQVLMQMRNMRGTLYDAAVPQTAAGTVGAGSMPYGEMTWKRDLDSVEQFESLAQFVELAVFKDPSHRVLDVGGRHASALLGMFSELCYTAVAVAEADAERVDEEIAAFKNAKREKCALDHASISETVKKASVDVIVCNADDQVEDLLELLAANGRVLRMDGGKLSGVRAVNQVPRDISTSDCEVQILYRTASSSVLSEVLRSCSSMGLKAQTHQLSQAKTILAHVIVLDLEKQSLLSDITKDEFEVVQSATSQAKTLFWATGGALLRGQTPEAAMVAGLLRSVRSENAAINAVTVDFDLESTSTERLAASVARTAAAQLKGDARLEPEYQVSADLTYISRLLPNESINKTYGTNARELDEVLFDFDPATPLRGKVQSGKVVFAHGSLDATLAPTEVEVRVTLAGLNRESIQVIAGTDISTEFSNEIAAVVTRVGSAVEGLAEGDSVVGFSLSGFNTHQVTSELLLQKAHPNEPVAELAGLPLAYSSALYAVQHLAKTQPGEVVLILPGTGLIGAAAIEAARASGATPYVFVADEAEASHLQESYGLDSAQLLSSAEELLAYLRGPGGRADVVLGCASTPAALSRESWRHIAAFGRYVDCGRKRVLKRNTLDPVPFQRGANYFSFDMLELCRSKPAEAGRVLAQVLDLYRGGQLRGWGETRVRNVAELNDAVAGFRDDFGASKILLAYEKSDMPLLVAPSVPTASLDADASYLLVGCLGGLGRSLTSWMMKRGARNFCFLGRSGADAKDAAVLVEELKAAGANVQVIRGDVSVLQDVKRAVSHIPHDRPLRGVVHAAMVLRDSLFYKMSYQDWIISTRPKVQGAANLQAVLSGTELDFFLVTSSVSGILGTPGQPSYAAANAYLDALAHHRRVRGEKSCSAILPMILGVGVVSENTELEESLKRKGMYGIDEEFLLRSMELAIHEQQTNAGFGSQVVIGLDPSLLSRAKCDAGDVEPFWMADKRFRMLVHNMTQSDAGSSANGSAGATALASVLAAPSPEEALQAAREHVIGKLSRMLLLDLDVFDSEGSVASYGIDSMIGAEFRNWLFTEFAIDIPFQKLLAATMTPRKLASQICANNDIFIE"}, "identity": 0.5207125103562552, "similarity": 0.6574150787075393}, "4e22a24a-f139-41d0-9693-8d257a2e3c74": {"uid": "4e22a24a-f139-41d0-9693-8d257a2e3c74", "query": {"uid": "7ee04387-654d-4df9-844d-2b35e220c3c7", "label": "ACZ57550.1", "names": {"protein_id": "ACZ57550.1", "cluster_role": "hit_required"}, "start": 0, "end": 1110, "strand": -1, "sequence": "ATGCCCCAAACCTCGACGACGCAATTCTTTTATCTAAGCGCCCTAGGTATATGGGGTCTCTGGGTCTATGCCTTCTTCAATGGCATGTTCGACCGCCTCGATACGATAACCCGCACTCTCCACTTTCCAGACGGTCGCCCCTTGCGCTCCAAATACACAAACATCGGCCCGTTAGATGCTCAACTCACGCTCCTTTCGGCATTCTATGACGTCCTTAGCAATACACTCACATCTGGTCCGCGCCTGCTCTTCTTCGACGTAAACTACGTCGTTGCATGCGCCAACCTCTGGGTCCTGATCGAATCCCGTCGGCGCGGCGTCCGTTCTTGGTTCCTCAAATACCCAGCTTGGGCCATGGTACTTTGTAACGCCAACGGTGCCGCCATTGTGTTGCCTCTATATCTGTACCTTGTGTGTTGCAGTAAAGCCCGTTTGCGTGATGCCTCGGTTCCCAAGCACGAGGCCACGGCGCTGCTGGTGTCGACAGTGGTGATTCTGCTTCAGCCCTTGCTCATCTTCGTCCCAGCGTGGGCAGGACGTGGCGGGAGCCATTTACATCATGGATGCATAGCCCTCTTCCAGGTAGCACCTATTGGCGTTTCTGTATTTCATCTCGGTCTCGCATCGATACTGCCTCGAGAAGCTTCCGACTCATCACCATCATCCCGCAAGGACTCCAAAAAATGCATTGTTGCGTCACTTGTTCTGGCCGGCACCGTTGCCGCAGCTGTGCACTCCTACACTGTCGTCGGCGCACTCATCACGCGCGATGGTCAAGCATCGTTGACGAGACTGTTTGTGCCAGCCCATGGATTTAGCGATCCCATCGAAGTGCCGCTACAGCCAAGTGGGTTACCTGCCGAGTACATGGCGCTGGTTGAGAACCTTCACCTATTCTCGCAGTGGGATTGGATCGTAGTCGCCCTCACAAGCGTCCTTTATTCACATCTTCTTCTCTCGCTTCGAGATGGAGCAGTAAGGGCAAAAGCGAATCACTGGGTCTCACCTGTCGAAGCCCAAGAGCTGGTTTATCTCACTGTAGCCACCATCATTTTGGGCCCAGGAGGTGCGGCGTCATTCGCATTAGCCATCCGTGAGTCTCGAATATAA", "translation": "MPQTSTTQFFYLSALGIWGLWVYAFFNGMFDRLDTITRTLHFPDGRPLRSKYTNIGPLDAQLTLLSAFYDVLSNTLTSGPRLLFFDVNYVVACANLWVLIESRRRGVRSWFLKYPAWAMVLCNANGAAIVLPLYLYLVCCSKARLRDASVPKHEATALLVSTVVILLQPLLIFVPAWAGRGGSHLHHGCIALFQVAPIGVSVFHLGLASILPREASDSSPSSRKDSKKCIVASLVLAGTVAAAVHSYTVVGALITRDGQASLTRLFVPAHGFSDPIEVPLQPSGLPAEYMALVENLHLFSQWDWIVVALTSVLYSHLLLSLRDGAVRAKANHWVSPVEAQELVYLTVATIILGPGGAASFALAIRESRI"}, "target": {"uid": "8d43e8fa-bd9f-4404-9211-4068fd7b4650", "label": "CAG8903907.1", "names": {"protein_id": "CAG8903907.1", "cluster_role": "hit_required"}, "start": 9098, "end": 10388, "strand": 1, "sequence": "ATGATTCGCCCAGCCCCATACCATCTTCTTGCCCTTGGCATCCTTGGCGTATCCTCTATCTGGGGGTTCATCGGGTACTGGGGCCACATGTTTGATAACTTCGATACAATCGTGGCCACAGGACACTTACCCGATGGACGCGTCATGCGAATGAGCTACACGGGGATTGACGCATTGGATCATCAAATGACGCCAGTGATAGCATTCTACGAAGTCCTCAGTAATGCATTTTCCCTAGGTCCCCGGATTCTCTTCTTCAACATCAACTTTGTTGTCGTCTGCACCAATGTCTGGGTCATGATCGAGAGTCGCCGACATGGTGTGCAGAGCATAGTCCTGAAATAGTACGTTTGTTGTACAGCTGAGCATAATCTGCCATTGACCGCTGGCTAACCGAGCATATATAGTCCCTTCTTCTTTATAATCCTATGGAACTTCATTGGCGCTGCCCTGATTCAACCTCATTATCTTTACCTCATTGTCCAAAACAACCTTACACAGCGAGATCCTACGATCCCCCGACACGAAGCCATCGCAATCTTTCTCACGACCATCTCCGCTATCCTATGTCCATCTCTCCTCTTTGCCCCTGCCTGGCTGGGGACAAGCTCCTGGGCCCACCACGGGCTAATTGCTCTTTTCCACGCCACTCCCATCCTACTCGCCATGATCTTCTATCTCAGCATGCAGATCCTAGGCTCTCCAGCAGGCCGACTCCTAACCAGATCCCGAATCGAAACCGACCCTAAGATCCACCCCGACCAGCCCTGGCTAGTAGGATCCTACATCCTGGCAGGTGTGATCTCAGGAACAGTACATCTATTCACCGTGATCACGGCTCTAAAGACGCGTAACCCAGACGCAAGCCTTTCCCGACTCCTCATTCCAACCTGGAAACGACTCGAGACAGCAAACACCTTACCATTGTCATGGACTGGACAGGGAGCAAATACGTCCGTCGCGCTGAATATCTCCACCGCGGGAACAGGAGATAAGACCGCCGAAGTCCTCGAGCAATTCCACCTTTTTAGTCAGTTTGACTGGATTGTGGTCTCGCTGGCTTGTGTCGTGTTCACTTATCTCCTATTGTCTCAAGCTAGGGAGCGCAAATCAGCGAAAGGCAATGCAGATACTATGCTTTCCAGAGTGTCGGATGTGGAAAAGAGAGACTTGAGTCTTTTGCTTGTTGGGACGGTGTTGTTGGGCCCCGGGGCGGCTGGGTCGTTTGGGCTGGCGGCGCGGGAGGCAAAGTTGCGGCAACAGTGGAATCGGGCTAGGAAGGTGAAGTAA", "translation": "MIRPAPYHLLALGILGVSSIWGFIGYWGHMFDNFDTIVATGHLPDGRVMRMSYTGIDALDHQMTPVIAFYEVLSNAFSLGPRILFFNINFVVVCTNVWVMIESRRHGVQSIVLKYPFFFIILWNFIGAALIQPHYLYLIVQNNLTQRDPTIPRHEAIAIFLTTISAILCPSLLFAPAWLGTSSWAHHGLIALFHATPILLAMIFYLSMQILGSPAGRLLTRSRIETDPKIHPDQPWLVGSYILAGVISGTVHLFTVITALKTRNPDASLSRLLIPTWKRLETANTLPLSWTGQGANTSVALNISTAGTGDKTAEVLEQFHLFSQFDWIVVSLACVVFTYLLLSQARERKSAKGNADTMLSRVSDVEKRDLSLLLVGTVLLGPGAAGSFGLAAREAKLRQQWNRARKVK"}, "identity": 0.3878048780487805, "similarity": 0.5829268292682926}, "ea14401b-5d38-4451-a1d4-21dd6cb2bc90": {"uid": "ea14401b-5d38-4451-a1d4-21dd6cb2bc90", "query": {"uid": "437ccbcf-2591-4337-b1a2-467beec44628", "label": "ACZ57545.1", "names": {"protein_id": "ACZ57545.1", "cluster_role": "hit_required"}, "start": 1573, "end": 3355, "strand": 1, "sequence": "ATGGAAGACGGCCGCTCAACCTTCAAAGTCATCATTATTGGTGCTGGAGTCACGGGTCTGACTCTGGCTCACTGCCTTGCCAAGGCTTGCATCGACTATGTCTTGTTAGACAAGGGCATTGTAGCCCCGAGTTTTGGAACTACCATTACGCTGCAGCCACACGGATGCCGGATTCTGCACCAGCTAGGGTGTCTGGATGCCGTACTGGCTTCATGCGATGTCATGAGTGGTGCCCAGTGTCGCGATCCTTCTGGCAAGACGTTTGCATCCAACGACTTTTTTCGAGTGGTGAAAAAGTTGTACGTGATTCCGTTGGACCTACCCTCTCCACATGCTATCTTTCTGACAACGGGACTCAAGCACCGGTTACGATACGAGGACACTGGATCGCAAAGTCTTCTTACGTACGATGTACGAGCAACTACCAGATCAGTCAAGAGTACATGAACGAGCACGTGTCGAAGAGATAATCGAGGATAATGAAAAGACGCGTGTTGTCTTGCAAGATGGGCAAGAGTTTGTCGGTAACCTGGTCATCGGGACAGACGGCGTCCATTCCAAAGTTCGCGAGATCATGTGGGACAATGCCAACACGGCGAAACCTGGCATGATCACAGTGGAAGAAAAGCGTGGTGAGTATCACATACCCCATTGCCAACTAAACCGTAAGCTTATTACTGACCCTTTTCTCTAAGCCATGGTGACTCAATATAATGCCATCGTCATGGCTTGCTCTCCGGTCCCCGGCCTTGGCTCTCACGACATGGAAGTCACGTCTAATGATAAATTTTCTTTCCTCCTTCTCTGCCAGCCAGATTGGATTTCCATCATTGTACACAACAAGCTGCCCGAGGATCAGCAATGCACCTGGCCCACACGCAGACGGTACACCGAGTCCGACATGGAAGCACTCGTGAGTAGAATCCTCGAGTGTCCCATCACTGAAACGGTCGTGTTTGGAGAGTTGTGGAAGCGGCGTCTCAAAGCGCAGATGATCTCACTCGAGGAAGGGGTGTTGGAACATTGGTTCTTTGGCAGGATCGTCCTGGCTGGCGACGCTATTCACAAGGTAAATTCAATCTTTCTCTTCACCTCCCGGCAGATGTATCATCCACGAAGGACCAGCTCACATCATCTCAGGTCACGCCAAATTCTGCGCTAGGCGGCAACACGGCCATGGAAGACGCTGTCACTGTCGCAAATACTCTGCACACGCTTCTCGCTGCCCACCCCAACAAGAAACCCAGCACGGTAGAGTTGCAAGATGCTTTTCGCGACAACTATCAAAATGCTCGCATGGACCGCGTGCGGGCCATTGTGAAGGTCGGTGGTGACCTGACGAGACAGCAGGCGTATGATGGATGGAAGCGATATCTGATCCAGCGATGGTTGACTCCCATTGTGGGGCTGGACACACTCGCCAAGAACATTGCGGGCTTGTGCGTCACGGCGCCTAAACTTAGCTATATAGACTTTGAAGAAAAGAGAGGTATGTTGAACTGGCAGGATACTGTGGCTGCTGACAAGGAGCTGGAAATGCATCATGAAAACGTGGGAGGAGTACGGGCCGAGTATCATAAGAGCAAGTGGCTACTGACGTCAGCCGACTGGTCTGGTGGTTTCGAGGCCGTCTTCCCGCAAATACTGGGGGTTTTGATGGTCATGTGGTCATCTGTTTGGCTATTCCACCTAGCATTCTCTAGACACTGCATCTCAGGTTTTGGAGGCGAGGTGTGGCGAACTTTCGGAGCAGACAACGAAACATCTTGTGTTGCCAAGTAG", "translation": "MEDGRSTFKVIIIGAGVTGLTLAHCLAKACIDYVLLDKGIVAPSFGTTITLQPHGCRILHQLGCLDAVLASCDVMSGAQCRDPSGKTFASNDFFRVVKKFTGYDTRTLDRKVFLRTMYEQLPDQSRVHERARVEEIIEDNEKTRVVLQDGQEFVGNLVIGTDGVHSKVREIMWDNANTAKPGMITVEEKRAMVTQYNAIVMACSPVPGLGSHDMEVTSNDKFSFLLLCQPDWISIIVHNKLPEDQQCTWPTRRRYTESDMEALVSRILECPITETVVFGELWKRRLKAQMISLEEGVLEHWFFGRIVLAGDAIHKVTPNSALGGNTAMEDAVTVANTLHTLLAAHPNKKPSTVELQDAFRDNYQNARMDRVRAIVKVGGDLTRQQAYDGWKRYLIQRWLTPIVGLDTLAKNIAGLCVTAPKLSYIDFEEKRGMLNWQDTVAADKELEMHHENVGGVRAEYHKSKWLLTSADWSGGFEAVFPQILGVLMVMWSSVWLFHLAFSRHCISGFGGEVWRTFGADNETSCVAK"}, "target": {"uid": "c45a00f5-754b-44ed-89a7-2ec9bf6f77fb", "label": "CAG8903906.1", "names": {"protein_id": "CAG8903906.1", "cluster_role": "hit_required"}, "start": 7020, "end": 8693, "strand": -1, "sequence": "ATGATTGCCCGTATTACGGACTCTCCGCCTCCCTCTCAATACGGGCCTCCTTTTCGGGTCATCATTGTTGGAGCTGGTGTGGCCGGCTTGACCTTAGCCCATTGCCTCGACAAAGCCGGCATCGACTATCTTGTGCTGGATAAAGGTATCGTTGCACCACCATTCGGGACGACTATTACCATTCAACCGCACGGATGTCGGATTCTCCACCAACTCGGCATCCTGGATGATGTGCTGGACAGCTGCTCGACCATGGGCAGATGCTACTACCGCACCCCAGACGGGCAATGCTTCTTAGAGAATGACTTCTTCCCCATGGTCAAGAAATAGTATGTCTATGCTTGACAGGAAGATCTACCGGTGGAGCAATGTGTTCTAACCCTCGTATTCCAGTGCAGGATATGACACACGCACGTTGAACCGACAGCTGTTCTTACGGATCCTCTATGACCGCCTCCCTGACAAGTCAAAGGTCTTCGAGCGCCATCGTGTGGTCGATATCAAGGAGGCAGCAGAGTCATCCCAGGTCATCCTGGCGGACGGGACTGAGTACTTTGGGGATCTGGTCGTGGGAGCCGATGGCGTGCACAGCAAGGTGCGTGAGATTATGTGGGAGAAGGCGAACAAGGCAATTCCACATTTCATCACCGCCGCCGAGAAGCGATGTACACACACCCCTACCCACATCAGAGGATCTAGTCCAAAGCTGACTTTTGATCCCTCCAGCAATGGTCACCACTTATAACGCCATCGTAGCCCAGTGTCCCCCAATCCCCGGATTAGGCCCCCACGACATGCACTCGATCTCAAATGACCGCTTCTCATTCCTCCTTCTCTGCCAGCCAACCTTTATTTCCTACATCGCACACTGCAAACTTCCCGGAGACCAGCAGTGCACGTGGCCGAATCGTGCGCGATTCACCGAAGACGACATGGAGGCCCTGGCGCGCAAGCTCGCCGACTATCCGATCTGCGAGTCCGTCGTCTTCGGGGAGCTGTGGCGCACCCGCACAAAAGCCCAACTGATCTCATTGGAAGAGGGCGTTCTCGATCACTGGTTTTTTGGCCGGACGGTTATGGCCGGCGACGCAATCCACAAGGTGACGCCTAACTCCGCACTGGGCGGCTGCACGGCCATGGAAGATAGCGTGGCAATTGCCAATCAACTCCATGAGTTGTTGAACCGACACCCGAATAAGAAGCCGTCGACGGTGGAGATTAGTGCTGCGATGCAGGAGTACCAGGATTCGCGAATCGAGCGCGTCAAGGCTATCGTGAAAGTAGGCGGGGATCTTACGCGCTTGCAGGCCTTTGACGGGTGGTACTTTTACATCATGCAGCGCTGGGTCACCCCATGGATTGGCCTGGATACGCTGGCGATTAATATCGCTAGGCTGTGCAGTACCGGCACAAAGTTGGGTTTTGTCGATTTTCCTGAGCAGAAGGGTCTTCTCGGATGGCAGGATACTATCGCCGCAGAGGCAAAGAAGCAGAGGCTGGCTAGGCGCGAGCAACAAGTGGAGCGAGCACAGAAATGGTGGGGTTGGAATGGGGAGCTGCAGCAGATTTGGCCCTTGTTGATGGGATTGTTTCTGTGTCTCGGTTCGACGCTGTTGTGGCTTTTGCCTAGTGATTCCCAGCATTTGTGGTCTGGGGTCCAGGCATCTCATTGA", "translation": "MIARITDSPPPSQYGPPFRVIIVGAGVAGLTLAHCLDKAGIDYLVLDKGIVAPPFGTTITIQPHGCRILHQLGILDDVLDSCSTMGRCYYRTPDGQCFLENDFFPMVKKYAGYDTRTLNRQLFLRILYDRLPDKSKVFERHRVVDIKEAAESSQVILADGTEYFGDLVVGADGVHSKVREIMWEKANKAIPHFITAAEKRSMVTTYNAIVAQCPPIPGLGPHDMHSISNDRFSFLLLCQPTFISYIAHCKLPGDQQCTWPNRARFTEDDMEALARKLADYPICESVVFGELWRTRTKAQLISLEEGVLDHWFFGRTVMAGDAIHKVTPNSALGGCTAMEDSVAIANQLHELLNRHPNKKPSTVEISAAMQEYQDSRIERVKAIVKVGGDLTRLQAFDGWYFYIMQRWVTPWIGLDTLAINIARLCSTGTKLGFVDFPEQKGLLGWQDTIAAEAKKQRLARREQQVERAQKWWGWNGELQQIWPLLMGLFLCLGSTLLWLLPSDSQHLWSGVQASH"}, "identity": 0.572744014732965, "similarity": 0.6869244935543278}, "fac405b1-6300-41b7-aed5-8ddc8a13d53f": {"uid": "fac405b1-6300-41b7-aed5-8ddc8a13d53f", "query": {"uid": "1f9343b7-b546-4236-82be-ca27ea5ff712", "label": "ACZ57546.1", "names": {"protein_id": "ACZ57546.1", "cluster_role": "hit_required"}, "start": 3930, "end": 6091, "strand": -1, "sequence": "ATGGTGTATAGCAGTACATCGTCAAGCCAGAACAGACCAGATGGCGAGAAGCATGTTGAAGCAGTCGGATCGAGCACCCGGATTCCATCAGACGAGCTTGTCGACCGCGGTGGCGGTGACACTACAACCGGCAAGCAGAGTCCTCGCGACATCCATGGTTGGAAGGTAAGTACCCCACGACCAACACATGTTATACATACATACATCCTGGCAGTACGTCGCATATACGACACATACTAACTCGATGCGTTTGTCTCTATTCAGTGGGCTACTGCTTATTCTGCCATGCTATCCACGACGCTCCTCTTTGCCCTTGATAACACCATCGTCGCCAACATCCAACCCGCCATTATCAACGATTTCGGCCACCTCGAGCTGCTATCATGGATCGGAACCGGCTTTGCCCTAGGCACCATGTTCATTCTGCTTTGGGGAAAGGTTTACGGCGTCTTCAATATCAAGTGGGTCTACATCTTCAACATCTTCTTGTTTGAAGCCGGCAGCGCCCTTTGCGGTGCTGCTCCAAACATGGCAGCCCTTATCATCGGCCGTGTTATTGCCGGCGTCGGTGGCTCTGGCATGTATTCAGGTACTCTGACGTACGTATCAGTTCTTTCCAATGACCAGGAAAAGCCCGCATATCTTGCCGGGAGCACTGTCGTTTGGGGAATTGGCAGTGTCCTAGGTCCAGTAGTAAGCACCCTCACCTTACTTCGTCTCATGGATTTTATGCTTACTTTGTGGTGTTCAGGTTGGTGGAGCTTTTGCTGCGAGTTCTGCTACTTGGAGATGGGTATGTATCCGTCAATTATTCTTCTCCTTCAGTTCTTCACTATGAATGCTAATCATACGCTAGGGATTCTATGTCAATCTCCCTATCGGCGCTGCCTTTGCGCCTGTATACTTCCTACTATTTCCCAGCTTTGATCCTTATCCTTCCAAGACACTCGCCGAAAAGCTTCGCCTTGTCGATTGGATTAACGCTGTCATTTTCCTTGCTGGCTCCGCCTGCCTAACTGTCGTGCTCACCTTTGGCGGGGTCGTCTACCCGTTCAACTCCGGAACCGTCATTGCGCTATGGACTGTCACGGGAATTCTTCTTGTCGCCTTCATTGTCTTGCTCAAGCTGCACCCGCTTGTTGCCAAGGAGAATCGCCTTTATCCTTTGCATTTCTTCAAGCAGCCCACATTGATCAACATGCAGCTCCAAGTCTTTCTATCATCAGGAATTATTCTGGCTATGACTTATTACGTGCCCCTGTACTTCCAGTTCATCAAGGTACGCCTCCAGCTTGACTTCATCTTCTGAATACTTACATCATTCAGGGCGACGGTGCACTTGAGGCTGGCGTTCGCCTACTACCATTGATCATGTTCATGGTTGTTGCCTCAATGGTAAACGGTTTCTTGATGCCTAGATATGGCTTGATTCCTATCTGGTACATTGGAGGCAGCTCGCTTGCCCTTATTGGCACAGCTCTGATGTGTAAGGCTCCTCAATTACTCTGGCTCCAAAGTGACAATGGCCTAGCTAACATCTGTCGTAGACACCGTGGATGATAGCACGTCCAACGCCAACATCTACGGCTACAACATTCTCATCGGGGCTGGAACAGGAAGCTACATCGTGGCAGGTTTTGCTATTGTGCAATCTTTAGTCCCTGTTCATGAAATCGCCAATGCCGTTGGCGCCATGACAATCTGTAAGTCTTCACATAACATGCACCCAACGGATATTTCCATAAAACCAATAGCTAACATAGCTTACACGCATCTAGTCCAAGACCTTGGTATGGTCCTCTTCCTTGCTATCAGCGGCAGCCTTTTCCACAACGTAGCCGTCGACAAGGTGGGTAAGGCTCTTCCAGACGTCTCCCACACGGAGATTGCGAACCTCATCGCAGGATCAAGCAGCAAGGCTTTTCAAGCACTATCCGACACGGAAAAGGCTTTGGTCATTCCGGAGATTGCCAGTGCCATGACCACTATATGGGCGTTCTTCCTTGCGGCGGCTGCATTGAGCGTGGTGTGCTCTTTCCCACTATTGGTGAGTTATCTACACGATTTTTGCTTTCTTTCGTCCGTCTCACACTACTAACGCGCACGGCAGAAAGCCAAGATCGGAGGTATGGAAAAAAGGACAGCAATCACTGCAGCGTAA", "translation": "MVYSSTSSSQNRPDGEKHVEAVGSSTRIPSDELVDRGGGDTTTGKQSPRDIHGWKWATAYSAMLSTTLLFALDNTIVANIQPAIINDFGHLELLSWIGTGFALGTMFILLWGKVYGVFNIKWVYIFNIFLFEAGSALCGAAPNMAALIIGRVIAGVGGSGMYSGTLTYVSVLSNDQEKPAYLAGSTVVWGIGSVLGPVVGGAFAASSATWRWGFYVNLPIGAAFAPVYFLLFPSFDPYPSKTLAEKLRLVDWINAVIFLAGSACLTVVLTFGGVVYPFNSGTVIALWTVTGILLVAFIVLLKLHPLVAKENRLYPLHFFKQPTLINMQLQVFLSSGIILAMTYYVPLYFQFIKGDGALEAGVRLLPLIMFMVVASMVNGFLMPRYGLIPIWYIGGSSLALIGTALMYTVDDSTSNANIYGYNILIGAGTGSYIVAGFAIVQSLVPVHEIANAVGAMTIFQDLGMVLFLAISGSLFHNVAVDKVGKALPDVSHTEIANLIAGSSSKAFQALSDTEKALVIPEIASAMTTIWAFFLAAAALSVVCSFPLLKAKIGGMEKRTAITAA"}, "target": {"uid": "885771e3-a0ad-4a7c-a5db-102566c521cf", "label": "CAG8903908.1", "names": {"protein_id": "CAG8903908.1", "cluster_role": "hit_required"}, "start": 10864, "end": 13083, "strand": -1, "sequence": "ATGCCTGCCATGGATGTGGACCCAGAAAAACAAGGTAGCAATGGTATCCTTGCTAGCACCGACTCTAGCGAGAATGACGTCCCTAAGGAGACATCGCCTCGTCCAATTCATGGATGGAAGGTACTGTATCGCTCTACCACTCTCTGTGTGGAGTGAAAATGGTAGCTAATTGGCATGCAGTGGGCCATTGCATACGCCTCCATGATCTCGACAACATTTCTCTTCGCGTTGGACAACACCATCGTGCGTCCTCATACCCCTCCCACCAGCTTCTCATATTAGACCGGTCCAAGGGAATTATCTAACAGCATATAATAATGGTATAGGTCGCCGACATCCAACCCGTGATTCTCGACCTATTCGGCGAAGTCTCCCTCCTCCCATGGATCGGAGTCGGCTTTGCTCTCGGCACCATGTGTGTTTTGCCATGGGGCAAGGTCTACGGAGTGTTCAACGCCAAATATGTCTATCTGTTTAATATCGCGCTGTTTGAAATTGGAAGTGCTGTGTGCGGCGCAGCACCGAATATGACTGCCCTCGTGGTTGGTCGTGTCATCGCCGGCGTGGGGGGATCGGGGATGTACTCGGGGACGTTGAGTTTTGTGGCGATGTTGACTTCGCTCAAAGAGAGACCTATTTATATGGCTGGCAGCACTGTTATCTGGGGAATCGGAAGTGTTCTAGGTCCGGTGGTAGGTTCAGTCATCACTTGCCTTTTTTACAGCGTAACTGACCATGGCGGTTGATGAATAGGTCGGCGGCGCTTTTGCAGATAGTTCTGCGACCTGGCGATGGGTACGTTCTCACACCGTCTGACGCATTTTTGGGAGCCATCCTTAACATATCTGTATGCTAGGCGTTTTACATAAACCTCCCGATTGGAGCCGTCTTCGCCCCCGCCTACCTCTTCCTTATTCCAAGCGTGGACCCCCAGCCGCTCAAAAGCTGGACAGAAAAGTGCCGTATGATAGACTGGGTGATGGCGACTACTTTCCTTGCAGGAGCTGCCTGTCTGGTGATGGCGATCACGTTCGGTGGCACGTTGTATTCCTGGAGCTCTGGGAGTGAAATTGCCCTCTGGGTTGTAGCGGGGGTGCTCCTACTTGTCTGTATTGCCGTGGCGAAGTTCCATCCAGGCGTGGAGGAGGACAACCGGCTCTATCCAGCCCATTTCCTCCGACGGCCTATCCTGGTAAATCTGCAAGTGCAGATGTTCTTGGTGTCGGGTGTTGTGCTGGTGTGTTGTCCCCTGCCGTACCAATAAATAGGACTGTCTAATACTAACAATGGTGCCTAGGCAATGACTTACTATATTCCGTTGTTCTTCCAGTTCTCACGGGTATGTGGCGCGTACTTATTCCCGTGGGCTTATATAACTGACAGTGTGCTCGCGGATAGGGAGACGGTCCCTTGGATGCAGGAGTTCGCCTGCTTCCCTTCATCATCTCCATGGTCGTCTTCGCCATGGCCAATGGGGTATTGATGCCGAAGCTGCCTTATATCCTGCCATGGCATATCTTCGGTAGTGCCCTTGTCGTTGCTGGAACAGCATTGATGTGTTCGTCTCCCTCCTTTGTTATTTGTTTGCATCGTAACGCGCAGATAGAATGACACTAATGAGAAGGGAAAAATTACAGACACTGCAGACATTCACACCTCCAACGCCAGGATCTACGGCTACTCCATTCTTGTCGGCTCCGGAGCAGGCTGCTACGTCGTCGCCGGGTTCCCCGTTGTACAATCTCTTGTTGCACCAAAAGATATCCCGAATGCCGTGGGCGCAATGGCTATTTGTAAGAGAATTTCAGACACCAATGTGGTCCTATTAAATCCAAATAACAGATACACTAACCATAAATTCTACAAATATAGCCCAAGACCTCGGCATGGTCATCTTCCTCGCAATGTGTGGATCAATTTATCAGAACACTGCATTGCAAAAAGTGTCACAGGCGATGCCCAAGCTGAGTGCAGCCGATATTTCCAACCTTGTTGCTGGTACCAGTAGCCGGACGTATAAGGCGCTGTCGGAGTCGGAGCGAGCGCTGGTAGCGCCGCAAATCACAGATGCGATGAGCAATGTGTGGTTGTTCTTTTTGGTGGCTGGGATATTGAGTTTCGTTCTTACGCCGCCTTTGGGGGTAAGCTTCAGTCCTTTCGGGGTACTTGGGATGCAATTATGTGGACTAATCAACTGGTTTTGTAGAAAACGAGGATGA", "translation": "MPAMDVDPEKQGSNGILASTDSSENDVPKETSPRPIHGWKWAIAYASMISTTFLFALDNTIVADIQPVILDLFGEVSLLPWIGVGFALGTMCVLPWGKVYGVFNAKYVYLFNIALFEIGSAVCGAAPNMTALVVGRVIAGVGGSGMYSGTLSFVAMLTSLKERPIYMAGSTVIWGIGSVLGPVVGGAFADSSATWRWAFYINLPIGAVFAPAYLFLIPSVDPQPLKSWTEKCRMIDWVMATTFLAGAACLVMAITFGGTLYSWSSGSEIALWVVAGVLLLVCIAVAKFHPGVEEDNRLYPAHFLRRPILVNLQVQMFLVSGVVLAMTYYIPLFFQFSRGDGPLDAGVRLLPFIISMVVFAMANGVLMPKLPYILPWHIFGSALVVAGTALMYTADIHTSNARIYGYSILVGSGAGCYVVAGFPVVQSLVAPKDIPNAVGAMAISQDLGMVIFLAMCGSIYQNTALQKVSQAMPKLSAADISNLVAGTSSRTYKALSESERALVAPQITDAMSNVWLFFLVAGILSFVLTPPLGVSFSPFGVLGMQLCGLINWFCRKRG"}, "identity": 0.5536626916524702, "similarity": 0.706984667802385}, "141bd996-33b5-4553-943f-d29be245026f": {"uid": "141bd996-33b5-4553-943f-d29be245026f", "query": {"uid": "c7c23416-27e6-4e46-966d-e5c499b6e0a3", "label": "ACZ57547.1", "names": {"protein_id": "ACZ57547.1", "cluster_role": "hit_required"}, "start": 6617, "end": 8581, "strand": -1, "sequence": "ATGGAGAGCTTTGATATCGTTGTGGTTGGCGCTGGTATGTATGGTAGGTCAGGCAAGGGCTCAAGCCGAGCTAATGATCAAGGCAGGATGGTACGGCCTCATGGCCGCTCGCACATACCTGGAGCTGGCCCCCGAGACTAACCTCCTCATCGTTGATGACAGCAGTACCGTCGGTGGTGTTTGGTCCAAGGAAAGGATATATCCCAGTCTGTTTGCCCAAATTAGCCATCCACTTTTCGAATACTCGTTCTACCCAATGCCCAAAGACGACATATCACCGGACGGCTTCGTTTCTGGAAAGACAATTCACAATTACCTTACTAGTTTTACTAGAGATCACAACCTACTACCTCGCCTGCGTCTCAATACTCGCGTGGAACGAGTCAGGCGAGGGCCGTCTGATGCGGGCGGATGGGTTCTCGACATCAAAGAGGGAAACCCTCTCTTATGCCACAAACTCATATACGCTACAGGAGCCAATTCCAGTCCTATTATACCGACGTGGCCGAGACAAACATTTGAACAACCTGTAATTCACTCACTGGATCTTGGAAAACATCAAGATTATATTGCCAAAAGCGTGGAAACAGCAACAGTGGTTGGCCGTTCCAAGTCATCGTACGATGCTGTCTATCATCTGTTATGCGAGGGCAAGAGAGTCAATTGGGTCATGCGTGATGGACTATCCGGTCCATTCAGTCTCTATGCCCCAACATTCATGGGCTTGTGGAATATTGCCGACCACATTTCTACTCGTTTCGCGTCGAGCTTCAGTCCGTGCATTATGAATACGTCTGGATTCTGTTACAACTTTCTTCAGCGTAATGCTGTGGGGCGAACGTTGACAAATGTTTATTGGCGAGCTGCTAATTATCTCTCTGTATCACACGCAGAGTATTGGAGGACCCCTAATGCCGAGAAGCTGCGGCCGAGGCCATACAGCGACGGGTAAGTCTGGAATGCGATTCCTATGATACCCCCAATCAAATTAGAGATAACTCGACTGACACACGTTTCTTTCTTTCAAGTGTGTTTTGGGGAAGCGGCGGAATCGGCATCGCCACTGCTCCAGACTTTTGGAAAGTTTTCCACCGTGGCAATATCACCATCCATTCGACCGAGATAGACTCCCTCTCCCACGGAGACGTTGTGAACCTGAAGAATGGATACTCCCTGGCGACTGACATCGTAATTCACTGTACAGGCTTCGACAAGGGGTATACCACATTCGACCCAGAGCTGCGGGAGGAGCTTGGCCTACAGTATAACAGCAAAAGCATTTCGCGGTGGAGCTTACTTGACGCGAAAGCCGAGCAGACAGTCGACGAACTTCTGCCATATCTCAGAACTGCTCCACTGCAAGACATGGATCCCGATGCCAGCAGCAGACCAGAACAAGGTCCAAACCGACACTTCCGTCGGCTCGTAGTGCCTGAGCTAGCGGCACGGGGAGACCGATCAATACTTTTCCCGGGACATATTCATTCAGCCTTTACCCCGCTTGCAGCAGAACTTCAGGCGCTTTGGGGAGTCTCTTGGATGCTTGGATGGCGTGAACTCCCCCCTCAAGAAGAAATGGAGCTTGAAGCCGCGACTTTCAATGCTTGGACAAGAAAAAGGTACCTTGAGCAGGGCAAGAAACATTCGTACTTTATATATGACTATATTCCGGTATGTGTTTCTGTTCAACATTGTCCACATGCGAAAAAAAAGACATGACAAATGCGAACGTTTCATGCTGATTGTAGGGACAACAGTACATTGATACACTGATGAGGGATCTGGGACTTAATCCCTACCGCAAGAGCAGCGTCTTTGAAGAATGGTTTGTTCGGTACAAGCCAAGCGATTACGGCACCATTCTAGACGAATACCGCGATATACGGCGTCTTAGCTTAGAGTGTCTTCAAGGGACAGGAGGTTTTGCGGAAAGAACAAATGGTCATGGTGTGAACATGAAGTGA", "translation": "MESFDIVVVGAGWYGLMAARTYLELAPETNLLIVDDSSTVGGVWSKERIYPSLFAQISHPLFEYSFYPMPKDDISPDGFVSGKTIHNYLTSFTRDHNLLPRLRLNTRVERVRRGPSDAGGWVLDIKEGNPLLCHKLIYATGANSSPIIPTWPRQTFEQPVIHSLDLGKHQDYIAKSVETATVVGRSKSSYDAVYHLLCEGKRVNWVMRDGLSGPFSLYAPTFMGLWNIADHISTRFASSFSPCIMNTSGFCYNFLQRNAVGRTLTNVYWRAANYLSVSHAEYWRTPNAEKLRPRPYSDGVFWGSGGIGIATAPDFWKVFHRGNITIHSTEIDSLSHGDVVNLKNGYSLATDIVIHCTGFDKGYTTFDPELREELGLQYNSKSISRWSLLDAKAEQTVDELLPYLRTAPLQDMDPDASSRPEQGPNRHFRRLVVPELAARGDRSILFPGHIHSAFTPLAAELQALWGVSWMLGWRELPPQEEMELEAATFNAWTRKRYLEQGKKHSYFIYDYIPYIDTLMRDLGLNPYRKSSVFEEWFVRYKPSDYGTILDEYRDIRRLSLECLQGTGGFAERTNGHGVNMK"}, "target": {"uid": "2d8fdb45-cf5f-46e5-b8dc-cfa8f0c4fe7c", "label": "CAG8903909.1", "names": {"protein_id": "CAG8903909.1", "cluster_role": "hit_required"}, "start": 13334, "end": 15243, "strand": -1, "sequence": "ATGGAGCAGGTAGACGTCCTTGTTGTGGGTGCTGGTGAGTGTGGTGGCAGATTTCCTCGTATATTCGTCCAGGCTTCCACTAACTTCGCCAGGTTGGTATGGACTGGTGGCAGCACAGACGTACCTAAAACTTGCCCCAGAGACTAATCTTCTCGTGGTGGATGACGGAGAGACGATCGGTGGAATCTGGAGCCAGGAGCGCATCTACCCCAGCCTCTACGCGCAGATCAGCTATCCGCTCTTTGAGTACTCGTTCTATCCGATGAAGAACGAGGGAATCTCCCCCGGTGGCTTCATCTCCGGGCAAGCAATCCACAACTATCTTGCCAGCTTTGCCGAAGATCATGACCTCATGCGTTACATTCGTCTTCGGACTCGCGTGTCTCAAGTGCGTCGAAATGCCAATCACCAAGGCTGGATAGTGGAAACACATTCCGGGGAGCGACAAATCGAATGCAAAAAGTTGATCTATGCCACGGGTGCCAATTCAAGCCCTATTAGACCGAAATGGCCACGAGAGAACTTCCACAAGCCCGTCATCCACTCGCTAGACATCGCCTCTAACCTGTCCTTGATCGAGAGCGACGTGATCCAGCGAGCCACTGTGGTGGGAGCCTCGAAATCATCCTATGACACCGTCTACCAGCTACTCAAAGCGGGGAAGAAGGTGGACTGGGTTATCCGACCGAGTGCCTCCGGAGCGTTTTCCATATTTGCCCCGACGTTCATGGGTTTGTGGCATATATCAGACCATATCTCCACCCGATTCGCATCCAGCTTTAGCCCAAGCATCATGAGCTGTAATGGGCTCTGGGATAACTTTTTGCAGCGGAGTGTGATCGGTAGATCACTCATGCGTGTCTATTGGCAAGTTGCCACAGGTCTGGCAGGTAGATATGCGCGCTTCGGCGATGATGAGCATACCGAGCATCTGCGGCCCTGGCCTCACACAGATGGGTACGGGTTTCTTTTGTATGCTTTGCTCGGGAATTTCACGGCTAACCAGTCACTGGATATAGGCTTTTCTGGGGCAGTGGAGGTATCGGAATAGCGACCGTGCCCGACTTTTGGCAAGTCATCCACGAGGGAGACGTCACGGTGCACCGCACGGAGATAGAATCACTCTCGCATCTGGATGTTGTCAACTTCAAGAACGGCTTTTCCGTGCCGACTGACATTGTTATTCACTGTACCGGATTTGAGAAGGGATACGATACGTTCAGCCCCTCGCTGCAGGAAGAACTAGGTCTCCATTACGACTCCTCGTTGTTCTCCAAGTGGACGGTACTGGACGCACAGGCCGAGCAGAAGGTAAACGATCAGCTACCTATCCTGAACAACTCGCCTTTCGAGGCACTGGAGCAGAGAAAGCACACCCAGGGACCAAATCGGCATTATCGTCGTCTCATTGTTCCCGAACTGGCGGCCAAAGGGGACAGATCCATCGTGTTCCCGGGTCACATTCACTCTGCCTTCACACCACTGGCAGCGGAACTCCATGCATTGTGGGGGTTTGCGTTTCTGAACGACTGGATGAATGTCCCTGGGAAGGAGGAAATGGAGCTAGAGGCAGCGACCTTCAATGCATGGACTCGCAAGCGATATATTGAACAGGGGAAGAAGCACTCGTATTTTATTTACGACTATATCTCGGTAAGCTGGCCACCCGTTACCGCTTAAGTGGTACTAGACTATTGGTATGCAAATGCTGACAGGGGTTGCTTGCATGGATTAGTACCTGGACATTCTCATGAGAGATCTTGGCCTCAATCCCCGTCGGAAGAAGACTGTTTTTGAGGAGTGGTTCGTCCCGTACCGGCCGCAAGACTATCGGGGGCTGCTCCAGGAGTATCTGAGTGCCCATTCGCGACGGATTCCCGAGGGAATGACACTCACAAGGCAGAGGTGA", "translation": "MEQVDVLVVGAGWYGLVAAQTYLKLAPETNLLVVDDGETIGGIWSQERIYPSLYAQISYPLFEYSFYPMKNEGISPGGFISGQAIHNYLASFAEDHDLMRYIRLRTRVSQVRRNANHQGWIVETHSGERQIECKKLIYATGANSSPIRPKWPRENFHKPVIHSLDIASNLSLIESDVIQRATVVGASKSSYDTVYQLLKAGKKVDWVIRPSASGAFSIFAPTFMGLWHISDHISTRFASSFSPSIMSCNGLWDNFLQRSVIGRSLMRVYWQVATGLAGRYARFGDDEHTEHLRPWPHTDGLFWGSGGIGIATVPDFWQVIHEGDVTVHRTEIESLSHLDVVNFKNGFSVPTDIVIHCTGFEKGYDTFSPSLQEELGLHYDSSLFSKWTVLDAQAEQKVNDQLPILNNSPFEALEQRKHTQGPNRHYRRLIVPELAAKGDRSIVFPGHIHSAFTPLAAELHALWGFAFLNDWMNVPGKEEMELEAATFNAWTRKRYIEQGKKHSYFIYDYISYLDILMRDLGLNPRRKKTVFEEWFVPYRPQDYRGLLQEYLSAHSRRIPEGMTLTRQR"}, "identity": 0.6109215017064846, "similarity": 0.726962457337884}, "79a23c29-4542-4768-bdb5-84849ed81f38": {"uid": "79a23c29-4542-4768-bdb5-84849ed81f38", "query": {"uid": "996b6f46-d82a-4ee2-97e5-a89271c6b81e", "label": "ACZ57548.1", "names": {"protein_id": "ACZ57548.1", "cluster_role": "hit_required"}, "start": 9857, "end": 17261, "strand": 1, "sequence": "ATGCCTATTTTCTACGAGTCGTCTTCAGATGCGTCAGATGCCGCGCCTGAATTCGACCTCAGGAATGCCTGCCAGCGCATCGTCACCGACGATGAATACGTTGTCTCATCGTCGACCGAGCCCCCACTGAGCCAGCAACTGGAACCCATCGCCGTTGTGGGAATGGGTAAGATTTATTTCTCATACCTGAACTGATTCCAATGTTGCCGACTGAGATTTGAATAGGATGTCGCCTTCCCGGTGATGTCAGCTCGCCATCGGACTTTTGGAGGTTGATGATGGAAAAGAGAAGTGGCCAGACGCCCAAGGTGCCTTCTTCCAGGTTCAACATCGACGCCCACTTCCATCCGGATAACGACCGACCAGGAAGTTTTCACGTGTACGGTGGCTATTTCATTAATGAAACTCTTCAAGAGTTTGATCCGGCTTTCTTTGGTATCACCCCCGTCGAAGCTACGTGGATGGGTAAGTCTCCAACTCTTGCGCTACAGTGAGGTTCTGCCATATCCATACTTTGCTGACAGCACCCTGCTCTAGACCCGCAGCAGCGCAAGCTATTGGAAGTCGTCTACGAAGCTTTTGAGTCAGCTGGTCTGACATTGGACCAGCTCTCTGGGTCCGACACAGCTTGTTTCATGGCTACCTTCACAGCTGACTTCCAACAAATGTCTTTCAAAGAGCCCTCATTCCGCCACAGTCTCGCCGCTACAGGGGTTGACCCTGGACTTCTTAGCAATAGAGTCAGCCATGTTTTTAACCTCCGCGGACCCAGTATCGTCGTCAACACGGCCTGCTCATCATCCGTCTATGCACTGCACAACGCATGCAACGCCTTGCGAAATCACGAGTGTTCTGCTGCTGTTGTTGGTGGTAGCAACTTGATATTGACCGTGGACCAGCATATGAACACAGCGAAGCTAGGCGTATTATCGCCAACTTCGACATGCCACACTTTCAACAGCTATGCCAACGGCTACGGTCGTGCTGAAGGCGTCGGGGCGATTTACTTGAAGCGGCTGAGCGATGCCGTCAAAGATGGCGATCCAATTCGGGGTGTGATTCGTTCAAGTGCGACGAACAACAACGGAAGAGCGCCCGCTGTCGGTATCACTTATCCCGGGTTTGATGGCCAGAGGAACGTCATGATGCATGCATACCAACGCAGCGGCTTAGATCCTATGCTTACGGGATACTTCGAGTGCCATGGGACGGGGACAGCAATCGGTGATCCCTTAGAAGTGCACGCTGTCTCCGACGTTATGAATGCGAATCGAACTGAGGCAGATGGCCCTTTGCAGATGGGCGCTGTGAAGACCAACATTGGCCATAGTGAAGCAGCCAGTGGGTTGTCTGCCGTCATCAAAGCTATCCTGATTGCGGAGAGGAACATCATCCCCCCAACACGTGGACTTACTGATCCGAATCCGAAGATCGACTGGAAAGGATGGCAGATCAATGTGCCGACTGAGTCGATGACTATTCCTAAGCACTTGCCAATTACGAGAATTAGCGTCAATTCTTTTGGGTACGCTATCAATTCCTACTCACGACTACTTACTAACCAGGCATTAGCTATGGTGGGACCAACGCACATACAATAATTGAGAGCCCGAATTCCCTATTAGCTTTCCCGCAAAGCTACCAATATTCAATGCCTGGTACTACCACGAAGAGCAAGTTAGCGCGCGGGGCAGTGAAGCGAAACAGGCCGTACCTTTTGGTCTTTTCTGCCCATGAGATTGGGGCTCTAAAGAGGAACGCTACCGCCTATGGCAGGGTGGCTGCAAATTACAGCCTGCTTGACCTCTCCTACACTCTCGCAAATCACCGAACCCGCTTCCATAGCAAAGGCATGGTTGTCACAACACCTGCCAGTCTCCATGAAGATATTGTCAATGGCAGCCCGAACCTTGTTCTTGCTCATAAGAAGGAGACAGCTACTACACTTGGTTTCGTATTCACTGGACAGGGTGCACAATGGGCTCGAATGGGCGCACAACTAATGGCTTATTACCCGACATTCCTCACGTCAATACGGCGCATGGATCTAGCATTGGAAGATCTGAACGATGCGCCATCATGGACTTTGGAGGAAGTTATTCTTCAGGACTCAGCCACCTCCTGCGTTGGTGAAGCTGAGTTTTCCCAACCCTTGTGTACCGCAATCCAAGTCGCTCTCGTTCAGCTCTTCCGTCTTTGGGGCATACAGCCTTCGGTGACCATCGGCCACTCTTCTGGTGAAATCGGTGCTGCATTCGCTGCCGGGTATATTTCTGAGGCTGAAGCTATATGGATCGCGTACTATCGCGGCCAGGTCGTCAAGAACATCGACTCAGTGGGTGCAATGATGGCTGTTGGTCTCGGAGCCGAGGCCGTTGCACCATATGTCGAAAGTTACGAACCTGAGGTGGTAATTGCTTGTCACAACTCACCATCTGGAGTTACCCTGAGTGGTAGTGTCGAGATTTTGAAATCAATCGAAGGGACTCTTCAGGCAGAGGGCATATTTGCCCGCCTTGTCAAGACCAATGGCAAGGCATATCACTCACGCCACATGCTCCCAGCCGTGGAAAGATACGAGAGTCTTATTGGCAAAGCTAGACAAGCTACCACTCAAAAGCATGTATCTAGCAAAACCAAGATGGTGTCTTCCGTGACAAATTCTGTTCTGGCCGACGACGCAGTCCTCGACGAAAAGTACTGGAGCGCCAATCTTGTCAGTCCAGTTCTCTTCAACCAGGCAGTGCAGACAGCCCTCAAGTGCAAGGAAGTCCCCGAGGTGGATATTTTGATCGAAATCGGACCTCATTCGGCTCTTTCAGGGCCTCTTAGGCAGATCAAGACCTATCTGCACGCAGACAAGCTGCAGTATCTACCGACCCTTGTGCGTGGCTTCCCTTGTGCTAATCAGGTGCTCAAGCTCGCTGGCGAACTATTCCTGCGCAATTACCCCCTTGATCTCGCAAGAGTGACCGCAATCGAGGAGGTGTACCCGTCCGGCAAGATAATTCCACGAATGGGAAACCTCATCGTAGATCTTCCACCCTATCAGTGGGACAAGACAAAACGGTACTGGGCTGAATCACGAGAGAGCAAGGAGCAGCGTTCGCCACGGTTCCCACGTCATGATGTTTTGGGCCAATTGACGACTGGTGCCTCTCTAGCTGAACCCACTTGGCGCAATATCCTCCGCATCAAAGATCTTCCCTGGCTTCGAGACCACTCGCTAGGTGGAGAGGCAGTGTTTCCTGCGGCTGGATATCTCTCCATGGCCATGGAAGCGGTAACCCAAATCAACGAGATGACCGAGAAGCCGTGTAAAATCACCTCTTATGTCTTTAGGGATATCGTCATTCAGCAAGCCTTGGTAACTCCCGATGACGACAACGGAATAGAGGTCCTGTTGAATATGCATCCGTCGCGCATCAATACGGATGATAGTGGCAAGCAATGGTGGGATTTCAACGTCTCGTCTGTTTCAATCGAGGGGCACCGCAAGAATCATATGGCCGGTAGTATTGCCATCAGAACCAGTGCACGCTCAGGATTGGCCAGAAAAGTACCCAATCTACCGCAGCGCGCCTCTGGTAGACTCTGGAATCACGCCTTAAAGAAAGTTGGATTTAATTATGGGCCGACGTTCCAAGACATGGATAACATCACCTTTGATGGATCAACATATTGCGCTCACGCTTCAACGAACGTCAAGACCGCTGTAATGAATGACGAGTCCCGCCACGTTCTGCATCCAGCCATCGTAGACTCTTGTCTCCAGCTCATGATCGTCGCAATATGGGCCGGCCGCGCCAGTGCAATGCAGTTTGGAGCAGTGCCCGTTCGTGCCGAAGAGATCGTTATCTGGAAGCCAAAAGCCACTCATCTTACTGAAGGCGCCCGGGCCACTATGTTCTCATGGATTGATCCGCGAGGCCAGAGGCTGTTCAATGCCCACAGTCAACTTGTGGCAGAAGACAGAACAGTGCTCATGGAAATAAAGAACATGCGTTGCATTGCGTATGAAGCTGCCATACCGCAGAAACTGGAAGCTCCAATTCAGCCGCGACCCTACTCTCAGCTTGTGTACAAGCCAGATGTTTTATGGGTACATAACACTCAGACCCACCTAGATGTTGCTACTTTTGTTGAGCTTGCCGAATTCAAAACACCGGGCCTGAGAGTTCTCGTTACAGACTTGATGGTTGCTCAGTCTCTCATAGCAAAATTCCCCGGAATTCCTATGACATTAGCCAACAGAGACGTTAAGGAGGCCGAAGCAGAAGCAGATCCTAGCGGAGTAAAGAAGTTTTCCCTCATGTCGCTTGACCTAACGGCCAGTTTGGCAACCCAGTCTTACGAGAAGCTAAAAAATTCGTTCGATGTCGTCATTGCCCCTAACATTCTAAGCAATTCATTGGAGTGTATTGCCGAACTGCTAGTGGAAGGAGGTCAGGCAGTCTTGGGAGTAAACGGATCTACAATCGTTCATGATCTGGAGAAGGCTGGATTGTCAGGACCAGTGTTCTCTATGAAGGATACTATGTTCGTCACATCCAAAGTCAGGGAAAGCGATAAGCCTGTATCAATCCTTGTGCAGTTGATATATCGACATAATCCAACCGAGGATATCACTCGATTGAGGTTGCACCTCGAGGAAACTGGCTTCAGGAGCAGGATTTCCAAGCTCGGAGACCCTTGCCCGCCTGGCAGCAATGTCATCATGCTAGCCGACCTTGAAGATCCGCTCGTGGCGACCATGTCGGAGCCCGAGTTTCAGCATCTACAAACGCTCTTGAGTGATTCCGCAAACGTCCTGTGGGTGTCTTGTGGAGATTACCTCGGAGCTGGTATCGATCCCGAGGCCGCAATGACACTGGGGCTTTTACGTACACTCCGCTCTGAACGAGCTTCTCTCAAAGCAACCTTTGTTGACTTTGTTCGTACTGATCTTGCTTCCGAGGAGTTTCTTTCGCGGACAACATCTTTGGCGATTGCTCTTTTTGACGACGAAAAGAAGCTCGAAACTGAATATATCGCCCGTGACGGCCAGTTACTCCTAAGCCGCCTTATCCCGGCCGAGGAGGTCAACAAGACGCACGGAAAGATAGGAAGGGAGACGAAACCGCAACCTTTTGACCCCAAAGCTGAACTTGTGGGTAGAATCCAGGCTGGGAAGGTTGTGTTTGAGACTGCCCTCCTAGATAAACCGCCGCTGCAGCAAGATGAGATCGAGTTCCGGCAATTGGCGACGGGTTTCAATCTCGAGGACCAAGCAGCTATCACGGGAGCCTCTTTTGAGACTGACTTCAGCCACGAAACGACTGGTATTGTAACGAAAATTGGAAGTGCAATCACAAAAGTCTCCGTTGGTGATAAAATCGTTGCCTTCAGCGCGAGCAGGTTTTCTACCTATCAGCGCGTCGCGGAGTGCTTGGTACAAGTACTGGGTCCTGAAGAGCCATATACGACGATTGCAGGCCTACCAATGTACTATGGAGCCGCTCTGTATGGTCTCGAGACTTTGGCGAGACTCCAGTATCAGGAATCCGTATTTATCCTTCCTGGGTCAGGCCTTCTTGGAGCAGCTGCGATATGGATCGCTAGGGCACTTCACTGTCTTCCTTATGTTGTTGTACGTGATTCGGCTGAAGCAGAACACGTTGCGACCACCTTTTCCCTTCCCAGCGCACAAATTCTGACCGAATACCGTCCCGAACAGCTTGTTGATCTCGATATTGATGTGGTATTTTCAGGCAGTTCTGTTGAGCCAGCAGTAGCAAGAGAGGCATGGCGGCATACACCAGCTTTTTCAAGGTTCGTTAACTGCACCGCTGCCGCCTCTACGTCGCCATTAGACTCCATTCCGGCATCTCGTGGAGCTAGCTATCTGTCCGTGAACTTCCCCAGGCTTTTTCAAAAGCCACGAGTTCTTGGTACCTTGCTCGAACGCATCATGGTACTCTATCGGCAGGGCTCTATCCCCGCACCATCGATAACCGTTCGGAACATCACTGAACTCAATGAGAGCATCCATTCTTTTGTAGACTCAATATGTGACAACAAGATTGTCATTGCACACCAGACGAGCGAAGGCTTGGTGGATATTGTTGAATCCCGTCCACGTTTGTCCCTACCTCCCGACGCTACATACCTTCTTGTAGGATGCCTTGGAGGTCTTGGTCGTAGCCTTACCTCGTGGATGATGAAACATGGAGCACGAAATTTTGCTTTTCTATCAAGATCGGGTATGGACTCTGAGCAAGCAGCCATCCTTGTCAACAATTTGGAAACACGAGGCGCCAATGTTCAGGTGTTCAGGGGAGATGCTACGGTTAAGGAAGATGTCGAAGAAGCTGTACGCTCAATTCCAGCAGATCGGCCTCTTCGTGGCGTTGTTCATGCGGCCATGGTTTTGCGAGTAAGTAAAGTTCTCCTGGGCAGCCAGAAGGCGACATCTGACAGCACCGCTGTTTGTTGTGATATAACGTTTTGATCATGCTGACGGAATTACAGGACGGTCTCTTTCAAAACATGGCCTACGAGAATTGGACCACATCGATTCGACCAAAGGTCCTTGGCAGCAAGCATCTCACTGAAGTCGTTGCCGACCTGAACCTAGATTTCTTCCTCATGATGAGTTCAGTATCTGGCATTCTCGGAACACCAGGCCAAGCCAACTACGCCGCTGGAAATTCTTACATGGATGCACTCGCGCGGCTGCGTCGGTCTCAAGGCAAGCCCGCCTGCGCCGTGGTCCTTCCTATGATTCTCGGCGTCGGCGTCGTAGCCCAAAACGATGGGCTTGAAGACTCACTCAAGCGTAAGGGCATGTACGGCATCGACGAGGAGGCGCTGCTAGATTCTTTTGAAGCCGCCATTATCGAGCAACGACCCCAGACATGCCAGCAAAACGAAGCTCTCGATCATCTCATCGTCGGGCTAGACCCAGCTGGATTACACAAAGCGAGACAAGAGGCCGAGGGCGACGTCGACGCTTTTTGGTCAGCCGACCCACGTTTTTCAAGCCTCGTGCACTCCATGAATGTCTATGGCGGCGGGAACCAGGGAGGCGATGGCGAGGCGGGCTCAATCCTGACGCGGCTTAGAGCGGCTGGAACAGAGTCTCCAGCAAAAGCGGTGGACCTAGTACGCGATCACTTTATTGCAAAGCTAGCTCGTATACTGTTAGTCGACGAGGCTGAATTTGGCGGCGATGACAACGCCGAACGCTCCATAGCAAGCTATGGTGTTGACAGTATGATTGGAGCTGAACTGCGAAATTGGATATTTAAGGATTTGGGGCTGGATATTGCTTTTCAACAGTTATTGAGTCCTTCTCTTACTATTTCGAAGTTTTCGGAGCTGGTGTGTGGGGCGCAGGGTATCGTGGTGGAACAAAAGGTTTAA", "translation": "MPIFYESSSDASDAAPEFDLRNACQRIVTDDEYVVSSSTEPPLSQQLEPIAVVGMGCRLPGDVSSPSDFWRLMMEKRSGQTPKVPSSRFNIDAHFHPDNDRPGSFHVYGGYFINETLQEFDPAFFGITPVEATWMDPQQRKLLEVVYEAFESAGLTLDQLSGSDTACFMATFTADFQQMSFKEPSFRHSLAATGVDPGLLSNRVSHVFNLRGPSIVVNTACSSSVYALHNACNALRNHECSAAVVGGSNLILTVDQHMNTAKLGVLSPTSTCHTFNSYANGYGRAEGVGAIYLKRLSDAVKDGDPIRGVIRSSATNNNGRAPAVGITYPGFDGQRNVMMHAYQRSGLDPMLTGYFECHGTGTAIGDPLEVHAVSDVMNANRTEADGPLQMGAVKTNIGHSEAASGLSAVIKAILIAERNIIPPTRGLTDPNPKIDWKGWQINVPTESMTIPKHLPITRISVNSFGYGGTNAHTIIESPNSLLAFPQSYQYSMPGTTTKSKLARGAVKRNRPYLLVFSAHEIGALKRNATAYGRVAANYSLLDLSYTLANHRTRFHSKGMVVTTPASLHEDIVNGSPNLVLAHKKETATTLGFVFTGQGAQWARMGAQLMAYYPTFLTSIRRMDLALEDLNDAPSWTLEEVILQDSATSCVGEAEFSQPLCTAIQVALVQLFRLWGIQPSVTIGHSSGEIGAAFAAGYISEAEAIWIAYYRGQVVKNIDSVGAMMAVGLGAEAVAPYVESYEPEVVIACHNSPSGVTLSGSVEILKSIEGTLQAEGIFARLVKTNGKAYHSRHMLPAVERYESLIGKARQATTQKHVSSKTKMVSSVTNSVLADDAVLDEKYWSANLVSPVLFNQAVQTALKCKEVPEVDILIEIGPHSALSGPLRQIKTYLHADKLQYLPTLVRGFPCANQVLKLAGELFLRNYPLDLARVTAIEEVYPSGKIIPRMGNLIVDLPPYQWDKTKRYWAESRESKEQRSPRFPRHDVLGQLTTGASLAEPTWRNILRIKDLPWLRDHSLGGEAVFPAAGYLSMAMEAVTQINEMTEKPCKITSYVFRDIVIQQALVTPDDDNGIEVLLNMHPSRINTDDSGKQWWDFNVSSVSIEGHRKNHMAGSIAIRTSARSGLARKVPNLPQRASGRLWNHALKKVGFNYGPTFQDMDNITFDGSTYCAHASTNVKTAVMNDESRHVLHPAIVDSCLQLMIVAIWAGRASAMQFGAVPVRAEEIVIWKPKATHLTEGARATMFSWIDPRGQRLFNAHSQLVAEDRTVLMEIKNMRCIAYEAAIPQKLEAPIQPRPYSQLVYKPDVLWVHNTQTHLDVATFVELAEFKTPGLRVLVTDLMVAQSLIAKFPGIPMTLANRDVKEAEAEADPSGVKKFSLMSLDLTASLATQSYEKLKNSFDVVIAPNILSNSLECIAELLVEGGQAVLGVNGSTIVHDLEKAGLSGPVFSMKDTMFVTSKVRESDKPVSILVQLIYRHNPTEDITRLRLHLEETGFRSRISKLGDPCPPGSNVIMLADLEDPLVATMSEPEFQHLQTLLSDSANVLWVSCGDYLGAGIDPEAAMTLGLLRTLRSERASLKATFVDFVRTDLASEEFLSRTTSLAIALFDDEKKLETEYIARDGQLLLSRLIPAEEVNKTHGKIGRETKPQPFDPKAELVGRIQAGKVVFETALLDKPPLQQDEIEFRQLATGFNLEDQAAITGASFETDFSHETTGIVTKIGSAITKVSVGDKIVAFSASRFSTYQRVAECLVQVLGPEEPYTTIAGLPMYYGAALYGLETLARLQYQESVFILPGSGLLGAAAIWIARALHCLPYVVVRDSAEAEHVATTFSLPSAQILTEYRPEQLVDLDIDVVFSGSSVEPAVAREAWRHTPAFSRFVNCTAAASTSPLDSIPASRGASYLSVNFPRLFQKPRVLGTLLERIMVLYRQGSIPAPSITVRNITELNESIHSFVDSICDNKIVIAHQTSEGLVDIVESRPRLSLPPDATYLLVGCLGGLGRSLTSWMMKHGARNFAFLSRSGMDSEQAAILVNNLETRGANVQVFRGDATVKEDVEEAVRSIPADRPLRGVVHAAMVLRDGLFQNMAYENWTTSIRPKVLGSKHLTEVVADLNLDFFLMMSSVSGILGTPGQANYAAGNSYMDALARLRRSQGKPACAVVLPMILGVGVVAQNDGLEDSLKRKGMYGIDEEALLDSFEAAIIEQRPQTCQQNEALDHLIVGLDPAGLHKARQEAEGDVDAFWSADPRFSSLVHSMNVYGGGNQGGDGEAGSILTRLRAAGTESPAKAVDLVRDHFIAKLARILLVDEAEFGGDDNAERSIASYGVDSMIGAELRNWIFKDLGLDIAFQQLLSPSLTISKFSELVCGAQGIVVEQKV"}, "target": {"uid": "90246778-7fa9-4016-aef6-97e7f7c2d3be", "label": "CAG8903910.1", "names": {"protein_id": "CAG8903910.1", "cluster_role": "hit_required"}, "start": 15978, "end": 23224, "strand": 1, "sequence": "ATGCCTTACGTCAAAGACAGCTCCTCTTCGGGAGCATCCGATTCCGAATCCGGTCCCCAGGTACTCTACAATGGCCAGCGGATCGTGAGCGACTGGGAATACGCCGGGGGCTCCAAAGCCACACGAAACGAGCCTCCTCTGAGCGAGCAACTGGAACCTATTGCTGTCATTGGAATGGGTATGCTAAACTTTGATGATAATCATTTTCAAGACGGTTGTGTTAACTATCGAGCAGGGTGTAGGCTTCCAGGGGATGTCTCCTCGCCCGCCGATTTCTGGAAGATGATGCTCAACAAGGGCACTGGGCAGACGCCAAAGGTACCCCCATCGCGGTTCAATATTGACGCACATTTTCACGAGAACAATGATCGACCTGGTAGTTTTGGCGTGCTTGGTGGCTATTTCTTGAACGAAACGTTGCAAGAATTCGACCCCAGTTTCTTTGGAGTAACTCCTGTGGAGGCAATGTGGATGGACCCCCAGCAACGAAAGCTCCTAGAAGTGGTCTACGAGGCCTTTGAATCAGCCGGTGTCAGCTTGCAGCAGGTTTCAGGATCTGATACCGCCTGCTTCATTGCAACCTTCACGTCCGACTTCCAACAGATGTCGTTCAAAGAACATAGCTTTCGACACAGTCTAGCTGCTACCGGCGTTGACCCCGGGATTATTAGCAACAGGATCAGCCATATCTTCAATCTCCAGGGCCCCAGTATCGTCGTCAACACCGCCTGTTCCTCGTCTGTATACGCAATTCACAATGTTTGCAATGCGTTGCGGACCAAGGAGTGCTCTGCCGCCGTCGTGGGTGGATCAAACCTCATCTTGACCGTCGACCAACACATGAACACTGCCAAACTAGGTGTCCTGTCACCTGAATCTACCTGCCACACCTTTAACGAACACGCAAATGGCTATGGCCGTGCAGAGGGTGTGGGTGCTGTGTACCTGAAGCGTCTCAGTGATGCTATCCGTGATGGAAACCCTATCCGAGGAGTTATCCGATCTAGCGCGACAAACAACAACGGCAAAGTTACCGGTGTTGGCATTACTCACCCCAGCTATGCCGGCCAGTGTGCCGTGATCCGACAAGCCTATCAGCGTGGAGGACCCCTGGATCCAGCATTGACGGGATATTTCGAGACTCATGGAACTGGTACTGCCATTGGTGATCCGCTGGAGGTGAAAGCCGTTACAGATTCGATGAATGAATGGCGACCAGAAGATACTGAGCCATTGATGATTGGCGCGGTAAAGACAAACATCGGCCACAGCGAGGCTGCCAGTGGACTCTCCGCCATCATCAAGGCTGTCTTGACGGTTGAACGGGGCATCATTCCACCGACTCGAGGAGTGACGAAACTGAACCCAAAGATCGATTGGAAAGGGTGGCAGGTTAAGGTCCCCACCGAACCGACGCCTTTCCCGGCCCATATTCCTGTCCGGCGAGTGAGTGTGAATTCATTCGGATATGGAGGAACAAACGCACATATCATTGTTGAAGCGGCAGACTCCTTGCTTGCGGTACCGCAACAATATAGGTACACAACTCCCCATGGTAGGCCTCGATCCCGCATAACCAGAAGGGCACTTGAACGGAATCGGCCCTTTTTACTGCCATTTTCAGCCCATGATAAGCCGACTCTCAAGCGGAATATTGAAGCCCACGGGGCGGTGGTCCAGCAGTACAATCTGTTGGATCTTTCCTATACCCTCGCCAATTGTCGCACGCTTTTCCCTAACCGGGGATTCGCTGTCACGACAAACGCCCAGAAAGAAGCCATGTTTTGTGATGGATTGCAGCATTTCATGTTCGCAGACAAGAAGAAAGCTGGAGCATTGGCATTTGTCTTCACCGGACAGGGAGCTCAGTGGGCCCGAATGGGCGCAGAGCTGATGACATATTACCCCAGCTTCCTGCAAAGCATCAAGCGGATGGATACAGTCCTAGAGGAATTGGAGGATGCCCCTGAGTGGACGCTGGAGGACACTCTACTGGAGGACGCGAAGACGTCGCGGGTCAACATGGCAGAATTCTCGCAACCCCTGTGTACGGCAGTCCAGATTGCTCTAGTTCAATTGCTGAGACTGTGGGGCATCACTCCATCCGTCACATGTGGTCATTCATCCGGTGAGATAGCGGCTGCCTACGCGGCTGGCCTTTTATCAGCTGCAGAAGCCATTGCCCTGGCGTACTACCGCGGCAAAGTCGTGTGTGATATCAACACTAACGGCGCCATGCTTGCTGTCGGTCTCGGAGCAGAAGCTGCGACTCCATATATTGAAGAATACAATGGGTCTGTGGTGGTGGCATGCCATAACTCCCCGGCGGGCGCTACCTTGAGTGGTAACGCCGATGCCCTAGAAGCCATCCAGGAGAAGCTGACAGCTGAGAAAATATTTGCACGAATTGTGAAGACGGGAGGGAAGGCGTATCACTCCCATCATATGATGCCCGCAGCAACCAAATATGAAGCCTTAGTCAGGCGTGCCAGGAACGCTGGAAACTTGGACGGTCCCAAACTCTCTACGGATAATGTGAGGATGGTGTCGTCTGCTACCAGCACAATTTTCTCTGATACTACTGTCCTCGACGAATCGTACTGGAGTGCCAACCTTCTGAGCCCGGTTCTGTTTACACAGGCTATCCATATCATCGGCTCGAGCGCCGAATTTTCGCACGTCGACACACTTATTGAAGTCGGACCTCATTCCGCACTTGCTGGTCCGATCCGTCAGACGAAGGCTGAGTACAGCTTTGAGAGACTTCAGTATCTCCCTACTTTAGTTCGGAATGAACACTCGGCTCTATCGCTACTGAAGTTGGCTGGGGAACTGTTCCTGCACGATTACCCGTTCAACATCGAACGCGCTACCTCAATCGAAGAGACCTCTCCGAGTGGCAAGATCTTTTGCTCTAAGGGCAGCTTAATCGTTGATCTTCCCCCGTACCAATGGGATAAGACCAAAAGATTCTGGGTGGAAGGGCGTGAGAGTCGCGAGCACCGACAGGCAAGATACATGCGGCACGATATCTTAGGATCGCTAGTTCCCGGCTGCTCGCTGGCGGAACCGTCATGGAGGAACTTCCTCCGGATTCGTGACCTTCCATGGCTAAAGGATCACTCGCTTGGCGGAGAAGCAGTCTTCCCCGCCGCTGGATATTTCTCAATGGCAATGGAAGCCGTCACACAAATTGCTGAGAGAGCTCCCTCCCCAACATCCGTTGAGGGATACATGCTCCGAGACGTCAGCATCAAACAGGCTCTTGTTACACCAGACGACGATACTGGCATTGAGGTCATGTTTAACATGCGTCCCTCCATCCATGCCCTGACCGAGGACCAAACCCCCTGGTGGGACTTCAATGTTTCTTCTGTCGGCGAGGGTGCGCACGTCAAAGAGCATATGGCCGGGAGCATCGCTATCACCACCCGTCGCCACGGACAGTCCATTCGAAGTGTCCCCAATCTTCCCCAGCGCGCCTCAGGAAAGTCCTGGAACCAGGCTCTTAATGCTGTCGGGTTCTACTATGGCCCAACCTTCCAGGATATGGAGAATATCCGTTTTGACGGCAAAACATACGCTGCCACCTGCGACACCCGCATCAAGACCACCGTCGAAGGGATGGCCGGCGAATCCAGACATATCATCCATCCAGCCTCCGTTGATTCTTGTCTGCAGCTGCTGATTGTGGCTAACTGGGCCGGACGCAGCACTATGATGACATCCGGTGCTGTGCCTATTCAAGTGGACGAAGTCACGATCTGGAAGCCCACAGATAAACAGGTCGATGGCGGAGAGGCAACCGCCTTTTCATGGATCTCCCCACGTGGATTTCGCGCCTTCAATGGCCACAGCGAGCTTAAGGCTAATGATAACGAGCTTCTCGTGCAGATTCGAAATATGAGATGCATGGCGTATGAAGCTGCCGTCCCCCAGCATGCTGGCGAGCCCGCAAAGCCTCAGCCTTATGGGGAGATGGCATGGAAACTGGATGTTGACTCGCTGCGTGGAAACTTCGATTTAGACATTGCGTCCTATGCCGAGCTGGTCCATTTCAAGAAGCCAGAATCGAAGATTCTGATCTCCGGAGAAGAAACTGTGGAAGCTGTGCTGGCAAATTTGCCTTCTGCGCGCACAGTAACGGCTGTAGCCCCTACGACTAAGCTCGTCGATCATCTGAAAACACGCTTTGCGGGTGTTGAAGGCTTGAATATCCAGAAATTAGACTTCTCTGAAGACCTGGAAGGTCAGTCGATGAAGGAGGGGTCCTACGATCTGGTACTTGCGCCCACTGATTTGCGTGACAATCCCCAGATAGCGCAACGACTCCTGGCCCCAGGAGGAAAAGCGGTCATTGAAGTTGATACCGATGGATATGTGGAACTTGGTATTCCCGGAAAATGTCTCTCCTTGGGAAACGGCTCGACAATTGTCCTGAGTAGTGAAGATGCGATGTCCAATGGCACGAGCCATACCAATGGCACCTCTTCTCATACAGTTCATCTCGTGTATTGCGAAAAGCCCTCGGAGGTCATGAGTGGTCTTGTCTCTGCGCTGGAAGCTCGCGGATTGCAGACCAAGGCAAGCAGAATCGTGGATTATGTTGATGCAGGTGACATTGTTCTGATGCTCGCCGATCTCGAGCGACCGTTCCTTCAGACTATCACTGAACAGGAGTTCCATGGCCTACAGCGAATCACAAACACGGCCAAGAATCTCCTCTGGGTTACGACCGGTGGCCTCTTCGAGGGCAAAAGCGCAGACAGCGCCATGGCATCAGGCTTGATCCGATCCCTCGCCTCCGAGCAGGTTTCTCTAAATGCAACTTTGATCGACTTCGACATGGAAACGACGTCCAACGAAGACCTCTTCCACATTGTGGGACATCATGTCACGGATAAACTCCACAACTCGACCTCAGTTGATAATGAATTCTGTGTCTCTCGCGGCAAAGTCTTCATCAGCAGACTTGTTCCCAGCGAGATTATCAACAATACCTACTCAGTTGATGAGACGAAACCGCGGCCGACGATCTTTGACCCGCAATTGCCCATAGTTGGGAAGCTACAGTCCGGAAAGGTACTTTTCGAGATAGATGCCCGTGTTGGGGGTCCTCTTGATTCTGAAATGGTCGAAGTTCGCGTGCTGGCGACTGGTTTGAACAAGGAGGACGCCGTCATTGCCTCCGGGACCGATTTCCCAACCGATTTCAGCCATGAGATAGGCGGCACAGTTATTAGAGCCGGGTCCACCGCAAGCGGATTCACACCAGGTGACAGGGTGGTTGGATTCAGTTTCGATAAGTTTGCCACGGTGCAACGAGTCCATCAGAGCCTTTTGCAGCAGCTCAAGCCCGCGGAATCTCTAGCAGAGGTTACAAGCCTCCCCATGGCTTACGGAGCAGCTATATACGGTCTGCACACCCTCGCGCACATTCAAACGGGTGAGGTGGTCCTTATATTGGCAGGAGCTGGATTAGCTGGTGCTGCTGCAGTGCGGATCACCCAGGCTGCTGGTGGCTATCCCTATGTGATTGCCGAGAGTCCAGCGCAGGCAGACTATATACGAACCCAGTTTGAACTCGAAGCTAACCATGTTCTTGTTGGCTCGGAAATCTCTCGCCTCCGCGAGGTAAATGGCGATTACAAGGCTGATATCATCTTTTCATCCGGTTGGGTGGCCGCATCTGTGGCACGAGAAGCCTGGCGGCATATCGCACCCTTCGGTCGCTTCATCAACTGCGGTCGGAAGGACGTCCTTTCCCGAAGCACACTTGACACCGTTCCGTTCCATCGTGGTGCACAGTACCTTTCCTATGACCTTTTGGAACTCTACGAGCACAAGCCGCAGGCCATGGCTCAACTGCTGAAAGAGACGATCGATATCTATCGACAAGGCAGCATATCTGCACCGTTACCCCTGCATCAGAAGAATATAGCCAATTTAGACGAAGCGATCTCATCGTTCTCAGACAATTTTGAGGCCGGAAAGACCATCATTCTGCATGAAACATCGGAAAGCACGGTGAACCTTCTTCCGCCACGGCCTCACCTGAGACTCCACGCGGACGCGACATACTTCCTCGTTGGGTGTCTAGGAGGGTTGGGTCGGAGCTTGACTGCGTGGATGATGAAGAAGGGAGCCCGAAATTTTGCGTTCCTGTCTCGTTCTGGGGCGGACTCCCGACAGGCCTCCCTCCTCGTTGAACAGCTGCGGGCTGCCGGTGCCACGGTGCAGGTCTTCCGGGGAGATGCTGGCGCCAAAGCGGATGTGGAGGCTGCCCTCAGTGGTATCCCAGCAGAGCGTCCTGTCCGTGGAGTCATCAATGCTGCTATGGTCCTGAAGGTAAGTAACACATCCCCTACCCTCAAGATCCCTCCGCCGGACTAACATATTCCAGGACGGTCTGTTCCACAACATGCCATACGAGAACTGGACAACCTCCATCCACCCCAAGGTAATCGGGACAAAGAATCTCCACCAGGTGCTCCAAAACACTCCTCTCGACTTCTTCGTAACCACAAGCTCTGTATCCGGTATCTTGGGAACACCCGGCCAAAGCAACTACGCCGCAGCAAACAGTTACCTGGCCGCTCTAGCACGACACCGTCGCACCCTCCAGCAAAGCTCCGTATCCATCATCCTCCCAATGATCCTCGGCATCGGCGTGGTCGCCGAGAACACCGAGCTCGAAGACTCCCTCAAGCGAAAAGGCATGTACGGCATCGACGAAGAAGGGGTATTGAACGCATTTGAGATCGCAATCATCGAGCAAAGCCGAGGCGGCATCTCAGACCACCTCGTTGTCGGGCTAGAGCCAGCCGAGCTCGTAAAGGCAGGGCAAGAAGCTGGCGAGGAGGTTGATCCCTTCTGGGCATCAGATGTCCGGTTCAGTCATACCGTCCACGCGATGAAGTCGCGAAGCGACGATGCGTCTACGGGGGGCAGTCAGAGCATTCTGGCATCGCTGCAGAGCCTATCATTCCGCGAGGCGGTTGATGCCGTGCGGCAACATTTTGTTGCAAAGCTGGCGCGCATGCTCATGTTGAACGCAGAGGACTTTGAGGAGAGTCGCTCGGTGGCAAGTTACGGGGTTGATAGTATGATTGGGGCGGAGCTGCGTAACTGGATTTTCAAGGAGCTGGCGCTTGATATCTCGTTCCAGCAGCTGTTGGGTCCGACGTTGACGATTTCGAAGTTTGCAGAGCGGGTGTGTGCGAAGCATGGGATTGAAGCTGTGTAG", "translation": "MPYVKDSSSSGASDSESGPQVLYNGQRIVSDWEYAGGSKATRNEPPLSEQLEPIAVIGMGMLNFDDNHFQDGCVNYRAGCRLPGDVSSPADFWKMMLNKGTGQTPKVPPSRFNIDAHFHENNDRPGSFGVLGGYFLNETLQEFDPSFFGVTPVEAMWMDPQQRKLLEVVYEAFESAGVSLQQVSGSDTACFIATFTSDFQQMSFKEHSFRHSLAATGVDPGIISNRISHIFNLQGPSIVVNTACSSSVYAIHNVCNALRTKECSAAVVGGSNLILTVDQHMNTAKLGVLSPESTCHTFNEHANGYGRAEGVGAVYLKRLSDAIRDGNPIRGVIRSSATNNNGKVTGVGITHPSYAGQCAVIRQAYQRGGPLDPALTGYFETHGTGTAIGDPLEVKAVTDSMNEWRPEDTEPLMIGAVKTNIGHSEAASGLSAIIKAVLTVERGIIPPTRGVTKLNPKIDWKGWQVKVPTEPTPFPAHIPVRRVSVNSFGYGGTNAHIIVEAADSLLAVPQQYRYTTPHGRPRSRITRRALERNRPFLLPFSAHDKPTLKRNIEAHGAVVQQYNLLDLSYTLANCRTLFPNRGFAVTTNAQKEAMFCDGLQHFMFADKKKAGALAFVFTGQGAQWARMGAELMTYYPSFLQSIKRMDTVLEELEDAPEWTLEDTLLEDAKTSRVNMAEFSQPLCTAVQIALVQLLRLWGITPSVTCGHSSGEIAAAYAAGLLSAAEAIALAYYRGKVVCDINTNGAMLAVGLGAEAATPYIEEYNGSVVVACHNSPAGATLSGNADALEAIQEKLTAEKIFARIVKTGGKAYHSHHMMPAATKYEALVRRARNAGNLDGPKLSTDNVRMVSSATSTIFSDTTVLDESYWSANLLSPVLFTQAIHIIGSSAEFSHVDTLIEVGPHSALAGPIRQTKAEYSFERLQYLPTLVRNEHSALSLLKLAGELFLHDYPFNIERATSIEETSPSGKIFCSKGSLIVDLPPYQWDKTKRFWVEGRESREHRQARYMRHDILGSLVPGCSLAEPSWRNFLRIRDLPWLKDHSLGGEAVFPAAGYFSMAMEAVTQIAERAPSPTSVEGYMLRDVSIKQALVTPDDDTGIEVMFNMRPSIHALTEDQTPWWDFNVSSVGEGAHVKEHMAGSIAITTRRHGQSIRSVPNLPQRASGKSWNQALNAVGFYYGPTFQDMENIRFDGKTYAATCDTRIKTTVEGMAGESRHIIHPASVDSCLQLLIVANWAGRSTMMTSGAVPIQVDEVTIWKPTDKQVDGGEATAFSWISPRGFRAFNGHSELKANDNELLVQIRNMRCMAYEAAVPQHAGEPAKPQPYGEMAWKLDVDSLRGNFDLDIASYAELVHFKKPESKILISGEETVEAVLANLPSARTVTAVAPTTKLVDHLKTRFAGVEGLNIQKLDFSEDLEGQSMKEGSYDLVLAPTDLRDNPQIAQRLLAPGGKAVIEVDTDGYVELGIPGKCLSLGNGSTIVLSSEDAMSNGTSHTNGTSSHTVHLVYCEKPSEVMSGLVSALEARGLQTKASRIVDYVDAGDIVLMLADLERPFLQTITEQEFHGLQRITNTAKNLLWVTTGGLFEGKSADSAMASGLIRSLASEQVSLNATLIDFDMETTSNEDLFHIVGHHVTDKLHNSTSVDNEFCVSRGKVFISRLVPSEIINNTYSVDETKPRPTIFDPQLPIVGKLQSGKVLFEIDARVGGPLDSEMVEVRVLATGLNKEDAVIASGTDFPTDFSHEIGGTVIRAGSTASGFTPGDRVVGFSFDKFATVQRVHQSLLQQLKPAESLAEVTSLPMAYGAAIYGLHTLAHIQTGEVVLILAGAGLAGAAAVRITQAAGGYPYVIAESPAQADYIRTQFELEANHVLVGSEISRLREVNGDYKADIIFSSGWVAASVAREAWRHIAPFGRFINCGRKDVLSRSTLDTVPFHRGAQYLSYDLLELYEHKPQAMAQLLKETIDIYRQGSISAPLPLHQKNIANLDEAISSFSDNFEAGKTIILHETSESTVNLLPPRPHLRLHADATYFLVGCLGGLGRSLTAWMMKKGARNFAFLSRSGADSRQASLLVEQLRAAGATVQVFRGDAGAKADVEAALSGIPAERPVRGVINAAMVLKDGLFHNMPYENWTTSIHPKVIGTKNLHQVLQNTPLDFFVTTSSVSGILGTPGQSNYAAANSYLAALARHRRTLQQSSVSIILPMILGIGVVAENTELEDSLKRKGMYGIDEEGVLNAFEIAIIEQSRGGISDHLVVGLEPAELVKAGQEAGEEVDPFWASDVRFSHTVHAMKSRSDDASTGGSQSILASLQSLSFREAVDAVRQHFVAKLARMLMLNAEDFEESRSVASYGVDSMIGAELRNWIFKELALDISFQQLLGPTLTISKFAERVCAKHGIEAV"}, "identity": 0.5565110565110565, "similarity": 0.6920556920556921}, "fe02f0a3-f56b-4a6f-83a5-b3362eb8b630": {"uid": "fe02f0a3-f56b-4a6f-83a5-b3362eb8b630", "query": {"uid": "13fbc2cf-8092-4a5c-8142-aae46ecadfc8", "label": "ACZ57549.1", "names": {"protein_id": "ACZ57549.1", "cluster_role": "hit_required"}, "start": 18181, "end": 20486, "strand": -1, "sequence": "ATGAGATCGTCATCTGCAGGCACGCCGTTCACAGCACAATACGCTTGTGAGATATGTAGGTAAGTGCTCAAGCAAGGTGTTCCACTGCGTACGAACCAACAGCAGGCGCGGTTTCCATCAATGAATGAGCTTCAGCTTTTCCCTTCACTTCTATCGCCTAATAAATCCAAATAAAGGCAGAGTTTGGTATAATCCTTTTGTACTCGAGTTCATTCGCACCCGACAAGACGAAATAGGCCGTTCCAATCGCTAACCGCCAGACTATCAGAGAGCGTAAGGTTCGCTGCGATCGCGCCCTTCCGAAATGCAGGTTCGTCTTCCAGAGAGAGCATCGCATCCCTCGAAGTTTTCCAGTCATCTCATGCTCAGTGGTACGACGCTAACTGTATTCTTCACCTCGTTGTCTAGACGATGCGATCGTCTCAATCAACCATGTAGCTACAATCAAGCCCACCAGCGTCGCACACGCGACGAGCAGTTGAAGCAGCTTCAGGAGCGGCTAGCCAAGACTGAGGCCCAGCTGGCCATGAACACAACGGCAGCACCTCTGTCCGTGCGCTCACAGTCGCGGTCAGAAGGCACCGAGCTGGCCAGTTCGACAAGGTGGATTGGAACGCCGGATTCCTTTACGCCAAATTCGTGCTCGCGACGAAGCTCACAGTATCAGCTACCGACAACAAGTACCTCCCAATCCCAGTTAGGTTCTGTTTTAGGAACCACGGCTGCCAACACTCCGATGGACCTGGACAACATCAGAGGAATGAGCGCCACCAGTGGTATGTCCACCAACGGCTCATCTCTCTTCGATTCTGATCTTTTTACTTCTTTCACCGAGGGAGCGGACTCAAACATGACGTTTGCCTGGACAAATCAGCCGCTAATGGCACTCGAACCGCTAGACAATATGCTCCTTAATAGACCTCAATCAGCGCCCCCAAACGGCTCAGAAGAAGACCTGTCCCCAACAGATCTGAGTCTGCTTCACAATCACTATTTCGAATCCGTCTATTTTTCCTTCCCGTTTATCAACAGAGACAGGTTTACGGCCGAAAAAACGGGCAGTCGCAGCCCGGCAACGACCGCCTTGGTTTATGCTGTTGCTCTTGCAGGGTGCACTCGCTCCCTTCAAGATCACAACCGGCAGTCGACGTGCTACGGCCTAGCGCGAAACTACGCTGAAAGGTGTGAACAAGAGGATCATCTGAACGACCTTAATTTCCTCCAGGCTTTGCTGTTGATAGGCCGTTTTGAGGCTATGAACCGGAAGCTGGAGAGAAGCGGGCTGACGCTTGGACGCGCCGCCATGCTTTGCAAGCTTCTGAAGCTACATCAGATGGATAAATCTGAACACAGTCAAGGAATGCAGAACCGTGAGACTCAGAGTGGTCCTCGGTTGGCTTTACCACACACAAAGGATCCGGTGCTGTTGGAGGAACGACGACGGACATTCTGGGGTCTATATATACTTCAAAGCTACGTGAGAACGCGAACGGGCTGGGAATTTCAGTTGGAAGACACTAAGGTGCGTATCTCGTTAGAGTATCAATCCACACTCTGAAAAAACTAACATGGTGTCTAGAACCTCCAAATCAACTTACCATCGCCAGGGTTATTGAGATCAGATCTAGAGCCGCTGAAGATGCCATCGCTGCTGAATATTAGTACCGAACCTGCCCCCGAGATTACATCCTACGCCGGCTGCGTTCTGATGGTTGAGCTAGCCTTGCGCTGCTTTGACAACGGACAAAAGCGCGACACGCCAGGCTTTTGGGATGACTACTGCGCCCTAGTCAAGAAGACCGATGATCTATTCAAAACTCTTAAGCGCCATCTCAACGCCACATCCATCCGTGAAGATCCAGTAGCCTTCAGCCTCTACCTGAATCTGCGCGCTACCGAGATCTTTTCACACGATTCAGCCATCACGAAGAACGAAGAACAAGGACTACCGCCATTGATGGTTGCAGAGAGCCAACGCCGAGCTACCACTGCTGCGTTTCAGATATGCAGCGCGGTAGGCCTCAATTTGCCGTCACCGTGGAAGGCGGATAGCGACATTATAATGCTGCAGGCCATTTTCATAGCCTGGCCCTTGACCATGGCGCTGAAGGCGTTGTATCGGGAACTTGTACGTGGAGGAATTCGCGAGACTGTGAATGGTGTTGTGGCCTCTATAAGATTGCTCTTTGCTGCTCTAGATCACATCGAAGAATCGGACGGACATTGGCACCAATGTGTGACTAATGTTGAGGCTAAGCTACAGGAATGGGATGAGAAGAATAGCTTCGACTCTTTGGCTCTATAG", "translation": "MRSSSAGTPFTAQYACEICRERKVRCDRALPKCRRCDRLNQPCSYNQAHQRRTRDEQLKQLQERLAKTEAQLAMNTTAAPLSVRSQSRSEGTELASSTRWIGTPDSFTPNSCSRRSSQYQLPTTSTSQSQLGSVLGTTAANTPMDLDNIRGMSATSGMSTNGSSLFDSDLFTSFTEGADSNMTFAWTNQPLMALEPLDNMLLNRPQSAPPNGSEEDLSPTDLSLLHNHYFESVYFSFPFINRDRFTAEKTGSRSPATTALVYAVALAGCTRSLQDHNRQSTCYGLARNYAERCEQEDHLNDLNFLQALLLIGRFEAMNRKLERSGLTLGRAAMLCKLLKLHQMDKSEHSQGMQNRETQSGPRLALPHTKDPVLLEERRRTFWGLYILQSYVRTRTGWEFQLEDTKNLQINLPSPGLLRSDLEPLKMPSLLNISTEPAPEITSYAGCVLMVELALRCFDNGQKRDTPGFWDDYCALVKKTDDLFKTLKRHLNATSIREDPVAFSLYLNLRATEIFSHDSAITKNEEQGLPPLMVAESQRRATTAAFQICSAVGLNLPSPWKADSDIIMLQAIFIAWPLTMALKALYRELVRGGIRETVNGVVASIRLLFAALDHIEESDGHWHQCVTNVEAKLQEWDEKNSFDSLAL"}, "target": {"uid": "ce34f162-7390-4d76-8e5c-3ce7878555c8", "label": "CAG8903905.1", "names": {"protein_id": "CAG8903905.1", "cluster_role": "hit_required"}, "start": 4413, "end": 6666, "strand": 1, "sequence": "ATGCTGCGCCATGCACCTGATGGATCAGACTCCAGCGCGGCCTCGATAGAGGACCGAAGCGACGACCATCACAGAGCGCACTCGTCCACCATCACCAAGAAAGAACGCGCGTCGCAACCCGCAGGAAGACTGGCCTGTGACATTTGCAGAGAACGTATGCGAAGCCCCCGGAAGAGTGAACGAAGTACCGTGCTGACTCTGATCCACAGGCAAGGTCCGTTGCGACCGCGGGGACCCGAAATGTGGCCGTTGCGCGCGGCTTGGGTACGAGTGCAGCTACCAGGGACGGAAGCGACATCGTGCAGCTCAAGCGGATATGCCACGCCAGTTATGTGAACTACAGAACCGATTAGGTAAATGCCCCAATCTCGAATAAATTGCGAATAAATTGCACCCTCGCTCATCCTGGTCGGTTGTCTCAGCACATGCAGAGGCGCTCCTGCGCACAACTCCCTCCACAGCATTTACTCCCACTACTGCTCGACAGATTCCCCCCCATGTGGACTTATCCTGGCCGTTGATGACGCCTTCGGACCGGCCAGGCGACCATGAACGACTAATGCAGCGGCTCCAAAGCCATGTAACCCCTCCGATAGATCGTGCCTTTGAGGGGCTGGACATGTTAGCGAACTTGACCGAGGATATTCCCGATTTCTGGGGGGTGATGGACCCGGCTCTGACGCCGGACGCTCTTCCACTCCTGCCCGGCGATACGCCTCAGCTGCCAACCCCCTTCGACACGGGCTATCTCCATACTGCGAACGGTAATTCGGTTCCTCCTACTTTCGAAAACTCTCTCTTTTCAACGCATGAACTAGAGGAGCCAATTTCACCGTCCGATCTCGCCGCCCTGTACCGTATTGCCATGTCCCCTTTGGCTGGAACAGGAAACTAACCGATCGACCCAGACACCAGAAGTACTTTGATATTTTCTATCCTGTTCTACCAATCCTAAATCAATCGCGATTTCGCCGAGAATGGGCCCAGGATCCAGCCTCCCCCCGAATCCGGGGATTAAGTTACGCTGTGGCCCTGGTCGGCTCGATGATTGCGCCAGAATACGCCCATCTCCAGTCACGTTGTTACAGCGATGCCCGCAAATACATCGAGCTCTGCGAGCGCGACGATGATGAGACAAACATTATGAGCTTGAATGCCTTTCAAGCGTTACTATTCATTATTCGCTATGAACTAACGAAAAAGCACTTTGTTCGCGCGTGGATGACTCTCGGCCGTGCTGTTACGCTTGCTCAAATCCTCAACCTGCACCACATCGATGGCGTGGACGCGACTCGACATCAACGCACTGGGTCCCAAAAAAATGCCATAGAGACAGGATACGTTCGCGATGTTCGCGATCCAGCCTCGATGGAGGAAATCCGACGTTCCTTCTGGTCTTTATACATCTTCGAGAGTTATGGGAGCGTTCGCACCGACCGACCTTGCACCCTAGAAGAGGACACCTTGTGTATCTATCTCCCATCTCCGGGTGAGCTCAAAGAAAGCTTTCTGCCTAGCCCGATGCCTTTTATCAGCGAATCAACGAAACTTACTGGGGTTGGGTACCTGACCTCCTACGCTGCGGTGACCATCATGGTCAAACTTGCCCGCCTCTGCTTCGAACACGTGAGTATTCTCTCTCGCAGTGCCAGCGACTCGGGCTTCTGGGATCGACATTACCGTCTGGTTAAGACGATAAACGACTATACTGCCATATTCCAACGATACCTGACTGCGAAGGCCGTCCGGGAAGACCCATTGGCGTTTTCGCTGCACCTCAATCTCTGTGCAACACATATTAGCCTCCACGAGGCAGCGATACGCAAGGTTGAAGAGCAAGACCTGCCGAAGCTTGTTGCAGCTGAAAGTCGGAAGTGTAGTGCCGCCGCGGCATTTAAGATTCTTGGAGCCATTCGCATGAACTGGCCTGTGCAACGGTCGGAGGTAACTCTTTCCTATTGCTTCATGCTCTGATGTATCCGTGTCCAATCTGACTCATTGTAGCGCGACCACTTCACCCTCCAAGCGACGTTCATCGGCTGGCCCATTTCCATGAGCCTGATCGCCCTGAGCCGCAGTCTAGCCAATGGTGACACCACTCCGATCGGCATAGTGGACTCTCTGCGTCTGCTACGTGCTGCTCTCGACCAGGTGGAGGAACCTGATGGGTATTGGCACCAAGCCAGCGGTGCTGCGGTGACTGCCTTGGCGAAATGGGACGAGCAACAGCGCGAGTCCCGTTCCGTTGAATGA", "translation": "MLRHAPDGSDSSAASIEDRSDDHHRAHSSTITKKERASQPAGRLACDICRERKVRCDRGDPKCGRCARLGYECSYQGRKRHRAAQADMPRQLCELQNRLAHAEALLRTTPSTAFTPTTARQIPPHVDLSWPLMTPSDRPGDHERLMQRLQSHVTPPIDRAFEGLDMLANLTEDIPDFWGVMDPALTPDALPLLPGDTPQLPTPFDTGYLHTANGNSVPPTFENSLFSTHELEEPISPSDLAALHQKYFDIFYPVLPILNQSRFRREWAQDPASPRIRGLSYAVALVGSMIAPEYAHLQSRCYSDARKYIELCERDDDETNIMSLNAFQALLFIIRYELTKKHFVRAWMTLGRAVTLAQILNLHHIDGVDATRHQRTGSQKNAIETGYVRDVRDPASMEEIRRSFWSLYIFESYGSVRTDRPCTLEEDTLCIYLPSPGELKESFLPSPMPFISESTKLTGVGYLTSYAAVTIMVKLARLCFEHVSILSRSASDSGFWDRHYRLVKTINDYTAIFQRYLTAKAVREDPLAFSLHLNLCATHISLHEAAIRKVEEQDLPKLVAAESRKCSAAAAFKILGAIRMNWPVQRSERDHFTLQATFIGWPISMSLIALSRSLANGDTTPIGIVDSLRLLRAALDQVEEPDGYWHQASGAAVTALAKWDEQQRESRSVE"}, "identity": 0.3416666666666667, "similarity": 0.44166666666666665}, "fee60cb7-e8b1-4aa9-9d79-5863e0a47f73": {"uid": "fee60cb7-e8b1-4aa9-9d79-5863e0a47f73", "query": {"uid": "437ccbcf-2591-4337-b1a2-467beec44628", "label": "ACZ57545.1", "names": {"protein_id": "ACZ57545.1", "cluster_role": "hit_required"}, "start": 1573, "end": 3355, "strand": 1, "sequence": "ATGGAAGACGGCCGCTCAACCTTCAAAGTCATCATTATTGGTGCTGGAGTCACGGGTCTGACTCTGGCTCACTGCCTTGCCAAGGCTTGCATCGACTATGTCTTGTTAGACAAGGGCATTGTAGCCCCGAGTTTTGGAACTACCATTACGCTGCAGCCACACGGATGCCGGATTCTGCACCAGCTAGGGTGTCTGGATGCCGTACTGGCTTCATGCGATGTCATGAGTGGTGCCCAGTGTCGCGATCCTTCTGGCAAGACGTTTGCATCCAACGACTTTTTTCGAGTGGTGAAAAAGTTGTACGTGATTCCGTTGGACCTACCCTCTCCACATGCTATCTTTCTGACAACGGGACTCAAGCACCGGTTACGATACGAGGACACTGGATCGCAAAGTCTTCTTACGTACGATGTACGAGCAACTACCAGATCAGTCAAGAGTACATGAACGAGCACGTGTCGAAGAGATAATCGAGGATAATGAAAAGACGCGTGTTGTCTTGCAAGATGGGCAAGAGTTTGTCGGTAACCTGGTCATCGGGACAGACGGCGTCCATTCCAAAGTTCGCGAGATCATGTGGGACAATGCCAACACGGCGAAACCTGGCATGATCACAGTGGAAGAAAAGCGTGGTGAGTATCACATACCCCATTGCCAACTAAACCGTAAGCTTATTACTGACCCTTTTCTCTAAGCCATGGTGACTCAATATAATGCCATCGTCATGGCTTGCTCTCCGGTCCCCGGCCTTGGCTCTCACGACATGGAAGTCACGTCTAATGATAAATTTTCTTTCCTCCTTCTCTGCCAGCCAGATTGGATTTCCATCATTGTACACAACAAGCTGCCCGAGGATCAGCAATGCACCTGGCCCACACGCAGACGGTACACCGAGTCCGACATGGAAGCACTCGTGAGTAGAATCCTCGAGTGTCCCATCACTGAAACGGTCGTGTTTGGAGAGTTGTGGAAGCGGCGTCTCAAAGCGCAGATGATCTCACTCGAGGAAGGGGTGTTGGAACATTGGTTCTTTGGCAGGATCGTCCTGGCTGGCGACGCTATTCACAAGGTAAATTCAATCTTTCTCTTCACCTCCCGGCAGATGTATCATCCACGAAGGACCAGCTCACATCATCTCAGGTCACGCCAAATTCTGCGCTAGGCGGCAACACGGCCATGGAAGACGCTGTCACTGTCGCAAATACTCTGCACACGCTTCTCGCTGCCCACCCCAACAAGAAACCCAGCACGGTAGAGTTGCAAGATGCTTTTCGCGACAACTATCAAAATGCTCGCATGGACCGCGTGCGGGCCATTGTGAAGGTCGGTGGTGACCTGACGAGACAGCAGGCGTATGATGGATGGAAGCGATATCTGATCCAGCGATGGTTGACTCCCATTGTGGGGCTGGACACACTCGCCAAGAACATTGCGGGCTTGTGCGTCACGGCGCCTAAACTTAGCTATATAGACTTTGAAGAAAAGAGAGGTATGTTGAACTGGCAGGATACTGTGGCTGCTGACAAGGAGCTGGAAATGCATCATGAAAACGTGGGAGGAGTACGGGCCGAGTATCATAAGAGCAAGTGGCTACTGACGTCAGCCGACTGGTCTGGTGGTTTCGAGGCCGTCTTCCCGCAAATACTGGGGGTTTTGATGGTCATGTGGTCATCTGTTTGGCTATTCCACCTAGCATTCTCTAGACACTGCATCTCAGGTTTTGGAGGCGAGGTGTGGCGAACTTTCGGAGCAGACAACGAAACATCTTGTGTTGCCAAGTAG", "translation": "MEDGRSTFKVIIIGAGVTGLTLAHCLAKACIDYVLLDKGIVAPSFGTTITLQPHGCRILHQLGCLDAVLASCDVMSGAQCRDPSGKTFASNDFFRVVKKFTGYDTRTLDRKVFLRTMYEQLPDQSRVHERARVEEIIEDNEKTRVVLQDGQEFVGNLVIGTDGVHSKVREIMWDNANTAKPGMITVEEKRAMVTQYNAIVMACSPVPGLGSHDMEVTSNDKFSFLLLCQPDWISIIVHNKLPEDQQCTWPTRRRYTESDMEALVSRILECPITETVVFGELWKRRLKAQMISLEEGVLEHWFFGRIVLAGDAIHKVTPNSALGGNTAMEDAVTVANTLHTLLAAHPNKKPSTVELQDAFRDNYQNARMDRVRAIVKVGGDLTRQQAYDGWKRYLIQRWLTPIVGLDTLAKNIAGLCVTAPKLSYIDFEEKRGMLNWQDTVAADKELEMHHENVGGVRAEYHKSKWLLTSADWSGGFEAVFPQILGVLMVMWSSVWLFHLAFSRHCISGFGGEVWRTFGADNETSCVAK"}, "target": {"uid": "778cc211-e5b5-4958-816d-fdf4b6103ab3", "label": "GFG11478.1", "names": {"protein_id": "GFG11478.1", "cluster_role": "hit_required"}, "start": 14739, "end": 16312, "strand": -1, "sequence": "ATGCAGTCTGAACGTCCATTCCGAATCATTGTTGTTGGTGCCGGTGTAGCAGGGCTGGTAGCCTCCAACTGCCTCCAGCGGCTCGGCATTGACCATGTTGTGCTCGAAAAGCATGCTGGAGTTGCACCGCCAATGGGCAATGGCATCTCCATGTGGCCACACGGCCTTCGGATTCTCCATCAACTCGGCTATCTTCCTGCTATTCAGCGTGACGCGGTGCCAGTTAACCGCTTCTTGGGCCGTGGACCGGATGGCCGGGTGATACACGATAATCTACTATATACCCATGTTGAGAAGAAGTACGTCAATCCCTGCGTTGTACTACCCCTCCAATCTAACTTATAAGTCATGGGATTGGCTTCTTTCCCTTGGAAAGACGCAATCTCCTGCAGATTCTGTACGACGGCTTGCCGGACAAGTCATTTGTGCATACCAAAGCAATTATCGAAAACGTGAAGCAGTTTCCAGACAGGGTGGAGGTCTGCCTTGCAGACGGCACTATTGAGACTGGCGACATGGTCCTTGGTTGTGATGGAGTCCACAGCTTGATTCGGAGCTTCATGTGGGATCATGCAACAAAAACCTCACCTGGCTTGATCCAAGTTAAAGAAAAGACCTGTACGAGAAACTCGACCCTGTATGGGAGTTTAAGAAGAACATGCCTTGGCTGACTGTTCATTCTTGAGTAACCCTTAGCCCTGAATACCAATTGGAAGACGCTCTTAGTTTCCACACCTCCCATCCCCGAGCTTGGTGAGCGGGAAGTTAATATAACTTATAACAATAGGTTCACCTTCCTTGCCACCTCTCAGCCGGATGCTGTCTACGTCGTCGTGGTCTTCCTCCTTGACACGCCGTTCACCTGGCCAAAACGACAGCGCTTCACTGATGAGGATGCCAATGCACTGGCGGAACTTGTTGCTGATAAGCCCGTCACCGACCAATTGCTATTCTCTGAGATCTGGAGACAACGTACCCGGGCCTCTGTCATCTCACTTGAAGAGGGCGTGATGGAGCACTGGCATCATGGTCGTATTTGTCTTCTCGGCGATGCAGTTCACAAGGTTCGTCTTTTTGCCTCTTCATAAACTTGGTTATTCACTATCTACAGATTCATCCTAATCTTGCTCTTGGCGGAAACTCGGCCATTGAGGGCGTTGCGTCCTTTATGAATAACCTCTGTCGTGTGATGCGGACCACCTGTGGCGGTACCAAACCAAGCGGCACTGCGCTCAATATGGTATTCGCTGCATATCAGAAGGAGCAGCGCCAACGCATCAAGGAGTTGATGAATCTCAGTCACATGGCAGCAAAGATGCATACCTACGCCACCCCCCTTCACAAGCTTCTGGCAAACTGGATCTTCCCACTATGTGATGACAGGATGCTGGCAAACCACGTTGGAGCATACTTTACTTCGGCGCCCAAGCTGGACTTTCTTCCCTGTGTAGGGTTTCCGTCTGGGCTGCTGCCATGGGCAGAGTATGACCAGAACGATGATCCCCGGAATCATCATATCAATGGCCATGTCAATGTCAATGGATATGCTAATGGCCATGTAGCCGCCTATTGA", "translation": "MQSERPFRIIVVGAGVAGLVASNCLQRLGIDHVVLEKHAGVAPPMGNGISMWPHGLRILHQLGYLPAIQRDAVPVNRFLGRGPDGRVIHDNLLYTHVEKKRNLLQILYDGLPDKSFVHTKAIIENVKQFPDRVEVCLADGTIETGDMVLGCDGVHSLIRSFMWDHATKTSPGLIQVKEKTSLNTNWKTLLVSTPPIPELGEREVNITYNNRFTFLATSQPDAVYVVVVFLLDTPFTWPKRQRFTDEDANALAELVADKPVTDQLLFSEIWRQRTRASVISLEEGVMEHWHHGRICLLGDAVHKIHPNLALGGNSAIEGVASFMNNLCRVMRTTCGGTKPSGTALNMVFAAYQKEQRQRIKELMNLSHMAAKMHTYATPLHKLLANWIFPLCDDRMLANHVGAYFTSAPKLDFLPCVGFPSGLLPWAEYDQNDDPRNHHINGHVNVNGYANGHVAAY"}, "identity": 0.31156716417910446, "similarity": 0.47761194029850745}, "5eb9d71e-6d96-4b25-b238-d3b59a9a4835": {"uid": "5eb9d71e-6d96-4b25-b238-d3b59a9a4835", "query": {"uid": "1f9343b7-b546-4236-82be-ca27ea5ff712", "label": "ACZ57546.1", "names": {"protein_id": "ACZ57546.1", "cluster_role": "hit_required"}, "start": 3930, "end": 6091, "strand": -1, "sequence": "ATGGTGTATAGCAGTACATCGTCAAGCCAGAACAGACCAGATGGCGAGAAGCATGTTGAAGCAGTCGGATCGAGCACCCGGATTCCATCAGACGAGCTTGTCGACCGCGGTGGCGGTGACACTACAACCGGCAAGCAGAGTCCTCGCGACATCCATGGTTGGAAGGTAAGTACCCCACGACCAACACATGTTATACATACATACATCCTGGCAGTACGTCGCATATACGACACATACTAACTCGATGCGTTTGTCTCTATTCAGTGGGCTACTGCTTATTCTGCCATGCTATCCACGACGCTCCTCTTTGCCCTTGATAACACCATCGTCGCCAACATCCAACCCGCCATTATCAACGATTTCGGCCACCTCGAGCTGCTATCATGGATCGGAACCGGCTTTGCCCTAGGCACCATGTTCATTCTGCTTTGGGGAAAGGTTTACGGCGTCTTCAATATCAAGTGGGTCTACATCTTCAACATCTTCTTGTTTGAAGCCGGCAGCGCCCTTTGCGGTGCTGCTCCAAACATGGCAGCCCTTATCATCGGCCGTGTTATTGCCGGCGTCGGTGGCTCTGGCATGTATTCAGGTACTCTGACGTACGTATCAGTTCTTTCCAATGACCAGGAAAAGCCCGCATATCTTGCCGGGAGCACTGTCGTTTGGGGAATTGGCAGTGTCCTAGGTCCAGTAGTAAGCACCCTCACCTTACTTCGTCTCATGGATTTTATGCTTACTTTGTGGTGTTCAGGTTGGTGGAGCTTTTGCTGCGAGTTCTGCTACTTGGAGATGGGTATGTATCCGTCAATTATTCTTCTCCTTCAGTTCTTCACTATGAATGCTAATCATACGCTAGGGATTCTATGTCAATCTCCCTATCGGCGCTGCCTTTGCGCCTGTATACTTCCTACTATTTCCCAGCTTTGATCCTTATCCTTCCAAGACACTCGCCGAAAAGCTTCGCCTTGTCGATTGGATTAACGCTGTCATTTTCCTTGCTGGCTCCGCCTGCCTAACTGTCGTGCTCACCTTTGGCGGGGTCGTCTACCCGTTCAACTCCGGAACCGTCATTGCGCTATGGACTGTCACGGGAATTCTTCTTGTCGCCTTCATTGTCTTGCTCAAGCTGCACCCGCTTGTTGCCAAGGAGAATCGCCTTTATCCTTTGCATTTCTTCAAGCAGCCCACATTGATCAACATGCAGCTCCAAGTCTTTCTATCATCAGGAATTATTCTGGCTATGACTTATTACGTGCCCCTGTACTTCCAGTTCATCAAGGTACGCCTCCAGCTTGACTTCATCTTCTGAATACTTACATCATTCAGGGCGACGGTGCACTTGAGGCTGGCGTTCGCCTACTACCATTGATCATGTTCATGGTTGTTGCCTCAATGGTAAACGGTTTCTTGATGCCTAGATATGGCTTGATTCCTATCTGGTACATTGGAGGCAGCTCGCTTGCCCTTATTGGCACAGCTCTGATGTGTAAGGCTCCTCAATTACTCTGGCTCCAAAGTGACAATGGCCTAGCTAACATCTGTCGTAGACACCGTGGATGATAGCACGTCCAACGCCAACATCTACGGCTACAACATTCTCATCGGGGCTGGAACAGGAAGCTACATCGTGGCAGGTTTTGCTATTGTGCAATCTTTAGTCCCTGTTCATGAAATCGCCAATGCCGTTGGCGCCATGACAATCTGTAAGTCTTCACATAACATGCACCCAACGGATATTTCCATAAAACCAATAGCTAACATAGCTTACACGCATCTAGTCCAAGACCTTGGTATGGTCCTCTTCCTTGCTATCAGCGGCAGCCTTTTCCACAACGTAGCCGTCGACAAGGTGGGTAAGGCTCTTCCAGACGTCTCCCACACGGAGATTGCGAACCTCATCGCAGGATCAAGCAGCAAGGCTTTTCAAGCACTATCCGACACGGAAAAGGCTTTGGTCATTCCGGAGATTGCCAGTGCCATGACCACTATATGGGCGTTCTTCCTTGCGGCGGCTGCATTGAGCGTGGTGTGCTCTTTCCCACTATTGGTGAGTTATCTACACGATTTTTGCTTTCTTTCGTCCGTCTCACACTACTAACGCGCACGGCAGAAAGCCAAGATCGGAGGTATGGAAAAAAGGACAGCAATCACTGCAGCGTAA", "translation": "MVYSSTSSSQNRPDGEKHVEAVGSSTRIPSDELVDRGGGDTTTGKQSPRDIHGWKWATAYSAMLSTTLLFALDNTIVANIQPAIINDFGHLELLSWIGTGFALGTMFILLWGKVYGVFNIKWVYIFNIFLFEAGSALCGAAPNMAALIIGRVIAGVGGSGMYSGTLTYVSVLSNDQEKPAYLAGSTVVWGIGSVLGPVVGGAFAASSATWRWGFYVNLPIGAAFAPVYFLLFPSFDPYPSKTLAEKLRLVDWINAVIFLAGSACLTVVLTFGGVVYPFNSGTVIALWTVTGILLVAFIVLLKLHPLVAKENRLYPLHFFKQPTLINMQLQVFLSSGIILAMTYYVPLYFQFIKGDGALEAGVRLLPLIMFMVVASMVNGFLMPRYGLIPIWYIGGSSLALIGTALMYTVDDSTSNANIYGYNILIGAGTGSYIVAGFAIVQSLVPVHEIANAVGAMTIFQDLGMVLFLAISGSLFHNVAVDKVGKALPDVSHTEIANLIAGSSSKAFQALSDTEKALVIPEIASAMTTIWAFFLAAAALSVVCSFPLLKAKIGGMEKRTAITAA"}, "target": {"uid": "6c738b16-9b8d-42a4-995d-5f6ceb935d20", "label": "GFG11482.1", "names": {"protein_id": "GFG11482.1", "cluster_role": "hit_required"}, "start": 21189, "end": 23303, "strand": 1, "sequence": "ATGGGCGCCACAACCCCCAGTGAGAAAGGCACCGCCTCGAGTCTTCCTCCTTCGGAGGATCAACTGGAGTCGGAGCATCAAAGCACAGAATTATTGTCTGTCGATGCCTCACCACGCCGGCTCCATGGCTGGAAGGTAGGTCGTGTTCTTTTGTAGGGAAATAACTCGTCGAAGGAAGGCTCATGAATATCCTTCCATCAGTGGGCCATTAGCTACGGATCTCTTTTGTCTGTGACGTTCCTCTTCGCTCTAGACAACACAATTGTAAGCTGTTCTCGTTCTTTTCTCAATTGACTGGAAAGCTTCCTTCGACCGCGGAAAACTGAGATATTTGCTAGGTTGCTGCCATCCAACCATCGATTTTGGCAAGTCTGGGCCAGGTCAACCTGTTCTCCTGGATCGGCGTCAGTTTCTCACTCGGCAGCACGGCCATTCTGGCCTGGTCCAAGGCGTATGGCGTCTTCGATATCAAATGGCTCTTCCTTGCCCACATCGTGATGTTTGAGGTCGGCAGCGCGATATGCGGTGCTGCGCCAACAATGCCCGCCCTGATCATCGGCCGAGTAGTCGCCGGGTTTGGGGGATGTGGGATGTATTCTGGCTCGTTGACTTATATTGCCGCCCTGACATCGATCCACGAGAGACCCCTCTATACGGCTGGCATTGCGGTGATCTGGGGACTCGGGAGTGTCCTTGGTCCAGTGGTGAGAATTTGGTCTAATTACTTCCCTTGTCATCATCCAGTGGTCAAGCTCACCGGAACAACAGGTTGGAGCTGGCTTTGCCAGCAGCTCCGCCACATGGAGATGGGTAGGTAGAGATGAAACATCCATTGCCCCAATGTCTGCATATTGACAGATACCAGGGCTTTTACATCAACATCGTCGTGGGGGCTGTCTTCTCGCCGGCCTACATCTTCCTGCTGCCACAGGTTTGCCTCCAGCCCGACAAGACCATCTATCAGAAGTTGCGTATGGTTGACTGGATCGGAGTCACTGTCTTTGCTGGCGGTGCGGTGAGTTTTATCATGGCCGTCACCTCGAATGGGGAGACTTATGCCTGGGGCTCTGGATCGGCCATCACTCTCTGGGTTTTATCGGGCGTGTGTCTCGCTGCAACCATTATGTTGTCGTATTGGCATCCTTTGGTTGCCGGTGAAGACAGGCTCATCCCGGTTCACTTCTTCCGGCGCCCGGTTCTGCTAAACTTGGCCGTTCAGATGTTTCTGGTCTCGGGAGTGATGCTCGGATTTGTGTACTACATCCCGGTTTTCTTTGCTTTCACTAGGGTAAGACCATCATTCCTTGCGGTTTGACGTATGCCAGTTAACCCCTCCACAGGGAGATGACGCGATGCAAGCTGGTGTACGACTACTGCCTTTTGTCTGCCTCATGGTCTTTTCCGCCATTCTAAGCGGTGCTCTCATGCCCAAGACTGGTCATTACATGCCGTGGTACGTTGCAGGCAGCGTTCTAGTGACGGTGGGAAGTGGATTGATGCGTAAGTCCAGTTCCTCCAGTCATTCTCTTTATGAATAGGCTGACGAGAAGCCAGTCTCCGTCAACGCCGACACCGGTCCAGCCAGAGTGTACGGCTATACGGTCCTGGTTGGCGCTGGTGTAGGGTGTTACGTCGTTGCAGGGTTCGCCGTGACTCAGGCGATGGTAAAGGCAACGGACGTATCCAACGCCGTCGCGTTTCAATCGATTGGTACGAATTCTGTCGCAGTTTGCCTGGACTTTACTGACCCTCCCATGCAGCTCAGGTCCTCGGATGCGTTGTCCTTCTGGCGGTAGCCGGAAGCATCTATGAAAACACATCCTTAGCCGAGATTACCCCTCTACTCCCAGCCGGCACTCCTTTGAAATTCGTGTCTGAACTCATTGCGGGTACAAGCAGCTCCGCGTTCGCCAGTCTCTCGCCAGAAGTTGCCGGGCAGGTCATTTCGGCTCTCACGAAGACCCTTCGAAACGTCTGGATTTTCTTCTTGTCATCCGGTGCTCTTAGCCTTTGTCTCAGTCTATTCCTCGACGTAAGTACTACTCCCTGGACCATAGACCAGCTGCTTACCTCACCTTCTGCAGCGCAAACGGTTGAATATAACGGCCGGATAA", "translation": "MGATTPSEKGTASSLPPSEDQLESEHQSTELLSVDASPRRLHGWKWAISYGSLLSVTFLFALDNTIVAAIQPSILASLGQVNLFSWIGVSFSLGSTAILAWSKAYGVFDIKWLFLAHIVMFEVGSAICGAAPTMPALIIGRVVAGFGGCGMYSGSLTYIAALTSIHERPLYTAGIAVIWGLGSVLGPVVGAGFASSSATWRWGFYINIVVGAVFSPAYIFLLPQVCLQPDKTIYQKLRMVDWIGVTVFAGGAVSFIMAVTSNGETYAWGSGSAITLWVLSGVCLAATIMLSYWHPLVAGEDRLIPVHFFRRPVLLNLAVQMFLVSGVMLGFVYYIPVFFAFTRGDDAMQAGVRLLPFVCLMVFSAILSGALMPKTGHYMPWYVAGSVLVTVGSGLMLSVNADTGPARVYGYTVLVGAGVGCYVVAGFAVTQAMVKATDVSNAVAFQSIAQVLGCVVLLAVAGSIYENTSLAEITPLLPAGTPLKFVSELIAGTSSSAFASLSPEVAGQVISALTKTLRNVWIFFLSSGALSLCLSLFLDRKRLNITAG"}, "identity": 0.4612676056338028, "similarity": 0.6426056338028169}, "79aa74de-813f-41de-b15f-ee050325869a": {"uid": "79aa74de-813f-41de-b15f-ee050325869a", "query": {"uid": "c7c23416-27e6-4e46-966d-e5c499b6e0a3", "label": "ACZ57547.1", "names": {"protein_id": "ACZ57547.1", "cluster_role": "hit_required"}, "start": 6617, "end": 8581, "strand": -1, "sequence": "ATGGAGAGCTTTGATATCGTTGTGGTTGGCGCTGGTATGTATGGTAGGTCAGGCAAGGGCTCAAGCCGAGCTAATGATCAAGGCAGGATGGTACGGCCTCATGGCCGCTCGCACATACCTGGAGCTGGCCCCCGAGACTAACCTCCTCATCGTTGATGACAGCAGTACCGTCGGTGGTGTTTGGTCCAAGGAAAGGATATATCCCAGTCTGTTTGCCCAAATTAGCCATCCACTTTTCGAATACTCGTTCTACCCAATGCCCAAAGACGACATATCACCGGACGGCTTCGTTTCTGGAAAGACAATTCACAATTACCTTACTAGTTTTACTAGAGATCACAACCTACTACCTCGCCTGCGTCTCAATACTCGCGTGGAACGAGTCAGGCGAGGGCCGTCTGATGCGGGCGGATGGGTTCTCGACATCAAAGAGGGAAACCCTCTCTTATGCCACAAACTCATATACGCTACAGGAGCCAATTCCAGTCCTATTATACCGACGTGGCCGAGACAAACATTTGAACAACCTGTAATTCACTCACTGGATCTTGGAAAACATCAAGATTATATTGCCAAAAGCGTGGAAACAGCAACAGTGGTTGGCCGTTCCAAGTCATCGTACGATGCTGTCTATCATCTGTTATGCGAGGGCAAGAGAGTCAATTGGGTCATGCGTGATGGACTATCCGGTCCATTCAGTCTCTATGCCCCAACATTCATGGGCTTGTGGAATATTGCCGACCACATTTCTACTCGTTTCGCGTCGAGCTTCAGTCCGTGCATTATGAATACGTCTGGATTCTGTTACAACTTTCTTCAGCGTAATGCTGTGGGGCGAACGTTGACAAATGTTTATTGGCGAGCTGCTAATTATCTCTCTGTATCACACGCAGAGTATTGGAGGACCCCTAATGCCGAGAAGCTGCGGCCGAGGCCATACAGCGACGGGTAAGTCTGGAATGCGATTCCTATGATACCCCCAATCAAATTAGAGATAACTCGACTGACACACGTTTCTTTCTTTCAAGTGTGTTTTGGGGAAGCGGCGGAATCGGCATCGCCACTGCTCCAGACTTTTGGAAAGTTTTCCACCGTGGCAATATCACCATCCATTCGACCGAGATAGACTCCCTCTCCCACGGAGACGTTGTGAACCTGAAGAATGGATACTCCCTGGCGACTGACATCGTAATTCACTGTACAGGCTTCGACAAGGGGTATACCACATTCGACCCAGAGCTGCGGGAGGAGCTTGGCCTACAGTATAACAGCAAAAGCATTTCGCGGTGGAGCTTACTTGACGCGAAAGCCGAGCAGACAGTCGACGAACTTCTGCCATATCTCAGAACTGCTCCACTGCAAGACATGGATCCCGATGCCAGCAGCAGACCAGAACAAGGTCCAAACCGACACTTCCGTCGGCTCGTAGTGCCTGAGCTAGCGGCACGGGGAGACCGATCAATACTTTTCCCGGGACATATTCATTCAGCCTTTACCCCGCTTGCAGCAGAACTTCAGGCGCTTTGGGGAGTCTCTTGGATGCTTGGATGGCGTGAACTCCCCCCTCAAGAAGAAATGGAGCTTGAAGCCGCGACTTTCAATGCTTGGACAAGAAAAAGGTACCTTGAGCAGGGCAAGAAACATTCGTACTTTATATATGACTATATTCCGGTATGTGTTTCTGTTCAACATTGTCCACATGCGAAAAAAAAGACATGACAAATGCGAACGTTTCATGCTGATTGTAGGGACAACAGTACATTGATACACTGATGAGGGATCTGGGACTTAATCCCTACCGCAAGAGCAGCGTCTTTGAAGAATGGTTTGTTCGGTACAAGCCAAGCGATTACGGCACCATTCTAGACGAATACCGCGATATACGGCGTCTTAGCTTAGAGTGTCTTCAAGGGACAGGAGGTTTTGCGGAAAGAACAAATGGTCATGGTGTGAACATGAAGTGA", "translation": "MESFDIVVVGAGWYGLMAARTYLELAPETNLLIVDDSSTVGGVWSKERIYPSLFAQISHPLFEYSFYPMPKDDISPDGFVSGKTIHNYLTSFTRDHNLLPRLRLNTRVERVRRGPSDAGGWVLDIKEGNPLLCHKLIYATGANSSPIIPTWPRQTFEQPVIHSLDLGKHQDYIAKSVETATVVGRSKSSYDAVYHLLCEGKRVNWVMRDGLSGPFSLYAPTFMGLWNIADHISTRFASSFSPCIMNTSGFCYNFLQRNAVGRTLTNVYWRAANYLSVSHAEYWRTPNAEKLRPRPYSDGVFWGSGGIGIATAPDFWKVFHRGNITIHSTEIDSLSHGDVVNLKNGYSLATDIVIHCTGFDKGYTTFDPELREELGLQYNSKSISRWSLLDAKAEQTVDELLPYLRTAPLQDMDPDASSRPEQGPNRHFRRLVVPELAARGDRSILFPGHIHSAFTPLAAELQALWGVSWMLGWRELPPQEEMELEAATFNAWTRKRYLEQGKKHSYFIYDYIPYIDTLMRDLGLNPYRKSSVFEEWFVRYKPSDYGTILDEYRDIRRLSLECLQGTGGFAERTNGHGVNMK"}, "target": {"uid": "8818004e-b8c4-4dba-9c0d-58ccaa0bca2a", "label": "GFG11476.1", "names": {"protein_id": "GFG11476.1", "cluster_role": "hit_required"}, "start": 9828, "end": 11893, "strand": 1, "sequence": "ATGGGCTCATCGATGAATGCCGAGCGTGTAGAGGTGGTTGTTGTTGGTGCTGGTATGCAGGACGGTTTTTTTGTGTCTCAATTCTTCTACTGATTTTTGGTACAGGCTGGAATGGCTTGATATCGGCAAAGACATATCTAGATTTCAGACCGTCCGCCGACCTCGTTATTCTGGACGAGCAGGCGTCGATTGGAGGTGTCTGGAGCGCCGACAAAATCTATCCAAGCCTCTACGCGCAGATCAAATACGGCCTGTTTGAATACTCCTTCTACCCGATGCGCAATGAAGGTATCACGGAGGATGGCTACATTTCGGGGGATACCATCCACACCTACCTGAACGATTTTGCCTGGGACTTTGATCTGGTTCGACGGACTCGGCTGCGTACGGCAGTGACCAATGTCTTTCAACTCCCCAGTGGAAACTGGCGACTCGAAATTGCCGGCAAGCCTGACATTGAGTGCGAGAAACTCATCTATGCCTCCGGGGCAACGTCGCATCCCGTCATCCCTGTCTGGCCCAAAGCAGCCAGTTTCAGTGCACCGATCATCCACTCCTGCGAGACAGGGACGCATCTTGACGCACTGCGCCAGATTCAGTCGGCAACCGTCGTCGGTGGTGCCAAGTCCTCATACGACACCGTCTTTCTGCTGCTGAAAGCGGGAAAGAAGGTCAACTGGATCATCCGAGAGGACGGGTGTGGTCCCCTGGCCATCATGCCCCCCAAGCTACTCGGAATGGTCAATACCATGGATGTGGTAACCACGAGAGCAATGATGCTGATGGGCCTCTCCATTATGAGCACTGATGGCCCTGTTCACCAATTCTTCCAGAGGACGATAGTCGGACGGTTCATCCTCTGGCTCTTCTGGCTCGTTGTGAACTGGTTGGCCGAGAGACACGCCGGTTACTCCAAGTCGGAGAACGCCAAAAAGCTACGGCCAATGCCTCATGGAAACGGGTAAATCCAGACCTCCTCAGTTGTCGGTGCTTGTGAAAAAGCTAATAAATCTGGCTGTCATAGGATCTTCTGGGCAAATGCTGGTCTTGGAGCAGCCAGTGCCCCGCTCTTCTGGAAGACATTCCACGCGGGCGAATGCACCGTCCACCGGACCGAGATTGACTCATTCGGCGAGGACAACACGGTCCGTCTCAAGGACGGGACTTCGTTTCAAACAGACTACGTTATTCTGTCGACAGGGTTCGACAAGTCCTTCCACGTTTTCAGTAAGGAGCTGCAGCATAAATACGGCCTCATGCCACATGCAGACCGGAGCTCTGCGGAAGAGAGAAAATGGGCGAGACTCGAGGCCGAAGCCGATCAAGCTGTCGATGAGTTGCTTCCCGCACTTCAGAATGCCCCTCGTGGTATCGGCGAGGGATTCATTCGCGAGAAGACGACTGGTGGGCATCACATTTTGCATGGGCCTAGCCGGCATTATCGACGCTTGGTTGTCCCTTCACTCGTAGGAGCGGGAGACCGATCCATTTACTTCCCCGGCTTCATCCACTCCATCTACACTCCCACTGTATCCGAGGTTCAGGCGCTATGGGGGGTGGCGTTCCTCCTCGGGCTGCACGACCCGCCGTCGCTGCGCGAAATGGAGCAAGAGGTGGCTGAGTGGAATGTCTGGACGCGGAAACGATATGTTGGTCAGGGTAGAAAACATGCTTACGCGATATTCGACTTTCTTCCAGTTAGTATCTCTTGTCAATTCCCCGTCGTCCTAGCTAATTATCCTAGTATATCGATGTTCTTCTTAAAGATCTCGGCGTGAACCCCCGGCGCAAGAAGAGCTTGTTTGCCCACTTGTTCATGCCTTCCTACCCACGCGACTACAAGGGCATTATTGACGAGTTCCGCCAAACCTTGGCCGCGACGCAAGCGTCCAAGTCAAAGCATACCGTATCCTTTGCTCTGCCAAGCCCGTCTGCTGCCAAATATGATGGCATGCAGCCCGGTGCGCAGGGACACGGTAGGACCAGTGCTTCTACCAACGGCTACAGCACCGGATTATCTCTTAACGGGAACAAGCCATCCCGGCCACTGGCTTTTGCGAATTGA", "translation": "MGSSMNAERVEVVVVGAGWNGLISAKTYLDFRPSADLVILDEQASIGGVWSADKIYPSLYAQIKYGLFEYSFYPMRNEGITEDGYISGDTIHTYLNDFAWDFDLVRRTRLRTAVTNVFQLPSGNWRLEIAGKPDIECEKLIYASGATSHPVIPVWPKAASFSAPIIHSCETGTHLDALRQIQSATVVGGAKSSYDTVFLLLKAGKKVNWIIREDGCGPLAIMPPKLLGMVNTMDVVTTRAMMLMGLSIMSTDGPVHQFFQRTIVGRFILWLFWLVVNWLAERHAGYSKSENAKKLRPMPHGNGIFWANAGLGAASAPLFWKTFHAGECTVHRTEIDSFGEDNTVRLKDGTSFQTDYVILSTGFDKSFHVFSKELQHKYGLMPHADRSSAEERKWARLEAEADQAVDELLPALQNAPRGIGEGFIREKTTGGHHILHGPSRHYRRLVVPSLVGAGDRSIYFPGFIHSIYTPTVSEVQALWGVAFLLGLHDPPSLREMEQEVAEWNVWTRKRYVGQGRKHAYAIFDFLPYIDVLLKDLGVNPRRKKSLFAHLFMPSYPRDYKGIIDEFRQTLAATQASKSKHTVSFALPSPSAAKYDGMQPGAQGHGRTSASTNGYSTGLSLNGNKPSRPLAFAN"}, "identity": 0.4308176100628931, "similarity": 0.5817610062893082}, "8e991a1a-6238-49d6-a41e-1e51cac92c88": {"uid": "8e991a1a-6238-49d6-a41e-1e51cac92c88", "query": {"uid": "996b6f46-d82a-4ee2-97e5-a89271c6b81e", "label": "ACZ57548.1", "names": {"protein_id": "ACZ57548.1", "cluster_role": "hit_required"}, "start": 9857, "end": 17261, "strand": 1, "sequence": "ATGCCTATTTTCTACGAGTCGTCTTCAGATGCGTCAGATGCCGCGCCTGAATTCGACCTCAGGAATGCCTGCCAGCGCATCGTCACCGACGATGAATACGTTGTCTCATCGTCGACCGAGCCCCCACTGAGCCAGCAACTGGAACCCATCGCCGTTGTGGGAATGGGTAAGATTTATTTCTCATACCTGAACTGATTCCAATGTTGCCGACTGAGATTTGAATAGGATGTCGCCTTCCCGGTGATGTCAGCTCGCCATCGGACTTTTGGAGGTTGATGATGGAAAAGAGAAGTGGCCAGACGCCCAAGGTGCCTTCTTCCAGGTTCAACATCGACGCCCACTTCCATCCGGATAACGACCGACCAGGAAGTTTTCACGTGTACGGTGGCTATTTCATTAATGAAACTCTTCAAGAGTTTGATCCGGCTTTCTTTGGTATCACCCCCGTCGAAGCTACGTGGATGGGTAAGTCTCCAACTCTTGCGCTACAGTGAGGTTCTGCCATATCCATACTTTGCTGACAGCACCCTGCTCTAGACCCGCAGCAGCGCAAGCTATTGGAAGTCGTCTACGAAGCTTTTGAGTCAGCTGGTCTGACATTGGACCAGCTCTCTGGGTCCGACACAGCTTGTTTCATGGCTACCTTCACAGCTGACTTCCAACAAATGTCTTTCAAAGAGCCCTCATTCCGCCACAGTCTCGCCGCTACAGGGGTTGACCCTGGACTTCTTAGCAATAGAGTCAGCCATGTTTTTAACCTCCGCGGACCCAGTATCGTCGTCAACACGGCCTGCTCATCATCCGTCTATGCACTGCACAACGCATGCAACGCCTTGCGAAATCACGAGTGTTCTGCTGCTGTTGTTGGTGGTAGCAACTTGATATTGACCGTGGACCAGCATATGAACACAGCGAAGCTAGGCGTATTATCGCCAACTTCGACATGCCACACTTTCAACAGCTATGCCAACGGCTACGGTCGTGCTGAAGGCGTCGGGGCGATTTACTTGAAGCGGCTGAGCGATGCCGTCAAAGATGGCGATCCAATTCGGGGTGTGATTCGTTCAAGTGCGACGAACAACAACGGAAGAGCGCCCGCTGTCGGTATCACTTATCCCGGGTTTGATGGCCAGAGGAACGTCATGATGCATGCATACCAACGCAGCGGCTTAGATCCTATGCTTACGGGATACTTCGAGTGCCATGGGACGGGGACAGCAATCGGTGATCCCTTAGAAGTGCACGCTGTCTCCGACGTTATGAATGCGAATCGAACTGAGGCAGATGGCCCTTTGCAGATGGGCGCTGTGAAGACCAACATTGGCCATAGTGAAGCAGCCAGTGGGTTGTCTGCCGTCATCAAAGCTATCCTGATTGCGGAGAGGAACATCATCCCCCCAACACGTGGACTTACTGATCCGAATCCGAAGATCGACTGGAAAGGATGGCAGATCAATGTGCCGACTGAGTCGATGACTATTCCTAAGCACTTGCCAATTACGAGAATTAGCGTCAATTCTTTTGGGTACGCTATCAATTCCTACTCACGACTACTTACTAACCAGGCATTAGCTATGGTGGGACCAACGCACATACAATAATTGAGAGCCCGAATTCCCTATTAGCTTTCCCGCAAAGCTACCAATATTCAATGCCTGGTACTACCACGAAGAGCAAGTTAGCGCGCGGGGCAGTGAAGCGAAACAGGCCGTACCTTTTGGTCTTTTCTGCCCATGAGATTGGGGCTCTAAAGAGGAACGCTACCGCCTATGGCAGGGTGGCTGCAAATTACAGCCTGCTTGACCTCTCCTACACTCTCGCAAATCACCGAACCCGCTTCCATAGCAAAGGCATGGTTGTCACAACACCTGCCAGTCTCCATGAAGATATTGTCAATGGCAGCCCGAACCTTGTTCTTGCTCATAAGAAGGAGACAGCTACTACACTTGGTTTCGTATTCACTGGACAGGGTGCACAATGGGCTCGAATGGGCGCACAACTAATGGCTTATTACCCGACATTCCTCACGTCAATACGGCGCATGGATCTAGCATTGGAAGATCTGAACGATGCGCCATCATGGACTTTGGAGGAAGTTATTCTTCAGGACTCAGCCACCTCCTGCGTTGGTGAAGCTGAGTTTTCCCAACCCTTGTGTACCGCAATCCAAGTCGCTCTCGTTCAGCTCTTCCGTCTTTGGGGCATACAGCCTTCGGTGACCATCGGCCACTCTTCTGGTGAAATCGGTGCTGCATTCGCTGCCGGGTATATTTCTGAGGCTGAAGCTATATGGATCGCGTACTATCGCGGCCAGGTCGTCAAGAACATCGACTCAGTGGGTGCAATGATGGCTGTTGGTCTCGGAGCCGAGGCCGTTGCACCATATGTCGAAAGTTACGAACCTGAGGTGGTAATTGCTTGTCACAACTCACCATCTGGAGTTACCCTGAGTGGTAGTGTCGAGATTTTGAAATCAATCGAAGGGACTCTTCAGGCAGAGGGCATATTTGCCCGCCTTGTCAAGACCAATGGCAAGGCATATCACTCACGCCACATGCTCCCAGCCGTGGAAAGATACGAGAGTCTTATTGGCAAAGCTAGACAAGCTACCACTCAAAAGCATGTATCTAGCAAAACCAAGATGGTGTCTTCCGTGACAAATTCTGTTCTGGCCGACGACGCAGTCCTCGACGAAAAGTACTGGAGCGCCAATCTTGTCAGTCCAGTTCTCTTCAACCAGGCAGTGCAGACAGCCCTCAAGTGCAAGGAAGTCCCCGAGGTGGATATTTTGATCGAAATCGGACCTCATTCGGCTCTTTCAGGGCCTCTTAGGCAGATCAAGACCTATCTGCACGCAGACAAGCTGCAGTATCTACCGACCCTTGTGCGTGGCTTCCCTTGTGCTAATCAGGTGCTCAAGCTCGCTGGCGAACTATTCCTGCGCAATTACCCCCTTGATCTCGCAAGAGTGACCGCAATCGAGGAGGTGTACCCGTCCGGCAAGATAATTCCACGAATGGGAAACCTCATCGTAGATCTTCCACCCTATCAGTGGGACAAGACAAAACGGTACTGGGCTGAATCACGAGAGAGCAAGGAGCAGCGTTCGCCACGGTTCCCACGTCATGATGTTTTGGGCCAATTGACGACTGGTGCCTCTCTAGCTGAACCCACTTGGCGCAATATCCTCCGCATCAAAGATCTTCCCTGGCTTCGAGACCACTCGCTAGGTGGAGAGGCAGTGTTTCCTGCGGCTGGATATCTCTCCATGGCCATGGAAGCGGTAACCCAAATCAACGAGATGACCGAGAAGCCGTGTAAAATCACCTCTTATGTCTTTAGGGATATCGTCATTCAGCAAGCCTTGGTAACTCCCGATGACGACAACGGAATAGAGGTCCTGTTGAATATGCATCCGTCGCGCATCAATACGGATGATAGTGGCAAGCAATGGTGGGATTTCAACGTCTCGTCTGTTTCAATCGAGGGGCACCGCAAGAATCATATGGCCGGTAGTATTGCCATCAGAACCAGTGCACGCTCAGGATTGGCCAGAAAAGTACCCAATCTACCGCAGCGCGCCTCTGGTAGACTCTGGAATCACGCCTTAAAGAAAGTTGGATTTAATTATGGGCCGACGTTCCAAGACATGGATAACATCACCTTTGATGGATCAACATATTGCGCTCACGCTTCAACGAACGTCAAGACCGCTGTAATGAATGACGAGTCCCGCCACGTTCTGCATCCAGCCATCGTAGACTCTTGTCTCCAGCTCATGATCGTCGCAATATGGGCCGGCCGCGCCAGTGCAATGCAGTTTGGAGCAGTGCCCGTTCGTGCCGAAGAGATCGTTATCTGGAAGCCAAAAGCCACTCATCTTACTGAAGGCGCCCGGGCCACTATGTTCTCATGGATTGATCCGCGAGGCCAGAGGCTGTTCAATGCCCACAGTCAACTTGTGGCAGAAGACAGAACAGTGCTCATGGAAATAAAGAACATGCGTTGCATTGCGTATGAAGCTGCCATACCGCAGAAACTGGAAGCTCCAATTCAGCCGCGACCCTACTCTCAGCTTGTGTACAAGCCAGATGTTTTATGGGTACATAACACTCAGACCCACCTAGATGTTGCTACTTTTGTTGAGCTTGCCGAATTCAAAACACCGGGCCTGAGAGTTCTCGTTACAGACTTGATGGTTGCTCAGTCTCTCATAGCAAAATTCCCCGGAATTCCTATGACATTAGCCAACAGAGACGTTAAGGAGGCCGAAGCAGAAGCAGATCCTAGCGGAGTAAAGAAGTTTTCCCTCATGTCGCTTGACCTAACGGCCAGTTTGGCAACCCAGTCTTACGAGAAGCTAAAAAATTCGTTCGATGTCGTCATTGCCCCTAACATTCTAAGCAATTCATTGGAGTGTATTGCCGAACTGCTAGTGGAAGGAGGTCAGGCAGTCTTGGGAGTAAACGGATCTACAATCGTTCATGATCTGGAGAAGGCTGGATTGTCAGGACCAGTGTTCTCTATGAAGGATACTATGTTCGTCACATCCAAAGTCAGGGAAAGCGATAAGCCTGTATCAATCCTTGTGCAGTTGATATATCGACATAATCCAACCGAGGATATCACTCGATTGAGGTTGCACCTCGAGGAAACTGGCTTCAGGAGCAGGATTTCCAAGCTCGGAGACCCTTGCCCGCCTGGCAGCAATGTCATCATGCTAGCCGACCTTGAAGATCCGCTCGTGGCGACCATGTCGGAGCCCGAGTTTCAGCATCTACAAACGCTCTTGAGTGATTCCGCAAACGTCCTGTGGGTGTCTTGTGGAGATTACCTCGGAGCTGGTATCGATCCCGAGGCCGCAATGACACTGGGGCTTTTACGTACACTCCGCTCTGAACGAGCTTCTCTCAAAGCAACCTTTGTTGACTTTGTTCGTACTGATCTTGCTTCCGAGGAGTTTCTTTCGCGGACAACATCTTTGGCGATTGCTCTTTTTGACGACGAAAAGAAGCTCGAAACTGAATATATCGCCCGTGACGGCCAGTTACTCCTAAGCCGCCTTATCCCGGCCGAGGAGGTCAACAAGACGCACGGAAAGATAGGAAGGGAGACGAAACCGCAACCTTTTGACCCCAAAGCTGAACTTGTGGGTAGAATCCAGGCTGGGAAGGTTGTGTTTGAGACTGCCCTCCTAGATAAACCGCCGCTGCAGCAAGATGAGATCGAGTTCCGGCAATTGGCGACGGGTTTCAATCTCGAGGACCAAGCAGCTATCACGGGAGCCTCTTTTGAGACTGACTTCAGCCACGAAACGACTGGTATTGTAACGAAAATTGGAAGTGCAATCACAAAAGTCTCCGTTGGTGATAAAATCGTTGCCTTCAGCGCGAGCAGGTTTTCTACCTATCAGCGCGTCGCGGAGTGCTTGGTACAAGTACTGGGTCCTGAAGAGCCATATACGACGATTGCAGGCCTACCAATGTACTATGGAGCCGCTCTGTATGGTCTCGAGACTTTGGCGAGACTCCAGTATCAGGAATCCGTATTTATCCTTCCTGGGTCAGGCCTTCTTGGAGCAGCTGCGATATGGATCGCTAGGGCACTTCACTGTCTTCCTTATGTTGTTGTACGTGATTCGGCTGAAGCAGAACACGTTGCGACCACCTTTTCCCTTCCCAGCGCACAAATTCTGACCGAATACCGTCCCGAACAGCTTGTTGATCTCGATATTGATGTGGTATTTTCAGGCAGTTCTGTTGAGCCAGCAGTAGCAAGAGAGGCATGGCGGCATACACCAGCTTTTTCAAGGTTCGTTAACTGCACCGCTGCCGCCTCTACGTCGCCATTAGACTCCATTCCGGCATCTCGTGGAGCTAGCTATCTGTCCGTGAACTTCCCCAGGCTTTTTCAAAAGCCACGAGTTCTTGGTACCTTGCTCGAACGCATCATGGTACTCTATCGGCAGGGCTCTATCCCCGCACCATCGATAACCGTTCGGAACATCACTGAACTCAATGAGAGCATCCATTCTTTTGTAGACTCAATATGTGACAACAAGATTGTCATTGCACACCAGACGAGCGAAGGCTTGGTGGATATTGTTGAATCCCGTCCACGTTTGTCCCTACCTCCCGACGCTACATACCTTCTTGTAGGATGCCTTGGAGGTCTTGGTCGTAGCCTTACCTCGTGGATGATGAAACATGGAGCACGAAATTTTGCTTTTCTATCAAGATCGGGTATGGACTCTGAGCAAGCAGCCATCCTTGTCAACAATTTGGAAACACGAGGCGCCAATGTTCAGGTGTTCAGGGGAGATGCTACGGTTAAGGAAGATGTCGAAGAAGCTGTACGCTCAATTCCAGCAGATCGGCCTCTTCGTGGCGTTGTTCATGCGGCCATGGTTTTGCGAGTAAGTAAAGTTCTCCTGGGCAGCCAGAAGGCGACATCTGACAGCACCGCTGTTTGTTGTGATATAACGTTTTGATCATGCTGACGGAATTACAGGACGGTCTCTTTCAAAACATGGCCTACGAGAATTGGACCACATCGATTCGACCAAAGGTCCTTGGCAGCAAGCATCTCACTGAAGTCGTTGCCGACCTGAACCTAGATTTCTTCCTCATGATGAGTTCAGTATCTGGCATTCTCGGAACACCAGGCCAAGCCAACTACGCCGCTGGAAATTCTTACATGGATGCACTCGCGCGGCTGCGTCGGTCTCAAGGCAAGCCCGCCTGCGCCGTGGTCCTTCCTATGATTCTCGGCGTCGGCGTCGTAGCCCAAAACGATGGGCTTGAAGACTCACTCAAGCGTAAGGGCATGTACGGCATCGACGAGGAGGCGCTGCTAGATTCTTTTGAAGCCGCCATTATCGAGCAACGACCCCAGACATGCCAGCAAAACGAAGCTCTCGATCATCTCATCGTCGGGCTAGACCCAGCTGGATTACACAAAGCGAGACAAGAGGCCGAGGGCGACGTCGACGCTTTTTGGTCAGCCGACCCACGTTTTTCAAGCCTCGTGCACTCCATGAATGTCTATGGCGGCGGGAACCAGGGAGGCGATGGCGAGGCGGGCTCAATCCTGACGCGGCTTAGAGCGGCTGGAACAGAGTCTCCAGCAAAAGCGGTGGACCTAGTACGCGATCACTTTATTGCAAAGCTAGCTCGTATACTGTTAGTCGACGAGGCTGAATTTGGCGGCGATGACAACGCCGAACGCTCCATAGCAAGCTATGGTGTTGACAGTATGATTGGAGCTGAACTGCGAAATTGGATATTTAAGGATTTGGGGCTGGATATTGCTTTTCAACAGTTATTGAGTCCTTCTCTTACTATTTCGAAGTTTTCGGAGCTGGTGTGTGGGGCGCAGGGTATCGTGGTGGAACAAAAGGTTTAA", "translation": "MPIFYESSSDASDAAPEFDLRNACQRIVTDDEYVVSSSTEPPLSQQLEPIAVVGMGCRLPGDVSSPSDFWRLMMEKRSGQTPKVPSSRFNIDAHFHPDNDRPGSFHVYGGYFINETLQEFDPAFFGITPVEATWMDPQQRKLLEVVYEAFESAGLTLDQLSGSDTACFMATFTADFQQMSFKEPSFRHSLAATGVDPGLLSNRVSHVFNLRGPSIVVNTACSSSVYALHNACNALRNHECSAAVVGGSNLILTVDQHMNTAKLGVLSPTSTCHTFNSYANGYGRAEGVGAIYLKRLSDAVKDGDPIRGVIRSSATNNNGRAPAVGITYPGFDGQRNVMMHAYQRSGLDPMLTGYFECHGTGTAIGDPLEVHAVSDVMNANRTEADGPLQMGAVKTNIGHSEAASGLSAVIKAILIAERNIIPPTRGLTDPNPKIDWKGWQINVPTESMTIPKHLPITRISVNSFGYGGTNAHTIIESPNSLLAFPQSYQYSMPGTTTKSKLARGAVKRNRPYLLVFSAHEIGALKRNATAYGRVAANYSLLDLSYTLANHRTRFHSKGMVVTTPASLHEDIVNGSPNLVLAHKKETATTLGFVFTGQGAQWARMGAQLMAYYPTFLTSIRRMDLALEDLNDAPSWTLEEVILQDSATSCVGEAEFSQPLCTAIQVALVQLFRLWGIQPSVTIGHSSGEIGAAFAAGYISEAEAIWIAYYRGQVVKNIDSVGAMMAVGLGAEAVAPYVESYEPEVVIACHNSPSGVTLSGSVEILKSIEGTLQAEGIFARLVKTNGKAYHSRHMLPAVERYESLIGKARQATTQKHVSSKTKMVSSVTNSVLADDAVLDEKYWSANLVSPVLFNQAVQTALKCKEVPEVDILIEIGPHSALSGPLRQIKTYLHADKLQYLPTLVRGFPCANQVLKLAGELFLRNYPLDLARVTAIEEVYPSGKIIPRMGNLIVDLPPYQWDKTKRYWAESRESKEQRSPRFPRHDVLGQLTTGASLAEPTWRNILRIKDLPWLRDHSLGGEAVFPAAGYLSMAMEAVTQINEMTEKPCKITSYVFRDIVIQQALVTPDDDNGIEVLLNMHPSRINTDDSGKQWWDFNVSSVSIEGHRKNHMAGSIAIRTSARSGLARKVPNLPQRASGRLWNHALKKVGFNYGPTFQDMDNITFDGSTYCAHASTNVKTAVMNDESRHVLHPAIVDSCLQLMIVAIWAGRASAMQFGAVPVRAEEIVIWKPKATHLTEGARATMFSWIDPRGQRLFNAHSQLVAEDRTVLMEIKNMRCIAYEAAIPQKLEAPIQPRPYSQLVYKPDVLWVHNTQTHLDVATFVELAEFKTPGLRVLVTDLMVAQSLIAKFPGIPMTLANRDVKEAEAEADPSGVKKFSLMSLDLTASLATQSYEKLKNSFDVVIAPNILSNSLECIAELLVEGGQAVLGVNGSTIVHDLEKAGLSGPVFSMKDTMFVTSKVRESDKPVSILVQLIYRHNPTEDITRLRLHLEETGFRSRISKLGDPCPPGSNVIMLADLEDPLVATMSEPEFQHLQTLLSDSANVLWVSCGDYLGAGIDPEAAMTLGLLRTLRSERASLKATFVDFVRTDLASEEFLSRTTSLAIALFDDEKKLETEYIARDGQLLLSRLIPAEEVNKTHGKIGRETKPQPFDPKAELVGRIQAGKVVFETALLDKPPLQQDEIEFRQLATGFNLEDQAAITGASFETDFSHETTGIVTKIGSAITKVSVGDKIVAFSASRFSTYQRVAECLVQVLGPEEPYTTIAGLPMYYGAALYGLETLARLQYQESVFILPGSGLLGAAAIWIARALHCLPYVVVRDSAEAEHVATTFSLPSAQILTEYRPEQLVDLDIDVVFSGSSVEPAVAREAWRHTPAFSRFVNCTAAASTSPLDSIPASRGASYLSVNFPRLFQKPRVLGTLLERIMVLYRQGSIPAPSITVRNITELNESIHSFVDSICDNKIVIAHQTSEGLVDIVESRPRLSLPPDATYLLVGCLGGLGRSLTSWMMKHGARNFAFLSRSGMDSEQAAILVNNLETRGANVQVFRGDATVKEDVEEAVRSIPADRPLRGVVHAAMVLRDGLFQNMAYENWTTSIRPKVLGSKHLTEVVADLNLDFFLMMSSVSGILGTPGQANYAAGNSYMDALARLRRSQGKPACAVVLPMILGVGVVAQNDGLEDSLKRKGMYGIDEEALLDSFEAAIIEQRPQTCQQNEALDHLIVGLDPAGLHKARQEAEGDVDAFWSADPRFSSLVHSMNVYGGGNQGGDGEAGSILTRLRAAGTESPAKAVDLVRDHFIAKLARILLVDEAEFGGDDNAERSIASYGVDSMIGAELRNWIFKDLGLDIAFQQLLSPSLTISKFSELVCGAQGIVVEQKV"}, "target": {"uid": "31bc57a3-3334-4b71-ac3b-d2cd943e13e9", "label": "GFG11474.1", "names": {"protein_id": "GFG11474.1", "cluster_role": "hit_required"}, "start": 0, "end": 7261, "strand": -1, "sequence": "ATGCCTGCCGTGATCAGGAGCTCCAGCACGTCGTCTACATCGACGTCAGACGAGGAACCCCGTGGAACTGTGCCCTCGAGCAGCAACTCGTCCATTGGATCTGACGATGGATACCCGGCACAGTCATTCCTTGACTATGCGGAGAAGCCGCTTGAAGAGCAGCTGGAACCAATCGCTGTTGTTGGCATGGGTAAGCCATCTTGCGCACCATGGGTCTCGAGGATGACAACTGAACAAGACACATAGGTTGCCGCCTGCCTGGCGATGTGAAATGTGTCTCTGACTTTTGGGATCTCATGATGAAGAAAGGGACCGGCAGCACGCCCAAAGTGCCTGCCTCGCGATTCAACATCGATGCGCACATCCACCAAAACAATGACCGTCCCGGTAGCTTTGGCGTCCTGGGTGGGTATTTTCTGAACGACGATCTAGCAGATTTCGATCCCGGCCTGTTCGGCATCACCCCTGTGGAAGCCATGTGGATGGACCCGCAACAGCGGAAACTGCTCGAGGTTGTCTATGAGGCCCTGGAGTCCGGGGGCATCTCGCTCGAGAAGATCGCCGGCACCCGCACGGCCGTGTTTGCCGCCAGCTTCACGGCTGATTGGCAGCAGATGGCCTTTAAGGAGCACTCCTTCCGACACAGCCTGGCCGCGACTGGCGTGGATCCAGGGATCATCAGCAACCGGATCAGCCACGTCTTCAATCTGAACGGGCCCAGCATTATGTGCAATACGGCGTGCTCATCATCTATATATGCGCTGCACAATGCCTGCAACGCCCTGCGCAATGGCGAAGCGGAGGGCGCTATCGTCGGCGGTGTCAACCTAATCATCACCGTTGACCAGCACATGAACACCGCCAAGCTCGGTGTCTTGTCGCCCACATCGGTGTGCCATACCTTTGACGAGAGTGCAGATGGATATGGCCGTGCCGATGCGGTGGGTGCCGTATACTTGAAACGCCTGTCCGACGCCATTCGCGATGGCGATCCCATCCGCGGCGTGATCCGATCTAGCGCCACCAACTCCAATGGCAAAGTCGCTGGCGCTGGAATCACCCATCCCAACCGCGAAGGCCAGGCCCAGGTAATTGCTGCGGCTTACAAACGTGGCGGAGACCTTGACCCACGGCTCACAGGCTACTTTGAGTGCCACGGAACCGGTACTGCAGTGGGGGATCCGCTGGAGGTGCACGCTGTGTCCATGGCAATGAACAAGAAGCGTCACCCAGATGTTGACCAACCCCTGTGGATTGGCGCCGTCAAGACCAACATCGGTCATTCTGAGGCGGCCAGCGGCATCTCCGCCCTGATCAAAGCCATCTTGATCACCGAGCGGGGCATGATCCCGGCCACCCGCGGGGTGGTGAACCCCAGTAAGGCCATCAAGTGGGATGAGTGGCAGGTGAAGGTCCCCATGGAGGCGGTTCCTTTCCCCCGCGAGCTCCCTGTGTGTCGTGTGTCCATCAACAGCTTCGGATACGGTGGGACGAACGCTCACGTCATCGTGGAGGGCACGGAGTCCTTTACGCGCGACGGGCCAGCAGCCTACACCTACGACGATCGCTGGACGCAAAAGCCCAGAGTGCGATTTCCCGGCTCCAGAAGAGCCTGGGAACGCAACCGACCTTACCTCCTCCCGTTTTCCGCCCACGATAAAATCACGCTGCGTCGCAATATCGACGCCCATGGAAAGATCGCAGCTAACTATAGCCTGCTCGATCTGTCGTACACACTAGCAAACAGACGCAGTGTACTCGCCAGTAAGGCGTTCGCAGTTGCCAGCTACGGGACCCTGAACACGGTCTTCGATGCAGTGGGGGAGCACTTTGCCTTTGCAGATAAGAAAAGCGTCCGTTCCGTCGGTTTTGTCTTCACGGGACAGGGCGCGCAGTGGGCGCGGATGGGCGTAGAGCTCATGCACTATTGCCCGGGGTTCCTGCAGTCTATCCGGGCACTGGACCAGGTGCTCGGCGAGCTGCACGATGGCCCCGAGTGGTCAATCGAAGATGTTCTGCTTGCCCATGCGGATGCCTCGCCCGTCAACGACGCCGAGTTTTCGCAGCCCTTGTGCACCGCTGTCCAGATCGCCATCGTGCAACTGCTGCACTCCTGGAATGTCCGTCCGACCGTAACTGTTGGTCATTCATCAGGCGAGATGGCGGCCGCATACGCGGCAGGACTGATCTCGGCAGAGGATGCAATTGTGGCGGCTTACTACCGTGGACGAGTAGCCAAGGATGTCGACACCAACGGTGCGATGCTAGCCGTGGGTCTGTCCGCTGATGCGGTCAAGCCGTATCTGGTCGGCGTGGAGGACCAGATCGTCGTCGCCTGTGACAATTCCCCGTCACTGATCACACTGTCCGGTGACAAAGACGCCCTAGAATCCCTTCAATCCCAGCTGAATACGGCCGGAGTCTTCAACCGCGCGGTGAAGACGAACGGCAAGGCGTACCATTCACACCACATGGCACCGGCGGCGGATAGATACCGGGCCCTCATGCATGAGGCCAAGCAACATCGTAGGAGACGCGGCGCCCCGCTGGCCACGTCTGCTCGGATGGTTTCGTCGGTGACCAACACCGTTCTACCTGAGGGTACCCTCCTTGACGCGGACTACTGGAGTCGGAATCTGCGCAGCCCCGTGCTGTTTAACCAAGCTGTGCAGACCGTTCTCACCGACAAGGCTTTTGCGGAGGTGGACCTTCTCATTGAGATCGGACCACACTCGGCCCTGGCCGGTCCCGTCAAACAAATCCGAGAGTCGCTGAAGAGCCAGGCAGACAAGATCGAGTACATCCCGACACTCGTACGGGGCGAAGATTGTGCAGTTCGCCTGCTGAAGGTTGCAGGGGAGCTATTCCTGCGAAGCTACAAGGCTCTGGACATGGAGAAGGTCACCAGCGCCTACATTGATAGCACAGCAACACCCAGCCAGACCAAGGGTTCGACCATCGTGGATCTTCCCCCCTACCAGTGGAACTACACGCGTCCCTTGTGGGCGGAGAGCCGCAGCAGTCGCGAACAGCGGCAGCCCCGATTCCCACGCCACGACGTGCTGGGCCAGCGAGTCATCGGCAGCTCCCTGGCGGAGCCCACCTGGCGCAATGTCCTACGAGCGCGCGACCTGCCCTGGCTGAAAGACCACCATTTGGGCGGCGAGTCCGTTTTCCCAGCTGCGGGATACTTTGCGATGGCTATCGAGGCGATCCGACAGATCAACGAGCTCAGCGACGACCCTGTGGAGATCGAGAGTTATGTGCTGCGTGACGTGTCTATCAAGACAGCACTGGTGACTCCGGACGACGACGACGGGATCGAGGTCCTGTTCAACATGCGTCCGTCCGTGTACGGGGGCAAGGAGTGGGACTGGCGGGTCTCGTCGGTGGACAGCACTGGCATCAATAAAAACCACATGCAGGGCAGCATCGGCATCAACACCCGCCCCCGGGGAAAGAAACCGCGGCCGGTGCCCCGATTCCCACAGAGGGCGAGCGGCAAAGCGTGGAATCAGGCCTTACGCGAGGTCGGTTTCGACTATGGCCCTACCTTCCAGGACATGGACAATGTGCGCTTCGACGGAAAAAACTATCACGCGTCCTGCACAACCAACATCAAGCAGGTTGTCGACGAGAACCTGGGCGAGTCACGCTATGTGCTGCACCCGGCGTCGATTGACTCGACTCTGCAGCTTTGCATTGGTAAGAAAACTCCTTTCTTATTATGTTTTACTAGACATTTAGCACTAACTGGCTGGAACAGCTGCAATTTACGCTGGTCGAACCGAAGCCATGGCCTGCGGTGTGGTGCCCGTGCAGGTCGACGAAATCGCCATCTGGCCCCCTACAGCTGAGCAACTCTCGGAGAGCAAGGCGATTGCGTACGCTAACGTGCACCGCCGTGGACTTCGTACATCGGAGAGTACAGTCCAACTGACCTCGGCGCAGAACGGCGAGATGTTGATGGAGATCGTTAACATGCGCGCAACAGCCTACGAGGCGGCGGTTCCCCAGCGACTCGAGAGCGCGCTGGAGGAGGCGCCGTACGGCCAGATGGCGTGGGAGTTGGACTTCGAGGACCCCAAGAACAGGGAGGGACTCGCCACGTCGGAGCTGGCCAATCTGGCTCTGTTCAAGTATCCTGCCTCCAAGGTGGCCGAGCTTGGTATGGGTCACGCGACAGAGATCCTCAGAGCTAACCCGGAAACACTCTACACAGTCATCGTCACCTCTGAGGAAGAGCTGGAGGCGGCTACGCGCGTTGTTGACGGATACCGCAATGCTCGAGCCGTCCACGTGGACCCGTCACAGGAAATGGAGCCCCAGGGCCTGAAGAAGGAATCGTACGACATTCTCATTGCAGGACCCCAGGGTCAGAGTCTCCTGAACGGCATAGTCAAACCAGGTGCATCGGTGATGAGTTCTGAGTTGACAGTTGCTGGCCAAACTTCCGAGGCAAAACCAGACAACACGGCTTCAGTTCAGCTGGTCTACCGTAACTATCCAACTAACATCGTCGCCACGGTCATGGCGTCACTGGAGGCCCTTGGATGGGATGTGAGGGTGACCAGCCTCATGGCTTCGACCTCCAACATAGAGGGACACGTCATCATGCTGGCCGATTTCGAGGGCCCACTGCTTTTCACCCTCCAGGAAGAGGAGTTTGCCGCCCTCCAGAACATCGTGGCCTGTACCTCATCCCTGCTCTGGGTGACCCCTGGAGGTTTTCTACAAGGCAAGCAGCCCGAGTACGCCATGGTCTCTGGTCTTGCTCGCGCCATCACGGCGGAACAGGCCTCTCTGGACTTCCGCGTACTGGATGTCGATCCCGCCAGTTTCGATGCTGAGTCAGTTGTTCAGTCCGTGGTCAGGGTTCTGAAAATGCAGACCAAGCCCCAAGAGTCGCCGGAGCGCGAGTTCTGCGTTTCTGGCGACAAAACATACATCAGTCGACTGGTGCGCAATAAGAACCTCAACGAGCTATACACGGCGCAGGACAAGCCTGATCCAAAGAGCTTCACGCCTGGAGACCGCGTGTCGGGTTTGGTTTCCAAGTCTAAGGTTGTATTCCAGCAACAGCAGCAGGAAGAAAATTCTGGTGTCGAGCCCGGCCACGTCGAAGTGCAGGTGCAAAGCAGTGGTCTTACCAAGGAAGGCGTACTGGTAATCACTGGCTCCGACTACGCCACCACCCTGAGCCAGGAGATCGGTGGTGTCGTGACGCGAGTTGGTCAAGGGGTGTCTGGCTTCACAGCCGGCGACAGAGTGGTCGGATTCCATGCGGCCCATTTCGATAGCTACCAGCAAGTCCCGGCCATGATGCTGCAGCGGCTCAAGACGGACGAGGACATGACAAACACGGTCAGCGGGCTGTCAGCTTATGCTGCTGCTCTCTATGGGCTGCAGACTCTGGCCGGCGTGAGAAAGGGGGAGAATGTGCTGGTTTTGAACAAGACAGGATCCGCCGGTGTTGCCGCCATCAAACTCGCCCAGCGGAAAGGCGCGAACGTCTACGTTGTGGTAGACGCTGAGGAGGAAGTTGCTTTCCTGCAGACCCATCTGGGACTAGACACCCGTCATATCATCCGGGCTTCGGACGGGCTGGTTTCCGAGCGCCTGGAGCAGCTCACAGGCGGTCACGGAGCCGACGTGGTGTTCAGCGATGGGTCAAGTGTCGATCCAACAGCAGCCCATGAGGCATGGCGCTGTATCGCTTCCTTTGGCCGCTTCCTCGACAGCGGTCGTAAGGGAACTTCCGGCGCCAAAGCTCTCAATTCCCTGCCAGTCCATCGTAGTGCCAGCTACATTCCCTTCGACATCCTGGAACTTTACCAGTCCCGGCAGGAGGTCCTGTCCGAGCTGCTCCCGGCCATTGTCTCCGAGGTCAACCGTACCGACTCTAGCTCAGTTCCGATCAAGCCCATCCATCTGGGCGAGATTGACCGGGCAGTGTCAGAATTCTCGGACGCCTTCGGGGCGGGTAAACCTATGGTTCAGTACCAGACATCGGACATTCCCATCCAGATCCTTCCCACTCGAGGTGGTAAGCTGCGACTTCGTTCGGACGTCACATACCTTCTGGTCGGCTGCCTGGGCGGTCTTGGACGGAGTTTGACGTCATGGATGATGGAGTGTGGTGCCCGTCGTTTCACCTTTCTCTCCCGCTCAGGAGCAGATGCAGAATCAGCTGCGGAGTTGGTTCGACAGCTCCAAGCCGCTGGTGCGGTTGTTCAGGTTGTGCGCGGCGATGCGACATCAGCAGAAGATGTCTCCCGCGCGGTCAGGGGCGTACCTTCGGAGCACCCGATTCGGGGTGTTATCCATGCGGCCATGGTGCTGAGGGTAAGTTCATGTTCATGCCTATCATATGGGTAATAAAGGCCTCATAAACTGACTGGGAATTTTGCAGGACGGACTCTTCCACTCCATGACTTACAAGGATTGGAAACAGTCCATCCAGCCCAAGGTGCTCGGAGCCCAGAACCTGCACGCTGTCCTGGCCGACGAGCCACTAGACTTCTTCCTCATGACCAGCTCTGTCTCGGGAATTCTGGGCACCCCTGGTCAGAGCAACTACGCCGCGGCCAACACCTACCTGGACTCACTCGCCCGCCATCGGCGAGTCAGTAACCAGGCTGCCACCTCCGTTGTCCTCCCGATGGTGCTGGGTGTTGGCGTTGTGGCTGAGAATGACACTCTCGAGGACGCTCTGAAGCGCAAGGGCATGTACGGCATTGACGAGCAGCATCTGCTTCAGTCTTTTGAAGCAGCCATCATCTCCAACACTCACCTTGAACCCGCCCCAGACCAAGTGGTCGTCGGGCTTGATCCTGCTAAATTACAAAAGGCCGTTAACGACAGCGCCAGCACCGACAGCTTCTGGCTTCATGACGCTCGCTTCAGTCATGCCGTGCACTCCATCAACGTCTCATCTGATGAAGCCGCAGCAGGCGCACAACTGAGCATCCTGACCAGCATCCGGGCAGCAGAGTCGCCGGCTGAGGCGGTCGCACTCATCTGCAAGCATTTCATCGACAAGCTGTCGCGCATGCTGATGCTTGACCCTGCAGATGTGGATGCTGAGGTCGGGTCGATCGCTTCCTACGGGATTGATTCCATGGTTGGAGCCGAATTACGCAATTGGATTTTTAAGGAATTTGCTATGGACATGCCCTTCCAGCAGTTGCTGGGGCCGAGCCTGACCATCTCAAAGTTTGCGACTCAAGTATGTCAGGTGCAAAATATAATTGAGTCATAG", "translation": "MPAVIRSSSTSSTSTSDEEPRGTVPSSSNSSIGSDDGYPAQSFLDYAEKPLEEQLEPIAVVGMGCRLPGDVKCVSDFWDLMMKKGTGSTPKVPASRFNIDAHIHQNNDRPGSFGVLGGYFLNDDLADFDPGLFGITPVEAMWMDPQQRKLLEVVYEALESGGISLEKIAGTRTAVFAASFTADWQQMAFKEHSFRHSLAATGVDPGIISNRISHVFNLNGPSIMCNTACSSSIYALHNACNALRNGEAEGAIVGGVNLIITVDQHMNTAKLGVLSPTSVCHTFDESADGYGRADAVGAVYLKRLSDAIRDGDPIRGVIRSSATNSNGKVAGAGITHPNREGQAQVIAAAYKRGGDLDPRLTGYFECHGTGTAVGDPLEVHAVSMAMNKKRHPDVDQPLWIGAVKTNIGHSEAASGISALIKAILITERGMIPATRGVVNPSKAIKWDEWQVKVPMEAVPFPRELPVCRVSINSFGYGGTNAHVIVEGTESFTRDGPAAYTYDDRWTQKPRVRFPGSRRAWERNRPYLLPFSAHDKITLRRNIDAHGKIAANYSLLDLSYTLANRRSVLASKAFAVASYGTLNTVFDAVGEHFAFADKKSVRSVGFVFTGQGAQWARMGVELMHYCPGFLQSIRALDQVLGELHDGPEWSIEDVLLAHADASPVNDAEFSQPLCTAVQIAIVQLLHSWNVRPTVTVGHSSGEMAAAYAAGLISAEDAIVAAYYRGRVAKDVDTNGAMLAVGLSADAVKPYLVGVEDQIVVACDNSPSLITLSGDKDALESLQSQLNTAGVFNRAVKTNGKAYHSHHMAPAADRYRALMHEAKQHRRRRGAPLATSARMVSSVTNTVLPEGTLLDADYWSRNLRSPVLFNQAVQTVLTDKAFAEVDLLIEIGPHSALAGPVKQIRESLKSQADKIEYIPTLVRGEDCAVRLLKVAGELFLRSYKALDMEKVTSAYIDSTATPSQTKGSTIVDLPPYQWNYTRPLWAESRSSREQRQPRFPRHDVLGQRVIGSSLAEPTWRNVLRARDLPWLKDHHLGGESVFPAAGYFAMAIEAIRQINELSDDPVEIESYVLRDVSIKTALVTPDDDDGIEVLFNMRPSVYGGKEWDWRVSSVDSTGINKNHMQGSIGINTRPRGKKPRPVPRFPQRASGKAWNQALREVGFDYGPTFQDMDNVRFDGKNYHASCTTNIKQVVDENLGESRYVLHPASIDSTLQLCIAAIYAGRTEAMACGVVPVQVDEIAIWPPTAEQLSESKAIAYANVHRRGLRTSESTVQLTSAQNGEMLMEIVNMRATAYEAAVPQRLESALEEAPYGQMAWELDFEDPKNREGLATSELANLALFKYPASKVAELGMGHATEILRANPETLYTVIVTSEEELEAATRVVDGYRNARAVHVDPSQEMEPQGLKKESYDILIAGPQGQSLLNGIVKPGASVMSSELTVAGQTSEAKPDNTASVQLVYRNYPTNIVATVMASLEALGWDVRVTSLMASTSNIEGHVIMLADFEGPLLFTLQEEEFAALQNIVACTSSLLWVTPGGFLQGKQPEYAMVSGLARAITAEQASLDFRVLDVDPASFDAESVVQSVVRVLKMQTKPQESPEREFCVSGDKTYISRLVRNKNLNELYTAQDKPDPKSFTPGDRVSGLVSKSKVVFQQQQQEENSGVEPGHVEVQVQSSGLTKEGVLVITGSDYATTLSQEIGGVVTRVGQGVSGFTAGDRVVGFHAAHFDSYQQVPAMMLQRLKTDEDMTNTVSGLSAYAAALYGLQTLAGVRKGENVLVLNKTGSAGVAAIKLAQRKGANVYVVVDAEEEVAFLQTHLGLDTRHIIRASDGLVSERLEQLTGGHGADVVFSDGSSVDPTAAHEAWRCIASFGRFLDSGRKGTSGAKALNSLPVHRSASYIPFDILELYQSRQEVLSELLPAIVSEVNRTDSSSVPIKPIHLGEIDRAVSEFSDAFGAGKPMVQYQTSDIPIQILPTRGGKLRLRSDVTYLLVGCLGGLGRSLTSWMMECGARRFTFLSRSGADAESAAELVRQLQAAGAVVQVVRGDATSAEDVSRAVRGVPSEHPIRGVIHAAMVLRDGLFHSMTYKDWKQSIQPKVLGAQNLHAVLADEPLDFFLMTSSVSGILGTPGQSNYAAANTYLDSLARHRRVSNQAATSVVLPMVLGVGVVAENDTLEDALKRKGMYGIDEQHLLQSFEAAIISNTHLEPAPDQVVVGLDPAKLQKAVNDSASTDSFWLHDARFSHAVHSINVSSDEAAAGAQLSILTSIRAAESPAEAVALICKHFIDKLSRMLMLDPADVDAEVGSIASYGIDSMVGAELRNWIFKEFAMDMPFQQLLGPSLTISKFATQVCQVQNIIES"}, "identity": 0.5018450184501845, "similarity": 0.6449364493644937}, "e8435edd-3536-4892-912b-aa6def8ae604": {"uid": "e8435edd-3536-4892-912b-aa6def8ae604", "query": {"uid": "437ccbcf-2591-4337-b1a2-467beec44628", "label": "ACZ57545.1", "names": {"protein_id": "ACZ57545.1", "cluster_role": "hit_required"}, "start": 1573, "end": 3355, "strand": 1, "sequence": "ATGGAAGACGGCCGCTCAACCTTCAAAGTCATCATTATTGGTGCTGGAGTCACGGGTCTGACTCTGGCTCACTGCCTTGCCAAGGCTTGCATCGACTATGTCTTGTTAGACAAGGGCATTGTAGCCCCGAGTTTTGGAACTACCATTACGCTGCAGCCACACGGATGCCGGATTCTGCACCAGCTAGGGTGTCTGGATGCCGTACTGGCTTCATGCGATGTCATGAGTGGTGCCCAGTGTCGCGATCCTTCTGGCAAGACGTTTGCATCCAACGACTTTTTTCGAGTGGTGAAAAAGTTGTACGTGATTCCGTTGGACCTACCCTCTCCACATGCTATCTTTCTGACAACGGGACTCAAGCACCGGTTACGATACGAGGACACTGGATCGCAAAGTCTTCTTACGTACGATGTACGAGCAACTACCAGATCAGTCAAGAGTACATGAACGAGCACGTGTCGAAGAGATAATCGAGGATAATGAAAAGACGCGTGTTGTCTTGCAAGATGGGCAAGAGTTTGTCGGTAACCTGGTCATCGGGACAGACGGCGTCCATTCCAAAGTTCGCGAGATCATGTGGGACAATGCCAACACGGCGAAACCTGGCATGATCACAGTGGAAGAAAAGCGTGGTGAGTATCACATACCCCATTGCCAACTAAACCGTAAGCTTATTACTGACCCTTTTCTCTAAGCCATGGTGACTCAATATAATGCCATCGTCATGGCTTGCTCTCCGGTCCCCGGCCTTGGCTCTCACGACATGGAAGTCACGTCTAATGATAAATTTTCTTTCCTCCTTCTCTGCCAGCCAGATTGGATTTCCATCATTGTACACAACAAGCTGCCCGAGGATCAGCAATGCACCTGGCCCACACGCAGACGGTACACCGAGTCCGACATGGAAGCACTCGTGAGTAGAATCCTCGAGTGTCCCATCACTGAAACGGTCGTGTTTGGAGAGTTGTGGAAGCGGCGTCTCAAAGCGCAGATGATCTCACTCGAGGAAGGGGTGTTGGAACATTGGTTCTTTGGCAGGATCGTCCTGGCTGGCGACGCTATTCACAAGGTAAATTCAATCTTTCTCTTCACCTCCCGGCAGATGTATCATCCACGAAGGACCAGCTCACATCATCTCAGGTCACGCCAAATTCTGCGCTAGGCGGCAACACGGCCATGGAAGACGCTGTCACTGTCGCAAATACTCTGCACACGCTTCTCGCTGCCCACCCCAACAAGAAACCCAGCACGGTAGAGTTGCAAGATGCTTTTCGCGACAACTATCAAAATGCTCGCATGGACCGCGTGCGGGCCATTGTGAAGGTCGGTGGTGACCTGACGAGACAGCAGGCGTATGATGGATGGAAGCGATATCTGATCCAGCGATGGTTGACTCCCATTGTGGGGCTGGACACACTCGCCAAGAACATTGCGGGCTTGTGCGTCACGGCGCCTAAACTTAGCTATATAGACTTTGAAGAAAAGAGAGGTATGTTGAACTGGCAGGATACTGTGGCTGCTGACAAGGAGCTGGAAATGCATCATGAAAACGTGGGAGGAGTACGGGCCGAGTATCATAAGAGCAAGTGGCTACTGACGTCAGCCGACTGGTCTGGTGGTTTCGAGGCCGTCTTCCCGCAAATACTGGGGGTTTTGATGGTCATGTGGTCATCTGTTTGGCTATTCCACCTAGCATTCTCTAGACACTGCATCTCAGGTTTTGGAGGCGAGGTGTGGCGAACTTTCGGAGCAGACAACGAAACATCTTGTGTTGCCAAGTAG", "translation": "MEDGRSTFKVIIIGAGVTGLTLAHCLAKACIDYVLLDKGIVAPSFGTTITLQPHGCRILHQLGCLDAVLASCDVMSGAQCRDPSGKTFASNDFFRVVKKFTGYDTRTLDRKVFLRTMYEQLPDQSRVHERARVEEIIEDNEKTRVVLQDGQEFVGNLVIGTDGVHSKVREIMWDNANTAKPGMITVEEKRAMVTQYNAIVMACSPVPGLGSHDMEVTSNDKFSFLLLCQPDWISIIVHNKLPEDQQCTWPTRRRYTESDMEALVSRILECPITETVVFGELWKRRLKAQMISLEEGVLEHWFFGRIVLAGDAIHKVTPNSALGGNTAMEDAVTVANTLHTLLAAHPNKKPSTVELQDAFRDNYQNARMDRVRAIVKVGGDLTRQQAYDGWKRYLIQRWLTPIVGLDTLAKNIAGLCVTAPKLSYIDFEEKRGMLNWQDTVAADKELEMHHENVGGVRAEYHKSKWLLTSADWSGGFEAVFPQILGVLMVMWSSVWLFHLAFSRHCISGFGGEVWRTFGADNETSCVAK"}, "target": {"uid": "39177911-c62f-432d-9a74-ff7bee8c6e23", "label": "XP_049177759.1", "names": {"protein_id": "XP_049177759.1", "cluster_role": "hit_required"}, "start": 3293, "end": 4959, "strand": -1, "sequence": "ATGTCTGACACAGAGTCGCGCTTTCGTGTCATTGTCATTGGTGGTGGCATTGCCGGCCTGTCGGCCTCTCATATGCTTCAAAAGGCCGGCATCGATCACATTGTACTGGAACGCCGATCTGAAGTTGCCCGGCTGGAGGGCGGTAGCATGTTCATCTACCCGCACGGGTCACGGATTCTGGATCAGCTGGGATGCCTGGATACGGTGCAGAAGGGTACCGTTCCTCCTGGCCGTTGGTTTATCAGACTGCCAGGCGGCAAGAAGATACTGGAAAGTACCTTCTTCAGCCACATCCAGAAGAAGTAAGTTAACCGGACGTCCATTCGTTTCTCGTTCGTATGAGCACACCAACCTGTTTTCCAGCATTATTGACTCGCAACGCATTTACGCTAATAATGATAGTCACGGCTATAATATGCTCATTTTTGAACGGCCGAAACTCCTTCGAGACTTATATGAGACCTTACCGGACAAGACGCGCGTCAGAACCAACGCGTCTGTGGATAGTATCAAGCAAGACGAAAATGGAGTGGATGTTGTGTTGAGTAACGGTGAGGTTGAGAGGGGCGACCTGGTCCTGGGCTGTGACGGGGTCTATAGCACGGTGAGAAGTGCGATGTGGGACGCTGCGAACGCTGCTTCGCCGGGAATGATAACGGTGAAGGAGAAAAGGGGTAAGTTCCTTGAACTGTACGCCTTTAAGAAAAGCAGATCACTGATAACGAGATGTCCCTCAGCTATAAGCGCAGACTGGTATTGCCTCGTCTTTGTGACACCGGGCATTCCAGAGCTGAGCGAAACCGACATGACAGTCATTAACTCGGCTGAACACACTCATCTGTTCACGTTGACACCAAAGAAAGGCTTCTTCAGCGTATACTTTCTTCTGGACAAGCCGTTTCCGTGGCCCAAGCGAGCGAAGCGTTTTACGGAGCAGGATGCAGAGGACCTGGCAAGATCAGTTGCTGATCATCCCTTGTCCGACACAGTCATGTTTGGAGAAGTTTGGAAACGTCGTCTGCGATCGAGCGTGATCCACCTGGAGGAAGGTGTTCTGGACCATTGGTATCATGGGAGGATAGCCTTGGCGGGGGATTCCGCTCACAAGGTATGTGGAAGTGGCGGCTTATTCCTCCTCGTCTGTTTTATAACACATTAGCAGGTGATGCCGAATATGGGGTTGGGTGGAAACTCGAGCATGGAGTCGGTTGCTGTCTTGACCAATCGCTTGCGTCAGATGCTTGTAGACACCAACTGGAGAAAGCCAAGCAGCGCAAAGCTGGAGGAGACACTCGCAGCTTACCAGGAAGAGCGAGTAGGACGCATGAAGCATATATTCAAGTTCTCGTCGAACATGTCGCAGGGATGGAGAACCCCGTGGTATAAGTTCTTGTCAACTTGGATCATCCCGGTCATACCCGACAGCATGTTGGCTGCTGAGATGTCCAAGATCATTAGCGGTGCACCGCGGCTGGATTTTCTAGAGGTAAAAGATCTGCCTCCTGGTCGGGTGCCCTGGGAATATGTAGCGAACAAGAAGCGGTCGACCGAGGGAGGAATTGTCGGTGGGAACAAGTTAAGCAGCTTGAGCCTTGTCACGGCTCTGGGGGTCGCACTCTATTACTACTACGGTGTGAGGCCACTTCCTCTCCCTTCCCTGGCTTGA", "translation": "MSDTESRFRVIVIGGGIAGLSASHMLQKAGIDHIVLERRSEVARLEGGSMFIYPHGSRILDQLGCLDTVQKGTVPPGRWFIRLPGGKKILESTFFSHIQKNHGYNMLIFERPKLLRDLYETLPDKTRVRTNASVDSIKQDENGVDVVLSNGEVERGDLVLGCDGVYSTVRSAMWDAANAASPGMITVKEKRAISADWYCLVFVTPGIPELSETDMTVINSAEHTHLFTLTPKKGFFSVYFLLDKPFPWPKRAKRFTEQDAEDLARSVADHPLSDTVMFGEVWKRRLRSSVIHLEEGVLDHWYHGRIALAGDSAHKVMPNMGLGGNSSMESVAVLTNRLRQMLVDTNWRKPSSAKLEETLAAYQEERVGRMKHIFKFSSNMSQGWRTPWYKFLSTWIIPVIPDSMLAAEMSKIISGAPRLDFLEVKDLPPGRVPWEYVANKKRSTEGGIVGGNKLSSLSLVTALGVALYYYYGVRPLPLPSLA"}, "identity": 0.3426443202979516, "similarity": 0.5046554934823091}, "56fda0b7-ee37-4863-a515-ec6757eac312": {"uid": "56fda0b7-ee37-4863-a515-ec6757eac312", "query": {"uid": "437ccbcf-2591-4337-b1a2-467beec44628", "label": "ACZ57545.1", "names": {"protein_id": "ACZ57545.1", "cluster_role": "hit_required"}, "start": 1573, "end": 3355, "strand": 1, "sequence": "ATGGAAGACGGCCGCTCAACCTTCAAAGTCATCATTATTGGTGCTGGAGTCACGGGTCTGACTCTGGCTCACTGCCTTGCCAAGGCTTGCATCGACTATGTCTTGTTAGACAAGGGCATTGTAGCCCCGAGTTTTGGAACTACCATTACGCTGCAGCCACACGGATGCCGGATTCTGCACCAGCTAGGGTGTCTGGATGCCGTACTGGCTTCATGCGATGTCATGAGTGGTGCCCAGTGTCGCGATCCTTCTGGCAAGACGTTTGCATCCAACGACTTTTTTCGAGTGGTGAAAAAGTTGTACGTGATTCCGTTGGACCTACCCTCTCCACATGCTATCTTTCTGACAACGGGACTCAAGCACCGGTTACGATACGAGGACACTGGATCGCAAAGTCTTCTTACGTACGATGTACGAGCAACTACCAGATCAGTCAAGAGTACATGAACGAGCACGTGTCGAAGAGATAATCGAGGATAATGAAAAGACGCGTGTTGTCTTGCAAGATGGGCAAGAGTTTGTCGGTAACCTGGTCATCGGGACAGACGGCGTCCATTCCAAAGTTCGCGAGATCATGTGGGACAATGCCAACACGGCGAAACCTGGCATGATCACAGTGGAAGAAAAGCGTGGTGAGTATCACATACCCCATTGCCAACTAAACCGTAAGCTTATTACTGACCCTTTTCTCTAAGCCATGGTGACTCAATATAATGCCATCGTCATGGCTTGCTCTCCGGTCCCCGGCCTTGGCTCTCACGACATGGAAGTCACGTCTAATGATAAATTTTCTTTCCTCCTTCTCTGCCAGCCAGATTGGATTTCCATCATTGTACACAACAAGCTGCCCGAGGATCAGCAATGCACCTGGCCCACACGCAGACGGTACACCGAGTCCGACATGGAAGCACTCGTGAGTAGAATCCTCGAGTGTCCCATCACTGAAACGGTCGTGTTTGGAGAGTTGTGGAAGCGGCGTCTCAAAGCGCAGATGATCTCACTCGAGGAAGGGGTGTTGGAACATTGGTTCTTTGGCAGGATCGTCCTGGCTGGCGACGCTATTCACAAGGTAAATTCAATCTTTCTCTTCACCTCCCGGCAGATGTATCATCCACGAAGGACCAGCTCACATCATCTCAGGTCACGCCAAATTCTGCGCTAGGCGGCAACACGGCCATGGAAGACGCTGTCACTGTCGCAAATACTCTGCACACGCTTCTCGCTGCCCACCCCAACAAGAAACCCAGCACGGTAGAGTTGCAAGATGCTTTTCGCGACAACTATCAAAATGCTCGCATGGACCGCGTGCGGGCCATTGTGAAGGTCGGTGGTGACCTGACGAGACAGCAGGCGTATGATGGATGGAAGCGATATCTGATCCAGCGATGGTTGACTCCCATTGTGGGGCTGGACACACTCGCCAAGAACATTGCGGGCTTGTGCGTCACGGCGCCTAAACTTAGCTATATAGACTTTGAAGAAAAGAGAGGTATGTTGAACTGGCAGGATACTGTGGCTGCTGACAAGGAGCTGGAAATGCATCATGAAAACGTGGGAGGAGTACGGGCCGAGTATCATAAGAGCAAGTGGCTACTGACGTCAGCCGACTGGTCTGGTGGTTTCGAGGCCGTCTTCCCGCAAATACTGGGGGTTTTGATGGTCATGTGGTCATCTGTTTGGCTATTCCACCTAGCATTCTCTAGACACTGCATCTCAGGTTTTGGAGGCGAGGTGTGGCGAACTTTCGGAGCAGACAACGAAACATCTTGTGTTGCCAAGTAG", "translation": "MEDGRSTFKVIIIGAGVTGLTLAHCLAKACIDYVLLDKGIVAPSFGTTITLQPHGCRILHQLGCLDAVLASCDVMSGAQCRDPSGKTFASNDFFRVVKKFTGYDTRTLDRKVFLRTMYEQLPDQSRVHERARVEEIIEDNEKTRVVLQDGQEFVGNLVIGTDGVHSKVREIMWDNANTAKPGMITVEEKRAMVTQYNAIVMACSPVPGLGSHDMEVTSNDKFSFLLLCQPDWISIIVHNKLPEDQQCTWPTRRRYTESDMEALVSRILECPITETVVFGELWKRRLKAQMISLEEGVLEHWFFGRIVLAGDAIHKVTPNSALGGNTAMEDAVTVANTLHTLLAAHPNKKPSTVELQDAFRDNYQNARMDRVRAIVKVGGDLTRQQAYDGWKRYLIQRWLTPIVGLDTLAKNIAGLCVTAPKLSYIDFEEKRGMLNWQDTVAADKELEMHHENVGGVRAEYHKSKWLLTSADWSGGFEAVFPQILGVLMVMWSSVWLFHLAFSRHCISGFGGEVWRTFGADNETSCVAK"}, "target": {"uid": "041812ab-a0c8-436e-99df-09612977306d", "label": "XP_049177764.1", "names": {"protein_id": "XP_049177764.1", "cluster_role": "hit_required"}, "start": 12640, "end": 14345, "strand": -1, "sequence": "ATGGCAGAGTCGAAGTCCCCATTTCGAGTCGTCATCATCGGCGCCGGTGTGACCGGACTTGTTGCATCGAACTGCCTGCAGATAGCAGGTATCGACCATGTCGTTCTGGAGAGAAGAGACAATGTTGCGCCGCCGGAAGGAGCCAGTATTGGCATGTATCCTCACGGCGCGCGTGTCCTGCATCAGATTGGGGCCTTGAAGGGAGTTTTAGCAGCATGCACAGCCACCGACCGATGGTTTTACCGCGGAGCAGAGGGGGAAATGCTTATGAACAACGGATTTTTCCGCCATGTGGAGAAAAAGTAAGAGTCTACTGCCCCATCCTGTTCAATCCATGACTGCTTGAAATGGAAAGTTTCATCTTATGAATCAATGAGCTAATCACAAGTCTTTATAATACTAGTTTCGGTGTTGGCTACATCCTTCTGGAACGGCGAGAGTTTCTCCAGATACTATACGATTCGCTCCCGGACAAGTCTTATATCAAAACAGGATGCGGTGTGAAGGAAGTCAAACATGTCGGTGACCAGGTCCAGGTTACGCTCTACAATGGCCAAGTCGAGACCGGTGATATCGTGCTTGGTTGCGACGGAGCACACAGCATCGTGAGAAGCATCATGTGGGAACATGCGAATAGGATAACACCAGGGCTCATTACTGCAAAGGAAAAGGCTAGTGAGTGAATCCAATACTCCTCAGAGCTCCTGGTTTCCTGTCATTGTACAATCAGGCCCGCTAATCCAAGCCCGTTGAAAACAGACTACAGGACGGACTGGAAAGCTGTGATTGGAGTTGCTCCTCAGATGCCAGGTCTAGGTGTACAGGATATGACATCCGTTTCAGACAAAGGAAAAACCTTCATTGCATTTTCTCAGCCCGACCGTATCTACTTCTTCTTTATCTTCCGCGTTGATGAGCCATACACTTGGCCAGGTCGGCCGAACTCGAAAGATGCCGATCGTGACGCGTTAGTAGAAAGTGTGGCCGATCATCCAATTTCGGATACGCTTCTCTTCGGAGAGCTGTGGAAGAAGCGATTTCGTGGGGAACTTCTCTACCTTGAGGATGGTGTCTATGATCATTGGCACTCCGGCCGGATTGTACTTACTGGCGATGCCGTGCACAAGGTATGTGAACATATATCAGCCTTGTCACAGATCGCCGACTCGCATTTCACTTTGCTGACAGTTGACAAAAGTTTACCCCGAACATGGGCTTTGGTGGAAATTGCGGTATTGAGTCCACAGCCGTCTTATGCAACCATTTGAATCGGATACTATCAGAAAATAAGGGTAGAAAGCCGAGCCAGGAGCAGCTGAGTGAGATCTTTGAACTCTATCAAAACAGACAGGTACCTCGTATGAAGGAGATATCGGAGCTCTGCAGACTGGTCACAAAGGTCCAAGCTTGGGAAACTCCGTATCACAAGTTCGTAGATACCTGGGTATTCCCTATGCAGTCGGACAAGGAGCTCGCAAACCAGCTTACTGAAATCATCCGGCGCGGTGCGAAATTGGACTACGTGGATGACGCAGGCTTCGGCCCGGGGACTGTAACATGGATCGACCATGAAACAGAGAAGGTTTCTCAGGGCTCATCTATCGCGTCTAGAATAGTGCGACTTGTCGGCGCTGGGGCAGCGATTCTGGCTGTTTTGCAAGGGTTCAGGTTCTTCACTTTTGCGTCTGCGTCTGTAGCACCATAG", "translation": "MAESKSPFRVVIIGAGVTGLVASNCLQIAGIDHVVLERRDNVAPPEGASIGMYPHGARVLHQIGALKGVLAACTATDRWFYRGAEGEMLMNNGFFRHVEKNFGVGYILLERREFLQILYDSLPDKSYIKTGCGVKEVKHVGDQVQVTLYNGQVETGDIVLGCDGAHSIVRSIMWEHANRITPGLITAKEKANYRTDWKAVIGVAPQMPGLGVQDMTSVSDKGKTFIAFSQPDRIYFFFIFRVDEPYTWPGRPNSKDADRDALVESVADHPISDTLLFGELWKKRFRGELLYLEDGVYDHWHSGRIVLTGDAVHKFTPNMGFGGNCGIESTAVLCNHLNRILSENKGRKPSQEQLSEIFELYQNRQVPRMKEISELCRLVTKVQAWETPYHKFVDTWVFPMQSDKELANQLTEIIRRGAKLDYVDDAGFGPGTVTWIDHETEKVSQGSSIASRIVRLVGAGAAILAVLQGFRFFTFASASVAP"}, "identity": 0.333955223880597, "similarity": 0.5055970149253731}, "95d126a5-5444-426d-b574-7b0b55b5cf67": {"uid": "95d126a5-5444-426d-b574-7b0b55b5cf67", "query": {"uid": "1f9343b7-b546-4236-82be-ca27ea5ff712", "label": "ACZ57546.1", "names": {"protein_id": "ACZ57546.1", "cluster_role": "hit_required"}, "start": 3930, "end": 6091, "strand": -1, "sequence": "ATGGTGTATAGCAGTACATCGTCAAGCCAGAACAGACCAGATGGCGAGAAGCATGTTGAAGCAGTCGGATCGAGCACCCGGATTCCATCAGACGAGCTTGTCGACCGCGGTGGCGGTGACACTACAACCGGCAAGCAGAGTCCTCGCGACATCCATGGTTGGAAGGTAAGTACCCCACGACCAACACATGTTATACATACATACATCCTGGCAGTACGTCGCATATACGACACATACTAACTCGATGCGTTTGTCTCTATTCAGTGGGCTACTGCTTATTCTGCCATGCTATCCACGACGCTCCTCTTTGCCCTTGATAACACCATCGTCGCCAACATCCAACCCGCCATTATCAACGATTTCGGCCACCTCGAGCTGCTATCATGGATCGGAACCGGCTTTGCCCTAGGCACCATGTTCATTCTGCTTTGGGGAAAGGTTTACGGCGTCTTCAATATCAAGTGGGTCTACATCTTCAACATCTTCTTGTTTGAAGCCGGCAGCGCCCTTTGCGGTGCTGCTCCAAACATGGCAGCCCTTATCATCGGCCGTGTTATTGCCGGCGTCGGTGGCTCTGGCATGTATTCAGGTACTCTGACGTACGTATCAGTTCTTTCCAATGACCAGGAAAAGCCCGCATATCTTGCCGGGAGCACTGTCGTTTGGGGAATTGGCAGTGTCCTAGGTCCAGTAGTAAGCACCCTCACCTTACTTCGTCTCATGGATTTTATGCTTACTTTGTGGTGTTCAGGTTGGTGGAGCTTTTGCTGCGAGTTCTGCTACTTGGAGATGGGTATGTATCCGTCAATTATTCTTCTCCTTCAGTTCTTCACTATGAATGCTAATCATACGCTAGGGATTCTATGTCAATCTCCCTATCGGCGCTGCCTTTGCGCCTGTATACTTCCTACTATTTCCCAGCTTTGATCCTTATCCTTCCAAGACACTCGCCGAAAAGCTTCGCCTTGTCGATTGGATTAACGCTGTCATTTTCCTTGCTGGCTCCGCCTGCCTAACTGTCGTGCTCACCTTTGGCGGGGTCGTCTACCCGTTCAACTCCGGAACCGTCATTGCGCTATGGACTGTCACGGGAATTCTTCTTGTCGCCTTCATTGTCTTGCTCAAGCTGCACCCGCTTGTTGCCAAGGAGAATCGCCTTTATCCTTTGCATTTCTTCAAGCAGCCCACATTGATCAACATGCAGCTCCAAGTCTTTCTATCATCAGGAATTATTCTGGCTATGACTTATTACGTGCCCCTGTACTTCCAGTTCATCAAGGTACGCCTCCAGCTTGACTTCATCTTCTGAATACTTACATCATTCAGGGCGACGGTGCACTTGAGGCTGGCGTTCGCCTACTACCATTGATCATGTTCATGGTTGTTGCCTCAATGGTAAACGGTTTCTTGATGCCTAGATATGGCTTGATTCCTATCTGGTACATTGGAGGCAGCTCGCTTGCCCTTATTGGCACAGCTCTGATGTGTAAGGCTCCTCAATTACTCTGGCTCCAAAGTGACAATGGCCTAGCTAACATCTGTCGTAGACACCGTGGATGATAGCACGTCCAACGCCAACATCTACGGCTACAACATTCTCATCGGGGCTGGAACAGGAAGCTACATCGTGGCAGGTTTTGCTATTGTGCAATCTTTAGTCCCTGTTCATGAAATCGCCAATGCCGTTGGCGCCATGACAATCTGTAAGTCTTCACATAACATGCACCCAACGGATATTTCCATAAAACCAATAGCTAACATAGCTTACACGCATCTAGTCCAAGACCTTGGTATGGTCCTCTTCCTTGCTATCAGCGGCAGCCTTTTCCACAACGTAGCCGTCGACAAGGTGGGTAAGGCTCTTCCAGACGTCTCCCACACGGAGATTGCGAACCTCATCGCAGGATCAAGCAGCAAGGCTTTTCAAGCACTATCCGACACGGAAAAGGCTTTGGTCATTCCGGAGATTGCCAGTGCCATGACCACTATATGGGCGTTCTTCCTTGCGGCGGCTGCATTGAGCGTGGTGTGCTCTTTCCCACTATTGGTGAGTTATCTACACGATTTTTGCTTTCTTTCGTCCGTCTCACACTACTAACGCGCACGGCAGAAAGCCAAGATCGGAGGTATGGAAAAAAGGACAGCAATCACTGCAGCGTAA", "translation": "MVYSSTSSSQNRPDGEKHVEAVGSSTRIPSDELVDRGGGDTTTGKQSPRDIHGWKWATAYSAMLSTTLLFALDNTIVANIQPAIINDFGHLELLSWIGTGFALGTMFILLWGKVYGVFNIKWVYIFNIFLFEAGSALCGAAPNMAALIIGRVIAGVGGSGMYSGTLTYVSVLSNDQEKPAYLAGSTVVWGIGSVLGPVVGGAFAASSATWRWGFYVNLPIGAAFAPVYFLLFPSFDPYPSKTLAEKLRLVDWINAVIFLAGSACLTVVLTFGGVVYPFNSGTVIALWTVTGILLVAFIVLLKLHPLVAKENRLYPLHFFKQPTLINMQLQVFLSSGIILAMTYYVPLYFQFIKGDGALEAGVRLLPLIMFMVVASMVNGFLMPRYGLIPIWYIGGSSLALIGTALMYTVDDSTSNANIYGYNILIGAGTGSYIVAGFAIVQSLVPVHEIANAVGAMTIFQDLGMVLFLAISGSLFHNVAVDKVGKALPDVSHTEIANLIAGSSSKAFQALSDTEKALVIPEIASAMTTIWAFFLAAAALSVVCSFPLLKAKIGGMEKRTAITAA"}, "target": {"uid": "c0cf508c-e8c1-4c1a-a50f-269b973def26", "label": "XP_049177758.1", "names": {"protein_id": "XP_049177758.1", "cluster_role": "hit_required"}, "start": 0, "end": 2301, "strand": -1, "sequence": "ATGACTCCCGCCGACGACACCACCGCTATCCCCAATGGCCATGGCCACGACGAGGACAAGACTTCTGAGTCCTCCACGAGAGTTCCAGACAACGTACAGGACGTGGAAAAGTCAGATGGAGGAGCGGCAAAGGGGGTCGAGACGCCCGATCAAGAGCCCAAGAGGACCGTTACAGGCCTGAAGGTAAGTACATCGCATTTCAAAGGTCTATCACGATAGCTGCTAACCGCTTGTCTGGCTTAGTGGTTCATTATCTACACGTCCCTCATGTCTACCGTAAGTGGTCGAATTCGCCGTCCTACCGAACCAAGCTCCAGTCTCCTTTCTGTGTGATAGCTGAATAATTCTGGAAAATGGAGCTGCGACTTTGGCACGTCCTGGAGATGCTAACATCTGACTTGGATAGGTTCTACTCTTTGCCTTGGACAACACTATTGTGAGTAGAGCCCTTGCCCAAAGCCCTGCTTTACCATTACTCATGTACCACAAAGGTCGCCACAATCCAGCCTGATATCGTTGAGGCCTTTAACGATCAGCAAGATCTGGCATGGATCGGTGTCAGCTTTATTCTTGGTCAGGTCGTCATTCTACCTGTGTACGTATCGACCCAGCTTGTCCAGGTTTCGAGATCAAGTCGCTAATAAGAATAATCCGTGTAGTGGCAAGGCCTATGGAATTTTCAACATGAAGTGGCTGTTCCTGATCAGTCTTATCCTGTTCGAGGGTGGAAGCGCAATCTGCGGTGCGGCGCCTAACATGGCTGCCATCATCATCGGTCGCGCCATCGCTGGTGTTGGCGGCGCAGGTGTATACGTTGGAGGCTTGACCTACATCAGCGTTTTGACTACTCCACACGAGCGTCCGCTTTACCTTGCCATTCTCATGTCCGTATGGGGGTTCGGTAACGTCCTGGGTCCCATCATTGGTGGCTCCTTTGCCGTCAGCTCTGCTACTTGGCGATGGGGATTTTACATCGTGAGTACTCAGAACTTCCTGGCCACTTGGAGAGGCAAATGTTGACATGGCCGATAGAATCTTCCCATTGCTGGCCTGTTCGCCCCGGCTTTCATGTTTTTGATGCCCAATCTGAACGCCATGCCCGACACGCCCTTCATGAAGAAACTCCGCATGCAGGATTGGGTGGGCATTACCGTCTTCACCGCACTCATGGCCTGTTTCTGTATGGCTGGCAGTTTTGGAGGCACCCTTTACGCCTGGGACAGCGGTTCCGAGATTGCTCTCTGGGTTGTGACGTTCGTCCTCTTCATCGCCTTTATTCTCGTCACCATATATCATCCACTGGTACCCGCCGAAGCTAGGCTCCTGCCGGTGCAGTTCATGGTCACAAGGGATCTCATCATCATACCTTTACAGGCCTTCCTGGTGGCGGGTAGCATGATGATGAGCATTTACTACACTCCTCTGGTGTTCCAGTTTACCAGGGGAGACAGCCCCTTGATGGCTGGCGTGCGCATCCTGCCTTTGATCTGTATGATAGTCTTCGGCTGCCTATTTAACGGCTTTGCTATGCCAAAATTTGGCTACTACCTGCCTTGGTATGTCGTCGGCAATGCTTTGCTGGTGGCTGGTGCTGCACTGATGAGTATGTTATACCACTCATTCTTGGCCGAAAACTGGGGGTGATTGTGCTAATATCACTGCGACATAGCAACGATTGACTCTTCAATATCTAACTCGGCTCTCTACGGATATACGGTTATTATTGGGCTAGGAGTCGGCGCCTTCCAAAGCGCCGGAATTGGTGTTGCATCAGCGCTCGCTCCGGCGTCCGAGATCAGCAATGTCGTTTCTGTCATGACCATTGGTACGTAATAATGCGGAGGCCCCCGATGGAGACATATTTACCCTACCCCCCACCCCCAAGGACATATTGCTGACAGAAATTTTCTGTAGCACAAATCATCGGCATTACTTTTGCCCTCGCAATTCCAGGATCGATTTTCCAGAACAAGGCCATGCAGTACATCGCTGCGGCCTTGCCTGACATTCCACATGAACATCTTGCCGAGTTGATCACAGGAGCAAGTGGGAAATTCTATAAAAGTCTGAGCAAGTCTGATCAGCTATTGGTCGTTGACCAAATAACTGCAGCAATCAGTGAAGCTTTCTACTATCTTGTCGGCGCCACAGCGATTGGTTTCATCACCTCATTCTTCCTGAGCGTAAGTTCATCTCCTGCTAGAAGCTTTTCAAAATGGCATGCCTCAAGATGCGTGGTTGCTAATAAACATATTTTCACAGCCCAAGAAACTCTTCCTTTCCGGTGGCAGCGTGGCTTAG", "translation": "MTPADDTTAIPNGHGHDEDKTSESSTRVPDNVQDVEKSDGGAAKGVETPDQEPKRTVTGLKWFIIYTSLMSTVLLFALDNTIVATIQPDIVEAFNDQQDLAWIGVSFILGQVVILPVGKAYGIFNMKWLFLISLILFEGGSAICGAAPNMAAIIIGRAIAGVGGAGVYVGGLTYISVLTTPHERPLYLAILMSVWGFGNVLGPIIGGSFAVSSATWRWGFYINLPIAGLFAPAFMFLMPNLNAMPDTPFMKKLRMQDWVGITVFTALMACFCMAGSFGGTLYAWDSGSEIALWVVTFVLFIAFILVTIYHPLVPAEARLLPVQFMVTRDLIIIPLQAFLVAGSMMMSIYYTPLVFQFTRGDSPLMAGVRILPLICMIVFGCLFNGFAMPKFGYYLPWYVVGNALLVAGAALMTTIDSSISNSALYGYTVIIGLGVGAFQSAGIGVASALAPASEISNVVSVMTIAQIIGITFALAIPGSIFQNKAMQYIAAALPDIPHEHLAELITGASGKFYKSLSKSDQLLVVDQITAAISEAFYYLVGATAIGFITSFFLSPKKLFLSGGSVA"}, "identity": 0.44869565217391305, "similarity": 0.6382608695652174}, "25b3ee74-b4e0-4dd4-ad44-6b1dcef5e1f5": {"uid": "25b3ee74-b4e0-4dd4-ad44-6b1dcef5e1f5", "query": {"uid": "c7c23416-27e6-4e46-966d-e5c499b6e0a3", "label": "ACZ57547.1", "names": {"protein_id": "ACZ57547.1", "cluster_role": "hit_required"}, "start": 6617, "end": 8581, "strand": -1, "sequence": "ATGGAGAGCTTTGATATCGTTGTGGTTGGCGCTGGTATGTATGGTAGGTCAGGCAAGGGCTCAAGCCGAGCTAATGATCAAGGCAGGATGGTACGGCCTCATGGCCGCTCGCACATACCTGGAGCTGGCCCCCGAGACTAACCTCCTCATCGTTGATGACAGCAGTACCGTCGGTGGTGTTTGGTCCAAGGAAAGGATATATCCCAGTCTGTTTGCCCAAATTAGCCATCCACTTTTCGAATACTCGTTCTACCCAATGCCCAAAGACGACATATCACCGGACGGCTTCGTTTCTGGAAAGACAATTCACAATTACCTTACTAGTTTTACTAGAGATCACAACCTACTACCTCGCCTGCGTCTCAATACTCGCGTGGAACGAGTCAGGCGAGGGCCGTCTGATGCGGGCGGATGGGTTCTCGACATCAAAGAGGGAAACCCTCTCTTATGCCACAAACTCATATACGCTACAGGAGCCAATTCCAGTCCTATTATACCGACGTGGCCGAGACAAACATTTGAACAACCTGTAATTCACTCACTGGATCTTGGAAAACATCAAGATTATATTGCCAAAAGCGTGGAAACAGCAACAGTGGTTGGCCGTTCCAAGTCATCGTACGATGCTGTCTATCATCTGTTATGCGAGGGCAAGAGAGTCAATTGGGTCATGCGTGATGGACTATCCGGTCCATTCAGTCTCTATGCCCCAACATTCATGGGCTTGTGGAATATTGCCGACCACATTTCTACTCGTTTCGCGTCGAGCTTCAGTCCGTGCATTATGAATACGTCTGGATTCTGTTACAACTTTCTTCAGCGTAATGCTGTGGGGCGAACGTTGACAAATGTTTATTGGCGAGCTGCTAATTATCTCTCTGTATCACACGCAGAGTATTGGAGGACCCCTAATGCCGAGAAGCTGCGGCCGAGGCCATACAGCGACGGGTAAGTCTGGAATGCGATTCCTATGATACCCCCAATCAAATTAGAGATAACTCGACTGACACACGTTTCTTTCTTTCAAGTGTGTTTTGGGGAAGCGGCGGAATCGGCATCGCCACTGCTCCAGACTTTTGGAAAGTTTTCCACCGTGGCAATATCACCATCCATTCGACCGAGATAGACTCCCTCTCCCACGGAGACGTTGTGAACCTGAAGAATGGATACTCCCTGGCGACTGACATCGTAATTCACTGTACAGGCTTCGACAAGGGGTATACCACATTCGACCCAGAGCTGCGGGAGGAGCTTGGCCTACAGTATAACAGCAAAAGCATTTCGCGGTGGAGCTTACTTGACGCGAAAGCCGAGCAGACAGTCGACGAACTTCTGCCATATCTCAGAACTGCTCCACTGCAAGACATGGATCCCGATGCCAGCAGCAGACCAGAACAAGGTCCAAACCGACACTTCCGTCGGCTCGTAGTGCCTGAGCTAGCGGCACGGGGAGACCGATCAATACTTTTCCCGGGACATATTCATTCAGCCTTTACCCCGCTTGCAGCAGAACTTCAGGCGCTTTGGGGAGTCTCTTGGATGCTTGGATGGCGTGAACTCCCCCCTCAAGAAGAAATGGAGCTTGAAGCCGCGACTTTCAATGCTTGGACAAGAAAAAGGTACCTTGAGCAGGGCAAGAAACATTCGTACTTTATATATGACTATATTCCGGTATGTGTTTCTGTTCAACATTGTCCACATGCGAAAAAAAAGACATGACAAATGCGAACGTTTCATGCTGATTGTAGGGACAACAGTACATTGATACACTGATGAGGGATCTGGGACTTAATCCCTACCGCAAGAGCAGCGTCTTTGAAGAATGGTTTGTTCGGTACAAGCCAAGCGATTACGGCACCATTCTAGACGAATACCGCGATATACGGCGTCTTAGCTTAGAGTGTCTTCAAGGGACAGGAGGTTTTGCGGAAAGAACAAATGGTCATGGTGTGAACATGAAGTGA", "translation": "MESFDIVVVGAGWYGLMAARTYLELAPETNLLIVDDSSTVGGVWSKERIYPSLFAQISHPLFEYSFYPMPKDDISPDGFVSGKTIHNYLTSFTRDHNLLPRLRLNTRVERVRRGPSDAGGWVLDIKEGNPLLCHKLIYATGANSSPIIPTWPRQTFEQPVIHSLDLGKHQDYIAKSVETATVVGRSKSSYDAVYHLLCEGKRVNWVMRDGLSGPFSLYAPTFMGLWNIADHISTRFASSFSPCIMNTSGFCYNFLQRNAVGRTLTNVYWRAANYLSVSHAEYWRTPNAEKLRPRPYSDGVFWGSGGIGIATAPDFWKVFHRGNITIHSTEIDSLSHGDVVNLKNGYSLATDIVIHCTGFDKGYTTFDPELREELGLQYNSKSISRWSLLDAKAEQTVDELLPYLRTAPLQDMDPDASSRPEQGPNRHFRRLVVPELAARGDRSILFPGHIHSAFTPLAAELQALWGVSWMLGWRELPPQEEMELEAATFNAWTRKRYLEQGKKHSYFIYDYIPYIDTLMRDLGLNPYRKSSVFEEWFVRYKPSDYGTILDEYRDIRRLSLECLQGTGGFAERTNGHGVNMK"}, "target": {"uid": "b3e895d6-3cbf-4e04-954e-46a80c39e01d", "label": "XP_049177765.1", "names": {"protein_id": "XP_049177765.1", "cluster_role": "hit_required"}, "start": 15410, "end": 17574, "strand": -1, "sequence": "ATGGAAGCAGAACAAGTGGATTGCGTCGTGGTCGGTACCGGTAGGTTTGTTCCACTCGATTGGCGGACTTTGCCATTTTCTGATCCCCTGATATAGGCTGGACAGGGCTCATTTCTGCGAAGACATATCTCGACTTTGAGCCTCAGGCAAATTTGATCTTGATCGACAATGGAGAGTCTATCGGTGGATCGTGGAGAATAGAGAGAATTTATCCCAGCTGTAAGTCTTATCTCGAGTCATTTTGTACAGTTTGAGCGTAGATTTAGGCTTTGGCTCTTCACATTCAAGATTCATAACTCAAGATGTTGGTCGCAGCCTAAGAGTAATGGCTAAATTCCCGCATTGCAGTATACGCCCAGGTCAAATACGGTCAATTTGAGTACTCATTCTTCCCTATGCGCCGGGAAGGCATCAGTGACGATGGATACATCCCAGGAGACACCATTAACAAATACCTTGTCGAGTTTGCAGAGAAATATGATCTCTCAAGGAGGTCCCGTCTGTCCACCACCATTCGCCAAATCACGCGCCTGCCAGGACGTGGCTGGCGATTGGATCTCGGAGATGAAAAGGCTCCAGTGCAATGTGCCAAACTGATCTACTCGTCGGGGCCAACATCTCATGCTGTCATTCCTTCTTGGCCTATGTCGGATTTTGACATACCTATAATTCATTCGACAGAGACAGGGACCCATCTTGATGCCCTCGACAAGATCCAAAGAGCAACAGTGGTTGGTGGAGCGAAGTCAGCTTTCGATACAGTTTTCCTTCTTCTCAATGCTGGGAAGAAAGTCGACTGGATTATCCGAAAGGACGGAGCTGGCGCTGCGGCGCTGATGCCGCCATCGATCTTCGGCCTAGTCAATACCATTGACGTGATGTCCACTAGAATATTCGCCTCCTTTGGGGCTAGTATTATGGCTACGAAGGGCCTTTCTTACAAGTTCATTCATAGAACAACTCTAGGTCTGGCGTGTCATAAAGTGTTCTGGAGAATCACCAACTGGATTGCCGACAGACATGCTGGCTACAACAGGTCTTCCAATGCGGCCAAATTGAGACCGCTTCCACATGGCGAAGGGTACACTCGTCACTGCAACTTCCTACACACATAACTGTAACTAACCGGAGCAATAGGATCTTCTGGGCAAATGGAGGCCTCGGCTGTGCCAGCGTTCCTAATTTTTGGAAGGTGTTTCATGCTGGAGATGTGACCGTTCACAGAACCGAGCCGGAGTCATTTGTAGACAACACCGTCAAACTTCGAAACGGGACCCAGCTAAAGACAGACTACGTGATACTATGTACTGGATTCGACAAGAACTATGACCCATTTGACGACGACTTGGAGGTGCAGTGCGGGTTGAAGCTCGACTCAACCGAGAAGGGTAAGTGGGCTCGCCTCGAGACTAGGGCGGCCAAGACTGTTGATGTGTTGCTGCCCGTACTCCGAGAATCTGGCGTCCCACTCCGTGATCTGGAAACCATGAAAACAGAAACTATCAATGGAGAGAAGAAACAACTTTCGTTCGGACCGTCCCGACATTATCGACGTATGGTCGCACCTAAGCTTGCAGCAGAAGGTGACAGATCCATTTTCTTCCCAGGATTGATGCACAACGTCTACACCCCTCTGGTCGGTGAGGTGCAGGCATTGTGGGGGGTTGCATTTATGCTCGGCCTGCATGATGTGCCATCCCTGCCCGAGATGGAGGAGGAGGCAGCAGTGTGGAACGCCTGGACCGCCAAGCGATATCTCACTCAGGGCCGTAAACACTCATACGGCATATATGATTTTATCTCGGTAAGTGTTCATTAAACACACTATCCGAAGAGCCTTTAATCCGACCGAGGATATTGGGCGATGGCTGGGAAGCCTAATGGGCGAATTTCAAAGCTGACCAAGCAACAGTACATCGACCTCCTGCTGAGCGATCTGGGTATCCAGACAAGACGGAAGACTAATCCATTTGCGGACAAGTTTCTGCCGTATTATCCGAAGCATTATCGAGGGATCATTGATGAGTTTCGCCAAGTGCAATCATGGAAGCGAGAGGGCAAGTCCGAAGCAGTCGATTCAGGGGTCGGTGCGGTGAAAATTGTGCTTGTTGGCCTTCTCGTTGCATTCTTTGCCACGATACTATTTGGCCTCTATGGTCGCTAA", "translation": "MEAEQVDCVVVGTGWTGLISAKTYLDFEPQANLILIDNGESIGGSWRIERIYPSLYAQVKYGQFEYSFFPMRREGISDDGYIPGDTINKYLVEFAEKYDLSRRSRLSTTIRQITRLPGRGWRLDLGDEKAPVQCAKLIYSSGPTSHAVIPSWPMSDFDIPIIHSTETGTHLDALDKIQRATVVGGAKSAFDTVFLLLNAGKKVDWIIRKDGAGAAALMPPSIFGLVNTIDVMSTRIFASFGASIMATKGLSYKFIHRTTLGLACHKVFWRITNWIADRHAGYNRSSNAAKLRPLPHGEGIFWANGGLGCASVPNFWKVFHAGDVTVHRTEPESFVDNTVKLRNGTQLKTDYVILCTGFDKNYDPFDDDLEVQCGLKLDSTEKGKWARLETRAAKTVDVLLPVLRESGVPLRDLETMKTETINGEKKQLSFGPSRHYRRMVAPKLAAEGDRSIFFPGLMHNVYTPLVGEVQALWGVAFMLGLHDVPSLPEMEEEAAVWNAWTAKRYLTQGRKHSYGIYDFISYIDLLLSDLGIQTRRKTNPFADKFLPYYPKHYRGIIDEFRQVQSWKREGKSEAVDSGVGAVKIVLVGLLVAFFATILFGLYGR"}, "identity": 0.4459016393442623, "similarity": 0.601639344262295}, "31c5a458-1e29-4768-bf49-aac4cd71b908": {"uid": "31c5a458-1e29-4768-bf49-aac4cd71b908", "query": {"uid": "996b6f46-d82a-4ee2-97e5-a89271c6b81e", "label": "ACZ57548.1", "names": {"protein_id": "ACZ57548.1", "cluster_role": "hit_required"}, "start": 9857, "end": 17261, "strand": 1, "sequence": "ATGCCTATTTTCTACGAGTCGTCTTCAGATGCGTCAGATGCCGCGCCTGAATTCGACCTCAGGAATGCCTGCCAGCGCATCGTCACCGACGATGAATACGTTGTCTCATCGTCGACCGAGCCCCCACTGAGCCAGCAACTGGAACCCATCGCCGTTGTGGGAATGGGTAAGATTTATTTCTCATACCTGAACTGATTCCAATGTTGCCGACTGAGATTTGAATAGGATGTCGCCTTCCCGGTGATGTCAGCTCGCCATCGGACTTTTGGAGGTTGATGATGGAAAAGAGAAGTGGCCAGACGCCCAAGGTGCCTTCTTCCAGGTTCAACATCGACGCCCACTTCCATCCGGATAACGACCGACCAGGAAGTTTTCACGTGTACGGTGGCTATTTCATTAATGAAACTCTTCAAGAGTTTGATCCGGCTTTCTTTGGTATCACCCCCGTCGAAGCTACGTGGATGGGTAAGTCTCCAACTCTTGCGCTACAGTGAGGTTCTGCCATATCCATACTTTGCTGACAGCACCCTGCTCTAGACCCGCAGCAGCGCAAGCTATTGGAAGTCGTCTACGAAGCTTTTGAGTCAGCTGGTCTGACATTGGACCAGCTCTCTGGGTCCGACACAGCTTGTTTCATGGCTACCTTCACAGCTGACTTCCAACAAATGTCTTTCAAAGAGCCCTCATTCCGCCACAGTCTCGCCGCTACAGGGGTTGACCCTGGACTTCTTAGCAATAGAGTCAGCCATGTTTTTAACCTCCGCGGACCCAGTATCGTCGTCAACACGGCCTGCTCATCATCCGTCTATGCACTGCACAACGCATGCAACGCCTTGCGAAATCACGAGTGTTCTGCTGCTGTTGTTGGTGGTAGCAACTTGATATTGACCGTGGACCAGCATATGAACACAGCGAAGCTAGGCGTATTATCGCCAACTTCGACATGCCACACTTTCAACAGCTATGCCAACGGCTACGGTCGTGCTGAAGGCGTCGGGGCGATTTACTTGAAGCGGCTGAGCGATGCCGTCAAAGATGGCGATCCAATTCGGGGTGTGATTCGTTCAAGTGCGACGAACAACAACGGAAGAGCGCCCGCTGTCGGTATCACTTATCCCGGGTTTGATGGCCAGAGGAACGTCATGATGCATGCATACCAACGCAGCGGCTTAGATCCTATGCTTACGGGATACTTCGAGTGCCATGGGACGGGGACAGCAATCGGTGATCCCTTAGAAGTGCACGCTGTCTCCGACGTTATGAATGCGAATCGAACTGAGGCAGATGGCCCTTTGCAGATGGGCGCTGTGAAGACCAACATTGGCCATAGTGAAGCAGCCAGTGGGTTGTCTGCCGTCATCAAAGCTATCCTGATTGCGGAGAGGAACATCATCCCCCCAACACGTGGACTTACTGATCCGAATCCGAAGATCGACTGGAAAGGATGGCAGATCAATGTGCCGACTGAGTCGATGACTATTCCTAAGCACTTGCCAATTACGAGAATTAGCGTCAATTCTTTTGGGTACGCTATCAATTCCTACTCACGACTACTTACTAACCAGGCATTAGCTATGGTGGGACCAACGCACATACAATAATTGAGAGCCCGAATTCCCTATTAGCTTTCCCGCAAAGCTACCAATATTCAATGCCTGGTACTACCACGAAGAGCAAGTTAGCGCGCGGGGCAGTGAAGCGAAACAGGCCGTACCTTTTGGTCTTTTCTGCCCATGAGATTGGGGCTCTAAAGAGGAACGCTACCGCCTATGGCAGGGTGGCTGCAAATTACAGCCTGCTTGACCTCTCCTACACTCTCGCAAATCACCGAACCCGCTTCCATAGCAAAGGCATGGTTGTCACAACACCTGCCAGTCTCCATGAAGATATTGTCAATGGCAGCCCGAACCTTGTTCTTGCTCATAAGAAGGAGACAGCTACTACACTTGGTTTCGTATTCACTGGACAGGGTGCACAATGGGCTCGAATGGGCGCACAACTAATGGCTTATTACCCGACATTCCTCACGTCAATACGGCGCATGGATCTAGCATTGGAAGATCTGAACGATGCGCCATCATGGACTTTGGAGGAAGTTATTCTTCAGGACTCAGCCACCTCCTGCGTTGGTGAAGCTGAGTTTTCCCAACCCTTGTGTACCGCAATCCAAGTCGCTCTCGTTCAGCTCTTCCGTCTTTGGGGCATACAGCCTTCGGTGACCATCGGCCACTCTTCTGGTGAAATCGGTGCTGCATTCGCTGCCGGGTATATTTCTGAGGCTGAAGCTATATGGATCGCGTACTATCGCGGCCAGGTCGTCAAGAACATCGACTCAGTGGGTGCAATGATGGCTGTTGGTCTCGGAGCCGAGGCCGTTGCACCATATGTCGAAAGTTACGAACCTGAGGTGGTAATTGCTTGTCACAACTCACCATCTGGAGTTACCCTGAGTGGTAGTGTCGAGATTTTGAAATCAATCGAAGGGACTCTTCAGGCAGAGGGCATATTTGCCCGCCTTGTCAAGACCAATGGCAAGGCATATCACTCACGCCACATGCTCCCAGCCGTGGAAAGATACGAGAGTCTTATTGGCAAAGCTAGACAAGCTACCACTCAAAAGCATGTATCTAGCAAAACCAAGATGGTGTCTTCCGTGACAAATTCTGTTCTGGCCGACGACGCAGTCCTCGACGAAAAGTACTGGAGCGCCAATCTTGTCAGTCCAGTTCTCTTCAACCAGGCAGTGCAGACAGCCCTCAAGTGCAAGGAAGTCCCCGAGGTGGATATTTTGATCGAAATCGGACCTCATTCGGCTCTTTCAGGGCCTCTTAGGCAGATCAAGACCTATCTGCACGCAGACAAGCTGCAGTATCTACCGACCCTTGTGCGTGGCTTCCCTTGTGCTAATCAGGTGCTCAAGCTCGCTGGCGAACTATTCCTGCGCAATTACCCCCTTGATCTCGCAAGAGTGACCGCAATCGAGGAGGTGTACCCGTCCGGCAAGATAATTCCACGAATGGGAAACCTCATCGTAGATCTTCCACCCTATCAGTGGGACAAGACAAAACGGTACTGGGCTGAATCACGAGAGAGCAAGGAGCAGCGTTCGCCACGGTTCCCACGTCATGATGTTTTGGGCCAATTGACGACTGGTGCCTCTCTAGCTGAACCCACTTGGCGCAATATCCTCCGCATCAAAGATCTTCCCTGGCTTCGAGACCACTCGCTAGGTGGAGAGGCAGTGTTTCCTGCGGCTGGATATCTCTCCATGGCCATGGAAGCGGTAACCCAAATCAACGAGATGACCGAGAAGCCGTGTAAAATCACCTCTTATGTCTTTAGGGATATCGTCATTCAGCAAGCCTTGGTAACTCCCGATGACGACAACGGAATAGAGGTCCTGTTGAATATGCATCCGTCGCGCATCAATACGGATGATAGTGGCAAGCAATGGTGGGATTTCAACGTCTCGTCTGTTTCAATCGAGGGGCACCGCAAGAATCATATGGCCGGTAGTATTGCCATCAGAACCAGTGCACGCTCAGGATTGGCCAGAAAAGTACCCAATCTACCGCAGCGCGCCTCTGGTAGACTCTGGAATCACGCCTTAAAGAAAGTTGGATTTAATTATGGGCCGACGTTCCAAGACATGGATAACATCACCTTTGATGGATCAACATATTGCGCTCACGCTTCAACGAACGTCAAGACCGCTGTAATGAATGACGAGTCCCGCCACGTTCTGCATCCAGCCATCGTAGACTCTTGTCTCCAGCTCATGATCGTCGCAATATGGGCCGGCCGCGCCAGTGCAATGCAGTTTGGAGCAGTGCCCGTTCGTGCCGAAGAGATCGTTATCTGGAAGCCAAAAGCCACTCATCTTACTGAAGGCGCCCGGGCCACTATGTTCTCATGGATTGATCCGCGAGGCCAGAGGCTGTTCAATGCCCACAGTCAACTTGTGGCAGAAGACAGAACAGTGCTCATGGAAATAAAGAACATGCGTTGCATTGCGTATGAAGCTGCCATACCGCAGAAACTGGAAGCTCCAATTCAGCCGCGACCCTACTCTCAGCTTGTGTACAAGCCAGATGTTTTATGGGTACATAACACTCAGACCCACCTAGATGTTGCTACTTTTGTTGAGCTTGCCGAATTCAAAACACCGGGCCTGAGAGTTCTCGTTACAGACTTGATGGTTGCTCAGTCTCTCATAGCAAAATTCCCCGGAATTCCTATGACATTAGCCAACAGAGACGTTAAGGAGGCCGAAGCAGAAGCAGATCCTAGCGGAGTAAAGAAGTTTTCCCTCATGTCGCTTGACCTAACGGCCAGTTTGGCAACCCAGTCTTACGAGAAGCTAAAAAATTCGTTCGATGTCGTCATTGCCCCTAACATTCTAAGCAATTCATTGGAGTGTATTGCCGAACTGCTAGTGGAAGGAGGTCAGGCAGTCTTGGGAGTAAACGGATCTACAATCGTTCATGATCTGGAGAAGGCTGGATTGTCAGGACCAGTGTTCTCTATGAAGGATACTATGTTCGTCACATCCAAAGTCAGGGAAAGCGATAAGCCTGTATCAATCCTTGTGCAGTTGATATATCGACATAATCCAACCGAGGATATCACTCGATTGAGGTTGCACCTCGAGGAAACTGGCTTCAGGAGCAGGATTTCCAAGCTCGGAGACCCTTGCCCGCCTGGCAGCAATGTCATCATGCTAGCCGACCTTGAAGATCCGCTCGTGGCGACCATGTCGGAGCCCGAGTTTCAGCATCTACAAACGCTCTTGAGTGATTCCGCAAACGTCCTGTGGGTGTCTTGTGGAGATTACCTCGGAGCTGGTATCGATCCCGAGGCCGCAATGACACTGGGGCTTTTACGTACACTCCGCTCTGAACGAGCTTCTCTCAAAGCAACCTTTGTTGACTTTGTTCGTACTGATCTTGCTTCCGAGGAGTTTCTTTCGCGGACAACATCTTTGGCGATTGCTCTTTTTGACGACGAAAAGAAGCTCGAAACTGAATATATCGCCCGTGACGGCCAGTTACTCCTAAGCCGCCTTATCCCGGCCGAGGAGGTCAACAAGACGCACGGAAAGATAGGAAGGGAGACGAAACCGCAACCTTTTGACCCCAAAGCTGAACTTGTGGGTAGAATCCAGGCTGGGAAGGTTGTGTTTGAGACTGCCCTCCTAGATAAACCGCCGCTGCAGCAAGATGAGATCGAGTTCCGGCAATTGGCGACGGGTTTCAATCTCGAGGACCAAGCAGCTATCACGGGAGCCTCTTTTGAGACTGACTTCAGCCACGAAACGACTGGTATTGTAACGAAAATTGGAAGTGCAATCACAAAAGTCTCCGTTGGTGATAAAATCGTTGCCTTCAGCGCGAGCAGGTTTTCTACCTATCAGCGCGTCGCGGAGTGCTTGGTACAAGTACTGGGTCCTGAAGAGCCATATACGACGATTGCAGGCCTACCAATGTACTATGGAGCCGCTCTGTATGGTCTCGAGACTTTGGCGAGACTCCAGTATCAGGAATCCGTATTTATCCTTCCTGGGTCAGGCCTTCTTGGAGCAGCTGCGATATGGATCGCTAGGGCACTTCACTGTCTTCCTTATGTTGTTGTACGTGATTCGGCTGAAGCAGAACACGTTGCGACCACCTTTTCCCTTCCCAGCGCACAAATTCTGACCGAATACCGTCCCGAACAGCTTGTTGATCTCGATATTGATGTGGTATTTTCAGGCAGTTCTGTTGAGCCAGCAGTAGCAAGAGAGGCATGGCGGCATACACCAGCTTTTTCAAGGTTCGTTAACTGCACCGCTGCCGCCTCTACGTCGCCATTAGACTCCATTCCGGCATCTCGTGGAGCTAGCTATCTGTCCGTGAACTTCCCCAGGCTTTTTCAAAAGCCACGAGTTCTTGGTACCTTGCTCGAACGCATCATGGTACTCTATCGGCAGGGCTCTATCCCCGCACCATCGATAACCGTTCGGAACATCACTGAACTCAATGAGAGCATCCATTCTTTTGTAGACTCAATATGTGACAACAAGATTGTCATTGCACACCAGACGAGCGAAGGCTTGGTGGATATTGTTGAATCCCGTCCACGTTTGTCCCTACCTCCCGACGCTACATACCTTCTTGTAGGATGCCTTGGAGGTCTTGGTCGTAGCCTTACCTCGTGGATGATGAAACATGGAGCACGAAATTTTGCTTTTCTATCAAGATCGGGTATGGACTCTGAGCAAGCAGCCATCCTTGTCAACAATTTGGAAACACGAGGCGCCAATGTTCAGGTGTTCAGGGGAGATGCTACGGTTAAGGAAGATGTCGAAGAAGCTGTACGCTCAATTCCAGCAGATCGGCCTCTTCGTGGCGTTGTTCATGCGGCCATGGTTTTGCGAGTAAGTAAAGTTCTCCTGGGCAGCCAGAAGGCGACATCTGACAGCACCGCTGTTTGTTGTGATATAACGTTTTGATCATGCTGACGGAATTACAGGACGGTCTCTTTCAAAACATGGCCTACGAGAATTGGACCACATCGATTCGACCAAAGGTCCTTGGCAGCAAGCATCTCACTGAAGTCGTTGCCGACCTGAACCTAGATTTCTTCCTCATGATGAGTTCAGTATCTGGCATTCTCGGAACACCAGGCCAAGCCAACTACGCCGCTGGAAATTCTTACATGGATGCACTCGCGCGGCTGCGTCGGTCTCAAGGCAAGCCCGCCTGCGCCGTGGTCCTTCCTATGATTCTCGGCGTCGGCGTCGTAGCCCAAAACGATGGGCTTGAAGACTCACTCAAGCGTAAGGGCATGTACGGCATCGACGAGGAGGCGCTGCTAGATTCTTTTGAAGCCGCCATTATCGAGCAACGACCCCAGACATGCCAGCAAAACGAAGCTCTCGATCATCTCATCGTCGGGCTAGACCCAGCTGGATTACACAAAGCGAGACAAGAGGCCGAGGGCGACGTCGACGCTTTTTGGTCAGCCGACCCACGTTTTTCAAGCCTCGTGCACTCCATGAATGTCTATGGCGGCGGGAACCAGGGAGGCGATGGCGAGGCGGGCTCAATCCTGACGCGGCTTAGAGCGGCTGGAACAGAGTCTCCAGCAAAAGCGGTGGACCTAGTACGCGATCACTTTATTGCAAAGCTAGCTCGTATACTGTTAGTCGACGAGGCTGAATTTGGCGGCGATGACAACGCCGAACGCTCCATAGCAAGCTATGGTGTTGACAGTATGATTGGAGCTGAACTGCGAAATTGGATATTTAAGGATTTGGGGCTGGATATTGCTTTTCAACAGTTATTGAGTCCTTCTCTTACTATTTCGAAGTTTTCGGAGCTGGTGTGTGGGGCGCAGGGTATCGTGGTGGAACAAAAGGTTTAA", "translation": "MPIFYESSSDASDAAPEFDLRNACQRIVTDDEYVVSSSTEPPLSQQLEPIAVVGMGCRLPGDVSSPSDFWRLMMEKRSGQTPKVPSSRFNIDAHFHPDNDRPGSFHVYGGYFINETLQEFDPAFFGITPVEATWMDPQQRKLLEVVYEAFESAGLTLDQLSGSDTACFMATFTADFQQMSFKEPSFRHSLAATGVDPGLLSNRVSHVFNLRGPSIVVNTACSSSVYALHNACNALRNHECSAAVVGGSNLILTVDQHMNTAKLGVLSPTSTCHTFNSYANGYGRAEGVGAIYLKRLSDAVKDGDPIRGVIRSSATNNNGRAPAVGITYPGFDGQRNVMMHAYQRSGLDPMLTGYFECHGTGTAIGDPLEVHAVSDVMNANRTEADGPLQMGAVKTNIGHSEAASGLSAVIKAILIAERNIIPPTRGLTDPNPKIDWKGWQINVPTESMTIPKHLPITRISVNSFGYGGTNAHTIIESPNSLLAFPQSYQYSMPGTTTKSKLARGAVKRNRPYLLVFSAHEIGALKRNATAYGRVAANYSLLDLSYTLANHRTRFHSKGMVVTTPASLHEDIVNGSPNLVLAHKKETATTLGFVFTGQGAQWARMGAQLMAYYPTFLTSIRRMDLALEDLNDAPSWTLEEVILQDSATSCVGEAEFSQPLCTAIQVALVQLFRLWGIQPSVTIGHSSGEIGAAFAAGYISEAEAIWIAYYRGQVVKNIDSVGAMMAVGLGAEAVAPYVESYEPEVVIACHNSPSGVTLSGSVEILKSIEGTLQAEGIFARLVKTNGKAYHSRHMLPAVERYESLIGKARQATTQKHVSSKTKMVSSVTNSVLADDAVLDEKYWSANLVSPVLFNQAVQTALKCKEVPEVDILIEIGPHSALSGPLRQIKTYLHADKLQYLPTLVRGFPCANQVLKLAGELFLRNYPLDLARVTAIEEVYPSGKIIPRMGNLIVDLPPYQWDKTKRYWAESRESKEQRSPRFPRHDVLGQLTTGASLAEPTWRNILRIKDLPWLRDHSLGGEAVFPAAGYLSMAMEAVTQINEMTEKPCKITSYVFRDIVIQQALVTPDDDNGIEVLLNMHPSRINTDDSGKQWWDFNVSSVSIEGHRKNHMAGSIAIRTSARSGLARKVPNLPQRASGRLWNHALKKVGFNYGPTFQDMDNITFDGSTYCAHASTNVKTAVMNDESRHVLHPAIVDSCLQLMIVAIWAGRASAMQFGAVPVRAEEIVIWKPKATHLTEGARATMFSWIDPRGQRLFNAHSQLVAEDRTVLMEIKNMRCIAYEAAIPQKLEAPIQPRPYSQLVYKPDVLWVHNTQTHLDVATFVELAEFKTPGLRVLVTDLMVAQSLIAKFPGIPMTLANRDVKEAEAEADPSGVKKFSLMSLDLTASLATQSYEKLKNSFDVVIAPNILSNSLECIAELLVEGGQAVLGVNGSTIVHDLEKAGLSGPVFSMKDTMFVTSKVRESDKPVSILVQLIYRHNPTEDITRLRLHLEETGFRSRISKLGDPCPPGSNVIMLADLEDPLVATMSEPEFQHLQTLLSDSANVLWVSCGDYLGAGIDPEAAMTLGLLRTLRSERASLKATFVDFVRTDLASEEFLSRTTSLAIALFDDEKKLETEYIARDGQLLLSRLIPAEEVNKTHGKIGRETKPQPFDPKAELVGRIQAGKVVFETALLDKPPLQQDEIEFRQLATGFNLEDQAAITGASFETDFSHETTGIVTKIGSAITKVSVGDKIVAFSASRFSTYQRVAECLVQVLGPEEPYTTIAGLPMYYGAALYGLETLARLQYQESVFILPGSGLLGAAAIWIARALHCLPYVVVRDSAEAEHVATTFSLPSAQILTEYRPEQLVDLDIDVVFSGSSVEPAVAREAWRHTPAFSRFVNCTAAASTSPLDSIPASRGASYLSVNFPRLFQKPRVLGTLLERIMVLYRQGSIPAPSITVRNITELNESIHSFVDSICDNKIVIAHQTSEGLVDIVESRPRLSLPPDATYLLVGCLGGLGRSLTSWMMKHGARNFAFLSRSGMDSEQAAILVNNLETRGANVQVFRGDATVKEDVEEAVRSIPADRPLRGVVHAAMVLRDGLFQNMAYENWTTSIRPKVLGSKHLTEVVADLNLDFFLMMSSVSGILGTPGQANYAAGNSYMDALARLRRSQGKPACAVVLPMILGVGVVAQNDGLEDSLKRKGMYGIDEEALLDSFEAAIIEQRPQTCQQNEALDHLIVGLDPAGLHKARQEAEGDVDAFWSADPRFSSLVHSMNVYGGGNQGGDGEAGSILTRLRAAGTESPAKAVDLVRDHFIAKLARILLVDEAEFGGDDNAERSIASYGVDSMIGAELRNWIFKDLGLDIAFQQLLSPSLTISKFSELVCGAQGIVVEQKV"}, "target": {"uid": "451f72d3-6f48-4f54-906e-0c0b78e0eea8", "label": "XP_049177766.1", "names": {"protein_id": "XP_049177766.1", "cluster_role": "hit_required"}, "start": 18639, "end": 26057, "strand": 1, "sequence": "ATGCCGGGCTTGATTGTGCAGTCGAGGACATCCTCGGAGGGGCCCCATGCCAGTAGGCAGGGCTCTAGTCGCAACTCTGTGATTGAAGATGACTATCCGGCGGCCACCTTCCCTGGCTACGCGGAGAAACCCCTCGACGAGCAGTTGGAACCGATCGCAGTAATTGGGATGGGTAAGCTGTGGCGCGTGTCTGAATTCTTTTTTTTTTCTTTTCTTTTTTTTCACATTGAGAGACTCATAGCTTACGGGTGGGCTCAGGTTGTCGATTACCTGGGGATGTTGGATCGCCGGCCGATTTCTGGGACATGATTATGAGCAAGGGAACTGGCCAAACACCCAAGGTACCAGCTTCACGGTTCAACATCGAGTACGTACTATTGATTGGCCCTATCTTAGTCAATGCCAACAGGCATACTTGTACGACACAACCCCTAATCTTCATAGTGCACACCTTCACAAGAACAACGATCGACCAGGAAGTTTCGCTGTTCCCGGCGGTTATTTCCTCAAGGGAGATCTGTCAGATTTTGATCCTGCCCTTTTCAATATTACTCCGATCGAGGCTATGTGGATGGACCCACAACAGCGAAAGCTACTAGAAGTTGTTTATGAAGCACTGGAGTCCGGTGGTATCTCACTCGAAGCCATCGCAGGCACACGAACCGCTGTTTTCGCTGCTAGCTTCACAGCTGACTGGCAGCAAATGTCGTTCAAAGAGTCTTCGTTCCGACATAGTTTGTCTGCCACCGGTGTTGACCCTGGTATTATTAGCAACAGAATCAGTCACGTCTTTAACCTAAACGGCCCTAGCATTGTGTGCAACACAGCATGCTCTTCCTCAGTCTATGCGCTTCACAACGCCTGTAATGCGTTGAGAAACGGCGAGGCGGAGGGCGCCATCGTTGGTGGTGTCAATTTGATCATCACGGTTGACCAACACATGAATACTGCAAAACTTGGGGTTTTATCACCAACGTCGACGTGCCATACGTTTGATACTAGTGCCGATGGCTATGGGCGTGCTGACGCTGTCGGCGCCGTCTATCTGAAGCGTCTCTCTGATGCTGTCAGAGATGGCGACCCAATTAGGGGTGTAATTCGATCCAGCGCAACCAACTCGAACGGCAAAGTCCCTGCCGTTGGCATAACCTACCCAAACAGAGATGGGCAGGCCGATGTGATTGCGCATGCCTACCAGCGTGGAGGAGACTTAGATCCTCGGCTCACTGGCTATTTCGAGTGCCACGGAACCGGAACAGCTATCGGCGACCCCATCGAGGTCGAGGCGGTGTCGATAGCGATGAACAAAACTCGGCAGGCCGACGAAGATCCTCTGTGGATTGGCGCCGTCAAGACCAACATCGGGCACAGTGAGGCTGCTAGTGGTCTTTCGGCCTTAATCAAGGCTATCCTTATGGTCGAGCGAGGTGTTATTGCACCAACTCGAGGTGTCGTTGAACCGAACCCAAAGATCAAGTGGGACGATTGGAAAGTCAGAGTCGTAAACAACCCTATCCCTTTTCCTGCACACCTACCAGTGAAGCGTGTGTCTATCAACAGGTAAGGTCCTACCACCTGATCTTTTGAAGAGCCAACTAACATCTAGATTAGTTTTGGTTACGGCGGCACCAATGCTCATGTCATTGTCGAGGCAGCTGATTCCCTGCTAAAGAGGGAGCAAACTTACAAGTATGTCGATGTAAACACAGAGAAGCGGCGCAAGAAAGGCCCTAGGCGTGCAGCACACAAAAAGCGACCATTTCTGCTGCCTTTTTCTGCTCATGACAGACCAACGCTGCAGCGCAATATTGCCGCTCATGCTAAGGTCGCCGCTAACTACGATCTCCTCGACTTGTCTCATACCCTTAGCAGCCGTCGCAGTGTCCTGGCAAGCAAAGGTTTCACTGTAGCCAGCCACAAGAACCTAGAAGAAATCTTCAGTGACGTGAGCACGAGTTTCACATTTGCGGACAAGAAAAAGACCCCAACTCTGGGTTTCGTATTTACTGGTCAAGGAGCACAGTGGGCGCGCATGGGATCGGACTTGATGGCGAATAGTCCTCGATTCTTGAGATCCATCCGCAACCTGGACTTGGCCCTGGAGGAACTTCATGACGGCCCATCATGGTCGATCGAGGATGTTCTTCTTGAGCCTGCAGAGACCTCCCGTGTCAGCGAAGCTGAGTTCTCTCAGCCTCTATGTACTGCCGTGCAGATCGCTCTGGTGCAGCTGCTCGAGTATTGGGGTATTCGCCCTGTCGTGACTGTTGGTCACTCTTCGGGGGAGATGGCCGCAGCTTATGCTGCAGGCTTGATATCGGCTACAGAGGCCATTACGCTTGCTTACTATCGTGGCGTAGTTACGCGTGACGTTGATACTAAGGGCGCCATGATGGCTGTCGGCCTCGGCGCCGAAGCAGTTACTCCATACCTTCAAGGCTTTGATGGCAAGATAGTGATCGCATGTCACAACTCTCCGGCAGGTGTGACATTGAGCGGAGATGCAGATGCTCTGGAAGAAGTCAAGGCTAAGCTAGTCAACGACGGCGTCTTCGCGCGCATCGTCTTGACAAACGGCAAGGCATACCATTCTCACCATATGGCTCCGGTCTCGTCCAATTACGAGAAGCTTGTCCGTGCCGCTCGGGAATACACCCCTTTTGATCTTGCTGTCCCAACAACAGCGAGAATGGTTTCGTCGGTCACCAACAGTATTATCCCGGAGATGACCCATCTGGATGAGACATACTGGAGCAAGAATCTTCGAAGCCCAGTTCTCTTCAATCAAGCGGTCCAAACCATCTTGACGAGTAAGGAGTTTTCGAATGTTGACCTACTTGTCGAGATCGGACCACACTCCGCAATGAAAGGCCCAATCCAGCAGATTAAGGCGGAGCTCAAAGCCTCGAAGATTGACTACCTCCCAACACTCTTGAGGGGCCATGACTGTGCAGTGCAGCTGCTGAACCTCGCCGGTGAAATGTTTCTGCGCAGCTATCCCATGGACATGGAACGTGTGACGACCGCATATGTTGAGGAGACCACGAGCAGCGGCAAGCTGTCTACCACCAAGGGCTCCATCATTGTCGACCTTCCCCCATACCAGTGGAATTATACCCGTCCGTTCTGGGCAGAAAACCGTGCCAGCCGTGAGCAGCGTGTGCCCAAGTTCCCTAGACACGACGTGCTTGGACAGATTGTCATTGGATCCTCTTTGGCTGAGCCAACATGGAGAAACGTTCTCCGTGCGCGCGATCTGCCCTGGCTGAAGGATCACAACTTGGGTGGGGCAAATATATTCCCGGCGGCTGGTTACTTTGCTATGGCCATGGAGGCCGTCACTCAGCTGAACGAGTTGAGTGAATCCCCAGTGACCATCCAGAGTTATGTATTACGAGATGTCTCAATTCAGAAGGCTCTTGTGACGCCTGACACTGATGATGGCATTGAAGTCATGCTCAACCTCCGCCCCTCCATCTACAGTGGTGAATCCACGACGACCTGGTGGGATTTTGGTGTTTCATCGATTGATACCGATGGCGTTCTGAAAGAGCACATGGTCGGCAGCATCGCCATCAATGCACGTCAGCGAGGTGTTGAACCGCGCAAGGTGCCGGACGCGCCGCAGCGTGCAAGTGGTAAAGCTTGGAATGAAGCTCTGCGTGATGTTGGATTCGACTACGGTCCCACGTTCCAAGACATGGACGACATCCGCTTTGATGGCAAGAACTACTGGTCCAGCTGCACCACCAACATCAAGACCCAGGTAGACGAGTCGCTGGGAGAATCACGCTATCCTCTCCACCCTGCTTCTATAGACTCTGTCCTGCAGCTATGTATCGCAGCTATCCATGCCGGTCGGACTAATGCAATGGAGTACGGTGCAATTCCCATCCAAGTCGACGAGGTCACAATCTGGCCCCCTACTAAGGAGCAAATCGACACTGCCAAGGCAAGTGCTTATGCTTGGTGTGACCAACGCGGTATCCGCAACTTCGAGACTGGTGCTCAGATGACTGCAGACGATGGCGAGGTTGTTGTGGAAATCACCAGCCTTCGCTGCGTCAGCTACGAGGCTGGAGTTCCACAAAAGGCAGAGTCAGCGTTGAGTGAAGCACCTTATGGCAAGATGGCTTGGGAGGTGGACTTTGACAGCCTTCAGTCCGTATCTGACGTGAATGGTCTGACGAGCGCAGACCTGACAAATTTGGCGTTGTTCAAGAACCCGGGGTGGAAAGTCCTCCATTTGGGCACATCCCACGTGCACGAGGTCCTCAAGAAGAACCCGCGAGCCGACTACACAATCGCCGTGATGTTAGATTCGGAGGTCGAAGCCGTCAGGGCGGCCCTGGTGAACTATCAGAGCGCCAAAGTTGCAAAGCTCGAGGACATATACGCCCTTTCTGCAGAGTCGTATGATGTCGTGGTCGTAGACCAAGACAAATACGCGACGAAGTATGTGCTTCCAAGGGCTTGGCACACATTGAAGTCCCATGGCCATGCTTTCATCGATTTTGTTGACAATATCCTTGATCTCGAATTAGGTGGACTTGAGCGCACCTTGAAGAGCAATACTGGCACTACTATCACCCAGAAAGCCAAAGAAAGCGTGAATGGACACGCGAATTGCATACGAAGCCAGAAGCTTACCACTCAGCTGGTGTACCGCAAGCAGCAGGCTGACATTATTCCAATCGTTCGCGCCGCTCTTCAAAGCCTAGATTGGGGTGTTGAAGTCATTCCCTTGGCCAAGGCTGTCCAGTCAGGTGTCAAGGGGCATGTCATTATCCTTGCCGACTTTGAGGGCCCACTTCTGCACACGGTGAACAAGAGCGAATTTGAGTCGATCCAGGAGATTATAAACACTGCATCATCTCTTCTATGGGTAACCTCTGGTGGCCTGCTGGAGGGCAAGCATCCAGAATTCGCCATGGTCTCAGGTCTTCTCAGAACCGTGACCTCGGAGCAGGCTTCCCTTGATTTCCGTACAATTGATGTTGACGTCGGCAGCGTTACGTCGGATCAAATAGCTGCTGCTATCATCGAAGTCGCTAAGAAACAAGCGTCCACTGACGAGGAAGATCCGGATCGCGAGCTTTGTCTTTCCAACGGGAAGACTTACATCAGCCGACTGGTCAGAAATCATTACCTGAACACAATCTTTGCAGCAGAACATCCCGAGCCGAAGGAGTTCTCTACTGGAGACCATATCGTAGCCAGTATTTCTGGCGGTAAGGTACTTTTCCATCAAATTGCCGCAGAAGAAGAGATCCAGCCGGGCTTTGTTCAGATTGAGGTCCAAGCGAGTGGCCTCACAAAGGAAGGCGTTCTCGTCATTACCGGACAAGACTATCCCATCACGTTCAGTCACGAAATCGGTGGTATTGTACACAAGATTGGATCAGACGTCTCAGGTTTCCAGCCGGGTGATAGGGTGGTTGGCTTCAATGCAGATAAGCTCGGCAGCTTTCAGCAGGTACCAGCCTCTATGCTTTACAAGCTCGATGACAGGGACAACCTCAATGAAGCTGTTAGCGTGCTGGTAGCTTATGCATCAGCGCTCTATGGCTTAGAAACTCTTGCTAGGGTAGAACCGGAAGAGAAAGTTCTCATCCTGCCTAACACCGGAGCGAGCGGAATTGCAGCGATCAAGGTGGCTCAGGCGGCCGGTGCTTTCCCCCTTGTCATTGCTGAGACCACTGACGAGGTCAATTTTCTCCAGACGCATCTTGGCCTAGATGAAAACCAGGTCATTCAGCTTTCGAATGATGGTTCAGTTCTTGAGCAACTCAAGCGACTCACAGGCGGCCACGGTGCAGATGTTGTGTTTAGTGGTGGAAGCACAGATGTCAACATCGCTCGCGAGGCATGGCGGTCAATCACTCGATTCGGTCGCTTCCTTGACGGAGGCCGCAAAGACGTGTTACGGCGCAATGCCTTAGACATAGTCCCGGTCCAGCGCGGCGCTCTTTATCTCCCATTCGACATCCTAGACCTCTATGAACATCGTCCAAAGACTCTTGCGAAGTTTATCCCGAGAATTATCTCTATGCTTCGAGATGGGTCCATCACGAGTCCAGGAACAGAACAGATCGTCGGTCTGGCTGATCTCAACAAGGCTGTTGGTGTCTTCTCCGATGCCTTGGGTGCACCCAAGGTAGTTATTCGATACGAAGCATGCGAAACACCGCTCATGGTGCTTCCCGCAAGACCCAAGCTCGAATTCAGCCCTGACTCCACCTATCTACTTGTCGGCTGCTTGGGAGGTTTGGGTCGCAGCTTGACATCCTGGATGATGGAGTCTGGTGCGCGAAGATTCGTTTTTCTTTCCCGCTCTGGTGCGGATTCACCATCGGCAGCCACGCTGATCAAGGATATCGAAGCTGCCGGAGCCATCACTCAAGTCATTAGAGGCGATGCCACCTCGCATGCTGATGTCGTCCGAGCCGTGCAAAGTGTTTCCAAGGAGAACCCGATCAAAGGTGTCGTCCATGCGGCAATGGTACTTAGGGTAAGTGCGGGTTCCTCGAACTTATTGAGCTATTATGTTAATCTTAGTTGTGCAGGATGGCCTATTTCATAACATGTCCTACGAGAACTGGATCACTGCTGTCCAGCCAAAGATACAGGGTGCCTCCAACCTGCACTCGGTTCTGGCCAACGAGCCGCTTGACTTCTTCCTCATGACTAGTTCTGTGTCCGGCGTCCTCGGCAACCCAGCCCAAGGCAACTACGCTGCAGCAAACAGCTATCTCGATTCACTTGCTCGACACCGTCTCTCTGCTAAGCAGACTGCCGTCTCCCTCGTGCTTCCTATGGTTCTCGAGGTGGGCGTGGTGGCCGAGAATACCGAGCTGGAGCAGGCGCTCAAGCGTAAAGGCATGTACGGCATCGACGAGGAACACCTACTTCAAGGTTTTGAGGCAGCCATCACATCTGGCAAGTCTGATCGACCAGTAGACCACGTCGTGGTCGGACTCGACCCGTCCAAGCTCCAAAAGGCAGTGAGCGATCCCACTGTGACTGACAGCTACTACCTCGAGGATAAGAGACTGAGCCAGGTTGTCCACGACATGAACTCGACTGCAGATGACTCTGCTGGTGGAGGTGCTGGAGGCCAAAGCATTCTTGCGACCATCAGTTCTGCCGCGTCTCCCGGAGAAGCCGTGGACGCCGTGACTGGTCATTTCGTCGAGAAGCTTGCGCGCATGCTGCTCCTCGATGACGACGCGTTCGAGCCAGAGGTCAAGTCCATTGCGTCTTACGGAATTGACAGTATGATCGGCGCTGAGCTGAGGAAGTGGATATTCAAGGAGTATAAGATGGATGTGCCGTTCCAGCAACTTCTCGCCCCAACGTTGACCATCAACAAGTTTGCGGTACAGGTCAGCGCTCACCATGGTGTGTCGGCCTCATAA", "translation": "MPGLIVQSRTSSEGPHASRQGSSRNSVIEDDYPAATFPGYAEKPLDEQLEPIAVIGMGCRLPGDVGSPADFWDMIMSKGTGQTPKVPASRFNIDAHLHKNNDRPGSFAVPGGYFLKGDLSDFDPALFNITPIEAMWMDPQQRKLLEVVYEALESGGISLEAIAGTRTAVFAASFTADWQQMSFKESSFRHSLSATGVDPGIISNRISHVFNLNGPSIVCNTACSSSVYALHNACNALRNGEAEGAIVGGVNLIITVDQHMNTAKLGVLSPTSTCHTFDTSADGYGRADAVGAVYLKRLSDAVRDGDPIRGVIRSSATNSNGKVPAVGITYPNRDGQADVIAHAYQRGGDLDPRLTGYFECHGTGTAIGDPIEVEAVSIAMNKTRQADEDPLWIGAVKTNIGHSEAASGLSALIKAILMVERGVIAPTRGVVEPNPKIKWDDWKVRVVNNPIPFPAHLPVKRVSINSFGYGGTNAHVIVEAADSLLKREQTYKYVDVNTEKRRKKGPRRAAHKKRPFLLPFSAHDRPTLQRNIAAHAKVAANYDLLDLSHTLSSRRSVLASKGFTVASHKNLEEIFSDVSTSFTFADKKKTPTLGFVFTGQGAQWARMGSDLMANSPRFLRSIRNLDLALEELHDGPSWSIEDVLLEPAETSRVSEAEFSQPLCTAVQIALVQLLEYWGIRPVVTVGHSSGEMAAAYAAGLISATEAITLAYYRGVVTRDVDTKGAMMAVGLGAEAVTPYLQGFDGKIVIACHNSPAGVTLSGDADALEEVKAKLVNDGVFARIVLTNGKAYHSHHMAPVSSNYEKLVRAAREYTPFDLAVPTTARMVSSVTNSIIPEMTHLDETYWSKNLRSPVLFNQAVQTILTSKEFSNVDLLVEIGPHSAMKGPIQQIKAELKASKIDYLPTLLRGHDCAVQLLNLAGEMFLRSYPMDMERVTTAYVEETTSSGKLSTTKGSIIVDLPPYQWNYTRPFWAENRASREQRVPKFPRHDVLGQIVIGSSLAEPTWRNVLRARDLPWLKDHNLGGANIFPAAGYFAMAMEAVTQLNELSESPVTIQSYVLRDVSIQKALVTPDTDDGIEVMLNLRPSIYSGESTTTWWDFGVSSIDTDGVLKEHMVGSIAINARQRGVEPRKVPDAPQRASGKAWNEALRDVGFDYGPTFQDMDDIRFDGKNYWSSCTTNIKTQVDESLGESRYPLHPASIDSVLQLCIAAIHAGRTNAMEYGAIPIQVDEVTIWPPTKEQIDTAKASAYAWCDQRGIRNFETGAQMTADDGEVVVEITSLRCVSYEAGVPQKAESALSEAPYGKMAWEVDFDSLQSVSDVNGLTSADLTNLALFKNPGWKVLHLGTSHVHEVLKKNPRADYTIAVMLDSEVEAVRAALVNYQSAKVAKLEDIYALSAESYDVVVVDQDKYATKYVLPRAWHTLKSHGHAFIDFVDNILDLELGGLERTLKSNTGTTITQKAKESVNGHANCIRSQKLTTQLVYRKQQADIIPIVRAALQSLDWGVEVIPLAKAVQSGVKGHVIILADFEGPLLHTVNKSEFESIQEIINTASSLLWVTSGGLLEGKHPEFAMVSGLLRTVTSEQASLDFRTIDVDVGSVTSDQIAAAIIEVAKKQASTDEEDPDRELCLSNGKTYISRLVRNHYLNTIFAAEHPEPKEFSTGDHIVASISGGKVLFHQIAAEEEIQPGFVQIEVQASGLTKEGVLVITGQDYPITFSHEIGGIVHKIGSDVSGFQPGDRVVGFNADKLGSFQQVPASMLYKLDDRDNLNEAVSVLVAYASALYGLETLARVEPEEKVLILPNTGASGIAAIKVAQAAGAFPLVIAETTDEVNFLQTHLGLDENQVIQLSNDGSVLEQLKRLTGGHGADVVFSGGSTDVNIAREAWRSITRFGRFLDGGRKDVLRRNALDIVPVQRGALYLPFDILDLYEHRPKTLAKFIPRIISMLRDGSITSPGTEQIVGLADLNKAVGVFSDALGAPKVVIRYEACETPLMVLPARPKLEFSPDSTYLLVGCLGGLGRSLTSWMMESGARRFVFLSRSGADSPSAATLIKDIEAAGAITQVIRGDATSHADVVRAVQSVSKENPIKGVVHAAMVLRDGLFHNMSYENWITAVQPKIQGASNLHSVLANEPLDFFLMTSSVSGVLGNPAQGNYAAANSYLDSLARHRLSAKQTAVSLVLPMVLEVGVVAENTELEQALKRKGMYGIDEEHLLQGFEAAITSGKSDRPVDHVVVGLDPSKLQKAVSDPTVTDSYYLEDKRLSQVVHDMNSTADDSAGGGAGGQSILATISSAASPGEAVDAVTGHFVEKLARMLLLDDDAFEPEVKSIASYGIDSMIGAELRKWIFKEYKMDVPFQQLLAPTLTINKFAVQVSAHHGVSAS"}, "identity": 0.5002058460271717, "similarity": 0.6521202140798683}, "59df4be6-9255-4739-a4d6-002a0774ee47": {"uid": "59df4be6-9255-4739-a4d6-002a0774ee47", "query": {"uid": "7ee04387-654d-4df9-844d-2b35e220c3c7", "label": "ACZ57550.1", "names": {"protein_id": "ACZ57550.1", "cluster_role": "hit_required"}, "start": 0, "end": 1110, "strand": -1, "sequence": "ATGCCCCAAACCTCGACGACGCAATTCTTTTATCTAAGCGCCCTAGGTATATGGGGTCTCTGGGTCTATGCCTTCTTCAATGGCATGTTCGACCGCCTCGATACGATAACCCGCACTCTCCACTTTCCAGACGGTCGCCCCTTGCGCTCCAAATACACAAACATCGGCCCGTTAGATGCTCAACTCACGCTCCTTTCGGCATTCTATGACGTCCTTAGCAATACACTCACATCTGGTCCGCGCCTGCTCTTCTTCGACGTAAACTACGTCGTTGCATGCGCCAACCTCTGGGTCCTGATCGAATCCCGTCGGCGCGGCGTCCGTTCTTGGTTCCTCAAATACCCAGCTTGGGCCATGGTACTTTGTAACGCCAACGGTGCCGCCATTGTGTTGCCTCTATATCTGTACCTTGTGTGTTGCAGTAAAGCCCGTTTGCGTGATGCCTCGGTTCCCAAGCACGAGGCCACGGCGCTGCTGGTGTCGACAGTGGTGATTCTGCTTCAGCCCTTGCTCATCTTCGTCCCAGCGTGGGCAGGACGTGGCGGGAGCCATTTACATCATGGATGCATAGCCCTCTTCCAGGTAGCACCTATTGGCGTTTCTGTATTTCATCTCGGTCTCGCATCGATACTGCCTCGAGAAGCTTCCGACTCATCACCATCATCCCGCAAGGACTCCAAAAAATGCATTGTTGCGTCACTTGTTCTGGCCGGCACCGTTGCCGCAGCTGTGCACTCCTACACTGTCGTCGGCGCACTCATCACGCGCGATGGTCAAGCATCGTTGACGAGACTGTTTGTGCCAGCCCATGGATTTAGCGATCCCATCGAAGTGCCGCTACAGCCAAGTGGGTTACCTGCCGAGTACATGGCGCTGGTTGAGAACCTTCACCTATTCTCGCAGTGGGATTGGATCGTAGTCGCCCTCACAAGCGTCCTTTATTCACATCTTCTTCTCTCGCTTCGAGATGGAGCAGTAAGGGCAAAAGCGAATCACTGGGTCTCACCTGTCGAAGCCCAAGAGCTGGTTTATCTCACTGTAGCCACCATCATTTTGGGCCCAGGAGGTGCGGCGTCATTCGCATTAGCCATCCGTGAGTCTCGAATATAA", "translation": "MPQTSTTQFFYLSALGIWGLWVYAFFNGMFDRLDTITRTLHFPDGRPLRSKYTNIGPLDAQLTLLSAFYDVLSNTLTSGPRLLFFDVNYVVACANLWVLIESRRRGVRSWFLKYPAWAMVLCNANGAAIVLPLYLYLVCCSKARLRDASVPKHEATALLVSTVVILLQPLLIFVPAWAGRGGSHLHHGCIALFQVAPIGVSVFHLGLASILPREASDSSPSSRKDSKKCIVASLVLAGTVAAAVHSYTVVGALITRDGQASLTRLFVPAHGFSDPIEVPLQPSGLPAEYMALVENLHLFSQWDWIVVALTSVLYSHLLLSLRDGAVRAKANHWVSPVEAQELVYLTVATIILGPGGAASFALAIRESRI"}, "target": {"uid": "9f40d847-2f0a-4ed4-95c2-b11c34d3e5b3", "label": "KAK2691442.1", "names": {"protein_id": "KAK2691442.1", "cluster_role": "hit_required"}, "start": 5000, "end": 6095, "strand": -1, "sequence": "ATGCTTCAGACTTCAAGAAATCAGCTCCTCTACCTCAGTGCCTTGGGTGTATGGGGTCTCTGGGGTTATGCCTCATTCAACGGCATGTTCCACCGCCTTGACACACTCACAAAGTCACTCCAGTTCCCAGACGGTAGACCCCTCCGCTCCTCGTACACAGGCCTTGCACCACTAGATGCCCAGCTTTCTCTCGTCACGGCATTCTACGACGTCCTCACAAACTCCCTCAGCTCCGGCCCACGCTTGTTGTTCTTTGACATCAACTATGCCGTCGCATGCGCAAACTTATGGACGCTCATTGAATCTCGCCGTCGTGGCGTGCGTTCCTGGTTCCTGAGGTATCCAGCGTGGGCAATGACTCTCTGCAACTTCAACGGCGCTGCTATTGTGTTACCGCTGTACATGTATCTGCTCTGCCGTAGCAAGGCATGCTTACGCGACTCTAGCGTACCGTTGCACGACGCGGTAGCTATGCCCGTGACAGCGGTGGTGATGCTGCTTCAGCCGCTGCTCATTTTTGCACCAGCGTGGTTGGGCTTCGATGGGAGCGAAACCCATCATGGGTTGATTGCCCTCTTTCAAGTGACCCCTATCTTTGTTCTTGGCTTCTATCTCGGCCTTTTATCAATTCTCCCTCGAGGGCCCGTAACACCAACGTCATCCAAAGAAGCCAAAAGGTGGATTGTTGCGTCTCTTACACTTGCTGGCACCGTCGCTTCGGCCGTGCACATCTATACTGTGATCGGTGCACTACGAACTCACGATAGCGATGCGTCCCTCACAAGACTTTTTGTTCCTGCTTGGGGTTTCACTGACCCATGCACGATCCTCAAGACTACTGAGGGAAGATCCGGAGAGTATGCCGCGCTGCTGGAAAACCTTCACCTGTTTTCCCAATGGGATTGGACCGTCGTTTGTCTGGCGACCGTCGCGTCTGTCCACTTGTTTCTTTGTCGTCGGGATGGGCTCAAGGTGGACAAGTCTACATCACCACACGAGGTGCAGGAACTGGTCTATCTTGCAGTAGCTACAGCCGTTCTCGGGCCTGGAGGTGCTGGTTCATTTGCACTTGCCATCCGAGAAGCTAGGACCTGA", "translation": "MLQTSRNQLLYLSALGVWGLWGYASFNGMFHRLDTLTKSLQFPDGRPLRSSYTGLAPLDAQLSLVTAFYDVLTNSLSSGPRLLFFDINYAVACANLWTLIESRRRGVRSWFLRYPAWAMTLCNFNGAAIVLPLYMYLLCRSKACLRDSSVPLHDAVAMPVTAVVMLLQPLLIFAPAWLGFDGSETHHGLIALFQVTPIFVLGFYLGLLSILPRGPVTPTSSKEAKRWIVASLTLAGTVASAVHIYTVIGALRTHDSDASLTRLFVPAWGFTDPCTILKTTEGRSGEYAALLENLHLFSQWDWTVVCLATVASVHLFLCRRDGLKVDKSTSPHEVQELVYLAVATAVLGPGGAGSFALAIREART"}, "identity": 0.6829268292682927, "similarity": 0.8021680216802168}, "16734ae1-8480-49d0-b9fb-43e5b6499c0e": {"uid": "16734ae1-8480-49d0-b9fb-43e5b6499c0e", "query": {"uid": "437ccbcf-2591-4337-b1a2-467beec44628", "label": "ACZ57545.1", "names": {"protein_id": "ACZ57545.1", "cluster_role": "hit_required"}, "start": 1573, "end": 3355, "strand": 1, "sequence": "ATGGAAGACGGCCGCTCAACCTTCAAAGTCATCATTATTGGTGCTGGAGTCACGGGTCTGACTCTGGCTCACTGCCTTGCCAAGGCTTGCATCGACTATGTCTTGTTAGACAAGGGCATTGTAGCCCCGAGTTTTGGAACTACCATTACGCTGCAGCCACACGGATGCCGGATTCTGCACCAGCTAGGGTGTCTGGATGCCGTACTGGCTTCATGCGATGTCATGAGTGGTGCCCAGTGTCGCGATCCTTCTGGCAAGACGTTTGCATCCAACGACTTTTTTCGAGTGGTGAAAAAGTTGTACGTGATTCCGTTGGACCTACCCTCTCCACATGCTATCTTTCTGACAACGGGACTCAAGCACCGGTTACGATACGAGGACACTGGATCGCAAAGTCTTCTTACGTACGATGTACGAGCAACTACCAGATCAGTCAAGAGTACATGAACGAGCACGTGTCGAAGAGATAATCGAGGATAATGAAAAGACGCGTGTTGTCTTGCAAGATGGGCAAGAGTTTGTCGGTAACCTGGTCATCGGGACAGACGGCGTCCATTCCAAAGTTCGCGAGATCATGTGGGACAATGCCAACACGGCGAAACCTGGCATGATCACAGTGGAAGAAAAGCGTGGTGAGTATCACATACCCCATTGCCAACTAAACCGTAAGCTTATTACTGACCCTTTTCTCTAAGCCATGGTGACTCAATATAATGCCATCGTCATGGCTTGCTCTCCGGTCCCCGGCCTTGGCTCTCACGACATGGAAGTCACGTCTAATGATAAATTTTCTTTCCTCCTTCTCTGCCAGCCAGATTGGATTTCCATCATTGTACACAACAAGCTGCCCGAGGATCAGCAATGCACCTGGCCCACACGCAGACGGTACACCGAGTCCGACATGGAAGCACTCGTGAGTAGAATCCTCGAGTGTCCCATCACTGAAACGGTCGTGTTTGGAGAGTTGTGGAAGCGGCGTCTCAAAGCGCAGATGATCTCACTCGAGGAAGGGGTGTTGGAACATTGGTTCTTTGGCAGGATCGTCCTGGCTGGCGACGCTATTCACAAGGTAAATTCAATCTTTCTCTTCACCTCCCGGCAGATGTATCATCCACGAAGGACCAGCTCACATCATCTCAGGTCACGCCAAATTCTGCGCTAGGCGGCAACACGGCCATGGAAGACGCTGTCACTGTCGCAAATACTCTGCACACGCTTCTCGCTGCCCACCCCAACAAGAAACCCAGCACGGTAGAGTTGCAAGATGCTTTTCGCGACAACTATCAAAATGCTCGCATGGACCGCGTGCGGGCCATTGTGAAGGTCGGTGGTGACCTGACGAGACAGCAGGCGTATGATGGATGGAAGCGATATCTGATCCAGCGATGGTTGACTCCCATTGTGGGGCTGGACACACTCGCCAAGAACATTGCGGGCTTGTGCGTCACGGCGCCTAAACTTAGCTATATAGACTTTGAAGAAAAGAGAGGTATGTTGAACTGGCAGGATACTGTGGCTGCTGACAAGGAGCTGGAAATGCATCATGAAAACGTGGGAGGAGTACGGGCCGAGTATCATAAGAGCAAGTGGCTACTGACGTCAGCCGACTGGTCTGGTGGTTTCGAGGCCGTCTTCCCGCAAATACTGGGGGTTTTGATGGTCATGTGGTCATCTGTTTGGCTATTCCACCTAGCATTCTCTAGACACTGCATCTCAGGTTTTGGAGGCGAGGTGTGGCGAACTTTCGGAGCAGACAACGAAACATCTTGTGTTGCCAAGTAG", "translation": "MEDGRSTFKVIIIGAGVTGLTLAHCLAKACIDYVLLDKGIVAPSFGTTITLQPHGCRILHQLGCLDAVLASCDVMSGAQCRDPSGKTFASNDFFRVVKKFTGYDTRTLDRKVFLRTMYEQLPDQSRVHERARVEEIIEDNEKTRVVLQDGQEFVGNLVIGTDGVHSKVREIMWDNANTAKPGMITVEEKRAMVTQYNAIVMACSPVPGLGSHDMEVTSNDKFSFLLLCQPDWISIIVHNKLPEDQQCTWPTRRRYTESDMEALVSRILECPITETVVFGELWKRRLKAQMISLEEGVLEHWFFGRIVLAGDAIHKVTPNSALGGNTAMEDAVTVANTLHTLLAAHPNKKPSTVELQDAFRDNYQNARMDRVRAIVKVGGDLTRQQAYDGWKRYLIQRWLTPIVGLDTLAKNIAGLCVTAPKLSYIDFEEKRGMLNWQDTVAADKELEMHHENVGGVRAEYHKSKWLLTSADWSGGFEAVFPQILGVLMVMWSSVWLFHLAFSRHCISGFGGEVWRTFGADNETSCVAK"}, "target": {"uid": "3984b175-0f3c-4c65-9693-b5fec9544b70", "label": "KAK2691443.1", "names": {"protein_id": "KAK2691443.1", "cluster_role": "hit_required"}, "start": 6475, "end": 8148, "strand": 1, "sequence": "ATGCAGGGAAACTCGCAGTTCAAAGTCATCATCGTTGGTGCCGGCGTCACAGGCCTTACGCTTGCTCACTGCCTAGCCAAAGCAGGCATCGACTTCGTCCTCTTGGACAAGGGCGTGGTGGCGCCGAGCTTCGGAACCACTATCACGCTTCAGCCTCACGGATGTCGAATTCTACACCAGTTAGGCTGCCTGGACGCAGTGCTTGCGAAGTGCGATACCATGGGCGGCGCGCATTGCCGTGATCCCACCGGCAAGAGCTTTGCCTCTAACGACTTCTTTGGTGTTGTACGAAAGTTGTAAGTACAATCGCATATTAGCTAGGGCTCAATCACTAATCATGTGAAGCGCGGGTTATGATACTAGGACACTCGACCGCCAAGTATTCCTGCGTCAGCTCTACGAACTGCTGCCCAATAAGTCTCAAGTTTACGAAAAGGCCCGTGTTGAGGGTATTATCGAAGAGAACTCGTCAGTCCGTGTCGTTCTAGCTGATGGTCGTGAGTTCGTTGGTGATGTAGTAGTTGGTTCTGATGGCGTCCATTCCAAAGTCCGCGAAATCATGTGGGATAAAGCCAATGCTCTGCGCCCTGGTATGATCACAGTTGATGAGAAGAGAGGTAAGTATCTATCACCTTATGGCAGACGTTCTCAGTTGCTCACAGCCTTAAGCTATGGTCACTCAATACAATGCCATTGTAATGGCAAGCTCGCCAGTCCCAGGTATTGGTGCTCACGACATGGAAATCACTTCCAATGACAAGTACTCCTTTCTCCTCCTCTGCCAGCCAGACTGGATATCCATCATTGTGCACAGCAAGCTCCCTGAAGACCAGCAGTGTACGTGGCCCACGCGCCGACGTTATACTGAGGCCGATATGGAGGCGCTCGTGAGTAAGATATCTGAGCGTCCTGTCACAGATACTGTCGTCTTTGGGGAGTTGTGGAAGCGACGTCTGAAAGCACAAATGATATCACTTGAAGAAGGAGTTCTGGAGCATTGGACCTCCGGCCGAATTGTTCTGGCTGGAGACGCTGTTCACAAGGTATGCGTTCCCATGAACGATACTCTATTGATATCTTGACAGGGCTGACTTATCTAGGTCACCCCGAACTCGGCCCTTGGAGGCAACACAGCGATGGAAGATGCCGTCGTAATCGCGAACACGCTCCATGCTCTATTGGCGAGGCACCCAAACAAAAAGCCCAGTGACGTAGAGCTACAAGATGCCATGCGCCAGGAGTATCAAGACACGCGAGTAGACCGTGCTCGTGCCATAGTCAAAGCCGGAGGTGTCTTGACGAGACAGCAAGCTTATGACGGATGGAAGGCATACATCACCCAGAGATGGTTGACGCCCGTCATAGGACTCGATACATTGGCCCAGAAGATTGCAGGTCTATGCGTTACAGCGCCTAAACTGAACTATGTCGAGTTTGAAGAGAGAAGAGGGATCCTGGGCTGGCAAGACACGATGGAGGCGGAGAAGGAGCATGCAATGAAGGGCAAGGTGGCGAAGAAGGAGAAGACAGGAATGTCTTGGAGTAATTGGAACGGCGGATTTGAAGCTATTTTCCCGCATATATCGGGAGTCTTGGTAATTTTGTGGCCTTGTGGTTATTTCATCTCATCGCTTCTGAGGACCATGTGCCTGGCTTTGGGAGGGACACTTTAA", "translation": "MQGNSQFKVIIVGAGVTGLTLAHCLAKAGIDFVLLDKGVVAPSFGTTITLQPHGCRILHQLGCLDAVLAKCDTMGGAHCRDPTGKSFASNDFFGVVRKFAGYDTRTLDRQVFLRQLYELLPNKSQVYEKARVEGIIEENSSVRVVLADGREFVGDVVVGSDGVHSKVREIMWDKANALRPGMITVDEKRAMVTQYNAIVMASSPVPGIGAHDMEITSNDKYSFLLLCQPDWISIIVHSKLPEDQQCTWPTRRRYTEADMEALVSKISERPVTDTVVFGELWKRRLKAQMISLEEGVLEHWTSGRIVLAGDAVHKVTPNSALGGNTAMEDAVVIANTLHALLARHPNKKPSDVELQDAMRQEYQDTRVDRARAIVKAGGVLTRQQAYDGWKAYITQRWLTPVIGLDTLAQKIAGLCVTAPKLNYVEFEERRGILGWQDTMEAEKEHAMKGKVAKKEKTGMSWSNWNGGFEAIFPHISGVLVILWPCGYFISSLLRTMCLALGGTL"}, "identity": 0.7178030303030303, "similarity": 0.8087121212121212}, "775f768a-2b2e-4fbc-baec-3985ad28e37c": {"uid": "775f768a-2b2e-4fbc-baec-3985ad28e37c", "query": {"uid": "1f9343b7-b546-4236-82be-ca27ea5ff712", "label": "ACZ57546.1", "names": {"protein_id": "ACZ57546.1", "cluster_role": "hit_required"}, "start": 3930, "end": 6091, "strand": -1, "sequence": "ATGGTGTATAGCAGTACATCGTCAAGCCAGAACAGACCAGATGGCGAGAAGCATGTTGAAGCAGTCGGATCGAGCACCCGGATTCCATCAGACGAGCTTGTCGACCGCGGTGGCGGTGACACTACAACCGGCAAGCAGAGTCCTCGCGACATCCATGGTTGGAAGGTAAGTACCCCACGACCAACACATGTTATACATACATACATCCTGGCAGTACGTCGCATATACGACACATACTAACTCGATGCGTTTGTCTCTATTCAGTGGGCTACTGCTTATTCTGCCATGCTATCCACGACGCTCCTCTTTGCCCTTGATAACACCATCGTCGCCAACATCCAACCCGCCATTATCAACGATTTCGGCCACCTCGAGCTGCTATCATGGATCGGAACCGGCTTTGCCCTAGGCACCATGTTCATTCTGCTTTGGGGAAAGGTTTACGGCGTCTTCAATATCAAGTGGGTCTACATCTTCAACATCTTCTTGTTTGAAGCCGGCAGCGCCCTTTGCGGTGCTGCTCCAAACATGGCAGCCCTTATCATCGGCCGTGTTATTGCCGGCGTCGGTGGCTCTGGCATGTATTCAGGTACTCTGACGTACGTATCAGTTCTTTCCAATGACCAGGAAAAGCCCGCATATCTTGCCGGGAGCACTGTCGTTTGGGGAATTGGCAGTGTCCTAGGTCCAGTAGTAAGCACCCTCACCTTACTTCGTCTCATGGATTTTATGCTTACTTTGTGGTGTTCAGGTTGGTGGAGCTTTTGCTGCGAGTTCTGCTACTTGGAGATGGGTATGTATCCGTCAATTATTCTTCTCCTTCAGTTCTTCACTATGAATGCTAATCATACGCTAGGGATTCTATGTCAATCTCCCTATCGGCGCTGCCTTTGCGCCTGTATACTTCCTACTATTTCCCAGCTTTGATCCTTATCCTTCCAAGACACTCGCCGAAAAGCTTCGCCTTGTCGATTGGATTAACGCTGTCATTTTCCTTGCTGGCTCCGCCTGCCTAACTGTCGTGCTCACCTTTGGCGGGGTCGTCTACCCGTTCAACTCCGGAACCGTCATTGCGCTATGGACTGTCACGGGAATTCTTCTTGTCGCCTTCATTGTCTTGCTCAAGCTGCACCCGCTTGTTGCCAAGGAGAATCGCCTTTATCCTTTGCATTTCTTCAAGCAGCCCACATTGATCAACATGCAGCTCCAAGTCTTTCTATCATCAGGAATTATTCTGGCTATGACTTATTACGTGCCCCTGTACTTCCAGTTCATCAAGGTACGCCTCCAGCTTGACTTCATCTTCTGAATACTTACATCATTCAGGGCGACGGTGCACTTGAGGCTGGCGTTCGCCTACTACCATTGATCATGTTCATGGTTGTTGCCTCAATGGTAAACGGTTTCTTGATGCCTAGATATGGCTTGATTCCTATCTGGTACATTGGAGGCAGCTCGCTTGCCCTTATTGGCACAGCTCTGATGTGTAAGGCTCCTCAATTACTCTGGCTCCAAAGTGACAATGGCCTAGCTAACATCTGTCGTAGACACCGTGGATGATAGCACGTCCAACGCCAACATCTACGGCTACAACATTCTCATCGGGGCTGGAACAGGAAGCTACATCGTGGCAGGTTTTGCTATTGTGCAATCTTTAGTCCCTGTTCATGAAATCGCCAATGCCGTTGGCGCCATGACAATCTGTAAGTCTTCACATAACATGCACCCAACGGATATTTCCATAAAACCAATAGCTAACATAGCTTACACGCATCTAGTCCAAGACCTTGGTATGGTCCTCTTCCTTGCTATCAGCGGCAGCCTTTTCCACAACGTAGCCGTCGACAAGGTGGGTAAGGCTCTTCCAGACGTCTCCCACACGGAGATTGCGAACCTCATCGCAGGATCAAGCAGCAAGGCTTTTCAAGCACTATCCGACACGGAAAAGGCTTTGGTCATTCCGGAGATTGCCAGTGCCATGACCACTATATGGGCGTTCTTCCTTGCGGCGGCTGCATTGAGCGTGGTGTGCTCTTTCCCACTATTGGTGAGTTATCTACACGATTTTTGCTTTCTTTCGTCCGTCTCACACTACTAACGCGCACGGCAGAAAGCCAAGATCGGAGGTATGGAAAAAAGGACAGCAATCACTGCAGCGTAA", "translation": "MVYSSTSSSQNRPDGEKHVEAVGSSTRIPSDELVDRGGGDTTTGKQSPRDIHGWKWATAYSAMLSTTLLFALDNTIVANIQPAIINDFGHLELLSWIGTGFALGTMFILLWGKVYGVFNIKWVYIFNIFLFEAGSALCGAAPNMAALIIGRVIAGVGGSGMYSGTLTYVSVLSNDQEKPAYLAGSTVVWGIGSVLGPVVGGAFAASSATWRWGFYVNLPIGAAFAPVYFLLFPSFDPYPSKTLAEKLRLVDWINAVIFLAGSACLTVVLTFGGVVYPFNSGTVIALWTVTGILLVAFIVLLKLHPLVAKENRLYPLHFFKQPTLINMQLQVFLSSGIILAMTYYVPLYFQFIKGDGALEAGVRLLPLIMFMVVASMVNGFLMPRYGLIPIWYIGGSSLALIGTALMYTVDDSTSNANIYGYNILIGAGTGSYIVAGFAIVQSLVPVHEIANAVGAMTIFQDLGMVLFLAISGSLFHNVAVDKVGKALPDVSHTEIANLIAGSSSKAFQALSDTEKALVIPEIASAMTTIWAFFLAAAALSVVCSFPLLKAKIGGMEKRTAITAA"}, "target": {"uid": "5cfa56c0-7a2e-4e4e-8067-f90a88d795a8", "label": "KAK2691440.1", "names": {"protein_id": "KAK2691440.1", "cluster_role": "hit_required"}, "start": 8647, "end": 10723, "strand": -1, "sequence": "ATGAGTGATCAAAGTACCGAGAAGCCTGCAGATGCAGCACCCAGAAGCCCGCATACTCCCGGCGACCTCGCTGGTAGTAGCGACGCATCTCTCCATGAAACCGGACAGCGTAGCATTCAGGGATGGAGAGTGAGTGCTTCCGGAAATCTTGGCCTTTCAAGCTATCTTGCTAACATAGGATGACTTCGTTTAGTGGGCCGTTGCCTATGCAGCAATGCTGTCTACAACGCTCCTCTTCGCTATCGACAATACCATCGTTGCAAACATCCAGCCTAGTATCATCAACGACTTCGGCCATCTCGAGCTCATGTCATGGATCGGTACGGGTTTCGCTCTCGGCACCATGTTCATTCTCCTCTGGGGCAAAGTATATGGCGTCTTCAACATCAAATGGGTCTACATCTTCAACATCTTCCTCTTCGAGGCCGGGAGTGCTGTATGCGGTGCTGCACCTAATATTCAAGCGCTCATCATCGGCCGTGTCATCGCTGGTATCGGTGGTTCTGGAATGTATTCTGGCACTTTGACATATGTCTCGGTCCTTACCAACCAGCAAGAGAAGCCAGCTTACCTTGCTGGAAGTACTGTTGTGTGGGGTATCGGCAGTGTTCTTGGTCCTGTTGTAAGCTCTACCTCCCAACCGGCCGTTGACTTTATGCGGACTGATCATTCTCGATAGGTTGGTGGCGCATTCGCAGCAAGCAGCGCGAGCTGGAGATGGGTATGTATCTTTCGTTCTTTCTCTCATTCAACACTTACTGACTCAATGCCCAGGGATTTTACATCAATCTTCCCATCAGCGCTGTTTTTGCCCCTGCGTACTTCCTTCTATTTCCCAGTACCGACCCCAAACCTACTAAAACTCTCGCGGAGAAGCTCCGCCTTGTCGATTGGATTAACGCAGTCATCTTCCTGGCGGGATCTGCTTGCTTGACCGTTGCGCTGACCTTCGGCGGTGTCGTCTATTCATTTCACTCAGGGACCATCATTGCACTCTGGACTGTCACCGGCGTTCTCCTGGTGGCCTTTATAGTCCTACTTAAACTACATCCTCTAGTCTCCAAGGAAAACCGCTTGTATCCCTTGCACTTCTTCAAGAAGTGGATTCTGATCAACATGCAGCTCCAAGTCTTCCTATCTTCAGGCATCATCTTAGTAGGTCACTGAGTATCAAAAGGAATACTTTGACTAACCAAGTCCAGGCCATGACTTACTTCGTCCCTCTGTACTTTCAATTCATCAAGGTAGGAGTTCCGACTGTATTATGAAAGATTCTCACTGACGTCTTCAGGGTGACGGAGCACTCGAGGCTGGCGTTCGTTTACTTCCTTTGATCATGTTTATGGTTGCTGTCTCAATGCTGAATGGCTTTCTGATGCCAAAATACGGACTGATTCCTGTTTGGTACATCGGAGGTAGTGCCCTTGCGCTCATCGGTAGTGCTCTAATGTGTAAGTTGCTCATCATTCTGATAGTCTGTTCTAACACCCTCCAGACACCATTGATGACACCACATCTAATGGCAAGGTATACGGCTACAACATACTTGTTGGAGCCGGAGCGGGATGCTATATCGTCGCTGGGTTCGCCATCATGCAGTCACTGGTTCCCACCCACGAAATTGCCAATGCAGTTGGTGCCATGACGATTTGCAAGTCTCCCTTGGCAAACTATTCGGCGTTGTCTCCAGCTAACCTTGACTCTAGCCCAGGATCTCGGAATGGTACTCTTTCTCGCTATCAGTGGCAGCCTGTTCCACAACGTCGCCGTTGACAAAGTCGGCAACGCCTTGCCAACAGCCTCCGACACTGACATTGGCAACTTGATTGCGGGCACCAGCAGCGCCGTGTTCAAAGCTCTCTCTGAAGACGAAAAGGCCGTGGTTATCCCAGAGATCGCGAGTGCTATGAAGAGCATCTGGGCCTTTTTCATGGCGGCCGCTGCGCTCAGTTTTGTGTGCGCTTGCCCACTAGTGGTAGGTGTCTCATTTCATATACATATTAGTTGACTGATACTAACCCGCATCAGAAAGCTAAGCTTGGGGGAAAGAAGATTGAACCAACCGCGATAGCCTAA", "translation": "MSDQSTEKPADAAPRSPHTPGDLAGSSDASLHETGQRSIQGWRWAVAYAAMLSTTLLFAIDNTIVANIQPSIINDFGHLELMSWIGTGFALGTMFILLWGKVYGVFNIKWVYIFNIFLFEAGSAVCGAAPNIQALIIGRVIAGIGGSGMYSGTLTYVSVLTNQQEKPAYLAGSTVVWGIGSVLGPVVGGAFAASSASWRWGFYINLPISAVFAPAYFLLFPSTDPKPTKTLAEKLRLVDWINAVIFLAGSACLTVALTFGGVVYSFHSGTIIALWTVTGVLLVAFIVLLKLHPLVSKENRLYPLHFFKKWILINMQLQVFLSSGIILAMTYFVPLYFQFIKGDGALEAGVRLLPLIMFMVAVSMLNGFLMPKYGLIPVWYIGGSALALIGSALMYTIDDTTSNGKVYGYNILVGAGAGCYIVAGFAIMQSLVPTHEIANAVGAMTISQDLGMVLFLAISGSLFHNVAVDKVGNALPTASDTDIGNLIAGTSSAVFKALSEDEKAVVIPEIASAMKSIWAFFMAAAALSFVCACPLVKAKLGGKKIEPTAIA"}, "identity": 0.7964601769911505, "similarity": 0.8690265486725663}, "a379e017-42a9-4b83-80d3-cfbeeba332cd": {"uid": "a379e017-42a9-4b83-80d3-cfbeeba332cd", "query": {"uid": "c7c23416-27e6-4e46-966d-e5c499b6e0a3", "label": "ACZ57547.1", "names": {"protein_id": "ACZ57547.1", "cluster_role": "hit_required"}, "start": 6617, "end": 8581, "strand": -1, "sequence": "ATGGAGAGCTTTGATATCGTTGTGGTTGGCGCTGGTATGTATGGTAGGTCAGGCAAGGGCTCAAGCCGAGCTAATGATCAAGGCAGGATGGTACGGCCTCATGGCCGCTCGCACATACCTGGAGCTGGCCCCCGAGACTAACCTCCTCATCGTTGATGACAGCAGTACCGTCGGTGGTGTTTGGTCCAAGGAAAGGATATATCCCAGTCTGTTTGCCCAAATTAGCCATCCACTTTTCGAATACTCGTTCTACCCAATGCCCAAAGACGACATATCACCGGACGGCTTCGTTTCTGGAAAGACAATTCACAATTACCTTACTAGTTTTACTAGAGATCACAACCTACTACCTCGCCTGCGTCTCAATACTCGCGTGGAACGAGTCAGGCGAGGGCCGTCTGATGCGGGCGGATGGGTTCTCGACATCAAAGAGGGAAACCCTCTCTTATGCCACAAACTCATATACGCTACAGGAGCCAATTCCAGTCCTATTATACCGACGTGGCCGAGACAAACATTTGAACAACCTGTAATTCACTCACTGGATCTTGGAAAACATCAAGATTATATTGCCAAAAGCGTGGAAACAGCAACAGTGGTTGGCCGTTCCAAGTCATCGTACGATGCTGTCTATCATCTGTTATGCGAGGGCAAGAGAGTCAATTGGGTCATGCGTGATGGACTATCCGGTCCATTCAGTCTCTATGCCCCAACATTCATGGGCTTGTGGAATATTGCCGACCACATTTCTACTCGTTTCGCGTCGAGCTTCAGTCCGTGCATTATGAATACGTCTGGATTCTGTTACAACTTTCTTCAGCGTAATGCTGTGGGGCGAACGTTGACAAATGTTTATTGGCGAGCTGCTAATTATCTCTCTGTATCACACGCAGAGTATTGGAGGACCCCTAATGCCGAGAAGCTGCGGCCGAGGCCATACAGCGACGGGTAAGTCTGGAATGCGATTCCTATGATACCCCCAATCAAATTAGAGATAACTCGACTGACACACGTTTCTTTCTTTCAAGTGTGTTTTGGGGAAGCGGCGGAATCGGCATCGCCACTGCTCCAGACTTTTGGAAAGTTTTCCACCGTGGCAATATCACCATCCATTCGACCGAGATAGACTCCCTCTCCCACGGAGACGTTGTGAACCTGAAGAATGGATACTCCCTGGCGACTGACATCGTAATTCACTGTACAGGCTTCGACAAGGGGTATACCACATTCGACCCAGAGCTGCGGGAGGAGCTTGGCCTACAGTATAACAGCAAAAGCATTTCGCGGTGGAGCTTACTTGACGCGAAAGCCGAGCAGACAGTCGACGAACTTCTGCCATATCTCAGAACTGCTCCACTGCAAGACATGGATCCCGATGCCAGCAGCAGACCAGAACAAGGTCCAAACCGACACTTCCGTCGGCTCGTAGTGCCTGAGCTAGCGGCACGGGGAGACCGATCAATACTTTTCCCGGGACATATTCATTCAGCCTTTACCCCGCTTGCAGCAGAACTTCAGGCGCTTTGGGGAGTCTCTTGGATGCTTGGATGGCGTGAACTCCCCCCTCAAGAAGAAATGGAGCTTGAAGCCGCGACTTTCAATGCTTGGACAAGAAAAAGGTACCTTGAGCAGGGCAAGAAACATTCGTACTTTATATATGACTATATTCCGGTATGTGTTTCTGTTCAACATTGTCCACATGCGAAAAAAAAGACATGACAAATGCGAACGTTTCATGCTGATTGTAGGGACAACAGTACATTGATACACTGATGAGGGATCTGGGACTTAATCCCTACCGCAAGAGCAGCGTCTTTGAAGAATGGTTTGTTCGGTACAAGCCAAGCGATTACGGCACCATTCTAGACGAATACCGCGATATACGGCGTCTTAGCTTAGAGTGTCTTCAAGGGACAGGAGGTTTTGCGGAAAGAACAAATGGTCATGGTGTGAACATGAAGTGA", "translation": "MESFDIVVVGAGWYGLMAARTYLELAPETNLLIVDDSSTVGGVWSKERIYPSLFAQISHPLFEYSFYPMPKDDISPDGFVSGKTIHNYLTSFTRDHNLLPRLRLNTRVERVRRGPSDAGGWVLDIKEGNPLLCHKLIYATGANSSPIIPTWPRQTFEQPVIHSLDLGKHQDYIAKSVETATVVGRSKSSYDAVYHLLCEGKRVNWVMRDGLSGPFSLYAPTFMGLWNIADHISTRFASSFSPCIMNTSGFCYNFLQRNAVGRTLTNVYWRAANYLSVSHAEYWRTPNAEKLRPRPYSDGVFWGSGGIGIATAPDFWKVFHRGNITIHSTEIDSLSHGDVVNLKNGYSLATDIVIHCTGFDKGYTTFDPELREELGLQYNSKSISRWSLLDAKAEQTVDELLPYLRTAPLQDMDPDASSRPEQGPNRHFRRLVVPELAARGDRSILFPGHIHSAFTPLAAELQALWGVSWMLGWRELPPQEEMELEAATFNAWTRKRYLEQGKKHSYFIYDYIPYIDTLMRDLGLNPYRKSSVFEEWFVRYKPSDYGTILDEYRDIRRLSLECLQGTGGFAERTNGHGVNMK"}, "target": {"uid": "054849a1-fab7-4076-9af6-01aaa98e6bf5", "label": "KAK2691441.1", "names": {"protein_id": "KAK2691441.1", "cluster_role": "hit_required"}, "start": 11285, "end": 13193, "strand": -1, "sequence": "ATGACGATGAACCAAACTATGGAGATGTTTGATGTTATTGTGGTTGGTGCAGGTAAGGCATTGACGCAATGCAAGCTTTTGATCCGACTAACAGGAAGTAATAGGATGGTATGGGTTGATGGCCGCCCGAACATTCCTCGAGCTTGCTCCTGAGACGAACCTCCTCATCCTTGACGACGGCAAGACAGTCGGCGGAGTATGGTCCAAGGAGCGTATCTACCCCAGCCTTTTCGCTCAGATCAGCCACCCTTTGTTCGAGTATTCCTTCTATCCCATGCCAGAGGAGGATGTATCACCCGATGGGTTTGTATCTGGGAAGACAATACAGAAATACCTGGAGAGCTTTGCCAAAGACCATAACCTGATGCCTCGGTTGCGTCTCAACACCCGCGTTGAAAAGGTGAAGAGAGGCCCCGAATCGGATGGCTGGGTACTTAACATCAAAGAAAAGGAGCCCTTGGTGTGTCGAAAGCTCATATACGCCACGGGCGCCAACTCGAGTCCCATAATCCCTCAATGGCCACGAGAAGACTTTGAAAAGCCTGTTATCCACTCCCTCGAACTTGGAAAGTACCAGGGTTATATAAACGACAGCGCACAGCATACTGTCGTCGTCGGCCGTTCAAAGTCTTCATACGATGCGGTCTACCATCTGCTATGCGCTGGGAAGAAGGTGGACTGGGTGATGCGTGACGGAGAATCTGGCCCATTTAGCATCTATGCGCCAACGTTCATGGGGCTTTGGAATATTGCTGACCACATCTCAACCCGATTTGCCTCGAGCTTCAGTCCCTGTATCATGTCTACCTCTGGGATGTGTTACAACTTCTTCCAGCGTAATGCCTTGGGACGTATTTTGACCAACGTGTACTGGCGAACTGCGAACTATATCTCAGTATCTCACGCAGACTACTGGAGAACACCGAATGCCGAAAAGCTGCGACCTAGGCCCTATAGCGATGGGTAAGGCATTAGACTCCCAAGATATCACTGTTGTAGTTGTTTGACTGACATTCCTTCACTGCAGAGTATTTTGGGGGAGTGGTGGTATTGGCATCGCTACCGCCCCTGACTTTTGGGAGACGTTCCATAACGGCGACGTTACTATTCATTCGACCGAGATCGATACTCTTTCCCACAAGGATGTCGTGAACCTGAAGAACGGATACTCCATCGCGAGCGATATCGTGATTCACTGCACGGGTTTCGATAAGGGGTACGATGCATTCGAACCTAGTCTCAGACGTGAGCTCGGTCTGGAGTATGACTCCAAAGAATTCTCCCGATGGACGATGCTTGATGAGAAAGCCGAAAGGACTGTGGACGAGCTTCTGCCATACCTTCGTGATGCGCCTATCCAATACGGCGACTCCAAAGCAAGTAAGAGAACAGGGCACGGCCCCAACAGACATTACCGCCGTCTAGTGGTACCTGAGCTGGCAGCACGGGGTGATCGATCGATTTTGTTTCCCGGGCACATCCATTCCGCATTCACGCCACTTGCAGTTGAGCTCCAAGCGCTTTGGGGCGTGACATGGATGCTCGGATGGCGAGACCTGCCATCAAGAGATGAGATGGAGGCTGAGGCTGCAAACTTCAATGCCTGGACGAGAAAGAGGTATCTTGAGCAAGGCAAGAAACATTCGTACTTCATATACGACTACATTCCTGTAAGAAAACTTTGGGTGCATGTCCGTGTCACTTCATTTTACTGACGGCGAGTAGTACATCGACACACTGATGAAGGACCTGGGGCTCAACCCGTTCCGTAAGAGCAACGTTTTTGAAGAATGGTTTGTGAGATATAAGCCAAGTGATTACAAGACTATTCTGGACGAGTACATGAGTCTTCGACGTCATAAACACGAGATTAAGGGAACAAAGGGGGAGAACGGAAAGGCTACGTAG", "translation": "MTMNQTMEMFDVIVVGAGWYGLMAARTFLELAPETNLLILDDGKTVGGVWSKERIYPSLFAQISHPLFEYSFYPMPEEDVSPDGFVSGKTIQKYLESFAKDHNLMPRLRLNTRVEKVKRGPESDGWVLNIKEKEPLVCRKLIYATGANSSPIIPQWPREDFEKPVIHSLELGKYQGYINDSAQHTVVVGRSKSSYDAVYHLLCAGKKVDWVMRDGESGPFSIYAPTFMGLWNIADHISTRFASSFSPCIMSTSGMCYNFFQRNALGRILTNVYWRTANYISVSHADYWRTPNAEKLRPRPYSDGVFWGSGGIGIATAPDFWETFHNGDVTIHSTEIDTLSHKDVVNLKNGYSIASDIVIHCTGFDKGYDAFEPSLRRELGLEYDSKEFSRWTMLDEKAERTVDELLPYLRDAPIQYGDSKASKRTGHGPNRHYRRLVVPELAARGDRSILFPGHIHSAFTPLAVELQALWGVTWMLGWRDLPSRDEMEAEAANFNAWTRKRYLEQGKKHSYFIYDYIPYIDTLMKDLGLNPFRKSNVFEEWFVRYKPSDYKTILDEYMSLRRHKHEIKGTKGENGKAT"}, "identity": 0.7853492333901193, "similarity": 0.8637137989778535}, "aed6510e-1f68-4f24-9b24-89aeb6a54988": {"uid": "aed6510e-1f68-4f24-9b24-89aeb6a54988", "query": {"uid": "996b6f46-d82a-4ee2-97e5-a89271c6b81e", "label": "ACZ57548.1", "names": {"protein_id": "ACZ57548.1", "cluster_role": "hit_required"}, "start": 9857, "end": 17261, "strand": 1, "sequence": "ATGCCTATTTTCTACGAGTCGTCTTCAGATGCGTCAGATGCCGCGCCTGAATTCGACCTCAGGAATGCCTGCCAGCGCATCGTCACCGACGATGAATACGTTGTCTCATCGTCGACCGAGCCCCCACTGAGCCAGCAACTGGAACCCATCGCCGTTGTGGGAATGGGTAAGATTTATTTCTCATACCTGAACTGATTCCAATGTTGCCGACTGAGATTTGAATAGGATGTCGCCTTCCCGGTGATGTCAGCTCGCCATCGGACTTTTGGAGGTTGATGATGGAAAAGAGAAGTGGCCAGACGCCCAAGGTGCCTTCTTCCAGGTTCAACATCGACGCCCACTTCCATCCGGATAACGACCGACCAGGAAGTTTTCACGTGTACGGTGGCTATTTCATTAATGAAACTCTTCAAGAGTTTGATCCGGCTTTCTTTGGTATCACCCCCGTCGAAGCTACGTGGATGGGTAAGTCTCCAACTCTTGCGCTACAGTGAGGTTCTGCCATATCCATACTTTGCTGACAGCACCCTGCTCTAGACCCGCAGCAGCGCAAGCTATTGGAAGTCGTCTACGAAGCTTTTGAGTCAGCTGGTCTGACATTGGACCAGCTCTCTGGGTCCGACACAGCTTGTTTCATGGCTACCTTCACAGCTGACTTCCAACAAATGTCTTTCAAAGAGCCCTCATTCCGCCACAGTCTCGCCGCTACAGGGGTTGACCCTGGACTTCTTAGCAATAGAGTCAGCCATGTTTTTAACCTCCGCGGACCCAGTATCGTCGTCAACACGGCCTGCTCATCATCCGTCTATGCACTGCACAACGCATGCAACGCCTTGCGAAATCACGAGTGTTCTGCTGCTGTTGTTGGTGGTAGCAACTTGATATTGACCGTGGACCAGCATATGAACACAGCGAAGCTAGGCGTATTATCGCCAACTTCGACATGCCACACTTTCAACAGCTATGCCAACGGCTACGGTCGTGCTGAAGGCGTCGGGGCGATTTACTTGAAGCGGCTGAGCGATGCCGTCAAAGATGGCGATCCAATTCGGGGTGTGATTCGTTCAAGTGCGACGAACAACAACGGAAGAGCGCCCGCTGTCGGTATCACTTATCCCGGGTTTGATGGCCAGAGGAACGTCATGATGCATGCATACCAACGCAGCGGCTTAGATCCTATGCTTACGGGATACTTCGAGTGCCATGGGACGGGGACAGCAATCGGTGATCCCTTAGAAGTGCACGCTGTCTCCGACGTTATGAATGCGAATCGAACTGAGGCAGATGGCCCTTTGCAGATGGGCGCTGTGAAGACCAACATTGGCCATAGTGAAGCAGCCAGTGGGTTGTCTGCCGTCATCAAAGCTATCCTGATTGCGGAGAGGAACATCATCCCCCCAACACGTGGACTTACTGATCCGAATCCGAAGATCGACTGGAAAGGATGGCAGATCAATGTGCCGACTGAGTCGATGACTATTCCTAAGCACTTGCCAATTACGAGAATTAGCGTCAATTCTTTTGGGTACGCTATCAATTCCTACTCACGACTACTTACTAACCAGGCATTAGCTATGGTGGGACCAACGCACATACAATAATTGAGAGCCCGAATTCCCTATTAGCTTTCCCGCAAAGCTACCAATATTCAATGCCTGGTACTACCACGAAGAGCAAGTTAGCGCGCGGGGCAGTGAAGCGAAACAGGCCGTACCTTTTGGTCTTTTCTGCCCATGAGATTGGGGCTCTAAAGAGGAACGCTACCGCCTATGGCAGGGTGGCTGCAAATTACAGCCTGCTTGACCTCTCCTACACTCTCGCAAATCACCGAACCCGCTTCCATAGCAAAGGCATGGTTGTCACAACACCTGCCAGTCTCCATGAAGATATTGTCAATGGCAGCCCGAACCTTGTTCTTGCTCATAAGAAGGAGACAGCTACTACACTTGGTTTCGTATTCACTGGACAGGGTGCACAATGGGCTCGAATGGGCGCACAACTAATGGCTTATTACCCGACATTCCTCACGTCAATACGGCGCATGGATCTAGCATTGGAAGATCTGAACGATGCGCCATCATGGACTTTGGAGGAAGTTATTCTTCAGGACTCAGCCACCTCCTGCGTTGGTGAAGCTGAGTTTTCCCAACCCTTGTGTACCGCAATCCAAGTCGCTCTCGTTCAGCTCTTCCGTCTTTGGGGCATACAGCCTTCGGTGACCATCGGCCACTCTTCTGGTGAAATCGGTGCTGCATTCGCTGCCGGGTATATTTCTGAGGCTGAAGCTATATGGATCGCGTACTATCGCGGCCAGGTCGTCAAGAACATCGACTCAGTGGGTGCAATGATGGCTGTTGGTCTCGGAGCCGAGGCCGTTGCACCATATGTCGAAAGTTACGAACCTGAGGTGGTAATTGCTTGTCACAACTCACCATCTGGAGTTACCCTGAGTGGTAGTGTCGAGATTTTGAAATCAATCGAAGGGACTCTTCAGGCAGAGGGCATATTTGCCCGCCTTGTCAAGACCAATGGCAAGGCATATCACTCACGCCACATGCTCCCAGCCGTGGAAAGATACGAGAGTCTTATTGGCAAAGCTAGACAAGCTACCACTCAAAAGCATGTATCTAGCAAAACCAAGATGGTGTCTTCCGTGACAAATTCTGTTCTGGCCGACGACGCAGTCCTCGACGAAAAGTACTGGAGCGCCAATCTTGTCAGTCCAGTTCTCTTCAACCAGGCAGTGCAGACAGCCCTCAAGTGCAAGGAAGTCCCCGAGGTGGATATTTTGATCGAAATCGGACCTCATTCGGCTCTTTCAGGGCCTCTTAGGCAGATCAAGACCTATCTGCACGCAGACAAGCTGCAGTATCTACCGACCCTTGTGCGTGGCTTCCCTTGTGCTAATCAGGTGCTCAAGCTCGCTGGCGAACTATTCCTGCGCAATTACCCCCTTGATCTCGCAAGAGTGACCGCAATCGAGGAGGTGTACCCGTCCGGCAAGATAATTCCACGAATGGGAAACCTCATCGTAGATCTTCCACCCTATCAGTGGGACAAGACAAAACGGTACTGGGCTGAATCACGAGAGAGCAAGGAGCAGCGTTCGCCACGGTTCCCACGTCATGATGTTTTGGGCCAATTGACGACTGGTGCCTCTCTAGCTGAACCCACTTGGCGCAATATCCTCCGCATCAAAGATCTTCCCTGGCTTCGAGACCACTCGCTAGGTGGAGAGGCAGTGTTTCCTGCGGCTGGATATCTCTCCATGGCCATGGAAGCGGTAACCCAAATCAACGAGATGACCGAGAAGCCGTGTAAAATCACCTCTTATGTCTTTAGGGATATCGTCATTCAGCAAGCCTTGGTAACTCCCGATGACGACAACGGAATAGAGGTCCTGTTGAATATGCATCCGTCGCGCATCAATACGGATGATAGTGGCAAGCAATGGTGGGATTTCAACGTCTCGTCTGTTTCAATCGAGGGGCACCGCAAGAATCATATGGCCGGTAGTATTGCCATCAGAACCAGTGCACGCTCAGGATTGGCCAGAAAAGTACCCAATCTACCGCAGCGCGCCTCTGGTAGACTCTGGAATCACGCCTTAAAGAAAGTTGGATTTAATTATGGGCCGACGTTCCAAGACATGGATAACATCACCTTTGATGGATCAACATATTGCGCTCACGCTTCAACGAACGTCAAGACCGCTGTAATGAATGACGAGTCCCGCCACGTTCTGCATCCAGCCATCGTAGACTCTTGTCTCCAGCTCATGATCGTCGCAATATGGGCCGGCCGCGCCAGTGCAATGCAGTTTGGAGCAGTGCCCGTTCGTGCCGAAGAGATCGTTATCTGGAAGCCAAAAGCCACTCATCTTACTGAAGGCGCCCGGGCCACTATGTTCTCATGGATTGATCCGCGAGGCCAGAGGCTGTTCAATGCCCACAGTCAACTTGTGGCAGAAGACAGAACAGTGCTCATGGAAATAAAGAACATGCGTTGCATTGCGTATGAAGCTGCCATACCGCAGAAACTGGAAGCTCCAATTCAGCCGCGACCCTACTCTCAGCTTGTGTACAAGCCAGATGTTTTATGGGTACATAACACTCAGACCCACCTAGATGTTGCTACTTTTGTTGAGCTTGCCGAATTCAAAACACCGGGCCTGAGAGTTCTCGTTACAGACTTGATGGTTGCTCAGTCTCTCATAGCAAAATTCCCCGGAATTCCTATGACATTAGCCAACAGAGACGTTAAGGAGGCCGAAGCAGAAGCAGATCCTAGCGGAGTAAAGAAGTTTTCCCTCATGTCGCTTGACCTAACGGCCAGTTTGGCAACCCAGTCTTACGAGAAGCTAAAAAATTCGTTCGATGTCGTCATTGCCCCTAACATTCTAAGCAATTCATTGGAGTGTATTGCCGAACTGCTAGTGGAAGGAGGTCAGGCAGTCTTGGGAGTAAACGGATCTACAATCGTTCATGATCTGGAGAAGGCTGGATTGTCAGGACCAGTGTTCTCTATGAAGGATACTATGTTCGTCACATCCAAAGTCAGGGAAAGCGATAAGCCTGTATCAATCCTTGTGCAGTTGATATATCGACATAATCCAACCGAGGATATCACTCGATTGAGGTTGCACCTCGAGGAAACTGGCTTCAGGAGCAGGATTTCCAAGCTCGGAGACCCTTGCCCGCCTGGCAGCAATGTCATCATGCTAGCCGACCTTGAAGATCCGCTCGTGGCGACCATGTCGGAGCCCGAGTTTCAGCATCTACAAACGCTCTTGAGTGATTCCGCAAACGTCCTGTGGGTGTCTTGTGGAGATTACCTCGGAGCTGGTATCGATCCCGAGGCCGCAATGACACTGGGGCTTTTACGTACACTCCGCTCTGAACGAGCTTCTCTCAAAGCAACCTTTGTTGACTTTGTTCGTACTGATCTTGCTTCCGAGGAGTTTCTTTCGCGGACAACATCTTTGGCGATTGCTCTTTTTGACGACGAAAAGAAGCTCGAAACTGAATATATCGCCCGTGACGGCCAGTTACTCCTAAGCCGCCTTATCCCGGCCGAGGAGGTCAACAAGACGCACGGAAAGATAGGAAGGGAGACGAAACCGCAACCTTTTGACCCCAAAGCTGAACTTGTGGGTAGAATCCAGGCTGGGAAGGTTGTGTTTGAGACTGCCCTCCTAGATAAACCGCCGCTGCAGCAAGATGAGATCGAGTTCCGGCAATTGGCGACGGGTTTCAATCTCGAGGACCAAGCAGCTATCACGGGAGCCTCTTTTGAGACTGACTTCAGCCACGAAACGACTGGTATTGTAACGAAAATTGGAAGTGCAATCACAAAAGTCTCCGTTGGTGATAAAATCGTTGCCTTCAGCGCGAGCAGGTTTTCTACCTATCAGCGCGTCGCGGAGTGCTTGGTACAAGTACTGGGTCCTGAAGAGCCATATACGACGATTGCAGGCCTACCAATGTACTATGGAGCCGCTCTGTATGGTCTCGAGACTTTGGCGAGACTCCAGTATCAGGAATCCGTATTTATCCTTCCTGGGTCAGGCCTTCTTGGAGCAGCTGCGATATGGATCGCTAGGGCACTTCACTGTCTTCCTTATGTTGTTGTACGTGATTCGGCTGAAGCAGAACACGTTGCGACCACCTTTTCCCTTCCCAGCGCACAAATTCTGACCGAATACCGTCCCGAACAGCTTGTTGATCTCGATATTGATGTGGTATTTTCAGGCAGTTCTGTTGAGCCAGCAGTAGCAAGAGAGGCATGGCGGCATACACCAGCTTTTTCAAGGTTCGTTAACTGCACCGCTGCCGCCTCTACGTCGCCATTAGACTCCATTCCGGCATCTCGTGGAGCTAGCTATCTGTCCGTGAACTTCCCCAGGCTTTTTCAAAAGCCACGAGTTCTTGGTACCTTGCTCGAACGCATCATGGTACTCTATCGGCAGGGCTCTATCCCCGCACCATCGATAACCGTTCGGAACATCACTGAACTCAATGAGAGCATCCATTCTTTTGTAGACTCAATATGTGACAACAAGATTGTCATTGCACACCAGACGAGCGAAGGCTTGGTGGATATTGTTGAATCCCGTCCACGTTTGTCCCTACCTCCCGACGCTACATACCTTCTTGTAGGATGCCTTGGAGGTCTTGGTCGTAGCCTTACCTCGTGGATGATGAAACATGGAGCACGAAATTTTGCTTTTCTATCAAGATCGGGTATGGACTCTGAGCAAGCAGCCATCCTTGTCAACAATTTGGAAACACGAGGCGCCAATGTTCAGGTGTTCAGGGGAGATGCTACGGTTAAGGAAGATGTCGAAGAAGCTGTACGCTCAATTCCAGCAGATCGGCCTCTTCGTGGCGTTGTTCATGCGGCCATGGTTTTGCGAGTAAGTAAAGTTCTCCTGGGCAGCCAGAAGGCGACATCTGACAGCACCGCTGTTTGTTGTGATATAACGTTTTGATCATGCTGACGGAATTACAGGACGGTCTCTTTCAAAACATGGCCTACGAGAATTGGACCACATCGATTCGACCAAAGGTCCTTGGCAGCAAGCATCTCACTGAAGTCGTTGCCGACCTGAACCTAGATTTCTTCCTCATGATGAGTTCAGTATCTGGCATTCTCGGAACACCAGGCCAAGCCAACTACGCCGCTGGAAATTCTTACATGGATGCACTCGCGCGGCTGCGTCGGTCTCAAGGCAAGCCCGCCTGCGCCGTGGTCCTTCCTATGATTCTCGGCGTCGGCGTCGTAGCCCAAAACGATGGGCTTGAAGACTCACTCAAGCGTAAGGGCATGTACGGCATCGACGAGGAGGCGCTGCTAGATTCTTTTGAAGCCGCCATTATCGAGCAACGACCCCAGACATGCCAGCAAAACGAAGCTCTCGATCATCTCATCGTCGGGCTAGACCCAGCTGGATTACACAAAGCGAGACAAGAGGCCGAGGGCGACGTCGACGCTTTTTGGTCAGCCGACCCACGTTTTTCAAGCCTCGTGCACTCCATGAATGTCTATGGCGGCGGGAACCAGGGAGGCGATGGCGAGGCGGGCTCAATCCTGACGCGGCTTAGAGCGGCTGGAACAGAGTCTCCAGCAAAAGCGGTGGACCTAGTACGCGATCACTTTATTGCAAAGCTAGCTCGTATACTGTTAGTCGACGAGGCTGAATTTGGCGGCGATGACAACGCCGAACGCTCCATAGCAAGCTATGGTGTTGACAGTATGATTGGAGCTGAACTGCGAAATTGGATATTTAAGGATTTGGGGCTGGATATTGCTTTTCAACAGTTATTGAGTCCTTCTCTTACTATTTCGAAGTTTTCGGAGCTGGTGTGTGGGGCGCAGGGTATCGTGGTGGAACAAAAGGTTTAA", "translation": "MPIFYESSSDASDAAPEFDLRNACQRIVTDDEYVVSSSTEPPLSQQLEPIAVVGMGCRLPGDVSSPSDFWRLMMEKRSGQTPKVPSSRFNIDAHFHPDNDRPGSFHVYGGYFINETLQEFDPAFFGITPVEATWMDPQQRKLLEVVYEAFESAGLTLDQLSGSDTACFMATFTADFQQMSFKEPSFRHSLAATGVDPGLLSNRVSHVFNLRGPSIVVNTACSSSVYALHNACNALRNHECSAAVVGGSNLILTVDQHMNTAKLGVLSPTSTCHTFNSYANGYGRAEGVGAIYLKRLSDAVKDGDPIRGVIRSSATNNNGRAPAVGITYPGFDGQRNVMMHAYQRSGLDPMLTGYFECHGTGTAIGDPLEVHAVSDVMNANRTEADGPLQMGAVKTNIGHSEAASGLSAVIKAILIAERNIIPPTRGLTDPNPKIDWKGWQINVPTESMTIPKHLPITRISVNSFGYGGTNAHTIIESPNSLLAFPQSYQYSMPGTTTKSKLARGAVKRNRPYLLVFSAHEIGALKRNATAYGRVAANYSLLDLSYTLANHRTRFHSKGMVVTTPASLHEDIVNGSPNLVLAHKKETATTLGFVFTGQGAQWARMGAQLMAYYPTFLTSIRRMDLALEDLNDAPSWTLEEVILQDSATSCVGEAEFSQPLCTAIQVALVQLFRLWGIQPSVTIGHSSGEIGAAFAAGYISEAEAIWIAYYRGQVVKNIDSVGAMMAVGLGAEAVAPYVESYEPEVVIACHNSPSGVTLSGSVEILKSIEGTLQAEGIFARLVKTNGKAYHSRHMLPAVERYESLIGKARQATTQKHVSSKTKMVSSVTNSVLADDAVLDEKYWSANLVSPVLFNQAVQTALKCKEVPEVDILIEIGPHSALSGPLRQIKTYLHADKLQYLPTLVRGFPCANQVLKLAGELFLRNYPLDLARVTAIEEVYPSGKIIPRMGNLIVDLPPYQWDKTKRYWAESRESKEQRSPRFPRHDVLGQLTTGASLAEPTWRNILRIKDLPWLRDHSLGGEAVFPAAGYLSMAMEAVTQINEMTEKPCKITSYVFRDIVIQQALVTPDDDNGIEVLLNMHPSRINTDDSGKQWWDFNVSSVSIEGHRKNHMAGSIAIRTSARSGLARKVPNLPQRASGRLWNHALKKVGFNYGPTFQDMDNITFDGSTYCAHASTNVKTAVMNDESRHVLHPAIVDSCLQLMIVAIWAGRASAMQFGAVPVRAEEIVIWKPKATHLTEGARATMFSWIDPRGQRLFNAHSQLVAEDRTVLMEIKNMRCIAYEAAIPQKLEAPIQPRPYSQLVYKPDVLWVHNTQTHLDVATFVELAEFKTPGLRVLVTDLMVAQSLIAKFPGIPMTLANRDVKEAEAEADPSGVKKFSLMSLDLTASLATQSYEKLKNSFDVVIAPNILSNSLECIAELLVEGGQAVLGVNGSTIVHDLEKAGLSGPVFSMKDTMFVTSKVRESDKPVSILVQLIYRHNPTEDITRLRLHLEETGFRSRISKLGDPCPPGSNVIMLADLEDPLVATMSEPEFQHLQTLLSDSANVLWVSCGDYLGAGIDPEAAMTLGLLRTLRSERASLKATFVDFVRTDLASEEFLSRTTSLAIALFDDEKKLETEYIARDGQLLLSRLIPAEEVNKTHGKIGRETKPQPFDPKAELVGRIQAGKVVFETALLDKPPLQQDEIEFRQLATGFNLEDQAAITGASFETDFSHETTGIVTKIGSAITKVSVGDKIVAFSASRFSTYQRVAECLVQVLGPEEPYTTIAGLPMYYGAALYGLETLARLQYQESVFILPGSGLLGAAAIWIARALHCLPYVVVRDSAEAEHVATTFSLPSAQILTEYRPEQLVDLDIDVVFSGSSVEPAVAREAWRHTPAFSRFVNCTAAASTSPLDSIPASRGASYLSVNFPRLFQKPRVLGTLLERIMVLYRQGSIPAPSITVRNITELNESIHSFVDSICDNKIVIAHQTSEGLVDIVESRPRLSLPPDATYLLVGCLGGLGRSLTSWMMKHGARNFAFLSRSGMDSEQAAILVNNLETRGANVQVFRGDATVKEDVEEAVRSIPADRPLRGVVHAAMVLRDGLFQNMAYENWTTSIRPKVLGSKHLTEVVADLNLDFFLMMSSVSGILGTPGQANYAAGNSYMDALARLRRSQGKPACAVVLPMILGVGVVAQNDGLEDSLKRKGMYGIDEEALLDSFEAAIIEQRPQTCQQNEALDHLIVGLDPAGLHKARQEAEGDVDAFWSADPRFSSLVHSMNVYGGGNQGGDGEAGSILTRLRAAGTESPAKAVDLVRDHFIAKLARILLVDEAEFGGDDNAERSIASYGVDSMIGAELRNWIFKDLGLDIAFQQLLSPSLTISKFSELVCGAQGIVVEQKV"}, "target": {"uid": "2c6ca242-96da-4283-871b-128005d0cc7b", "label": "KAK2691438.1", "names": {"protein_id": "KAK2691438.1", "cluster_role": "hit_required"}, "start": 13783, "end": 19538, "strand": 1, "sequence": "ATGCCTCACTTCCGGGAGTCATCTTCAAGCTCGTCGACTACGGGTATCGATCTAGATCCACATAATTCCAATCAACGCATCGTGAGCGACGATGAATATGCAGCTCTTTCGCCAGACGAGCCGCTATTGAGCGAGCAGCTTGAGCCTATCGCAGTTGTGGGAATGGGCAAGTTCTATCGCTTCCTCGATATGCGCCTGTGTTGCTGACTGCTTGACTACAGGATGTCGTCTCCCGGGCGATGTCAGCTCTCCATCTGACTTCTGGAAGTTGATGATTGAGAAGAGGAGCGGCCAGACGCCCAAGGTTCCCGCGTCCAGATTCAATATTGATGCACACTTCCATCCGAATAATGATCGTCCTGGTAGCTTTGGAGTTCTCGGCGGTTACTTTCTCAACGAAACATTGCAAGAATTCGATCCCGGGTTCTTCGGTATCACACCAGTTGAAGCTACGTGGATGGGTGAGTCACCTTTTCTTTTGGGAATGCTCCTCCAAAATGTTGGCTAAAAGTGTTATAGATCCGCAACAGCGAAAACTCCTCGAAGTTGTCTACGAAGCCTTCGAGTCAGCCGGTCTGACTCTCGACCAGCTCTCTGGGTCCGATACGGCCTGCTTTATGGCCACCTTCACTGCCGACTTCCAGCAGATGTCTTTCAAGGAGCCTTCCTTCCGCCACAGCTTGGCAGCTACTGGTGTCGACCCCGGTCTTCTTAGCAACCGAGTCAGCCACGTCTTCAACCTCCGAGGCCCCAGTATTGTTGTCAACACGGCGTGTTCCTCTTCTGTCTACGCTCTGCACAACGCATGCAACGCGCTCCGAACCCACGAGTGCTCCGCCGCAGTCGTTGGTGGCAGTAACCTCATCCTCACTGTCGACCAGCATATGAACACAGCCAAATTGGGCGTGCTGTCGCCAACATCGACTTGTCACACTTTCAACAGCTATGCCAACGGCTACGGGCGTGCTGAGGGTGTCGGCGCCATCTACCTGAAGCGTCTGAGCGATGCTGTGAGGGATGGTGACCCCATTCGCGGAGTCATACGGTCAAGTGCGACTAACAATAATGGAAAGGCAGCAGGTGTAGGAATTACATATCCTGGCTTTGATGGACAGAGAAACGTCATAAGACACGCCTATCAGCGCAGCGGACTGGACCCCATGCTCACTGGGTATTTCGAGTGCCACGGAACCGGAACAGCCATAGGCGATCCACTCGAAGTCCACGCAGTATCTGACATTATGAACACAACAAGGACAGATGCAGATGGGCCACTGAACATTGGCGCCGTGAAAACGAACATTGGGCATTCTGGAGCGGCCAGTGGGGTGTCTGCAGTCATCAAGGCCATCTTGATGGTGGAGAGAGGCATCATACCGCCGACTCATGGTGTCACTGAGTTGAACCCCAAGATTGACTGGAAAGGATGGAAGGTTCATGTGCCTACAGAGGCAACTCCTATGCCTCGACACTTGCCAGTCATGCGAGTGAGTGTCAACTCTTTCGGGTACGTACAAACTTCATTGCTGCCATAGCCACCACTGACCATTATAGGTACGGCGGTACAAACGCCCACACGATCGTCGAAAGCCCCAAGTCTCTACTCAGTATGCCCCAAAACTATAGGTATTCGATGCCCGGCCAGAGCAAGAAGACCAAGTTGGCACGAGGAGCAATCAATCGAAGCCGACCATACCTGCTGGTGTTTTCAGCCCACGACGCTGGAGCTCTGAAGCGCAATGCCGTAGCTCATGGCGAGGTTGCCGCCAAGTACAGTCTGCTCGACCTGTCTTTCACTCTTGCCAACCACCGTACGCGATTCCAAATCAAAGGCATGGTAATTACGACACCCAGCACCTTGCAGAGCACCTTTACCGACGATATGCCTGGCTTCATAGTCGGTAAGAAGAATGAGACAGCACGTACGCTTGGTTTCATTTTCACCGGCCAAGGAGCGCAATGGGCAGGCATGGGTGCGCAGCTTATCACGCTGTACCCAACATTCCTCAAGGCAATTCGTCGTATGGACTTGATACTTGAGGATCTGGAAGACGCCCCCTCTTGGACACTAGAGGAGTGTCTGCTAGAGAACCAAGCTACCTCTCGTGTCGGAGAGGCTGAATTCTCGCAGCCTCTTTGCACCGCTGTTCAGGTCGCTCTGGTACAGCTGCTCAAGGTCTGGGGTATTCACCCATCAGTGACTATAGGCCACTCTTCAGGCGAGATTGCTGCTGCATTCACAGCAGGATACATCTCGGAAGCTGAAGCCATCCTAGCAGCCTACTACCGTGGGCAAGCTGTCAAGTGCATCGACTCAGCAGGTGCCATGATGGCTGTTGGTCTTGGTGCTGAAGCCATTACACCATACCTTGAAGCTCACCAGCCCAGGGTGGTCATTGCATGCCACAACTCGCCTGAAGGTGTCACTCTGAGTGGTGACGTTGAGGTGCTCAAGGTTCTAGAGGCGGATCTCAAAGCCGAGGGAACCTTTGCCCGCATCCTGCATACCAACGGAAAGGCCTACCACTCGCACCACATGCTCTCAGCAGTGGACATATACGAAGGACTCCTACGAGACTCTAGGGAAAATGGCCTTCCTAGACTCATGTTTGACAAGACTAAGATGGTCTCATCTGTGACAAACTCGTTCCTCAAGGAGAATACCGTACTTGACGAAAAGTACTGGAGTGCCAACCTCACGAGTCCCGTGCTCTTCAACCAGGCCGTGCAGACTGCTCTCGCACGTAAGGATATGGCAATCGACACACTGATTGAAATCGGTCCTCATTCTGCTCTATCGGGGCCTATACGGCAAATCAAGGCACACTTGAGCGCTGACAAAATCCAATATCTCCCAACGCTCATCCGGGGCGCCCGGTGCGCCGAGCAGGTCCTCAAGCTCGCAGGTGAACTGTTCCTTCGTGACTTTCCCATTGACCTGCATCGCATCACAGCAATTGAGGAGCTATCTCCGTCTGGAAAGATCACCTCGCGACGAGGTCATCTCATTGTGGATCTTCCCCCTTACCAATGGGACAAAGCCAAGAAGTTCTGGGCTGAATCTCGTGAGAGTAAGGAGCACCGCTCACCGCGCTTCCCACGCCATGACATCCTTGGCCAGCTTACCATCGGTAGCTCCTTGAAAGAGCCAACATGGAGGAATGTGCTGCGTCTCAAGGACCTTCCCTGGCTCCGCGACCATTCCCTGGGCGGAGAAGCAGTCTTCCCGGCTGCTGGTTATCTTTCTATGGCTATGGAAGCCATCACGCAGCTCAATGAAATGTCAGAAGCTCCGCTAGAGATTGACTCGTACATCTTCAGGGATATCAGTATCCAGCAAGCCCTCGTGACTCCAGATGACGACGATGGTATCGAGACACTGTTTAACATGAGGCCTTCGAGGCTCAGCACAGACGAGACCATGCGATGGTGGGATTTCAACACCTCATCGATATCTACCGAAGGGCACGTCAAGAACTATATGACTGGCAGGATCCGCATAAACACGAACAAGCGTCGAGCCCTCGCCAGAACTGTACCCAATCTACCTCAGCGCGCCTCGGGAAAGCTCTGGAATCAAGCCTTGAAAAAGGTTGGCTTCAACTACGGTCCTACGTTCCAAGATATGGACAACATCACGTTTGATGGCATCTCATACTGTGCTCAGGCCACGACCAACATCAAGACGTCTGTCATGAAGGATGAGTCTCGCCACGTACTTCATCCAGCCATTCTCGACTCCTGCCTCCAGCTCATGATCGTCGCCATCTGGGCCGGTCGAGCCAGCGCGATGAAGTTCGGCGCTGTTCCCGTCACTGCCGAAGAGATCGTTGTTTGGAAGCCAACGCAAGCTCAGTTGGATGGGAGTTCCAGTGCGAAGGCCTTCTCCTGGATCGATCCCCGTGGCCAGAGGCTTTTTAATGCCCACAATCAGCTGTTAGCAAGCGACGGGCAAGTCCTAATGGAGATCAAGAGCATGCAGTGCACTGCTTACGAGGCTGCCATACCGCAGAGCTTAGAAGACGTCACTCACCCACAGCCTTATAGCCATATTGTCTCGAAGCCAGACCTCTTACTTCTCAGAGGCAGCCAGAGCCACCTATCACTTGTCGACTTTATTGAACTCGCTCATTTCAAGAATCCGGCATTGAAGGTGTTGACTTCGGACATGGCAACTGCTACAGCTTTCCTGGCAAGACTTCCTAAGCTTTGCCTTACAGTAGCCACAGATGCTACTCATACCTCTGATGTCACTACTGAGCTGAGCAGTTTCACAACCGTATCTGTGGAACCCTTGGTGCTGACGGCTGATCTGACGGCGCAGTCTCAGGAGAAGCTCAAGTGCTCTTTTGACATCATCGCTGCCCCTAGCACGTCTCTCCATGAGCTTCAGAATATCCCCGAACTTCTCTCAGAAGACGGTTGCGCCGTACTAGGAGGGGATATGTCTGCTCTGACAGAACAAAGTCTGAGAGACGCCGGATTCTCCGGTTTTGAATCATTCTTGGGAGAGTCCTTATTCGTCACTCGTATCGAGAAGACCAGCAACCCGACAGCAGCACCCATCCAGCTACGATATCACACTGATCCTCCCAGCTGCGTATATGGTTTGGAGCGTGAGCTTGAAAAGGTGGGTTTCAAGACTGAGCGCTTGAGGCTAGGCGAGACCTGCCCAGCTGGAGCCAATGTGATCGCCTTGGTTGATCTTGAAGCCCCTTTTATGGCCAGGATGTCGAAATACGAGTTTTCGCACATCCAGAAGATCCTAAGCGAGGCTTCCAAAGTGTTATGGATGTCTTGCAGCGATGCATCGAAGGATACGACTCGCCCCGAGTATGCGATGACGGCAGGGCTCCTGCGATCCCTTCGTTCTGAACGAGCTTCTCTTAAAGCAACACTTGTGGACTTTTCTATTGATGACCTTGCTTCTGATGCATTTGGCACAAGAACATCAGATCTCGCATCGGTCTTCTTTACTGGTGAGCAAGAACTGGAGACGGAGTACATTTCCAAGGACGGCCAGCTCCTCATCAACCGACTTGTTCCATTCGACAGGATCAACGAGAGATACGCTCTCACTGACGAGGAGACCCAGTCCCAGCCCTTTGACCCAGAAGCTAGACTGGACGGTAAGATTGACTCTGGAAAGGTTGTATTCTCTCACTGTAACGCCGATGGGGCGGCATTGCAACCCACCGAGGTAGAGTTCCGAGTCATAGCAACAGGTCTTACCGATGAAGACAAAGCTGTCATATCAGGCTCCTCTCCCGGCCCTGACTTCAGCCATGAGGCCTCTGGCATCGTGACACGGATTGGGAATGCCGTTACAAGGGTGTCGCCCGGCGACCGTATGGTGACCTTCAGTGCAGGCACGCTCTCAAGCTTTCAGCGCGTCTCGGAGTCTCTTGTACAAAAGCTCCACGATTCTGAGGATCATAAGGCTACTGCAGGTCTCCCGATGTACTATGGTCCTGCTCTCCATGGCCTCGAGACACTTGCAAAGCTCGAGCCCAAGGAGTCTGTTCTTGTACTTCCCGGCTCAGGAATCCTTGGAGGAGCCGCAATCAAAGTCGCACAAGCGCTCGGGGGTCGAGTTTACGTCGTAGTCGGGAACGATACCGAGGCCGAAGTGGTGCAAAGTTCTTTTGGCCTTTCTAGAGACCAGATTTTGGTTGACTATACTCCTGAGCTCCTTCACGAATACGAAATCGACGTGGTGTTCTCGGGCAGTTCAGTCGAGCCAGCAATATCATAA", "translation": "MPHFRESSSSSSTTGIDLDPHNSNQRIVSDDEYAALSPDEPLLSEQLEPIAVVGMGCRLPGDVSSPSDFWKLMIEKRSGQTPKVPASRFNIDAHFHPNNDRPGSFGVLGGYFLNETLQEFDPGFFGITPVEATWMDPQQRKLLEVVYEAFESAGLTLDQLSGSDTACFMATFTADFQQMSFKEPSFRHSLAATGVDPGLLSNRVSHVFNLRGPSIVVNTACSSSVYALHNACNALRTHECSAAVVGGSNLILTVDQHMNTAKLGVLSPTSTCHTFNSYANGYGRAEGVGAIYLKRLSDAVRDGDPIRGVIRSSATNNNGKAAGVGITYPGFDGQRNVIRHAYQRSGLDPMLTGYFECHGTGTAIGDPLEVHAVSDIMNTTRTDADGPLNIGAVKTNIGHSGAASGVSAVIKAILMVERGIIPPTHGVTELNPKIDWKGWKVHVPTEATPMPRHLPVMRVSVNSFGYGGTNAHTIVESPKSLLSMPQNYRYSMPGQSKKTKLARGAINRSRPYLLVFSAHDAGALKRNAVAHGEVAAKYSLLDLSFTLANHRTRFQIKGMVITTPSTLQSTFTDDMPGFIVGKKNETARTLGFIFTGQGAQWAGMGAQLITLYPTFLKAIRRMDLILEDLEDAPSWTLEECLLENQATSRVGEAEFSQPLCTAVQVALVQLLKVWGIHPSVTIGHSSGEIAAAFTAGYISEAEAILAAYYRGQAVKCIDSAGAMMAVGLGAEAITPYLEAHQPRVVIACHNSPEGVTLSGDVEVLKVLEADLKAEGTFARILHTNGKAYHSHHMLSAVDIYEGLLRDSRENGLPRLMFDKTKMVSSVTNSFLKENTVLDEKYWSANLTSPVLFNQAVQTALARKDMAIDTLIEIGPHSALSGPIRQIKAHLSADKIQYLPTLIRGARCAEQVLKLAGELFLRDFPIDLHRITAIEELSPSGKITSRRGHLIVDLPPYQWDKAKKFWAESRESKEHRSPRFPRHDILGQLTIGSSLKEPTWRNVLRLKDLPWLRDHSLGGEAVFPAAGYLSMAMEAITQLNEMSEAPLEIDSYIFRDISIQQALVTPDDDDGIETLFNMRPSRLSTDETMRWWDFNTSSISTEGHVKNYMTGRIRINTNKRRALARTVPNLPQRASGKLWNQALKKVGFNYGPTFQDMDNITFDGISYCAQATTNIKTSVMKDESRHVLHPAILDSCLQLMIVAIWAGRASAMKFGAVPVTAEEIVVWKPTQAQLDGSSSAKAFSWIDPRGQRLFNAHNQLLASDGQVLMEIKSMQCTAYEAAIPQSLEDVTHPQPYSHIVSKPDLLLLRGSQSHLSLVDFIELAHFKNPALKVLTSDMATATAFLARLPKLCLTVATDATHTSDVTTELSSFTTVSVEPLVLTADLTAQSQEKLKCSFDIIAAPSTSLHELQNIPELLSEDGCAVLGGDMSALTEQSLRDAGFSGFESFLGESLFVTRIEKTSNPTAAPIQLRYHTDPPSCVYGLERELEKVGFKTERLRLGETCPAGANVIALVDLEAPFMARMSKYEFSHIQKILSEASKVLWMSCSDASKDTTRPEYAMTAGLLRSLRSERASLKATLVDFSIDDLASDAFGTRTSDLASVFFTGEQELETEYISKDGQLLINRLVPFDRINERYALTDEETQSQPFDPEARLDGKIDSGKVVFSHCNADGAALQPTEVEFRVIATGLTDEDKAVISGSSPGPDFSHEASGIVTRIGNAVTRVSPGDRMVTFSAGTLSSFQRVSESLVQKLHDSEDHKATAGLPMYYGPALHGLETLAKLEPKESVLVLPGSGILGGAAIKVAQALGGRVYVVVGNDTEAEVVQSSFGLSRDQILVDYTPELLHEYEIDVVFSGSSVEPAIS"}, "identity": 0.5418594867480017, "similarity": 0.621371476651241}, "27a44477-d66c-4b07-b6f2-88aa2280223a": {"uid": "27a44477-d66c-4b07-b6f2-88aa2280223a", "query": {"uid": "7ee04387-654d-4df9-844d-2b35e220c3c7", "label": "ACZ57550.1", "names": {"protein_id": "ACZ57550.1", "cluster_role": "hit_required"}, "start": 0, "end": 1110, "strand": -1, "sequence": "ATGCCCCAAACCTCGACGACGCAATTCTTTTATCTAAGCGCCCTAGGTATATGGGGTCTCTGGGTCTATGCCTTCTTCAATGGCATGTTCGACCGCCTCGATACGATAACCCGCACTCTCCACTTTCCAGACGGTCGCCCCTTGCGCTCCAAATACACAAACATCGGCCCGTTAGATGCTCAACTCACGCTCCTTTCGGCATTCTATGACGTCCTTAGCAATACACTCACATCTGGTCCGCGCCTGCTCTTCTTCGACGTAAACTACGTCGTTGCATGCGCCAACCTCTGGGTCCTGATCGAATCCCGTCGGCGCGGCGTCCGTTCTTGGTTCCTCAAATACCCAGCTTGGGCCATGGTACTTTGTAACGCCAACGGTGCCGCCATTGTGTTGCCTCTATATCTGTACCTTGTGTGTTGCAGTAAAGCCCGTTTGCGTGATGCCTCGGTTCCCAAGCACGAGGCCACGGCGCTGCTGGTGTCGACAGTGGTGATTCTGCTTCAGCCCTTGCTCATCTTCGTCCCAGCGTGGGCAGGACGTGGCGGGAGCCATTTACATCATGGATGCATAGCCCTCTTCCAGGTAGCACCTATTGGCGTTTCTGTATTTCATCTCGGTCTCGCATCGATACTGCCTCGAGAAGCTTCCGACTCATCACCATCATCCCGCAAGGACTCCAAAAAATGCATTGTTGCGTCACTTGTTCTGGCCGGCACCGTTGCCGCAGCTGTGCACTCCTACACTGTCGTCGGCGCACTCATCACGCGCGATGGTCAAGCATCGTTGACGAGACTGTTTGTGCCAGCCCATGGATTTAGCGATCCCATCGAAGTGCCGCTACAGCCAAGTGGGTTACCTGCCGAGTACATGGCGCTGGTTGAGAACCTTCACCTATTCTCGCAGTGGGATTGGATCGTAGTCGCCCTCACAAGCGTCCTTTATTCACATCTTCTTCTCTCGCTTCGAGATGGAGCAGTAAGGGCAAAAGCGAATCACTGGGTCTCACCTGTCGAAGCCCAAGAGCTGGTTTATCTCACTGTAGCCACCATCATTTTGGGCCCAGGAGGTGCGGCGTCATTCGCATTAGCCATCCGTGAGTCTCGAATATAA", "translation": "MPQTSTTQFFYLSALGIWGLWVYAFFNGMFDRLDTITRTLHFPDGRPLRSKYTNIGPLDAQLTLLSAFYDVLSNTLTSGPRLLFFDVNYVVACANLWVLIESRRRGVRSWFLKYPAWAMVLCNANGAAIVLPLYLYLVCCSKARLRDASVPKHEATALLVSTVVILLQPLLIFVPAWAGRGGSHLHHGCIALFQVAPIGVSVFHLGLASILPREASDSSPSSRKDSKKCIVASLVLAGTVAAAVHSYTVVGALITRDGQASLTRLFVPAHGFSDPIEVPLQPSGLPAEYMALVENLHLFSQWDWIVVALTSVLYSHLLLSLRDGAVRAKANHWVSPVEAQELVYLTVATIILGPGGAASFALAIRESRI"}, "target": {"uid": "ffb3d857-9a84-473f-b965-b609db3b89dd", "label": "KAI0403614.1", "names": {"protein_id": "KAI0403614.1", "cluster_role": "hit_required"}, "start": 23915, "end": 25022, "strand": 1, "sequence": "ATGATCAGAACGGCGGCCAGGCAATTCTGGTATCTCTGCGCCTTGGGCGTCTGGGGCCTCTGGGGGTTCGCGGCCTTCAATGGCATGTTTGATCGACTGACTACCGTGATGGCGACACGCACGATGCCGGATGGTCGTCAGCTGCGCGATGTCTACTCAGGTAATGCATTCCTCGACGAGAGGTTGACACTCCTCTCGGCATTCTACGAAGTCCTTACCAACAACCTCTCTTCGGGGCCACGGCTCCTGTTCTTCGACATCAACGCGGTCGTGGCATGCACGAACCTCTGGGTTCTCATCGAGAGCCGCCGCATGGGCGTCCGAAACGTGTTCTTGAAGTACCCCATCTGGGTCATGATTCTATGGAACGCGAACGGCGCCGCCATCATGCAGCCGCCCTTCTTCTACGCGCTCTGCAAGAGCAAGGCTCGTCTGCGCAATGCGACGATACCATCCCACGAAGCCCGCGCTCTCTTCATCACGACATTCGCCATCTTACTCTGCCCACTGCTCATCTTCGCGCCGGCTTGGATGGGCTCGGCTACTTGGGATCACCACGGCTACATATCCTATTTCCACTACTCCCCTGTAGTGTTGTTTGGCCTCTTTACTGGAGCTTCACGCCTGCTCCCCTCCACGCCGAGCACGGGCAGGGCCGCCGCGGCAGCCAAAGAGTCGAAGAGATGGATCGTCTTGGCGCTCTTGTTGGCCGGAACTACGGCGGCGGCAGTGCATCTCTACACCGTAACCAGCGCCCTGATCACCAACGATACCGACATCTCGTTAGCGCGACTCTTCGTGCCCGCTCGGGGCATGACGGACCCGATCCACTCACTCCCGTCGGCTTCCATGGGCCTCGTCCCCGAGTACGCGGCCTTGCTGGAGAACTTTCACCTGTTCTCGCAGTACGACTGGATCGTCGTCACACTTTCGTGCGTTTTGTTCGCCCATCTCCTATTGTCGCGGAGGGATGGCGAGGACAAGTCGAGTTTGTTCACGACTCGCGAGGAAACGCGAGAGCTGGCCTACTTGTCAGCGGCTGCACTCATACTGGGCCCGGGAGCGGCGGGCTCCTTCGCTCTCGCGCTGAGGGAAGCTAGAATATAG", "translation": "MIRTAARQFWYLCALGVWGLWGFAAFNGMFDRLTTVMATRTMPDGRQLRDVYSGNAFLDERLTLLSAFYEVLTNNLSSGPRLLFFDINAVVACTNLWVLIESRRMGVRNVFLKYPIWVMILWNANGAAIMQPPFFYALCKSKARLRNATIPSHEARALFITTFAILLCPLLIFAPAWMGSATWDHHGYISYFHYSPVVLFGLFTGASRLLPSTPSTGRAAAAAKESKRWIVLALLLAGTTAAAVHLYTVTSALITNDTDISLARLFVPARGMTDPIHSLPSASMGLVPEYAALLENFHLFSQYDWIVVTLSCVLFAHLLLSRRDGEDKSSLFTTREETRELAYLSAAALILGPGAAGSFALALREARI"}, "identity": 0.5718085106382979, "similarity": 0.7180851063829787}, "4220b248-712b-486c-8e9f-b1c98b9ed887": {"uid": "4220b248-712b-486c-8e9f-b1c98b9ed887", "query": {"uid": "437ccbcf-2591-4337-b1a2-467beec44628", "label": "ACZ57545.1", "names": {"protein_id": "ACZ57545.1", "cluster_role": "hit_required"}, "start": 1573, "end": 3355, "strand": 1, "sequence": "ATGGAAGACGGCCGCTCAACCTTCAAAGTCATCATTATTGGTGCTGGAGTCACGGGTCTGACTCTGGCTCACTGCCTTGCCAAGGCTTGCATCGACTATGTCTTGTTAGACAAGGGCATTGTAGCCCCGAGTTTTGGAACTACCATTACGCTGCAGCCACACGGATGCCGGATTCTGCACCAGCTAGGGTGTCTGGATGCCGTACTGGCTTCATGCGATGTCATGAGTGGTGCCCAGTGTCGCGATCCTTCTGGCAAGACGTTTGCATCCAACGACTTTTTTCGAGTGGTGAAAAAGTTGTACGTGATTCCGTTGGACCTACCCTCTCCACATGCTATCTTTCTGACAACGGGACTCAAGCACCGGTTACGATACGAGGACACTGGATCGCAAAGTCTTCTTACGTACGATGTACGAGCAACTACCAGATCAGTCAAGAGTACATGAACGAGCACGTGTCGAAGAGATAATCGAGGATAATGAAAAGACGCGTGTTGTCTTGCAAGATGGGCAAGAGTTTGTCGGTAACCTGGTCATCGGGACAGACGGCGTCCATTCCAAAGTTCGCGAGATCATGTGGGACAATGCCAACACGGCGAAACCTGGCATGATCACAGTGGAAGAAAAGCGTGGTGAGTATCACATACCCCATTGCCAACTAAACCGTAAGCTTATTACTGACCCTTTTCTCTAAGCCATGGTGACTCAATATAATGCCATCGTCATGGCTTGCTCTCCGGTCCCCGGCCTTGGCTCTCACGACATGGAAGTCACGTCTAATGATAAATTTTCTTTCCTCCTTCTCTGCCAGCCAGATTGGATTTCCATCATTGTACACAACAAGCTGCCCGAGGATCAGCAATGCACCTGGCCCACACGCAGACGGTACACCGAGTCCGACATGGAAGCACTCGTGAGTAGAATCCTCGAGTGTCCCATCACTGAAACGGTCGTGTTTGGAGAGTTGTGGAAGCGGCGTCTCAAAGCGCAGATGATCTCACTCGAGGAAGGGGTGTTGGAACATTGGTTCTTTGGCAGGATCGTCCTGGCTGGCGACGCTATTCACAAGGTAAATTCAATCTTTCTCTTCACCTCCCGGCAGATGTATCATCCACGAAGGACCAGCTCACATCATCTCAGGTCACGCCAAATTCTGCGCTAGGCGGCAACACGGCCATGGAAGACGCTGTCACTGTCGCAAATACTCTGCACACGCTTCTCGCTGCCCACCCCAACAAGAAACCCAGCACGGTAGAGTTGCAAGATGCTTTTCGCGACAACTATCAAAATGCTCGCATGGACCGCGTGCGGGCCATTGTGAAGGTCGGTGGTGACCTGACGAGACAGCAGGCGTATGATGGATGGAAGCGATATCTGATCCAGCGATGGTTGACTCCCATTGTGGGGCTGGACACACTCGCCAAGAACATTGCGGGCTTGTGCGTCACGGCGCCTAAACTTAGCTATATAGACTTTGAAGAAAAGAGAGGTATGTTGAACTGGCAGGATACTGTGGCTGCTGACAAGGAGCTGGAAATGCATCATGAAAACGTGGGAGGAGTACGGGCCGAGTATCATAAGAGCAAGTGGCTACTGACGTCAGCCGACTGGTCTGGTGGTTTCGAGGCCGTCTTCCCGCAAATACTGGGGGTTTTGATGGTCATGTGGTCATCTGTTTGGCTATTCCACCTAGCATTCTCTAGACACTGCATCTCAGGTTTTGGAGGCGAGGTGTGGCGAACTTTCGGAGCAGACAACGAAACATCTTGTGTTGCCAAGTAG", "translation": "MEDGRSTFKVIIIGAGVTGLTLAHCLAKACIDYVLLDKGIVAPSFGTTITLQPHGCRILHQLGCLDAVLASCDVMSGAQCRDPSGKTFASNDFFRVVKKFTGYDTRTLDRKVFLRTMYEQLPDQSRVHERARVEEIIEDNEKTRVVLQDGQEFVGNLVIGTDGVHSKVREIMWDNANTAKPGMITVEEKRAMVTQYNAIVMACSPVPGLGSHDMEVTSNDKFSFLLLCQPDWISIIVHNKLPEDQQCTWPTRRRYTESDMEALVSRILECPITETVVFGELWKRRLKAQMISLEEGVLEHWFFGRIVLAGDAIHKVTPNSALGGNTAMEDAVTVANTLHTLLAAHPNKKPSTVELQDAFRDNYQNARMDRVRAIVKVGGDLTRQQAYDGWKRYLIQRWLTPIVGLDTLAKNIAGLCVTAPKLSYIDFEEKRGMLNWQDTVAADKELEMHHENVGGVRAEYHKSKWLLTSADWSGGFEAVFPQILGVLMVMWSSVWLFHLAFSRHCISGFGGEVWRTFGADNETSCVAK"}, "target": {"uid": "307a6d3c-9481-4ed0-9df9-5e243f0a8646", "label": "KAI0403613.1", "names": {"protein_id": "KAI0403613.1", "cluster_role": "hit_required"}, "start": 21479, "end": 23312, "strand": -1, "sequence": "ATGGCGGCATCAAACCAATTCAAGGTAGTCATTGTCGGCGCTGGAGTCGCTGGCCTAACTCTGGCTCATTCCTTAGACAAGGCCAACATTGACTATGTGCTCCTTGACAAGGGGGTTGTGGCGCCCACCTTCGGGACGACCGTCACGATACAACCGCATGGGTTGCGAATACTCCATCAGCTTGGTCTTCTCGACCCAATCCTCGGCCAGAGTGACATGATGGGCGGTGCGCATTGCCGTACTCCGGATGGCAAGAGCTACGCATCGAATGATTTCTTCGGTGTCGTGAGACGAGGGTGAGTAACTTTCGGGTCGCATTCCCTGGGGAAATGAGCGGAAAAGCAGTGCTGACTGATGATTCTAGGGCCGGGTATGACACGAAGACTCTCGATCGACAGCGGTTTCTGCAGACTTTATATAACTACTTGCCAGACAAGACCCGAGTTCACGAGCACGCACGCGTCGAACAGGTCTTCGAGGAGAACTCCAGGGTTCGCGTCGTGCTGGCAGATGGGCGAGAATTCACTGGGGACATCGTCGTTGGCGCAGATGGTGTTCACTCCAAGATGCGCGAGATCATGTGGGACAAGGCGAATGCCGAGGCACCTGGCACAATCTCCGTCGATGAGAAACGAGGTGGGTATATTTCCAGAGTAATTCATTATTGTTCGGCTTGAATGCGACGAAACTAACGCGATAGCTTCTGACTAGCTATGGTAACCACGTACAACGCGATCGTGATGGCATCTAAACCGATCCCCGGCCTGGGCAGTCACGATATGGAAATCACTTCGAATTCAGGTTTCTCATTTCTCTTGCTCTGTCAACCTGACTGGATCTCGATCATCGTTCATAATAAGTTGCCAGAAGAACAGCGGTGTACTTGGCCCACACGCCGGAAGTTCACTAATGAGGACATGGAAGCCCTGGCGAAGAAGCTGGCTCCATACCCAATCAATGAGTCGGTCGTGTTTGGAGAGCTCTGGAAGAACAGGCTCAAGGCCCAGATGATCTCTCTCGAGGAGGGCTGCCTCGATCACTGGCACTTCGGTCGAATTGTGCTGATGGGCGATGCAATCCACAAGGTGAGTCAGAGTGCACTTTTGAGCTTTCGCTCTATCAGGGCCACCAGATTGACAGTCTTGACAGGTTACGCCTAACTCTGCACTCGGTGCCAACACGGCCATGGAAGATGCCGTCGTCATAGCCAATATGTTCGTCGAGGCCCTTGCCGCACATCCCAATAAAAAGCCAACCGACGTCGAGATCCGCGACGCCATGCAGAGATACCAGGACTCGCGCATCGGCCGCGTCAAGGCAATTGTCAAAGCGGCCGGAGACCTCACCCGCCTGCAGGCCTACGACGGTTGGAAATTCTACTTCAACCAGCGTTGGATGACGCCTATCGTCGGCCTCGACTTCCTAGCCGGCAACATCGCGAAGCTATGTGTCGGTGCGCCGAAGCTCAGCTACGTCAAGTTCGACGAGCAGCGGGGTACGCTTGGCTGGGATGACACCAAGGCTGCTGAAGCACAAGACAAGGATGTGAGCACGCCGTCACAGAAAGGGAAAAGCGGTAGTGGTTGGCGCGAGTGGCAGGGAGACTTTGAATCGGCCGTACCGAAGCTCTTGAGTGTTCTTGTGGGAATTTCAGCGATCATCTGGGTTTTTCTGTTGGGCACTGCTCGCTACAGCGTTCCGGGCTTTACGAGGGTTGTTGGAGTGTTGGAGTCGAACTTCACCCTAACTGGTTAGATATTTTCGGACCCAAGGATCTCCTCACATTCACAGATAGTTCAGATATATGTTAATATTCTTGAGCCATTGCTGTAG", "translation": "MAASNQFKVVIVGAGVAGLTLAHSLDKANIDYVLLDKGVVAPTFGTTVTIQPHGLRILHQLGLLDPILGQSDMMGGAHCRTPDGKSYASNDFFGVVRRGAGYDTKTLDRQRFLQTLYNYLPDKTRVHEHARVEQVFEENSRVRVVLADGREFTGDIVVGADGVHSKMREIMWDKANAEAPGTISVDEKRGGHDMEITSNSGFSFLLLCQPDWISIIVHNKLPEEQRCTWPTRRKFTNEDMEALAKKLAPYPINESVVFGELWKNRLKAQMISLEEGCLDHWHFGRIVLMGDAIHKVTPNSALGANTAMEDAVVIANMFVEALAAHPNKKPTDVEIRDAMQRYQDSRIGRVKAIVKAAGDLTRLQAYDGWKFYFNQRWMTPIVGLDFLAGNIAKLCVGAPKLSYVKFDEQRGTLGWDDTKAAEAQDKDVSTPSQKGKSGSGWREWQGDFESAVPKLLSVLVGISAIIWVFLLGTARYSVPGFTRPLL"}, "identity": 0.5831775700934579, "similarity": 0.6934579439252336}, "92356da6-eda5-43d6-9e9a-83f426253e2e": {"uid": "92356da6-eda5-43d6-9e9a-83f426253e2e", "query": {"uid": "1f9343b7-b546-4236-82be-ca27ea5ff712", "label": "ACZ57546.1", "names": {"protein_id": "ACZ57546.1", "cluster_role": "hit_required"}, "start": 3930, "end": 6091, "strand": -1, "sequence": "ATGGTGTATAGCAGTACATCGTCAAGCCAGAACAGACCAGATGGCGAGAAGCATGTTGAAGCAGTCGGATCGAGCACCCGGATTCCATCAGACGAGCTTGTCGACCGCGGTGGCGGTGACACTACAACCGGCAAGCAGAGTCCTCGCGACATCCATGGTTGGAAGGTAAGTACCCCACGACCAACACATGTTATACATACATACATCCTGGCAGTACGTCGCATATACGACACATACTAACTCGATGCGTTTGTCTCTATTCAGTGGGCTACTGCTTATTCTGCCATGCTATCCACGACGCTCCTCTTTGCCCTTGATAACACCATCGTCGCCAACATCCAACCCGCCATTATCAACGATTTCGGCCACCTCGAGCTGCTATCATGGATCGGAACCGGCTTTGCCCTAGGCACCATGTTCATTCTGCTTTGGGGAAAGGTTTACGGCGTCTTCAATATCAAGTGGGTCTACATCTTCAACATCTTCTTGTTTGAAGCCGGCAGCGCCCTTTGCGGTGCTGCTCCAAACATGGCAGCCCTTATCATCGGCCGTGTTATTGCCGGCGTCGGTGGCTCTGGCATGTATTCAGGTACTCTGACGTACGTATCAGTTCTTTCCAATGACCAGGAAAAGCCCGCATATCTTGCCGGGAGCACTGTCGTTTGGGGAATTGGCAGTGTCCTAGGTCCAGTAGTAAGCACCCTCACCTTACTTCGTCTCATGGATTTTATGCTTACTTTGTGGTGTTCAGGTTGGTGGAGCTTTTGCTGCGAGTTCTGCTACTTGGAGATGGGTATGTATCCGTCAATTATTCTTCTCCTTCAGTTCTTCACTATGAATGCTAATCATACGCTAGGGATTCTATGTCAATCTCCCTATCGGCGCTGCCTTTGCGCCTGTATACTTCCTACTATTTCCCAGCTTTGATCCTTATCCTTCCAAGACACTCGCCGAAAAGCTTCGCCTTGTCGATTGGATTAACGCTGTCATTTTCCTTGCTGGCTCCGCCTGCCTAACTGTCGTGCTCACCTTTGGCGGGGTCGTCTACCCGTTCAACTCCGGAACCGTCATTGCGCTATGGACTGTCACGGGAATTCTTCTTGTCGCCTTCATTGTCTTGCTCAAGCTGCACCCGCTTGTTGCCAAGGAGAATCGCCTTTATCCTTTGCATTTCTTCAAGCAGCCCACATTGATCAACATGCAGCTCCAAGTCTTTCTATCATCAGGAATTATTCTGGCTATGACTTATTACGTGCCCCTGTACTTCCAGTTCATCAAGGTACGCCTCCAGCTTGACTTCATCTTCTGAATACTTACATCATTCAGGGCGACGGTGCACTTGAGGCTGGCGTTCGCCTACTACCATTGATCATGTTCATGGTTGTTGCCTCAATGGTAAACGGTTTCTTGATGCCTAGATATGGCTTGATTCCTATCTGGTACATTGGAGGCAGCTCGCTTGCCCTTATTGGCACAGCTCTGATGTGTAAGGCTCCTCAATTACTCTGGCTCCAAAGTGACAATGGCCTAGCTAACATCTGTCGTAGACACCGTGGATGATAGCACGTCCAACGCCAACATCTACGGCTACAACATTCTCATCGGGGCTGGAACAGGAAGCTACATCGTGGCAGGTTTTGCTATTGTGCAATCTTTAGTCCCTGTTCATGAAATCGCCAATGCCGTTGGCGCCATGACAATCTGTAAGTCTTCACATAACATGCACCCAACGGATATTTCCATAAAACCAATAGCTAACATAGCTTACACGCATCTAGTCCAAGACCTTGGTATGGTCCTCTTCCTTGCTATCAGCGGCAGCCTTTTCCACAACGTAGCCGTCGACAAGGTGGGTAAGGCTCTTCCAGACGTCTCCCACACGGAGATTGCGAACCTCATCGCAGGATCAAGCAGCAAGGCTTTTCAAGCACTATCCGACACGGAAAAGGCTTTGGTCATTCCGGAGATTGCCAGTGCCATGACCACTATATGGGCGTTCTTCCTTGCGGCGGCTGCATTGAGCGTGGTGTGCTCTTTCCCACTATTGGTGAGTTATCTACACGATTTTTGCTTTCTTTCGTCCGTCTCACACTACTAACGCGCACGGCAGAAAGCCAAGATCGGAGGTATGGAAAAAAGGACAGCAATCACTGCAGCGTAA", "translation": "MVYSSTSSSQNRPDGEKHVEAVGSSTRIPSDELVDRGGGDTTTGKQSPRDIHGWKWATAYSAMLSTTLLFALDNTIVANIQPAIINDFGHLELLSWIGTGFALGTMFILLWGKVYGVFNIKWVYIFNIFLFEAGSALCGAAPNMAALIIGRVIAGVGGSGMYSGTLTYVSVLSNDQEKPAYLAGSTVVWGIGSVLGPVVGGAFAASSATWRWGFYVNLPIGAAFAPVYFLLFPSFDPYPSKTLAEKLRLVDWINAVIFLAGSACLTVVLTFGGVVYPFNSGTVIALWTVTGILLVAFIVLLKLHPLVAKENRLYPLHFFKQPTLINMQLQVFLSSGIILAMTYYVPLYFQFIKGDGALEAGVRLLPLIMFMVVASMVNGFLMPRYGLIPIWYIGGSSLALIGTALMYTVDDSTSNANIYGYNILIGAGTGSYIVAGFAIVQSLVPVHEIANAVGAMTIFQDLGMVLFLAISGSLFHNVAVDKVGKALPDVSHTEIANLIAGSSSKAFQALSDTEKALVIPEIASAMTTIWAFFLAAAALSVVCSFPLLKAKIGGMEKRTAITAA"}, "target": {"uid": "b68927c8-1439-4766-805c-543b76a2f4f3", "label": "KAI0403610.1", "names": {"protein_id": "KAI0403610.1", "cluster_role": "hit_required"}, "start": 7668, "end": 10048, "strand": -1, "sequence": "ATGACCAATTCAGTCGTGATCCATCCCCTGCAGCCCCGCAACGGAGCAGACGGGGTCCAGAGTGAGAAGCCAAGCGATGCTCGAGACTATTCCACCCATGCAACCAGCCCCATGGGAGACTCTGATCCAGCTGCCCTCGACATCGGAGCGGAGCCGTCGCCGCGCAGTCTTCATGGATGGAAGGTGAGTCAATCTATCTCGCCCGCTTGCTGCCGGGAGCCGATGCTGACATGGGGGTCCGATCCCACCCACCACCAGTGGGCCGTCTCGTACGCGGCCATGCTGTCGACGACCTTCCTCTTCGCGCTGGACAACACCATCGTGGCCAACATCCAGCCGTCCATCATCGAGGACTTCGGCCGCGTCGACCTGCTGCCATGGATCGGCACCGGCTTCGCCCTGGGCACTATGGCCGTGCTGCCCTGGGGCAAGGTCTACGGCGTCTTCGACATCCAGCGCGTCTACCTGTTCAACATCGTCCTGTTCGAGGTCGGCAGCGCCGTCTGCGGCGCCGCCCCCAACATCTACGCCCTCATCCTCGGCCGCGTCATCGCCGGCGTCGGCGGCTCCGGCATGTACTCCGGCACCCTCACGTACGTGTCCGTCCTGACCGACCTGCGTGAGCGGCCGGCGTACCTGGCGGGCAGCACCGTGGTCTGGGGCATCGGCAGCGTCCTCGGCCCTGTTGTACGTTCCACCCAACGACACGCGCGACTTCGCGCAGGCTTGTGGGATGTGCTAACCCTGGCCTGCAGGTAGGCGGCGCTTTTGCTGTCAGCCCCGCAACGTGGCGATGGGTGAGTTCCAACTCATTGCGATGCAGCCGTGAGACGGTTTCCAAGAGGTGCATAATGCTAACGCAGATCTTGACGTGCTGCAGGGGTTCTACATCAACCTTGTCATCGGCGCCGTCTTTGCTCCGGCCTATCTCCTCCTGTTCCCACGGGTGAGCCCGCAGCCGGGCAAGAGCCTGGCGCAGAAGTGCGGCATGATTGATTGGATTAACACCGCCGTCTTCCTGGGCGGCTCTGCCATCCTCATCATCGCCATCTCCTTCGGTGGCGTGACGTTCCCCTTCAGCTCGGGCCCGACGATCGCCCTGTTCACCCTCTCGGGCGTCTTCCTCGTGGCCTTCGTCCTCCTCACCAAGTTCCATCCGCTGGTCTCGTACGAGGACCGCCTGTACCCGGCGCACTTCCTCAGACGCTTCATTCTAGTCAACATGCAGCTTCAGGTCTTCCTCATCTCGGGAATGATTCTAGTGAGTGGATCATGACTTGGAAATCTTGTGTTGTTGAGGGCAAAATGCTGACGACAGCCTGCATAGTCCATGACCTATTACATTCCCTTGTTCTTCCAGTTCGTTAGGGTACGCCATCTCATATGCCCCTGTACATACACCACTCGTCGTCATGCATGGCCTCGACTTACCTCAGCTGACCACTGATGATCGTCGCTTACATGCATATGCAGGGGGACGGCCCGCTCGAGGCGGGCGTCCGGCTTCTACCACTCGTGATCTTCCTTGTAGTGGTGTCTTTAGTGCAGGGCGTGCTCATGCCCATGTTCAGCTACATCTCTCCATGGTATATTGGCGGCAGCGCGCTCGTGCTGGTTGGATCCGCTCTCATGTGTATGTTGCCGCTCCTGCCGATCCACCGCCCTTACGGATATGTGTAAATCGGTGGATCATGTCGACTGACATGTGACTAACTCATGATGTTAGATACGGTTCATGAAAACACTCCCAACGCCAACGTCTACGGCTACACCATCTTGGTCGGCGCGGGAGCCGGCTCTTACATCGTCGCCGGCTTCGGCATTGTCCAGTCTCTTGTTTCTCCCGAGGAGATAGCCAACGCCGTCGGTGCTATGACTATTTGTAGGTCAAAAACGCCCCCAATTTTGTCTCTCCGCCGACACGCATCTGACGCCATGTGAAACGGCATGAGCCAGTTGCATTTGACTGATTCTCGAGTATTACAGCCCAGGATCTCGGCATGGTGCTCTTCCTAGCCATCGCCGGCTCCATGTTCCACAACCTCGCCGTGCAGAAGGTCGGCGCCGTACTGCCCGACGTCGCGCGGAGCGACATCGGGGACCTGATCGCCGGCACGAGCAGCGCCACGTTCCAGATGCTCTCGGACGCCGACAAGGCCGCCGTGGTCCCGCAGATCGCCAACGCGCTGACCGGCGTCTGGATCTTCTTCCTGGCCGCCGCCGCCCTGAGCTTCGTGTTCACCCTCCCTCTTCTCGTAAGTCCTTCGTTGCCTTCGCCCTCTTCCCTAGAAAAGGGAATATCATTCTCATGACTGACGGGGCGTTGCAGAATGTCAAGATTGGCACCGCTTCCAAGGAATCAAGTGTCGGCTCGGACTAA", "translation": "MTNSVVIHPLQPRNGADGVQSEKPSDARDYSTHATSPMGDSDPAALDIGAEPSPRSLHGWKWAVSYAAMLSTTFLFALDNTIVANIQPSIIEDFGRVDLLPWIGTGFALGTMAVLPWGKVYGVFDIQRVYLFNIVLFEVGSAVCGAAPNIYALILGRVIAGVGGSGMYSGTLTYVSVLTDLRERPAYLAGSTVVWGIGSVLGPVVGGAFAVSPATWRWGFYINLVIGAVFAPAYLLLFPRVSPQPGKSLAQKCGMIDWINTAVFLGGSAILIIAISFGGVTFPFSSGPTIALFTLSGVFLVAFVLLTKFHPLVSYEDRLYPAHFLRRFILVNMQLQVFLISGMILSMTYYIPLFFQFVRGDGPLEAGVRLLPLVIFLVVVSLVQGVLMPMFSYISPWYIGGSALVLVGSALMYTVHENTPNANVYGYTILVGAGAGSYIVAGFGIVQSLVSPEEIANAVGAMTISQDLGMVLFLAIAGSMFHNLAVQKVGAVLPDVARSDIGDLIAGTSSATFQMLSDADKAAVVPQIANALTGVWIFFLAAAALSFVFTLPLLNVKIGTASKESSVGSD"}, "identity": 0.6428571428571429, "similarity": 0.7770034843205574}, "5bf7aef2-af1c-460c-b5bd-6d779a1e3d18": {"uid": "5bf7aef2-af1c-460c-b5bd-6d779a1e3d18", "query": {"uid": "c7c23416-27e6-4e46-966d-e5c499b6e0a3", "label": "ACZ57547.1", "names": {"protein_id": "ACZ57547.1", "cluster_role": "hit_required"}, "start": 6617, "end": 8581, "strand": -1, "sequence": "ATGGAGAGCTTTGATATCGTTGTGGTTGGCGCTGGTATGTATGGTAGGTCAGGCAAGGGCTCAAGCCGAGCTAATGATCAAGGCAGGATGGTACGGCCTCATGGCCGCTCGCACATACCTGGAGCTGGCCCCCGAGACTAACCTCCTCATCGTTGATGACAGCAGTACCGTCGGTGGTGTTTGGTCCAAGGAAAGGATATATCCCAGTCTGTTTGCCCAAATTAGCCATCCACTTTTCGAATACTCGTTCTACCCAATGCCCAAAGACGACATATCACCGGACGGCTTCGTTTCTGGAAAGACAATTCACAATTACCTTACTAGTTTTACTAGAGATCACAACCTACTACCTCGCCTGCGTCTCAATACTCGCGTGGAACGAGTCAGGCGAGGGCCGTCTGATGCGGGCGGATGGGTTCTCGACATCAAAGAGGGAAACCCTCTCTTATGCCACAAACTCATATACGCTACAGGAGCCAATTCCAGTCCTATTATACCGACGTGGCCGAGACAAACATTTGAACAACCTGTAATTCACTCACTGGATCTTGGAAAACATCAAGATTATATTGCCAAAAGCGTGGAAACAGCAACAGTGGTTGGCCGTTCCAAGTCATCGTACGATGCTGTCTATCATCTGTTATGCGAGGGCAAGAGAGTCAATTGGGTCATGCGTGATGGACTATCCGGTCCATTCAGTCTCTATGCCCCAACATTCATGGGCTTGTGGAATATTGCCGACCACATTTCTACTCGTTTCGCGTCGAGCTTCAGTCCGTGCATTATGAATACGTCTGGATTCTGTTACAACTTTCTTCAGCGTAATGCTGTGGGGCGAACGTTGACAAATGTTTATTGGCGAGCTGCTAATTATCTCTCTGTATCACACGCAGAGTATTGGAGGACCCCTAATGCCGAGAAGCTGCGGCCGAGGCCATACAGCGACGGGTAAGTCTGGAATGCGATTCCTATGATACCCCCAATCAAATTAGAGATAACTCGACTGACACACGTTTCTTTCTTTCAAGTGTGTTTTGGGGAAGCGGCGGAATCGGCATCGCCACTGCTCCAGACTTTTGGAAAGTTTTCCACCGTGGCAATATCACCATCCATTCGACCGAGATAGACTCCCTCTCCCACGGAGACGTTGTGAACCTGAAGAATGGATACTCCCTGGCGACTGACATCGTAATTCACTGTACAGGCTTCGACAAGGGGTATACCACATTCGACCCAGAGCTGCGGGAGGAGCTTGGCCTACAGTATAACAGCAAAAGCATTTCGCGGTGGAGCTTACTTGACGCGAAAGCCGAGCAGACAGTCGACGAACTTCTGCCATATCTCAGAACTGCTCCACTGCAAGACATGGATCCCGATGCCAGCAGCAGACCAGAACAAGGTCCAAACCGACACTTCCGTCGGCTCGTAGTGCCTGAGCTAGCGGCACGGGGAGACCGATCAATACTTTTCCCGGGACATATTCATTCAGCCTTTACCCCGCTTGCAGCAGAACTTCAGGCGCTTTGGGGAGTCTCTTGGATGCTTGGATGGCGTGAACTCCCCCCTCAAGAAGAAATGGAGCTTGAAGCCGCGACTTTCAATGCTTGGACAAGAAAAAGGTACCTTGAGCAGGGCAAGAAACATTCGTACTTTATATATGACTATATTCCGGTATGTGTTTCTGTTCAACATTGTCCACATGCGAAAAAAAAGACATGACAAATGCGAACGTTTCATGCTGATTGTAGGGACAACAGTACATTGATACACTGATGAGGGATCTGGGACTTAATCCCTACCGCAAGAGCAGCGTCTTTGAAGAATGGTTTGTTCGGTACAAGCCAAGCGATTACGGCACCATTCTAGACGAATACCGCGATATACGGCGTCTTAGCTTAGAGTGTCTTCAAGGGACAGGAGGTTTTGCGGAAAGAACAAATGGTCATGGTGTGAACATGAAGTGA", "translation": "MESFDIVVVGAGWYGLMAARTYLELAPETNLLIVDDSSTVGGVWSKERIYPSLFAQISHPLFEYSFYPMPKDDISPDGFVSGKTIHNYLTSFTRDHNLLPRLRLNTRVERVRRGPSDAGGWVLDIKEGNPLLCHKLIYATGANSSPIIPTWPRQTFEQPVIHSLDLGKHQDYIAKSVETATVVGRSKSSYDAVYHLLCEGKRVNWVMRDGLSGPFSLYAPTFMGLWNIADHISTRFASSFSPCIMNTSGFCYNFLQRNAVGRTLTNVYWRAANYLSVSHAEYWRTPNAEKLRPRPYSDGVFWGSGGIGIATAPDFWKVFHRGNITIHSTEIDSLSHGDVVNLKNGYSLATDIVIHCTGFDKGYTTFDPELREELGLQYNSKSISRWSLLDAKAEQTVDELLPYLRTAPLQDMDPDASSRPEQGPNRHFRRLVVPELAARGDRSILFPGHIHSAFTPLAAELQALWGVSWMLGWRELPPQEEMELEAATFNAWTRKRYLEQGKKHSYFIYDYIPYIDTLMRDLGLNPYRKSSVFEEWFVRYKPSDYGTILDEYRDIRRLSLECLQGTGGFAERTNGHGVNMK"}, "target": {"uid": "2749e402-3722-4803-8dfe-360911555ae1", "label": "KAI0403611.1", "names": {"protein_id": "KAI0403611.1", "cluster_role": "hit_required"}, "start": 10847, "end": 13300, "strand": -1, "sequence": "ATGCTCCTGATGCCATTTACCTTCGCAACGGGATTTCGGTCTGCCGGGGGCTTCCAACGGAGCGGCGACGGTCCGATAGCACGGTCGGAACCAAAAAATGCCAGGGAAAGGTAAGAGCGCCGGCCGCCGTCGGTCCGGATTCGGCGCTGACGGACGCGGGCTCTGCAGGCAGATGAGTGAAATGGCAAGCTATCCTTGCTTACGTCGACTGCTGACTTAGACAAGGCCATCGGGGCCGTACCCGCTCCTTTCTGAATTGGCTGACCAGGTAAGTACTTACAGGTACTCGGGTAAGCAGGGAGAAATAGTACTAAGCGTCTGCACTTTAGTCGAGCTGGTCCGTCGGAATGGTGACCCGTAGCCGTCTCCGTGGGTGGCATGGGACTAGACCCGCCATGTATAGGCCAATAAATGATTCAGATAGTTACCTCTTTCTATGAATGTCGCAGTGGCGGGTAATCGACTACCAGTTTTTAACGATGGAAACAAGTGAGAAGTTCGATGTTATCGTGGTGGGTGCAGGTAAGCCATGATCTACATTCTGTCATCAATGGTGACTGCTGAAGAATAACTCATCGTTGGGTAGGCTGGTATGGCCTAGTTGCGGCTAGGACCTATCTCGAGCTTGCACCTCACACCAATCTTCTCATCGTGGATGATAGCAAAACAGTCGGTGGCGTGTGGTCCAAGGAGAGAATATACCCGAGTCTCTTTGCTCAGATTAGCCACCCTCTTTTTGAATACTCCTTCTTCCCTATGCCCAAGGACAACATCTCGCCTGACGGATTCGTGTCTGGAGCAACGATCCACAAATACCTCGACACCTTTGCGACAACGTATGGGTTGAATCACCGGATGAGGCTTGAGACAAGAGTCGAGAACATCACGAGGAACTCGCAAGATAAAAAATGGGTACTTGGAGTGAAAGGCGGCAAATATTTGACATGTGACAAATTGATTTATGCTACCGGAGCCAACTCGAGTCCCATCGTCCCCAAGTGGCCCAAGGAGAACTTCGAGAAGCCTGTTATCCATTCCCTGGAGATTGGCAGAAACCTGGACTATATCGAAAAGCACGTCCAGCACGCGACCGTTGTGGGACGATCAAAGTCGTCTTACGATGCCGTCTACATGTTGCTCAAGTCGGGCAAGAAGGTCGACTGGATCATGCGGGATGGGGCTTCGGGGCCTTTCAGCCTCTACGCGCCGACCTTCATGGGCCTCTGGAACATCGCCGATCACATCTCGACGAGGTTTGCCTCGAACTTCAGTCCCTGTATCATGAACACCGAAGGGGCTCTGTACCACTTCCTCCAACGCACCACGGCGGGCCGAGCCATGACCGATGTATACTGGAGAGTGGCTACCTGGCTCTCGTCCTCTTATGCTGGCTATTCGAGAAGCCCCAATGCAGAAAAGCTGAGGCCTAAACCAGCCGGCGACGGGTAAGGCCTTTCCCCTCGCACCGCTTTGCTGTTTTGCGATTTTGCTGACGTCGATCCGGGATAGCGTGTTCTGGGGTAGCGGCGGTATCGGTATCGCGACGGTGCCGGACTTCTGGGACATGTTCCACACGGGCGACATACGGGTGCACTCGACCGAGGTCGTCTCCCTGTCCGACACGGACGTCGTGAACCTCCAGAACGGGTACGCGGTGGCCACGGACATCGTCATCCACTGCACCGGCTTCGACAAGGGCTACACCACCTTCAGTCCCGAGCTGCAGGAAGAGCTCGGCCTGTTCTACGACCGGACCAAGTTCTCGAAATGGAGCATGCTTGAGGAGAAAGCCGAGAAGGCTGTCAACGAACTACTGCCCTACCTGCAGAACCCCCCCAAGGCGGTCTTTGATCCCAAGGCCGGCAAGCGAGCGCCCCAGGGTCCCAATCGTCACTATCGCCGTCTAGTTGTACCGAGCCTGGCGGCGAGCGGTGATCGATCCATCCTATTTCCGGGCCACATCCACTCGGCATTCACGCCCTTGGCTGCAGAACTGCAAGCGCTCTGGGGCTGCACATGGATGCTGGGCTGGCGGGATCTCCCCCCGGAGGAAGAGATGGAGATGGAGGCCGCCAAGTTCAACGCCTGGACGCGGAAGCGGTACCTTGAGCAGGGCAACAAGCACTCGTACTTTATTTACGATTACCTACCAGTAAGTCTGGTTTTGGGCAGGCAGCGTGAAGTTCTATTGCCACTGACATGATATCTCTCAGTATATTGACACCCTGATGAAAGATCTGGGACTCAACCCGAACAGGAAAAAGAACGCCTTCGAAGAATGGTTTGTGAGATACAAGCCAAGCGACTACAACGGCTTGTTGGATGAATACCGTGCTCTACAGAAGTCGGCAGTTGGCCATGGGACAAATGGAAAGTTGGCAGATTGTGGCGATGCTAGTAAAGCTGCATCTACTGATGGAGTGGACAGCGAAGATTCCGTGGTAGCTGTATAA", "translation": "MLLMPFTFATGFRSAGGFQRSGDGPIARSEPKNARERPSGPYPLLSELADQWRVIDYQFLTMETSEKFDVIVVGAGWYGLVAARTYLELAPHTNLLIVDDSKTVGGVWSKERIYPSLFAQISHPLFEYSFFPMPKDNISPDGFVSGATIHKYLDTFATTYGLNHRMRLETRVENITRNSQDKKWVLGVKGGKYLTCDKLIYATGANSSPIVPKWPKENFEKPVIHSLEIGRNLDYIEKHVQHATVVGRSKSSYDAVYMLLKSGKKVDWIMRDGASGPFSLYAPTFMGLWNIADHISTRFASNFSPCIMNTEGALYHFLQRTTAGRAMTDVYWRVATWLSSSYAGYSRSPNAEKLRPKPAGDGVFWGSGGIGIATVPDFWDMFHTGDIRVHSTEVVSLSDTDVVNLQNGYAVATDIVIHCTGFDKGYTTFSPELQEELGLFYDRTKFSKWSMLEEKAEKAVNELLPYLQNPPKAVFDPKAGKRAPQGPNRHYRRLVVPSLAASGDRSILFPGHIHSAFTPLAAELQALWGCTWMLGWRDLPPEEEMEMEAAKFNAWTRKRYLEQGNKHSYFIYDYLPYIDTLMKDLGLNPNRKKNAFEEWFVRYKPSDYNGLLDEYRALQKSAVGHGTNGKLADCGDASKAASTDGVDSEDSVVAV"}, "identity": 0.6223880597014926, "similarity": 0.6895522388059702}, "16649e06-8542-41b8-96b1-2ff94714c27f": {"uid": "16649e06-8542-41b8-96b1-2ff94714c27f", "query": {"uid": "996b6f46-d82a-4ee2-97e5-a89271c6b81e", "label": "ACZ57548.1", "names": {"protein_id": "ACZ57548.1", "cluster_role": "hit_required"}, "start": 9857, "end": 17261, "strand": 1, "sequence": "ATGCCTATTTTCTACGAGTCGTCTTCAGATGCGTCAGATGCCGCGCCTGAATTCGACCTCAGGAATGCCTGCCAGCGCATCGTCACCGACGATGAATACGTTGTCTCATCGTCGACCGAGCCCCCACTGAGCCAGCAACTGGAACCCATCGCCGTTGTGGGAATGGGTAAGATTTATTTCTCATACCTGAACTGATTCCAATGTTGCCGACTGAGATTTGAATAGGATGTCGCCTTCCCGGTGATGTCAGCTCGCCATCGGACTTTTGGAGGTTGATGATGGAAAAGAGAAGTGGCCAGACGCCCAAGGTGCCTTCTTCCAGGTTCAACATCGACGCCCACTTCCATCCGGATAACGACCGACCAGGAAGTTTTCACGTGTACGGTGGCTATTTCATTAATGAAACTCTTCAAGAGTTTGATCCGGCTTTCTTTGGTATCACCCCCGTCGAAGCTACGTGGATGGGTAAGTCTCCAACTCTTGCGCTACAGTGAGGTTCTGCCATATCCATACTTTGCTGACAGCACCCTGCTCTAGACCCGCAGCAGCGCAAGCTATTGGAAGTCGTCTACGAAGCTTTTGAGTCAGCTGGTCTGACATTGGACCAGCTCTCTGGGTCCGACACAGCTTGTTTCATGGCTACCTTCACAGCTGACTTCCAACAAATGTCTTTCAAAGAGCCCTCATTCCGCCACAGTCTCGCCGCTACAGGGGTTGACCCTGGACTTCTTAGCAATAGAGTCAGCCATGTTTTTAACCTCCGCGGACCCAGTATCGTCGTCAACACGGCCTGCTCATCATCCGTCTATGCACTGCACAACGCATGCAACGCCTTGCGAAATCACGAGTGTTCTGCTGCTGTTGTTGGTGGTAGCAACTTGATATTGACCGTGGACCAGCATATGAACACAGCGAAGCTAGGCGTATTATCGCCAACTTCGACATGCCACACTTTCAACAGCTATGCCAACGGCTACGGTCGTGCTGAAGGCGTCGGGGCGATTTACTTGAAGCGGCTGAGCGATGCCGTCAAAGATGGCGATCCAATTCGGGGTGTGATTCGTTCAAGTGCGACGAACAACAACGGAAGAGCGCCCGCTGTCGGTATCACTTATCCCGGGTTTGATGGCCAGAGGAACGTCATGATGCATGCATACCAACGCAGCGGCTTAGATCCTATGCTTACGGGATACTTCGAGTGCCATGGGACGGGGACAGCAATCGGTGATCCCTTAGAAGTGCACGCTGTCTCCGACGTTATGAATGCGAATCGAACTGAGGCAGATGGCCCTTTGCAGATGGGCGCTGTGAAGACCAACATTGGCCATAGTGAAGCAGCCAGTGGGTTGTCTGCCGTCATCAAAGCTATCCTGATTGCGGAGAGGAACATCATCCCCCCAACACGTGGACTTACTGATCCGAATCCGAAGATCGACTGGAAAGGATGGCAGATCAATGTGCCGACTGAGTCGATGACTATTCCTAAGCACTTGCCAATTACGAGAATTAGCGTCAATTCTTTTGGGTACGCTATCAATTCCTACTCACGACTACTTACTAACCAGGCATTAGCTATGGTGGGACCAACGCACATACAATAATTGAGAGCCCGAATTCCCTATTAGCTTTCCCGCAAAGCTACCAATATTCAATGCCTGGTACTACCACGAAGAGCAAGTTAGCGCGCGGGGCAGTGAAGCGAAACAGGCCGTACCTTTTGGTCTTTTCTGCCCATGAGATTGGGGCTCTAAAGAGGAACGCTACCGCCTATGGCAGGGTGGCTGCAAATTACAGCCTGCTTGACCTCTCCTACACTCTCGCAAATCACCGAACCCGCTTCCATAGCAAAGGCATGGTTGTCACAACACCTGCCAGTCTCCATGAAGATATTGTCAATGGCAGCCCGAACCTTGTTCTTGCTCATAAGAAGGAGACAGCTACTACACTTGGTTTCGTATTCACTGGACAGGGTGCACAATGGGCTCGAATGGGCGCACAACTAATGGCTTATTACCCGACATTCCTCACGTCAATACGGCGCATGGATCTAGCATTGGAAGATCTGAACGATGCGCCATCATGGACTTTGGAGGAAGTTATTCTTCAGGACTCAGCCACCTCCTGCGTTGGTGAAGCTGAGTTTTCCCAACCCTTGTGTACCGCAATCCAAGTCGCTCTCGTTCAGCTCTTCCGTCTTTGGGGCATACAGCCTTCGGTGACCATCGGCCACTCTTCTGGTGAAATCGGTGCTGCATTCGCTGCCGGGTATATTTCTGAGGCTGAAGCTATATGGATCGCGTACTATCGCGGCCAGGTCGTCAAGAACATCGACTCAGTGGGTGCAATGATGGCTGTTGGTCTCGGAGCCGAGGCCGTTGCACCATATGTCGAAAGTTACGAACCTGAGGTGGTAATTGCTTGTCACAACTCACCATCTGGAGTTACCCTGAGTGGTAGTGTCGAGATTTTGAAATCAATCGAAGGGACTCTTCAGGCAGAGGGCATATTTGCCCGCCTTGTCAAGACCAATGGCAAGGCATATCACTCACGCCACATGCTCCCAGCCGTGGAAAGATACGAGAGTCTTATTGGCAAAGCTAGACAAGCTACCACTCAAAAGCATGTATCTAGCAAAACCAAGATGGTGTCTTCCGTGACAAATTCTGTTCTGGCCGACGACGCAGTCCTCGACGAAAAGTACTGGAGCGCCAATCTTGTCAGTCCAGTTCTCTTCAACCAGGCAGTGCAGACAGCCCTCAAGTGCAAGGAAGTCCCCGAGGTGGATATTTTGATCGAAATCGGACCTCATTCGGCTCTTTCAGGGCCTCTTAGGCAGATCAAGACCTATCTGCACGCAGACAAGCTGCAGTATCTACCGACCCTTGTGCGTGGCTTCCCTTGTGCTAATCAGGTGCTCAAGCTCGCTGGCGAACTATTCCTGCGCAATTACCCCCTTGATCTCGCAAGAGTGACCGCAATCGAGGAGGTGTACCCGTCCGGCAAGATAATTCCACGAATGGGAAACCTCATCGTAGATCTTCCACCCTATCAGTGGGACAAGACAAAACGGTACTGGGCTGAATCACGAGAGAGCAAGGAGCAGCGTTCGCCACGGTTCCCACGTCATGATGTTTTGGGCCAATTGACGACTGGTGCCTCTCTAGCTGAACCCACTTGGCGCAATATCCTCCGCATCAAAGATCTTCCCTGGCTTCGAGACCACTCGCTAGGTGGAGAGGCAGTGTTTCCTGCGGCTGGATATCTCTCCATGGCCATGGAAGCGGTAACCCAAATCAACGAGATGACCGAGAAGCCGTGTAAAATCACCTCTTATGTCTTTAGGGATATCGTCATTCAGCAAGCCTTGGTAACTCCCGATGACGACAACGGAATAGAGGTCCTGTTGAATATGCATCCGTCGCGCATCAATACGGATGATAGTGGCAAGCAATGGTGGGATTTCAACGTCTCGTCTGTTTCAATCGAGGGGCACCGCAAGAATCATATGGCCGGTAGTATTGCCATCAGAACCAGTGCACGCTCAGGATTGGCCAGAAAAGTACCCAATCTACCGCAGCGCGCCTCTGGTAGACTCTGGAATCACGCCTTAAAGAAAGTTGGATTTAATTATGGGCCGACGTTCCAAGACATGGATAACATCACCTTTGATGGATCAACATATTGCGCTCACGCTTCAACGAACGTCAAGACCGCTGTAATGAATGACGAGTCCCGCCACGTTCTGCATCCAGCCATCGTAGACTCTTGTCTCCAGCTCATGATCGTCGCAATATGGGCCGGCCGCGCCAGTGCAATGCAGTTTGGAGCAGTGCCCGTTCGTGCCGAAGAGATCGTTATCTGGAAGCCAAAAGCCACTCATCTTACTGAAGGCGCCCGGGCCACTATGTTCTCATGGATTGATCCGCGAGGCCAGAGGCTGTTCAATGCCCACAGTCAACTTGTGGCAGAAGACAGAACAGTGCTCATGGAAATAAAGAACATGCGTTGCATTGCGTATGAAGCTGCCATACCGCAGAAACTGGAAGCTCCAATTCAGCCGCGACCCTACTCTCAGCTTGTGTACAAGCCAGATGTTTTATGGGTACATAACACTCAGACCCACCTAGATGTTGCTACTTTTGTTGAGCTTGCCGAATTCAAAACACCGGGCCTGAGAGTTCTCGTTACAGACTTGATGGTTGCTCAGTCTCTCATAGCAAAATTCCCCGGAATTCCTATGACATTAGCCAACAGAGACGTTAAGGAGGCCGAAGCAGAAGCAGATCCTAGCGGAGTAAAGAAGTTTTCCCTCATGTCGCTTGACCTAACGGCCAGTTTGGCAACCCAGTCTTACGAGAAGCTAAAAAATTCGTTCGATGTCGTCATTGCCCCTAACATTCTAAGCAATTCATTGGAGTGTATTGCCGAACTGCTAGTGGAAGGAGGTCAGGCAGTCTTGGGAGTAAACGGATCTACAATCGTTCATGATCTGGAGAAGGCTGGATTGTCAGGACCAGTGTTCTCTATGAAGGATACTATGTTCGTCACATCCAAAGTCAGGGAAAGCGATAAGCCTGTATCAATCCTTGTGCAGTTGATATATCGACATAATCCAACCGAGGATATCACTCGATTGAGGTTGCACCTCGAGGAAACTGGCTTCAGGAGCAGGATTTCCAAGCTCGGAGACCCTTGCCCGCCTGGCAGCAATGTCATCATGCTAGCCGACCTTGAAGATCCGCTCGTGGCGACCATGTCGGAGCCCGAGTTTCAGCATCTACAAACGCTCTTGAGTGATTCCGCAAACGTCCTGTGGGTGTCTTGTGGAGATTACCTCGGAGCTGGTATCGATCCCGAGGCCGCAATGACACTGGGGCTTTTACGTACACTCCGCTCTGAACGAGCTTCTCTCAAAGCAACCTTTGTTGACTTTGTTCGTACTGATCTTGCTTCCGAGGAGTTTCTTTCGCGGACAACATCTTTGGCGATTGCTCTTTTTGACGACGAAAAGAAGCTCGAAACTGAATATATCGCCCGTGACGGCCAGTTACTCCTAAGCCGCCTTATCCCGGCCGAGGAGGTCAACAAGACGCACGGAAAGATAGGAAGGGAGACGAAACCGCAACCTTTTGACCCCAAAGCTGAACTTGTGGGTAGAATCCAGGCTGGGAAGGTTGTGTTTGAGACTGCCCTCCTAGATAAACCGCCGCTGCAGCAAGATGAGATCGAGTTCCGGCAATTGGCGACGGGTTTCAATCTCGAGGACCAAGCAGCTATCACGGGAGCCTCTTTTGAGACTGACTTCAGCCACGAAACGACTGGTATTGTAACGAAAATTGGAAGTGCAATCACAAAAGTCTCCGTTGGTGATAAAATCGTTGCCTTCAGCGCGAGCAGGTTTTCTACCTATCAGCGCGTCGCGGAGTGCTTGGTACAAGTACTGGGTCCTGAAGAGCCATATACGACGATTGCAGGCCTACCAATGTACTATGGAGCCGCTCTGTATGGTCTCGAGACTTTGGCGAGACTCCAGTATCAGGAATCCGTATTTATCCTTCCTGGGTCAGGCCTTCTTGGAGCAGCTGCGATATGGATCGCTAGGGCACTTCACTGTCTTCCTTATGTTGTTGTACGTGATTCGGCTGAAGCAGAACACGTTGCGACCACCTTTTCCCTTCCCAGCGCACAAATTCTGACCGAATACCGTCCCGAACAGCTTGTTGATCTCGATATTGATGTGGTATTTTCAGGCAGTTCTGTTGAGCCAGCAGTAGCAAGAGAGGCATGGCGGCATACACCAGCTTTTTCAAGGTTCGTTAACTGCACCGCTGCCGCCTCTACGTCGCCATTAGACTCCATTCCGGCATCTCGTGGAGCTAGCTATCTGTCCGTGAACTTCCCCAGGCTTTTTCAAAAGCCACGAGTTCTTGGTACCTTGCTCGAACGCATCATGGTACTCTATCGGCAGGGCTCTATCCCCGCACCATCGATAACCGTTCGGAACATCACTGAACTCAATGAGAGCATCCATTCTTTTGTAGACTCAATATGTGACAACAAGATTGTCATTGCACACCAGACGAGCGAAGGCTTGGTGGATATTGTTGAATCCCGTCCACGTTTGTCCCTACCTCCCGACGCTACATACCTTCTTGTAGGATGCCTTGGAGGTCTTGGTCGTAGCCTTACCTCGTGGATGATGAAACATGGAGCACGAAATTTTGCTTTTCTATCAAGATCGGGTATGGACTCTGAGCAAGCAGCCATCCTTGTCAACAATTTGGAAACACGAGGCGCCAATGTTCAGGTGTTCAGGGGAGATGCTACGGTTAAGGAAGATGTCGAAGAAGCTGTACGCTCAATTCCAGCAGATCGGCCTCTTCGTGGCGTTGTTCATGCGGCCATGGTTTTGCGAGTAAGTAAAGTTCTCCTGGGCAGCCAGAAGGCGACATCTGACAGCACCGCTGTTTGTTGTGATATAACGTTTTGATCATGCTGACGGAATTACAGGACGGTCTCTTTCAAAACATGGCCTACGAGAATTGGACCACATCGATTCGACCAAAGGTCCTTGGCAGCAAGCATCTCACTGAAGTCGTTGCCGACCTGAACCTAGATTTCTTCCTCATGATGAGTTCAGTATCTGGCATTCTCGGAACACCAGGCCAAGCCAACTACGCCGCTGGAAATTCTTACATGGATGCACTCGCGCGGCTGCGTCGGTCTCAAGGCAAGCCCGCCTGCGCCGTGGTCCTTCCTATGATTCTCGGCGTCGGCGTCGTAGCCCAAAACGATGGGCTTGAAGACTCACTCAAGCGTAAGGGCATGTACGGCATCGACGAGGAGGCGCTGCTAGATTCTTTTGAAGCCGCCATTATCGAGCAACGACCCCAGACATGCCAGCAAAACGAAGCTCTCGATCATCTCATCGTCGGGCTAGACCCAGCTGGATTACACAAAGCGAGACAAGAGGCCGAGGGCGACGTCGACGCTTTTTGGTCAGCCGACCCACGTTTTTCAAGCCTCGTGCACTCCATGAATGTCTATGGCGGCGGGAACCAGGGAGGCGATGGCGAGGCGGGCTCAATCCTGACGCGGCTTAGAGCGGCTGGAACAGAGTCTCCAGCAAAAGCGGTGGACCTAGTACGCGATCACTTTATTGCAAAGCTAGCTCGTATACTGTTAGTCGACGAGGCTGAATTTGGCGGCGATGACAACGCCGAACGCTCCATAGCAAGCTATGGTGTTGACAGTATGATTGGAGCTGAACTGCGAAATTGGATATTTAAGGATTTGGGGCTGGATATTGCTTTTCAACAGTTATTGAGTCCTTCTCTTACTATTTCGAAGTTTTCGGAGCTGGTGTGTGGGGCGCAGGGTATCGTGGTGGAACAAAAGGTTTAA", "translation": "MPIFYESSSDASDAAPEFDLRNACQRIVTDDEYVVSSSTEPPLSQQLEPIAVVGMGCRLPGDVSSPSDFWRLMMEKRSGQTPKVPSSRFNIDAHFHPDNDRPGSFHVYGGYFINETLQEFDPAFFGITPVEATWMDPQQRKLLEVVYEAFESAGLTLDQLSGSDTACFMATFTADFQQMSFKEPSFRHSLAATGVDPGLLSNRVSHVFNLRGPSIVVNTACSSSVYALHNACNALRNHECSAAVVGGSNLILTVDQHMNTAKLGVLSPTSTCHTFNSYANGYGRAEGVGAIYLKRLSDAVKDGDPIRGVIRSSATNNNGRAPAVGITYPGFDGQRNVMMHAYQRSGLDPMLTGYFECHGTGTAIGDPLEVHAVSDVMNANRTEADGPLQMGAVKTNIGHSEAASGLSAVIKAILIAERNIIPPTRGLTDPNPKIDWKGWQINVPTESMTIPKHLPITRISVNSFGYGGTNAHTIIESPNSLLAFPQSYQYSMPGTTTKSKLARGAVKRNRPYLLVFSAHEIGALKRNATAYGRVAANYSLLDLSYTLANHRTRFHSKGMVVTTPASLHEDIVNGSPNLVLAHKKETATTLGFVFTGQGAQWARMGAQLMAYYPTFLTSIRRMDLALEDLNDAPSWTLEEVILQDSATSCVGEAEFSQPLCTAIQVALVQLFRLWGIQPSVTIGHSSGEIGAAFAAGYISEAEAIWIAYYRGQVVKNIDSVGAMMAVGLGAEAVAPYVESYEPEVVIACHNSPSGVTLSGSVEILKSIEGTLQAEGIFARLVKTNGKAYHSRHMLPAVERYESLIGKARQATTQKHVSSKTKMVSSVTNSVLADDAVLDEKYWSANLVSPVLFNQAVQTALKCKEVPEVDILIEIGPHSALSGPLRQIKTYLHADKLQYLPTLVRGFPCANQVLKLAGELFLRNYPLDLARVTAIEEVYPSGKIIPRMGNLIVDLPPYQWDKTKRYWAESRESKEQRSPRFPRHDVLGQLTTGASLAEPTWRNILRIKDLPWLRDHSLGGEAVFPAAGYLSMAMEAVTQINEMTEKPCKITSYVFRDIVIQQALVTPDDDNGIEVLLNMHPSRINTDDSGKQWWDFNVSSVSIEGHRKNHMAGSIAIRTSARSGLARKVPNLPQRASGRLWNHALKKVGFNYGPTFQDMDNITFDGSTYCAHASTNVKTAVMNDESRHVLHPAIVDSCLQLMIVAIWAGRASAMQFGAVPVRAEEIVIWKPKATHLTEGARATMFSWIDPRGQRLFNAHSQLVAEDRTVLMEIKNMRCIAYEAAIPQKLEAPIQPRPYSQLVYKPDVLWVHNTQTHLDVATFVELAEFKTPGLRVLVTDLMVAQSLIAKFPGIPMTLANRDVKEAEAEADPSGVKKFSLMSLDLTASLATQSYEKLKNSFDVVIAPNILSNSLECIAELLVEGGQAVLGVNGSTIVHDLEKAGLSGPVFSMKDTMFVTSKVRESDKPVSILVQLIYRHNPTEDITRLRLHLEETGFRSRISKLGDPCPPGSNVIMLADLEDPLVATMSEPEFQHLQTLLSDSANVLWVSCGDYLGAGIDPEAAMTLGLLRTLRSERASLKATFVDFVRTDLASEEFLSRTTSLAIALFDDEKKLETEYIARDGQLLLSRLIPAEEVNKTHGKIGRETKPQPFDPKAELVGRIQAGKVVFETALLDKPPLQQDEIEFRQLATGFNLEDQAAITGASFETDFSHETTGIVTKIGSAITKVSVGDKIVAFSASRFSTYQRVAECLVQVLGPEEPYTTIAGLPMYYGAALYGLETLARLQYQESVFILPGSGLLGAAAIWIARALHCLPYVVVRDSAEAEHVATTFSLPSAQILTEYRPEQLVDLDIDVVFSGSSVEPAVAREAWRHTPAFSRFVNCTAAASTSPLDSIPASRGASYLSVNFPRLFQKPRVLGTLLERIMVLYRQGSIPAPSITVRNITELNESIHSFVDSICDNKIVIAHQTSEGLVDIVESRPRLSLPPDATYLLVGCLGGLGRSLTSWMMKHGARNFAFLSRSGMDSEQAAILVNNLETRGANVQVFRGDATVKEDVEEAVRSIPADRPLRGVVHAAMVLRDGLFQNMAYENWTTSIRPKVLGSKHLTEVVADLNLDFFLMMSSVSGILGTPGQANYAAGNSYMDALARLRRSQGKPACAVVLPMILGVGVVAQNDGLEDSLKRKGMYGIDEEALLDSFEAAIIEQRPQTCQQNEALDHLIVGLDPAGLHKARQEAEGDVDAFWSADPRFSSLVHSMNVYGGGNQGGDGEAGSILTRLRAAGTESPAKAVDLVRDHFIAKLARILLVDEAEFGGDDNAERSIASYGVDSMIGAELRNWIFKDLGLDIAFQQLLSPSLTISKFSELVCGAQGIVVEQKV"}, "target": {"uid": "7a2f8341-1f08-4c01-9a19-36dc3da931ae", "label": "KAI0403612.1", "names": {"protein_id": "KAI0403612.1", "cluster_role": "hit_required"}, "start": 13428, "end": 21090, "strand": 1, "sequence": "ATGCCGCACTTCAAAGAATCTTCGTCTTCGAACACCTCAGATGGCGGCTTCGAGTTTCAATCGGGGGCCGACTCCCTGGGCATCGTTGACGACATGGCCTACGCTGGGCCCTCGTTGTCTGGGACTTCGGAGCTGCCGTTGAGCCAACAACTAGAGCCGATTGCTGTCGTTGGCATGGGTGAGTCATGCGTCCACTCACACTCTGTACCAACTGCTGAACATCGCGTATAGGCTGTCGCCTACCGGGAGACGTCAAGTCCCCGTCCGATTTCTGGAAGATGATGATGACGAAGAAGTCTGGGCAGACGCCATCAGTACCTCCGTCAAGATTCAATATTCAAGCCCATTTTCACGAGAACAATGATCGGCCTGGAAGCTTCGGGGTTCTTGGGGGATATTTCATTAACGAGACACTGCAAGAATTCGACCCTAGTTTCTTCGGCATCACGCCGGTGGAAGCAATGTGGATGGACCCGCAACAGAGGAAGCTCCTAGAAGTCGTCTACGAAGCGTTTGAGTCTGCTGGTCTCACATTACAACAGCTCTCCGGGTCCGACACGGCCTGCTTCATGGCCACCTTCACAGCCGACTTTCAACAGATGTCGTTCAAAGAACCGTCTTTTCGTCATAGCTTGGCCGCGACCGGCGTTGACCCAGGGCTGCTGAGTAACAGAGTTAGCCATGTGTTCAACCTTCGAGGCCCCAGTATCGTCGTCAACACGGCGTGTTCATCGTCTGTATATGCGATACACAATGCGTGCAACGCCTTGCGCAACAAAGAATGTTCCGCAGCCGTGGTTGGAGGCAGCAACCTAATGGTACGTTTCCACACACGAATCGGGCGTCTGAAGCTTTGAGCCTCTGGCCCTTATCCTGAATTCAAGCTGACCAGGTCGCAGTGCGTTCTTGTCCCAATATCTCCCCAATAGGCATCAGCCTGACAGCCCTCCAAGTCTTCTTTCGAGATTCGAACTGACATGTTTCAATTTTGCAGACTTACAGTTGACCAGCACATGAATACAGCCAAGCTGGGTGTATTGTCACCAACCTCTACCTGCCATACGTTCAACAGTTATGCAAACGGATATGGCCGTGCAGAGGGTGTAGGAGCAGTGGTCCTCAAGAGGCTGGGCGACGCTATCAGAGACGGAGACCCCATTCGTGGTGTCATTCGATCCAGCGCAACCAATAGCAACGGTAAAGCACCAGGTGTTGGTATCACATACCCTGGTTTCGATGGTCAGCGTATGGTTATGAGAAAAGCGTATCAGCGCAGCGGTCTGGATCCTCGACTTACTGGCTATTTCGAGATTCATGGAACTGGTATGTGCACTGTCACGGGGCTAGGCACGTTTCTAGCTTTTACAAGAGTTTGCTAACAATTACCCGATAGGAACTGCCATTGGTGACCCTCTTGAAGTCCATGCTGTTGCTGATAGTATGAGCACCGCTTTGCGTCCATCTGAGGATGGACCTCTACACATTGGAGTACGTACATGAGTACACAGTATACTACAGCTGCCTAATGAGAACTTATGCTAACATTGTTTTAGGCTGTTAAAACAAATATTGGTCACAGCGAGGCAGCAAGTGGTCTATCTGCCTTAATTAAAGCCATCTTGACTGTTGAAAGAGGAATAAGTAAGCCCATCGCTCTCACCAACTCGTCTGTATACGCGAACCTGGCCCTGGCTATCTGGCATTGTCGGACACGTTGGACTACGTGATAAAATGACACTAATCTCATTATCAGTTCCACCCACGTATGGCGTTACCGAGCTGAATCCCAAGATGGACTGGTACGGCTGGAAAGTTCAAGTCGTAACAGACGCGCTACCTTTCCCGAGGCATCTACCTGTCCATCGCGTCAGCATTAACTCCTTTGGATATGGTGGAACGAACGCACATGTCGTAGTTGAGAGTGCTAAGAACCTACTTACGCAAACACAATCGTATAAATACGCGGATATAGAACAGAAAGCAAGGCGGAAAGGTACAAGAGGGCATTTTAATAGGAACAAGCCTTACCTTCTACTCTTTTCCGCTCATGAGAAGGCAGCTTTGAAGAGGAACATTGAGGCACACGGACTTGTCGCCTCACATTACGACCTGCTCGATCTGTCGTATACCCTTGCCAATCGTCGTACCCATTTCCCGAGCAGGGGCATGGTTGTTACAAGTCCTGCGACCCTGGCTAAAACCTTTACAGCCGAGATCGACGAGTTCAAATACTCCGACAAAAAGACATCGGGCAAGATTGGTTTCGTCTTCACGGGGCAAGGTGCTCAGTGGCCCCGAATGGGGGCGGAGCTCATGAGATTCTATCCGACCTTCCTCAGCACCATTCGACGATTGGACATGGTTCTCGATGAGCTCGATGATGCACCAGACTGGACTATCGAGGATCTCTTGAATGAGGACGAGAGTTTCTCGCGAGTAAATGAAGCAGAATTCTCGCAGCCTCTATGCACAGCCATTCAGGTCGCCCTGGTGCAGATGCTTCGGTCATGGGGTATCACGCCGACTGTCACGTGTGGACACTCCTCCGGCGAGATTGGCGCAGCCTTCGCGGCCGGATATATCACCGCGTCCGAGGCTATTGTGTTGGCATACTACCGGGGCAAGGTGGTCCGAGACATCAACACAAACGGCGCGATGATGGCTGTAGGTCTCGGGGCAGAGGCTGTCACACCGTATTTGCTACCATTCGAGAAAGAGATAACGATCGCTTGCCACAATTCACCCTCGGGTGTGACGCTTAGTGGAAACGCAGACTCACTCCGAGCGCTGCAGACGACGCTGATCAAGGAGAGCGTATTCGCGAGACTGGTGAAGACTGGTGGCAAGGCTTACCACTCTTCCCACATGGCTCCAGCGGCGGAGACGTACGAGAAACTCGTCAACCGCTCCAAAGCCACCCTGCCAACGGAACTTCCCCCGGCACAGAAAGCCAAGATGGTCTCGTCCGTGACGAACACCGTTCTCCCCCACGACGAAGTATTAGATGCGGCGTACTGGAGCGCCAATCTGTTGAGCCCTGTGCTGTTCAATCAGGCAGTCCAGACCATCTGTACCGACGCCCAATTTTCCGATGTGGACGTCCTGATCGAAATCGGTCCTCACTCCGCGCTCTCCGGACCCATCAAGCAGATCAAGGCTGAGTTCGGATTCGATAAGATACACTACTTGCCGAGCTTGATCCGTAGCGCAAACTGTGCCGCCTCACTTCTACGGTTAGTTGGCGAGCTCTTCCTCGTCAACTATGCGGTGGACTTTGAGAGTGTCACTGCCGTTGAAGAGATAAGCCCTAGCGGCAAGCTTCGCCGGTCGAGCGGCAATCTCATCGTCGACTTACCGCCTTACCAGTGGGATAAGACGAAGAAGTTCTGGGCCGAGTCTCGCGAGAGCAGAGAGCAGCGGGCGCCCAAGTACCCACGCCACGACGTACTCGGCCAGTTGACGATCGGTGGGTCTTTGGCAGAGCCCACCTGGAGAAATGTTCTTCGCATCAAAGACTTGCCATGGTTAAGGGACCATTCGCTTGGTGGCGAGGCTGTTTTCCCTGCTGCAGGGTACTTCGCAATGGCAATGGAGGCTATACGTCAACTCAATGAAACCTCCGATGACCCGGCGCCTATTGACTGCTACGTGTTAAGAGACGTGTCCATTCAGCAAGCTCTTGTTACCCCGGATGACGATAACGGTGTAGAAGTACTCCTGAATATGCGCCCGTCTCGTCACAGCTCTGGTATAAGCGAAGGGGGCAACAAGTGGTGGGACTTCAACGTCTCATCAATTGCAGAAGGCGAATTCCAGAAGAACCACATGTCTGGGAGAATCAGCATCAACGCCCGCCGTTCTCAGCCTGCAGTTAAACAGGTCCCGACACTCACTCAGCGCGCCACCGGAAAGTCATGGAACCAAGCTTTGAAACAGGTCGGCTTCGACTACGGACCGACATTCCAAGACATGGATGGCATCACTTTCGACGGCACCACGTACTGCGCGCACTCTGACACTCGCGTGAAGCAGCAGGTTAGCGGCATGGTGGGAGAGTCGCGCTATGTGCTCCATCCCGCGTCTCTAGACGCCTGTCTGCAGCTGATGATCGTCGCAATCTGGGCCGGCCGCACCAACGCGATGCAGTTCGGCGCCGTGCCGGTCCAGGCCGACGAAGTCGCCATCTGGGAGCCCACGCAAGCACAAATCAAGGACGGCTCCGGCAAAGCATTCTCATGGATCGACCCGCGCGGCGCACGGTCGTTCAATGCACACAGTCAGCTGGTGGGCTCCGATGGGCAGGTCCTCATGGAGATTAGCAACATGCGCTGTGCTGCCTACGAAGCGGCCATCCCGCAGAACGCCGAGGAGCCCGCAAGGCCCCAACCGTACGGCCACGTCGTGTTGAAGCCGGACGTGGACTTCTTGGTCGGGGCTCAGGACATGGATATCCCCGACTACGTGGAGCACGCCGTGTTCAAGGACCCTGGGCTGCGGGTTCTCTCACTCGACTCGGCCTATACGGCATCCTTGCTCAGCAAGATGCCCGAATTGGAGATCACCTCAACCGACGACTCGACTGAAGGAGTGGACCTCTTGACTACCCAACTCAAAGGCTACAAGAACGCAAGCGTCAAGAAGTTTGACCTCGATAGCGACTTGGCCGGCCAAGTGATCAAAGCAAATTCGTACGAACTCGTTATATCGCCCGTTGCGTCGGCCACTGCCCTATCTAAGATCCGTGAGATACTTGTCGATGGTGGCAAGGCTGTACTTAAGACTTCAGAACCTCTCTCCGAGAGCGATTTGAAGCGTGCAGGGTTTGGTGGTGTTCAGGCGACGCTCCGAGGTGACGGGAGACCAGTAACCGTTGCCACGACAGAAAAGCTGCAGACCACCAACGGTACCAGTGGCTCGCCTATGTCACGCACAATTTCACTCATATACAGGGACACAAGCCCAACAGTCACCTCTGAAATTGTGAGCGCTCTCAAGGAACAGGGTTATGAGCCTGAGCTCATTGAGCTCGGGACTTCTGCTCCTCTGACGAGCACCAATATCCTCGTGCTTGCCGATGTCGAGAGTAATCGCCCCCTACTAGCTACAATCACAGAGGCGGAATTTATCGACCTACAGCGGATCCTTGCTGCTGCCACAAGCGCTCTATGGGTGACGCGGGGTGACTTTGCAAATGGTCGGAGCCCGGAACACGCGATGACTTGTGGGCTGCTAAGGGTGCTTCGCTCAGAGCAGGCTTCCCTGACAGCCACTGTGCTGGACGTTGACAACGAGACTACTCCCACCGTTGTGGTTGATCTAATCAGGACATTGGTGGCAAAGCAAATACATGGGGAGCCTGTCGAATCAGAGTATTTCTCCTCTGGCGGCAAGACACTCATCAGCCGCCTCGTCTCGCACGACAGTATCAATAAGACGTACGGCAGCGTTGAAGGTGACGTGATCTCCACTGCTTTCGACCCTAATGCCCTACTCGCAGGCAGGTTGCAGTCAGGAAAGGTCGTCTTTGAGACCCTTGAAGAGACTCCTCTAGGGCCCGAAGAGGTCGAGATCAAGGTCGCGGCGAGTAGTCTGAACGCGGAAGGCGTCGCAGTGGTCTCCGGCACCGAGTTCACGACAGACTTCAGCCATGAGATATCCGGAACGGTGACCAAGGTTGGGTCTGAAGTCACCGGCCTACTACCGGGCGATCGCATCGTCGCCTTCAGCTCCGACAAGTTCTCGACTTCCCAGCGCGTCCATCACTCCTTGACGCAGAAGCTTGAGCCGACCGAGCATTTCAACACGATGGCTAGCCTCCCCATGTACTACGCGGCGGCTTTGTACAGTCTCAATAGGCTTGCACATCTCAAGCGAGGAGAAACTGTGCTCATCCTCCCAGGGTCTGGTCATGCCGTGACAGCGCTTGTCAAGGTCGCCCAGGCCCTTGGTGGCGCCCCGATAGTCGCTGTGCGCGCTGCACCCGAGGCCGAGCTTGTGGCCACGCAGTTTGATTTATCGCGAGAGCAAGTGGTTCACTGGTCGGCGGCGGAGAAGTATGGTGCAGACGTCGTAATCGCGCCCAGCGCATGCGATAGCGCCATCGCACGAGAAGCATGGAGGAGTATGACTCCCTTCTCACGGTTCGTGACTTGTGATGCAAAGGAGGCCTCATCGTACGCCGCCCTTGATACCGTCCCCACTAGGCACGGAGCAATCTTCATCGCGTTCAGCATTATCAGCTTCCTAGAGAAGACAGAACTGGTCGGCGATCTGCTCAAGCAGATTGTGGAGATGTACCGTCAAGGGCAACTCCCAGCACCACCAATCAATGTGAGGAGCATCACCGAATTAGACGACAGCATCTCGTCTTTCTCAAACGGCCTAGCAGACGCGAAGACGGTAATCACCTACGAAACTAACAACAGCAGCACAATAGCACTCATCCCATCGCGGCCCCATCTCAAGCTGCGCGACGATGCTACCTACTTTTTAGTAGGTTGTCTCGGGGGATTAGGCCGAAGCTTGACCTCTTGGATGATGAAGAGGGGCGCGCGGAACTTCGCCTTCCTATCACGATCGGGGACGGATGCGCCTCAGGCCGCCGCCTTAGTAAACGACCTGGTATCCTCGGGTGCCAACGTGCAGGTGTTCCGCGGGGATGCTAGTATCAAGGAGGATCTGAAGCAAGCTGTGAGCTCTGTCCCGGTTGATCGCCCGATTCGGGGCGTGATCAACGCTGCTATGGTCCTGAGGGTAAGCGACGCTCACACAAGACTATGAACCCTTTCAGCTAACACAGGAGTCTAGGACGGCATGTTCCACAGCATGGGCTTTGACGACTGGGTGACCTCGACGAAGCCCAAGGTGCAAGGCAGCATGAACCTCCATGAGGTCATGGCCGATATACCTCTTGACTTCTTCGCCATGACGAGCTCCGTATCCGGTACTCTCGGCACGCCTGGGCAAGCCAATTATGCTGCGGGAAACGCATTCATGGACTCACTAGCACGTCTACGGCGCTCCGAAGGCAAGCCTGCCGCGGCTGTCATTCTGCCAATGGTCCTCGGCATCGGCGTCGTCGCAGAGAATACGGCAATTGAGGACTCCCTTAAGCGGAAGGGCATGTATGGCATTGACGAGGAGGCAGTCATCGAAGCTATGGAGGTAGCTATTATGGAGCAGCTTAACCCCAATGCCTCAACGTTCAATCACCTCGTGGTGGGACTTGACCCGATGCTTCTGCGCAAGGCTAGACAAGAGGCCGTTGGCGATGTCGATGCCTTCTGGGAAGTAGATCCGCGCTTCTCAGCATTGGTCTACGCTCTCGAGGCTGGTAGCAAGAACCAGAACGAGGGTGGTGCGGACTCGATTCTTGCGAGAGTGAAAGCGGCCGCCTCCGCGGCGGACGCCATCGATGAGGTGAAGAAGCAGTTCAAGCTCAAGTTGTCCAGAGTGCTCATGCTTGACATCGAGGAGTTTGAGGGTGAGGGTCGGTCAATCGCCAGCTACGGGATCGACAGTATGATTGGATCAGAGCTGCGGAATTGGATATTCAAGGAGCTGGGGCTCCAGATCGCGTTTCAGCAGCTTTTGGGCCCGTCTCTTACTATTCAGAAGTTCTCCGAGCTCGTGTGCGAGAACCAGGGCATCGTGTCATCTTAG", "translation": "MPHFKESSSSNTSDGGFEFQSGADSLGIVDDMAYAGPSLSGTSELPLSQQLEPIAVVGMGCRLPGDVKSPSDFWKMMMTKKSGQTPSVPPSRFNIQAHFHENNDRPGSFGVLGGYFINETLQEFDPSFFGITPVEAMWMDPQQRKLLEVVYEAFESAGLTLQQLSGSDTACFMATFTADFQQMSFKEPSFRHSLAATGVDPGLLSNRVSHVFNLRGPSIVVNTACSSSVYAIHNACNALRNKECSAAVVGGSNLMHMNTAKLGVLSPTSTCHTFNSYANGYGRAEGVGAVVLKRLGDAIRDGDPIRGVIRSSATNSNGKAPGVGITYPGFDGQRMVMRKAYQRSGLDPRLTGYFEIHGTGTAIGDPLEVHAVADSMSTALRPSEDGPLHIGAVKTNIGHSEAASGLSALIKAILTVERGISKPIALTNSSVYANLALAIWHFPPTYGVTELNPKMDWYGWKVQVVTDALPFPRHLPVHRVSINSFGYGGTNAHVVVESAKNLLTQTQSYKYADIEQKARRKGTRGHFNRNKPYLLLFSAHEKAALKRNIEAHGLVASHYDLLDLSYTLANRRTHFPSRGMVVTSPATLAKTFTAEIDEFKYSDKKTSGKIGFVFTGQGAQWPRMGAELMRFYPTFLSTIRRLDMVLDELDDAPDWTIEDLLNEDESFSRVNEAEFSQPLCTAIQVALVQMLRSWGITPTVTCGHSSGEIGAAFAAGYITASEAIVLAYYRGKVVRDINTNGAMMAVGLGAEAVTPYLLPFEKEITIACHNSPSGVTLSGNADSLRALQTTLIKESVFARLVKTGGKAYHSSHMAPAAETYEKLVNRSKATLPTELPPAQKAKMVSSVTNTVLPHDEVLDAAYWSANLLSPVLFNQAVQTICTDAQFSDVDVLIEIGPHSALSGPIKQIKAEFGFDKIHYLPSLIRSANCAASLLRLVGELFLVNYAVDFESVTAVEEISPSGKLRRSSGNLIVDLPPYQWDKTKKFWAESRESREQRAPKYPRHDVLGQLTIGGSLAEPTWRNVLRIKDLPWLRDHSLGGEAVFPAAGYFAMAMEAIRQLNETSDDPAPIDCYVLRDVSIQQALVTPDDDNGVEVLLNMRPSRHSSGISEGGNKWWDFNVSSIAEGEFQKNHMSGRISINARRSQPAVKQVPTLTQRATGKSWNQALKQVGFDYGPTFQDMDGITFDGTTYCAHSDTRVKQQVSGMVGESRYVLHPASLDACLQLMIVAIWAGRTNAMQFGAVPVQADEVAIWEPTQAQIKDGSGKAFSWIDPRGARSFNAHSQLVGSDGQVLMEISNMRCAAYEAAIPQNAEEPARPQPYGHVVLKPDVDFLVGAQDMDIPDYVEHAVFKDPGLRVLSLDSAYTASLLSKMPELEITSTDDSTEGVDLLTTQLKGYKNASVKKFDLDSDLAGQVIKANSYELVISPVASATALSKIREILVDGGKAVLKTSEPLSESDLKRAGFGGVQATLRGDGRPVTVATTEKLQTTNGTSGSPMSRTISLIYRDTSPTVTSEIVSALKEQGYEPELIELGTSAPLTSTNILVLADVESNRPLLATITEAEFIDLQRILAAATSALWVTRGDFANGRSPEHAMTCGLLRVLRSEQASLTATVLDVDNETTPTVVVDLIRTLVAKQIHGEPVESEYFSSGGKTLISRLVSHDSINKTYGSVEGDVISTAFDPNALLAGRLQSGKVVFETLEETPLGPEEVEIKVAASSLNAEGVAVVSGTEFTTDFSHEISGTVTKVGSEVTGLLPGDRIVAFSSDKFSTSQRVHHSLTQKLEPTEHFNTMASLPMYYAAALYSLNRLAHLKRGETVLILPGSGHAVTALVKVAQALGGAPIVAVRAAPEAELVATQFDLSREQVVHWSAAEKYGADVVIAPSACDSAIAREAWRSMTPFSRFVTCDAKEASSYAALDTVPTRHGAIFIAFSIISFLEKTELVGDLLKQIVEMYRQGQLPAPPINVRSITELDDSISSFSNGLADAKTVITYETNNSSTIALIPSRPHLKLRDDATYFLVGCLGGLGRSLTSWMMKRGARNFAFLSRSGTDAPQAAALVNDLVSSGANVQVFRGDASIKEDLKQAVSSVPVDRPIRGVINAAMVLRDGMFHSMGFDDWVTSTKPKVQGSMNLHEVMADIPLDFFAMTSSVSGTLGTPGQANYAAGNAFMDSLARLRRSEGKPAAAVILPMVLGIGVVAENTAIEDSLKRKGMYGIDEEAVIEAMEVAIMEQLNPNASTFNHLVVGLDPMLLRKARQEAVGDVDAFWEVDPRFSALVYALEAGSKNQNEGGADSILARVKAAASAADAIDEVKKQFKLKLSRVLMLDIEEFEGEGRSIASYGIDSMIGSELRNWIFKELGLQIAFQQLLGPSLTIQKFSELVCENQGIVSS"}, "identity": 0.5904800984817399, "similarity": 0.7094788674599918}, "f757d58e-e830-49b4-b022-10cebf2cb397": {"uid": "f757d58e-e830-49b4-b022-10cebf2cb397", "query": {"uid": "13fbc2cf-8092-4a5c-8142-aae46ecadfc8", "label": "ACZ57549.1", "names": {"protein_id": "ACZ57549.1", "cluster_role": "hit_required"}, "start": 18181, "end": 20486, "strand": -1, "sequence": "ATGAGATCGTCATCTGCAGGCACGCCGTTCACAGCACAATACGCTTGTGAGATATGTAGGTAAGTGCTCAAGCAAGGTGTTCCACTGCGTACGAACCAACAGCAGGCGCGGTTTCCATCAATGAATGAGCTTCAGCTTTTCCCTTCACTTCTATCGCCTAATAAATCCAAATAAAGGCAGAGTTTGGTATAATCCTTTTGTACTCGAGTTCATTCGCACCCGACAAGACGAAATAGGCCGTTCCAATCGCTAACCGCCAGACTATCAGAGAGCGTAAGGTTCGCTGCGATCGCGCCCTTCCGAAATGCAGGTTCGTCTTCCAGAGAGAGCATCGCATCCCTCGAAGTTTTCCAGTCATCTCATGCTCAGTGGTACGACGCTAACTGTATTCTTCACCTCGTTGTCTAGACGATGCGATCGTCTCAATCAACCATGTAGCTACAATCAAGCCCACCAGCGTCGCACACGCGACGAGCAGTTGAAGCAGCTTCAGGAGCGGCTAGCCAAGACTGAGGCCCAGCTGGCCATGAACACAACGGCAGCACCTCTGTCCGTGCGCTCACAGTCGCGGTCAGAAGGCACCGAGCTGGCCAGTTCGACAAGGTGGATTGGAACGCCGGATTCCTTTACGCCAAATTCGTGCTCGCGACGAAGCTCACAGTATCAGCTACCGACAACAAGTACCTCCCAATCCCAGTTAGGTTCTGTTTTAGGAACCACGGCTGCCAACACTCCGATGGACCTGGACAACATCAGAGGAATGAGCGCCACCAGTGGTATGTCCACCAACGGCTCATCTCTCTTCGATTCTGATCTTTTTACTTCTTTCACCGAGGGAGCGGACTCAAACATGACGTTTGCCTGGACAAATCAGCCGCTAATGGCACTCGAACCGCTAGACAATATGCTCCTTAATAGACCTCAATCAGCGCCCCCAAACGGCTCAGAAGAAGACCTGTCCCCAACAGATCTGAGTCTGCTTCACAATCACTATTTCGAATCCGTCTATTTTTCCTTCCCGTTTATCAACAGAGACAGGTTTACGGCCGAAAAAACGGGCAGTCGCAGCCCGGCAACGACCGCCTTGGTTTATGCTGTTGCTCTTGCAGGGTGCACTCGCTCCCTTCAAGATCACAACCGGCAGTCGACGTGCTACGGCCTAGCGCGAAACTACGCTGAAAGGTGTGAACAAGAGGATCATCTGAACGACCTTAATTTCCTCCAGGCTTTGCTGTTGATAGGCCGTTTTGAGGCTATGAACCGGAAGCTGGAGAGAAGCGGGCTGACGCTTGGACGCGCCGCCATGCTTTGCAAGCTTCTGAAGCTACATCAGATGGATAAATCTGAACACAGTCAAGGAATGCAGAACCGTGAGACTCAGAGTGGTCCTCGGTTGGCTTTACCACACACAAAGGATCCGGTGCTGTTGGAGGAACGACGACGGACATTCTGGGGTCTATATATACTTCAAAGCTACGTGAGAACGCGAACGGGCTGGGAATTTCAGTTGGAAGACACTAAGGTGCGTATCTCGTTAGAGTATCAATCCACACTCTGAAAAAACTAACATGGTGTCTAGAACCTCCAAATCAACTTACCATCGCCAGGGTTATTGAGATCAGATCTAGAGCCGCTGAAGATGCCATCGCTGCTGAATATTAGTACCGAACCTGCCCCCGAGATTACATCCTACGCCGGCTGCGTTCTGATGGTTGAGCTAGCCTTGCGCTGCTTTGACAACGGACAAAAGCGCGACACGCCAGGCTTTTGGGATGACTACTGCGCCCTAGTCAAGAAGACCGATGATCTATTCAAAACTCTTAAGCGCCATCTCAACGCCACATCCATCCGTGAAGATCCAGTAGCCTTCAGCCTCTACCTGAATCTGCGCGCTACCGAGATCTTTTCACACGATTCAGCCATCACGAAGAACGAAGAACAAGGACTACCGCCATTGATGGTTGCAGAGAGCCAACGCCGAGCTACCACTGCTGCGTTTCAGATATGCAGCGCGGTAGGCCTCAATTTGCCGTCACCGTGGAAGGCGGATAGCGACATTATAATGCTGCAGGCCATTTTCATAGCCTGGCCCTTGACCATGGCGCTGAAGGCGTTGTATCGGGAACTTGTACGTGGAGGAATTCGCGAGACTGTGAATGGTGTTGTGGCCTCTATAAGATTGCTCTTTGCTGCTCTAGATCACATCGAAGAATCGGACGGACATTGGCACCAATGTGTGACTAATGTTGAGGCTAAGCTACAGGAATGGGATGAGAAGAATAGCTTCGACTCTTTGGCTCTATAG", "translation": "MRSSSAGTPFTAQYACEICRERKVRCDRALPKCRRCDRLNQPCSYNQAHQRRTRDEQLKQLQERLAKTEAQLAMNTTAAPLSVRSQSRSEGTELASSTRWIGTPDSFTPNSCSRRSSQYQLPTTSTSQSQLGSVLGTTAANTPMDLDNIRGMSATSGMSTNGSSLFDSDLFTSFTEGADSNMTFAWTNQPLMALEPLDNMLLNRPQSAPPNGSEEDLSPTDLSLLHNHYFESVYFSFPFINRDRFTAEKTGSRSPATTALVYAVALAGCTRSLQDHNRQSTCYGLARNYAERCEQEDHLNDLNFLQALLLIGRFEAMNRKLERSGLTLGRAAMLCKLLKLHQMDKSEHSQGMQNRETQSGPRLALPHTKDPVLLEERRRTFWGLYILQSYVRTRTGWEFQLEDTKNLQINLPSPGLLRSDLEPLKMPSLLNISTEPAPEITSYAGCVLMVELALRCFDNGQKRDTPGFWDDYCALVKKTDDLFKTLKRHLNATSIREDPVAFSLYLNLRATEIFSHDSAITKNEEQGLPPLMVAESQRRATTAAFQICSAVGLNLPSPWKADSDIIMLQAIFIAWPLTMALKALYRELVRGGIRETVNGVVASIRLLFAALDHIEESDGHWHQCVTNVEAKLQEWDEKNSFDSLAL"}, "target": {"uid": "b38b149f-83de-4ba3-ac0a-4b3bd85a2a3f", "label": "KAI0403609.1", "names": {"protein_id": "KAI0403609.1", "cluster_role": "hit_required"}, "start": 5000, "end": 7273, "strand": 1, "sequence": "ATGGAAGCCGGTATAGTGCGACGGCGCGGTCATTCACTCCAACAACAACACAAGCAACAACAGAGGATGACGAGCGCCCACAACGGCCGTCAAGCTTGTATCATTTGCAGGTCAGTCGGCATCCGCTCTTTGCCCGTCTCACCCAGCACGTCTGCTCCGTGACCAGCTCTGACCTTTGTCCCACCCGGCCAGGGAGCGGAAAGTTCGGTGCGATCGTGAGGAGCCCAAATGCGGCCGATGCGCCCGTCTCGGCCAAGGCTGTAGCTACAATGTAAAGCCGCGCATCTCGCCCGACGATCTGCCCCTACAGCTCTCCCAGATCAACGACAGGCTGGCCAAGGCCGAAGCGCTGCTGGTCATACCGAGGAACGGGCCACTGCCGGCCATCACACCACCGTCTCATCCTCCTCAGGCAGAACCGCCATTCCCGTCTCCTCCGGGCTCCCGTCGGTCATTGACCTTGGAACCCCCTAAAATGGCCGCCAATGACCCGGTGTCCCAGGTTGCCATGAACATAGACCTGCCACCTCCGGGGCCCGCGAACATGCCCGCCATTGCGGGCCAAGACCAGGCTGCCGATCTTGATCTATTCGCCAACTTCACCGACAGCATTGACTATTCGGCGGTGGGCCTGGGCCTGGACTGGGTCTCCATGGCGATGCCCAATCCTCTATTGGAGTCTACGGCGAGTCCTACCATGACGACATCGGCAAGCCACGCCACGCCGTTCAGCATCCAGGATACCGAAGTCGCGTCGCGCCACCTCACCGCGCTTCATCGGAATTACTTTGACATTGTCTATTTCTCCCTGCCCTTTCTCAATGAAGGCAGATTCACGGCTGAGCTAGCCAGCAGCCCCAGCTCACCGTCGGTCCTGGCACTGAGCTATGCCGTCGCCCTCGTCGGATGCACCGTCTCCTTGCAGCACGCACATCTACTAGACGCCTACTATGCCACCGCCCGCAACTATGCCGAGCAGTGCGAGAGGGAGGTCGATGAAGGAGGCGCAGCCAACTTCAACCTTTTCCAGGCCTTACTTTTCATCATTCGTTTCGAGATCACGGACAGGCGGCTAACGAGAGCCTGGATGACCATGGGTCGCGCTGTGCGGTTGTCGAAACTGCTCGGTTTGCATCGGATGGACAGCGACACGAGCGAATACAGCCCGGGGCCGGATCTACACCTGAGCCTCCCGGCAACGCAAGATTTCCTCCTGCTGGAGGAACGCCGGCGGTCGTTCTGGTTCCTTTACATCCTGGAGAGCTATCTGCGAACGCGTACAGGCGTGGACTGTGAGCTTGGGGATGCCCATGTTCGTCCCCCTCCCCCGCTTGCCCCTGGCATGACATCAGAGGCGGCAGTCGCCGAGTGAGCTGACGGGTTTTGAGCAGAAGTTGAGTGTTCGACTCCCATCGCCGGGCCTGTTGTCTGCGGGGATCTCCCCAATCGAGATGCCATTTCTGGGCGAACTTATCCCCGAATCGTGTCCCGAGATTTCACCATATGCGGGCTGTGTTCTGATGGTGGAGATTGCCATCAGGTGCTTTGATCATGGGCGGTTGATTGAGAGTGGCACCCCTGCCTTTGGATTTGTAAGCTGATTATCTTGATTAACTGTCCCTCCCTTGTCACCATCAAAATGCCGTCACCCCGGACATGCAGTCGGAGACTTTACCGCTGACGGAACTGCCTAGTGGGACAACCATTATAATCTCGTTCAGGCCATCGATGAACGCATCGCCATGTTGCATATGCACATGAACGCTAGAGCGGTGAAGGAGGATCCGGTGGCGTTCAGCATGTACATGAACCTGCGCGGCACGGAAATCCTGTTCCACGAGGCCGCCATCGTGCACATCGAGCGGACCGGCCACCCGCGGCTCGTGGCCGCCGACAGCCAGAAGCGGTCCACGGCGGCCGCGTTCAAGATCGCGACCGCGGTGCGGCTGAACTGGCCGGAGCAGCAGCCGGAGCACGGCATCTTCAGGCTGCAGGCGACCTTCATCGGCTGGCCCCTCGTCATGGCCATGAAGGCGCTCCACCGCCAGTCCAAGCAGCATCTCGGCCAGCAGCAGCGGCATCATCATCACCCCCACCCTCATCACCACCAGAGCGGCACCATGACGGAGCTGTGCTCGTCGCTGCGGTTGCTCATGACGGCGCTGGACCACGTCGAGCACGCCGATGGGTTCTGGCACCGATCCACGGTGGCTATCGCGGCGACGTTGAAGGACCAGCATGACGGCCGAGATCTTGATTCCCTGGCATTATGA", "translation": "MEAGIVRRRGHSLQQQHKQQQRMTSAHNGRQACIICRERKVRCDREEPKCGRCARLGQGCSYNVKPRISPDDLPLQLSQINDRLAKAEALLVIPRNGPLPAITPPSHPPQAEPPFPSPPGSRRSLTLEPPKMAANDPVSQVAMNIDLPPPGPANMPAIAGQDQAADLDLFANFTDSIDYSAVGLGLDWVSMAMPNPLLESTASPTMTTSASHATPFSIQDTEVASRHLTALHRNYFDIVYFSLPFLNEGRFTAELASSPSSPSVLALSYAVALVGCTVSLQHAHLLDAYYATARNYAEQCEREVDEGGAANFNLFQALLFIIRFEITDRRLTRAWMTMGRAVRLSKLLGLHRMDSDTSEYSPGPDLHLSLPATQDFLLLEERRRSFWFLYILESYLRTRTGVDCELGDAHKLSVRLPSPGLLSAGISPIEMPFLGELIPESCPEISPYAGCVLMVEIAIRCFDHGRLIESGTPAFGFWDNHYNLVQAIDERIAMLHMHMNARAVKEDPVAFSMYMNLRGTEILFHEAAIVHIERTGHPRLVAADSQKRSTAAAFKIATAVRLNWPEQQPEHGIFRLQATFIGWPLVMAMKALHRQSKQHLGQQQRHHHHPHPHHHQSGTMTELCSSLRLLMTALDHVEHADGFWHRSTVAIAATLKDQHDGRDLDSLAL"}, "identity": 0.4027777777777778, "similarity": 0.5083333333333333}, "522197db-9f58-4645-8f4f-4479a967455d": {"uid": "522197db-9f58-4645-8f4f-4479a967455d", "query": {"uid": "7ee04387-654d-4df9-844d-2b35e220c3c7", "label": "ACZ57550.1", "names": {"protein_id": "ACZ57550.1", "cluster_role": "hit_required"}, "start": 0, "end": 1110, "strand": -1, "sequence": "ATGCCCCAAACCTCGACGACGCAATTCTTTTATCTAAGCGCCCTAGGTATATGGGGTCTCTGGGTCTATGCCTTCTTCAATGGCATGTTCGACCGCCTCGATACGATAACCCGCACTCTCCACTTTCCAGACGGTCGCCCCTTGCGCTCCAAATACACAAACATCGGCCCGTTAGATGCTCAACTCACGCTCCTTTCGGCATTCTATGACGTCCTTAGCAATACACTCACATCTGGTCCGCGCCTGCTCTTCTTCGACGTAAACTACGTCGTTGCATGCGCCAACCTCTGGGTCCTGATCGAATCCCGTCGGCGCGGCGTCCGTTCTTGGTTCCTCAAATACCCAGCTTGGGCCATGGTACTTTGTAACGCCAACGGTGCCGCCATTGTGTTGCCTCTATATCTGTACCTTGTGTGTTGCAGTAAAGCCCGTTTGCGTGATGCCTCGGTTCCCAAGCACGAGGCCACGGCGCTGCTGGTGTCGACAGTGGTGATTCTGCTTCAGCCCTTGCTCATCTTCGTCCCAGCGTGGGCAGGACGTGGCGGGAGCCATTTACATCATGGATGCATAGCCCTCTTCCAGGTAGCACCTATTGGCGTTTCTGTATTTCATCTCGGTCTCGCATCGATACTGCCTCGAGAAGCTTCCGACTCATCACCATCATCCCGCAAGGACTCCAAAAAATGCATTGTTGCGTCACTTGTTCTGGCCGGCACCGTTGCCGCAGCTGTGCACTCCTACACTGTCGTCGGCGCACTCATCACGCGCGATGGTCAAGCATCGTTGACGAGACTGTTTGTGCCAGCCCATGGATTTAGCGATCCCATCGAAGTGCCGCTACAGCCAAGTGGGTTACCTGCCGAGTACATGGCGCTGGTTGAGAACCTTCACCTATTCTCGCAGTGGGATTGGATCGTAGTCGCCCTCACAAGCGTCCTTTATTCACATCTTCTTCTCTCGCTTCGAGATGGAGCAGTAAGGGCAAAAGCGAATCACTGGGTCTCACCTGTCGAAGCCCAAGAGCTGGTTTATCTCACTGTAGCCACCATCATTTTGGGCCCAGGAGGTGCGGCGTCATTCGCATTAGCCATCCGTGAGTCTCGAATATAA", "translation": "MPQTSTTQFFYLSALGIWGLWVYAFFNGMFDRLDTITRTLHFPDGRPLRSKYTNIGPLDAQLTLLSAFYDVLSNTLTSGPRLLFFDVNYVVACANLWVLIESRRRGVRSWFLKYPAWAMVLCNANGAAIVLPLYLYLVCCSKARLRDASVPKHEATALLVSTVVILLQPLLIFVPAWAGRGGSHLHHGCIALFQVAPIGVSVFHLGLASILPREASDSSPSSRKDSKKCIVASLVLAGTVAAAVHSYTVVGALITRDGQASLTRLFVPAHGFSDPIEVPLQPSGLPAEYMALVENLHLFSQWDWIVVALTSVLYSHLLLSLRDGAVRAKANHWVSPVEAQELVYLTVATIILGPGGAASFALAIRESRI"}, "target": {"uid": "f201c9d9-ee40-4fc7-b156-6027348f8314", "label": "ENH62189.1", "names": {"protein_id": "ENH62189.1", "cluster_role": "hit_required"}, "start": 24920, "end": 25661, "strand": 1, "sequence": "ATGGCTCTCTGCAACTTCAACGGCGCTGCTATTGTGTTACCGCTGTACATGTATCTGCTCTGCAGTAGCAAAGCACGCTTACGCGACTCTAGCGTACCGTTGCACGACGCGGTAGCTATGCCCGTGACAGCGGTGGCGATACTGCTTCAGCCGCTGCTCATTTTTGCACCAGCGTGGTTGGGCTTCGATGGGAGCGAAACCCATCATGGGTTGATTGCCCTCTTTCAAGTGACCCCTATCCTTGTTCTTGGCTTCTATCTCGGCCTTGTATCAATTCTCCCTCGAGGGCCCGTAACACCAACATCACCCAAAGAAGCCAAAAGGTGGATTGTTGCGTCTCTTATACTTGCTGGCGCCGTCGCTTCGGCCGTCCACATTTATACTGTGATCGGTGCACTACGAACTCACGATAGCGATGTGTCCTTCACAAGACTTTTTGTTCCTGCTTGGGGTTTCACTGACCCAGGCACGATCCTCAAGACTACTGAGGGAAGATCCGGAGAGTATGCCGCGCTGCTGGAAAACCTTCACCTGTTTTCCCAATGGGATTGGACCGTTGTTTGTCTGGCGACCGTCGCGTCTGTCCACTTGTTTCTTTGTCGTCGGGATGGGCTCAAGGTGGACAAGTCTACATCACCACACGAGGTGCAGGAACTGGTCTATCTTGCAGTAGCTACAGCCGTTCTCGGGCCTGGAGGTGCTGGTTCATTTGCACTTGCCATCCGAGAAGCTAGGACCTGA", "translation": "MALCNFNGAAIVLPLYMYLLCSSKARLRDSSVPLHDAVAMPVTAVAILLQPLLIFAPAWLGFDGSETHHGLIALFQVTPILVLGFYLGLVSILPRGPVTPTSPKEAKRWIVASLILAGAVASAVHIYTVIGALRTHDSDVSFTRLFVPAWGFTDPGTILKTTEGRSGEYAALLENLHLFSQWDWTVVCLATVASVHLFLCRRDGLKVDKSTSPHEVQELVYLAVATAVLGPGGAGSFALAIREART"}, "identity": 0.43089430894308944, "similarity": 0.5230352303523035}, "e44a02a4-4161-4ba1-ae4f-1f67a86f9cae": {"uid": "e44a02a4-4161-4ba1-ae4f-1f67a86f9cae", "query": {"uid": "437ccbcf-2591-4337-b1a2-467beec44628", "label": "ACZ57545.1", "names": {"protein_id": "ACZ57545.1", "cluster_role": "hit_required"}, "start": 1573, "end": 3355, "strand": 1, "sequence": "ATGGAAGACGGCCGCTCAACCTTCAAAGTCATCATTATTGGTGCTGGAGTCACGGGTCTGACTCTGGCTCACTGCCTTGCCAAGGCTTGCATCGACTATGTCTTGTTAGACAAGGGCATTGTAGCCCCGAGTTTTGGAACTACCATTACGCTGCAGCCACACGGATGCCGGATTCTGCACCAGCTAGGGTGTCTGGATGCCGTACTGGCTTCATGCGATGTCATGAGTGGTGCCCAGTGTCGCGATCCTTCTGGCAAGACGTTTGCATCCAACGACTTTTTTCGAGTGGTGAAAAAGTTGTACGTGATTCCGTTGGACCTACCCTCTCCACATGCTATCTTTCTGACAACGGGACTCAAGCACCGGTTACGATACGAGGACACTGGATCGCAAAGTCTTCTTACGTACGATGTACGAGCAACTACCAGATCAGTCAAGAGTACATGAACGAGCACGTGTCGAAGAGATAATCGAGGATAATGAAAAGACGCGTGTTGTCTTGCAAGATGGGCAAGAGTTTGTCGGTAACCTGGTCATCGGGACAGACGGCGTCCATTCCAAAGTTCGCGAGATCATGTGGGACAATGCCAACACGGCGAAACCTGGCATGATCACAGTGGAAGAAAAGCGTGGTGAGTATCACATACCCCATTGCCAACTAAACCGTAAGCTTATTACTGACCCTTTTCTCTAAGCCATGGTGACTCAATATAATGCCATCGTCATGGCTTGCTCTCCGGTCCCCGGCCTTGGCTCTCACGACATGGAAGTCACGTCTAATGATAAATTTTCTTTCCTCCTTCTCTGCCAGCCAGATTGGATTTCCATCATTGTACACAACAAGCTGCCCGAGGATCAGCAATGCACCTGGCCCACACGCAGACGGTACACCGAGTCCGACATGGAAGCACTCGTGAGTAGAATCCTCGAGTGTCCCATCACTGAAACGGTCGTGTTTGGAGAGTTGTGGAAGCGGCGTCTCAAAGCGCAGATGATCTCACTCGAGGAAGGGGTGTTGGAACATTGGTTCTTTGGCAGGATCGTCCTGGCTGGCGACGCTATTCACAAGGTAAATTCAATCTTTCTCTTCACCTCCCGGCAGATGTATCATCCACGAAGGACCAGCTCACATCATCTCAGGTCACGCCAAATTCTGCGCTAGGCGGCAACACGGCCATGGAAGACGCTGTCACTGTCGCAAATACTCTGCACACGCTTCTCGCTGCCCACCCCAACAAGAAACCCAGCACGGTAGAGTTGCAAGATGCTTTTCGCGACAACTATCAAAATGCTCGCATGGACCGCGTGCGGGCCATTGTGAAGGTCGGTGGTGACCTGACGAGACAGCAGGCGTATGATGGATGGAAGCGATATCTGATCCAGCGATGGTTGACTCCCATTGTGGGGCTGGACACACTCGCCAAGAACATTGCGGGCTTGTGCGTCACGGCGCCTAAACTTAGCTATATAGACTTTGAAGAAAAGAGAGGTATGTTGAACTGGCAGGATACTGTGGCTGCTGACAAGGAGCTGGAAATGCATCATGAAAACGTGGGAGGAGTACGGGCCGAGTATCATAAGAGCAAGTGGCTACTGACGTCAGCCGACTGGTCTGGTGGTTTCGAGGCCGTCTTCCCGCAAATACTGGGGGTTTTGATGGTCATGTGGTCATCTGTTTGGCTATTCCACCTAGCATTCTCTAGACACTGCATCTCAGGTTTTGGAGGCGAGGTGTGGCGAACTTTCGGAGCAGACAACGAAACATCTTGTGTTGCCAAGTAG", "translation": "MEDGRSTFKVIIIGAGVTGLTLAHCLAKACIDYVLLDKGIVAPSFGTTITLQPHGCRILHQLGCLDAVLASCDVMSGAQCRDPSGKTFASNDFFRVVKKFTGYDTRTLDRKVFLRTMYEQLPDQSRVHERARVEEIIEDNEKTRVVLQDGQEFVGNLVIGTDGVHSKVREIMWDNANTAKPGMITVEEKRAMVTQYNAIVMACSPVPGLGSHDMEVTSNDKFSFLLLCQPDWISIIVHNKLPEDQQCTWPTRRRYTESDMEALVSRILECPITETVVFGELWKRRLKAQMISLEEGVLEHWFFGRIVLAGDAIHKVTPNSALGGNTAMEDAVTVANTLHTLLAAHPNKKPSTVELQDAFRDNYQNARMDRVRAIVKVGGDLTRQQAYDGWKRYLIQRWLTPIVGLDTLAKNIAGLCVTAPKLSYIDFEEKRGMLNWQDTVAADKELEMHHENVGGVRAEYHKSKWLLTSADWSGGFEAVFPQILGVLMVMWSSVWLFHLAFSRHCISGFGGEVWRTFGADNETSCVAK"}, "target": {"uid": "4fb34b86-8f43-40f8-a3b9-ba6bbeb74d9b", "label": "ENH62188.1", "names": {"protein_id": "ENH62188.1", "cluster_role": "hit_required"}, "start": 22465, "end": 24186, "strand": -1, "sequence": "ATGCAGGGAAACTCGCAGTTCAAAGTCATCATCGTTGGTGCCGGCGTCACAGGCCTTACGCTTGCTCACTGCCTAGCCAAAGCAGGCATCGACTTCGTCCTCTTGGACAAGGGCGTGGTGGCGCCGAGCTTCGGAACCACTATCACGCTTCAGCCTCACGGATGTCGAATTCTACACCAGTTAGGCTGCCTGGACGCAGTGCTTGCGAAGTGCGATACCATGGGCGGCGCGCATTGCCGTGATCCCACCGGCAAGAGCTTTGCCTCTAACGACTTCTTTGGTGTTGTACGAAAGTTGTAAGTACAATCGCATATTAGCTAGGGCTCACTCACTAATCATGTGAAGCGCGGGTTATGATACTAGGACACTCGACCGCCAAGTATTCCTGCGTCAGCTCTACGAACTGCTGCCCGATAAGTCTCAAGTTTACGAAAAGGCCCGTGTTGAGGATATTATCGAAGAGAACTCGTCAGCCCGTGTCGTTCTAGGGGATGGTCGTGAGTTCGTTGGTGATGTAGTAGTTGGTTCTGATGGCGTCCATTCCAAAGTCCGCGAAATCATGTGGGACAAAGCCAATGCTCTGCGCCCTGGTATGATCACAGTTGATGAGAAGAGAGGTAAGTATCTATCACCTTATGGCAGACGTTCTCAGTTGCTCACAGCCTTAAGCTATGGTCACTCAATACAATGCCATTGTAATGGCAAGCTCGCCAGTCCCAGGTATTGGTGCTCATGACATGGAAATCACTTCCAATGACAAGTACTCCTTTCTCCTCCTCTGCCAGCCAGACTGGATATCCATCATTGTGCACAGCAAGCTCCCTGAAGACCAGCAGTGTACATGGCCCACGCGCCGACGTTATACTGAGGCCGATATGGAGGCGCTCGTGAGTAAGATATCTGAGCGTCCTGTCACAGATACTGTCGTCTTTGGGGAGTTGTGGAAGCGACGTCTGAAAGCACAAATGATATCACTTGAAGAAGGAGTTCTGGAGCATTGGACCTCCGGCCGAATTGTTCTGGCTGGAGACGCTGTTCACAAGGTATGCGTTCCCATGAACGATACTCTATTGATATCTTGACAGGGCTGACTTATCTAGGTCACCCCGAACTCGGCCCTTGGAGGCAACACAGCGATGGAAGATGCCGTCGTAATCGCGAACACGCTCCATGCTCTATTGGCGAGGCACCCAAACAAAAAGCCCAGTGACGTAGAGCTACAAGATGCCATGCGCCAGGAGTATCAAGACACGCGAGTAGACCGTGCTCGCGCCATAGTCAAAGCCGGAAGTGTCTTGACGAGACAGCAAGCTTATGACGGATGGAAGGCATACATCACCCAGAGATGGTTGACGCCCGTCATAGGACTCGATACATTGGCCCAGAAGATTGCAGGTCTATGCGTTACAGCGCCTAAACTGAACTATGTCGAGTTTGAAGAGAGAAGAGGGATCCTGGGCTGGCAAGACACGATGGAGGCGGAGAAGGAGCATGCAATGAAGGGCAAGGTGGCGAAGAAGGAGAAGACAGGAATGTCTTGGAGTAATTGGAACGGCGGATTTGAAGCTATTTTCCCGCATATATCGGGAGTCTTGGTAATTTTGTGGTTGGCCTTGTGGTTATTTCATCTCATCGCTTCTGAGGACCATGTGCCTGGCTTTGGGAGGGACACTCTAAGTTTTGTCGAAGCCATCAACACGAGCTGGAGGAAGCCTTACTGA", "translation": "MQGNSQFKVIIVGAGVTGLTLAHCLAKAGIDFVLLDKGVVAPSFGTTITLQPHGCRILHQLGCLDAVLAKCDTMGGAHCRDPTGKSFASNDFFGVVRKFAGYDTRTLDRQVFLRQLYELLPDKSQVYEKARVEDIIEENSSARVVLGDGREFVGDVVVGSDGVHSKVREIMWDKANALRPGMITVDEKRAMVTQYNAIVMASSPVPGIGAHDMEITSNDKYSFLLLCQPDWISIIVHSKLPEDQQCTWPTRRRYTEADMEALVSKISERPVTDTVVFGELWKRRLKAQMISLEEGVLEHWTSGRIVLAGDAVHKVTPNSALGGNTAMEDAVVIANTLHALLARHPNKKPSDVELQDAMRQEYQDTRVDRARAIVKAGSVLTRQQAYDGWKAYITQRWLTPVIGLDTLAQKIAGLCVTAPKLNYVEFEERRGILGWQDTMEAEKEHAMKGKVAKKEKTGMSWSNWNGGFEAIFPHISGVLVILWLALWLFHLIASEDHVPGFGRDTLSFVEAINTSWRKPY"}, "identity": 0.7329545454545454, "similarity": 0.8238636363636364}, "499419d5-2d7e-4c00-b54e-666be5b49644": {"uid": "499419d5-2d7e-4c00-b54e-666be5b49644", "query": {"uid": "1f9343b7-b546-4236-82be-ca27ea5ff712", "label": "ACZ57546.1", "names": {"protein_id": "ACZ57546.1", "cluster_role": "hit_required"}, "start": 3930, "end": 6091, "strand": -1, "sequence": "ATGGTGTATAGCAGTACATCGTCAAGCCAGAACAGACCAGATGGCGAGAAGCATGTTGAAGCAGTCGGATCGAGCACCCGGATTCCATCAGACGAGCTTGTCGACCGCGGTGGCGGTGACACTACAACCGGCAAGCAGAGTCCTCGCGACATCCATGGTTGGAAGGTAAGTACCCCACGACCAACACATGTTATACATACATACATCCTGGCAGTACGTCGCATATACGACACATACTAACTCGATGCGTTTGTCTCTATTCAGTGGGCTACTGCTTATTCTGCCATGCTATCCACGACGCTCCTCTTTGCCCTTGATAACACCATCGTCGCCAACATCCAACCCGCCATTATCAACGATTTCGGCCACCTCGAGCTGCTATCATGGATCGGAACCGGCTTTGCCCTAGGCACCATGTTCATTCTGCTTTGGGGAAAGGTTTACGGCGTCTTCAATATCAAGTGGGTCTACATCTTCAACATCTTCTTGTTTGAAGCCGGCAGCGCCCTTTGCGGTGCTGCTCCAAACATGGCAGCCCTTATCATCGGCCGTGTTATTGCCGGCGTCGGTGGCTCTGGCATGTATTCAGGTACTCTGACGTACGTATCAGTTCTTTCCAATGACCAGGAAAAGCCCGCATATCTTGCCGGGAGCACTGTCGTTTGGGGAATTGGCAGTGTCCTAGGTCCAGTAGTAAGCACCCTCACCTTACTTCGTCTCATGGATTTTATGCTTACTTTGTGGTGTTCAGGTTGGTGGAGCTTTTGCTGCGAGTTCTGCTACTTGGAGATGGGTATGTATCCGTCAATTATTCTTCTCCTTCAGTTCTTCACTATGAATGCTAATCATACGCTAGGGATTCTATGTCAATCTCCCTATCGGCGCTGCCTTTGCGCCTGTATACTTCCTACTATTTCCCAGCTTTGATCCTTATCCTTCCAAGACACTCGCCGAAAAGCTTCGCCTTGTCGATTGGATTAACGCTGTCATTTTCCTTGCTGGCTCCGCCTGCCTAACTGTCGTGCTCACCTTTGGCGGGGTCGTCTACCCGTTCAACTCCGGAACCGTCATTGCGCTATGGACTGTCACGGGAATTCTTCTTGTCGCCTTCATTGTCTTGCTCAAGCTGCACCCGCTTGTTGCCAAGGAGAATCGCCTTTATCCTTTGCATTTCTTCAAGCAGCCCACATTGATCAACATGCAGCTCCAAGTCTTTCTATCATCAGGAATTATTCTGGCTATGACTTATTACGTGCCCCTGTACTTCCAGTTCATCAAGGTACGCCTCCAGCTTGACTTCATCTTCTGAATACTTACATCATTCAGGGCGACGGTGCACTTGAGGCTGGCGTTCGCCTACTACCATTGATCATGTTCATGGTTGTTGCCTCAATGGTAAACGGTTTCTTGATGCCTAGATATGGCTTGATTCCTATCTGGTACATTGGAGGCAGCTCGCTTGCCCTTATTGGCACAGCTCTGATGTGTAAGGCTCCTCAATTACTCTGGCTCCAAAGTGACAATGGCCTAGCTAACATCTGTCGTAGACACCGTGGATGATAGCACGTCCAACGCCAACATCTACGGCTACAACATTCTCATCGGGGCTGGAACAGGAAGCTACATCGTGGCAGGTTTTGCTATTGTGCAATCTTTAGTCCCTGTTCATGAAATCGCCAATGCCGTTGGCGCCATGACAATCTGTAAGTCTTCACATAACATGCACCCAACGGATATTTCCATAAAACCAATAGCTAACATAGCTTACACGCATCTAGTCCAAGACCTTGGTATGGTCCTCTTCCTTGCTATCAGCGGCAGCCTTTTCCACAACGTAGCCGTCGACAAGGTGGGTAAGGCTCTTCCAGACGTCTCCCACACGGAGATTGCGAACCTCATCGCAGGATCAAGCAGCAAGGCTTTTCAAGCACTATCCGACACGGAAAAGGCTTTGGTCATTCCGGAGATTGCCAGTGCCATGACCACTATATGGGCGTTCTTCCTTGCGGCGGCTGCATTGAGCGTGGTGTGCTCTTTCCCACTATTGGTGAGTTATCTACACGATTTTTGCTTTCTTTCGTCCGTCTCACACTACTAACGCGCACGGCAGAAAGCCAAGATCGGAGGTATGGAAAAAAGGACAGCAATCACTGCAGCGTAA", "translation": "MVYSSTSSSQNRPDGEKHVEAVGSSTRIPSDELVDRGGGDTTTGKQSPRDIHGWKWATAYSAMLSTTLLFALDNTIVANIQPAIINDFGHLELLSWIGTGFALGTMFILLWGKVYGVFNIKWVYIFNIFLFEAGSALCGAAPNMAALIIGRVIAGVGGSGMYSGTLTYVSVLSNDQEKPAYLAGSTVVWGIGSVLGPVVGGAFAASSATWRWGFYVNLPIGAAFAPVYFLLFPSFDPYPSKTLAEKLRLVDWINAVIFLAGSACLTVVLTFGGVVYPFNSGTVIALWTVTGILLVAFIVLLKLHPLVAKENRLYPLHFFKQPTLINMQLQVFLSSGIILAMTYYVPLYFQFIKGDGALEAGVRLLPLIMFMVVASMVNGFLMPRYGLIPIWYIGGSSLALIGTALMYTVDDSTSNANIYGYNILIGAGTGSYIVAGFAIVQSLVPVHEIANAVGAMTIFQDLGMVLFLAISGSLFHNVAVDKVGKALPDVSHTEIANLIAGSSSKAFQALSDTEKALVIPEIASAMTTIWAFFLAAAALSVVCSFPLLKAKIGGMEKRTAITAA"}, "target": {"uid": "8f0d7d1d-ca98-4e89-8525-2d04d1b4b481", "label": "ENH62187.1", "names": {"protein_id": "ENH62187.1", "cluster_role": "hit_required"}, "start": 19933, "end": 22009, "strand": 1, "sequence": "ATGAGTGATCAAAGTACCGAGAAGCCTGCAGATGCAGCACCCAGAAGCCCGCATACTCCCGGCGACCTCGCTGGTAGTAGCGACGCATCTCTCCATGAAACCGGACAGCGTAGCATTCAGGGATGGAGAGTGAGTGCTTCCGGAAATCTTGGCCTTTCAAGCTATCTTGCTAACATAGGATGACTTCGTTTAGTGGGCCGTTGCCTATGCAGCAATGCTGTCTACAACGCTCCTCTTCGCTATCGACAATACCATCGTTGCAAACATCCAGCCTAGTATCATCAACGACTTCGGCCATCTCGAGCTCATGTCATGGATCGGTACGGGTTTCGCTCTCGGCACCATGTTCATTCTCCTCTGGGGCAAAGTATATGGCGTCTTCAACATCAAATGGGTCTACATCTTCAACATCTTCCTCTTCGAGGCCGGGAGTGCTGTATGCGGTGCTGCACCTAATATTCAAGCGCTCATCATCGGCCGTGTCATCGCTGGTATCGGTGGTTCTGGAATGTATTCTGGCACTTTGACATATGTCTCGGTCCTTACCAACCAGCAAGAGAAGCCAGCTTACCTTGCTGGAAGTACTGTTGTGTGGGGCATCGGCAGTGTTCTTGGCCCTGTTGTAAGCTCTATCTCCCAACCGGCCGTTGACTTTATGCGGACTGATCATTCTCGATAGGTTGGTGGCGCATTCGCAGCAAGCAGCGCGACCTGGAGATGGGTATGTATCTTTCGTTCTTTCTCTCATTCAACACTTACTGACTCAATGCCCAGGGATTTTACATCAATCTTCCCATCGGCGCTGTTTTTGCCCCTGCGTACTTCCTTCTATTTCCCAGTACCGACCCCAACCCTACTAAAACTCTCGCGGAGAAGCTCCGCCTTGTCGATTGGATTAACGCAGTCATCTTCCTGGCGGGATCTGCTTGCTTGACCGTTGCGCTGACCTTCGGCGGTGTCGTCTATTCATTTCACTCAGGGACCATCATTGCACTCTGGACTGTCACCGGCGTTCTCCTGGTGGCCTTTATAGTCCTACTTAAACTACATCCTCTAGTCTCCAAGGAAAACCGCTTGTATCCCTTGCACTTCTTCAAGAAGTGGATTCTGATCAACATGCAGCTCCAAGTCTTCCTATCTTCAGGCATCATCTTAGTAGGTCACTGAGTATCAAAAGGAATACTTTGACTAACCAAGTCCAGGCCATGACTTACTTCGTCCCTCTGTACTTTCAATTCATCAAGGTAGGAGTTCCGACTGCATTATGAAAGATTCTCACTGACATCTTCAGGGTGACGGAGCACTCGAGGCTGGCGTTCGTTTACTTCCTTTGATCATGTTTATGGTTGCTGTCTCAATGCTGAATGGCTTTCTGATGCCAAAATACGGACTGATTCCTGTTTGGTACATCGGAGGTAGTGCCCTTGCGCTCATCGGTAGTGCTCTAATGTGTACGTTGCTCATCATTCTGATAGTCTGTTCTAACACCCTCCAGACACCATTGATGACACCACATCTAATGGCAAGGTATACGGCTACAACATACTTGTTGGAGCCGGAGCGGGATGCTATATCGTCGCTGGGTTCGCCATCATGCAGTCACTGGTTCCCACCCACGAAATTGCCAATGCAGTTGGTGCCATGACGATTTGCAAGTCTCCCCTGGCAAACTATTCGGCGTTGTCTCCAGCTAACCTTGACTCTAGCCCAGGATCTCGGAATGGTACTCTTTCTCGCTATCAGTGGCAGCCTGTTCCACAACGTCGCCGTTGACAAAGTCGGCAACGCCTTGCCAACAGCCTCCGACACTGACATTGGGAACTTGATTGCGGGCACCAGCAGCGCCGTGTTCAAAGCTCTCTCAAAAGACGAAAAGGCCGTGGTCATCCCAGAGATCGCGAGTGCTATGAAGAGCATCTGGGCCTTTTTCATGGCGGCCGCTGCGCTCAGTTTCGTGTGCGCTTGCCCACTAGTGGTAGGTGTCTCATTTCATACACATGTTAGTTGACTGATACTAACCCGCATCAGAAAGCTAAGCTTGGGGGAAAGAAGATGGAACCAACCGCGATAGCCTAA", "translation": "MSDQSTEKPADAAPRSPHTPGDLAGSSDASLHETGQRSIQGWRWAVAYAAMLSTTLLFAIDNTIVANIQPSIINDFGHLELMSWIGTGFALGTMFILLWGKVYGVFNIKWVYIFNIFLFEAGSAVCGAAPNIQALIIGRVIAGIGGSGMYSGTLTYVSVLTNQQEKPAYLAGSTVVWGIGSVLGPVVGGAFAASSATWRWGFYINLPIGAVFAPAYFLLFPSTDPNPTKTLAEKLRLVDWINAVIFLAGSACLTVALTFGGVVYSFHSGTIIALWTVTGVLLVAFIVLLKLHPLVSKENRLYPLHFFKKWILINMQLQVFLSSGIILAMTYFVPLYFQFIKGDGALEAGVRLLPLIMFMVAVSMLNGFLMPKYGLIPVWYIGGSALALIGSALMYTIDDTTSNGKVYGYNILVGAGAGCYIVAGFAIMQSLVPTHEIANAVAQDLGMVLFLAISGSLFHNVAVDKVGNALPTASDTDIGNLIAGTSSAVFKALSKDEKAVVIPEIASAMKSIWAFFMAAAALSFVCACPLVKAKLGGKKMEPTAIA"}, "identity": 0.7911504424778761, "similarity": 0.8619469026548673}, "4b824b8d-da78-4a9e-bbd4-396018b95bc3": {"uid": "4b824b8d-da78-4a9e-bbd4-396018b95bc3", "query": {"uid": "c7c23416-27e6-4e46-966d-e5c499b6e0a3", "label": "ACZ57547.1", "names": {"protein_id": "ACZ57547.1", "cluster_role": "hit_required"}, "start": 6617, "end": 8581, "strand": -1, "sequence": "ATGGAGAGCTTTGATATCGTTGTGGTTGGCGCTGGTATGTATGGTAGGTCAGGCAAGGGCTCAAGCCGAGCTAATGATCAAGGCAGGATGGTACGGCCTCATGGCCGCTCGCACATACCTGGAGCTGGCCCCCGAGACTAACCTCCTCATCGTTGATGACAGCAGTACCGTCGGTGGTGTTTGGTCCAAGGAAAGGATATATCCCAGTCTGTTTGCCCAAATTAGCCATCCACTTTTCGAATACTCGTTCTACCCAATGCCCAAAGACGACATATCACCGGACGGCTTCGTTTCTGGAAAGACAATTCACAATTACCTTACTAGTTTTACTAGAGATCACAACCTACTACCTCGCCTGCGTCTCAATACTCGCGTGGAACGAGTCAGGCGAGGGCCGTCTGATGCGGGCGGATGGGTTCTCGACATCAAAGAGGGAAACCCTCTCTTATGCCACAAACTCATATACGCTACAGGAGCCAATTCCAGTCCTATTATACCGACGTGGCCGAGACAAACATTTGAACAACCTGTAATTCACTCACTGGATCTTGGAAAACATCAAGATTATATTGCCAAAAGCGTGGAAACAGCAACAGTGGTTGGCCGTTCCAAGTCATCGTACGATGCTGTCTATCATCTGTTATGCGAGGGCAAGAGAGTCAATTGGGTCATGCGTGATGGACTATCCGGTCCATTCAGTCTCTATGCCCCAACATTCATGGGCTTGTGGAATATTGCCGACCACATTTCTACTCGTTTCGCGTCGAGCTTCAGTCCGTGCATTATGAATACGTCTGGATTCTGTTACAACTTTCTTCAGCGTAATGCTGTGGGGCGAACGTTGACAAATGTTTATTGGCGAGCTGCTAATTATCTCTCTGTATCACACGCAGAGTATTGGAGGACCCCTAATGCCGAGAAGCTGCGGCCGAGGCCATACAGCGACGGGTAAGTCTGGAATGCGATTCCTATGATACCCCCAATCAAATTAGAGATAACTCGACTGACACACGTTTCTTTCTTTCAAGTGTGTTTTGGGGAAGCGGCGGAATCGGCATCGCCACTGCTCCAGACTTTTGGAAAGTTTTCCACCGTGGCAATATCACCATCCATTCGACCGAGATAGACTCCCTCTCCCACGGAGACGTTGTGAACCTGAAGAATGGATACTCCCTGGCGACTGACATCGTAATTCACTGTACAGGCTTCGACAAGGGGTATACCACATTCGACCCAGAGCTGCGGGAGGAGCTTGGCCTACAGTATAACAGCAAAAGCATTTCGCGGTGGAGCTTACTTGACGCGAAAGCCGAGCAGACAGTCGACGAACTTCTGCCATATCTCAGAACTGCTCCACTGCAAGACATGGATCCCGATGCCAGCAGCAGACCAGAACAAGGTCCAAACCGACACTTCCGTCGGCTCGTAGTGCCTGAGCTAGCGGCACGGGGAGACCGATCAATACTTTTCCCGGGACATATTCATTCAGCCTTTACCCCGCTTGCAGCAGAACTTCAGGCGCTTTGGGGAGTCTCTTGGATGCTTGGATGGCGTGAACTCCCCCCTCAAGAAGAAATGGAGCTTGAAGCCGCGACTTTCAATGCTTGGACAAGAAAAAGGTACCTTGAGCAGGGCAAGAAACATTCGTACTTTATATATGACTATATTCCGGTATGTGTTTCTGTTCAACATTGTCCACATGCGAAAAAAAAGACATGACAAATGCGAACGTTTCATGCTGATTGTAGGGACAACAGTACATTGATACACTGATGAGGGATCTGGGACTTAATCCCTACCGCAAGAGCAGCGTCTTTGAAGAATGGTTTGTTCGGTACAAGCCAAGCGATTACGGCACCATTCTAGACGAATACCGCGATATACGGCGTCTTAGCTTAGAGTGTCTTCAAGGGACAGGAGGTTTTGCGGAAAGAACAAATGGTCATGGTGTGAACATGAAGTGA", "translation": "MESFDIVVVGAGWYGLMAARTYLELAPETNLLIVDDSSTVGGVWSKERIYPSLFAQISHPLFEYSFYPMPKDDISPDGFVSGKTIHNYLTSFTRDHNLLPRLRLNTRVERVRRGPSDAGGWVLDIKEGNPLLCHKLIYATGANSSPIIPTWPRQTFEQPVIHSLDLGKHQDYIAKSVETATVVGRSKSSYDAVYHLLCEGKRVNWVMRDGLSGPFSLYAPTFMGLWNIADHISTRFASSFSPCIMNTSGFCYNFLQRNAVGRTLTNVYWRAANYLSVSHAEYWRTPNAEKLRPRPYSDGVFWGSGGIGIATAPDFWKVFHRGNITIHSTEIDSLSHGDVVNLKNGYSLATDIVIHCTGFDKGYTTFDPELREELGLQYNSKSISRWSLLDAKAEQTVDELLPYLRTAPLQDMDPDASSRPEQGPNRHFRRLVVPELAARGDRSILFPGHIHSAFTPLAAELQALWGVSWMLGWRELPPQEEMELEAATFNAWTRKRYLEQGKKHSYFIYDYIPYIDTLMRDLGLNPYRKSSVFEEWFVRYKPSDYGTILDEYRDIRRLSLECLQGTGGFAERTNGHGVNMK"}, "target": {"uid": "76aad3ca-29e8-45cf-a624-29bcfd4448aa", "label": "ENH62186.1", "names": {"protein_id": "ENH62186.1", "cluster_role": "hit_required"}, "start": 17496, "end": 19371, "strand": 1, "sequence": "ATGACGATGAACCAAACTATGGAGATGTTTGATGTTATTGTGGTTGGTGCAGGTAAGGCGTTGACGCAATGCAAGCTTTTGATCCGACTAACAGGAAGTAATAGGATGGTATGGGTTGATGGCCGCCCGAACATTCCTCGAGCTTGCTCCTGAGACGAACCTCCTCATCCTTGACGACGGCAAGACAGTCGGCGGAGTATGGTCCAAGGAGCGTATCTACCCCAGCCTTTTCGCTCAGATCAGCCACCCTTTGTTCGAGTATTCCTTCTATCCCATGCCAGAGGAGGATGTATCACCAGATGGGTTTGTATCTGGGAAGACAATACAGAAATACCTAGAGAGCTTTGCCAAAGACCATAACCTGATGCCTCGGTTGCGTCTCAACACCCGCGTTGAAAAGGTGAAGAGAGGCCCCGAATCGGATGGCTGGGTACTTAACATCAAAGAAAAGGAGCCCTTGGCTTGTCGAAAGCTCATATACGCCACGGGCGCCAACTCGAGTCCCATAATCCCTCAATGGCCACGAGAAGACTTTGAAAAGCCTGTTATCCACTCCCTCGAACTTGGAAAGTACCAGGGTTATATAAACGACAGCGCACAGCATACTGTCGTCGTCGGCCGTTCAAAGTCTTCATACGATGCGGTCTACCATCTGCTATGCGCTGGGAAGAAGGTGGACTGGGTGATGCGTGACGGAGAATCTGGCCCATTTAGCATCTATGCGCCAACGTTCATGGGGCTTTGGAATATTGCTGACCACATCTCAACCCGATTTGCCTCGAGCTTCAGTCCCTGTATCATGTCTACCTCTGGGATGTGTTACAACTTCTTCCAGCGTAATGCCTTGGGACGTATTTTGACCAACGTGTACTGGCGAACTGCGAACTATATCTCAGTATCTCACGCAGACTACTGGAGAACACCGAATGCCGAAAAGCTGCGACCTAGGCCCTATAGCGATGGGTAAGGCATTAGACTCCCAAGATATCACTGTTGTAGTTGTTTGACTGACATTCCTTCACTGCAGAGTATTTTGGGGGAGTGGTGGTATTGGCATCGCTACCGCCCCTGACTTTTGGGAGACGTTCCATAACGGCGACGTTACTATTCATTCGACCGAGATCGAGAACGGATACTCCATCGCGAGCGATATCGTGATTCACTGCACGGGTTTCGATAAGGGGTACGATGCATTCGAACCTAGTCTTAGACGTGAGCTCGGTCTGGAGTATGACTCCAAAGAATTCTCCCGATGGACGATGCTTGATGAGAAAGCCGAAAGGACTGTGGACGAGCTTCTGCCATACCTTCGTGATGCGCCTATCCAATACGGCGACTCCAAAGCAAGTAAGAGAACCGGGCACGGCCCCAACAGACATTACCGCCGTCTAGTGGTACCTGAGCTGGCAGCACGGGGTGATCGATCGATTTTGTTTCCCGGGCACATCCATTCCGCATTCACGCCACTTGCAGCTGAGCTCCAAGCGCTTTGGGGCGTGACATGGATGCTCGGATGGCGAGACCTGCCATCAAGAGATGAGATGGAGGCTGAGGCTGCAAACTTCAATGCCTGGACGAGAAAGAGGTATCTTGAGCAAGGCAAGAAACATTCGTACTTCATATACGACTACATTCCTGTAAGAAAACTTTGGGTGCATGTCCGTGTCACTTCATTTTACTGACGGCGAGTAGTACATCGACACACTGATGAAGGACCTGGGGCTCAACCCGTTCCGTAAGAGCAACGTTTTTGAAGAATGGTTTGTGAGATATAAGCCAAGTGATTACAAGACTATTCTGGACGAGTACATGAGTCTTCGACGTCATAAACACGAGATTAAGGGAACAAAGGGGGAGAACGGAAAGGCTACGTAG", "translation": "MTMNQTMEMFDVIVVGAGWYGLMAARTFLELAPETNLLILDDGKTVGGVWSKERIYPSLFAQISHPLFEYSFYPMPEEDVSPDGFVSGKTIQKYLESFAKDHNLMPRLRLNTRVEKVKRGPESDGWVLNIKEKEPLACRKLIYATGANSSPIIPQWPREDFEKPVIHSLELGKYQVSHADYWRTPNAEKLRPRPYSDGVFWGSGGIGIATAPDFWETFHNGDVTIHSTEIENGYSIASDIVIHCTGFDKGYDAFEPSLRRELGLEYDSKEFSRWTMLDEKAERTVDELLPYLRDAPIQYGDSKASKRTGHGPNRHYRRLVVPELAARGDRSILFPGHIHSAFTPLAAELQALWGVTWMLGWRDLPSRDEMEAEAANFNAWTRKRYLEQGKKHSYFIYDYIPYIDTLMKDLGLNPFRKSNVFEEWFVRYKPSDYKTILDEYMSLRRHKHEIKGTKGENGKAT"}, "identity": 0.6235093696763203, "similarity": 0.6882453151618398}, "cf95ba77-5513-4266-8614-bda0d342ab00": {"uid": "cf95ba77-5513-4266-8614-bda0d342ab00", "query": {"uid": "996b6f46-d82a-4ee2-97e5-a89271c6b81e", "label": "ACZ57548.1", "names": {"protein_id": "ACZ57548.1", "cluster_role": "hit_required"}, "start": 9857, "end": 17261, "strand": 1, "sequence": "ATGCCTATTTTCTACGAGTCGTCTTCAGATGCGTCAGATGCCGCGCCTGAATTCGACCTCAGGAATGCCTGCCAGCGCATCGTCACCGACGATGAATACGTTGTCTCATCGTCGACCGAGCCCCCACTGAGCCAGCAACTGGAACCCATCGCCGTTGTGGGAATGGGTAAGATTTATTTCTCATACCTGAACTGATTCCAATGTTGCCGACTGAGATTTGAATAGGATGTCGCCTTCCCGGTGATGTCAGCTCGCCATCGGACTTTTGGAGGTTGATGATGGAAAAGAGAAGTGGCCAGACGCCCAAGGTGCCTTCTTCCAGGTTCAACATCGACGCCCACTTCCATCCGGATAACGACCGACCAGGAAGTTTTCACGTGTACGGTGGCTATTTCATTAATGAAACTCTTCAAGAGTTTGATCCGGCTTTCTTTGGTATCACCCCCGTCGAAGCTACGTGGATGGGTAAGTCTCCAACTCTTGCGCTACAGTGAGGTTCTGCCATATCCATACTTTGCTGACAGCACCCTGCTCTAGACCCGCAGCAGCGCAAGCTATTGGAAGTCGTCTACGAAGCTTTTGAGTCAGCTGGTCTGACATTGGACCAGCTCTCTGGGTCCGACACAGCTTGTTTCATGGCTACCTTCACAGCTGACTTCCAACAAATGTCTTTCAAAGAGCCCTCATTCCGCCACAGTCTCGCCGCTACAGGGGTTGACCCTGGACTTCTTAGCAATAGAGTCAGCCATGTTTTTAACCTCCGCGGACCCAGTATCGTCGTCAACACGGCCTGCTCATCATCCGTCTATGCACTGCACAACGCATGCAACGCCTTGCGAAATCACGAGTGTTCTGCTGCTGTTGTTGGTGGTAGCAACTTGATATTGACCGTGGACCAGCATATGAACACAGCGAAGCTAGGCGTATTATCGCCAACTTCGACATGCCACACTTTCAACAGCTATGCCAACGGCTACGGTCGTGCTGAAGGCGTCGGGGCGATTTACTTGAAGCGGCTGAGCGATGCCGTCAAAGATGGCGATCCAATTCGGGGTGTGATTCGTTCAAGTGCGACGAACAACAACGGAAGAGCGCCCGCTGTCGGTATCACTTATCCCGGGTTTGATGGCCAGAGGAACGTCATGATGCATGCATACCAACGCAGCGGCTTAGATCCTATGCTTACGGGATACTTCGAGTGCCATGGGACGGGGACAGCAATCGGTGATCCCTTAGAAGTGCACGCTGTCTCCGACGTTATGAATGCGAATCGAACTGAGGCAGATGGCCCTTTGCAGATGGGCGCTGTGAAGACCAACATTGGCCATAGTGAAGCAGCCAGTGGGTTGTCTGCCGTCATCAAAGCTATCCTGATTGCGGAGAGGAACATCATCCCCCCAACACGTGGACTTACTGATCCGAATCCGAAGATCGACTGGAAAGGATGGCAGATCAATGTGCCGACTGAGTCGATGACTATTCCTAAGCACTTGCCAATTACGAGAATTAGCGTCAATTCTTTTGGGTACGCTATCAATTCCTACTCACGACTACTTACTAACCAGGCATTAGCTATGGTGGGACCAACGCACATACAATAATTGAGAGCCCGAATTCCCTATTAGCTTTCCCGCAAAGCTACCAATATTCAATGCCTGGTACTACCACGAAGAGCAAGTTAGCGCGCGGGGCAGTGAAGCGAAACAGGCCGTACCTTTTGGTCTTTTCTGCCCATGAGATTGGGGCTCTAAAGAGGAACGCTACCGCCTATGGCAGGGTGGCTGCAAATTACAGCCTGCTTGACCTCTCCTACACTCTCGCAAATCACCGAACCCGCTTCCATAGCAAAGGCATGGTTGTCACAACACCTGCCAGTCTCCATGAAGATATTGTCAATGGCAGCCCGAACCTTGTTCTTGCTCATAAGAAGGAGACAGCTACTACACTTGGTTTCGTATTCACTGGACAGGGTGCACAATGGGCTCGAATGGGCGCACAACTAATGGCTTATTACCCGACATTCCTCACGTCAATACGGCGCATGGATCTAGCATTGGAAGATCTGAACGATGCGCCATCATGGACTTTGGAGGAAGTTATTCTTCAGGACTCAGCCACCTCCTGCGTTGGTGAAGCTGAGTTTTCCCAACCCTTGTGTACCGCAATCCAAGTCGCTCTCGTTCAGCTCTTCCGTCTTTGGGGCATACAGCCTTCGGTGACCATCGGCCACTCTTCTGGTGAAATCGGTGCTGCATTCGCTGCCGGGTATATTTCTGAGGCTGAAGCTATATGGATCGCGTACTATCGCGGCCAGGTCGTCAAGAACATCGACTCAGTGGGTGCAATGATGGCTGTTGGTCTCGGAGCCGAGGCCGTTGCACCATATGTCGAAAGTTACGAACCTGAGGTGGTAATTGCTTGTCACAACTCACCATCTGGAGTTACCCTGAGTGGTAGTGTCGAGATTTTGAAATCAATCGAAGGGACTCTTCAGGCAGAGGGCATATTTGCCCGCCTTGTCAAGACCAATGGCAAGGCATATCACTCACGCCACATGCTCCCAGCCGTGGAAAGATACGAGAGTCTTATTGGCAAAGCTAGACAAGCTACCACTCAAAAGCATGTATCTAGCAAAACCAAGATGGTGTCTTCCGTGACAAATTCTGTTCTGGCCGACGACGCAGTCCTCGACGAAAAGTACTGGAGCGCCAATCTTGTCAGTCCAGTTCTCTTCAACCAGGCAGTGCAGACAGCCCTCAAGTGCAAGGAAGTCCCCGAGGTGGATATTTTGATCGAAATCGGACCTCATTCGGCTCTTTCAGGGCCTCTTAGGCAGATCAAGACCTATCTGCACGCAGACAAGCTGCAGTATCTACCGACCCTTGTGCGTGGCTTCCCTTGTGCTAATCAGGTGCTCAAGCTCGCTGGCGAACTATTCCTGCGCAATTACCCCCTTGATCTCGCAAGAGTGACCGCAATCGAGGAGGTGTACCCGTCCGGCAAGATAATTCCACGAATGGGAAACCTCATCGTAGATCTTCCACCCTATCAGTGGGACAAGACAAAACGGTACTGGGCTGAATCACGAGAGAGCAAGGAGCAGCGTTCGCCACGGTTCCCACGTCATGATGTTTTGGGCCAATTGACGACTGGTGCCTCTCTAGCTGAACCCACTTGGCGCAATATCCTCCGCATCAAAGATCTTCCCTGGCTTCGAGACCACTCGCTAGGTGGAGAGGCAGTGTTTCCTGCGGCTGGATATCTCTCCATGGCCATGGAAGCGGTAACCCAAATCAACGAGATGACCGAGAAGCCGTGTAAAATCACCTCTTATGTCTTTAGGGATATCGTCATTCAGCAAGCCTTGGTAACTCCCGATGACGACAACGGAATAGAGGTCCTGTTGAATATGCATCCGTCGCGCATCAATACGGATGATAGTGGCAAGCAATGGTGGGATTTCAACGTCTCGTCTGTTTCAATCGAGGGGCACCGCAAGAATCATATGGCCGGTAGTATTGCCATCAGAACCAGTGCACGCTCAGGATTGGCCAGAAAAGTACCCAATCTACCGCAGCGCGCCTCTGGTAGACTCTGGAATCACGCCTTAAAGAAAGTTGGATTTAATTATGGGCCGACGTTCCAAGACATGGATAACATCACCTTTGATGGATCAACATATTGCGCTCACGCTTCAACGAACGTCAAGACCGCTGTAATGAATGACGAGTCCCGCCACGTTCTGCATCCAGCCATCGTAGACTCTTGTCTCCAGCTCATGATCGTCGCAATATGGGCCGGCCGCGCCAGTGCAATGCAGTTTGGAGCAGTGCCCGTTCGTGCCGAAGAGATCGTTATCTGGAAGCCAAAAGCCACTCATCTTACTGAAGGCGCCCGGGCCACTATGTTCTCATGGATTGATCCGCGAGGCCAGAGGCTGTTCAATGCCCACAGTCAACTTGTGGCAGAAGACAGAACAGTGCTCATGGAAATAAAGAACATGCGTTGCATTGCGTATGAAGCTGCCATACCGCAGAAACTGGAAGCTCCAATTCAGCCGCGACCCTACTCTCAGCTTGTGTACAAGCCAGATGTTTTATGGGTACATAACACTCAGACCCACCTAGATGTTGCTACTTTTGTTGAGCTTGCCGAATTCAAAACACCGGGCCTGAGAGTTCTCGTTACAGACTTGATGGTTGCTCAGTCTCTCATAGCAAAATTCCCCGGAATTCCTATGACATTAGCCAACAGAGACGTTAAGGAGGCCGAAGCAGAAGCAGATCCTAGCGGAGTAAAGAAGTTTTCCCTCATGTCGCTTGACCTAACGGCCAGTTTGGCAACCCAGTCTTACGAGAAGCTAAAAAATTCGTTCGATGTCGTCATTGCCCCTAACATTCTAAGCAATTCATTGGAGTGTATTGCCGAACTGCTAGTGGAAGGAGGTCAGGCAGTCTTGGGAGTAAACGGATCTACAATCGTTCATGATCTGGAGAAGGCTGGATTGTCAGGACCAGTGTTCTCTATGAAGGATACTATGTTCGTCACATCCAAAGTCAGGGAAAGCGATAAGCCTGTATCAATCCTTGTGCAGTTGATATATCGACATAATCCAACCGAGGATATCACTCGATTGAGGTTGCACCTCGAGGAAACTGGCTTCAGGAGCAGGATTTCCAAGCTCGGAGACCCTTGCCCGCCTGGCAGCAATGTCATCATGCTAGCCGACCTTGAAGATCCGCTCGTGGCGACCATGTCGGAGCCCGAGTTTCAGCATCTACAAACGCTCTTGAGTGATTCCGCAAACGTCCTGTGGGTGTCTTGTGGAGATTACCTCGGAGCTGGTATCGATCCCGAGGCCGCAATGACACTGGGGCTTTTACGTACACTCCGCTCTGAACGAGCTTCTCTCAAAGCAACCTTTGTTGACTTTGTTCGTACTGATCTTGCTTCCGAGGAGTTTCTTTCGCGGACAACATCTTTGGCGATTGCTCTTTTTGACGACGAAAAGAAGCTCGAAACTGAATATATCGCCCGTGACGGCCAGTTACTCCTAAGCCGCCTTATCCCGGCCGAGGAGGTCAACAAGACGCACGGAAAGATAGGAAGGGAGACGAAACCGCAACCTTTTGACCCCAAAGCTGAACTTGTGGGTAGAATCCAGGCTGGGAAGGTTGTGTTTGAGACTGCCCTCCTAGATAAACCGCCGCTGCAGCAAGATGAGATCGAGTTCCGGCAATTGGCGACGGGTTTCAATCTCGAGGACCAAGCAGCTATCACGGGAGCCTCTTTTGAGACTGACTTCAGCCACGAAACGACTGGTATTGTAACGAAAATTGGAAGTGCAATCACAAAAGTCTCCGTTGGTGATAAAATCGTTGCCTTCAGCGCGAGCAGGTTTTCTACCTATCAGCGCGTCGCGGAGTGCTTGGTACAAGTACTGGGTCCTGAAGAGCCATATACGACGATTGCAGGCCTACCAATGTACTATGGAGCCGCTCTGTATGGTCTCGAGACTTTGGCGAGACTCCAGTATCAGGAATCCGTATTTATCCTTCCTGGGTCAGGCCTTCTTGGAGCAGCTGCGATATGGATCGCTAGGGCACTTCACTGTCTTCCTTATGTTGTTGTACGTGATTCGGCTGAAGCAGAACACGTTGCGACCACCTTTTCCCTTCCCAGCGCACAAATTCTGACCGAATACCGTCCCGAACAGCTTGTTGATCTCGATATTGATGTGGTATTTTCAGGCAGTTCTGTTGAGCCAGCAGTAGCAAGAGAGGCATGGCGGCATACACCAGCTTTTTCAAGGTTCGTTAACTGCACCGCTGCCGCCTCTACGTCGCCATTAGACTCCATTCCGGCATCTCGTGGAGCTAGCTATCTGTCCGTGAACTTCCCCAGGCTTTTTCAAAAGCCACGAGTTCTTGGTACCTTGCTCGAACGCATCATGGTACTCTATCGGCAGGGCTCTATCCCCGCACCATCGATAACCGTTCGGAACATCACTGAACTCAATGAGAGCATCCATTCTTTTGTAGACTCAATATGTGACAACAAGATTGTCATTGCACACCAGACGAGCGAAGGCTTGGTGGATATTGTTGAATCCCGTCCACGTTTGTCCCTACCTCCCGACGCTACATACCTTCTTGTAGGATGCCTTGGAGGTCTTGGTCGTAGCCTTACCTCGTGGATGATGAAACATGGAGCACGAAATTTTGCTTTTCTATCAAGATCGGGTATGGACTCTGAGCAAGCAGCCATCCTTGTCAACAATTTGGAAACACGAGGCGCCAATGTTCAGGTGTTCAGGGGAGATGCTACGGTTAAGGAAGATGTCGAAGAAGCTGTACGCTCAATTCCAGCAGATCGGCCTCTTCGTGGCGTTGTTCATGCGGCCATGGTTTTGCGAGTAAGTAAAGTTCTCCTGGGCAGCCAGAAGGCGACATCTGACAGCACCGCTGTTTGTTGTGATATAACGTTTTGATCATGCTGACGGAATTACAGGACGGTCTCTTTCAAAACATGGCCTACGAGAATTGGACCACATCGATTCGACCAAAGGTCCTTGGCAGCAAGCATCTCACTGAAGTCGTTGCCGACCTGAACCTAGATTTCTTCCTCATGATGAGTTCAGTATCTGGCATTCTCGGAACACCAGGCCAAGCCAACTACGCCGCTGGAAATTCTTACATGGATGCACTCGCGCGGCTGCGTCGGTCTCAAGGCAAGCCCGCCTGCGCCGTGGTCCTTCCTATGATTCTCGGCGTCGGCGTCGTAGCCCAAAACGATGGGCTTGAAGACTCACTCAAGCGTAAGGGCATGTACGGCATCGACGAGGAGGCGCTGCTAGATTCTTTTGAAGCCGCCATTATCGAGCAACGACCCCAGACATGCCAGCAAAACGAAGCTCTCGATCATCTCATCGTCGGGCTAGACCCAGCTGGATTACACAAAGCGAGACAAGAGGCCGAGGGCGACGTCGACGCTTTTTGGTCAGCCGACCCACGTTTTTCAAGCCTCGTGCACTCCATGAATGTCTATGGCGGCGGGAACCAGGGAGGCGATGGCGAGGCGGGCTCAATCCTGACGCGGCTTAGAGCGGCTGGAACAGAGTCTCCAGCAAAAGCGGTGGACCTAGTACGCGATCACTTTATTGCAAAGCTAGCTCGTATACTGTTAGTCGACGAGGCTGAATTTGGCGGCGATGACAACGCCGAACGCTCCATAGCAAGCTATGGTGTTGACAGTATGATTGGAGCTGAACTGCGAAATTGGATATTTAAGGATTTGGGGCTGGATATTGCTTTTCAACAGTTATTGAGTCCTTCTCTTACTATTTCGAAGTTTTCGGAGCTGGTGTGTGGGGCGCAGGGTATCGTGGTGGAACAAAAGGTTTAA", "translation": "MPIFYESSSDASDAAPEFDLRNACQRIVTDDEYVVSSSTEPPLSQQLEPIAVVGMGCRLPGDVSSPSDFWRLMMEKRSGQTPKVPSSRFNIDAHFHPDNDRPGSFHVYGGYFINETLQEFDPAFFGITPVEATWMDPQQRKLLEVVYEAFESAGLTLDQLSGSDTACFMATFTADFQQMSFKEPSFRHSLAATGVDPGLLSNRVSHVFNLRGPSIVVNTACSSSVYALHNACNALRNHECSAAVVGGSNLILTVDQHMNTAKLGVLSPTSTCHTFNSYANGYGRAEGVGAIYLKRLSDAVKDGDPIRGVIRSSATNNNGRAPAVGITYPGFDGQRNVMMHAYQRSGLDPMLTGYFECHGTGTAIGDPLEVHAVSDVMNANRTEADGPLQMGAVKTNIGHSEAASGLSAVIKAILIAERNIIPPTRGLTDPNPKIDWKGWQINVPTESMTIPKHLPITRISVNSFGYGGTNAHTIIESPNSLLAFPQSYQYSMPGTTTKSKLARGAVKRNRPYLLVFSAHEIGALKRNATAYGRVAANYSLLDLSYTLANHRTRFHSKGMVVTTPASLHEDIVNGSPNLVLAHKKETATTLGFVFTGQGAQWARMGAQLMAYYPTFLTSIRRMDLALEDLNDAPSWTLEEVILQDSATSCVGEAEFSQPLCTAIQVALVQLFRLWGIQPSVTIGHSSGEIGAAFAAGYISEAEAIWIAYYRGQVVKNIDSVGAMMAVGLGAEAVAPYVESYEPEVVIACHNSPSGVTLSGSVEILKSIEGTLQAEGIFARLVKTNGKAYHSRHMLPAVERYESLIGKARQATTQKHVSSKTKMVSSVTNSVLADDAVLDEKYWSANLVSPVLFNQAVQTALKCKEVPEVDILIEIGPHSALSGPLRQIKTYLHADKLQYLPTLVRGFPCANQVLKLAGELFLRNYPLDLARVTAIEEVYPSGKIIPRMGNLIVDLPPYQWDKTKRYWAESRESKEQRSPRFPRHDVLGQLTTGASLAEPTWRNILRIKDLPWLRDHSLGGEAVFPAAGYLSMAMEAVTQINEMTEKPCKITSYVFRDIVIQQALVTPDDDNGIEVLLNMHPSRINTDDSGKQWWDFNVSSVSIEGHRKNHMAGSIAIRTSARSGLARKVPNLPQRASGRLWNHALKKVGFNYGPTFQDMDNITFDGSTYCAHASTNVKTAVMNDESRHVLHPAIVDSCLQLMIVAIWAGRASAMQFGAVPVRAEEIVIWKPKATHLTEGARATMFSWIDPRGQRLFNAHSQLVAEDRTVLMEIKNMRCIAYEAAIPQKLEAPIQPRPYSQLVYKPDVLWVHNTQTHLDVATFVELAEFKTPGLRVLVTDLMVAQSLIAKFPGIPMTLANRDVKEAEAEADPSGVKKFSLMSLDLTASLATQSYEKLKNSFDVVIAPNILSNSLECIAELLVEGGQAVLGVNGSTIVHDLEKAGLSGPVFSMKDTMFVTSKVRESDKPVSILVQLIYRHNPTEDITRLRLHLEETGFRSRISKLGDPCPPGSNVIMLADLEDPLVATMSEPEFQHLQTLLSDSANVLWVSCGDYLGAGIDPEAAMTLGLLRTLRSERASLKATFVDFVRTDLASEEFLSRTTSLAIALFDDEKKLETEYIARDGQLLLSRLIPAEEVNKTHGKIGRETKPQPFDPKAELVGRIQAGKVVFETALLDKPPLQQDEIEFRQLATGFNLEDQAAITGASFETDFSHETTGIVTKIGSAITKVSVGDKIVAFSASRFSTYQRVAECLVQVLGPEEPYTTIAGLPMYYGAALYGLETLARLQYQESVFILPGSGLLGAAAIWIARALHCLPYVVVRDSAEAEHVATTFSLPSAQILTEYRPEQLVDLDIDVVFSGSSVEPAVAREAWRHTPAFSRFVNCTAAASTSPLDSIPASRGASYLSVNFPRLFQKPRVLGTLLERIMVLYRQGSIPAPSITVRNITELNESIHSFVDSICDNKIVIAHQTSEGLVDIVESRPRLSLPPDATYLLVGCLGGLGRSLTSWMMKHGARNFAFLSRSGMDSEQAAILVNNLETRGANVQVFRGDATVKEDVEEAVRSIPADRPLRGVVHAAMVLRDGLFQNMAYENWTTSIRPKVLGSKHLTEVVADLNLDFFLMMSSVSGILGTPGQANYAAGNSYMDALARLRRSQGKPACAVVLPMILGVGVVAQNDGLEDSLKRKGMYGIDEEALLDSFEAAIIEQRPQTCQQNEALDHLIVGLDPAGLHKARQEAEGDVDAFWSADPRFSSLVHSMNVYGGGNQGGDGEAGSILTRLRAAGTESPAKAVDLVRDHFIAKLARILLVDEAEFGGDDNAERSIASYGVDSMIGAELRNWIFKDLGLDIAFQQLLSPSLTISKFSELVCGAQGIVVEQKV"}, "target": {"uid": "fc1a3362-6952-4009-b09c-ea1a6399719b", "label": "ENH62185.1", "names": {"protein_id": "ENH62185.1", "cluster_role": "hit_required"}, "start": 12027, "end": 16634, "strand": -1, "sequence": "ATGATGGAGAAGAGGAGCGGCCAGACGCCCAAGGTTCCCGCGTCCAGATTCAATATTGATGCACACTTCCATCCGAATAATGATCGTCCTGGTAGCTTTGGAGTTCTCGGCGGTTACTTTCTCAACGAAACATTGCAAGAATTCGATCCCGGGTTCTTCGGTATCACACCAGTTGAAGCTACATGGATGGGTGAGTCCCCTTTATTTTGGGAATGCTCCTCCAATATGTTGGCTAAAAGTGTTATAGATCCGCAACAGCGAAAACTCCTCGAAGTTGTCTACGAAGCCTTCGAGTCAGCCGGTCTGACTCTCGACCAGCTCTCTGGATCCGATACGGCCTGCTTTATGGCCACCTTCACTGCCGACTTCCAGCAGATGTCTTTCAAGGAGCCTTCCTTCCGCCACAGCTTGGCAGCTACTGGTGTCGACCCCGGTCTTCTTAGCAACCGAGTCAGCCACGTCTTCAACCTCCGAGGCCCCAGTATTGTTGTCAACACGGCGTGTTCCTCTTCTGTCTACGCTCTGCACAACGCATGCAACGCGCTCCGAACCCACGACTGCTCCGCCGCAGTCGTTGGTGGCAGTAACCTCATCCTCACTGTCGACCAGCATATGAACACAGCCAAATTGGGCGTGCTGTCGCCAACATCGACTTGTCACACTTTCAACAGCTATGCCAACGGCTACGGGCGTGCTGAGGGTGTCGGCGCCATCTACCTGAAGCGTCTGAGCGATGCTGTGAGGGATGGTGACCCCATTCGCGGAGTCATACGGTCAAGTGCGACTAACAATAATGGAAAGGCAGCAGGTGTAGGAATTACATATCCTGGCTTTGATGGACAGAGAAACGTCATGAGACACGCCTATCAGCGCAGCGGACTGGACCCCATGCTCACTGGGTATTTCGAGTGCCACGGAACCGGCACAGCCATAGGCGATCCACTCGAAGTCCACGCAGTATCTGACATTATGAACACAACAAGGACAGATGCAGATGGGCCACTGAACGTTGGCGCCGTGAAAACGAACATTGGGCATTCTGGAGCGGCCAGTGGGCTGTCTGCAGTCATCAAGGCCATCTTGATGGTGGAGAGAGGCATCATACCGCCGACTCATGGTGTCACTGAGTTGAACCCCAAGATTGACTGGAAAGGATGGAAGGTTCATGTGCCTACAGAGGCAACTCCTATACCTCGACACTTGCCAGTCATGCGAGTGAGTGTCAACTCTTTCGGGTACGTACAAACTTCATTGCTGCCATAGCCACCACTGACCATTATAGGTACGGCGGTACAAACGCCCACACGATCGTCGAAAGCCCCAAGTCTCTGCTCAGTATGCCCCAAAACTACAGGTATTCGACGCCCGGCCAGAGCACGAAGACCAAGTCGGCACGAGGAGCAATCAATCGAAGCCGACCATACCTGCTGGTGTTTTCAGCCCACGACGCTGGAGCTCTGAAGCGCAATGCCATAGCTCATGGCAAGGTTGCCGCCAAGTACAGTCTGCCCGACCTGTCTTTCACTCTTGCCAACCACCGTACGCGATTCCAAAGCAAAGGCATGGTAATTACGACACCCAGCACCTTGCAGAGCACCTTTACCGACGATATGCCTGGCTTCATAGTCGGTAAGAAGAATGAGACAGCACGTACGCTTGGTTTCATTTTCACCGGCCAAGGAGCGCAATGGGCAGGCATGGGTGCGCAGCTTATCACGCTGTACCCAACATTCCTTAAGGCAATTCGTCGTATGGACTTGATACTTGAGGATCTGGAAGACGCCCCCTCTTGGACACTAGAGGAGTGTCTGCTAGAGAACCAAGCTACCTCTCGTGTCGGAGAGGCTGAATTCTCGCAGCCTCTTTGCACCGCTGTTCAGGTCGCTCTGGTACAGCTGCTCAAGGTCTGGGGTATTCACCCATCAGTGACTATAGGCCACTCTTCAGGCGAGATTGCTGCTGCATTCACAGAAGGATACATCTCGGAAGCTGAAGCCATCCTAGCAGCCTACTACCGTGGGCAAGCTGTCAAGTGCATCGACTCAGCAGGTGCCATGATGGCTGTTGGTCTTGGTGCTGAAGCCATTACACCATACCTTGAAGCTCACCAGCCGAGGGTGGTCATTGCATGCCACAACTCGCCTGAAGGTGTCACTCTGAGTGGTGACGTTAAGGTGCTCAAGGTTCTAGAGGCGGATCTCAAAGCCGAGGGAACCTTTGCCCGCATCCTGCATACCAACGGAAAGGCCTACCACTCGCACCACATGCTCTCAGCAGTGGACATATACGAAGGACTCCTACGAGACTCTAGGGAAAATGGCCTTCCTAGACTCATGTTTGACAAGACTAAGATGGTCTCATCTGTGACAAACTCGTTCCTCAAGGAGAATACCGTACTTGACGAAAAGTACTGGAGTGCCAACCTCACGAGTCCCGTGCTCTTCAACCAGGCCATGCAGACTGCTCTCGCATGTAAGGATATGGCAATCGACACACTGATTGAAATCGGTCCTCATTCTGCTCTATCGGGGCCTATACGGCAAATCAAGGCACACTTGAGCTCTGACAAAATCCAATATCTCCCAACGCTCATCCGGGGCGCCCGGTGCGCCGAGCAGGTCCTCAAGCTCGCAGGTGAACTGTCCCTTCGTGACTATCCCATTGACCTGCATCGCATCACAGCAATTGAGGAGCTATCTCCGTCTGGAAAGATCACCTCGCGACGAGGTCATCTCATTGTGGATCTTCCCCCTTACCAATGGGACAAAGCCAAGAAGTTCTGGGCTGAATCTCGTGAGAGTAAGGAGCACCGCTCACCGCGCTTCCCACGCCATGACATCCTTGGCCAGCTTACCATCGGTAGCTCCTTGAAAGAGCCAACATGGAGGAATGTGCTGCGTCTCAAGGACCTTCCCTGGCTCCGCGACCATTCCCTGGGCGGAGAAGCAGTCTTCCCGGCTGCTGGTTATCTCTCTATGGCTATGGAAGCCATCACGCAGCTCAATGAAATGTCAGAAGCTCCGCTAGAGATTGACTCGTACATCTTCAGGGATATCAGTATCCAGCAAGCCCTCGTGACTCCAGATGACGACGACGGTATCGAGACACTGTTTAACATGAGGCCTTCGAGGCTCAGCACAGACGAGACCATGCGATGGTGGGATTTCAACACCTCATTAATATCTACCGAAGGGCACATCAAGAACCATATGACTGGCAGGATCCGCATAAACACGAACAAGCGTCGAGCCCTCGCCAGAACTGTACCCAATCTACCTCAGCGCGCCTCGGGAAAGCTCTGGAATCAAGCCTTGAAAAAGGTTGGCTTCAACTACGGTCCTACGTTCCAAGATATGGACAACATCACGTTTGATGGCATCTCATACTGTGCTCAGGCCACGACCAACATCAAGACGTCTGTCATGAAGGATGAGTCTCGCCACGTACTTCATCCAGCCATTCTCGACTCCTGCCTCCAGTTCATGATCGTCGCCATCTGGGCCGGTCGAGCCAGCGCGATGAAGTTCGGTGCTGTTCCCGTCACTGCCGAAGAGATCGTTGTTTGGAAGCCAACGCAAGCTCAGTTGGATGGGAGTTCCAGTGCGAAGGCATTCTCCTGGATTGACCCCCGTGGCCGGAGGCTTTTTAATGCCCACAATCAGCTGTTAGCAAGCGACGGGCAAGTCCTAATGGAGATCAAGAGCATGCAGTGCACTGCTTACGAGGCTGCCATACCGCAGAGCTTAGAAGACGTCACTCACCCACAGCCTTATAGCCATATTGTCTCGAAGCCAGACTTCTTACTTCTCAGAGGCAGCCAGAACCACCTATCACTTGCCGACTTTATTGAACTCGCTCAGTTCAAGAATCCGGCACTGAAAGTGTTGACTTCGGACACGGCAACTGCTACAGCTTTCCTGGCAAGACTTCCTGAGCTTTGCCTTACAGTAGCCACAGATGCTACTCATACCTCTGATGTCACTGCTGAGCTGAGCAGTTTCACAACCGTATCTGTGGAACCCTTGGTGCTGACGGCTGATCTGACGGTGCAGTCTCAGGAGAAGCTCAAGTGCTCTTTTGACATCATCGCTGCCCCTAGCACGTCTCTCCATGAGCTTCAGAATATCTCCGAACTTCTCTCAGAAGACGGTTGCGCCGTACTAGGAGGGGATATGTCTGCTCTGACAGAACAAAGTCTGAGAGACGCCGGATTCTCCGGTTTTGAATCATTCTTGGGAGAGTCCTTATTCGTCACTCGTATCGAGAAGACCAGCAACCCGACAGCAGCACCCATCCAGCTACTATATCACACTGATCCTCCCAGTTGCGTATATGGTTTGGAGCGTGAGCTTGAAAAGGTGGGTTTCAAGACTGAGCGCTTGAGGCTAGGCGAGACCTGCCCAGCTGGAGCCAATGTGATCGCCTTGGTTGATCTTGAAGCCCCTTTTATGGCCAGGATGTCGAAATACGAGTTTTCGCACATCCAGAAGATCCTAAGCGAGGCTTCCAAAGTGTTATGGATGTCTTGCAGCGATGCATCGAAGGATACGACTCGCCCCGAGTATGCGATGACGGCAGGGCTCCTGCGATCCCTTCGTTCTGAATGA", "translation": "MMEKRSGQTPKVPASRFNIDAHFHPNNDRPGSFGVLGGYFLNETLQEFDPGFFGITPVEATWMDPQQRKLLEVVYEAFESAGLTLDQLSGSDTACFMATFTADFQQMSFKEPSFRHSLAATGVDPGLLSNRVSHVFNLRGPSIVVNTACSSSVYALHNACNALRTHDCSAAVVGGSNLILTVDQHMNTAKLGVLSPTSTCHTFNSYANGYGRAEGVGAIYLKRLSDAVRDGDPIRGVIRSSATNNNGKAAGVGITYPGFDGQRNVMRHAYQRSGLDPMLTGYFECHGTGTAIGDPLEVHAVSDIMNTTRTDADGPLNVGAVKTNIGHSGAASGLSAVIKAILMVERGIIPPTHGVTELNPKIDWKGWKVHVPTEATPIPRHLPVMRVSVNSFGYGGTNAHTIVESPKSLLSMPQNYRYSTPGQSTKTKSARGAINRSRPYLLVFSAHDAGALKRNAIAHGKVAAKYSLPDLSFTLANHRTRFQSKGMVITTPSTLQSTFTDDMPGFIVGKKNETARTLGFIFTGQGAQWAGMGAQLITLYPTFLKAIRRMDLILEDLEDAPSWTLEECLLENQATSRVGEAEFSQPLCTAVQVALVQLLKVWGIHPSVTIGHSSGEIAAAFTEGYISEAEAILAAYYRGQAVKCIDSAGAMMAVGLGAEAITPYLEAHQPRVVIACHNSPEGVTLSGDVKVLKVLEADLKAEGTFARILHTNGKAYHSHHMLSAVDIYEGLLRDSRENGLPRLMFDKTKMVSSVTNSFLKENTVLDEKYWSANLTSPVLFNQAMQTALACKDMAIDTLIEIGPHSALSGPIRQIKAHLSSDKIQYLPTLIRGARCAEQVLKLAGELSLRDYPIDLHRITAIEELSPSGKITSRRGHLIVDLPPYQWDKAKKFWAESREKPTWRNVLRLKDLPWLRDHSLGGEAVFPAAGYLSMAMEAITQLNEMSEAPLEIDSYIFRDISIQQALVTPDDDDGIETLFNMRPSRLSTDETMRWWDFNTSLISTEGHIKNHMTGRIRINTNKRRALARTVPNLPQRASGKLWNQALKKVGFNYGPTFQDMDNITFDGISYCAQATTNIKTSVMKDESRHVLHPAILDSCLQFMIVAIWAGRASAMKFGAVPVTAEEIVVWKPTQAQLDGSSSAKAFSWIDPRGRRLFNAHNQLLASDGQVLMEIKSMQCTAYEAAIPQSLEDVTHPQPYSHIVSKPDFLLLRGSQNHLSLADFIELAQFKNPALKVLTSDTATATAFLARLPELCLTVATDATHTSDVTAELSSFTTVSVEPLVLTADLTVQSQEKLKCSFDIIAAPSTSLHELQNISELLSEDGCAVLGGDMSALTEQSLRDAGFSGFESFLGESLFVTRIEKTSNPTAAPIQLLYHTDPPSCVYGLERELEKVGFKTERLRLGETCPAGANVIALVDLEAPFMARMSKYEFSHIQKILSEASKVLWMSCSDASKDTTRPEYAMTAGLLRSLRSE"}, "identity": 0.44383676903660074, "similarity": 0.503155237694573}, "2b0c8c37-2e50-474c-9881-e8f7fd27cff0": {"uid": "2b0c8c37-2e50-474c-9881-e8f7fd27cff0", "query": {"uid": "13fbc2cf-8092-4a5c-8142-aae46ecadfc8", "label": "ACZ57549.1", "names": {"protein_id": "ACZ57549.1", "cluster_role": "hit_required"}, "start": 18181, "end": 20486, "strand": -1, "sequence": "ATGAGATCGTCATCTGCAGGCACGCCGTTCACAGCACAATACGCTTGTGAGATATGTAGGTAAGTGCTCAAGCAAGGTGTTCCACTGCGTACGAACCAACAGCAGGCGCGGTTTCCATCAATGAATGAGCTTCAGCTTTTCCCTTCACTTCTATCGCCTAATAAATCCAAATAAAGGCAGAGTTTGGTATAATCCTTTTGTACTCGAGTTCATTCGCACCCGACAAGACGAAATAGGCCGTTCCAATCGCTAACCGCCAGACTATCAGAGAGCGTAAGGTTCGCTGCGATCGCGCCCTTCCGAAATGCAGGTTCGTCTTCCAGAGAGAGCATCGCATCCCTCGAAGTTTTCCAGTCATCTCATGCTCAGTGGTACGACGCTAACTGTATTCTTCACCTCGTTGTCTAGACGATGCGATCGTCTCAATCAACCATGTAGCTACAATCAAGCCCACCAGCGTCGCACACGCGACGAGCAGTTGAAGCAGCTTCAGGAGCGGCTAGCCAAGACTGAGGCCCAGCTGGCCATGAACACAACGGCAGCACCTCTGTCCGTGCGCTCACAGTCGCGGTCAGAAGGCACCGAGCTGGCCAGTTCGACAAGGTGGATTGGAACGCCGGATTCCTTTACGCCAAATTCGTGCTCGCGACGAAGCTCACAGTATCAGCTACCGACAACAAGTACCTCCCAATCCCAGTTAGGTTCTGTTTTAGGAACCACGGCTGCCAACACTCCGATGGACCTGGACAACATCAGAGGAATGAGCGCCACCAGTGGTATGTCCACCAACGGCTCATCTCTCTTCGATTCTGATCTTTTTACTTCTTTCACCGAGGGAGCGGACTCAAACATGACGTTTGCCTGGACAAATCAGCCGCTAATGGCACTCGAACCGCTAGACAATATGCTCCTTAATAGACCTCAATCAGCGCCCCCAAACGGCTCAGAAGAAGACCTGTCCCCAACAGATCTGAGTCTGCTTCACAATCACTATTTCGAATCCGTCTATTTTTCCTTCCCGTTTATCAACAGAGACAGGTTTACGGCCGAAAAAACGGGCAGTCGCAGCCCGGCAACGACCGCCTTGGTTTATGCTGTTGCTCTTGCAGGGTGCACTCGCTCCCTTCAAGATCACAACCGGCAGTCGACGTGCTACGGCCTAGCGCGAAACTACGCTGAAAGGTGTGAACAAGAGGATCATCTGAACGACCTTAATTTCCTCCAGGCTTTGCTGTTGATAGGCCGTTTTGAGGCTATGAACCGGAAGCTGGAGAGAAGCGGGCTGACGCTTGGACGCGCCGCCATGCTTTGCAAGCTTCTGAAGCTACATCAGATGGATAAATCTGAACACAGTCAAGGAATGCAGAACCGTGAGACTCAGAGTGGTCCTCGGTTGGCTTTACCACACACAAAGGATCCGGTGCTGTTGGAGGAACGACGACGGACATTCTGGGGTCTATATATACTTCAAAGCTACGTGAGAACGCGAACGGGCTGGGAATTTCAGTTGGAAGACACTAAGGTGCGTATCTCGTTAGAGTATCAATCCACACTCTGAAAAAACTAACATGGTGTCTAGAACCTCCAAATCAACTTACCATCGCCAGGGTTATTGAGATCAGATCTAGAGCCGCTGAAGATGCCATCGCTGCTGAATATTAGTACCGAACCTGCCCCCGAGATTACATCCTACGCCGGCTGCGTTCTGATGGTTGAGCTAGCCTTGCGCTGCTTTGACAACGGACAAAAGCGCGACACGCCAGGCTTTTGGGATGACTACTGCGCCCTAGTCAAGAAGACCGATGATCTATTCAAAACTCTTAAGCGCCATCTCAACGCCACATCCATCCGTGAAGATCCAGTAGCCTTCAGCCTCTACCTGAATCTGCGCGCTACCGAGATCTTTTCACACGATTCAGCCATCACGAAGAACGAAGAACAAGGACTACCGCCATTGATGGTTGCAGAGAGCCAACGCCGAGCTACCACTGCTGCGTTTCAGATATGCAGCGCGGTAGGCCTCAATTTGCCGTCACCGTGGAAGGCGGATAGCGACATTATAATGCTGCAGGCCATTTTCATAGCCTGGCCCTTGACCATGGCGCTGAAGGCGTTGTATCGGGAACTTGTACGTGGAGGAATTCGCGAGACTGTGAATGGTGTTGTGGCCTCTATAAGATTGCTCTTTGCTGCTCTAGATCACATCGAAGAATCGGACGGACATTGGCACCAATGTGTGACTAATGTTGAGGCTAAGCTACAGGAATGGGATGAGAAGAATAGCTTCGACTCTTTGGCTCTATAG", "translation": "MRSSSAGTPFTAQYACEICRERKVRCDRALPKCRRCDRLNQPCSYNQAHQRRTRDEQLKQLQERLAKTEAQLAMNTTAAPLSVRSQSRSEGTELASSTRWIGTPDSFTPNSCSRRSSQYQLPTTSTSQSQLGSVLGTTAANTPMDLDNIRGMSATSGMSTNGSSLFDSDLFTSFTEGADSNMTFAWTNQPLMALEPLDNMLLNRPQSAPPNGSEEDLSPTDLSLLHNHYFESVYFSFPFINRDRFTAEKTGSRSPATTALVYAVALAGCTRSLQDHNRQSTCYGLARNYAERCEQEDHLNDLNFLQALLLIGRFEAMNRKLERSGLTLGRAAMLCKLLKLHQMDKSEHSQGMQNRETQSGPRLALPHTKDPVLLEERRRTFWGLYILQSYVRTRTGWEFQLEDTKNLQINLPSPGLLRSDLEPLKMPSLLNISTEPAPEITSYAGCVLMVELALRCFDNGQKRDTPGFWDDYCALVKKTDDLFKTLKRHLNATSIREDPVAFSLYLNLRATEIFSHDSAITKNEEQGLPPLMVAESQRRATTAAFQICSAVGLNLPSPWKADSDIIMLQAIFIAWPLTMALKALYRELVRGGIRETVNGVVASIRLLFAALDHIEESDGHWHQCVTNVEAKLQEWDEKNSFDSLAL"}, "target": {"uid": "c7b1f8f9-37ba-40c0-8e97-5f569229b416", "label": "ENH62182.1", "names": {"protein_id": "ENH62182.1", "cluster_role": "hit_required"}, "start": 5000, "end": 7040, "strand": 1, "sequence": "ATGCAGGTTTGTTCCGTCCATCCCATCCCATACCATACGAGACCAAGCCAGTTCAGTCTGGCAGCGTATCTCGTCCACTGGAAGCTAGGTGAACGCACGTACGTGGCTATCGAAATGTGGAGCTGACGCTTTGGCCTATGTCATGCAAAGACGATGCGAACGGCTCAATCAACCTTGCGGGTACAGCCCAATTTCTCAGCGTCGTACTCGCGATGAACAGCTGCAGGAGCTCCAGGAGCGATTGGCCAAGACTGAAGCTCAGCTCGCTCTTGAGACCCCGCGACCAAGGACAGGTTCCATGACCTCACATTTACAGCCACCTTCCACCACTACTGCGCCCGTCTTGCCATCACGTTGGCCTGATGCCCTTGGCTCTATTACACCAGACACAAACACCCAGTACCATCTCGCGACTACGGCACCATCACGTGTCTCTAGTGTACCCGGATCTGCAGGTCCGTCAACTGGCCGTAACCCCATGGAGCTAGACAGCCACCGAAACATGGGCACGGCCATCGATCTGCCGACTAACAGCTCACCCATGCTAGATATTGATCTGTTCAATCCAGGGGCCGACTCCAACATGGCTTTCGACTGGTACAATCAGCTCACAGCCCTGGAACCACTGGATAACATACTCCTCACTCGCCTATCGCCTCGATCTTTGGCTCATAGCGGCACCGAAGAGGAAATCTCGCACGCAGAACTAAATGCACTGCACAAGTACTACTTTGAATCTATTTACTTCTCCTTTCCCTTCCTGAACCAAGATCGATTCGCGGCAGAATCAATGGGAGGCGGTCTTGCTATAAGCGCCCTCATTTACGCAGTTGCACTCGCTGGATGCGCTCACTCATCCACTTCCCAGAACAAAGAGTCTGCTTGCTATATATTAGCAAGGAACTATGCAGAAAAGTGCGAAAGAGATGGCCAGTTGAACGAACTTAATTTGTTACAGGCCCTACTCTTTATCGGGAGATATGAGGCTATGGCTGGGAAGCTCGAGAGGAGCTGGATGACACTGGGGCGTGCTGTCATGCTATCCAGGCTGCTTGAACTGCCCTACATGGATAAACGAAATGAAGGCGATGGATTTCAAGACTCTCAAAGACATGATGGCTCTGGCCTGAGTCTGCCTGAAACGCCTGATCAGGTTCTTCTAGAGGAACGAAGAAGGACCTTCTGGGCTTTGTACATATTGCTCAGTTACGTCAAAACACGTACCGGATGGCAATGCATGCTGGGCGATATAAAGGTAAGATAACCCTCGTCAACCTTCTCAGAGCGCTTTGACGCTAAGCTCAAACCATCCAGAAGTTTCACATCAACCTCCCATCACCCGGGTTACTGAGATCCGATCTAGTCCCGCTCAAGATGCCCTATCTCTCAGATATAGGCCTCGAGCCTAGCACCGAGATCTCATCCTATGCAGGGTGCGTCCTCATGGTAGAGCTAGCCCTATGCTGTTTTGACCACGGACAAAAGCGGACTTCGAAGAGCTTCTGGGATGGCTACTGCGATCTTGTGAAGAAGACAGACGTGCTTTTCGGAATGCTGAAACGACACCTCAACGCTACATCTATCCGCGAGGACCCCGTTGCCTTCAGCCTGTATCTAAACCTCCGTGCAACTGAGATCTTTTCCCATGAATCAGCTATTGCCCGGAGTGAAGAGCAAGGTCTGCCACCGCTCATGACGGCTGAGAGTCAACGTCGTGCTACGGCAGCTGCTTTTCAGATATCAACTGCAGTACGCCTGAACCTCCCCTCACCATGGAAGGCCGACAGCGACATCATTATGCTACAAGCCATCTTTATCGCGTGGCCGCTGACCATGGCTCTGAAGGCCTTCCATCGCGAGCTGGTGCATGGCGGTAGTCGCGACAGTATTAACGGCGTTGTTGCATCCTCGAGGTTACTGTTTGCCGCTCTGGGCCACATTGAGGAGTCGGGCGGGCATTGGCATCGAAGTGTTGCACAGGTTGAGAGGAAGCTTCAGGAATGGGAAGAGAAGAATAGTTTTAACTCGCTTACGTTATGA", "translation": "MQVCSVHPIPYHTRPSQFSLAAYLVHWKLGERTPISQRRTRDEQLQELQERLAKTEAQLALETPRPRTGSMTSHLQPPSTTTAPVLPSRWPDALGSITPDTNTQYHLATTAPSRVSSVPGSAGPSTGRNPMELDSHRNMGTAIDLPTNSSPMLDIDLFNPGADSNMAFDWYNQLTALEPLDNILLTRLSPRSLAHSGTEEEISHAELNALHKYYFESIYFSFPFLNQDRFAAESMGGGLAISALIYAVALAGCAHSSTSQNKESACYILARNYAEKCERDGQLNELNLLQALLFIGRYEAMAGKLERSWMTLGRAVMLSRLLELPYMDKRNEGDGFQDSQRHDGSGLSLPETPDQVLLEERRRTFWALYILLSYVKTRTGWQCMLGDIKKFHINLPSPGLLRSDLVPLKMPYLSDIGLEPSTEISSYAGCVLMVELALCCFDHGQKRTSKSFWDGYCDLVKKTDVLFGMLKRHLNATSIREDPVAFSLYLNLRATEIFSHESAIARSEEQGLPPLMTAESQRRATAAAFQISTAVRLNLPSPWKADSDIIMLQAIFIAWPLTMALKAFHRELVHGGSRDSINGVVASSRLLFAALGHIEESGGHWHRSVAQVERKLQEWEEKNSFNSLTL"}, "identity": 0.5838323353293413, "similarity": 0.6721556886227545}, "7de49fce-807d-441f-8e50-ef521ad688ae": {"uid": "7de49fce-807d-441f-8e50-ef521ad688ae", "query": {"uid": "bf87b403-9836-4802-8568-1a3e4c95cc66", "label": "KAK6836834.1", "names": {"protein_id": "KAK6836834.1", "cluster_role": "hit_required"}, "start": 4290, "end": 11716, "strand": -1, "sequence": "ATGCCCTTCATACGCGATAATAGCCCATCCTCGGGTGGGAGCTCTACTGAGTCCAACTATGGCTACCCCTCACCTCAGTCGATTGTTGATGACGAGACTTATGCGGCGAAACTCCTGCCTACCTCGGCTGAGAAGCCACTTAGCGAGCAGCTTGAGCCTATCGCAGTCGTGGGGATGGGTATGTCTCAAAGAGCGAAACTTTTACCACCACATCTTTTTTCAGCAGTGCTAACAAGAGATTCTTTTTGCAGGATGCCGCCTTCCTGGTGAAGTCAAGTCCGCCTCTGGCTTCTGGAAGTTCATGATGGACAAGAAGACTGGCCAGACCCCGAAGGTGCCCAAGAGCAGGTTCAACATCGACGCCCACTTCCATGCCAACAACGACCGCCCTGGCAGTTTCAACGTCCTCGGGGGCTACTTCTTGGCCGACGAGACTCTGGAAGAGTTTGACCCCTCCTTTTTCGGAATCACGCCCATCGAGGCCATGTGGATGGACCCGCAGCAGCGCAAGCTGCTAGAGGTTGTCTACGAGGCGTTCGAGTCCGCCGGCGTCACCCTCGACGCGGTTGCCGGGTCCAAGACTGCCGTCTTCGCTGCCAGCTTTACGGCCGACTTCCAGCAGATGTGTTTCAAAGAGCCCTCTTTCCGCCACTCGTTTGCGGCCACCGGTGTCGACCCCGGGATCTTGAGTAACCGGATTAGTCACGTTTTTAACTTGCGAGGACCCTCGATAGTCGTCAACACGGCCTGCTCCTCGAGCGTCTATGCTGTGCATAACGCATGCAACGCACTGAGGAATAAGGAATGTGCGGCTGCAGTTGTAGGAGGTGTTAACCTGGTCCTGACTGTGGACCAGCATATGAACACGGCGAAGTTGGGTGTGCTGTCTCCCAACTCGGCCTGTTCTACGTTCGACGCGGCCGCCGACGGCTATGGTCGCGCAGAGGGTGTTGGCGCGGTCTACCTCAAGAGACTCAGTGATGCTGTCAGAGATGGAGATCCTATCCGGGCTGTCATCCGCTCTAGCGCGACGAACAACAATGGGAGGGTCCCAGCTGTTGGCATTACACACCCCAACCGTGACGGCCAGGTCGAGGTCATCACCCACGCCTACCAGCGTGGTGGAAACCTTGACCCCCTATTGACAGGGTATTTTGAGTGTCATGGGACTGGTACCGCTGTGGGAGATCCCCTTGAAGTCCACGCCGTTAGCCTTGCGATGAACCAAAGCCGGCGACCAGGCGAAGACCCGCCATTGATGATTGGAGTAAGTTTCTCAGACGATTATTGTGAAACAGAAGTGACTTTACCACAAGACCTCTTTCACTGACTAAAACACATCTGCGTAGGCGGTCAAAACCAACATCGGCCATAGCGAGGCAGCATCTGGGCTTTCTGCACTTATCAAAGCAGTCCTTTCGGTTGAGAGGGGCGTTGTTCTGCCGACCAGACTCAAGACTCCGAGTCCCTCCATCAAGTGGGATCAATGGGCAGTGACAGTCCCCACGGAGCCGAAGCCATTCCGCCACAGCCAGATCAAACGTGTGAGTGTCAACTCGTTCGGATATGGAGGCACCAACGCGCACATCATTGTCGAGGGGGCCAACTCCCTCCTCACCCGGGCCCAATCTTACCGTTACAATTTGCCCGAGAACAGAAGATCAGCAAAAGGACCCCGCGGTACCTTCCACCGCAATCGCCCATTTCTCCTCACCTTTTCTGCACACGACAAGGCGGCCTTGCAGCGGAATCTGGACGTCCTGGGCCCAGTTTCTGCGAATTACAATCTGTTGGATCTCGCCTATACACTCGGAAACCGTCGCACCGTGTTCTCCAGCCGGGCCTTCAAGGTTATTAACCGCCCGGAGCTGGACAAAGGGAAATTTGAAGGCCTCAGCTTTGCCGAAAACAAGTCGGCCCCTGTTGTGGGGTTTGTCTTCACCGGACAGGGCGCCCAATGGGCCCGCATGGGCGCCGAGCTCATGACGTACTACCCCAGCTTCCTCCGCACTATCCAGATGCTGGATATGATTCTGGGCGATCTCGACGATGGCCCCGACTGGACGTTGGAGGATATGCTGCTCGAGCCGGCCGCCACGTCCCTGGTGGACGAGGCCGAGTACGCACAGCCCCTGACCACGGCGATCCAGATTGCCTTGGTGCAGCTCATGCGCTCGTGGTCCATTGTCCCGGCCGTCACCGTGGGCCACTCGTCTGGAGAGATCGCCGCGGCCTACGCCGCCGGGCTCGTTTCCGCATCGCACGCCATCGTCCTGGCGTACCTCCGCGGCAAGGTGGTCCGCGACATCAACACGGACGGCGCCATGCTGGCCGTCGGGCTCGGCGCCGAGGCCGTGGAGCCGTACCTCGCCCCGTACCACGGCCAGGTGACGGTGGCCTGCCACAACTCGCCGGCCGGCGTGACCCTGTCGGGCGACGCCCCAGCCATCGAGAAGCTGAGGGGCGAGCTGACCGACCTGAAGATCTTTGCCCGGGCCGTGCGGACGAGCGGCAAGGCGTACCACTCGGCCCACATGGCACCCGCGGCTGAGAGATATGAGCAGCTCTTCAGGGCCGCCAAGGAAAGCATGTTGCCATTTGACCTTCCACTCAGTACCGACGCCAAGATGGTGTCTTCGGTAACCAACTCGGTTATTCCACCTGACCAGGCAGTGGACGAGGTGTACTTCAGCCAGAACTTGCGAAGCCCGGTTCTCTTCAACCAGGCCGTGCAGACCATCATGACAAGTTCCGAGTTTGCCAAGGTGGACATGCTGATCGAGGTCGGCCCCCATAGCGCCATGGGGGGTCCCATACGGCAGATCAAGTCAGCTCTCGGTCATGCCAAGATGGAATACCTGCCTACCTTGGTCCGCGGAGAAGACTCGGCTGCGCGCATGCTCATGCTGGCGGGCGAGCTGTTCTTGAGAAACTACGGGCTCGACATCGACCGTGTGACTTCGGTCGAAGCTCTTGACTCGGGCAAGGTGGGCAAGGTCGTCTGCAAGCGCGGGGACCTCATCGTCGATCTGCCTCCATACCAGTGGAGCCGCAAATCCTACTGGGCCGAAAACCGACCCAGCATCGAACACCGCGCCCCCAAGTATGCGCGTCACGATCTCCTCGGGGCGTTGGTCCCAGGAGTCTCCCCTTTGGAACCCTCGTGGCGTAATTTCTTGCGCATCCGAGATGTTCCCTGGCTGAAGGACCATTCCCTAGGTGGCGAGGCTGTCTTCCCAGCTGCCGGTTACTTTCAAGTAAGTCTCCATCGTGCGATCGGATAAGACAAGACAGTATGCTAACTAACAACTCCCCAAAGTGGCCATGGAGGCAATCACGCAGTTGAAAGAAATGGCAGACAAGGAATGCGAGATAATCAATTACGTGCTCCGCGACATTTCGATCCACAAGGCCCTTGTCACCCCCGACGACGATATTGGCATTGAGGTCATCTTTAACATGCGGCCGGCCATCAACAACGACGATGACACCAACAACCTGTGGTGGGACTTCACCGTATCATCGATCGACCAGGACGGAACCCTCCGGAACCACATGGCCGGCAGCATCAGCGTCAACGTCGCGACGCAGCGACCGGAGCCCCGGGCGGCCAAGTCCCTGAAGCAGAGAGCGTCGGGCAAAGAGTGGAACCAGGCACTCCGCGGGGTGGGCTTCGACTACGGCCCCACCTTTGCCGACATGACCAACATCAACTTCAACGGCGTCGACTACCTGTGCACGTGCAAGACCAAGGTCAAGACGGCCGCGGGCAACATCGAGGGGGAGTCCCGCCACGTGCTCCACCCCAGCACCGTGGACAGCTGCCTCCAGCTCATGATCGCCAGCATCTACGCCGGTCGGTCCAGCGCCATGTCCGCCGGCATCATCCCCATCCAGGTGGACGAGGTGGCCATCTGGAAGCCGACGGCGTCCCAGGTCGCCTCGGGCGACGCGAGCGCCACCGCCTGGACCGACGAGCGCGGCATCCGGTCCTTCGTGTGCGGCAACCAGCTCGTCGCCGACGACGGCCAGGTCCTCATGCAGATGCGCAACATGCGCGGCACGCTGTACGACGCGGCCGTCCCGCAGACAGCAGCGGGCACGGTCGGCGCCGGGTCGATGCCCTACGGCGAGATGACCTGGAAGCGCGACCTGGACAGCGTCGAGCAGTTCGAGAGCCTCGCGCAGTTTGTGGAGCTCGCCGTGTTCAAGGACCCCTCGCACCGGGTTCTCGACGTCGGCGGCCGCCACGCCTCGGCGCTGCTCGGCATGTTCTCCGAGCTTTGCTACACTGCCGTCGCAGTAGCCGAGGCCGATGCGGAGCGGGTCGACGAGGAGATCGCGGCGTTCAAGAACGCCAAGCGGGAGAAGTGCGCGCTCGACCACGCCAGCATCTCGGAGACGGTGAAGAAGGCGTCCGTCGACGTCATTGTGTGCAACGCCGATGACCAAGTAGAGGACCTTCTTGAGCTCCTCGCAGCGAACGGCCGCGTGCTTCGAATGGATGGTGGTAAGCTGAGCGGGGTCCGCGCTGTGAACCAAGTCCCGAGGGATATAAGCACGTCGGACTGCGAAGTGCAGATCCTTTATCGAACTGCTTCCTCGTCTGTCCTTAGCGAGGTGCTTCGGTGAGTCTTGATCATTTCCCATCCTAATGAATCACTCCGGGTAGAAAGACCTGACTAATTATTTTCATTGCAAACTATATAGCTCATGTTCGAGCATGGGTCTCAAGGCGCAGACGCATCAGCTCTCCCAGGCCAAAACCATCCTGGCGCACGTCATCGTGCTCGACTTGGAGAAGCAGTCTCTGCTGAGCGACATCACCAAGGACGAGTTTGAAGTCGTCCAAAGCGCGACGAGCCAGGCCAAGACTCTGTTCTGGGCTACGGGCGGTGCCCTCCTTCGCGGCCAGACGCCCGAGGCGGCCATGGTGGCCGGCCTGCTGCGGTCGGTGAGGTCCGAGAACGCCGCCATCAACGCCGTGACCGTGGACTTCGATCTCGAGAGCACCAGCACCGAGCGGCTCGCTGCCAGCGTCGCTCGGACGGCAGCGGCGCAGCTGAAGGGCGACGCCAGGCTGGAACCGGAATACCAGGTTTCCGCTGATCTGACCTACATCAGCCGTCTTCTTCCCAACGAAAGCATCAACAAGACGTACGGAACTAACGCCAGGGAGCTGGATGAGGTTCTCTTCGACTTCGACCCGGCGACTCCACTCCGGGGCAAGGTCCAGTCAGGGAAGGTCGTGTTTGCCCACGGCAGTCTGGACGCTACCTTGGCACCCACCGAAGTGGAAGTCCGCGTCACTCTCGCCGGTCTCAACCGGGAGTCTATCCAAGTGATCGCCGGTACGGACATCTCAACCGAGTTCAGTAACGAGATTGCCGCTGTTGTGACTCGCGTGGGTAGTGCTGTCGAAGGCCTGGCAGAAGGAGACAGTGTCGTTGGTTTCAGTCTGAGCGGGTTCAACACCCACCAGGTGACCTCCGAATTGCTGCTCCAGAAAGCCCACCCGAACGAGCCGGTCGCCGAGCTTGCAGGTCTCCCGCTCGCATACTCCTCCGCTCTGTACGCAGTGCAGCACCTCGCCAAGACCCAGCCGGGCGAGGTTGTCCTCATCCTGCCTGGTACCGGCCTCATCGGCGCCGCCGCCATCGAGGCGGCCCGGGCTTCCGGTGCCACGCCGTACGTGTTCGTCGCCGACGAAGCCGAGGCCAGCCACCTCCAAGAGTCCTACGGCCTCGACAGCGCGCAGCTGCTGTCGTCTGCAGAGGAGCTGCTTGCCTACCTCCGCGGCCCCGGGGGTCGCGCCGACGTCGTGCTCGGCTGCGCCTCGACCCCCGCGGCCCTGTCGCGGGAGTCGTGGCGGCACATCGCGGCCTTCGGCCGCTACGTCGACTGCGGCCGGAAGCGGGTCCTCAAGCGCAACACGCTGGACCCCGTCCCGTTCCAGCGGGGCGCCAACTACTTCTCGTTCGACATGCTGGAGCTCTGCCGGTCGAAGCCCGCCGAGGCCGGCCGGGTCCTGGCACAGGTTCTGGACCTGTACCGCGGCGGTCAGCTGCGGGGCTGGGGCGAAACCCGGGTCCGGAACGTCGCCGAGCTCAACGATGCTGTGGCGGGCTTCCGAGATGACTTCGGCGCCTCCAAGATCCTTCTGGCGTACGAGAAATCGGACATGCCGCTTCTGGTTGCGCCATCGGTCCCCACCGCTTCCCTCGATGCGGATGCCAGCTACCTGCTGGTCGGATGCCTGGGTGGGCTCGGCAGGAGCTTGACATCGTGGATGATGAAGAGGGGTGCTCGAAACTTCTGCTTCCTCGGCCGGTCGGGCGCAGATGCGAAGGACGCCGCGGTCCTCGTAGAGGAGCTAAAGGCAGCCGGTGCCAACGTACAGGTGATTCGAGGCGACGTCAGTGTGCTCCAGGACGTCAAGCGGGCTGTAAGCCACATCCCGCATGACCGTCCACTTCGGGGTGTGGTGCACGCCGCGATGGTGCTGAGGGTAAGTACATATAAAAACGTCCATCTATAATATGCTGCAGATGTGAGCTGACATATGCGACTGTAGGATTCGCTCTTTTACAAGATGAGCTACCAAGACTGGATAATTTCGACAAGACCCAAGGTCCAGGGCGCCGCGAACCTTCAGGCCGTCCTGTCTGGAACGGAACTGGATTTCTTCTTGGTGACGAGCTCCGTGTCTGGCATCCTTGGAACGCCAGGCCAGCCAAGTTACGCAGCCGCCAATGCTTACCTGGATGCGCTGGCCCATCACCGTCGTGTGAGGGGCGAGAAGAGCTGCTCCGCCATTCTCCCCATGATCCTCGGCGTGGGTGTCGTCTCAGAGAACACGGAGCTCGAGGAGTCCCTCAAGCGCAAAGGCATGTACGGTATCGACGAGGAGTTTCTGCTCCGCTCCATGGAGCTGGCCATCCACGAACAGCAGACCAACGCCGGCTTTGGCAGCCAGGTGGTCATCGGCCTCGACCCCAGCCTGCTGTCCCGTGCCAAGTGCGACGCGGGCGACGTCGAGCCTTTCTGGATGGCGGACAAGCGCTTCAGGATGCTGGTGCACAACATGACGCAGTCGGATGCCGGGTCTTCGGCCAACGGAAGTGCCGGGGCCACTGCCCTCGCCTCGGTGCTGGCCGCGCCGAGCCCAGAAGAGGCGCTTCAAGCTGCGAGAGAGCATGTCATCGGGAAGCTGTCCCGCATGCTGCTGCTAGACCTGGACGTCTTTGATTCGGAAGGTTCTGTAGCAAGCTACGGAATCGACAGCATGATTGGCGCTGAGTTCCGCAATTGGCTGTTCACCGAGTTCGCCATCGACATTCCCTTCCAGAAATTGCTGGCGGCGACCATGACACCTCGCAAATTGGCATCTCAGATCTGTGCCAACAACGACATCTTTATTGAATAG", "translation": "MPFIRDNSPSSGGSSTESNYGYPSPQSIVDDETYAAKLLPTSAEKPLSEQLEPIAVVGMGCRLPGEVKSASGFWKFMMDKKTGQTPKVPKSRFNIDAHFHANNDRPGSFNVLGGYFLADETLEEFDPSFFGITPIEAMWMDPQQRKLLEVVYEAFESAGVTLDAVAGSKTAVFAASFTADFQQMCFKEPSFRHSFAATGVDPGILSNRISHVFNLRGPSIVVNTACSSSVYAVHNACNALRNKECAAAVVGGVNLVLTVDQHMNTAKLGVLSPNSACSTFDAAADGYGRAEGVGAVYLKRLSDAVRDGDPIRAVIRSSATNNNGRVPAVGITHPNRDGQVEVITHAYQRGGNLDPLLTGYFECHGTGTAVGDPLEVHAVSLAMNQSRRPGEDPPLMIGAVKTNIGHSEAASGLSALIKAVLSVERGVVLPTRLKTPSPSIKWDQWAVTVPTEPKPFRHSQIKRVSVNSFGYGGTNAHIIVEGANSLLTRAQSYRYNLPENRRSAKGPRGTFHRNRPFLLTFSAHDKAALQRNLDVLGPVSANYNLLDLAYTLGNRRTVFSSRAFKVINRPELDKGKFEGLSFAENKSAPVVGFVFTGQGAQWARMGAELMTYYPSFLRTIQMLDMILGDLDDGPDWTLEDMLLEPAATSLVDEAEYAQPLTTAIQIALVQLMRSWSIVPAVTVGHSSGEIAAAYAAGLVSASHAIVLAYLRGKVVRDINTDGAMLAVGLGAEAVEPYLAPYHGQVTVACHNSPAGVTLSGDAPAIEKLRGELTDLKIFARAVRTSGKAYHSAHMAPAAERYEQLFRAAKESMLPFDLPLSTDAKMVSSVTNSVIPPDQAVDEVYFSQNLRSPVLFNQAVQTIMTSSEFAKVDMLIEVGPHSAMGGPIRQIKSALGHAKMEYLPTLVRGEDSAARMLMLAGELFLRNYGLDIDRVTSVEALDSGKVGKVVCKRGDLIVDLPPYQWSRKSYWAENRPSIEHRAPKYARHDLLGALVPGVSPLEPSWRNFLRIRDVPWLKDHSLGGEAVFPAAGYFQVSLHLAMEAITQLKEMADKECEIINYVLRDISIHKALVTPDDDIGIEVIFNMRPAINNDDDTNNLWWDFTVSSIDQDGTLRNHMAGSISVNVATQRPEPRAAKSLKQRASGKEWNQALRGVGFDYGPTFADMTNINFNGVDYLCTCKTKVKTAAGNIEGESRHVLHPSTVDSCLQLMIASIYAGRSSAMSAGIIPIQVDEVAIWKPTASQVASGDASATAWTDERGIRSFVCGNQLVADDGQVLMQMRNMRGTLYDAAVPQTAAGTVGAGSMPYGEMTWKRDLDSVEQFESLAQFVELAVFKDPSHRVLDVGGRHASALLGMFSELCYTAVAVAEADAERVDEEIAAFKNAKREKCALDHASISETVKKASVDVIVCNADDQVEDLLELLAANGRVLRMDGGKLSGVRAVNQVPRDISTSDCEVQILYRTASSSVLSEVLRSCSSMGLKAQTHQLSQAKTILAHVIVLDLEKQSLLSDITKDEFEVVQSATSQAKTLFWATGGALLRGQTPEAAMVAGLLRSVRSENAAINAVTVDFDLESTSTERLAASVARTAAAQLKGDARLEPEYQVSADLTYISRLLPNESINKTYGTNARELDEVLFDFDPATPLRGKVQSGKVVFAHGSLDATLAPTEVEVRVTLAGLNRESIQVIAGTDISTEFSNEIAAVVTRVGSAVEGLAEGDSVVGFSLSGFNTHQVTSELLLQKAHPNEPVAELAGLPLAYSSALYAVQHLAKTQPGEVVLILPGTGLIGAAAIEAARASGATPYVFVADEAEASHLQESYGLDSAQLLSSAEELLAYLRGPGGRADVVLGCASTPAALSRESWRHIAAFGRYVDCGRKRVLKRNTLDPVPFQRGANYFSFDMLELCRSKPAEAGRVLAQVLDLYRGGQLRGWGETRVRNVAELNDAVAGFRDDFGASKILLAYEKSDMPLLVAPSVPTASLDADASYLLVGCLGGLGRSLTSWMMKRGARNFCFLGRSGADAKDAAVLVEELKAAGANVQVIRGDVSVLQDVKRAVSHIPHDRPLRGVVHAAMVLRDSLFYKMSYQDWIISTRPKVQGAANLQAVLSGTELDFFLVTSSVSGILGTPGQPSYAAANAYLDALAHHRRVRGEKSCSAILPMILGVGVVSENTELEESLKRKGMYGIDEEFLLRSMELAIHEQQTNAGFGSQVVIGLDPSLLSRAKCDAGDVEPFWMADKRFRMLVHNMTQSDAGSSANGSAGATALASVLAAPSPEEALQAAREHVIGKLSRMLLLDLDVFDSEGSVASYGIDSMIGAEFRNWLFTEFAIDIPFQKLLAATMTPRKLASQICANNDIFIE"}, "target": {"uid": "90246778-7fa9-4016-aef6-97e7f7c2d3be", "label": "CAG8903910.1", "names": {"protein_id": "CAG8903910.1", "cluster_role": "hit_required"}, "start": 15978, "end": 23224, "strand": 1, "sequence": "ATGCCTTACGTCAAAGACAGCTCCTCTTCGGGAGCATCCGATTCCGAATCCGGTCCCCAGGTACTCTACAATGGCCAGCGGATCGTGAGCGACTGGGAATACGCCGGGGGCTCCAAAGCCACACGAAACGAGCCTCCTCTGAGCGAGCAACTGGAACCTATTGCTGTCATTGGAATGGGTATGCTAAACTTTGATGATAATCATTTTCAAGACGGTTGTGTTAACTATCGAGCAGGGTGTAGGCTTCCAGGGGATGTCTCCTCGCCCGCCGATTTCTGGAAGATGATGCTCAACAAGGGCACTGGGCAGACGCCAAAGGTACCCCCATCGCGGTTCAATATTGACGCACATTTTCACGAGAACAATGATCGACCTGGTAGTTTTGGCGTGCTTGGTGGCTATTTCTTGAACGAAACGTTGCAAGAATTCGACCCCAGTTTCTTTGGAGTAACTCCTGTGGAGGCAATGTGGATGGACCCCCAGCAACGAAAGCTCCTAGAAGTGGTCTACGAGGCCTTTGAATCAGCCGGTGTCAGCTTGCAGCAGGTTTCAGGATCTGATACCGCCTGCTTCATTGCAACCTTCACGTCCGACTTCCAACAGATGTCGTTCAAAGAACATAGCTTTCGACACAGTCTAGCTGCTACCGGCGTTGACCCCGGGATTATTAGCAACAGGATCAGCCATATCTTCAATCTCCAGGGCCCCAGTATCGTCGTCAACACCGCCTGTTCCTCGTCTGTATACGCAATTCACAATGTTTGCAATGCGTTGCGGACCAAGGAGTGCTCTGCCGCCGTCGTGGGTGGATCAAACCTCATCTTGACCGTCGACCAACACATGAACACTGCCAAACTAGGTGTCCTGTCACCTGAATCTACCTGCCACACCTTTAACGAACACGCAAATGGCTATGGCCGTGCAGAGGGTGTGGGTGCTGTGTACCTGAAGCGTCTCAGTGATGCTATCCGTGATGGAAACCCTATCCGAGGAGTTATCCGATCTAGCGCGACAAACAACAACGGCAAAGTTACCGGTGTTGGCATTACTCACCCCAGCTATGCCGGCCAGTGTGCCGTGATCCGACAAGCCTATCAGCGTGGAGGACCCCTGGATCCAGCATTGACGGGATATTTCGAGACTCATGGAACTGGTACTGCCATTGGTGATCCGCTGGAGGTGAAAGCCGTTACAGATTCGATGAATGAATGGCGACCAGAAGATACTGAGCCATTGATGATTGGCGCGGTAAAGACAAACATCGGCCACAGCGAGGCTGCCAGTGGACTCTCCGCCATCATCAAGGCTGTCTTGACGGTTGAACGGGGCATCATTCCACCGACTCGAGGAGTGACGAAACTGAACCCAAAGATCGATTGGAAAGGGTGGCAGGTTAAGGTCCCCACCGAACCGACGCCTTTCCCGGCCCATATTCCTGTCCGGCGAGTGAGTGTGAATTCATTCGGATATGGAGGAACAAACGCACATATCATTGTTGAAGCGGCAGACTCCTTGCTTGCGGTACCGCAACAATATAGGTACACAACTCCCCATGGTAGGCCTCGATCCCGCATAACCAGAAGGGCACTTGAACGGAATCGGCCCTTTTTACTGCCATTTTCAGCCCATGATAAGCCGACTCTCAAGCGGAATATTGAAGCCCACGGGGCGGTGGTCCAGCAGTACAATCTGTTGGATCTTTCCTATACCCTCGCCAATTGTCGCACGCTTTTCCCTAACCGGGGATTCGCTGTCACGACAAACGCCCAGAAAGAAGCCATGTTTTGTGATGGATTGCAGCATTTCATGTTCGCAGACAAGAAGAAAGCTGGAGCATTGGCATTTGTCTTCACCGGACAGGGAGCTCAGTGGGCCCGAATGGGCGCAGAGCTGATGACATATTACCCCAGCTTCCTGCAAAGCATCAAGCGGATGGATACAGTCCTAGAGGAATTGGAGGATGCCCCTGAGTGGACGCTGGAGGACACTCTACTGGAGGACGCGAAGACGTCGCGGGTCAACATGGCAGAATTCTCGCAACCCCTGTGTACGGCAGTCCAGATTGCTCTAGTTCAATTGCTGAGACTGTGGGGCATCACTCCATCCGTCACATGTGGTCATTCATCCGGTGAGATAGCGGCTGCCTACGCGGCTGGCCTTTTATCAGCTGCAGAAGCCATTGCCCTGGCGTACTACCGCGGCAAAGTCGTGTGTGATATCAACACTAACGGCGCCATGCTTGCTGTCGGTCTCGGAGCAGAAGCTGCGACTCCATATATTGAAGAATACAATGGGTCTGTGGTGGTGGCATGCCATAACTCCCCGGCGGGCGCTACCTTGAGTGGTAACGCCGATGCCCTAGAAGCCATCCAGGAGAAGCTGACAGCTGAGAAAATATTTGCACGAATTGTGAAGACGGGAGGGAAGGCGTATCACTCCCATCATATGATGCCCGCAGCAACCAAATATGAAGCCTTAGTCAGGCGTGCCAGGAACGCTGGAAACTTGGACGGTCCCAAACTCTCTACGGATAATGTGAGGATGGTGTCGTCTGCTACCAGCACAATTTTCTCTGATACTACTGTCCTCGACGAATCGTACTGGAGTGCCAACCTTCTGAGCCCGGTTCTGTTTACACAGGCTATCCATATCATCGGCTCGAGCGCCGAATTTTCGCACGTCGACACACTTATTGAAGTCGGACCTCATTCCGCACTTGCTGGTCCGATCCGTCAGACGAAGGCTGAGTACAGCTTTGAGAGACTTCAGTATCTCCCTACTTTAGTTCGGAATGAACACTCGGCTCTATCGCTACTGAAGTTGGCTGGGGAACTGTTCCTGCACGATTACCCGTTCAACATCGAACGCGCTACCTCAATCGAAGAGACCTCTCCGAGTGGCAAGATCTTTTGCTCTAAGGGCAGCTTAATCGTTGATCTTCCCCCGTACCAATGGGATAAGACCAAAAGATTCTGGGTGGAAGGGCGTGAGAGTCGCGAGCACCGACAGGCAAGATACATGCGGCACGATATCTTAGGATCGCTAGTTCCCGGCTGCTCGCTGGCGGAACCGTCATGGAGGAACTTCCTCCGGATTCGTGACCTTCCATGGCTAAAGGATCACTCGCTTGGCGGAGAAGCAGTCTTCCCCGCCGCTGGATATTTCTCAATGGCAATGGAAGCCGTCACACAAATTGCTGAGAGAGCTCCCTCCCCAACATCCGTTGAGGGATACATGCTCCGAGACGTCAGCATCAAACAGGCTCTTGTTACACCAGACGACGATACTGGCATTGAGGTCATGTTTAACATGCGTCCCTCCATCCATGCCCTGACCGAGGACCAAACCCCCTGGTGGGACTTCAATGTTTCTTCTGTCGGCGAGGGTGCGCACGTCAAAGAGCATATGGCCGGGAGCATCGCTATCACCACCCGTCGCCACGGACAGTCCATTCGAAGTGTCCCCAATCTTCCCCAGCGCGCCTCAGGAAAGTCCTGGAACCAGGCTCTTAATGCTGTCGGGTTCTACTATGGCCCAACCTTCCAGGATATGGAGAATATCCGTTTTGACGGCAAAACATACGCTGCCACCTGCGACACCCGCATCAAGACCACCGTCGAAGGGATGGCCGGCGAATCCAGACATATCATCCATCCAGCCTCCGTTGATTCTTGTCTGCAGCTGCTGATTGTGGCTAACTGGGCCGGACGCAGCACTATGATGACATCCGGTGCTGTGCCTATTCAAGTGGACGAAGTCACGATCTGGAAGCCCACAGATAAACAGGTCGATGGCGGAGAGGCAACCGCCTTTTCATGGATCTCCCCACGTGGATTTCGCGCCTTCAATGGCCACAGCGAGCTTAAGGCTAATGATAACGAGCTTCTCGTGCAGATTCGAAATATGAGATGCATGGCGTATGAAGCTGCCGTCCCCCAGCATGCTGGCGAGCCCGCAAAGCCTCAGCCTTATGGGGAGATGGCATGGAAACTGGATGTTGACTCGCTGCGTGGAAACTTCGATTTAGACATTGCGTCCTATGCCGAGCTGGTCCATTTCAAGAAGCCAGAATCGAAGATTCTGATCTCCGGAGAAGAAACTGTGGAAGCTGTGCTGGCAAATTTGCCTTCTGCGCGCACAGTAACGGCTGTAGCCCCTACGACTAAGCTCGTCGATCATCTGAAAACACGCTTTGCGGGTGTTGAAGGCTTGAATATCCAGAAATTAGACTTCTCTGAAGACCTGGAAGGTCAGTCGATGAAGGAGGGGTCCTACGATCTGGTACTTGCGCCCACTGATTTGCGTGACAATCCCCAGATAGCGCAACGACTCCTGGCCCCAGGAGGAAAAGCGGTCATTGAAGTTGATACCGATGGATATGTGGAACTTGGTATTCCCGGAAAATGTCTCTCCTTGGGAAACGGCTCGACAATTGTCCTGAGTAGTGAAGATGCGATGTCCAATGGCACGAGCCATACCAATGGCACCTCTTCTCATACAGTTCATCTCGTGTATTGCGAAAAGCCCTCGGAGGTCATGAGTGGTCTTGTCTCTGCGCTGGAAGCTCGCGGATTGCAGACCAAGGCAAGCAGAATCGTGGATTATGTTGATGCAGGTGACATTGTTCTGATGCTCGCCGATCTCGAGCGACCGTTCCTTCAGACTATCACTGAACAGGAGTTCCATGGCCTACAGCGAATCACAAACACGGCCAAGAATCTCCTCTGGGTTACGACCGGTGGCCTCTTCGAGGGCAAAAGCGCAGACAGCGCCATGGCATCAGGCTTGATCCGATCCCTCGCCTCCGAGCAGGTTTCTCTAAATGCAACTTTGATCGACTTCGACATGGAAACGACGTCCAACGAAGACCTCTTCCACATTGTGGGACATCATGTCACGGATAAACTCCACAACTCGACCTCAGTTGATAATGAATTCTGTGTCTCTCGCGGCAAAGTCTTCATCAGCAGACTTGTTCCCAGCGAGATTATCAACAATACCTACTCAGTTGATGAGACGAAACCGCGGCCGACGATCTTTGACCCGCAATTGCCCATAGTTGGGAAGCTACAGTCCGGAAAGGTACTTTTCGAGATAGATGCCCGTGTTGGGGGTCCTCTTGATTCTGAAATGGTCGAAGTTCGCGTGCTGGCGACTGGTTTGAACAAGGAGGACGCCGTCATTGCCTCCGGGACCGATTTCCCAACCGATTTCAGCCATGAGATAGGCGGCACAGTTATTAGAGCCGGGTCCACCGCAAGCGGATTCACACCAGGTGACAGGGTGGTTGGATTCAGTTTCGATAAGTTTGCCACGGTGCAACGAGTCCATCAGAGCCTTTTGCAGCAGCTCAAGCCCGCGGAATCTCTAGCAGAGGTTACAAGCCTCCCCATGGCTTACGGAGCAGCTATATACGGTCTGCACACCCTCGCGCACATTCAAACGGGTGAGGTGGTCCTTATATTGGCAGGAGCTGGATTAGCTGGTGCTGCTGCAGTGCGGATCACCCAGGCTGCTGGTGGCTATCCCTATGTGATTGCCGAGAGTCCAGCGCAGGCAGACTATATACGAACCCAGTTTGAACTCGAAGCTAACCATGTTCTTGTTGGCTCGGAAATCTCTCGCCTCCGCGAGGTAAATGGCGATTACAAGGCTGATATCATCTTTTCATCCGGTTGGGTGGCCGCATCTGTGGCACGAGAAGCCTGGCGGCATATCGCACCCTTCGGTCGCTTCATCAACTGCGGTCGGAAGGACGTCCTTTCCCGAAGCACACTTGACACCGTTCCGTTCCATCGTGGTGCACAGTACCTTTCCTATGACCTTTTGGAACTCTACGAGCACAAGCCGCAGGCCATGGCTCAACTGCTGAAAGAGACGATCGATATCTATCGACAAGGCAGCATATCTGCACCGTTACCCCTGCATCAGAAGAATATAGCCAATTTAGACGAAGCGATCTCATCGTTCTCAGACAATTTTGAGGCCGGAAAGACCATCATTCTGCATGAAACATCGGAAAGCACGGTGAACCTTCTTCCGCCACGGCCTCACCTGAGACTCCACGCGGACGCGACATACTTCCTCGTTGGGTGTCTAGGAGGGTTGGGTCGGAGCTTGACTGCGTGGATGATGAAGAAGGGAGCCCGAAATTTTGCGTTCCTGTCTCGTTCTGGGGCGGACTCCCGACAGGCCTCCCTCCTCGTTGAACAGCTGCGGGCTGCCGGTGCCACGGTGCAGGTCTTCCGGGGAGATGCTGGCGCCAAAGCGGATGTGGAGGCTGCCCTCAGTGGTATCCCAGCAGAGCGTCCTGTCCGTGGAGTCATCAATGCTGCTATGGTCCTGAAGGTAAGTAACACATCCCCTACCCTCAAGATCCCTCCGCCGGACTAACATATTCCAGGACGGTCTGTTCCACAACATGCCATACGAGAACTGGACAACCTCCATCCACCCCAAGGTAATCGGGACAAAGAATCTCCACCAGGTGCTCCAAAACACTCCTCTCGACTTCTTCGTAACCACAAGCTCTGTATCCGGTATCTTGGGAACACCCGGCCAAAGCAACTACGCCGCAGCAAACAGTTACCTGGCCGCTCTAGCACGACACCGTCGCACCCTCCAGCAAAGCTCCGTATCCATCATCCTCCCAATGATCCTCGGCATCGGCGTGGTCGCCGAGAACACCGAGCTCGAAGACTCCCTCAAGCGAAAAGGCATGTACGGCATCGACGAAGAAGGGGTATTGAACGCATTTGAGATCGCAATCATCGAGCAAAGCCGAGGCGGCATCTCAGACCACCTCGTTGTCGGGCTAGAGCCAGCCGAGCTCGTAAAGGCAGGGCAAGAAGCTGGCGAGGAGGTTGATCCCTTCTGGGCATCAGATGTCCGGTTCAGTCATACCGTCCACGCGATGAAGTCGCGAAGCGACGATGCGTCTACGGGGGGCAGTCAGAGCATTCTGGCATCGCTGCAGAGCCTATCATTCCGCGAGGCGGTTGATGCCGTGCGGCAACATTTTGTTGCAAAGCTGGCGCGCATGCTCATGTTGAACGCAGAGGACTTTGAGGAGAGTCGCTCGGTGGCAAGTTACGGGGTTGATAGTATGATTGGGGCGGAGCTGCGTAACTGGATTTTCAAGGAGCTGGCGCTTGATATCTCGTTCCAGCAGCTGTTGGGTCCGACGTTGACGATTTCGAAGTTTGCAGAGCGGGTGTGTGCGAAGCATGGGATTGAAGCTGTGTAG", "translation": "MPYVKDSSSSGASDSESGPQVLYNGQRIVSDWEYAGGSKATRNEPPLSEQLEPIAVIGMGMLNFDDNHFQDGCVNYRAGCRLPGDVSSPADFWKMMLNKGTGQTPKVPPSRFNIDAHFHENNDRPGSFGVLGGYFLNETLQEFDPSFFGVTPVEAMWMDPQQRKLLEVVYEAFESAGVSLQQVSGSDTACFIATFTSDFQQMSFKEHSFRHSLAATGVDPGIISNRISHIFNLQGPSIVVNTACSSSVYAIHNVCNALRTKECSAAVVGGSNLILTVDQHMNTAKLGVLSPESTCHTFNEHANGYGRAEGVGAVYLKRLSDAIRDGNPIRGVIRSSATNNNGKVTGVGITHPSYAGQCAVIRQAYQRGGPLDPALTGYFETHGTGTAIGDPLEVKAVTDSMNEWRPEDTEPLMIGAVKTNIGHSEAASGLSAIIKAVLTVERGIIPPTRGVTKLNPKIDWKGWQVKVPTEPTPFPAHIPVRRVSVNSFGYGGTNAHIIVEAADSLLAVPQQYRYTTPHGRPRSRITRRALERNRPFLLPFSAHDKPTLKRNIEAHGAVVQQYNLLDLSYTLANCRTLFPNRGFAVTTNAQKEAMFCDGLQHFMFADKKKAGALAFVFTGQGAQWARMGAELMTYYPSFLQSIKRMDTVLEELEDAPEWTLEDTLLEDAKTSRVNMAEFSQPLCTAVQIALVQLLRLWGITPSVTCGHSSGEIAAAYAAGLLSAAEAIALAYYRGKVVCDINTNGAMLAVGLGAEAATPYIEEYNGSVVVACHNSPAGATLSGNADALEAIQEKLTAEKIFARIVKTGGKAYHSHHMMPAATKYEALVRRARNAGNLDGPKLSTDNVRMVSSATSTIFSDTTVLDESYWSANLLSPVLFTQAIHIIGSSAEFSHVDTLIEVGPHSALAGPIRQTKAEYSFERLQYLPTLVRNEHSALSLLKLAGELFLHDYPFNIERATSIEETSPSGKIFCSKGSLIVDLPPYQWDKTKRFWVEGRESREHRQARYMRHDILGSLVPGCSLAEPSWRNFLRIRDLPWLKDHSLGGEAVFPAAGYFSMAMEAVTQIAERAPSPTSVEGYMLRDVSIKQALVTPDDDTGIEVMFNMRPSIHALTEDQTPWWDFNVSSVGEGAHVKEHMAGSIAITTRRHGQSIRSVPNLPQRASGKSWNQALNAVGFYYGPTFQDMENIRFDGKTYAATCDTRIKTTVEGMAGESRHIIHPASVDSCLQLLIVANWAGRSTMMTSGAVPIQVDEVTIWKPTDKQVDGGEATAFSWISPRGFRAFNGHSELKANDNELLVQIRNMRCMAYEAAVPQHAGEPAKPQPYGEMAWKLDVDSLRGNFDLDIASYAELVHFKKPESKILISGEETVEAVLANLPSARTVTAVAPTTKLVDHLKTRFAGVEGLNIQKLDFSEDLEGQSMKEGSYDLVLAPTDLRDNPQIAQRLLAPGGKAVIEVDTDGYVELGIPGKCLSLGNGSTIVLSSEDAMSNGTSHTNGTSSHTVHLVYCEKPSEVMSGLVSALEARGLQTKASRIVDYVDAGDIVLMLADLERPFLQTITEQEFHGLQRITNTAKNLLWVTTGGLFEGKSADSAMASGLIRSLASEQVSLNATLIDFDMETTSNEDLFHIVGHHVTDKLHNSTSVDNEFCVSRGKVFISRLVPSEIINNTYSVDETKPRPTIFDPQLPIVGKLQSGKVLFEIDARVGGPLDSEMVEVRVLATGLNKEDAVIASGTDFPTDFSHEIGGTVIRAGSTASGFTPGDRVVGFSFDKFATVQRVHQSLLQQLKPAESLAEVTSLPMAYGAAIYGLHTLAHIQTGEVVLILAGAGLAGAAAVRITQAAGGYPYVIAESPAQADYIRTQFELEANHVLVGSEISRLREVNGDYKADIIFSSGWVAASVAREAWRHIAPFGRFINCGRKDVLSRSTLDTVPFHRGAQYLSYDLLELYEHKPQAMAQLLKETIDIYRQGSISAPLPLHQKNIANLDEAISSFSDNFEAGKTIILHETSESTVNLLPPRPHLRLHADATYFLVGCLGGLGRSLTAWMMKKGARNFAFLSRSGADSRQASLLVEQLRAAGATVQVFRGDAGAKADVEAALSGIPAERPVRGVINAAMVLKDGLFHNMPYENWTTSIHPKVIGTKNLHQVLQNTPLDFFVTTSSVSGILGTPGQSNYAAANSYLAALARHRRTLQQSSVSIILPMILGIGVVAENTELEDSLKRKGMYGIDEEGVLNAFEIAIIEQSRGGISDHLVVGLEPAELVKAGQEAGEEVDPFWASDVRFSHTVHAMKSRSDDASTGGSQSILASLQSLSFREAVDAVRQHFVAKLARMLMLNAEDFEESRSVASYGVDSMIGAELRNWIFKELALDISFQQLLGPTLTISKFAERVCAKHGIEAV"}, "identity": 0.5380501851090086, "similarity": 0.6799670917317976}, "74c5375f-ceab-4acf-889a-1baad0eeebba": {"uid": "74c5375f-ceab-4acf-889a-1baad0eeebba", "query": {"uid": "5b94a3d8-91d9-4378-a5f3-242894224d0d", "label": "KAK6836835.1", "names": {"protein_id": "KAK6836835.1", "cluster_role": "hit_required"}, "start": 12285, "end": 14320, "strand": 1, "sequence": "ATGTCGACGTCCAAGACAGCGCGTCGTGATGTGGTGGTTGTAGGCGCTGGTGAGTACTTTCAAATGTGGGGTGGTGACTATCTATCTCACTAACTCAAGGACATGACAGGGTGGACTGGGCTTATCGCAGCCAAGACTTATCTCGAGCTTGCTCCGGAGACAGACCTGCTCATAGTTGACGATGGCCAATCTATCGGCGGCGTTTGGTGCAAAGAGAGGCTCTATCCGGACCTCTACGCGCAAGTGAGCCATCCATTGTTCGAATACAGCTTCTATGAGATGCCCAAAAAGGGCACCAGTAAGGATGGATACATACCTGGTGCAGTACATTTCTATATGTTCACCTCCCCCTTTCTTTGGTTGAAAGGAACTAATGAACAGGGCAATTAGGCTACGTCATACACGAATATCTCAACAACTTCGCCCGAGATTTTGATCTCCTCCCGCTGATCCAGCTGGAAACAACGGTCGTTTCTGTTGACCGGGCTACGTCGGGAGGTTGGATACTCCACCTTGCTGGCGGCCAGACGCTCGAATGTGAGAAGCTGATCTGGGCTATCGGGACTGCCTCGCACCCGATCACGCCCCGGTGGGAATCGAGCACATTCACGAGCCCCGTGATTCACTCGGCCCACACAGGCACACAGCTCGAGCAGATCGCCAGCTCCAAACGTGTGACAGTCGTCGGGGGCGCAAAGTCGGCCTTTGATACTGTCTACATGCTTTTAAAGGAGAAGAAAACCGTCGACTGGGTGATCCGAGAGGACGGTGGCGGGACTCTTGCCATGGTCCCGCCAACGCTCTTCGGCATCTGGAACATGGTCGACGTCGTGTCCACCAGGGCCGTTGCCAGCATGAGCGCAAGCATCATGAACACATCGGGGTTCTGGTACAACGCGATTCACCGAACGCAGCCTGGCCGCCTGGCGATGCGGTGCTTCTGGCGTTTCTTGACGTACATTTCCGATCAGGAAGCTGGTTATCAGAAGAACGAGAACTTCCAGAAGCTGAGGCCGACACCACAAGGCTACGGGTAAGCAATGTTCTGACGTGTACTCTCACTCTCACTCTCACTCTCACCCCGGTCAGCTAACGTACCATGGTGTGCCAGGACATTTTGGGTCAGAGCGGGCCTTGGTACCGCCTCGGCACCCGACTTCTGGAAGATTCTCCACAGCGGTGACCTGACGGTCCATCGAACCGAAGTGGAGTCGTTGAGCCACACGGATGTGGTCAACCTCAAGAACGGCATCTCTCTGCAGAGCGACATGGTCATCGCCTGCACAGGGTTTTCCAAGCCACACGGGCCGTTCGGAGCCGAGCTCCGCGAAGAGCTGGGTCTATCGTACGGCCAGGCGGACGCAGCCAAGTGGGCCGAGCTGGACGCGGCAGCCGAGAACAAGGTCGACAGATTGCTGCCCGTGCTCAACGATATCGGGGCGCCAGAGCCAAAAGGCGCTCCTCCATCTCAATTGGACAGTGCCAGCCCGAAGTTGAAGGTTTATACACAGGGCCCGACACGCCACTACAGAGCGATCGTGCCCCTGAAGTTCGCGGCCCAGAACGATCGTTCCATTTGCTTTCTGGGGCAGATCCATTCCATTTTCACGCCCACGACCAATGAGCTGGCTGCCTTGTGGGCTAGCGCCTACATGCTTGGGAAGCTGCAGCTTCCCAGCGAGGCGGTCATGGAGACGCAGGTGGCTGAGTTCAATGCCTGGGAGCGAAAGCGATATCTGGAGATGGGTGCGAAGAACTCGTATTGCATTCTGGATTTCCTGTCGGTAAGTGGCGTCAACTTTCTCGTTCCCCCGTAACTGGAAAGCAGGCACCGAGTCAGCTTGGCAGTCCGTCGCTGATACTTCGTGTCACAAATGTTTAGTATATCGACACGCTTGCCAAGGACTTGGGCGTCAGACCGGCGCGGAAGTCGGATCCATTCTCGGAGATGTTTATACGTTACAAGCCAAGAGACTATAGGGGTCTTGTAAGCGAGTTTTTAGCGGCGCAGGAGAGGCTAAGAAGTATCAAGTAA", "translation": "MSTSKTARRDVVVVGAGWTGLIAAKTYLELAPETDLLIVDDGQSIGGVWCKERLYPDLYAQVSHPLFEYSFYEMPKKGTSKDGYIPGYVIHEYLNNFARDFDLLPLIQLETTVVSVDRATSGGWILHLAGGQTLECEKLIWAIGTASHPITPRWESSTFTSPVIHSAHTGTQLEQIASSKRVTVVGGAKSAFDTVYMLLKEKKTVDWVIREDGGGTLAMVPPTLFGIWNMVDVVSTRAVASMSASIMNTSGFWYNAIHRTQPGRLAMRCFWRFLTYISDQEAGYQKNENFQKLRPTPQGYGTFWVRAGLGTASAPDFWKILHSGDLTVHRTEVESLSHTDVVNLKNGISLQSDMVIACTGFSKPHGPFGAELREELGLSYGQADAAKWAELDAAAENKVDRLLPVLNDIGAPEPKGAPPSQLDSASPKLKVYTQGPTRHYRAIVPLKFAAQNDRSICFLGQIHSIFTPTTNELAALWASAYMLGKLQLPSEAVMETQVAEFNAWERKRYLEMGAKNSYCILDFLSYIDTLAKDLGVRPARKSDPFSEMFIRYKPRDYRGLVSEFLAAQERLRSIK"}, "target": {"uid": "2d8fdb45-cf5f-46e5-b8dc-cfa8f0c4fe7c", "label": "CAG8903909.1", "names": {"protein_id": "CAG8903909.1", "cluster_role": "hit_required"}, "start": 13334, "end": 15243, "strand": -1, "sequence": "ATGGAGCAGGTAGACGTCCTTGTTGTGGGTGCTGGTGAGTGTGGTGGCAGATTTCCTCGTATATTCGTCCAGGCTTCCACTAACTTCGCCAGGTTGGTATGGACTGGTGGCAGCACAGACGTACCTAAAACTTGCCCCAGAGACTAATCTTCTCGTGGTGGATGACGGAGAGACGATCGGTGGAATCTGGAGCCAGGAGCGCATCTACCCCAGCCTCTACGCGCAGATCAGCTATCCGCTCTTTGAGTACTCGTTCTATCCGATGAAGAACGAGGGAATCTCCCCCGGTGGCTTCATCTCCGGGCAAGCAATCCACAACTATCTTGCCAGCTTTGCCGAAGATCATGACCTCATGCGTTACATTCGTCTTCGGACTCGCGTGTCTCAAGTGCGTCGAAATGCCAATCACCAAGGCTGGATAGTGGAAACACATTCCGGGGAGCGACAAATCGAATGCAAAAAGTTGATCTATGCCACGGGTGCCAATTCAAGCCCTATTAGACCGAAATGGCCACGAGAGAACTTCCACAAGCCCGTCATCCACTCGCTAGACATCGCCTCTAACCTGTCCTTGATCGAGAGCGACGTGATCCAGCGAGCCACTGTGGTGGGAGCCTCGAAATCATCCTATGACACCGTCTACCAGCTACTCAAAGCGGGGAAGAAGGTGGACTGGGTTATCCGACCGAGTGCCTCCGGAGCGTTTTCCATATTTGCCCCGACGTTCATGGGTTTGTGGCATATATCAGACCATATCTCCACCCGATTCGCATCCAGCTTTAGCCCAAGCATCATGAGCTGTAATGGGCTCTGGGATAACTTTTTGCAGCGGAGTGTGATCGGTAGATCACTCATGCGTGTCTATTGGCAAGTTGCCACAGGTCTGGCAGGTAGATATGCGCGCTTCGGCGATGATGAGCATACCGAGCATCTGCGGCCCTGGCCTCACACAGATGGGTACGGGTTTCTTTTGTATGCTTTGCTCGGGAATTTCACGGCTAACCAGTCACTGGATATAGGCTTTTCTGGGGCAGTGGAGGTATCGGAATAGCGACCGTGCCCGACTTTTGGCAAGTCATCCACGAGGGAGACGTCACGGTGCACCGCACGGAGATAGAATCACTCTCGCATCTGGATGTTGTCAACTTCAAGAACGGCTTTTCCGTGCCGACTGACATTGTTATTCACTGTACCGGATTTGAGAAGGGATACGATACGTTCAGCCCCTCGCTGCAGGAAGAACTAGGTCTCCATTACGACTCCTCGTTGTTCTCCAAGTGGACGGTACTGGACGCACAGGCCGAGCAGAAGGTAAACGATCAGCTACCTATCCTGAACAACTCGCCTTTCGAGGCACTGGAGCAGAGAAAGCACACCCAGGGACCAAATCGGCATTATCGTCGTCTCATTGTTCCCGAACTGGCGGCCAAAGGGGACAGATCCATCGTGTTCCCGGGTCACATTCACTCTGCCTTCACACCACTGGCAGCGGAACTCCATGCATTGTGGGGGTTTGCGTTTCTGAACGACTGGATGAATGTCCCTGGGAAGGAGGAAATGGAGCTAGAGGCAGCGACCTTCAATGCATGGACTCGCAAGCGATATATTGAACAGGGGAAGAAGCACTCGTATTTTATTTACGACTATATCTCGGTAAGCTGGCCACCCGTTACCGCTTAAGTGGTACTAGACTATTGGTATGCAAATGCTGACAGGGGTTGCTTGCATGGATTAGTACCTGGACATTCTCATGAGAGATCTTGGCCTCAATCCCCGTCGGAAGAAGACTGTTTTTGAGGAGTGGTTCGTCCCGTACCGGCCGCAAGACTATCGGGGGCTGCTCCAGGAGTATCTGAGTGCCCATTCGCGACGGATTCCCGAGGGAATGACACTCACAAGGCAGAGGTGA", "translation": "MEQVDVLVVGAGWYGLVAAQTYLKLAPETNLLVVDDGETIGGIWSQERIYPSLYAQISYPLFEYSFYPMKNEGISPGGFISGQAIHNYLASFAEDHDLMRYIRLRTRVSQVRRNANHQGWIVETHSGERQIECKKLIYATGANSSPIRPKWPRENFHKPVIHSLDIASNLSLIESDVIQRATVVGASKSSYDTVYQLLKAGKKVDWVIRPSASGAFSIFAPTFMGLWHISDHISTRFASSFSPSIMSCNGLWDNFLQRSVIGRSLMRVYWQVATGLAGRYARFGDDEHTEHLRPWPHTDGLFWGSGGIGIATVPDFWQVIHEGDVTVHRTEIESLSHLDVVNFKNGFSVPTDIVIHCTGFEKGYDTFSPSLQEELGLHYDSSLFSKWTVLDAQAEQKVNDQLPILNNSPFEALEQRKHTQGPNRHYRRLIVPELAAKGDRSIVFPGHIHSAFTPLAAELHALWGFAFLNDWMNVPGKEEMELEAATFNAWTRKRYIEQGKKHSYFIYDYISYLDILMRDLGLNPRRKKTVFEEWFVPYRPQDYRGLLQEYLSAHSRRIPEGMTLTRQR"}, "identity": 0.47952218430034127, "similarity": 0.60580204778157}, "988638b3-7e43-44e4-9d00-1bef45ecf82a": {"uid": "988638b3-7e43-44e4-9d00-1bef45ecf82a", "query": {"uid": "03676cd0-6802-4e69-b153-79a75f4e60a6", "label": "KAK6836837.1", "names": {"protein_id": "KAK6836837.1", "cluster_role": "hit_required"}, "start": 18077, "end": 20494, "strand": 1, "sequence": "ATGCAACGTTGGGAAGAGAAGCCCCATGGCCTAGGCGGCCACGCAGATGTGGTGGCGCCCTCAAACCAGACCATGTCTGATTCCGACACTCCTGTCGCGCCTTATGAGGCATCACCTCGCCCCATCCACGGCTGGAAGGTAAGCACAAAGCGAAATTTTGATTGGTTCTACTGCTGACCCAGCCCATCTGTTTGACTGTATTAGTGGGCAGTAGGATACATCTCGATCCTGTCGGTGACATTCCTCTTTGCCCTTGACAACACCATTGTAAGTCTTCTCGGGGCCGACCCCATCCTTTCCCCCCTGTCCGCCCCTGTCCGCCTTCCTTACGAGACCCGCGTCGCGCTAATGCGAGGGCCCCCGCGCCCAACCCCCACACACAGGTCGCCGCGATCCAACCCTCGATCCTCGAGTCCCTGGGCGAGGTCCAGCTCCTCGCGTGGATCGGCGTCGCGTTCGCGCTGGGCAGCACCGCCATCCTCGGCTGGGGCAAGGCCTACGGCGTCTTCGACGTCAAGACCATCTTCCTCAGCAACATCGTGCTCTTCGAGGTCGGCAGCGCCATCTGCGGCGCCGCGCCCACCATGCAGGCCCTCATCATCGGCCGCGTCGTCGCGGGCGTCGGCGGCTGCGGCATGTACTCGGGCGGGCTCAGCTACATCGCCGCTCTGACCTCGCTGAAGGAGCGGCCCATGTACACGGCCGGCATCGCCGTCCTGTGGGGCGTGGGGAGCGTGCTCGGCCCTGTCGTATGTATTTCTATTCGCCCCATCTATACCGCCGTCCCAACAACCGCAGGCGTATTATTCTGGAGAAGGCTGACACAGACGGGGGGCAATACAGGTCGGCGGAGGTTTTGCTACCAGCAGTGCAACGTGGAGATGGGTGAGTAGAGATGCGCTGGTTCCCTCCCTTCATCCCTCCCTCTCTCCCCAATGAAAAGAAAAGAAAAAAGAGGAAGGCATGCACGCGCAGCAGACTAACGCAGGAATGAGGTAGGGATTCTACATCAACTTGGTGATAGGCGCCGTGTTCGCGCCGTCATACTTGTTCCTCCTGCCGCGGGTCGACCTGCAGCCCGGCAAGACGTTCTCCCAGAAGCTCGGGATGATCGACTGGCTCGGAAACCTGATCTTCGTCGCCGGCGCCGTCTGCCTCATCATGGCTATCGCCTTCAGCGGCTCCGAGTACGCGTGGGACTCGGGCTCGGCCATCGCCCTGTGGGTCATGGCGGGCGTCCTCCTCGTGGCCATGGTCGCCGTTACCGTGAAGCCCCCCTTCGTGACCAAGGAGAACCGGCTGGTCCCGGCCCACTTCTTCCGGAACCGGGTGCTGCTCAACCTCGGCGTCCAGATGTTCCTCATATCCGGGGTCATGCTGGCTGCTGTCTACTACATACCGCTATTCTTTGCCTTTGCGCGGGTAAGTCCCCTGCCCCCCACCCCCTGTTCATAATCCACGATTGCGCTATGGCTGAAGAAGGTCTTCTAATCTCACAACCTCTAGGGCGACGGAGTCATGGATGCGGGTATCCGTCTGCTTCCGTATGTCTGTCTCATGGTGTTCGGCTCCATACTGAGCGGTGCGCTTCTGCCCAAGACAGGCTACTACATGCCGTGGTACGTCACCGGGGCCGCGCTCGCTACCATCGGTTGTGCTTTGATGAGTAAATAAGCCCCTCTCTCAACTTCCCCCCTAGTATCATCATGATCTGCTACATAAGTACCTGACCTAACGATGTGCACCAAGTCACCATCCACGACGACACTCCCATCCCCAATGTCTACGGCTACACGATCCTGGTGGGAATGGGCTCGGGTCTATACGTCGTCGCGGGTTTCGCCGTCACCCAGACCCTCACCCCGGTCGAGGATGTCGCGAATGCGGTCGGTTTCCAAGCAATCGGTGAGTCTTCGCCTCCCCCTCCCCCCTCCCTCACCCCCTCCTCGTCTCTCGTCAAGGGAAGGACAGCAGCAGCTGGCACGCGCTCACTCGCGCAATCCACGTATAGCCCAGGTCCTCGGCTCCGTCGTCTTCCTGGCCGTCTCGGGCAACATCTTCTTCAACACGGCGATGCGGGCCATCCACGGGGTGCTCCCGGCCGACACCCCTTCGTCCTTCGTGGCGGACCTGATCGCGGGCACGAGCAGTCCCGCCTTCCGGAGCCTGTCCGCCGAGGCCGGCGCCCGCGTCGTCGACGCCATCACCGACAGCATGCGGAACGTGTGGATCTTCTACCTTGCTGCCGCGTCCCTGAGCTTTGTTCTCAGCTTCTTCCTAGGGGTAAGTAAGATACGCTAAAAAAAGAAAAAAGAAAACTTCAATTATATTGTTATATATATATATATATATTTGGTGCTTTGACTAACTATCTTTGCTCCATTCAGCGCGAAAAACTGGCGATTGCGGCTGCTTAA", "translation": "MQRWEEKPHGLGGHADVVAPSNQTMSDSDTPVAPYEASPRPIHGWKWAVGYISILSVTFLFALDNTIVAAIQPSILESLGEVQLLAWIGVAFALGSTAILGWGKAYGVFDVKTIFLSNIVLFEVGSAICGAAPTMQALIIGRVVAGVGGCGMYSGGLSYIAALTSLKERPMYTAGIAVLWGVGSVLGPVVGGGFATSSATWRWGFYINLVIGAVFAPSYLFLLPRVDLQPGKTFSQKLGMIDWLGNLIFVAGAVCLIMAIAFSGSEYAWDSGSAIALWVMAGVLLVAMVAVTVKPPFVTKENRLVPAHFFRNRVLLNLGVQMFLISGVMLAAVYYIPLFFAFARGDGVMDAGIRLLPYVCLMVFGSILSGALLPKTGYYMPWYVTGAALATIGCALMITIHDDTPIPNVYGYTILVGMGSGLYVVAGFAVTQTLTPVEDVANAVGFQAIAQVLGSVVFLAVSGNIFFNTAMRAIHGVLPADTPSSFVADLIAGTSSPAFRSLSAEAGARVVDAITDSMRNVWIFYLAAASLSFVLSFFLGREKLAIAAA"}, "target": {"uid": "885771e3-a0ad-4a7c-a5db-102566c521cf", "label": "CAG8903908.1", "names": {"protein_id": "CAG8903908.1", "cluster_role": "hit_required"}, "start": 10864, "end": 13083, "strand": -1, "sequence": "ATGCCTGCCATGGATGTGGACCCAGAAAAACAAGGTAGCAATGGTATCCTTGCTAGCACCGACTCTAGCGAGAATGACGTCCCTAAGGAGACATCGCCTCGTCCAATTCATGGATGGAAGGTACTGTATCGCTCTACCACTCTCTGTGTGGAGTGAAAATGGTAGCTAATTGGCATGCAGTGGGCCATTGCATACGCCTCCATGATCTCGACAACATTTCTCTTCGCGTTGGACAACACCATCGTGCGTCCTCATACCCCTCCCACCAGCTTCTCATATTAGACCGGTCCAAGGGAATTATCTAACAGCATATAATAATGGTATAGGTCGCCGACATCCAACCCGTGATTCTCGACCTATTCGGCGAAGTCTCCCTCCTCCCATGGATCGGAGTCGGCTTTGCTCTCGGCACCATGTGTGTTTTGCCATGGGGCAAGGTCTACGGAGTGTTCAACGCCAAATATGTCTATCTGTTTAATATCGCGCTGTTTGAAATTGGAAGTGCTGTGTGCGGCGCAGCACCGAATATGACTGCCCTCGTGGTTGGTCGTGTCATCGCCGGCGTGGGGGGATCGGGGATGTACTCGGGGACGTTGAGTTTTGTGGCGATGTTGACTTCGCTCAAAGAGAGACCTATTTATATGGCTGGCAGCACTGTTATCTGGGGAATCGGAAGTGTTCTAGGTCCGGTGGTAGGTTCAGTCATCACTTGCCTTTTTTACAGCGTAACTGACCATGGCGGTTGATGAATAGGTCGGCGGCGCTTTTGCAGATAGTTCTGCGACCTGGCGATGGGTACGTTCTCACACCGTCTGACGCATTTTTGGGAGCCATCCTTAACATATCTGTATGCTAGGCGTTTTACATAAACCTCCCGATTGGAGCCGTCTTCGCCCCCGCCTACCTCTTCCTTATTCCAAGCGTGGACCCCCAGCCGCTCAAAAGCTGGACAGAAAAGTGCCGTATGATAGACTGGGTGATGGCGACTACTTTCCTTGCAGGAGCTGCCTGTCTGGTGATGGCGATCACGTTCGGTGGCACGTTGTATTCCTGGAGCTCTGGGAGTGAAATTGCCCTCTGGGTTGTAGCGGGGGTGCTCCTACTTGTCTGTATTGCCGTGGCGAAGTTCCATCCAGGCGTGGAGGAGGACAACCGGCTCTATCCAGCCCATTTCCTCCGACGGCCTATCCTGGTAAATCTGCAAGTGCAGATGTTCTTGGTGTCGGGTGTTGTGCTGGTGTGTTGTCCCCTGCCGTACCAATAAATAGGACTGTCTAATACTAACAATGGTGCCTAGGCAATGACTTACTATATTCCGTTGTTCTTCCAGTTCTCACGGGTATGTGGCGCGTACTTATTCCCGTGGGCTTATATAACTGACAGTGTGCTCGCGGATAGGGAGACGGTCCCTTGGATGCAGGAGTTCGCCTGCTTCCCTTCATCATCTCCATGGTCGTCTTCGCCATGGCCAATGGGGTATTGATGCCGAAGCTGCCTTATATCCTGCCATGGCATATCTTCGGTAGTGCCCTTGTCGTTGCTGGAACAGCATTGATGTGTTCGTCTCCCTCCTTTGTTATTTGTTTGCATCGTAACGCGCAGATAGAATGACACTAATGAGAAGGGAAAAATTACAGACACTGCAGACATTCACACCTCCAACGCCAGGATCTACGGCTACTCCATTCTTGTCGGCTCCGGAGCAGGCTGCTACGTCGTCGCCGGGTTCCCCGTTGTACAATCTCTTGTTGCACCAAAAGATATCCCGAATGCCGTGGGCGCAATGGCTATTTGTAAGAGAATTTCAGACACCAATGTGGTCCTATTAAATCCAAATAACAGATACACTAACCATAAATTCTACAAATATAGCCCAAGACCTCGGCATGGTCATCTTCCTCGCAATGTGTGGATCAATTTATCAGAACACTGCATTGCAAAAAGTGTCACAGGCGATGCCCAAGCTGAGTGCAGCCGATATTTCCAACCTTGTTGCTGGTACCAGTAGCCGGACGTATAAGGCGCTGTCGGAGTCGGAGCGAGCGCTGGTAGCGCCGCAAATCACAGATGCGATGAGCAATGTGTGGTTGTTCTTTTTGGTGGCTGGGATATTGAGTTTCGTTCTTACGCCGCCTTTGGGGGTAAGCTTCAGTCCTTTCGGGGTACTTGGGATGCAATTATGTGGACTAATCAACTGGTTTTGTAGAAAACGAGGATGA", "translation": "MPAMDVDPEKQGSNGILASTDSSENDVPKETSPRPIHGWKWAIAYASMISTTFLFALDNTIVADIQPVILDLFGEVSLLPWIGVGFALGTMCVLPWGKVYGVFNAKYVYLFNIALFEIGSAVCGAAPNMTALVVGRVIAGVGGSGMYSGTLSFVAMLTSLKERPIYMAGSTVIWGIGSVLGPVVGGAFADSSATWRWAFYINLPIGAVFAPAYLFLIPSVDPQPLKSWTEKCRMIDWVMATTFLAGAACLVMAITFGGTLYSWSSGSEIALWVVAGVLLLVCIAVAKFHPGVEEDNRLYPAHFLRRPILVNLQVQMFLVSGVVLAMTYYIPLFFQFSRGDGPLDAGVRLLPFIISMVVFAMANGVLMPKLPYILPWHIFGSALVVAGTALMYTADIHTSNARIYGYSILVGSGAGCYVVAGFPVVQSLVAPKDIPNAVGAMAISQDLGMVIFLAMCGSIYQNTALQKVSQAMPKLSAADISNLVAGTSSRTYKALSESERALVAPQITDAMSNVWLFFLVAGILSFVLTPPLGVSFSPFGVLGMQLCGLINWFCRKRG"}, "identity": 0.5448154657293497, "similarity": 0.6906854130052724}, "47fba56c-5e97-419a-bca6-aeb1f152915f": {"uid": "47fba56c-5e97-419a-bca6-aeb1f152915f", "query": {"uid": "38ec0415-9989-44d7-a3b0-e844b4c877a3", "label": "KAK6836842.1", "names": {"protein_id": "KAK6836842.1", "cluster_role": "hit_required"}, "start": 31073, "end": 32812, "strand": -1, "sequence": "ATGAACCCTTCCTCCTATTCAAGTTACAAGCCAACCGATCCAAATAAGCCAACTATGGACGGGCTGCACAAGGATCCCCCGTTTAAGGTCATCATCGTAGGCGCCGGTGTCAGTGGCCTGACCCTAGCCCATAGCCTTCACAAGGCTGGCATAGACTATGTGGTCCTCGACAAGCACCCTGTCGCGCCCGCCTGGGGCACAAGCATCACGATTCACCCCTTGGGCGCGCGAATCCTCGATCAGCTCGGCTGTCTCAAGGCACTCGATGAGAAGTGCACACCCATGCACAATTTCTGGAACCGGGGCCCCGACGGCAAGAGTTACCACTGCGAACCGTTTTTTGACCAACTTTCCGAGAGGTACTCCATTGACCACACCCTGTTTTTCTACAAGGGGAGGAGAAGTCGTAGGAAGCTCGAGGGTCGAAAGCATGTATTGACCACAAACCTTTTAGAAATGGCTATCTGAGCTACACCACCTCGCGACAGGGCTTTCTGCAGACGCTCTACGACGCCCTCCCGGACAAGTCCAAGGTGATTGAAAACGCCCGCCTGCAAGAGGTGATCCAAGAAGGGGACACGGTGAGAGCCGTGTGCGCCGACGGCGCCGTGCACGAAGGCGACCTCATCGTCGGGGCCGACGGGGTGCACAGCACGGTGCGGGAGTTCATGTGGCAGCACGCCAACCTGACGCACCCGGGCTCGGTGACGGTGGCGGAGAAGCGGCAGATCCGGACCAGCTACAACTGCCTCCTGGGGATGGCGCCGATGATGCCCGGGCTGGGGACGCAGGACATGCACTGCGTGTCGTTCGACAAGTACTCGTTCCTGCTGCTGACGCAGCCCGACGCCATCTTCTTCATCGTGCACTGCAAGCTGCCCGGCGGGGCCACGGTCGCGTACCCGGACCGGGCGCGGTACAGCGCGGCCGACGCCGAGGCGAAGGCGGCCGAGCTGGCGGGCTGCCCCATCTCGGACACGCTGGTGTTCGGGGACCTGTGGCGGGCGCGGACGCGGGGCCACCTGGTGTCGCTCGAGGAGGGGGTGCTGACGCGGCTGCACGCCGGGCGCGCCGTGCTGGCGGGCGACGGCGCCCACAAGTTCACGCCCAACTCGGCCCTCGGCGGCTCCATGGCCATGGAGAGCGCCGTCGTCCTCGCCAACGAGCTCCACCACGCCGTCGCACGCCACCCCAACAAGAAGCCCTCCGCCGCCGAGCTCGAGGCCGCCCTGCGCCACTACCAGGACATCCGCGTCCCGCGCCTGCGCGAGGGCCTGAACGTCAGCTGGGTCCTGACGCGCGCCCAGGCCTACGACGGGTTCTTCATGTACCTGCTGCAGCGATGGGTCATTCCGTAAGTTCTTTTTTGTTCTCTCTTCCTTCATATTTTGTGTTTTACTTCCTGCTCCCTTCCCCTTTTCGCGCGCACGCTTGTAGTGGGAACGTAGCTGACCAAGAGGCACGCGCTTCTCGTGCGTCGCAGAACCATCGGCCTCAACTTTGTGGCGGGTGTCGCCGCCGAGTATTGCAGCCGGGCGCCCAAATTGACCTACGTGCCCTTTGAGGAGAAGTGCGGCAGTCTGGCCTGGCAGGAATTTCCCAGCCCGCTTACAAGGAACATTGCTGCCAGGAAGAAGAAGGGGAATTCTCGGGATGACAGCACCCATCGCCGTGGCCTGCGTCGCACTGGTCGCCTTGGGCTATTGGATGTTCTCCTTCCCACCGATTTCGCCGTCTGA", "translation": "MNPSSYSSYKPTDPNKPTMDGLHKDPPFKVIIVGAGVSGLTLAHSLHKAGIDYVVLDKHPVAPAWGTSITIHPLGARILDQLGCLKALDEKCTPMHNFWNRGPDGKSYHCEPFFDQLSERNGYLSYTTSRQGFLQTLYDALPDKSKVIENARLQEVIQEGDTVRAVCADGAVHEGDLIVGADGVHSTVREFMWQHANLTHPGSVTVAEKRQIRTSYNCLLGMAPMMPGLGTQDMHCVSFDKYSFLLLTQPDAIFFIVHCKLPGGATVAYPDRARYSAADAEAKAAELAGCPISDTLVFGDLWRARTRGHLVSLEEGVLTRLHAGRAVLAGDGAHKFTPNSALGGSMAMESAVVLANELHHAVARHPNKKPSAAELEAALRHYQDIRVPRLREGLNVSWVLTRAQAYDGFFMYLLQRWVIPTIGLNFVAGVAAEYCSRAPKLTYVPFEEKCGSLAWQEFPSPLTRNIAARKKKGNSRDDSTHRRGLRRTGRLGLLDVLLPTDFAV"}, "target": {"uid": "c45a00f5-754b-44ed-89a7-2ec9bf6f77fb", "label": "CAG8903906.1", "names": {"protein_id": "CAG8903906.1", "cluster_role": "hit_required"}, "start": 7020, "end": 8693, "strand": -1, "sequence": "ATGATTGCCCGTATTACGGACTCTCCGCCTCCCTCTCAATACGGGCCTCCTTTTCGGGTCATCATTGTTGGAGCTGGTGTGGCCGGCTTGACCTTAGCCCATTGCCTCGACAAAGCCGGCATCGACTATCTTGTGCTGGATAAAGGTATCGTTGCACCACCATTCGGGACGACTATTACCATTCAACCGCACGGATGTCGGATTCTCCACCAACTCGGCATCCTGGATGATGTGCTGGACAGCTGCTCGACCATGGGCAGATGCTACTACCGCACCCCAGACGGGCAATGCTTCTTAGAGAATGACTTCTTCCCCATGGTCAAGAAATAGTATGTCTATGCTTGACAGGAAGATCTACCGGTGGAGCAATGTGTTCTAACCCTCGTATTCCAGTGCAGGATATGACACACGCACGTTGAACCGACAGCTGTTCTTACGGATCCTCTATGACCGCCTCCCTGACAAGTCAAAGGTCTTCGAGCGCCATCGTGTGGTCGATATCAAGGAGGCAGCAGAGTCATCCCAGGTCATCCTGGCGGACGGGACTGAGTACTTTGGGGATCTGGTCGTGGGAGCCGATGGCGTGCACAGCAAGGTGCGTGAGATTATGTGGGAGAAGGCGAACAAGGCAATTCCACATTTCATCACCGCCGCCGAGAAGCGATGTACACACACCCCTACCCACATCAGAGGATCTAGTCCAAAGCTGACTTTTGATCCCTCCAGCAATGGTCACCACTTATAACGCCATCGTAGCCCAGTGTCCCCCAATCCCCGGATTAGGCCCCCACGACATGCACTCGATCTCAAATGACCGCTTCTCATTCCTCCTTCTCTGCCAGCCAACCTTTATTTCCTACATCGCACACTGCAAACTTCCCGGAGACCAGCAGTGCACGTGGCCGAATCGTGCGCGATTCACCGAAGACGACATGGAGGCCCTGGCGCGCAAGCTCGCCGACTATCCGATCTGCGAGTCCGTCGTCTTCGGGGAGCTGTGGCGCACCCGCACAAAAGCCCAACTGATCTCATTGGAAGAGGGCGTTCTCGATCACTGGTTTTTTGGCCGGACGGTTATGGCCGGCGACGCAATCCACAAGGTGACGCCTAACTCCGCACTGGGCGGCTGCACGGCCATGGAAGATAGCGTGGCAATTGCCAATCAACTCCATGAGTTGTTGAACCGACACCCGAATAAGAAGCCGTCGACGGTGGAGATTAGTGCTGCGATGCAGGAGTACCAGGATTCGCGAATCGAGCGCGTCAAGGCTATCGTGAAAGTAGGCGGGGATCTTACGCGCTTGCAGGCCTTTGACGGGTGGTACTTTTACATCATGCAGCGCTGGGTCACCCCATGGATTGGCCTGGATACGCTGGCGATTAATATCGCTAGGCTGTGCAGTACCGGCACAAAGTTGGGTTTTGTCGATTTTCCTGAGCAGAAGGGTCTTCTCGGATGGCAGGATACTATCGCCGCAGAGGCAAAGAAGCAGAGGCTGGCTAGGCGCGAGCAACAAGTGGAGCGAGCACAGAAATGGTGGGGTTGGAATGGGGAGCTGCAGCAGATTTGGCCCTTGTTGATGGGATTGTTTCTGTGTCTCGGTTCGACGCTGTTGTGGCTTTTGCCTAGTGATTCCCAGCATTTGTGGTCTGGGGTCCAGGCATCTCATTGA", "translation": "MIARITDSPPPSQYGPPFRVIIVGAGVAGLTLAHCLDKAGIDYLVLDKGIVAPPFGTTITIQPHGCRILHQLGILDDVLDSCSTMGRCYYRTPDGQCFLENDFFPMVKKYAGYDTRTLNRQLFLRILYDRLPDKSKVFERHRVVDIKEAAESSQVILADGTEYFGDLVVGADGVHSKVREIMWEKANKAIPHFITAAEKRSMVTTYNAIVAQCPPIPGLGPHDMHSISNDRFSFLLLCQPTFISYIAHCKLPGDQQCTWPNRARFTEDDMEALARKLADYPICESVVFGELWRTRTKAQLISLEEGVLDHWFFGRTVMAGDAIHKVTPNSALGGCTAMEDSVAIANQLHELLNRHPNKKPSTVEISAAMQEYQDSRIERVKAIVKVGGDLTRLQAFDGWYFYIMQRWVTPWIGLDTLAINIARLCSTGTKLGFVDFPEQKGLLGWQDTIAAEAKKQRLARREQQVERAQKWWGWNGELQQIWPLLMGLFLCLGSTLLWLLPSDSQHLWSGVQASH"}, "identity": 0.45864661654135336, "similarity": 0.6127819548872181}, "4b7ea00a-1a4f-4ebe-b7bb-5200dd4902d4": {"uid": "4b7ea00a-1a4f-4ebe-b7bb-5200dd4902d4", "query": {"uid": "9282b801-d8a9-4458-8b18-c6f1d40c94f3", "label": "KAK6836843.1", "names": {"protein_id": "KAK6836843.1", "cluster_role": "hit_required"}, "start": 33296, "end": 34403, "strand": 1, "sequence": "ATGGAACCTCCTCGGTCGTTGTTGGCCCTTAGCGCGCTGGGTTGTCTGTCCCTTTGGGGTGTCGCCTGGCTCAATGGGACGCTTGAGGCCCTATTCCTGGCTCAGGAGACCGGCCAGTTCCCCGACGGACGTAGCCTGCGCAAGGTCTATACCGGGTACCATGCCGTGGACGATAGCCTTGTTCCCGTCATCGCCTTCTTTGACGTCGTGACCAACGCCCAATCCCTTGCACCGCGCTGGTTGTTCTTCTACGTTTGCGGCACCATCGCCGCAGTCGATACGTGGGTTCTGATCGAAAGCCGCCGTCGAGGGGTGCGTAATTTCTTTTTGCGCCAGTAAGTCATCTCCCGATTTCCTGGGTGGTGGTTGAGCTTCCTCTTACGCTTCTATAGCACCATCACGTTCATCTTTCTATGGAATGCAGCAGGGGCCGCGTTCGTCGCACCTATCTATCTGTACATGATTGCACAGAGTCAGCATACCAAGAGGGACCCCACGATCCCGTTGAACGAGGCGAGGGGCTTCCCTCCCACGCTGGTAGCAAACGCCCTGTTCCCGCTGATTCTCTTCTGGCCGGTGTGGAGAGGCTGGGACATACACGACCACCATGGCTACCTTGCCTTCTACACCATCACCCCGCTTCTAATGATCCTTGTGCTCGTCACCTTCACCCGCCGGGGAACCACGATGTCGACCTTCGAGACGCCCAAGGACCCGGCACGCCCCAATGAGGACATGGCCTGGGTCGCCGGTTCATTCTACGCCACCGGCATGCTTTCAGCCCTGCTGCATGTGGGCACGGTCTGCATGGCGCTGCTCGGGGGCGCACCGGATCTGAGTTTGCGCCGGCTGGTCTGGCCCGACCCCTGGAAGGTGACCGAGGCGCCGCCCGGCTCCTACCAGGCCTTGCTGGAGGGCTGCCACCTGTTCACCCAATTTGATATCCTGATCTCCGGGGCCGCCATCTTCGTCTTCGCTCGCCACATGCTGAACGCGAGTTCCCCCCGCTCTGGCGCGGGAGCGGGGAAAGCGAGAGACTGTTTGGATGGTGCTTGGGTCGATTCTACTGGGCCCCGCTGCGGCCGGCTCGTTTGCCCTCAGTGTTAG", "translation": "MEPPRSLLALSALGCLSLWGVAWLNGTLEALFLAQETGQFPDGRSLRKVYTGYHAVDDSLVPVIAFFDVVTNAQSLAPRWLFFYVCGTIAAVDTWVLIESRRRGVRNFFLRHTITFIFLWNAAGAAFVAPIYLYMIAQSQHTKRDPTIPLNEARGFPPTLVANALFPLILFWPVWRGWDIHDHHGYLAFYTITPLLMILVLVTFTRRGTTMSTFETPKDPARPNEDMAWVAGSFYATGMLSALLHVGTVCMALLGGAPDLSLRRLVWPDPWKVTEAPPGSYQALLEGCHLFTQFDILISGAAIFVFARHMLNASSPRSGAGAGKARDCLDGAWVDSTGPRCGRLVCPQC"}, "target": {"uid": "8d43e8fa-bd9f-4404-9211-4068fd7b4650", "label": "CAG8903907.1", "names": {"protein_id": "CAG8903907.1", "cluster_role": "hit_required"}, "start": 9098, "end": 10388, "strand": 1, "sequence": "ATGATTCGCCCAGCCCCATACCATCTTCTTGCCCTTGGCATCCTTGGCGTATCCTCTATCTGGGGGTTCATCGGGTACTGGGGCCACATGTTTGATAACTTCGATACAATCGTGGCCACAGGACACTTACCCGATGGACGCGTCATGCGAATGAGCTACACGGGGATTGACGCATTGGATCATCAAATGACGCCAGTGATAGCATTCTACGAAGTCCTCAGTAATGCATTTTCCCTAGGTCCCCGGATTCTCTTCTTCAACATCAACTTTGTTGTCGTCTGCACCAATGTCTGGGTCATGATCGAGAGTCGCCGACATGGTGTGCAGAGCATAGTCCTGAAATAGTACGTTTGTTGTACAGCTGAGCATAATCTGCCATTGACCGCTGGCTAACCGAGCATATATAGTCCCTTCTTCTTTATAATCCTATGGAACTTCATTGGCGCTGCCCTGATTCAACCTCATTATCTTTACCTCATTGTCCAAAACAACCTTACACAGCGAGATCCTACGATCCCCCGACACGAAGCCATCGCAATCTTTCTCACGACCATCTCCGCTATCCTATGTCCATCTCTCCTCTTTGCCCCTGCCTGGCTGGGGACAAGCTCCTGGGCCCACCACGGGCTAATTGCTCTTTTCCACGCCACTCCCATCCTACTCGCCATGATCTTCTATCTCAGCATGCAGATCCTAGGCTCTCCAGCAGGCCGACTCCTAACCAGATCCCGAATCGAAACCGACCCTAAGATCCACCCCGACCAGCCCTGGCTAGTAGGATCCTACATCCTGGCAGGTGTGATCTCAGGAACAGTACATCTATTCACCGTGATCACGGCTCTAAAGACGCGTAACCCAGACGCAAGCCTTTCCCGACTCCTCATTCCAACCTGGAAACGACTCGAGACAGCAAACACCTTACCATTGTCATGGACTGGACAGGGAGCAAATACGTCCGTCGCGCTGAATATCTCCACCGCGGGAACAGGAGATAAGACCGCCGAAGTCCTCGAGCAATTCCACCTTTTTAGTCAGTTTGACTGGATTGTGGTCTCGCTGGCTTGTGTCGTGTTCACTTATCTCCTATTGTCTCAAGCTAGGGAGCGCAAATCAGCGAAAGGCAATGCAGATACTATGCTTTCCAGAGTGTCGGATGTGGAAAAGAGAGACTTGAGTCTTTTGCTTGTTGGGACGGTGTTGTTGGGCCCCGGGGCGGCTGGGTCGTTTGGGCTGGCGGCGCGGGAGGCAAAGTTGCGGCAACAGTGGAATCGGGCTAGGAAGGTGAAGTAA", "translation": "MIRPAPYHLLALGILGVSSIWGFIGYWGHMFDNFDTIVATGHLPDGRVMRMSYTGIDALDHQMTPVIAFYEVLSNAFSLGPRILFFNINFVVVCTNVWVMIESRRHGVQSIVLKYPFFFIILWNFIGAALIQPHYLYLIVQNNLTQRDPTIPRHEAIAIFLTTISAILCPSLLFAPAWLGTSSWAHHGLIALFHATPILLAMIFYLSMQILGSPAGRLLTRSRIETDPKIHPDQPWLVGSYILAGVISGTVHLFTVITALKTRNPDASLSRLLIPTWKRLETANTLPLSWTGQGANTSVALNISTAGTGDKTAEVLEQFHLFSQFDWIVVSLACVVFTYLLLSQARERKSAKGNADTMLSRVSDVEKRDLSLLLVGTVLLGPGAAGSFGLAAREAKLRQQWNRARKVK"}, "identity": 0.3254156769596199, "similarity": 0.46318289786223277}, "d0a04a4c-f604-41c3-9878-f3b68de79dce": {"uid": "d0a04a4c-f604-41c3-9878-f3b68de79dce", "query": {"uid": "bf87b403-9836-4802-8568-1a3e4c95cc66", "label": "KAK6836834.1", "names": {"protein_id": "KAK6836834.1", "cluster_role": "hit_required"}, "start": 4290, "end": 11716, "strand": -1, "sequence": "ATGCCCTTCATACGCGATAATAGCCCATCCTCGGGTGGGAGCTCTACTGAGTCCAACTATGGCTACCCCTCACCTCAGTCGATTGTTGATGACGAGACTTATGCGGCGAAACTCCTGCCTACCTCGGCTGAGAAGCCACTTAGCGAGCAGCTTGAGCCTATCGCAGTCGTGGGGATGGGTATGTCTCAAAGAGCGAAACTTTTACCACCACATCTTTTTTCAGCAGTGCTAACAAGAGATTCTTTTTGCAGGATGCCGCCTTCCTGGTGAAGTCAAGTCCGCCTCTGGCTTCTGGAAGTTCATGATGGACAAGAAGACTGGCCAGACCCCGAAGGTGCCCAAGAGCAGGTTCAACATCGACGCCCACTTCCATGCCAACAACGACCGCCCTGGCAGTTTCAACGTCCTCGGGGGCTACTTCTTGGCCGACGAGACTCTGGAAGAGTTTGACCCCTCCTTTTTCGGAATCACGCCCATCGAGGCCATGTGGATGGACCCGCAGCAGCGCAAGCTGCTAGAGGTTGTCTACGAGGCGTTCGAGTCCGCCGGCGTCACCCTCGACGCGGTTGCCGGGTCCAAGACTGCCGTCTTCGCTGCCAGCTTTACGGCCGACTTCCAGCAGATGTGTTTCAAAGAGCCCTCTTTCCGCCACTCGTTTGCGGCCACCGGTGTCGACCCCGGGATCTTGAGTAACCGGATTAGTCACGTTTTTAACTTGCGAGGACCCTCGATAGTCGTCAACACGGCCTGCTCCTCGAGCGTCTATGCTGTGCATAACGCATGCAACGCACTGAGGAATAAGGAATGTGCGGCTGCAGTTGTAGGAGGTGTTAACCTGGTCCTGACTGTGGACCAGCATATGAACACGGCGAAGTTGGGTGTGCTGTCTCCCAACTCGGCCTGTTCTACGTTCGACGCGGCCGCCGACGGCTATGGTCGCGCAGAGGGTGTTGGCGCGGTCTACCTCAAGAGACTCAGTGATGCTGTCAGAGATGGAGATCCTATCCGGGCTGTCATCCGCTCTAGCGCGACGAACAACAATGGGAGGGTCCCAGCTGTTGGCATTACACACCCCAACCGTGACGGCCAGGTCGAGGTCATCACCCACGCCTACCAGCGTGGTGGAAACCTTGACCCCCTATTGACAGGGTATTTTGAGTGTCATGGGACTGGTACCGCTGTGGGAGATCCCCTTGAAGTCCACGCCGTTAGCCTTGCGATGAACCAAAGCCGGCGACCAGGCGAAGACCCGCCATTGATGATTGGAGTAAGTTTCTCAGACGATTATTGTGAAACAGAAGTGACTTTACCACAAGACCTCTTTCACTGACTAAAACACATCTGCGTAGGCGGTCAAAACCAACATCGGCCATAGCGAGGCAGCATCTGGGCTTTCTGCACTTATCAAAGCAGTCCTTTCGGTTGAGAGGGGCGTTGTTCTGCCGACCAGACTCAAGACTCCGAGTCCCTCCATCAAGTGGGATCAATGGGCAGTGACAGTCCCCACGGAGCCGAAGCCATTCCGCCACAGCCAGATCAAACGTGTGAGTGTCAACTCGTTCGGATATGGAGGCACCAACGCGCACATCATTGTCGAGGGGGCCAACTCCCTCCTCACCCGGGCCCAATCTTACCGTTACAATTTGCCCGAGAACAGAAGATCAGCAAAAGGACCCCGCGGTACCTTCCACCGCAATCGCCCATTTCTCCTCACCTTTTCTGCACACGACAAGGCGGCCTTGCAGCGGAATCTGGACGTCCTGGGCCCAGTTTCTGCGAATTACAATCTGTTGGATCTCGCCTATACACTCGGAAACCGTCGCACCGTGTTCTCCAGCCGGGCCTTCAAGGTTATTAACCGCCCGGAGCTGGACAAAGGGAAATTTGAAGGCCTCAGCTTTGCCGAAAACAAGTCGGCCCCTGTTGTGGGGTTTGTCTTCACCGGACAGGGCGCCCAATGGGCCCGCATGGGCGCCGAGCTCATGACGTACTACCCCAGCTTCCTCCGCACTATCCAGATGCTGGATATGATTCTGGGCGATCTCGACGATGGCCCCGACTGGACGTTGGAGGATATGCTGCTCGAGCCGGCCGCCACGTCCCTGGTGGACGAGGCCGAGTACGCACAGCCCCTGACCACGGCGATCCAGATTGCCTTGGTGCAGCTCATGCGCTCGTGGTCCATTGTCCCGGCCGTCACCGTGGGCCACTCGTCTGGAGAGATCGCCGCGGCCTACGCCGCCGGGCTCGTTTCCGCATCGCACGCCATCGTCCTGGCGTACCTCCGCGGCAAGGTGGTCCGCGACATCAACACGGACGGCGCCATGCTGGCCGTCGGGCTCGGCGCCGAGGCCGTGGAGCCGTACCTCGCCCCGTACCACGGCCAGGTGACGGTGGCCTGCCACAACTCGCCGGCCGGCGTGACCCTGTCGGGCGACGCCCCAGCCATCGAGAAGCTGAGGGGCGAGCTGACCGACCTGAAGATCTTTGCCCGGGCCGTGCGGACGAGCGGCAAGGCGTACCACTCGGCCCACATGGCACCCGCGGCTGAGAGATATGAGCAGCTCTTCAGGGCCGCCAAGGAAAGCATGTTGCCATTTGACCTTCCACTCAGTACCGACGCCAAGATGGTGTCTTCGGTAACCAACTCGGTTATTCCACCTGACCAGGCAGTGGACGAGGTGTACTTCAGCCAGAACTTGCGAAGCCCGGTTCTCTTCAACCAGGCCGTGCAGACCATCATGACAAGTTCCGAGTTTGCCAAGGTGGACATGCTGATCGAGGTCGGCCCCCATAGCGCCATGGGGGGTCCCATACGGCAGATCAAGTCAGCTCTCGGTCATGCCAAGATGGAATACCTGCCTACCTTGGTCCGCGGAGAAGACTCGGCTGCGCGCATGCTCATGCTGGCGGGCGAGCTGTTCTTGAGAAACTACGGGCTCGACATCGACCGTGTGACTTCGGTCGAAGCTCTTGACTCGGGCAAGGTGGGCAAGGTCGTCTGCAAGCGCGGGGACCTCATCGTCGATCTGCCTCCATACCAGTGGAGCCGCAAATCCTACTGGGCCGAAAACCGACCCAGCATCGAACACCGCGCCCCCAAGTATGCGCGTCACGATCTCCTCGGGGCGTTGGTCCCAGGAGTCTCCCCTTTGGAACCCTCGTGGCGTAATTTCTTGCGCATCCGAGATGTTCCCTGGCTGAAGGACCATTCCCTAGGTGGCGAGGCTGTCTTCCCAGCTGCCGGTTACTTTCAAGTAAGTCTCCATCGTGCGATCGGATAAGACAAGACAGTATGCTAACTAACAACTCCCCAAAGTGGCCATGGAGGCAATCACGCAGTTGAAAGAAATGGCAGACAAGGAATGCGAGATAATCAATTACGTGCTCCGCGACATTTCGATCCACAAGGCCCTTGTCACCCCCGACGACGATATTGGCATTGAGGTCATCTTTAACATGCGGCCGGCCATCAACAACGACGATGACACCAACAACCTGTGGTGGGACTTCACCGTATCATCGATCGACCAGGACGGAACCCTCCGGAACCACATGGCCGGCAGCATCAGCGTCAACGTCGCGACGCAGCGACCGGAGCCCCGGGCGGCCAAGTCCCTGAAGCAGAGAGCGTCGGGCAAAGAGTGGAACCAGGCACTCCGCGGGGTGGGCTTCGACTACGGCCCCACCTTTGCCGACATGACCAACATCAACTTCAACGGCGTCGACTACCTGTGCACGTGCAAGACCAAGGTCAAGACGGCCGCGGGCAACATCGAGGGGGAGTCCCGCCACGTGCTCCACCCCAGCACCGTGGACAGCTGCCTCCAGCTCATGATCGCCAGCATCTACGCCGGTCGGTCCAGCGCCATGTCCGCCGGCATCATCCCCATCCAGGTGGACGAGGTGGCCATCTGGAAGCCGACGGCGTCCCAGGTCGCCTCGGGCGACGCGAGCGCCACCGCCTGGACCGACGAGCGCGGCATCCGGTCCTTCGTGTGCGGCAACCAGCTCGTCGCCGACGACGGCCAGGTCCTCATGCAGATGCGCAACATGCGCGGCACGCTGTACGACGCGGCCGTCCCGCAGACAGCAGCGGGCACGGTCGGCGCCGGGTCGATGCCCTACGGCGAGATGACCTGGAAGCGCGACCTGGACAGCGTCGAGCAGTTCGAGAGCCTCGCGCAGTTTGTGGAGCTCGCCGTGTTCAAGGACCCCTCGCACCGGGTTCTCGACGTCGGCGGCCGCCACGCCTCGGCGCTGCTCGGCATGTTCTCCGAGCTTTGCTACACTGCCGTCGCAGTAGCCGAGGCCGATGCGGAGCGGGTCGACGAGGAGATCGCGGCGTTCAAGAACGCCAAGCGGGAGAAGTGCGCGCTCGACCACGCCAGCATCTCGGAGACGGTGAAGAAGGCGTCCGTCGACGTCATTGTGTGCAACGCCGATGACCAAGTAGAGGACCTTCTTGAGCTCCTCGCAGCGAACGGCCGCGTGCTTCGAATGGATGGTGGTAAGCTGAGCGGGGTCCGCGCTGTGAACCAAGTCCCGAGGGATATAAGCACGTCGGACTGCGAAGTGCAGATCCTTTATCGAACTGCTTCCTCGTCTGTCCTTAGCGAGGTGCTTCGGTGAGTCTTGATCATTTCCCATCCTAATGAATCACTCCGGGTAGAAAGACCTGACTAATTATTTTCATTGCAAACTATATAGCTCATGTTCGAGCATGGGTCTCAAGGCGCAGACGCATCAGCTCTCCCAGGCCAAAACCATCCTGGCGCACGTCATCGTGCTCGACTTGGAGAAGCAGTCTCTGCTGAGCGACATCACCAAGGACGAGTTTGAAGTCGTCCAAAGCGCGACGAGCCAGGCCAAGACTCTGTTCTGGGCTACGGGCGGTGCCCTCCTTCGCGGCCAGACGCCCGAGGCGGCCATGGTGGCCGGCCTGCTGCGGTCGGTGAGGTCCGAGAACGCCGCCATCAACGCCGTGACCGTGGACTTCGATCTCGAGAGCACCAGCACCGAGCGGCTCGCTGCCAGCGTCGCTCGGACGGCAGCGGCGCAGCTGAAGGGCGACGCCAGGCTGGAACCGGAATACCAGGTTTCCGCTGATCTGACCTACATCAGCCGTCTTCTTCCCAACGAAAGCATCAACAAGACGTACGGAACTAACGCCAGGGAGCTGGATGAGGTTCTCTTCGACTTCGACCCGGCGACTCCACTCCGGGGCAAGGTCCAGTCAGGGAAGGTCGTGTTTGCCCACGGCAGTCTGGACGCTACCTTGGCACCCACCGAAGTGGAAGTCCGCGTCACTCTCGCCGGTCTCAACCGGGAGTCTATCCAAGTGATCGCCGGTACGGACATCTCAACCGAGTTCAGTAACGAGATTGCCGCTGTTGTGACTCGCGTGGGTAGTGCTGTCGAAGGCCTGGCAGAAGGAGACAGTGTCGTTGGTTTCAGTCTGAGCGGGTTCAACACCCACCAGGTGACCTCCGAATTGCTGCTCCAGAAAGCCCACCCGAACGAGCCGGTCGCCGAGCTTGCAGGTCTCCCGCTCGCATACTCCTCCGCTCTGTACGCAGTGCAGCACCTCGCCAAGACCCAGCCGGGCGAGGTTGTCCTCATCCTGCCTGGTACCGGCCTCATCGGCGCCGCCGCCATCGAGGCGGCCCGGGCTTCCGGTGCCACGCCGTACGTGTTCGTCGCCGACGAAGCCGAGGCCAGCCACCTCCAAGAGTCCTACGGCCTCGACAGCGCGCAGCTGCTGTCGTCTGCAGAGGAGCTGCTTGCCTACCTCCGCGGCCCCGGGGGTCGCGCCGACGTCGTGCTCGGCTGCGCCTCGACCCCCGCGGCCCTGTCGCGGGAGTCGTGGCGGCACATCGCGGCCTTCGGCCGCTACGTCGACTGCGGCCGGAAGCGGGTCCTCAAGCGCAACACGCTGGACCCCGTCCCGTTCCAGCGGGGCGCCAACTACTTCTCGTTCGACATGCTGGAGCTCTGCCGGTCGAAGCCCGCCGAGGCCGGCCGGGTCCTGGCACAGGTTCTGGACCTGTACCGCGGCGGTCAGCTGCGGGGCTGGGGCGAAACCCGGGTCCGGAACGTCGCCGAGCTCAACGATGCTGTGGCGGGCTTCCGAGATGACTTCGGCGCCTCCAAGATCCTTCTGGCGTACGAGAAATCGGACATGCCGCTTCTGGTTGCGCCATCGGTCCCCACCGCTTCCCTCGATGCGGATGCCAGCTACCTGCTGGTCGGATGCCTGGGTGGGCTCGGCAGGAGCTTGACATCGTGGATGATGAAGAGGGGTGCTCGAAACTTCTGCTTCCTCGGCCGGTCGGGCGCAGATGCGAAGGACGCCGCGGTCCTCGTAGAGGAGCTAAAGGCAGCCGGTGCCAACGTACAGGTGATTCGAGGCGACGTCAGTGTGCTCCAGGACGTCAAGCGGGCTGTAAGCCACATCCCGCATGACCGTCCACTTCGGGGTGTGGTGCACGCCGCGATGGTGCTGAGGGTAAGTACATATAAAAACGTCCATCTATAATATGCTGCAGATGTGAGCTGACATATGCGACTGTAGGATTCGCTCTTTTACAAGATGAGCTACCAAGACTGGATAATTTCGACAAGACCCAAGGTCCAGGGCGCCGCGAACCTTCAGGCCGTCCTGTCTGGAACGGAACTGGATTTCTTCTTGGTGACGAGCTCCGTGTCTGGCATCCTTGGAACGCCAGGCCAGCCAAGTTACGCAGCCGCCAATGCTTACCTGGATGCGCTGGCCCATCACCGTCGTGTGAGGGGCGAGAAGAGCTGCTCCGCCATTCTCCCCATGATCCTCGGCGTGGGTGTCGTCTCAGAGAACACGGAGCTCGAGGAGTCCCTCAAGCGCAAAGGCATGTACGGTATCGACGAGGAGTTTCTGCTCCGCTCCATGGAGCTGGCCATCCACGAACAGCAGACCAACGCCGGCTTTGGCAGCCAGGTGGTCATCGGCCTCGACCCCAGCCTGCTGTCCCGTGCCAAGTGCGACGCGGGCGACGTCGAGCCTTTCTGGATGGCGGACAAGCGCTTCAGGATGCTGGTGCACAACATGACGCAGTCGGATGCCGGGTCTTCGGCCAACGGAAGTGCCGGGGCCACTGCCCTCGCCTCGGTGCTGGCCGCGCCGAGCCCAGAAGAGGCGCTTCAAGCTGCGAGAGAGCATGTCATCGGGAAGCTGTCCCGCATGCTGCTGCTAGACCTGGACGTCTTTGATTCGGAAGGTTCTGTAGCAAGCTACGGAATCGACAGCATGATTGGCGCTGAGTTCCGCAATTGGCTGTTCACCGAGTTCGCCATCGACATTCCCTTCCAGAAATTGCTGGCGGCGACCATGACACCTCGCAAATTGGCATCTCAGATCTGTGCCAACAACGACATCTTTATTGAATAG", "translation": "MPFIRDNSPSSGGSSTESNYGYPSPQSIVDDETYAAKLLPTSAEKPLSEQLEPIAVVGMGCRLPGEVKSASGFWKFMMDKKTGQTPKVPKSRFNIDAHFHANNDRPGSFNVLGGYFLADETLEEFDPSFFGITPIEAMWMDPQQRKLLEVVYEAFESAGVTLDAVAGSKTAVFAASFTADFQQMCFKEPSFRHSFAATGVDPGILSNRISHVFNLRGPSIVVNTACSSSVYAVHNACNALRNKECAAAVVGGVNLVLTVDQHMNTAKLGVLSPNSACSTFDAAADGYGRAEGVGAVYLKRLSDAVRDGDPIRAVIRSSATNNNGRVPAVGITHPNRDGQVEVITHAYQRGGNLDPLLTGYFECHGTGTAVGDPLEVHAVSLAMNQSRRPGEDPPLMIGAVKTNIGHSEAASGLSALIKAVLSVERGVVLPTRLKTPSPSIKWDQWAVTVPTEPKPFRHSQIKRVSVNSFGYGGTNAHIIVEGANSLLTRAQSYRYNLPENRRSAKGPRGTFHRNRPFLLTFSAHDKAALQRNLDVLGPVSANYNLLDLAYTLGNRRTVFSSRAFKVINRPELDKGKFEGLSFAENKSAPVVGFVFTGQGAQWARMGAELMTYYPSFLRTIQMLDMILGDLDDGPDWTLEDMLLEPAATSLVDEAEYAQPLTTAIQIALVQLMRSWSIVPAVTVGHSSGEIAAAYAAGLVSASHAIVLAYLRGKVVRDINTDGAMLAVGLGAEAVEPYLAPYHGQVTVACHNSPAGVTLSGDAPAIEKLRGELTDLKIFARAVRTSGKAYHSAHMAPAAERYEQLFRAAKESMLPFDLPLSTDAKMVSSVTNSVIPPDQAVDEVYFSQNLRSPVLFNQAVQTIMTSSEFAKVDMLIEVGPHSAMGGPIRQIKSALGHAKMEYLPTLVRGEDSAARMLMLAGELFLRNYGLDIDRVTSVEALDSGKVGKVVCKRGDLIVDLPPYQWSRKSYWAENRPSIEHRAPKYARHDLLGALVPGVSPLEPSWRNFLRIRDVPWLKDHSLGGEAVFPAAGYFQVSLHLAMEAITQLKEMADKECEIINYVLRDISIHKALVTPDDDIGIEVIFNMRPAINNDDDTNNLWWDFTVSSIDQDGTLRNHMAGSISVNVATQRPEPRAAKSLKQRASGKEWNQALRGVGFDYGPTFADMTNINFNGVDYLCTCKTKVKTAAGNIEGESRHVLHPSTVDSCLQLMIASIYAGRSSAMSAGIIPIQVDEVAIWKPTASQVASGDASATAWTDERGIRSFVCGNQLVADDGQVLMQMRNMRGTLYDAAVPQTAAGTVGAGSMPYGEMTWKRDLDSVEQFESLAQFVELAVFKDPSHRVLDVGGRHASALLGMFSELCYTAVAVAEADAERVDEEIAAFKNAKREKCALDHASISETVKKASVDVIVCNADDQVEDLLELLAANGRVLRMDGGKLSGVRAVNQVPRDISTSDCEVQILYRTASSSVLSEVLRSCSSMGLKAQTHQLSQAKTILAHVIVLDLEKQSLLSDITKDEFEVVQSATSQAKTLFWATGGALLRGQTPEAAMVAGLLRSVRSENAAINAVTVDFDLESTSTERLAASVARTAAAQLKGDARLEPEYQVSADLTYISRLLPNESINKTYGTNARELDEVLFDFDPATPLRGKVQSGKVVFAHGSLDATLAPTEVEVRVTLAGLNRESIQVIAGTDISTEFSNEIAAVVTRVGSAVEGLAEGDSVVGFSLSGFNTHQVTSELLLQKAHPNEPVAELAGLPLAYSSALYAVQHLAKTQPGEVVLILPGTGLIGAAAIEAARASGATPYVFVADEAEASHLQESYGLDSAQLLSSAEELLAYLRGPGGRADVVLGCASTPAALSRESWRHIAAFGRYVDCGRKRVLKRNTLDPVPFQRGANYFSFDMLELCRSKPAEAGRVLAQVLDLYRGGQLRGWGETRVRNVAELNDAVAGFRDDFGASKILLAYEKSDMPLLVAPSVPTASLDADASYLLVGCLGGLGRSLTSWMMKRGARNFCFLGRSGADAKDAAVLVEELKAAGANVQVIRGDVSVLQDVKRAVSHIPHDRPLRGVVHAAMVLRDSLFYKMSYQDWIISTRPKVQGAANLQAVLSGTELDFFLVTSSVSGILGTPGQPSYAAANAYLDALAHHRRVRGEKSCSAILPMILGVGVVSENTELEESLKRKGMYGIDEEFLLRSMELAIHEQQTNAGFGSQVVIGLDPSLLSRAKCDAGDVEPFWMADKRFRMLVHNMTQSDAGSSANGSAGATALASVLAAPSPEEALQAAREHVIGKLSRMLLLDLDVFDSEGSVASYGIDSMIGAEFRNWLFTEFAIDIPFQKLLAATMTPRKLASQICANNDIFIE"}, "target": {"uid": "31bc57a3-3334-4b71-ac3b-d2cd943e13e9", "label": "GFG11474.1", "names": {"protein_id": "GFG11474.1", "cluster_role": "hit_required"}, "start": 0, "end": 7261, "strand": -1, "sequence": "ATGCCTGCCGTGATCAGGAGCTCCAGCACGTCGTCTACATCGACGTCAGACGAGGAACCCCGTGGAACTGTGCCCTCGAGCAGCAACTCGTCCATTGGATCTGACGATGGATACCCGGCACAGTCATTCCTTGACTATGCGGAGAAGCCGCTTGAAGAGCAGCTGGAACCAATCGCTGTTGTTGGCATGGGTAAGCCATCTTGCGCACCATGGGTCTCGAGGATGACAACTGAACAAGACACATAGGTTGCCGCCTGCCTGGCGATGTGAAATGTGTCTCTGACTTTTGGGATCTCATGATGAAGAAAGGGACCGGCAGCACGCCCAAAGTGCCTGCCTCGCGATTCAACATCGATGCGCACATCCACCAAAACAATGACCGTCCCGGTAGCTTTGGCGTCCTGGGTGGGTATTTTCTGAACGACGATCTAGCAGATTTCGATCCCGGCCTGTTCGGCATCACCCCTGTGGAAGCCATGTGGATGGACCCGCAACAGCGGAAACTGCTCGAGGTTGTCTATGAGGCCCTGGAGTCCGGGGGCATCTCGCTCGAGAAGATCGCCGGCACCCGCACGGCCGTGTTTGCCGCCAGCTTCACGGCTGATTGGCAGCAGATGGCCTTTAAGGAGCACTCCTTCCGACACAGCCTGGCCGCGACTGGCGTGGATCCAGGGATCATCAGCAACCGGATCAGCCACGTCTTCAATCTGAACGGGCCCAGCATTATGTGCAATACGGCGTGCTCATCATCTATATATGCGCTGCACAATGCCTGCAACGCCCTGCGCAATGGCGAAGCGGAGGGCGCTATCGTCGGCGGTGTCAACCTAATCATCACCGTTGACCAGCACATGAACACCGCCAAGCTCGGTGTCTTGTCGCCCACATCGGTGTGCCATACCTTTGACGAGAGTGCAGATGGATATGGCCGTGCCGATGCGGTGGGTGCCGTATACTTGAAACGCCTGTCCGACGCCATTCGCGATGGCGATCCCATCCGCGGCGTGATCCGATCTAGCGCCACCAACTCCAATGGCAAAGTCGCTGGCGCTGGAATCACCCATCCCAACCGCGAAGGCCAGGCCCAGGTAATTGCTGCGGCTTACAAACGTGGCGGAGACCTTGACCCACGGCTCACAGGCTACTTTGAGTGCCACGGAACCGGTACTGCAGTGGGGGATCCGCTGGAGGTGCACGCTGTGTCCATGGCAATGAACAAGAAGCGTCACCCAGATGTTGACCAACCCCTGTGGATTGGCGCCGTCAAGACCAACATCGGTCATTCTGAGGCGGCCAGCGGCATCTCCGCCCTGATCAAAGCCATCTTGATCACCGAGCGGGGCATGATCCCGGCCACCCGCGGGGTGGTGAACCCCAGTAAGGCCATCAAGTGGGATGAGTGGCAGGTGAAGGTCCCCATGGAGGCGGTTCCTTTCCCCCGCGAGCTCCCTGTGTGTCGTGTGTCCATCAACAGCTTCGGATACGGTGGGACGAACGCTCACGTCATCGTGGAGGGCACGGAGTCCTTTACGCGCGACGGGCCAGCAGCCTACACCTACGACGATCGCTGGACGCAAAAGCCCAGAGTGCGATTTCCCGGCTCCAGAAGAGCCTGGGAACGCAACCGACCTTACCTCCTCCCGTTTTCCGCCCACGATAAAATCACGCTGCGTCGCAATATCGACGCCCATGGAAAGATCGCAGCTAACTATAGCCTGCTCGATCTGTCGTACACACTAGCAAACAGACGCAGTGTACTCGCCAGTAAGGCGTTCGCAGTTGCCAGCTACGGGACCCTGAACACGGTCTTCGATGCAGTGGGGGAGCACTTTGCCTTTGCAGATAAGAAAAGCGTCCGTTCCGTCGGTTTTGTCTTCACGGGACAGGGCGCGCAGTGGGCGCGGATGGGCGTAGAGCTCATGCACTATTGCCCGGGGTTCCTGCAGTCTATCCGGGCACTGGACCAGGTGCTCGGCGAGCTGCACGATGGCCCCGAGTGGTCAATCGAAGATGTTCTGCTTGCCCATGCGGATGCCTCGCCCGTCAACGACGCCGAGTTTTCGCAGCCCTTGTGCACCGCTGTCCAGATCGCCATCGTGCAACTGCTGCACTCCTGGAATGTCCGTCCGACCGTAACTGTTGGTCATTCATCAGGCGAGATGGCGGCCGCATACGCGGCAGGACTGATCTCGGCAGAGGATGCAATTGTGGCGGCTTACTACCGTGGACGAGTAGCCAAGGATGTCGACACCAACGGTGCGATGCTAGCCGTGGGTCTGTCCGCTGATGCGGTCAAGCCGTATCTGGTCGGCGTGGAGGACCAGATCGTCGTCGCCTGTGACAATTCCCCGTCACTGATCACACTGTCCGGTGACAAAGACGCCCTAGAATCCCTTCAATCCCAGCTGAATACGGCCGGAGTCTTCAACCGCGCGGTGAAGACGAACGGCAAGGCGTACCATTCACACCACATGGCACCGGCGGCGGATAGATACCGGGCCCTCATGCATGAGGCCAAGCAACATCGTAGGAGACGCGGCGCCCCGCTGGCCACGTCTGCTCGGATGGTTTCGTCGGTGACCAACACCGTTCTACCTGAGGGTACCCTCCTTGACGCGGACTACTGGAGTCGGAATCTGCGCAGCCCCGTGCTGTTTAACCAAGCTGTGCAGACCGTTCTCACCGACAAGGCTTTTGCGGAGGTGGACCTTCTCATTGAGATCGGACCACACTCGGCCCTGGCCGGTCCCGTCAAACAAATCCGAGAGTCGCTGAAGAGCCAGGCAGACAAGATCGAGTACATCCCGACACTCGTACGGGGCGAAGATTGTGCAGTTCGCCTGCTGAAGGTTGCAGGGGAGCTATTCCTGCGAAGCTACAAGGCTCTGGACATGGAGAAGGTCACCAGCGCCTACATTGATAGCACAGCAACACCCAGCCAGACCAAGGGTTCGACCATCGTGGATCTTCCCCCCTACCAGTGGAACTACACGCGTCCCTTGTGGGCGGAGAGCCGCAGCAGTCGCGAACAGCGGCAGCCCCGATTCCCACGCCACGACGTGCTGGGCCAGCGAGTCATCGGCAGCTCCCTGGCGGAGCCCACCTGGCGCAATGTCCTACGAGCGCGCGACCTGCCCTGGCTGAAAGACCACCATTTGGGCGGCGAGTCCGTTTTCCCAGCTGCGGGATACTTTGCGATGGCTATCGAGGCGATCCGACAGATCAACGAGCTCAGCGACGACCCTGTGGAGATCGAGAGTTATGTGCTGCGTGACGTGTCTATCAAGACAGCACTGGTGACTCCGGACGACGACGACGGGATCGAGGTCCTGTTCAACATGCGTCCGTCCGTGTACGGGGGCAAGGAGTGGGACTGGCGGGTCTCGTCGGTGGACAGCACTGGCATCAATAAAAACCACATGCAGGGCAGCATCGGCATCAACACCCGCCCCCGGGGAAAGAAACCGCGGCCGGTGCCCCGATTCCCACAGAGGGCGAGCGGCAAAGCGTGGAATCAGGCCTTACGCGAGGTCGGTTTCGACTATGGCCCTACCTTCCAGGACATGGACAATGTGCGCTTCGACGGAAAAAACTATCACGCGTCCTGCACAACCAACATCAAGCAGGTTGTCGACGAGAACCTGGGCGAGTCACGCTATGTGCTGCACCCGGCGTCGATTGACTCGACTCTGCAGCTTTGCATTGGTAAGAAAACTCCTTTCTTATTATGTTTTACTAGACATTTAGCACTAACTGGCTGGAACAGCTGCAATTTACGCTGGTCGAACCGAAGCCATGGCCTGCGGTGTGGTGCCCGTGCAGGTCGACGAAATCGCCATCTGGCCCCCTACAGCTGAGCAACTCTCGGAGAGCAAGGCGATTGCGTACGCTAACGTGCACCGCCGTGGACTTCGTACATCGGAGAGTACAGTCCAACTGACCTCGGCGCAGAACGGCGAGATGTTGATGGAGATCGTTAACATGCGCGCAACAGCCTACGAGGCGGCGGTTCCCCAGCGACTCGAGAGCGCGCTGGAGGAGGCGCCGTACGGCCAGATGGCGTGGGAGTTGGACTTCGAGGACCCCAAGAACAGGGAGGGACTCGCCACGTCGGAGCTGGCCAATCTGGCTCTGTTCAAGTATCCTGCCTCCAAGGTGGCCGAGCTTGGTATGGGTCACGCGACAGAGATCCTCAGAGCTAACCCGGAAACACTCTACACAGTCATCGTCACCTCTGAGGAAGAGCTGGAGGCGGCTACGCGCGTTGTTGACGGATACCGCAATGCTCGAGCCGTCCACGTGGACCCGTCACAGGAAATGGAGCCCCAGGGCCTGAAGAAGGAATCGTACGACATTCTCATTGCAGGACCCCAGGGTCAGAGTCTCCTGAACGGCATAGTCAAACCAGGTGCATCGGTGATGAGTTCTGAGTTGACAGTTGCTGGCCAAACTTCCGAGGCAAAACCAGACAACACGGCTTCAGTTCAGCTGGTCTACCGTAACTATCCAACTAACATCGTCGCCACGGTCATGGCGTCACTGGAGGCCCTTGGATGGGATGTGAGGGTGACCAGCCTCATGGCTTCGACCTCCAACATAGAGGGACACGTCATCATGCTGGCCGATTTCGAGGGCCCACTGCTTTTCACCCTCCAGGAAGAGGAGTTTGCCGCCCTCCAGAACATCGTGGCCTGTACCTCATCCCTGCTCTGGGTGACCCCTGGAGGTTTTCTACAAGGCAAGCAGCCCGAGTACGCCATGGTCTCTGGTCTTGCTCGCGCCATCACGGCGGAACAGGCCTCTCTGGACTTCCGCGTACTGGATGTCGATCCCGCCAGTTTCGATGCTGAGTCAGTTGTTCAGTCCGTGGTCAGGGTTCTGAAAATGCAGACCAAGCCCCAAGAGTCGCCGGAGCGCGAGTTCTGCGTTTCTGGCGACAAAACATACATCAGTCGACTGGTGCGCAATAAGAACCTCAACGAGCTATACACGGCGCAGGACAAGCCTGATCCAAAGAGCTTCACGCCTGGAGACCGCGTGTCGGGTTTGGTTTCCAAGTCTAAGGTTGTATTCCAGCAACAGCAGCAGGAAGAAAATTCTGGTGTCGAGCCCGGCCACGTCGAAGTGCAGGTGCAAAGCAGTGGTCTTACCAAGGAAGGCGTACTGGTAATCACTGGCTCCGACTACGCCACCACCCTGAGCCAGGAGATCGGTGGTGTCGTGACGCGAGTTGGTCAAGGGGTGTCTGGCTTCACAGCCGGCGACAGAGTGGTCGGATTCCATGCGGCCCATTTCGATAGCTACCAGCAAGTCCCGGCCATGATGCTGCAGCGGCTCAAGACGGACGAGGACATGACAAACACGGTCAGCGGGCTGTCAGCTTATGCTGCTGCTCTCTATGGGCTGCAGACTCTGGCCGGCGTGAGAAAGGGGGAGAATGTGCTGGTTTTGAACAAGACAGGATCCGCCGGTGTTGCCGCCATCAAACTCGCCCAGCGGAAAGGCGCGAACGTCTACGTTGTGGTAGACGCTGAGGAGGAAGTTGCTTTCCTGCAGACCCATCTGGGACTAGACACCCGTCATATCATCCGGGCTTCGGACGGGCTGGTTTCCGAGCGCCTGGAGCAGCTCACAGGCGGTCACGGAGCCGACGTGGTGTTCAGCGATGGGTCAAGTGTCGATCCAACAGCAGCCCATGAGGCATGGCGCTGTATCGCTTCCTTTGGCCGCTTCCTCGACAGCGGTCGTAAGGGAACTTCCGGCGCCAAAGCTCTCAATTCCCTGCCAGTCCATCGTAGTGCCAGCTACATTCCCTTCGACATCCTGGAACTTTACCAGTCCCGGCAGGAGGTCCTGTCCGAGCTGCTCCCGGCCATTGTCTCCGAGGTCAACCGTACCGACTCTAGCTCAGTTCCGATCAAGCCCATCCATCTGGGCGAGATTGACCGGGCAGTGTCAGAATTCTCGGACGCCTTCGGGGCGGGTAAACCTATGGTTCAGTACCAGACATCGGACATTCCCATCCAGATCCTTCCCACTCGAGGTGGTAAGCTGCGACTTCGTTCGGACGTCACATACCTTCTGGTCGGCTGCCTGGGCGGTCTTGGACGGAGTTTGACGTCATGGATGATGGAGTGTGGTGCCCGTCGTTTCACCTTTCTCTCCCGCTCAGGAGCAGATGCAGAATCAGCTGCGGAGTTGGTTCGACAGCTCCAAGCCGCTGGTGCGGTTGTTCAGGTTGTGCGCGGCGATGCGACATCAGCAGAAGATGTCTCCCGCGCGGTCAGGGGCGTACCTTCGGAGCACCCGATTCGGGGTGTTATCCATGCGGCCATGGTGCTGAGGGTAAGTTCATGTTCATGCCTATCATATGGGTAATAAAGGCCTCATAAACTGACTGGGAATTTTGCAGGACGGACTCTTCCACTCCATGACTTACAAGGATTGGAAACAGTCCATCCAGCCCAAGGTGCTCGGAGCCCAGAACCTGCACGCTGTCCTGGCCGACGAGCCACTAGACTTCTTCCTCATGACCAGCTCTGTCTCGGGAATTCTGGGCACCCCTGGTCAGAGCAACTACGCCGCGGCCAACACCTACCTGGACTCACTCGCCCGCCATCGGCGAGTCAGTAACCAGGCTGCCACCTCCGTTGTCCTCCCGATGGTGCTGGGTGTTGGCGTTGTGGCTGAGAATGACACTCTCGAGGACGCTCTGAAGCGCAAGGGCATGTACGGCATTGACGAGCAGCATCTGCTTCAGTCTTTTGAAGCAGCCATCATCTCCAACACTCACCTTGAACCCGCCCCAGACCAAGTGGTCGTCGGGCTTGATCCTGCTAAATTACAAAAGGCCGTTAACGACAGCGCCAGCACCGACAGCTTCTGGCTTCATGACGCTCGCTTCAGTCATGCCGTGCACTCCATCAACGTCTCATCTGATGAAGCCGCAGCAGGCGCACAACTGAGCATCCTGACCAGCATCCGGGCAGCAGAGTCGCCGGCTGAGGCGGTCGCACTCATCTGCAAGCATTTCATCGACAAGCTGTCGCGCATGCTGATGCTTGACCCTGCAGATGTGGATGCTGAGGTCGGGTCGATCGCTTCCTACGGGATTGATTCCATGGTTGGAGCCGAATTACGCAATTGGATTTTTAAGGAATTTGCTATGGACATGCCCTTCCAGCAGTTGCTGGGGCCGAGCCTGACCATCTCAAAGTTTGCGACTCAAGTATGTCAGGTGCAAAATATAATTGAGTCATAG", "translation": "MPAVIRSSSTSSTSTSDEEPRGTVPSSSNSSIGSDDGYPAQSFLDYAEKPLEEQLEPIAVVGMGCRLPGDVKCVSDFWDLMMKKGTGSTPKVPASRFNIDAHIHQNNDRPGSFGVLGGYFLNDDLADFDPGLFGITPVEAMWMDPQQRKLLEVVYEALESGGISLEKIAGTRTAVFAASFTADWQQMAFKEHSFRHSLAATGVDPGIISNRISHVFNLNGPSIMCNTACSSSIYALHNACNALRNGEAEGAIVGGVNLIITVDQHMNTAKLGVLSPTSVCHTFDESADGYGRADAVGAVYLKRLSDAIRDGDPIRGVIRSSATNSNGKVAGAGITHPNREGQAQVIAAAYKRGGDLDPRLTGYFECHGTGTAVGDPLEVHAVSMAMNKKRHPDVDQPLWIGAVKTNIGHSEAASGISALIKAILITERGMIPATRGVVNPSKAIKWDEWQVKVPMEAVPFPRELPVCRVSINSFGYGGTNAHVIVEGTESFTRDGPAAYTYDDRWTQKPRVRFPGSRRAWERNRPYLLPFSAHDKITLRRNIDAHGKIAANYSLLDLSYTLANRRSVLASKAFAVASYGTLNTVFDAVGEHFAFADKKSVRSVGFVFTGQGAQWARMGVELMHYCPGFLQSIRALDQVLGELHDGPEWSIEDVLLAHADASPVNDAEFSQPLCTAVQIAIVQLLHSWNVRPTVTVGHSSGEMAAAYAAGLISAEDAIVAAYYRGRVAKDVDTNGAMLAVGLSADAVKPYLVGVEDQIVVACDNSPSLITLSGDKDALESLQSQLNTAGVFNRAVKTNGKAYHSHHMAPAADRYRALMHEAKQHRRRRGAPLATSARMVSSVTNTVLPEGTLLDADYWSRNLRSPVLFNQAVQTVLTDKAFAEVDLLIEIGPHSALAGPVKQIRESLKSQADKIEYIPTLVRGEDCAVRLLKVAGELFLRSYKALDMEKVTSAYIDSTATPSQTKGSTIVDLPPYQWNYTRPLWAESRSSREQRQPRFPRHDVLGQRVIGSSLAEPTWRNVLRARDLPWLKDHHLGGESVFPAAGYFAMAIEAIRQINELSDDPVEIESYVLRDVSIKTALVTPDDDDGIEVLFNMRPSVYGGKEWDWRVSSVDSTGINKNHMQGSIGINTRPRGKKPRPVPRFPQRASGKAWNQALREVGFDYGPTFQDMDNVRFDGKNYHASCTTNIKQVVDENLGESRYVLHPASIDSTLQLCIAAIYAGRTEAMACGVVPVQVDEIAIWPPTAEQLSESKAIAYANVHRRGLRTSESTVQLTSAQNGEMLMEIVNMRATAYEAAVPQRLESALEEAPYGQMAWELDFEDPKNREGLATSELANLALFKYPASKVAELGMGHATEILRANPETLYTVIVTSEEELEAATRVVDGYRNARAVHVDPSQEMEPQGLKKESYDILIAGPQGQSLLNGIVKPGASVMSSELTVAGQTSEAKPDNTASVQLVYRNYPTNIVATVMASLEALGWDVRVTSLMASTSNIEGHVIMLADFEGPLLFTLQEEEFAALQNIVACTSSLLWVTPGGFLQGKQPEYAMVSGLARAITAEQASLDFRVLDVDPASFDAESVVQSVVRVLKMQTKPQESPEREFCVSGDKTYISRLVRNKNLNELYTAQDKPDPKSFTPGDRVSGLVSKSKVVFQQQQQEENSGVEPGHVEVQVQSSGLTKEGVLVITGSDYATTLSQEIGGVVTRVGQGVSGFTAGDRVVGFHAAHFDSYQQVPAMMLQRLKTDEDMTNTVSGLSAYAAALYGLQTLAGVRKGENVLVLNKTGSAGVAAIKLAQRKGANVYVVVDAEEEVAFLQTHLGLDTRHIIRASDGLVSERLEQLTGGHGADVVFSDGSSVDPTAAHEAWRCIASFGRFLDSGRKGTSGAKALNSLPVHRSASYIPFDILELYQSRQEVLSELLPAIVSEVNRTDSSSVPIKPIHLGEIDRAVSEFSDAFGAGKPMVQYQTSDIPIQILPTRGGKLRLRSDVTYLLVGCLGGLGRSLTSWMMECGARRFTFLSRSGADAESAAELVRQLQAAGAVVQVVRGDATSAEDVSRAVRGVPSEHPIRGVIHAAMVLRDGLFHSMTYKDWKQSIQPKVLGAQNLHAVLADEPLDFFLMTSSVSGILGTPGQSNYAAANTYLDSLARHRRVSNQAATSVVLPMVLGVGVVAENDTLEDALKRKGMYGIDEQHLLQSFEAAIISNTHLEPAPDQVVVGLDPAKLQKAVNDSASTDSFWLHDARFSHAVHSINVSSDEAAAGAQLSILTSIRAAESPAEAVALICKHFIDKLSRMLMLDPADVDAEVGSIASYGIDSMVGAELRNWIFKEFAMDMPFQQLLGPSLTISKFATQVCQVQNIIES"}, "identity": 0.5208159866777685, "similarity": 0.6590341382181515}, "36c63607-e14c-4941-a025-1c723e6a8b83": {"uid": "36c63607-e14c-4941-a025-1c723e6a8b83", "query": {"uid": "5b94a3d8-91d9-4378-a5f3-242894224d0d", "label": "KAK6836835.1", "names": {"protein_id": "KAK6836835.1", "cluster_role": "hit_required"}, "start": 12285, "end": 14320, "strand": 1, "sequence": "ATGTCGACGTCCAAGACAGCGCGTCGTGATGTGGTGGTTGTAGGCGCTGGTGAGTACTTTCAAATGTGGGGTGGTGACTATCTATCTCACTAACTCAAGGACATGACAGGGTGGACTGGGCTTATCGCAGCCAAGACTTATCTCGAGCTTGCTCCGGAGACAGACCTGCTCATAGTTGACGATGGCCAATCTATCGGCGGCGTTTGGTGCAAAGAGAGGCTCTATCCGGACCTCTACGCGCAAGTGAGCCATCCATTGTTCGAATACAGCTTCTATGAGATGCCCAAAAAGGGCACCAGTAAGGATGGATACATACCTGGTGCAGTACATTTCTATATGTTCACCTCCCCCTTTCTTTGGTTGAAAGGAACTAATGAACAGGGCAATTAGGCTACGTCATACACGAATATCTCAACAACTTCGCCCGAGATTTTGATCTCCTCCCGCTGATCCAGCTGGAAACAACGGTCGTTTCTGTTGACCGGGCTACGTCGGGAGGTTGGATACTCCACCTTGCTGGCGGCCAGACGCTCGAATGTGAGAAGCTGATCTGGGCTATCGGGACTGCCTCGCACCCGATCACGCCCCGGTGGGAATCGAGCACATTCACGAGCCCCGTGATTCACTCGGCCCACACAGGCACACAGCTCGAGCAGATCGCCAGCTCCAAACGTGTGACAGTCGTCGGGGGCGCAAAGTCGGCCTTTGATACTGTCTACATGCTTTTAAAGGAGAAGAAAACCGTCGACTGGGTGATCCGAGAGGACGGTGGCGGGACTCTTGCCATGGTCCCGCCAACGCTCTTCGGCATCTGGAACATGGTCGACGTCGTGTCCACCAGGGCCGTTGCCAGCATGAGCGCAAGCATCATGAACACATCGGGGTTCTGGTACAACGCGATTCACCGAACGCAGCCTGGCCGCCTGGCGATGCGGTGCTTCTGGCGTTTCTTGACGTACATTTCCGATCAGGAAGCTGGTTATCAGAAGAACGAGAACTTCCAGAAGCTGAGGCCGACACCACAAGGCTACGGGTAAGCAATGTTCTGACGTGTACTCTCACTCTCACTCTCACTCTCACCCCGGTCAGCTAACGTACCATGGTGTGCCAGGACATTTTGGGTCAGAGCGGGCCTTGGTACCGCCTCGGCACCCGACTTCTGGAAGATTCTCCACAGCGGTGACCTGACGGTCCATCGAACCGAAGTGGAGTCGTTGAGCCACACGGATGTGGTCAACCTCAAGAACGGCATCTCTCTGCAGAGCGACATGGTCATCGCCTGCACAGGGTTTTCCAAGCCACACGGGCCGTTCGGAGCCGAGCTCCGCGAAGAGCTGGGTCTATCGTACGGCCAGGCGGACGCAGCCAAGTGGGCCGAGCTGGACGCGGCAGCCGAGAACAAGGTCGACAGATTGCTGCCCGTGCTCAACGATATCGGGGCGCCAGAGCCAAAAGGCGCTCCTCCATCTCAATTGGACAGTGCCAGCCCGAAGTTGAAGGTTTATACACAGGGCCCGACACGCCACTACAGAGCGATCGTGCCCCTGAAGTTCGCGGCCCAGAACGATCGTTCCATTTGCTTTCTGGGGCAGATCCATTCCATTTTCACGCCCACGACCAATGAGCTGGCTGCCTTGTGGGCTAGCGCCTACATGCTTGGGAAGCTGCAGCTTCCCAGCGAGGCGGTCATGGAGACGCAGGTGGCTGAGTTCAATGCCTGGGAGCGAAAGCGATATCTGGAGATGGGTGCGAAGAACTCGTATTGCATTCTGGATTTCCTGTCGGTAAGTGGCGTCAACTTTCTCGTTCCCCCGTAACTGGAAAGCAGGCACCGAGTCAGCTTGGCAGTCCGTCGCTGATACTTCGTGTCACAAATGTTTAGTATATCGACACGCTTGCCAAGGACTTGGGCGTCAGACCGGCGCGGAAGTCGGATCCATTCTCGGAGATGTTTATACGTTACAAGCCAAGAGACTATAGGGGTCTTGTAAGCGAGTTTTTAGCGGCGCAGGAGAGGCTAAGAAGTATCAAGTAA", "translation": "MSTSKTARRDVVVVGAGWTGLIAAKTYLELAPETDLLIVDDGQSIGGVWCKERLYPDLYAQVSHPLFEYSFYEMPKKGTSKDGYIPGYVIHEYLNNFARDFDLLPLIQLETTVVSVDRATSGGWILHLAGGQTLECEKLIWAIGTASHPITPRWESSTFTSPVIHSAHTGTQLEQIASSKRVTVVGGAKSAFDTVYMLLKEKKTVDWVIREDGGGTLAMVPPTLFGIWNMVDVVSTRAVASMSASIMNTSGFWYNAIHRTQPGRLAMRCFWRFLTYISDQEAGYQKNENFQKLRPTPQGYGTFWVRAGLGTASAPDFWKILHSGDLTVHRTEVESLSHTDVVNLKNGISLQSDMVIACTGFSKPHGPFGAELREELGLSYGQADAAKWAELDAAAENKVDRLLPVLNDIGAPEPKGAPPSQLDSASPKLKVYTQGPTRHYRAIVPLKFAAQNDRSICFLGQIHSIFTPTTNELAALWASAYMLGKLQLPSEAVMETQVAEFNAWERKRYLEMGAKNSYCILDFLSYIDTLAKDLGVRPARKSDPFSEMFIRYKPRDYRGLVSEFLAAQERLRSIK"}, "target": {"uid": "8818004e-b8c4-4dba-9c0d-58ccaa0bca2a", "label": "GFG11476.1", "names": {"protein_id": "GFG11476.1", "cluster_role": "hit_required"}, "start": 9828, "end": 11893, "strand": 1, "sequence": "ATGGGCTCATCGATGAATGCCGAGCGTGTAGAGGTGGTTGTTGTTGGTGCTGGTATGCAGGACGGTTTTTTTGTGTCTCAATTCTTCTACTGATTTTTGGTACAGGCTGGAATGGCTTGATATCGGCAAAGACATATCTAGATTTCAGACCGTCCGCCGACCTCGTTATTCTGGACGAGCAGGCGTCGATTGGAGGTGTCTGGAGCGCCGACAAAATCTATCCAAGCCTCTACGCGCAGATCAAATACGGCCTGTTTGAATACTCCTTCTACCCGATGCGCAATGAAGGTATCACGGAGGATGGCTACATTTCGGGGGATACCATCCACACCTACCTGAACGATTTTGCCTGGGACTTTGATCTGGTTCGACGGACTCGGCTGCGTACGGCAGTGACCAATGTCTTTCAACTCCCCAGTGGAAACTGGCGACTCGAAATTGCCGGCAAGCCTGACATTGAGTGCGAGAAACTCATCTATGCCTCCGGGGCAACGTCGCATCCCGTCATCCCTGTCTGGCCCAAAGCAGCCAGTTTCAGTGCACCGATCATCCACTCCTGCGAGACAGGGACGCATCTTGACGCACTGCGCCAGATTCAGTCGGCAACCGTCGTCGGTGGTGCCAAGTCCTCATACGACACCGTCTTTCTGCTGCTGAAAGCGGGAAAGAAGGTCAACTGGATCATCCGAGAGGACGGGTGTGGTCCCCTGGCCATCATGCCCCCCAAGCTACTCGGAATGGTCAATACCATGGATGTGGTAACCACGAGAGCAATGATGCTGATGGGCCTCTCCATTATGAGCACTGATGGCCCTGTTCACCAATTCTTCCAGAGGACGATAGTCGGACGGTTCATCCTCTGGCTCTTCTGGCTCGTTGTGAACTGGTTGGCCGAGAGACACGCCGGTTACTCCAAGTCGGAGAACGCCAAAAAGCTACGGCCAATGCCTCATGGAAACGGGTAAATCCAGACCTCCTCAGTTGTCGGTGCTTGTGAAAAAGCTAATAAATCTGGCTGTCATAGGATCTTCTGGGCAAATGCTGGTCTTGGAGCAGCCAGTGCCCCGCTCTTCTGGAAGACATTCCACGCGGGCGAATGCACCGTCCACCGGACCGAGATTGACTCATTCGGCGAGGACAACACGGTCCGTCTCAAGGACGGGACTTCGTTTCAAACAGACTACGTTATTCTGTCGACAGGGTTCGACAAGTCCTTCCACGTTTTCAGTAAGGAGCTGCAGCATAAATACGGCCTCATGCCACATGCAGACCGGAGCTCTGCGGAAGAGAGAAAATGGGCGAGACTCGAGGCCGAAGCCGATCAAGCTGTCGATGAGTTGCTTCCCGCACTTCAGAATGCCCCTCGTGGTATCGGCGAGGGATTCATTCGCGAGAAGACGACTGGTGGGCATCACATTTTGCATGGGCCTAGCCGGCATTATCGACGCTTGGTTGTCCCTTCACTCGTAGGAGCGGGAGACCGATCCATTTACTTCCCCGGCTTCATCCACTCCATCTACACTCCCACTGTATCCGAGGTTCAGGCGCTATGGGGGGTGGCGTTCCTCCTCGGGCTGCACGACCCGCCGTCGCTGCGCGAAATGGAGCAAGAGGTGGCTGAGTGGAATGTCTGGACGCGGAAACGATATGTTGGTCAGGGTAGAAAACATGCTTACGCGATATTCGACTTTCTTCCAGTTAGTATCTCTTGTCAATTCCCCGTCGTCCTAGCTAATTATCCTAGTATATCGATGTTCTTCTTAAAGATCTCGGCGTGAACCCCCGGCGCAAGAAGAGCTTGTTTGCCCACTTGTTCATGCCTTCCTACCCACGCGACTACAAGGGCATTATTGACGAGTTCCGCCAAACCTTGGCCGCGACGCAAGCGTCCAAGTCAAAGCATACCGTATCCTTTGCTCTGCCAAGCCCGTCTGCTGCCAAATATGATGGCATGCAGCCCGGTGCGCAGGGACACGGTAGGACCAGTGCTTCTACCAACGGCTACAGCACCGGATTATCTCTTAACGGGAACAAGCCATCCCGGCCACTGGCTTTTGCGAATTGA", "translation": "MGSSMNAERVEVVVVGAGWNGLISAKTYLDFRPSADLVILDEQASIGGVWSADKIYPSLYAQIKYGLFEYSFYPMRNEGITEDGYISGDTIHTYLNDFAWDFDLVRRTRLRTAVTNVFQLPSGNWRLEIAGKPDIECEKLIYASGATSHPVIPVWPKAASFSAPIIHSCETGTHLDALRQIQSATVVGGAKSSYDTVFLLLKAGKKVNWIIREDGCGPLAIMPPKLLGMVNTMDVVTTRAMMLMGLSIMSTDGPVHQFFQRTIVGRFILWLFWLVVNWLAERHAGYSKSENAKKLRPMPHGNGIFWANAGLGAASAPLFWKTFHAGECTVHRTEIDSFGEDNTVRLKDGTSFQTDYVILSTGFDKSFHVFSKELQHKYGLMPHADRSSAEERKWARLEAEADQAVDELLPALQNAPRGIGEGFIREKTTGGHHILHGPSRHYRRLVVPSLVGAGDRSIYFPGFIHSIYTPTVSEVQALWGVAFLLGLHDPPSLREMEQEVAEWNVWTRKRYVGQGRKHAYAIFDFLPYIDVLLKDLGVNPRRKKSLFAHLFMPSYPRDYKGIIDEFRQTLAATQASKSKHTVSFALPSPSAAKYDGMQPGAQGHGRTSASTNGYSTGLSLNGNKPSRPLAFAN"}, "identity": 0.4427001569858713, "similarity": 0.5635792778649922}, "ad3e4bd3-8667-463c-ac4a-cbd25d07a2fb": {"uid": "ad3e4bd3-8667-463c-ac4a-cbd25d07a2fb", "query": {"uid": "03676cd0-6802-4e69-b153-79a75f4e60a6", "label": "KAK6836837.1", "names": {"protein_id": "KAK6836837.1", "cluster_role": "hit_required"}, "start": 18077, "end": 20494, "strand": 1, "sequence": "ATGCAACGTTGGGAAGAGAAGCCCCATGGCCTAGGCGGCCACGCAGATGTGGTGGCGCCCTCAAACCAGACCATGTCTGATTCCGACACTCCTGTCGCGCCTTATGAGGCATCACCTCGCCCCATCCACGGCTGGAAGGTAAGCACAAAGCGAAATTTTGATTGGTTCTACTGCTGACCCAGCCCATCTGTTTGACTGTATTAGTGGGCAGTAGGATACATCTCGATCCTGTCGGTGACATTCCTCTTTGCCCTTGACAACACCATTGTAAGTCTTCTCGGGGCCGACCCCATCCTTTCCCCCCTGTCCGCCCCTGTCCGCCTTCCTTACGAGACCCGCGTCGCGCTAATGCGAGGGCCCCCGCGCCCAACCCCCACACACAGGTCGCCGCGATCCAACCCTCGATCCTCGAGTCCCTGGGCGAGGTCCAGCTCCTCGCGTGGATCGGCGTCGCGTTCGCGCTGGGCAGCACCGCCATCCTCGGCTGGGGCAAGGCCTACGGCGTCTTCGACGTCAAGACCATCTTCCTCAGCAACATCGTGCTCTTCGAGGTCGGCAGCGCCATCTGCGGCGCCGCGCCCACCATGCAGGCCCTCATCATCGGCCGCGTCGTCGCGGGCGTCGGCGGCTGCGGCATGTACTCGGGCGGGCTCAGCTACATCGCCGCTCTGACCTCGCTGAAGGAGCGGCCCATGTACACGGCCGGCATCGCCGTCCTGTGGGGCGTGGGGAGCGTGCTCGGCCCTGTCGTATGTATTTCTATTCGCCCCATCTATACCGCCGTCCCAACAACCGCAGGCGTATTATTCTGGAGAAGGCTGACACAGACGGGGGGCAATACAGGTCGGCGGAGGTTTTGCTACCAGCAGTGCAACGTGGAGATGGGTGAGTAGAGATGCGCTGGTTCCCTCCCTTCATCCCTCCCTCTCTCCCCAATGAAAAGAAAAGAAAAAAGAGGAAGGCATGCACGCGCAGCAGACTAACGCAGGAATGAGGTAGGGATTCTACATCAACTTGGTGATAGGCGCCGTGTTCGCGCCGTCATACTTGTTCCTCCTGCCGCGGGTCGACCTGCAGCCCGGCAAGACGTTCTCCCAGAAGCTCGGGATGATCGACTGGCTCGGAAACCTGATCTTCGTCGCCGGCGCCGTCTGCCTCATCATGGCTATCGCCTTCAGCGGCTCCGAGTACGCGTGGGACTCGGGCTCGGCCATCGCCCTGTGGGTCATGGCGGGCGTCCTCCTCGTGGCCATGGTCGCCGTTACCGTGAAGCCCCCCTTCGTGACCAAGGAGAACCGGCTGGTCCCGGCCCACTTCTTCCGGAACCGGGTGCTGCTCAACCTCGGCGTCCAGATGTTCCTCATATCCGGGGTCATGCTGGCTGCTGTCTACTACATACCGCTATTCTTTGCCTTTGCGCGGGTAAGTCCCCTGCCCCCCACCCCCTGTTCATAATCCACGATTGCGCTATGGCTGAAGAAGGTCTTCTAATCTCACAACCTCTAGGGCGACGGAGTCATGGATGCGGGTATCCGTCTGCTTCCGTATGTCTGTCTCATGGTGTTCGGCTCCATACTGAGCGGTGCGCTTCTGCCCAAGACAGGCTACTACATGCCGTGGTACGTCACCGGGGCCGCGCTCGCTACCATCGGTTGTGCTTTGATGAGTAAATAAGCCCCTCTCTCAACTTCCCCCCTAGTATCATCATGATCTGCTACATAAGTACCTGACCTAACGATGTGCACCAAGTCACCATCCACGACGACACTCCCATCCCCAATGTCTACGGCTACACGATCCTGGTGGGAATGGGCTCGGGTCTATACGTCGTCGCGGGTTTCGCCGTCACCCAGACCCTCACCCCGGTCGAGGATGTCGCGAATGCGGTCGGTTTCCAAGCAATCGGTGAGTCTTCGCCTCCCCCTCCCCCCTCCCTCACCCCCTCCTCGTCTCTCGTCAAGGGAAGGACAGCAGCAGCTGGCACGCGCTCACTCGCGCAATCCACGTATAGCCCAGGTCCTCGGCTCCGTCGTCTTCCTGGCCGTCTCGGGCAACATCTTCTTCAACACGGCGATGCGGGCCATCCACGGGGTGCTCCCGGCCGACACCCCTTCGTCCTTCGTGGCGGACCTGATCGCGGGCACGAGCAGTCCCGCCTTCCGGAGCCTGTCCGCCGAGGCCGGCGCCCGCGTCGTCGACGCCATCACCGACAGCATGCGGAACGTGTGGATCTTCTACCTTGCTGCCGCGTCCCTGAGCTTTGTTCTCAGCTTCTTCCTAGGGGTAAGTAAGATACGCTAAAAAAAGAAAAAAGAAAACTTCAATTATATTGTTATATATATATATATATATTTGGTGCTTTGACTAACTATCTTTGCTCCATTCAGCGCGAAAAACTGGCGATTGCGGCTGCTTAA", "translation": "MQRWEEKPHGLGGHADVVAPSNQTMSDSDTPVAPYEASPRPIHGWKWAVGYISILSVTFLFALDNTIVAAIQPSILESLGEVQLLAWIGVAFALGSTAILGWGKAYGVFDVKTIFLSNIVLFEVGSAICGAAPTMQALIIGRVVAGVGGCGMYSGGLSYIAALTSLKERPMYTAGIAVLWGVGSVLGPVVGGGFATSSATWRWGFYINLVIGAVFAPSYLFLLPRVDLQPGKTFSQKLGMIDWLGNLIFVAGAVCLIMAIAFSGSEYAWDSGSAIALWVMAGVLLVAMVAVTVKPPFVTKENRLVPAHFFRNRVLLNLGVQMFLISGVMLAAVYYIPLFFAFARGDGVMDAGIRLLPYVCLMVFGSILSGALLPKTGYYMPWYVTGAALATIGCALMITIHDDTPIPNVYGYTILVGMGSGLYVVAGFAVTQTLTPVEDVANAVGFQAIAQVLGSVVFLAVSGNIFFNTAMRAIHGVLPADTPSSFVADLIAGTSSPAFRSLSAEAGARVVDAITDSMRNVWIFYLAAASLSFVLSFFLGREKLAIAAA"}, "target": {"uid": "6c738b16-9b8d-42a4-995d-5f6ceb935d20", "label": "GFG11482.1", "names": {"protein_id": "GFG11482.1", "cluster_role": "hit_required"}, "start": 21189, "end": 23303, "strand": 1, "sequence": "ATGGGCGCCACAACCCCCAGTGAGAAAGGCACCGCCTCGAGTCTTCCTCCTTCGGAGGATCAACTGGAGTCGGAGCATCAAAGCACAGAATTATTGTCTGTCGATGCCTCACCACGCCGGCTCCATGGCTGGAAGGTAGGTCGTGTTCTTTTGTAGGGAAATAACTCGTCGAAGGAAGGCTCATGAATATCCTTCCATCAGTGGGCCATTAGCTACGGATCTCTTTTGTCTGTGACGTTCCTCTTCGCTCTAGACAACACAATTGTAAGCTGTTCTCGTTCTTTTCTCAATTGACTGGAAAGCTTCCTTCGACCGCGGAAAACTGAGATATTTGCTAGGTTGCTGCCATCCAACCATCGATTTTGGCAAGTCTGGGCCAGGTCAACCTGTTCTCCTGGATCGGCGTCAGTTTCTCACTCGGCAGCACGGCCATTCTGGCCTGGTCCAAGGCGTATGGCGTCTTCGATATCAAATGGCTCTTCCTTGCCCACATCGTGATGTTTGAGGTCGGCAGCGCGATATGCGGTGCTGCGCCAACAATGCCCGCCCTGATCATCGGCCGAGTAGTCGCCGGGTTTGGGGGATGTGGGATGTATTCTGGCTCGTTGACTTATATTGCCGCCCTGACATCGATCCACGAGAGACCCCTCTATACGGCTGGCATTGCGGTGATCTGGGGACTCGGGAGTGTCCTTGGTCCAGTGGTGAGAATTTGGTCTAATTACTTCCCTTGTCATCATCCAGTGGTCAAGCTCACCGGAACAACAGGTTGGAGCTGGCTTTGCCAGCAGCTCCGCCACATGGAGATGGGTAGGTAGAGATGAAACATCCATTGCCCCAATGTCTGCATATTGACAGATACCAGGGCTTTTACATCAACATCGTCGTGGGGGCTGTCTTCTCGCCGGCCTACATCTTCCTGCTGCCACAGGTTTGCCTCCAGCCCGACAAGACCATCTATCAGAAGTTGCGTATGGTTGACTGGATCGGAGTCACTGTCTTTGCTGGCGGTGCGGTGAGTTTTATCATGGCCGTCACCTCGAATGGGGAGACTTATGCCTGGGGCTCTGGATCGGCCATCACTCTCTGGGTTTTATCGGGCGTGTGTCTCGCTGCAACCATTATGTTGTCGTATTGGCATCCTTTGGTTGCCGGTGAAGACAGGCTCATCCCGGTTCACTTCTTCCGGCGCCCGGTTCTGCTAAACTTGGCCGTTCAGATGTTTCTGGTCTCGGGAGTGATGCTCGGATTTGTGTACTACATCCCGGTTTTCTTTGCTTTCACTAGGGTAAGACCATCATTCCTTGCGGTTTGACGTATGCCAGTTAACCCCTCCACAGGGAGATGACGCGATGCAAGCTGGTGTACGACTACTGCCTTTTGTCTGCCTCATGGTCTTTTCCGCCATTCTAAGCGGTGCTCTCATGCCCAAGACTGGTCATTACATGCCGTGGTACGTTGCAGGCAGCGTTCTAGTGACGGTGGGAAGTGGATTGATGCGTAAGTCCAGTTCCTCCAGTCATTCTCTTTATGAATAGGCTGACGAGAAGCCAGTCTCCGTCAACGCCGACACCGGTCCAGCCAGAGTGTACGGCTATACGGTCCTGGTTGGCGCTGGTGTAGGGTGTTACGTCGTTGCAGGGTTCGCCGTGACTCAGGCGATGGTAAAGGCAACGGACGTATCCAACGCCGTCGCGTTTCAATCGATTGGTACGAATTCTGTCGCAGTTTGCCTGGACTTTACTGACCCTCCCATGCAGCTCAGGTCCTCGGATGCGTTGTCCTTCTGGCGGTAGCCGGAAGCATCTATGAAAACACATCCTTAGCCGAGATTACCCCTCTACTCCCAGCCGGCACTCCTTTGAAATTCGTGTCTGAACTCATTGCGGGTACAAGCAGCTCCGCGTTCGCCAGTCTCTCGCCAGAAGTTGCCGGGCAGGTCATTTCGGCTCTCACGAAGACCCTTCGAAACGTCTGGATTTTCTTCTTGTCATCCGGTGCTCTTAGCCTTTGTCTCAGTCTATTCCTCGACGTAAGTACTACTCCCTGGACCATAGACCAGCTGCTTACCTCACCTTCTGCAGCGCAAACGGTTGAATATAACGGCCGGATAA", "translation": "MGATTPSEKGTASSLPPSEDQLESEHQSTELLSVDASPRRLHGWKWAISYGSLLSVTFLFALDNTIVAAIQPSILASLGQVNLFSWIGVSFSLGSTAILAWSKAYGVFDIKWLFLAHIVMFEVGSAICGAAPTMPALIIGRVVAGFGGCGMYSGSLTYIAALTSIHERPLYTAGIAVIWGLGSVLGPVVGAGFASSSATWRWGFYINIVVGAVFSPAYIFLLPQVCLQPDKTIYQKLRMVDWIGVTVFAGGAVSFIMAVTSNGETYAWGSGSAITLWVLSGVCLAATIMLSYWHPLVAGEDRLIPVHFFRRPVLLNLAVQMFLVSGVMLGFVYYIPVFFAFTRGDDAMQAGVRLLPFVCLMVFSAILSGALMPKTGHYMPWYVAGSVLVTVGSGLMLSVNADTGPARVYGYTVLVGAGVGCYVVAGFAVTQAMVKATDVSNAVAFQSIAQVLGCVVLLAVAGSIYENTSLAEITPLLPAGTPLKFVSELIAGTSSSAFASLSPEVAGQVISALTKTLRNVWIFFLSSGALSLCLSLFLDRKRLNITAG"}, "identity": 0.6365280289330922, "similarity": 0.7613019891500904}, "67bc541d-085a-4457-baf1-3f8f371b37ad": {"uid": "67bc541d-085a-4457-baf1-3f8f371b37ad", "query": {"uid": "38ec0415-9989-44d7-a3b0-e844b4c877a3", "label": "KAK6836842.1", "names": {"protein_id": "KAK6836842.1", "cluster_role": "hit_required"}, "start": 31073, "end": 32812, "strand": -1, "sequence": "ATGAACCCTTCCTCCTATTCAAGTTACAAGCCAACCGATCCAAATAAGCCAACTATGGACGGGCTGCACAAGGATCCCCCGTTTAAGGTCATCATCGTAGGCGCCGGTGTCAGTGGCCTGACCCTAGCCCATAGCCTTCACAAGGCTGGCATAGACTATGTGGTCCTCGACAAGCACCCTGTCGCGCCCGCCTGGGGCACAAGCATCACGATTCACCCCTTGGGCGCGCGAATCCTCGATCAGCTCGGCTGTCTCAAGGCACTCGATGAGAAGTGCACACCCATGCACAATTTCTGGAACCGGGGCCCCGACGGCAAGAGTTACCACTGCGAACCGTTTTTTGACCAACTTTCCGAGAGGTACTCCATTGACCACACCCTGTTTTTCTACAAGGGGAGGAGAAGTCGTAGGAAGCTCGAGGGTCGAAAGCATGTATTGACCACAAACCTTTTAGAAATGGCTATCTGAGCTACACCACCTCGCGACAGGGCTTTCTGCAGACGCTCTACGACGCCCTCCCGGACAAGTCCAAGGTGATTGAAAACGCCCGCCTGCAAGAGGTGATCCAAGAAGGGGACACGGTGAGAGCCGTGTGCGCCGACGGCGCCGTGCACGAAGGCGACCTCATCGTCGGGGCCGACGGGGTGCACAGCACGGTGCGGGAGTTCATGTGGCAGCACGCCAACCTGACGCACCCGGGCTCGGTGACGGTGGCGGAGAAGCGGCAGATCCGGACCAGCTACAACTGCCTCCTGGGGATGGCGCCGATGATGCCCGGGCTGGGGACGCAGGACATGCACTGCGTGTCGTTCGACAAGTACTCGTTCCTGCTGCTGACGCAGCCCGACGCCATCTTCTTCATCGTGCACTGCAAGCTGCCCGGCGGGGCCACGGTCGCGTACCCGGACCGGGCGCGGTACAGCGCGGCCGACGCCGAGGCGAAGGCGGCCGAGCTGGCGGGCTGCCCCATCTCGGACACGCTGGTGTTCGGGGACCTGTGGCGGGCGCGGACGCGGGGCCACCTGGTGTCGCTCGAGGAGGGGGTGCTGACGCGGCTGCACGCCGGGCGCGCCGTGCTGGCGGGCGACGGCGCCCACAAGTTCACGCCCAACTCGGCCCTCGGCGGCTCCATGGCCATGGAGAGCGCCGTCGTCCTCGCCAACGAGCTCCACCACGCCGTCGCACGCCACCCCAACAAGAAGCCCTCCGCCGCCGAGCTCGAGGCCGCCCTGCGCCACTACCAGGACATCCGCGTCCCGCGCCTGCGCGAGGGCCTGAACGTCAGCTGGGTCCTGACGCGCGCCCAGGCCTACGACGGGTTCTTCATGTACCTGCTGCAGCGATGGGTCATTCCGTAAGTTCTTTTTTGTTCTCTCTTCCTTCATATTTTGTGTTTTACTTCCTGCTCCCTTCCCCTTTTCGCGCGCACGCTTGTAGTGGGAACGTAGCTGACCAAGAGGCACGCGCTTCTCGTGCGTCGCAGAACCATCGGCCTCAACTTTGTGGCGGGTGTCGCCGCCGAGTATTGCAGCCGGGCGCCCAAATTGACCTACGTGCCCTTTGAGGAGAAGTGCGGCAGTCTGGCCTGGCAGGAATTTCCCAGCCCGCTTACAAGGAACATTGCTGCCAGGAAGAAGAAGGGGAATTCTCGGGATGACAGCACCCATCGCCGTGGCCTGCGTCGCACTGGTCGCCTTGGGCTATTGGATGTTCTCCTTCCCACCGATTTCGCCGTCTGA", "translation": "MNPSSYSSYKPTDPNKPTMDGLHKDPPFKVIIVGAGVSGLTLAHSLHKAGIDYVVLDKHPVAPAWGTSITIHPLGARILDQLGCLKALDEKCTPMHNFWNRGPDGKSYHCEPFFDQLSERNGYLSYTTSRQGFLQTLYDALPDKSKVIENARLQEVIQEGDTVRAVCADGAVHEGDLIVGADGVHSTVREFMWQHANLTHPGSVTVAEKRQIRTSYNCLLGMAPMMPGLGTQDMHCVSFDKYSFLLLTQPDAIFFIVHCKLPGGATVAYPDRARYSAADAEAKAAELAGCPISDTLVFGDLWRARTRGHLVSLEEGVLTRLHAGRAVLAGDGAHKFTPNSALGGSMAMESAVVLANELHHAVARHPNKKPSAAELEAALRHYQDIRVPRLREGLNVSWVLTRAQAYDGFFMYLLQRWVIPTIGLNFVAGVAAEYCSRAPKLTYVPFEEKCGSLAWQEFPSPLTRNIAARKKKGNSRDDSTHRRGLRRTGRLGLLDVLLPTDFAV"}, "target": {"uid": "778cc211-e5b5-4958-816d-fdf4b6103ab3", "label": "GFG11478.1", "names": {"protein_id": "GFG11478.1", "cluster_role": "hit_required"}, "start": 14739, "end": 16312, "strand": -1, "sequence": "ATGCAGTCTGAACGTCCATTCCGAATCATTGTTGTTGGTGCCGGTGTAGCAGGGCTGGTAGCCTCCAACTGCCTCCAGCGGCTCGGCATTGACCATGTTGTGCTCGAAAAGCATGCTGGAGTTGCACCGCCAATGGGCAATGGCATCTCCATGTGGCCACACGGCCTTCGGATTCTCCATCAACTCGGCTATCTTCCTGCTATTCAGCGTGACGCGGTGCCAGTTAACCGCTTCTTGGGCCGTGGACCGGATGGCCGGGTGATACACGATAATCTACTATATACCCATGTTGAGAAGAAGTACGTCAATCCCTGCGTTGTACTACCCCTCCAATCTAACTTATAAGTCATGGGATTGGCTTCTTTCCCTTGGAAAGACGCAATCTCCTGCAGATTCTGTACGACGGCTTGCCGGACAAGTCATTTGTGCATACCAAAGCAATTATCGAAAACGTGAAGCAGTTTCCAGACAGGGTGGAGGTCTGCCTTGCAGACGGCACTATTGAGACTGGCGACATGGTCCTTGGTTGTGATGGAGTCCACAGCTTGATTCGGAGCTTCATGTGGGATCATGCAACAAAAACCTCACCTGGCTTGATCCAAGTTAAAGAAAAGACCTGTACGAGAAACTCGACCCTGTATGGGAGTTTAAGAAGAACATGCCTTGGCTGACTGTTCATTCTTGAGTAACCCTTAGCCCTGAATACCAATTGGAAGACGCTCTTAGTTTCCACACCTCCCATCCCCGAGCTTGGTGAGCGGGAAGTTAATATAACTTATAACAATAGGTTCACCTTCCTTGCCACCTCTCAGCCGGATGCTGTCTACGTCGTCGTGGTCTTCCTCCTTGACACGCCGTTCACCTGGCCAAAACGACAGCGCTTCACTGATGAGGATGCCAATGCACTGGCGGAACTTGTTGCTGATAAGCCCGTCACCGACCAATTGCTATTCTCTGAGATCTGGAGACAACGTACCCGGGCCTCTGTCATCTCACTTGAAGAGGGCGTGATGGAGCACTGGCATCATGGTCGTATTTGTCTTCTCGGCGATGCAGTTCACAAGGTTCGTCTTTTTGCCTCTTCATAAACTTGGTTATTCACTATCTACAGATTCATCCTAATCTTGCTCTTGGCGGAAACTCGGCCATTGAGGGCGTTGCGTCCTTTATGAATAACCTCTGTCGTGTGATGCGGACCACCTGTGGCGGTACCAAACCAAGCGGCACTGCGCTCAATATGGTATTCGCTGCATATCAGAAGGAGCAGCGCCAACGCATCAAGGAGTTGATGAATCTCAGTCACATGGCAGCAAAGATGCATACCTACGCCACCCCCCTTCACAAGCTTCTGGCAAACTGGATCTTCCCACTATGTGATGACAGGATGCTGGCAAACCACGTTGGAGCATACTTTACTTCGGCGCCCAAGCTGGACTTTCTTCCCTGTGTAGGGTTTCCGTCTGGGCTGCTGCCATGGGCAGAGTATGACCAGAACGATGATCCCCGGAATCATCATATCAATGGCCATGTCAATGTCAATGGATATGCTAATGGCCATGTAGCCGCCTATTGA", "translation": "MQSERPFRIIVVGAGVAGLVASNCLQRLGIDHVVLEKHAGVAPPMGNGISMWPHGLRILHQLGYLPAIQRDAVPVNRFLGRGPDGRVIHDNLLYTHVEKKRNLLQILYDGLPDKSFVHTKAIIENVKQFPDRVEVCLADGTIETGDMVLGCDGVHSLIRSFMWDHATKTSPGLIQVKEKTSLNTNWKTLLVSTPPIPELGEREVNITYNNRFTFLATSQPDAVYVVVVFLLDTPFTWPKRQRFTDEDANALAELVADKPVTDQLLFSEIWRQRTRASVISLEEGVMEHWHHGRICLLGDAVHKIHPNLALGGNSAIEGVASFMNNLCRVMRTTCGGTKPSGTALNMVFAAYQKEQRQRIKELMNLSHMAAKMHTYATPLHKLLANWIFPLCDDRMLANHVGAYFTSAPKLDFLPCVGFPSGLLPWAEYDQNDDPRNHHINGHVNVNGYANGHVAAY"}, "identity": 0.33659491193737767, "similarity": 0.5048923679060665}, "056eda13-7778-46f6-b690-42584a3829ce": {"uid": "056eda13-7778-46f6-b690-42584a3829ce", "query": {"uid": "bf87b403-9836-4802-8568-1a3e4c95cc66", "label": "KAK6836834.1", "names": {"protein_id": "KAK6836834.1", "cluster_role": "hit_required"}, "start": 4290, "end": 11716, "strand": -1, "sequence": "ATGCCCTTCATACGCGATAATAGCCCATCCTCGGGTGGGAGCTCTACTGAGTCCAACTATGGCTACCCCTCACCTCAGTCGATTGTTGATGACGAGACTTATGCGGCGAAACTCCTGCCTACCTCGGCTGAGAAGCCACTTAGCGAGCAGCTTGAGCCTATCGCAGTCGTGGGGATGGGTATGTCTCAAAGAGCGAAACTTTTACCACCACATCTTTTTTCAGCAGTGCTAACAAGAGATTCTTTTTGCAGGATGCCGCCTTCCTGGTGAAGTCAAGTCCGCCTCTGGCTTCTGGAAGTTCATGATGGACAAGAAGACTGGCCAGACCCCGAAGGTGCCCAAGAGCAGGTTCAACATCGACGCCCACTTCCATGCCAACAACGACCGCCCTGGCAGTTTCAACGTCCTCGGGGGCTACTTCTTGGCCGACGAGACTCTGGAAGAGTTTGACCCCTCCTTTTTCGGAATCACGCCCATCGAGGCCATGTGGATGGACCCGCAGCAGCGCAAGCTGCTAGAGGTTGTCTACGAGGCGTTCGAGTCCGCCGGCGTCACCCTCGACGCGGTTGCCGGGTCCAAGACTGCCGTCTTCGCTGCCAGCTTTACGGCCGACTTCCAGCAGATGTGTTTCAAAGAGCCCTCTTTCCGCCACTCGTTTGCGGCCACCGGTGTCGACCCCGGGATCTTGAGTAACCGGATTAGTCACGTTTTTAACTTGCGAGGACCCTCGATAGTCGTCAACACGGCCTGCTCCTCGAGCGTCTATGCTGTGCATAACGCATGCAACGCACTGAGGAATAAGGAATGTGCGGCTGCAGTTGTAGGAGGTGTTAACCTGGTCCTGACTGTGGACCAGCATATGAACACGGCGAAGTTGGGTGTGCTGTCTCCCAACTCGGCCTGTTCTACGTTCGACGCGGCCGCCGACGGCTATGGTCGCGCAGAGGGTGTTGGCGCGGTCTACCTCAAGAGACTCAGTGATGCTGTCAGAGATGGAGATCCTATCCGGGCTGTCATCCGCTCTAGCGCGACGAACAACAATGGGAGGGTCCCAGCTGTTGGCATTACACACCCCAACCGTGACGGCCAGGTCGAGGTCATCACCCACGCCTACCAGCGTGGTGGAAACCTTGACCCCCTATTGACAGGGTATTTTGAGTGTCATGGGACTGGTACCGCTGTGGGAGATCCCCTTGAAGTCCACGCCGTTAGCCTTGCGATGAACCAAAGCCGGCGACCAGGCGAAGACCCGCCATTGATGATTGGAGTAAGTTTCTCAGACGATTATTGTGAAACAGAAGTGACTTTACCACAAGACCTCTTTCACTGACTAAAACACATCTGCGTAGGCGGTCAAAACCAACATCGGCCATAGCGAGGCAGCATCTGGGCTTTCTGCACTTATCAAAGCAGTCCTTTCGGTTGAGAGGGGCGTTGTTCTGCCGACCAGACTCAAGACTCCGAGTCCCTCCATCAAGTGGGATCAATGGGCAGTGACAGTCCCCACGGAGCCGAAGCCATTCCGCCACAGCCAGATCAAACGTGTGAGTGTCAACTCGTTCGGATATGGAGGCACCAACGCGCACATCATTGTCGAGGGGGCCAACTCCCTCCTCACCCGGGCCCAATCTTACCGTTACAATTTGCCCGAGAACAGAAGATCAGCAAAAGGACCCCGCGGTACCTTCCACCGCAATCGCCCATTTCTCCTCACCTTTTCTGCACACGACAAGGCGGCCTTGCAGCGGAATCTGGACGTCCTGGGCCCAGTTTCTGCGAATTACAATCTGTTGGATCTCGCCTATACACTCGGAAACCGTCGCACCGTGTTCTCCAGCCGGGCCTTCAAGGTTATTAACCGCCCGGAGCTGGACAAAGGGAAATTTGAAGGCCTCAGCTTTGCCGAAAACAAGTCGGCCCCTGTTGTGGGGTTTGTCTTCACCGGACAGGGCGCCCAATGGGCCCGCATGGGCGCCGAGCTCATGACGTACTACCCCAGCTTCCTCCGCACTATCCAGATGCTGGATATGATTCTGGGCGATCTCGACGATGGCCCCGACTGGACGTTGGAGGATATGCTGCTCGAGCCGGCCGCCACGTCCCTGGTGGACGAGGCCGAGTACGCACAGCCCCTGACCACGGCGATCCAGATTGCCTTGGTGCAGCTCATGCGCTCGTGGTCCATTGTCCCGGCCGTCACCGTGGGCCACTCGTCTGGAGAGATCGCCGCGGCCTACGCCGCCGGGCTCGTTTCCGCATCGCACGCCATCGTCCTGGCGTACCTCCGCGGCAAGGTGGTCCGCGACATCAACACGGACGGCGCCATGCTGGCCGTCGGGCTCGGCGCCGAGGCCGTGGAGCCGTACCTCGCCCCGTACCACGGCCAGGTGACGGTGGCCTGCCACAACTCGCCGGCCGGCGTGACCCTGTCGGGCGACGCCCCAGCCATCGAGAAGCTGAGGGGCGAGCTGACCGACCTGAAGATCTTTGCCCGGGCCGTGCGGACGAGCGGCAAGGCGTACCACTCGGCCCACATGGCACCCGCGGCTGAGAGATATGAGCAGCTCTTCAGGGCCGCCAAGGAAAGCATGTTGCCATTTGACCTTCCACTCAGTACCGACGCCAAGATGGTGTCTTCGGTAACCAACTCGGTTATTCCACCTGACCAGGCAGTGGACGAGGTGTACTTCAGCCAGAACTTGCGAAGCCCGGTTCTCTTCAACCAGGCCGTGCAGACCATCATGACAAGTTCCGAGTTTGCCAAGGTGGACATGCTGATCGAGGTCGGCCCCCATAGCGCCATGGGGGGTCCCATACGGCAGATCAAGTCAGCTCTCGGTCATGCCAAGATGGAATACCTGCCTACCTTGGTCCGCGGAGAAGACTCGGCTGCGCGCATGCTCATGCTGGCGGGCGAGCTGTTCTTGAGAAACTACGGGCTCGACATCGACCGTGTGACTTCGGTCGAAGCTCTTGACTCGGGCAAGGTGGGCAAGGTCGTCTGCAAGCGCGGGGACCTCATCGTCGATCTGCCTCCATACCAGTGGAGCCGCAAATCCTACTGGGCCGAAAACCGACCCAGCATCGAACACCGCGCCCCCAAGTATGCGCGTCACGATCTCCTCGGGGCGTTGGTCCCAGGAGTCTCCCCTTTGGAACCCTCGTGGCGTAATTTCTTGCGCATCCGAGATGTTCCCTGGCTGAAGGACCATTCCCTAGGTGGCGAGGCTGTCTTCCCAGCTGCCGGTTACTTTCAAGTAAGTCTCCATCGTGCGATCGGATAAGACAAGACAGTATGCTAACTAACAACTCCCCAAAGTGGCCATGGAGGCAATCACGCAGTTGAAAGAAATGGCAGACAAGGAATGCGAGATAATCAATTACGTGCTCCGCGACATTTCGATCCACAAGGCCCTTGTCACCCCCGACGACGATATTGGCATTGAGGTCATCTTTAACATGCGGCCGGCCATCAACAACGACGATGACACCAACAACCTGTGGTGGGACTTCACCGTATCATCGATCGACCAGGACGGAACCCTCCGGAACCACATGGCCGGCAGCATCAGCGTCAACGTCGCGACGCAGCGACCGGAGCCCCGGGCGGCCAAGTCCCTGAAGCAGAGAGCGTCGGGCAAAGAGTGGAACCAGGCACTCCGCGGGGTGGGCTTCGACTACGGCCCCACCTTTGCCGACATGACCAACATCAACTTCAACGGCGTCGACTACCTGTGCACGTGCAAGACCAAGGTCAAGACGGCCGCGGGCAACATCGAGGGGGAGTCCCGCCACGTGCTCCACCCCAGCACCGTGGACAGCTGCCTCCAGCTCATGATCGCCAGCATCTACGCCGGTCGGTCCAGCGCCATGTCCGCCGGCATCATCCCCATCCAGGTGGACGAGGTGGCCATCTGGAAGCCGACGGCGTCCCAGGTCGCCTCGGGCGACGCGAGCGCCACCGCCTGGACCGACGAGCGCGGCATCCGGTCCTTCGTGTGCGGCAACCAGCTCGTCGCCGACGACGGCCAGGTCCTCATGCAGATGCGCAACATGCGCGGCACGCTGTACGACGCGGCCGTCCCGCAGACAGCAGCGGGCACGGTCGGCGCCGGGTCGATGCCCTACGGCGAGATGACCTGGAAGCGCGACCTGGACAGCGTCGAGCAGTTCGAGAGCCTCGCGCAGTTTGTGGAGCTCGCCGTGTTCAAGGACCCCTCGCACCGGGTTCTCGACGTCGGCGGCCGCCACGCCTCGGCGCTGCTCGGCATGTTCTCCGAGCTTTGCTACACTGCCGTCGCAGTAGCCGAGGCCGATGCGGAGCGGGTCGACGAGGAGATCGCGGCGTTCAAGAACGCCAAGCGGGAGAAGTGCGCGCTCGACCACGCCAGCATCTCGGAGACGGTGAAGAAGGCGTCCGTCGACGTCATTGTGTGCAACGCCGATGACCAAGTAGAGGACCTTCTTGAGCTCCTCGCAGCGAACGGCCGCGTGCTTCGAATGGATGGTGGTAAGCTGAGCGGGGTCCGCGCTGTGAACCAAGTCCCGAGGGATATAAGCACGTCGGACTGCGAAGTGCAGATCCTTTATCGAACTGCTTCCTCGTCTGTCCTTAGCGAGGTGCTTCGGTGAGTCTTGATCATTTCCCATCCTAATGAATCACTCCGGGTAGAAAGACCTGACTAATTATTTTCATTGCAAACTATATAGCTCATGTTCGAGCATGGGTCTCAAGGCGCAGACGCATCAGCTCTCCCAGGCCAAAACCATCCTGGCGCACGTCATCGTGCTCGACTTGGAGAAGCAGTCTCTGCTGAGCGACATCACCAAGGACGAGTTTGAAGTCGTCCAAAGCGCGACGAGCCAGGCCAAGACTCTGTTCTGGGCTACGGGCGGTGCCCTCCTTCGCGGCCAGACGCCCGAGGCGGCCATGGTGGCCGGCCTGCTGCGGTCGGTGAGGTCCGAGAACGCCGCCATCAACGCCGTGACCGTGGACTTCGATCTCGAGAGCACCAGCACCGAGCGGCTCGCTGCCAGCGTCGCTCGGACGGCAGCGGCGCAGCTGAAGGGCGACGCCAGGCTGGAACCGGAATACCAGGTTTCCGCTGATCTGACCTACATCAGCCGTCTTCTTCCCAACGAAAGCATCAACAAGACGTACGGAACTAACGCCAGGGAGCTGGATGAGGTTCTCTTCGACTTCGACCCGGCGACTCCACTCCGGGGCAAGGTCCAGTCAGGGAAGGTCGTGTTTGCCCACGGCAGTCTGGACGCTACCTTGGCACCCACCGAAGTGGAAGTCCGCGTCACTCTCGCCGGTCTCAACCGGGAGTCTATCCAAGTGATCGCCGGTACGGACATCTCAACCGAGTTCAGTAACGAGATTGCCGCTGTTGTGACTCGCGTGGGTAGTGCTGTCGAAGGCCTGGCAGAAGGAGACAGTGTCGTTGGTTTCAGTCTGAGCGGGTTCAACACCCACCAGGTGACCTCCGAATTGCTGCTCCAGAAAGCCCACCCGAACGAGCCGGTCGCCGAGCTTGCAGGTCTCCCGCTCGCATACTCCTCCGCTCTGTACGCAGTGCAGCACCTCGCCAAGACCCAGCCGGGCGAGGTTGTCCTCATCCTGCCTGGTACCGGCCTCATCGGCGCCGCCGCCATCGAGGCGGCCCGGGCTTCCGGTGCCACGCCGTACGTGTTCGTCGCCGACGAAGCCGAGGCCAGCCACCTCCAAGAGTCCTACGGCCTCGACAGCGCGCAGCTGCTGTCGTCTGCAGAGGAGCTGCTTGCCTACCTCCGCGGCCCCGGGGGTCGCGCCGACGTCGTGCTCGGCTGCGCCTCGACCCCCGCGGCCCTGTCGCGGGAGTCGTGGCGGCACATCGCGGCCTTCGGCCGCTACGTCGACTGCGGCCGGAAGCGGGTCCTCAAGCGCAACACGCTGGACCCCGTCCCGTTCCAGCGGGGCGCCAACTACTTCTCGTTCGACATGCTGGAGCTCTGCCGGTCGAAGCCCGCCGAGGCCGGCCGGGTCCTGGCACAGGTTCTGGACCTGTACCGCGGCGGTCAGCTGCGGGGCTGGGGCGAAACCCGGGTCCGGAACGTCGCCGAGCTCAACGATGCTGTGGCGGGCTTCCGAGATGACTTCGGCGCCTCCAAGATCCTTCTGGCGTACGAGAAATCGGACATGCCGCTTCTGGTTGCGCCATCGGTCCCCACCGCTTCCCTCGATGCGGATGCCAGCTACCTGCTGGTCGGATGCCTGGGTGGGCTCGGCAGGAGCTTGACATCGTGGATGATGAAGAGGGGTGCTCGAAACTTCTGCTTCCTCGGCCGGTCGGGCGCAGATGCGAAGGACGCCGCGGTCCTCGTAGAGGAGCTAAAGGCAGCCGGTGCCAACGTACAGGTGATTCGAGGCGACGTCAGTGTGCTCCAGGACGTCAAGCGGGCTGTAAGCCACATCCCGCATGACCGTCCACTTCGGGGTGTGGTGCACGCCGCGATGGTGCTGAGGGTAAGTACATATAAAAACGTCCATCTATAATATGCTGCAGATGTGAGCTGACATATGCGACTGTAGGATTCGCTCTTTTACAAGATGAGCTACCAAGACTGGATAATTTCGACAAGACCCAAGGTCCAGGGCGCCGCGAACCTTCAGGCCGTCCTGTCTGGAACGGAACTGGATTTCTTCTTGGTGACGAGCTCCGTGTCTGGCATCCTTGGAACGCCAGGCCAGCCAAGTTACGCAGCCGCCAATGCTTACCTGGATGCGCTGGCCCATCACCGTCGTGTGAGGGGCGAGAAGAGCTGCTCCGCCATTCTCCCCATGATCCTCGGCGTGGGTGTCGTCTCAGAGAACACGGAGCTCGAGGAGTCCCTCAAGCGCAAAGGCATGTACGGTATCGACGAGGAGTTTCTGCTCCGCTCCATGGAGCTGGCCATCCACGAACAGCAGACCAACGCCGGCTTTGGCAGCCAGGTGGTCATCGGCCTCGACCCCAGCCTGCTGTCCCGTGCCAAGTGCGACGCGGGCGACGTCGAGCCTTTCTGGATGGCGGACAAGCGCTTCAGGATGCTGGTGCACAACATGACGCAGTCGGATGCCGGGTCTTCGGCCAACGGAAGTGCCGGGGCCACTGCCCTCGCCTCGGTGCTGGCCGCGCCGAGCCCAGAAGAGGCGCTTCAAGCTGCGAGAGAGCATGTCATCGGGAAGCTGTCCCGCATGCTGCTGCTAGACCTGGACGTCTTTGATTCGGAAGGTTCTGTAGCAAGCTACGGAATCGACAGCATGATTGGCGCTGAGTTCCGCAATTGGCTGTTCACCGAGTTCGCCATCGACATTCCCTTCCAGAAATTGCTGGCGGCGACCATGACACCTCGCAAATTGGCATCTCAGATCTGTGCCAACAACGACATCTTTATTGAATAG", "translation": "MPFIRDNSPSSGGSSTESNYGYPSPQSIVDDETYAAKLLPTSAEKPLSEQLEPIAVVGMGCRLPGEVKSASGFWKFMMDKKTGQTPKVPKSRFNIDAHFHANNDRPGSFNVLGGYFLADETLEEFDPSFFGITPIEAMWMDPQQRKLLEVVYEAFESAGVTLDAVAGSKTAVFAASFTADFQQMCFKEPSFRHSFAATGVDPGILSNRISHVFNLRGPSIVVNTACSSSVYAVHNACNALRNKECAAAVVGGVNLVLTVDQHMNTAKLGVLSPNSACSTFDAAADGYGRAEGVGAVYLKRLSDAVRDGDPIRAVIRSSATNNNGRVPAVGITHPNRDGQVEVITHAYQRGGNLDPLLTGYFECHGTGTAVGDPLEVHAVSLAMNQSRRPGEDPPLMIGAVKTNIGHSEAASGLSALIKAVLSVERGVVLPTRLKTPSPSIKWDQWAVTVPTEPKPFRHSQIKRVSVNSFGYGGTNAHIIVEGANSLLTRAQSYRYNLPENRRSAKGPRGTFHRNRPFLLTFSAHDKAALQRNLDVLGPVSANYNLLDLAYTLGNRRTVFSSRAFKVINRPELDKGKFEGLSFAENKSAPVVGFVFTGQGAQWARMGAELMTYYPSFLRTIQMLDMILGDLDDGPDWTLEDMLLEPAATSLVDEAEYAQPLTTAIQIALVQLMRSWSIVPAVTVGHSSGEIAAAYAAGLVSASHAIVLAYLRGKVVRDINTDGAMLAVGLGAEAVEPYLAPYHGQVTVACHNSPAGVTLSGDAPAIEKLRGELTDLKIFARAVRTSGKAYHSAHMAPAAERYEQLFRAAKESMLPFDLPLSTDAKMVSSVTNSVIPPDQAVDEVYFSQNLRSPVLFNQAVQTIMTSSEFAKVDMLIEVGPHSAMGGPIRQIKSALGHAKMEYLPTLVRGEDSAARMLMLAGELFLRNYGLDIDRVTSVEALDSGKVGKVVCKRGDLIVDLPPYQWSRKSYWAENRPSIEHRAPKYARHDLLGALVPGVSPLEPSWRNFLRIRDVPWLKDHSLGGEAVFPAAGYFQVSLHLAMEAITQLKEMADKECEIINYVLRDISIHKALVTPDDDIGIEVIFNMRPAINNDDDTNNLWWDFTVSSIDQDGTLRNHMAGSISVNVATQRPEPRAAKSLKQRASGKEWNQALRGVGFDYGPTFADMTNINFNGVDYLCTCKTKVKTAAGNIEGESRHVLHPSTVDSCLQLMIASIYAGRSSAMSAGIIPIQVDEVAIWKPTASQVASGDASATAWTDERGIRSFVCGNQLVADDGQVLMQMRNMRGTLYDAAVPQTAAGTVGAGSMPYGEMTWKRDLDSVEQFESLAQFVELAVFKDPSHRVLDVGGRHASALLGMFSELCYTAVAVAEADAERVDEEIAAFKNAKREKCALDHASISETVKKASVDVIVCNADDQVEDLLELLAANGRVLRMDGGKLSGVRAVNQVPRDISTSDCEVQILYRTASSSVLSEVLRSCSSMGLKAQTHQLSQAKTILAHVIVLDLEKQSLLSDITKDEFEVVQSATSQAKTLFWATGGALLRGQTPEAAMVAGLLRSVRSENAAINAVTVDFDLESTSTERLAASVARTAAAQLKGDARLEPEYQVSADLTYISRLLPNESINKTYGTNARELDEVLFDFDPATPLRGKVQSGKVVFAHGSLDATLAPTEVEVRVTLAGLNRESIQVIAGTDISTEFSNEIAAVVTRVGSAVEGLAEGDSVVGFSLSGFNTHQVTSELLLQKAHPNEPVAELAGLPLAYSSALYAVQHLAKTQPGEVVLILPGTGLIGAAAIEAARASGATPYVFVADEAEASHLQESYGLDSAQLLSSAEELLAYLRGPGGRADVVLGCASTPAALSRESWRHIAAFGRYVDCGRKRVLKRNTLDPVPFQRGANYFSFDMLELCRSKPAEAGRVLAQVLDLYRGGQLRGWGETRVRNVAELNDAVAGFRDDFGASKILLAYEKSDMPLLVAPSVPTASLDADASYLLVGCLGGLGRSLTSWMMKRGARNFCFLGRSGADAKDAAVLVEELKAAGANVQVIRGDVSVLQDVKRAVSHIPHDRPLRGVVHAAMVLRDSLFYKMSYQDWIISTRPKVQGAANLQAVLSGTELDFFLVTSSVSGILGTPGQPSYAAANAYLDALAHHRRVRGEKSCSAILPMILGVGVVSENTELEESLKRKGMYGIDEEFLLRSMELAIHEQQTNAGFGSQVVIGLDPSLLSRAKCDAGDVEPFWMADKRFRMLVHNMTQSDAGSSANGSAGATALASVLAAPSPEEALQAAREHVIGKLSRMLLLDLDVFDSEGSVASYGIDSMIGAEFRNWLFTEFAIDIPFQKLLAATMTPRKLASQICANNDIFIE"}, "target": {"uid": "451f72d3-6f48-4f54-906e-0c0b78e0eea8", "label": "XP_049177766.1", "names": {"protein_id": "XP_049177766.1", "cluster_role": "hit_required"}, "start": 18639, "end": 26057, "strand": 1, "sequence": "ATGCCGGGCTTGATTGTGCAGTCGAGGACATCCTCGGAGGGGCCCCATGCCAGTAGGCAGGGCTCTAGTCGCAACTCTGTGATTGAAGATGACTATCCGGCGGCCACCTTCCCTGGCTACGCGGAGAAACCCCTCGACGAGCAGTTGGAACCGATCGCAGTAATTGGGATGGGTAAGCTGTGGCGCGTGTCTGAATTCTTTTTTTTTTCTTTTCTTTTTTTTCACATTGAGAGACTCATAGCTTACGGGTGGGCTCAGGTTGTCGATTACCTGGGGATGTTGGATCGCCGGCCGATTTCTGGGACATGATTATGAGCAAGGGAACTGGCCAAACACCCAAGGTACCAGCTTCACGGTTCAACATCGAGTACGTACTATTGATTGGCCCTATCTTAGTCAATGCCAACAGGCATACTTGTACGACACAACCCCTAATCTTCATAGTGCACACCTTCACAAGAACAACGATCGACCAGGAAGTTTCGCTGTTCCCGGCGGTTATTTCCTCAAGGGAGATCTGTCAGATTTTGATCCTGCCCTTTTCAATATTACTCCGATCGAGGCTATGTGGATGGACCCACAACAGCGAAAGCTACTAGAAGTTGTTTATGAAGCACTGGAGTCCGGTGGTATCTCACTCGAAGCCATCGCAGGCACACGAACCGCTGTTTTCGCTGCTAGCTTCACAGCTGACTGGCAGCAAATGTCGTTCAAAGAGTCTTCGTTCCGACATAGTTTGTCTGCCACCGGTGTTGACCCTGGTATTATTAGCAACAGAATCAGTCACGTCTTTAACCTAAACGGCCCTAGCATTGTGTGCAACACAGCATGCTCTTCCTCAGTCTATGCGCTTCACAACGCCTGTAATGCGTTGAGAAACGGCGAGGCGGAGGGCGCCATCGTTGGTGGTGTCAATTTGATCATCACGGTTGACCAACACATGAATACTGCAAAACTTGGGGTTTTATCACCAACGTCGACGTGCCATACGTTTGATACTAGTGCCGATGGCTATGGGCGTGCTGACGCTGTCGGCGCCGTCTATCTGAAGCGTCTCTCTGATGCTGTCAGAGATGGCGACCCAATTAGGGGTGTAATTCGATCCAGCGCAACCAACTCGAACGGCAAAGTCCCTGCCGTTGGCATAACCTACCCAAACAGAGATGGGCAGGCCGATGTGATTGCGCATGCCTACCAGCGTGGAGGAGACTTAGATCCTCGGCTCACTGGCTATTTCGAGTGCCACGGAACCGGAACAGCTATCGGCGACCCCATCGAGGTCGAGGCGGTGTCGATAGCGATGAACAAAACTCGGCAGGCCGACGAAGATCCTCTGTGGATTGGCGCCGTCAAGACCAACATCGGGCACAGTGAGGCTGCTAGTGGTCTTTCGGCCTTAATCAAGGCTATCCTTATGGTCGAGCGAGGTGTTATTGCACCAACTCGAGGTGTCGTTGAACCGAACCCAAAGATCAAGTGGGACGATTGGAAAGTCAGAGTCGTAAACAACCCTATCCCTTTTCCTGCACACCTACCAGTGAAGCGTGTGTCTATCAACAGGTAAGGTCCTACCACCTGATCTTTTGAAGAGCCAACTAACATCTAGATTAGTTTTGGTTACGGCGGCACCAATGCTCATGTCATTGTCGAGGCAGCTGATTCCCTGCTAAAGAGGGAGCAAACTTACAAGTATGTCGATGTAAACACAGAGAAGCGGCGCAAGAAAGGCCCTAGGCGTGCAGCACACAAAAAGCGACCATTTCTGCTGCCTTTTTCTGCTCATGACAGACCAACGCTGCAGCGCAATATTGCCGCTCATGCTAAGGTCGCCGCTAACTACGATCTCCTCGACTTGTCTCATACCCTTAGCAGCCGTCGCAGTGTCCTGGCAAGCAAAGGTTTCACTGTAGCCAGCCACAAGAACCTAGAAGAAATCTTCAGTGACGTGAGCACGAGTTTCACATTTGCGGACAAGAAAAAGACCCCAACTCTGGGTTTCGTATTTACTGGTCAAGGAGCACAGTGGGCGCGCATGGGATCGGACTTGATGGCGAATAGTCCTCGATTCTTGAGATCCATCCGCAACCTGGACTTGGCCCTGGAGGAACTTCATGACGGCCCATCATGGTCGATCGAGGATGTTCTTCTTGAGCCTGCAGAGACCTCCCGTGTCAGCGAAGCTGAGTTCTCTCAGCCTCTATGTACTGCCGTGCAGATCGCTCTGGTGCAGCTGCTCGAGTATTGGGGTATTCGCCCTGTCGTGACTGTTGGTCACTCTTCGGGGGAGATGGCCGCAGCTTATGCTGCAGGCTTGATATCGGCTACAGAGGCCATTACGCTTGCTTACTATCGTGGCGTAGTTACGCGTGACGTTGATACTAAGGGCGCCATGATGGCTGTCGGCCTCGGCGCCGAAGCAGTTACTCCATACCTTCAAGGCTTTGATGGCAAGATAGTGATCGCATGTCACAACTCTCCGGCAGGTGTGACATTGAGCGGAGATGCAGATGCTCTGGAAGAAGTCAAGGCTAAGCTAGTCAACGACGGCGTCTTCGCGCGCATCGTCTTGACAAACGGCAAGGCATACCATTCTCACCATATGGCTCCGGTCTCGTCCAATTACGAGAAGCTTGTCCGTGCCGCTCGGGAATACACCCCTTTTGATCTTGCTGTCCCAACAACAGCGAGAATGGTTTCGTCGGTCACCAACAGTATTATCCCGGAGATGACCCATCTGGATGAGACATACTGGAGCAAGAATCTTCGAAGCCCAGTTCTCTTCAATCAAGCGGTCCAAACCATCTTGACGAGTAAGGAGTTTTCGAATGTTGACCTACTTGTCGAGATCGGACCACACTCCGCAATGAAAGGCCCAATCCAGCAGATTAAGGCGGAGCTCAAAGCCTCGAAGATTGACTACCTCCCAACACTCTTGAGGGGCCATGACTGTGCAGTGCAGCTGCTGAACCTCGCCGGTGAAATGTTTCTGCGCAGCTATCCCATGGACATGGAACGTGTGACGACCGCATATGTTGAGGAGACCACGAGCAGCGGCAAGCTGTCTACCACCAAGGGCTCCATCATTGTCGACCTTCCCCCATACCAGTGGAATTATACCCGTCCGTTCTGGGCAGAAAACCGTGCCAGCCGTGAGCAGCGTGTGCCCAAGTTCCCTAGACACGACGTGCTTGGACAGATTGTCATTGGATCCTCTTTGGCTGAGCCAACATGGAGAAACGTTCTCCGTGCGCGCGATCTGCCCTGGCTGAAGGATCACAACTTGGGTGGGGCAAATATATTCCCGGCGGCTGGTTACTTTGCTATGGCCATGGAGGCCGTCACTCAGCTGAACGAGTTGAGTGAATCCCCAGTGACCATCCAGAGTTATGTATTACGAGATGTCTCAATTCAGAAGGCTCTTGTGACGCCTGACACTGATGATGGCATTGAAGTCATGCTCAACCTCCGCCCCTCCATCTACAGTGGTGAATCCACGACGACCTGGTGGGATTTTGGTGTTTCATCGATTGATACCGATGGCGTTCTGAAAGAGCACATGGTCGGCAGCATCGCCATCAATGCACGTCAGCGAGGTGTTGAACCGCGCAAGGTGCCGGACGCGCCGCAGCGTGCAAGTGGTAAAGCTTGGAATGAAGCTCTGCGTGATGTTGGATTCGACTACGGTCCCACGTTCCAAGACATGGACGACATCCGCTTTGATGGCAAGAACTACTGGTCCAGCTGCACCACCAACATCAAGACCCAGGTAGACGAGTCGCTGGGAGAATCACGCTATCCTCTCCACCCTGCTTCTATAGACTCTGTCCTGCAGCTATGTATCGCAGCTATCCATGCCGGTCGGACTAATGCAATGGAGTACGGTGCAATTCCCATCCAAGTCGACGAGGTCACAATCTGGCCCCCTACTAAGGAGCAAATCGACACTGCCAAGGCAAGTGCTTATGCTTGGTGTGACCAACGCGGTATCCGCAACTTCGAGACTGGTGCTCAGATGACTGCAGACGATGGCGAGGTTGTTGTGGAAATCACCAGCCTTCGCTGCGTCAGCTACGAGGCTGGAGTTCCACAAAAGGCAGAGTCAGCGTTGAGTGAAGCACCTTATGGCAAGATGGCTTGGGAGGTGGACTTTGACAGCCTTCAGTCCGTATCTGACGTGAATGGTCTGACGAGCGCAGACCTGACAAATTTGGCGTTGTTCAAGAACCCGGGGTGGAAAGTCCTCCATTTGGGCACATCCCACGTGCACGAGGTCCTCAAGAAGAACCCGCGAGCCGACTACACAATCGCCGTGATGTTAGATTCGGAGGTCGAAGCCGTCAGGGCGGCCCTGGTGAACTATCAGAGCGCCAAAGTTGCAAAGCTCGAGGACATATACGCCCTTTCTGCAGAGTCGTATGATGTCGTGGTCGTAGACCAAGACAAATACGCGACGAAGTATGTGCTTCCAAGGGCTTGGCACACATTGAAGTCCCATGGCCATGCTTTCATCGATTTTGTTGACAATATCCTTGATCTCGAATTAGGTGGACTTGAGCGCACCTTGAAGAGCAATACTGGCACTACTATCACCCAGAAAGCCAAAGAAAGCGTGAATGGACACGCGAATTGCATACGAAGCCAGAAGCTTACCACTCAGCTGGTGTACCGCAAGCAGCAGGCTGACATTATTCCAATCGTTCGCGCCGCTCTTCAAAGCCTAGATTGGGGTGTTGAAGTCATTCCCTTGGCCAAGGCTGTCCAGTCAGGTGTCAAGGGGCATGTCATTATCCTTGCCGACTTTGAGGGCCCACTTCTGCACACGGTGAACAAGAGCGAATTTGAGTCGATCCAGGAGATTATAAACACTGCATCATCTCTTCTATGGGTAACCTCTGGTGGCCTGCTGGAGGGCAAGCATCCAGAATTCGCCATGGTCTCAGGTCTTCTCAGAACCGTGACCTCGGAGCAGGCTTCCCTTGATTTCCGTACAATTGATGTTGACGTCGGCAGCGTTACGTCGGATCAAATAGCTGCTGCTATCATCGAAGTCGCTAAGAAACAAGCGTCCACTGACGAGGAAGATCCGGATCGCGAGCTTTGTCTTTCCAACGGGAAGACTTACATCAGCCGACTGGTCAGAAATCATTACCTGAACACAATCTTTGCAGCAGAACATCCCGAGCCGAAGGAGTTCTCTACTGGAGACCATATCGTAGCCAGTATTTCTGGCGGTAAGGTACTTTTCCATCAAATTGCCGCAGAAGAAGAGATCCAGCCGGGCTTTGTTCAGATTGAGGTCCAAGCGAGTGGCCTCACAAAGGAAGGCGTTCTCGTCATTACCGGACAAGACTATCCCATCACGTTCAGTCACGAAATCGGTGGTATTGTACACAAGATTGGATCAGACGTCTCAGGTTTCCAGCCGGGTGATAGGGTGGTTGGCTTCAATGCAGATAAGCTCGGCAGCTTTCAGCAGGTACCAGCCTCTATGCTTTACAAGCTCGATGACAGGGACAACCTCAATGAAGCTGTTAGCGTGCTGGTAGCTTATGCATCAGCGCTCTATGGCTTAGAAACTCTTGCTAGGGTAGAACCGGAAGAGAAAGTTCTCATCCTGCCTAACACCGGAGCGAGCGGAATTGCAGCGATCAAGGTGGCTCAGGCGGCCGGTGCTTTCCCCCTTGTCATTGCTGAGACCACTGACGAGGTCAATTTTCTCCAGACGCATCTTGGCCTAGATGAAAACCAGGTCATTCAGCTTTCGAATGATGGTTCAGTTCTTGAGCAACTCAAGCGACTCACAGGCGGCCACGGTGCAGATGTTGTGTTTAGTGGTGGAAGCACAGATGTCAACATCGCTCGCGAGGCATGGCGGTCAATCACTCGATTCGGTCGCTTCCTTGACGGAGGCCGCAAAGACGTGTTACGGCGCAATGCCTTAGACATAGTCCCGGTCCAGCGCGGCGCTCTTTATCTCCCATTCGACATCCTAGACCTCTATGAACATCGTCCAAAGACTCTTGCGAAGTTTATCCCGAGAATTATCTCTATGCTTCGAGATGGGTCCATCACGAGTCCAGGAACAGAACAGATCGTCGGTCTGGCTGATCTCAACAAGGCTGTTGGTGTCTTCTCCGATGCCTTGGGTGCACCCAAGGTAGTTATTCGATACGAAGCATGCGAAACACCGCTCATGGTGCTTCCCGCAAGACCCAAGCTCGAATTCAGCCCTGACTCCACCTATCTACTTGTCGGCTGCTTGGGAGGTTTGGGTCGCAGCTTGACATCCTGGATGATGGAGTCTGGTGCGCGAAGATTCGTTTTTCTTTCCCGCTCTGGTGCGGATTCACCATCGGCAGCCACGCTGATCAAGGATATCGAAGCTGCCGGAGCCATCACTCAAGTCATTAGAGGCGATGCCACCTCGCATGCTGATGTCGTCCGAGCCGTGCAAAGTGTTTCCAAGGAGAACCCGATCAAAGGTGTCGTCCATGCGGCAATGGTACTTAGGGTAAGTGCGGGTTCCTCGAACTTATTGAGCTATTATGTTAATCTTAGTTGTGCAGGATGGCCTATTTCATAACATGTCCTACGAGAACTGGATCACTGCTGTCCAGCCAAAGATACAGGGTGCCTCCAACCTGCACTCGGTTCTGGCCAACGAGCCGCTTGACTTCTTCCTCATGACTAGTTCTGTGTCCGGCGTCCTCGGCAACCCAGCCCAAGGCAACTACGCTGCAGCAAACAGCTATCTCGATTCACTTGCTCGACACCGTCTCTCTGCTAAGCAGACTGCCGTCTCCCTCGTGCTTCCTATGGTTCTCGAGGTGGGCGTGGTGGCCGAGAATACCGAGCTGGAGCAGGCGCTCAAGCGTAAAGGCATGTACGGCATCGACGAGGAACACCTACTTCAAGGTTTTGAGGCAGCCATCACATCTGGCAAGTCTGATCGACCAGTAGACCACGTCGTGGTCGGACTCGACCCGTCCAAGCTCCAAAAGGCAGTGAGCGATCCCACTGTGACTGACAGCTACTACCTCGAGGATAAGAGACTGAGCCAGGTTGTCCACGACATGAACTCGACTGCAGATGACTCTGCTGGTGGAGGTGCTGGAGGCCAAAGCATTCTTGCGACCATCAGTTCTGCCGCGTCTCCCGGAGAAGCCGTGGACGCCGTGACTGGTCATTTCGTCGAGAAGCTTGCGCGCATGCTGCTCCTCGATGACGACGCGTTCGAGCCAGAGGTCAAGTCCATTGCGTCTTACGGAATTGACAGTATGATCGGCGCTGAGCTGAGGAAGTGGATATTCAAGGAGTATAAGATGGATGTGCCGTTCCAGCAACTTCTCGCCCCAACGTTGACCATCAACAAGTTTGCGGTACAGGTCAGCGCTCACCATGGTGTGTCGGCCTCATAA", "translation": "MPGLIVQSRTSSEGPHASRQGSSRNSVIEDDYPAATFPGYAEKPLDEQLEPIAVIGMGCRLPGDVGSPADFWDMIMSKGTGQTPKVPASRFNIDAHLHKNNDRPGSFAVPGGYFLKGDLSDFDPALFNITPIEAMWMDPQQRKLLEVVYEALESGGISLEAIAGTRTAVFAASFTADWQQMSFKESSFRHSLSATGVDPGIISNRISHVFNLNGPSIVCNTACSSSVYALHNACNALRNGEAEGAIVGGVNLIITVDQHMNTAKLGVLSPTSTCHTFDTSADGYGRADAVGAVYLKRLSDAVRDGDPIRGVIRSSATNSNGKVPAVGITYPNRDGQADVIAHAYQRGGDLDPRLTGYFECHGTGTAIGDPIEVEAVSIAMNKTRQADEDPLWIGAVKTNIGHSEAASGLSALIKAILMVERGVIAPTRGVVEPNPKIKWDDWKVRVVNNPIPFPAHLPVKRVSINSFGYGGTNAHVIVEAADSLLKREQTYKYVDVNTEKRRKKGPRRAAHKKRPFLLPFSAHDRPTLQRNIAAHAKVAANYDLLDLSHTLSSRRSVLASKGFTVASHKNLEEIFSDVSTSFTFADKKKTPTLGFVFTGQGAQWARMGSDLMANSPRFLRSIRNLDLALEELHDGPSWSIEDVLLEPAETSRVSEAEFSQPLCTAVQIALVQLLEYWGIRPVVTVGHSSGEMAAAYAAGLISATEAITLAYYRGVVTRDVDTKGAMMAVGLGAEAVTPYLQGFDGKIVIACHNSPAGVTLSGDADALEEVKAKLVNDGVFARIVLTNGKAYHSHHMAPVSSNYEKLVRAAREYTPFDLAVPTTARMVSSVTNSIIPEMTHLDETYWSKNLRSPVLFNQAVQTILTSKEFSNVDLLVEIGPHSAMKGPIQQIKAELKASKIDYLPTLLRGHDCAVQLLNLAGEMFLRSYPMDMERVTTAYVEETTSSGKLSTTKGSIIVDLPPYQWNYTRPFWAENRASREQRVPKFPRHDVLGQIVIGSSLAEPTWRNVLRARDLPWLKDHNLGGANIFPAAGYFAMAMEAVTQLNELSESPVTIQSYVLRDVSIQKALVTPDTDDGIEVMLNLRPSIYSGESTTTWWDFGVSSIDTDGVLKEHMVGSIAINARQRGVEPRKVPDAPQRASGKAWNEALRDVGFDYGPTFQDMDDIRFDGKNYWSSCTTNIKTQVDESLGESRYPLHPASIDSVLQLCIAAIHAGRTNAMEYGAIPIQVDEVTIWPPTKEQIDTAKASAYAWCDQRGIRNFETGAQMTADDGEVVVEITSLRCVSYEAGVPQKAESALSEAPYGKMAWEVDFDSLQSVSDVNGLTSADLTNLALFKNPGWKVLHLGTSHVHEVLKKNPRADYTIAVMLDSEVEAVRAALVNYQSAKVAKLEDIYALSAESYDVVVVDQDKYATKYVLPRAWHTLKSHGHAFIDFVDNILDLELGGLERTLKSNTGTTITQKAKESVNGHANCIRSQKLTTQLVYRKQQADIIPIVRAALQSLDWGVEVIPLAKAVQSGVKGHVIILADFEGPLLHTVNKSEFESIQEIINTASSLLWVTSGGLLEGKHPEFAMVSGLLRTVTSEQASLDFRTIDVDVGSVTSDQIAAAIIEVAKKQASTDEEDPDRELCLSNGKTYISRLVRNHYLNTIFAAEHPEPKEFSTGDHIVASISGGKVLFHQIAAEEEIQPGFVQIEVQASGLTKEGVLVITGQDYPITFSHEIGGIVHKIGSDVSGFQPGDRVVGFNADKLGSFQQVPASMLYKLDDRDNLNEAVSVLVAYASALYGLETLARVEPEEKVLILPNTGASGIAAIKVAQAAGAFPLVIAETTDEVNFLQTHLGLDENQVIQLSNDGSVLEQLKRLTGGHGADVVFSGGSTDVNIAREAWRSITRFGRFLDGGRKDVLRRNALDIVPVQRGALYLPFDILDLYEHRPKTLAKFIPRIISMLRDGSITSPGTEQIVGLADLNKAVGVFSDALGAPKVVIRYEACETPLMVLPARPKLEFSPDSTYLLVGCLGGLGRSLTSWMMESGARRFVFLSRSGADSPSAATLIKDIEAAGAITQVIRGDATSHADVVRAVQSVSKENPIKGVVHAAMVLRDGLFHNMSYENWITAVQPKIQGASNLHSVLANEPLDFFLMTSSVSGVLGNPAQGNYAAANSYLDSLARHRLSAKQTAVSLVLPMVLEVGVVAENTELEQALKRKGMYGIDEEHLLQGFEAAITSGKSDRPVDHVVVGLDPSKLQKAVSDPTVTDSYYLEDKRLSQVVHDMNSTADDSAGGGAGGQSILATISSAASPGEAVDAVTGHFVEKLARMLLLDDDAFEPEVKSIASYGIDSMIGAELRKWIFKEYKMDVPFQQLLAPTLTINKFAVQVSAHHGVSAS"}, "identity": 0.5251350228500208, "similarity": 0.6701287910261736}, "c3800170-1df6-4eac-8225-6964061a5435": {"uid": "c3800170-1df6-4eac-8225-6964061a5435", "query": {"uid": "5b94a3d8-91d9-4378-a5f3-242894224d0d", "label": "KAK6836835.1", "names": {"protein_id": "KAK6836835.1", "cluster_role": "hit_required"}, "start": 12285, "end": 14320, "strand": 1, "sequence": "ATGTCGACGTCCAAGACAGCGCGTCGTGATGTGGTGGTTGTAGGCGCTGGTGAGTACTTTCAAATGTGGGGTGGTGACTATCTATCTCACTAACTCAAGGACATGACAGGGTGGACTGGGCTTATCGCAGCCAAGACTTATCTCGAGCTTGCTCCGGAGACAGACCTGCTCATAGTTGACGATGGCCAATCTATCGGCGGCGTTTGGTGCAAAGAGAGGCTCTATCCGGACCTCTACGCGCAAGTGAGCCATCCATTGTTCGAATACAGCTTCTATGAGATGCCCAAAAAGGGCACCAGTAAGGATGGATACATACCTGGTGCAGTACATTTCTATATGTTCACCTCCCCCTTTCTTTGGTTGAAAGGAACTAATGAACAGGGCAATTAGGCTACGTCATACACGAATATCTCAACAACTTCGCCCGAGATTTTGATCTCCTCCCGCTGATCCAGCTGGAAACAACGGTCGTTTCTGTTGACCGGGCTACGTCGGGAGGTTGGATACTCCACCTTGCTGGCGGCCAGACGCTCGAATGTGAGAAGCTGATCTGGGCTATCGGGACTGCCTCGCACCCGATCACGCCCCGGTGGGAATCGAGCACATTCACGAGCCCCGTGATTCACTCGGCCCACACAGGCACACAGCTCGAGCAGATCGCCAGCTCCAAACGTGTGACAGTCGTCGGGGGCGCAAAGTCGGCCTTTGATACTGTCTACATGCTTTTAAAGGAGAAGAAAACCGTCGACTGGGTGATCCGAGAGGACGGTGGCGGGACTCTTGCCATGGTCCCGCCAACGCTCTTCGGCATCTGGAACATGGTCGACGTCGTGTCCACCAGGGCCGTTGCCAGCATGAGCGCAAGCATCATGAACACATCGGGGTTCTGGTACAACGCGATTCACCGAACGCAGCCTGGCCGCCTGGCGATGCGGTGCTTCTGGCGTTTCTTGACGTACATTTCCGATCAGGAAGCTGGTTATCAGAAGAACGAGAACTTCCAGAAGCTGAGGCCGACACCACAAGGCTACGGGTAAGCAATGTTCTGACGTGTACTCTCACTCTCACTCTCACTCTCACCCCGGTCAGCTAACGTACCATGGTGTGCCAGGACATTTTGGGTCAGAGCGGGCCTTGGTACCGCCTCGGCACCCGACTTCTGGAAGATTCTCCACAGCGGTGACCTGACGGTCCATCGAACCGAAGTGGAGTCGTTGAGCCACACGGATGTGGTCAACCTCAAGAACGGCATCTCTCTGCAGAGCGACATGGTCATCGCCTGCACAGGGTTTTCCAAGCCACACGGGCCGTTCGGAGCCGAGCTCCGCGAAGAGCTGGGTCTATCGTACGGCCAGGCGGACGCAGCCAAGTGGGCCGAGCTGGACGCGGCAGCCGAGAACAAGGTCGACAGATTGCTGCCCGTGCTCAACGATATCGGGGCGCCAGAGCCAAAAGGCGCTCCTCCATCTCAATTGGACAGTGCCAGCCCGAAGTTGAAGGTTTATACACAGGGCCCGACACGCCACTACAGAGCGATCGTGCCCCTGAAGTTCGCGGCCCAGAACGATCGTTCCATTTGCTTTCTGGGGCAGATCCATTCCATTTTCACGCCCACGACCAATGAGCTGGCTGCCTTGTGGGCTAGCGCCTACATGCTTGGGAAGCTGCAGCTTCCCAGCGAGGCGGTCATGGAGACGCAGGTGGCTGAGTTCAATGCCTGGGAGCGAAAGCGATATCTGGAGATGGGTGCGAAGAACTCGTATTGCATTCTGGATTTCCTGTCGGTAAGTGGCGTCAACTTTCTCGTTCCCCCGTAACTGGAAAGCAGGCACCGAGTCAGCTTGGCAGTCCGTCGCTGATACTTCGTGTCACAAATGTTTAGTATATCGACACGCTTGCCAAGGACTTGGGCGTCAGACCGGCGCGGAAGTCGGATCCATTCTCGGAGATGTTTATACGTTACAAGCCAAGAGACTATAGGGGTCTTGTAAGCGAGTTTTTAGCGGCGCAGGAGAGGCTAAGAAGTATCAAGTAA", "translation": "MSTSKTARRDVVVVGAGWTGLIAAKTYLELAPETDLLIVDDGQSIGGVWCKERLYPDLYAQVSHPLFEYSFYEMPKKGTSKDGYIPGYVIHEYLNNFARDFDLLPLIQLETTVVSVDRATSGGWILHLAGGQTLECEKLIWAIGTASHPITPRWESSTFTSPVIHSAHTGTQLEQIASSKRVTVVGGAKSAFDTVYMLLKEKKTVDWVIREDGGGTLAMVPPTLFGIWNMVDVVSTRAVASMSASIMNTSGFWYNAIHRTQPGRLAMRCFWRFLTYISDQEAGYQKNENFQKLRPTPQGYGTFWVRAGLGTASAPDFWKILHSGDLTVHRTEVESLSHTDVVNLKNGISLQSDMVIACTGFSKPHGPFGAELREELGLSYGQADAAKWAELDAAAENKVDRLLPVLNDIGAPEPKGAPPSQLDSASPKLKVYTQGPTRHYRAIVPLKFAAQNDRSICFLGQIHSIFTPTTNELAALWASAYMLGKLQLPSEAVMETQVAEFNAWERKRYLEMGAKNSYCILDFLSYIDTLAKDLGVRPARKSDPFSEMFIRYKPRDYRGLVSEFLAAQERLRSIK"}, "target": {"uid": "b3e895d6-3cbf-4e04-954e-46a80c39e01d", "label": "XP_049177765.1", "names": {"protein_id": "XP_049177765.1", "cluster_role": "hit_required"}, "start": 15410, "end": 17574, "strand": -1, "sequence": "ATGGAAGCAGAACAAGTGGATTGCGTCGTGGTCGGTACCGGTAGGTTTGTTCCACTCGATTGGCGGACTTTGCCATTTTCTGATCCCCTGATATAGGCTGGACAGGGCTCATTTCTGCGAAGACATATCTCGACTTTGAGCCTCAGGCAAATTTGATCTTGATCGACAATGGAGAGTCTATCGGTGGATCGTGGAGAATAGAGAGAATTTATCCCAGCTGTAAGTCTTATCTCGAGTCATTTTGTACAGTTTGAGCGTAGATTTAGGCTTTGGCTCTTCACATTCAAGATTCATAACTCAAGATGTTGGTCGCAGCCTAAGAGTAATGGCTAAATTCCCGCATTGCAGTATACGCCCAGGTCAAATACGGTCAATTTGAGTACTCATTCTTCCCTATGCGCCGGGAAGGCATCAGTGACGATGGATACATCCCAGGAGACACCATTAACAAATACCTTGTCGAGTTTGCAGAGAAATATGATCTCTCAAGGAGGTCCCGTCTGTCCACCACCATTCGCCAAATCACGCGCCTGCCAGGACGTGGCTGGCGATTGGATCTCGGAGATGAAAAGGCTCCAGTGCAATGTGCCAAACTGATCTACTCGTCGGGGCCAACATCTCATGCTGTCATTCCTTCTTGGCCTATGTCGGATTTTGACATACCTATAATTCATTCGACAGAGACAGGGACCCATCTTGATGCCCTCGACAAGATCCAAAGAGCAACAGTGGTTGGTGGAGCGAAGTCAGCTTTCGATACAGTTTTCCTTCTTCTCAATGCTGGGAAGAAAGTCGACTGGATTATCCGAAAGGACGGAGCTGGCGCTGCGGCGCTGATGCCGCCATCGATCTTCGGCCTAGTCAATACCATTGACGTGATGTCCACTAGAATATTCGCCTCCTTTGGGGCTAGTATTATGGCTACGAAGGGCCTTTCTTACAAGTTCATTCATAGAACAACTCTAGGTCTGGCGTGTCATAAAGTGTTCTGGAGAATCACCAACTGGATTGCCGACAGACATGCTGGCTACAACAGGTCTTCCAATGCGGCCAAATTGAGACCGCTTCCACATGGCGAAGGGTACACTCGTCACTGCAACTTCCTACACACATAACTGTAACTAACCGGAGCAATAGGATCTTCTGGGCAAATGGAGGCCTCGGCTGTGCCAGCGTTCCTAATTTTTGGAAGGTGTTTCATGCTGGAGATGTGACCGTTCACAGAACCGAGCCGGAGTCATTTGTAGACAACACCGTCAAACTTCGAAACGGGACCCAGCTAAAGACAGACTACGTGATACTATGTACTGGATTCGACAAGAACTATGACCCATTTGACGACGACTTGGAGGTGCAGTGCGGGTTGAAGCTCGACTCAACCGAGAAGGGTAAGTGGGCTCGCCTCGAGACTAGGGCGGCCAAGACTGTTGATGTGTTGCTGCCCGTACTCCGAGAATCTGGCGTCCCACTCCGTGATCTGGAAACCATGAAAACAGAAACTATCAATGGAGAGAAGAAACAACTTTCGTTCGGACCGTCCCGACATTATCGACGTATGGTCGCACCTAAGCTTGCAGCAGAAGGTGACAGATCCATTTTCTTCCCAGGATTGATGCACAACGTCTACACCCCTCTGGTCGGTGAGGTGCAGGCATTGTGGGGGGTTGCATTTATGCTCGGCCTGCATGATGTGCCATCCCTGCCCGAGATGGAGGAGGAGGCAGCAGTGTGGAACGCCTGGACCGCCAAGCGATATCTCACTCAGGGCCGTAAACACTCATACGGCATATATGATTTTATCTCGGTAAGTGTTCATTAAACACACTATCCGAAGAGCCTTTAATCCGACCGAGGATATTGGGCGATGGCTGGGAAGCCTAATGGGCGAATTTCAAAGCTGACCAAGCAACAGTACATCGACCTCCTGCTGAGCGATCTGGGTATCCAGACAAGACGGAAGACTAATCCATTTGCGGACAAGTTTCTGCCGTATTATCCGAAGCATTATCGAGGGATCATTGATGAGTTTCGCCAAGTGCAATCATGGAAGCGAGAGGGCAAGTCCGAAGCAGTCGATTCAGGGGTCGGTGCGGTGAAAATTGTGCTTGTTGGCCTTCTCGTTGCATTCTTTGCCACGATACTATTTGGCCTCTATGGTCGCTAA", "translation": "MEAEQVDCVVVGTGWTGLISAKTYLDFEPQANLILIDNGESIGGSWRIERIYPSLYAQVKYGQFEYSFFPMRREGISDDGYIPGDTINKYLVEFAEKYDLSRRSRLSTTIRQITRLPGRGWRLDLGDEKAPVQCAKLIYSSGPTSHAVIPSWPMSDFDIPIIHSTETGTHLDALDKIQRATVVGGAKSAFDTVFLLLNAGKKVDWIIRKDGAGAAALMPPSIFGLVNTIDVMSTRIFASFGASIMATKGLSYKFIHRTTLGLACHKVFWRITNWIADRHAGYNRSSNAAKLRPLPHGEGIFWANGGLGCASVPNFWKVFHAGDVTVHRTEPESFVDNTVKLRNGTQLKTDYVILCTGFDKNYDPFDDDLEVQCGLKLDSTEKGKWARLETRAAKTVDVLLPVLRESGVPLRDLETMKTETINGEKKQLSFGPSRHYRRMVAPKLAAEGDRSIFFPGLMHNVYTPLVGEVQALWGVAFMLGLHDVPSLPEMEEEAAVWNAWTAKRYLTQGRKHSYGIYDFISYIDLLLSDLGIQTRRKTNPFADKFLPYYPKHYRGIIDEFRQVQSWKREGKSEAVDSGVGAVKIVLVGLLVAFFATILFGLYGR"}, "identity": 0.4482758620689655, "similarity": 0.5894909688013136}, "d5fbeb74-131e-43ae-a142-036ce3447b7b": {"uid": "d5fbeb74-131e-43ae-a142-036ce3447b7b", "query": {"uid": "03676cd0-6802-4e69-b153-79a75f4e60a6", "label": "KAK6836837.1", "names": {"protein_id": "KAK6836837.1", "cluster_role": "hit_required"}, "start": 18077, "end": 20494, "strand": 1, "sequence": "ATGCAACGTTGGGAAGAGAAGCCCCATGGCCTAGGCGGCCACGCAGATGTGGTGGCGCCCTCAAACCAGACCATGTCTGATTCCGACACTCCTGTCGCGCCTTATGAGGCATCACCTCGCCCCATCCACGGCTGGAAGGTAAGCACAAAGCGAAATTTTGATTGGTTCTACTGCTGACCCAGCCCATCTGTTTGACTGTATTAGTGGGCAGTAGGATACATCTCGATCCTGTCGGTGACATTCCTCTTTGCCCTTGACAACACCATTGTAAGTCTTCTCGGGGCCGACCCCATCCTTTCCCCCCTGTCCGCCCCTGTCCGCCTTCCTTACGAGACCCGCGTCGCGCTAATGCGAGGGCCCCCGCGCCCAACCCCCACACACAGGTCGCCGCGATCCAACCCTCGATCCTCGAGTCCCTGGGCGAGGTCCAGCTCCTCGCGTGGATCGGCGTCGCGTTCGCGCTGGGCAGCACCGCCATCCTCGGCTGGGGCAAGGCCTACGGCGTCTTCGACGTCAAGACCATCTTCCTCAGCAACATCGTGCTCTTCGAGGTCGGCAGCGCCATCTGCGGCGCCGCGCCCACCATGCAGGCCCTCATCATCGGCCGCGTCGTCGCGGGCGTCGGCGGCTGCGGCATGTACTCGGGCGGGCTCAGCTACATCGCCGCTCTGACCTCGCTGAAGGAGCGGCCCATGTACACGGCCGGCATCGCCGTCCTGTGGGGCGTGGGGAGCGTGCTCGGCCCTGTCGTATGTATTTCTATTCGCCCCATCTATACCGCCGTCCCAACAACCGCAGGCGTATTATTCTGGAGAAGGCTGACACAGACGGGGGGCAATACAGGTCGGCGGAGGTTTTGCTACCAGCAGTGCAACGTGGAGATGGGTGAGTAGAGATGCGCTGGTTCCCTCCCTTCATCCCTCCCTCTCTCCCCAATGAAAAGAAAAGAAAAAAGAGGAAGGCATGCACGCGCAGCAGACTAACGCAGGAATGAGGTAGGGATTCTACATCAACTTGGTGATAGGCGCCGTGTTCGCGCCGTCATACTTGTTCCTCCTGCCGCGGGTCGACCTGCAGCCCGGCAAGACGTTCTCCCAGAAGCTCGGGATGATCGACTGGCTCGGAAACCTGATCTTCGTCGCCGGCGCCGTCTGCCTCATCATGGCTATCGCCTTCAGCGGCTCCGAGTACGCGTGGGACTCGGGCTCGGCCATCGCCCTGTGGGTCATGGCGGGCGTCCTCCTCGTGGCCATGGTCGCCGTTACCGTGAAGCCCCCCTTCGTGACCAAGGAGAACCGGCTGGTCCCGGCCCACTTCTTCCGGAACCGGGTGCTGCTCAACCTCGGCGTCCAGATGTTCCTCATATCCGGGGTCATGCTGGCTGCTGTCTACTACATACCGCTATTCTTTGCCTTTGCGCGGGTAAGTCCCCTGCCCCCCACCCCCTGTTCATAATCCACGATTGCGCTATGGCTGAAGAAGGTCTTCTAATCTCACAACCTCTAGGGCGACGGAGTCATGGATGCGGGTATCCGTCTGCTTCCGTATGTCTGTCTCATGGTGTTCGGCTCCATACTGAGCGGTGCGCTTCTGCCCAAGACAGGCTACTACATGCCGTGGTACGTCACCGGGGCCGCGCTCGCTACCATCGGTTGTGCTTTGATGAGTAAATAAGCCCCTCTCTCAACTTCCCCCCTAGTATCATCATGATCTGCTACATAAGTACCTGACCTAACGATGTGCACCAAGTCACCATCCACGACGACACTCCCATCCCCAATGTCTACGGCTACACGATCCTGGTGGGAATGGGCTCGGGTCTATACGTCGTCGCGGGTTTCGCCGTCACCCAGACCCTCACCCCGGTCGAGGATGTCGCGAATGCGGTCGGTTTCCAAGCAATCGGTGAGTCTTCGCCTCCCCCTCCCCCCTCCCTCACCCCCTCCTCGTCTCTCGTCAAGGGAAGGACAGCAGCAGCTGGCACGCGCTCACTCGCGCAATCCACGTATAGCCCAGGTCCTCGGCTCCGTCGTCTTCCTGGCCGTCTCGGGCAACATCTTCTTCAACACGGCGATGCGGGCCATCCACGGGGTGCTCCCGGCCGACACCCCTTCGTCCTTCGTGGCGGACCTGATCGCGGGCACGAGCAGTCCCGCCTTCCGGAGCCTGTCCGCCGAGGCCGGCGCCCGCGTCGTCGACGCCATCACCGACAGCATGCGGAACGTGTGGATCTTCTACCTTGCTGCCGCGTCCCTGAGCTTTGTTCTCAGCTTCTTCCTAGGGGTAAGTAAGATACGCTAAAAAAAGAAAAAAGAAAACTTCAATTATATTGTTATATATATATATATATATTTGGTGCTTTGACTAACTATCTTTGCTCCATTCAGCGCGAAAAACTGGCGATTGCGGCTGCTTAA", "translation": "MQRWEEKPHGLGGHADVVAPSNQTMSDSDTPVAPYEASPRPIHGWKWAVGYISILSVTFLFALDNTIVAAIQPSILESLGEVQLLAWIGVAFALGSTAILGWGKAYGVFDVKTIFLSNIVLFEVGSAICGAAPTMQALIIGRVVAGVGGCGMYSGGLSYIAALTSLKERPMYTAGIAVLWGVGSVLGPVVGGGFATSSATWRWGFYINLVIGAVFAPSYLFLLPRVDLQPGKTFSQKLGMIDWLGNLIFVAGAVCLIMAIAFSGSEYAWDSGSAIALWVMAGVLLVAMVAVTVKPPFVTKENRLVPAHFFRNRVLLNLGVQMFLISGVMLAAVYYIPLFFAFARGDGVMDAGIRLLPYVCLMVFGSILSGALLPKTGYYMPWYVTGAALATIGCALMITIHDDTPIPNVYGYTILVGMGSGLYVVAGFAVTQTLTPVEDVANAVGFQAIAQVLGSVVFLAVSGNIFFNTAMRAIHGVLPADTPSSFVADLIAGTSSPAFRSLSAEAGARVVDAITDSMRNVWIFYLAAASLSFVLSFFLGREKLAIAAA"}, "target": {"uid": "c0cf508c-e8c1-4c1a-a50f-269b973def26", "label": "XP_049177758.1", "names": {"protein_id": "XP_049177758.1", "cluster_role": "hit_required"}, "start": 0, "end": 2301, "strand": -1, "sequence": "ATGACTCCCGCCGACGACACCACCGCTATCCCCAATGGCCATGGCCACGACGAGGACAAGACTTCTGAGTCCTCCACGAGAGTTCCAGACAACGTACAGGACGTGGAAAAGTCAGATGGAGGAGCGGCAAAGGGGGTCGAGACGCCCGATCAAGAGCCCAAGAGGACCGTTACAGGCCTGAAGGTAAGTACATCGCATTTCAAAGGTCTATCACGATAGCTGCTAACCGCTTGTCTGGCTTAGTGGTTCATTATCTACACGTCCCTCATGTCTACCGTAAGTGGTCGAATTCGCCGTCCTACCGAACCAAGCTCCAGTCTCCTTTCTGTGTGATAGCTGAATAATTCTGGAAAATGGAGCTGCGACTTTGGCACGTCCTGGAGATGCTAACATCTGACTTGGATAGGTTCTACTCTTTGCCTTGGACAACACTATTGTGAGTAGAGCCCTTGCCCAAAGCCCTGCTTTACCATTACTCATGTACCACAAAGGTCGCCACAATCCAGCCTGATATCGTTGAGGCCTTTAACGATCAGCAAGATCTGGCATGGATCGGTGTCAGCTTTATTCTTGGTCAGGTCGTCATTCTACCTGTGTACGTATCGACCCAGCTTGTCCAGGTTTCGAGATCAAGTCGCTAATAAGAATAATCCGTGTAGTGGCAAGGCCTATGGAATTTTCAACATGAAGTGGCTGTTCCTGATCAGTCTTATCCTGTTCGAGGGTGGAAGCGCAATCTGCGGTGCGGCGCCTAACATGGCTGCCATCATCATCGGTCGCGCCATCGCTGGTGTTGGCGGCGCAGGTGTATACGTTGGAGGCTTGACCTACATCAGCGTTTTGACTACTCCACACGAGCGTCCGCTTTACCTTGCCATTCTCATGTCCGTATGGGGGTTCGGTAACGTCCTGGGTCCCATCATTGGTGGCTCCTTTGCCGTCAGCTCTGCTACTTGGCGATGGGGATTTTACATCGTGAGTACTCAGAACTTCCTGGCCACTTGGAGAGGCAAATGTTGACATGGCCGATAGAATCTTCCCATTGCTGGCCTGTTCGCCCCGGCTTTCATGTTTTTGATGCCCAATCTGAACGCCATGCCCGACACGCCCTTCATGAAGAAACTCCGCATGCAGGATTGGGTGGGCATTACCGTCTTCACCGCACTCATGGCCTGTTTCTGTATGGCTGGCAGTTTTGGAGGCACCCTTTACGCCTGGGACAGCGGTTCCGAGATTGCTCTCTGGGTTGTGACGTTCGTCCTCTTCATCGCCTTTATTCTCGTCACCATATATCATCCACTGGTACCCGCCGAAGCTAGGCTCCTGCCGGTGCAGTTCATGGTCACAAGGGATCTCATCATCATACCTTTACAGGCCTTCCTGGTGGCGGGTAGCATGATGATGAGCATTTACTACACTCCTCTGGTGTTCCAGTTTACCAGGGGAGACAGCCCCTTGATGGCTGGCGTGCGCATCCTGCCTTTGATCTGTATGATAGTCTTCGGCTGCCTATTTAACGGCTTTGCTATGCCAAAATTTGGCTACTACCTGCCTTGGTATGTCGTCGGCAATGCTTTGCTGGTGGCTGGTGCTGCACTGATGAGTATGTTATACCACTCATTCTTGGCCGAAAACTGGGGGTGATTGTGCTAATATCACTGCGACATAGCAACGATTGACTCTTCAATATCTAACTCGGCTCTCTACGGATATACGGTTATTATTGGGCTAGGAGTCGGCGCCTTCCAAAGCGCCGGAATTGGTGTTGCATCAGCGCTCGCTCCGGCGTCCGAGATCAGCAATGTCGTTTCTGTCATGACCATTGGTACGTAATAATGCGGAGGCCCCCGATGGAGACATATTTACCCTACCCCCCACCCCCAAGGACATATTGCTGACAGAAATTTTCTGTAGCACAAATCATCGGCATTACTTTTGCCCTCGCAATTCCAGGATCGATTTTCCAGAACAAGGCCATGCAGTACATCGCTGCGGCCTTGCCTGACATTCCACATGAACATCTTGCCGAGTTGATCACAGGAGCAAGTGGGAAATTCTATAAAAGTCTGAGCAAGTCTGATCAGCTATTGGTCGTTGACCAAATAACTGCAGCAATCAGTGAAGCTTTCTACTATCTTGTCGGCGCCACAGCGATTGGTTTCATCACCTCATTCTTCCTGAGCGTAAGTTCATCTCCTGCTAGAAGCTTTTCAAAATGGCATGCCTCAAGATGCGTGGTTGCTAATAAACATATTTTCACAGCCCAAGAAACTCTTCCTTTCCGGTGGCAGCGTGGCTTAG", "translation": "MTPADDTTAIPNGHGHDEDKTSESSTRVPDNVQDVEKSDGGAAKGVETPDQEPKRTVTGLKWFIIYTSLMSTVLLFALDNTIVATIQPDIVEAFNDQQDLAWIGVSFILGQVVILPVGKAYGIFNMKWLFLISLILFEGGSAICGAAPNMAAIIIGRAIAGVGGAGVYVGGLTYISVLTTPHERPLYLAILMSVWGFGNVLGPIIGGSFAVSSATWRWGFYINLPIAGLFAPAFMFLMPNLNAMPDTPFMKKLRMQDWVGITVFTALMACFCMAGSFGGTLYAWDSGSEIALWVVTFVLFIAFILVTIYHPLVPAEARLLPVQFMVTRDLIIIPLQAFLVAGSMMMSIYYTPLVFQFTRGDSPLMAGVRILPLICMIVFGCLFNGFAMPKFGYYLPWYVVGNALLVAGAALMTTIDSSISNSALYGYTVIIGLGVGAFQSAGIGVASALAPASEISNVVSVMTIAQIIGITFALAIPGSIFQNKAMQYIAAALPDIPHEHLAELITGASGKFYKSLSKSDQLLVVDQITAAISEAFYYLVGATAIGFITSFFLSPKKLFLSGGSVA"}, "identity": 0.45869947275922673, "similarity": 0.6221441124780316}, "9c784e28-d783-4fad-b79b-6a5673dad361": {"uid": "9c784e28-d783-4fad-b79b-6a5673dad361", "query": {"uid": "38ec0415-9989-44d7-a3b0-e844b4c877a3", "label": "KAK6836842.1", "names": {"protein_id": "KAK6836842.1", "cluster_role": "hit_required"}, "start": 31073, "end": 32812, "strand": -1, "sequence": "ATGAACCCTTCCTCCTATTCAAGTTACAAGCCAACCGATCCAAATAAGCCAACTATGGACGGGCTGCACAAGGATCCCCCGTTTAAGGTCATCATCGTAGGCGCCGGTGTCAGTGGCCTGACCCTAGCCCATAGCCTTCACAAGGCTGGCATAGACTATGTGGTCCTCGACAAGCACCCTGTCGCGCCCGCCTGGGGCACAAGCATCACGATTCACCCCTTGGGCGCGCGAATCCTCGATCAGCTCGGCTGTCTCAAGGCACTCGATGAGAAGTGCACACCCATGCACAATTTCTGGAACCGGGGCCCCGACGGCAAGAGTTACCACTGCGAACCGTTTTTTGACCAACTTTCCGAGAGGTACTCCATTGACCACACCCTGTTTTTCTACAAGGGGAGGAGAAGTCGTAGGAAGCTCGAGGGTCGAAAGCATGTATTGACCACAAACCTTTTAGAAATGGCTATCTGAGCTACACCACCTCGCGACAGGGCTTTCTGCAGACGCTCTACGACGCCCTCCCGGACAAGTCCAAGGTGATTGAAAACGCCCGCCTGCAAGAGGTGATCCAAGAAGGGGACACGGTGAGAGCCGTGTGCGCCGACGGCGCCGTGCACGAAGGCGACCTCATCGTCGGGGCCGACGGGGTGCACAGCACGGTGCGGGAGTTCATGTGGCAGCACGCCAACCTGACGCACCCGGGCTCGGTGACGGTGGCGGAGAAGCGGCAGATCCGGACCAGCTACAACTGCCTCCTGGGGATGGCGCCGATGATGCCCGGGCTGGGGACGCAGGACATGCACTGCGTGTCGTTCGACAAGTACTCGTTCCTGCTGCTGACGCAGCCCGACGCCATCTTCTTCATCGTGCACTGCAAGCTGCCCGGCGGGGCCACGGTCGCGTACCCGGACCGGGCGCGGTACAGCGCGGCCGACGCCGAGGCGAAGGCGGCCGAGCTGGCGGGCTGCCCCATCTCGGACACGCTGGTGTTCGGGGACCTGTGGCGGGCGCGGACGCGGGGCCACCTGGTGTCGCTCGAGGAGGGGGTGCTGACGCGGCTGCACGCCGGGCGCGCCGTGCTGGCGGGCGACGGCGCCCACAAGTTCACGCCCAACTCGGCCCTCGGCGGCTCCATGGCCATGGAGAGCGCCGTCGTCCTCGCCAACGAGCTCCACCACGCCGTCGCACGCCACCCCAACAAGAAGCCCTCCGCCGCCGAGCTCGAGGCCGCCCTGCGCCACTACCAGGACATCCGCGTCCCGCGCCTGCGCGAGGGCCTGAACGTCAGCTGGGTCCTGACGCGCGCCCAGGCCTACGACGGGTTCTTCATGTACCTGCTGCAGCGATGGGTCATTCCGTAAGTTCTTTTTTGTTCTCTCTTCCTTCATATTTTGTGTTTTACTTCCTGCTCCCTTCCCCTTTTCGCGCGCACGCTTGTAGTGGGAACGTAGCTGACCAAGAGGCACGCGCTTCTCGTGCGTCGCAGAACCATCGGCCTCAACTTTGTGGCGGGTGTCGCCGCCGAGTATTGCAGCCGGGCGCCCAAATTGACCTACGTGCCCTTTGAGGAGAAGTGCGGCAGTCTGGCCTGGCAGGAATTTCCCAGCCCGCTTACAAGGAACATTGCTGCCAGGAAGAAGAAGGGGAATTCTCGGGATGACAGCACCCATCGCCGTGGCCTGCGTCGCACTGGTCGCCTTGGGCTATTGGATGTTCTCCTTCCCACCGATTTCGCCGTCTGA", "translation": "MNPSSYSSYKPTDPNKPTMDGLHKDPPFKVIIVGAGVSGLTLAHSLHKAGIDYVVLDKHPVAPAWGTSITIHPLGARILDQLGCLKALDEKCTPMHNFWNRGPDGKSYHCEPFFDQLSERNGYLSYTTSRQGFLQTLYDALPDKSKVIENARLQEVIQEGDTVRAVCADGAVHEGDLIVGADGVHSTVREFMWQHANLTHPGSVTVAEKRQIRTSYNCLLGMAPMMPGLGTQDMHCVSFDKYSFLLLTQPDAIFFIVHCKLPGGATVAYPDRARYSAADAEAKAAELAGCPISDTLVFGDLWRARTRGHLVSLEEGVLTRLHAGRAVLAGDGAHKFTPNSALGGSMAMESAVVLANELHHAVARHPNKKPSAAELEAALRHYQDIRVPRLREGLNVSWVLTRAQAYDGFFMYLLQRWVIPTIGLNFVAGVAAEYCSRAPKLTYVPFEEKCGSLAWQEFPSPLTRNIAARKKKGNSRDDSTHRRGLRRTGRLGLLDVLLPTDFAV"}, "target": {"uid": "39177911-c62f-432d-9a74-ff7bee8c6e23", "label": "XP_049177759.1", "names": {"protein_id": "XP_049177759.1", "cluster_role": "hit_required"}, "start": 3293, "end": 4959, "strand": -1, "sequence": "ATGTCTGACACAGAGTCGCGCTTTCGTGTCATTGTCATTGGTGGTGGCATTGCCGGCCTGTCGGCCTCTCATATGCTTCAAAAGGCCGGCATCGATCACATTGTACTGGAACGCCGATCTGAAGTTGCCCGGCTGGAGGGCGGTAGCATGTTCATCTACCCGCACGGGTCACGGATTCTGGATCAGCTGGGATGCCTGGATACGGTGCAGAAGGGTACCGTTCCTCCTGGCCGTTGGTTTATCAGACTGCCAGGCGGCAAGAAGATACTGGAAAGTACCTTCTTCAGCCACATCCAGAAGAAGTAAGTTAACCGGACGTCCATTCGTTTCTCGTTCGTATGAGCACACCAACCTGTTTTCCAGCATTATTGACTCGCAACGCATTTACGCTAATAATGATAGTCACGGCTATAATATGCTCATTTTTGAACGGCCGAAACTCCTTCGAGACTTATATGAGACCTTACCGGACAAGACGCGCGTCAGAACCAACGCGTCTGTGGATAGTATCAAGCAAGACGAAAATGGAGTGGATGTTGTGTTGAGTAACGGTGAGGTTGAGAGGGGCGACCTGGTCCTGGGCTGTGACGGGGTCTATAGCACGGTGAGAAGTGCGATGTGGGACGCTGCGAACGCTGCTTCGCCGGGAATGATAACGGTGAAGGAGAAAAGGGGTAAGTTCCTTGAACTGTACGCCTTTAAGAAAAGCAGATCACTGATAACGAGATGTCCCTCAGCTATAAGCGCAGACTGGTATTGCCTCGTCTTTGTGACACCGGGCATTCCAGAGCTGAGCGAAACCGACATGACAGTCATTAACTCGGCTGAACACACTCATCTGTTCACGTTGACACCAAAGAAAGGCTTCTTCAGCGTATACTTTCTTCTGGACAAGCCGTTTCCGTGGCCCAAGCGAGCGAAGCGTTTTACGGAGCAGGATGCAGAGGACCTGGCAAGATCAGTTGCTGATCATCCCTTGTCCGACACAGTCATGTTTGGAGAAGTTTGGAAACGTCGTCTGCGATCGAGCGTGATCCACCTGGAGGAAGGTGTTCTGGACCATTGGTATCATGGGAGGATAGCCTTGGCGGGGGATTCCGCTCACAAGGTATGTGGAAGTGGCGGCTTATTCCTCCTCGTCTGTTTTATAACACATTAGCAGGTGATGCCGAATATGGGGTTGGGTGGAAACTCGAGCATGGAGTCGGTTGCTGTCTTGACCAATCGCTTGCGTCAGATGCTTGTAGACACCAACTGGAGAAAGCCAAGCAGCGCAAAGCTGGAGGAGACACTCGCAGCTTACCAGGAAGAGCGAGTAGGACGCATGAAGCATATATTCAAGTTCTCGTCGAACATGTCGCAGGGATGGAGAACCCCGTGGTATAAGTTCTTGTCAACTTGGATCATCCCGGTCATACCCGACAGCATGTTGGCTGCTGAGATGTCCAAGATCATTAGCGGTGCACCGCGGCTGGATTTTCTAGAGGTAAAAGATCTGCCTCCTGGTCGGGTGCCCTGGGAATATGTAGCGAACAAGAAGCGGTCGACCGAGGGAGGAATTGTCGGTGGGAACAAGTTAAGCAGCTTGAGCCTTGTCACGGCTCTGGGGGTCGCACTCTATTACTACTACGGTGTGAGGCCACTTCCTCTCCCTTCCCTGGCTTGA", "translation": "MSDTESRFRVIVIGGGIAGLSASHMLQKAGIDHIVLERRSEVARLEGGSMFIYPHGSRILDQLGCLDTVQKGTVPPGRWFIRLPGGKKILESTFFSHIQKNHGYNMLIFERPKLLRDLYETLPDKTRVRTNASVDSIKQDENGVDVVLSNGEVERGDLVLGCDGVYSTVRSAMWDAANAASPGMITVKEKRAISADWYCLVFVTPGIPELSETDMTVINSAEHTHLFTLTPKKGFFSVYFLLDKPFPWPKRAKRFTEQDAEDLARSVADHPLSDTVMFGEVWKRRLRSSVIHLEEGVLDHWYHGRIALAGDSAHKVMPNMGLGGNSSMESVAVLTNRLRQMLVDTNWRKPSSAKLEETLAAYQEERVGRMKHIFKFSSNMSQGWRTPWYKFLSTWIIPVIPDSMLAAEMSKIISGAPRLDFLEVKDLPPGRVPWEYVANKKRSTEGGIVGGNKLSSLSLVTALGVALYYYYGVRPLPLPSLA"}, "identity": 0.3378119001919386, "similarity": 0.4990403071017274}, "33ce21fd-090e-4a75-a268-b3baef981404": {"uid": "33ce21fd-090e-4a75-a268-b3baef981404", "query": {"uid": "38ec0415-9989-44d7-a3b0-e844b4c877a3", "label": "KAK6836842.1", "names": {"protein_id": "KAK6836842.1", "cluster_role": "hit_required"}, "start": 31073, "end": 32812, "strand": -1, "sequence": "ATGAACCCTTCCTCCTATTCAAGTTACAAGCCAACCGATCCAAATAAGCCAACTATGGACGGGCTGCACAAGGATCCCCCGTTTAAGGTCATCATCGTAGGCGCCGGTGTCAGTGGCCTGACCCTAGCCCATAGCCTTCACAAGGCTGGCATAGACTATGTGGTCCTCGACAAGCACCCTGTCGCGCCCGCCTGGGGCACAAGCATCACGATTCACCCCTTGGGCGCGCGAATCCTCGATCAGCTCGGCTGTCTCAAGGCACTCGATGAGAAGTGCACACCCATGCACAATTTCTGGAACCGGGGCCCCGACGGCAAGAGTTACCACTGCGAACCGTTTTTTGACCAACTTTCCGAGAGGTACTCCATTGACCACACCCTGTTTTTCTACAAGGGGAGGAGAAGTCGTAGGAAGCTCGAGGGTCGAAAGCATGTATTGACCACAAACCTTTTAGAAATGGCTATCTGAGCTACACCACCTCGCGACAGGGCTTTCTGCAGACGCTCTACGACGCCCTCCCGGACAAGTCCAAGGTGATTGAAAACGCCCGCCTGCAAGAGGTGATCCAAGAAGGGGACACGGTGAGAGCCGTGTGCGCCGACGGCGCCGTGCACGAAGGCGACCTCATCGTCGGGGCCGACGGGGTGCACAGCACGGTGCGGGAGTTCATGTGGCAGCACGCCAACCTGACGCACCCGGGCTCGGTGACGGTGGCGGAGAAGCGGCAGATCCGGACCAGCTACAACTGCCTCCTGGGGATGGCGCCGATGATGCCCGGGCTGGGGACGCAGGACATGCACTGCGTGTCGTTCGACAAGTACTCGTTCCTGCTGCTGACGCAGCCCGACGCCATCTTCTTCATCGTGCACTGCAAGCTGCCCGGCGGGGCCACGGTCGCGTACCCGGACCGGGCGCGGTACAGCGCGGCCGACGCCGAGGCGAAGGCGGCCGAGCTGGCGGGCTGCCCCATCTCGGACACGCTGGTGTTCGGGGACCTGTGGCGGGCGCGGACGCGGGGCCACCTGGTGTCGCTCGAGGAGGGGGTGCTGACGCGGCTGCACGCCGGGCGCGCCGTGCTGGCGGGCGACGGCGCCCACAAGTTCACGCCCAACTCGGCCCTCGGCGGCTCCATGGCCATGGAGAGCGCCGTCGTCCTCGCCAACGAGCTCCACCACGCCGTCGCACGCCACCCCAACAAGAAGCCCTCCGCCGCCGAGCTCGAGGCCGCCCTGCGCCACTACCAGGACATCCGCGTCCCGCGCCTGCGCGAGGGCCTGAACGTCAGCTGGGTCCTGACGCGCGCCCAGGCCTACGACGGGTTCTTCATGTACCTGCTGCAGCGATGGGTCATTCCGTAAGTTCTTTTTTGTTCTCTCTTCCTTCATATTTTGTGTTTTACTTCCTGCTCCCTTCCCCTTTTCGCGCGCACGCTTGTAGTGGGAACGTAGCTGACCAAGAGGCACGCGCTTCTCGTGCGTCGCAGAACCATCGGCCTCAACTTTGTGGCGGGTGTCGCCGCCGAGTATTGCAGCCGGGCGCCCAAATTGACCTACGTGCCCTTTGAGGAGAAGTGCGGCAGTCTGGCCTGGCAGGAATTTCCCAGCCCGCTTACAAGGAACATTGCTGCCAGGAAGAAGAAGGGGAATTCTCGGGATGACAGCACCCATCGCCGTGGCCTGCGTCGCACTGGTCGCCTTGGGCTATTGGATGTTCTCCTTCCCACCGATTTCGCCGTCTGA", "translation": "MNPSSYSSYKPTDPNKPTMDGLHKDPPFKVIIVGAGVSGLTLAHSLHKAGIDYVVLDKHPVAPAWGTSITIHPLGARILDQLGCLKALDEKCTPMHNFWNRGPDGKSYHCEPFFDQLSERNGYLSYTTSRQGFLQTLYDALPDKSKVIENARLQEVIQEGDTVRAVCADGAVHEGDLIVGADGVHSTVREFMWQHANLTHPGSVTVAEKRQIRTSYNCLLGMAPMMPGLGTQDMHCVSFDKYSFLLLTQPDAIFFIVHCKLPGGATVAYPDRARYSAADAEAKAAELAGCPISDTLVFGDLWRARTRGHLVSLEEGVLTRLHAGRAVLAGDGAHKFTPNSALGGSMAMESAVVLANELHHAVARHPNKKPSAAELEAALRHYQDIRVPRLREGLNVSWVLTRAQAYDGFFMYLLQRWVIPTIGLNFVAGVAAEYCSRAPKLTYVPFEEKCGSLAWQEFPSPLTRNIAARKKKGNSRDDSTHRRGLRRTGRLGLLDVLLPTDFAV"}, "target": {"uid": "041812ab-a0c8-436e-99df-09612977306d", "label": "XP_049177764.1", "names": {"protein_id": "XP_049177764.1", "cluster_role": "hit_required"}, "start": 12640, "end": 14345, "strand": -1, "sequence": "ATGGCAGAGTCGAAGTCCCCATTTCGAGTCGTCATCATCGGCGCCGGTGTGACCGGACTTGTTGCATCGAACTGCCTGCAGATAGCAGGTATCGACCATGTCGTTCTGGAGAGAAGAGACAATGTTGCGCCGCCGGAAGGAGCCAGTATTGGCATGTATCCTCACGGCGCGCGTGTCCTGCATCAGATTGGGGCCTTGAAGGGAGTTTTAGCAGCATGCACAGCCACCGACCGATGGTTTTACCGCGGAGCAGAGGGGGAAATGCTTATGAACAACGGATTTTTCCGCCATGTGGAGAAAAAGTAAGAGTCTACTGCCCCATCCTGTTCAATCCATGACTGCTTGAAATGGAAAGTTTCATCTTATGAATCAATGAGCTAATCACAAGTCTTTATAATACTAGTTTCGGTGTTGGCTACATCCTTCTGGAACGGCGAGAGTTTCTCCAGATACTATACGATTCGCTCCCGGACAAGTCTTATATCAAAACAGGATGCGGTGTGAAGGAAGTCAAACATGTCGGTGACCAGGTCCAGGTTACGCTCTACAATGGCCAAGTCGAGACCGGTGATATCGTGCTTGGTTGCGACGGAGCACACAGCATCGTGAGAAGCATCATGTGGGAACATGCGAATAGGATAACACCAGGGCTCATTACTGCAAAGGAAAAGGCTAGTGAGTGAATCCAATACTCCTCAGAGCTCCTGGTTTCCTGTCATTGTACAATCAGGCCCGCTAATCCAAGCCCGTTGAAAACAGACTACAGGACGGACTGGAAAGCTGTGATTGGAGTTGCTCCTCAGATGCCAGGTCTAGGTGTACAGGATATGACATCCGTTTCAGACAAAGGAAAAACCTTCATTGCATTTTCTCAGCCCGACCGTATCTACTTCTTCTTTATCTTCCGCGTTGATGAGCCATACACTTGGCCAGGTCGGCCGAACTCGAAAGATGCCGATCGTGACGCGTTAGTAGAAAGTGTGGCCGATCATCCAATTTCGGATACGCTTCTCTTCGGAGAGCTGTGGAAGAAGCGATTTCGTGGGGAACTTCTCTACCTTGAGGATGGTGTCTATGATCATTGGCACTCCGGCCGGATTGTACTTACTGGCGATGCCGTGCACAAGGTATGTGAACATATATCAGCCTTGTCACAGATCGCCGACTCGCATTTCACTTTGCTGACAGTTGACAAAAGTTTACCCCGAACATGGGCTTTGGTGGAAATTGCGGTATTGAGTCCACAGCCGTCTTATGCAACCATTTGAATCGGATACTATCAGAAAATAAGGGTAGAAAGCCGAGCCAGGAGCAGCTGAGTGAGATCTTTGAACTCTATCAAAACAGACAGGTACCTCGTATGAAGGAGATATCGGAGCTCTGCAGACTGGTCACAAAGGTCCAAGCTTGGGAAACTCCGTATCACAAGTTCGTAGATACCTGGGTATTCCCTATGCAGTCGGACAAGGAGCTCGCAAACCAGCTTACTGAAATCATCCGGCGCGGTGCGAAATTGGACTACGTGGATGACGCAGGCTTCGGCCCGGGGACTGTAACATGGATCGACCATGAAACAGAGAAGGTTTCTCAGGGCTCATCTATCGCGTCTAGAATAGTGCGACTTGTCGGCGCTGGGGCAGCGATTCTGGCTGTTTTGCAAGGGTTCAGGTTCTTCACTTTTGCGTCTGCGTCTGTAGCACCATAG", "translation": "MAESKSPFRVVIIGAGVTGLVASNCLQIAGIDHVVLERRDNVAPPEGASIGMYPHGARVLHQIGALKGVLAACTATDRWFYRGAEGEMLMNNGFFRHVEKNFGVGYILLERREFLQILYDSLPDKSYIKTGCGVKEVKHVGDQVQVTLYNGQVETGDIVLGCDGAHSIVRSIMWEHANRITPGLITAKEKANYRTDWKAVIGVAPQMPGLGVQDMTSVSDKGKTFIAFSQPDRIYFFFIFRVDEPYTWPGRPNSKDADRDALVESVADHPISDTLLFGELWKKRFRGELLYLEDGVYDHWHSGRIVLTGDAVHKFTPNMGFGGNCGIESTAVLCNHLNRILSENKGRKPSQEQLSEIFELYQNRQVPRMKEISELCRLVTKVQAWETPYHKFVDTWVFPMQSDKELANQLTEIIRRGAKLDYVDDAGFGPGTVTWIDHETEKVSQGSSIASRIVRLVGAGAAILAVLQGFRFFTFASASVAP"}, "identity": 0.3619047619047619, "similarity": 0.5295238095238095}, "e903273b-7ef5-4088-a443-1b943928fab1": {"uid": "e903273b-7ef5-4088-a443-1b943928fab1", "query": {"uid": "bf87b403-9836-4802-8568-1a3e4c95cc66", "label": "KAK6836834.1", "names": {"protein_id": "KAK6836834.1", "cluster_role": "hit_required"}, "start": 4290, "end": 11716, "strand": -1, "sequence": "ATGCCCTTCATACGCGATAATAGCCCATCCTCGGGTGGGAGCTCTACTGAGTCCAACTATGGCTACCCCTCACCTCAGTCGATTGTTGATGACGAGACTTATGCGGCGAAACTCCTGCCTACCTCGGCTGAGAAGCCACTTAGCGAGCAGCTTGAGCCTATCGCAGTCGTGGGGATGGGTATGTCTCAAAGAGCGAAACTTTTACCACCACATCTTTTTTCAGCAGTGCTAACAAGAGATTCTTTTTGCAGGATGCCGCCTTCCTGGTGAAGTCAAGTCCGCCTCTGGCTTCTGGAAGTTCATGATGGACAAGAAGACTGGCCAGACCCCGAAGGTGCCCAAGAGCAGGTTCAACATCGACGCCCACTTCCATGCCAACAACGACCGCCCTGGCAGTTTCAACGTCCTCGGGGGCTACTTCTTGGCCGACGAGACTCTGGAAGAGTTTGACCCCTCCTTTTTCGGAATCACGCCCATCGAGGCCATGTGGATGGACCCGCAGCAGCGCAAGCTGCTAGAGGTTGTCTACGAGGCGTTCGAGTCCGCCGGCGTCACCCTCGACGCGGTTGCCGGGTCCAAGACTGCCGTCTTCGCTGCCAGCTTTACGGCCGACTTCCAGCAGATGTGTTTCAAAGAGCCCTCTTTCCGCCACTCGTTTGCGGCCACCGGTGTCGACCCCGGGATCTTGAGTAACCGGATTAGTCACGTTTTTAACTTGCGAGGACCCTCGATAGTCGTCAACACGGCCTGCTCCTCGAGCGTCTATGCTGTGCATAACGCATGCAACGCACTGAGGAATAAGGAATGTGCGGCTGCAGTTGTAGGAGGTGTTAACCTGGTCCTGACTGTGGACCAGCATATGAACACGGCGAAGTTGGGTGTGCTGTCTCCCAACTCGGCCTGTTCTACGTTCGACGCGGCCGCCGACGGCTATGGTCGCGCAGAGGGTGTTGGCGCGGTCTACCTCAAGAGACTCAGTGATGCTGTCAGAGATGGAGATCCTATCCGGGCTGTCATCCGCTCTAGCGCGACGAACAACAATGGGAGGGTCCCAGCTGTTGGCATTACACACCCCAACCGTGACGGCCAGGTCGAGGTCATCACCCACGCCTACCAGCGTGGTGGAAACCTTGACCCCCTATTGACAGGGTATTTTGAGTGTCATGGGACTGGTACCGCTGTGGGAGATCCCCTTGAAGTCCACGCCGTTAGCCTTGCGATGAACCAAAGCCGGCGACCAGGCGAAGACCCGCCATTGATGATTGGAGTAAGTTTCTCAGACGATTATTGTGAAACAGAAGTGACTTTACCACAAGACCTCTTTCACTGACTAAAACACATCTGCGTAGGCGGTCAAAACCAACATCGGCCATAGCGAGGCAGCATCTGGGCTTTCTGCACTTATCAAAGCAGTCCTTTCGGTTGAGAGGGGCGTTGTTCTGCCGACCAGACTCAAGACTCCGAGTCCCTCCATCAAGTGGGATCAATGGGCAGTGACAGTCCCCACGGAGCCGAAGCCATTCCGCCACAGCCAGATCAAACGTGTGAGTGTCAACTCGTTCGGATATGGAGGCACCAACGCGCACATCATTGTCGAGGGGGCCAACTCCCTCCTCACCCGGGCCCAATCTTACCGTTACAATTTGCCCGAGAACAGAAGATCAGCAAAAGGACCCCGCGGTACCTTCCACCGCAATCGCCCATTTCTCCTCACCTTTTCTGCACACGACAAGGCGGCCTTGCAGCGGAATCTGGACGTCCTGGGCCCAGTTTCTGCGAATTACAATCTGTTGGATCTCGCCTATACACTCGGAAACCGTCGCACCGTGTTCTCCAGCCGGGCCTTCAAGGTTATTAACCGCCCGGAGCTGGACAAAGGGAAATTTGAAGGCCTCAGCTTTGCCGAAAACAAGTCGGCCCCTGTTGTGGGGTTTGTCTTCACCGGACAGGGCGCCCAATGGGCCCGCATGGGCGCCGAGCTCATGACGTACTACCCCAGCTTCCTCCGCACTATCCAGATGCTGGATATGATTCTGGGCGATCTCGACGATGGCCCCGACTGGACGTTGGAGGATATGCTGCTCGAGCCGGCCGCCACGTCCCTGGTGGACGAGGCCGAGTACGCACAGCCCCTGACCACGGCGATCCAGATTGCCTTGGTGCAGCTCATGCGCTCGTGGTCCATTGTCCCGGCCGTCACCGTGGGCCACTCGTCTGGAGAGATCGCCGCGGCCTACGCCGCCGGGCTCGTTTCCGCATCGCACGCCATCGTCCTGGCGTACCTCCGCGGCAAGGTGGTCCGCGACATCAACACGGACGGCGCCATGCTGGCCGTCGGGCTCGGCGCCGAGGCCGTGGAGCCGTACCTCGCCCCGTACCACGGCCAGGTGACGGTGGCCTGCCACAACTCGCCGGCCGGCGTGACCCTGTCGGGCGACGCCCCAGCCATCGAGAAGCTGAGGGGCGAGCTGACCGACCTGAAGATCTTTGCCCGGGCCGTGCGGACGAGCGGCAAGGCGTACCACTCGGCCCACATGGCACCCGCGGCTGAGAGATATGAGCAGCTCTTCAGGGCCGCCAAGGAAAGCATGTTGCCATTTGACCTTCCACTCAGTACCGACGCCAAGATGGTGTCTTCGGTAACCAACTCGGTTATTCCACCTGACCAGGCAGTGGACGAGGTGTACTTCAGCCAGAACTTGCGAAGCCCGGTTCTCTTCAACCAGGCCGTGCAGACCATCATGACAAGTTCCGAGTTTGCCAAGGTGGACATGCTGATCGAGGTCGGCCCCCATAGCGCCATGGGGGGTCCCATACGGCAGATCAAGTCAGCTCTCGGTCATGCCAAGATGGAATACCTGCCTACCTTGGTCCGCGGAGAAGACTCGGCTGCGCGCATGCTCATGCTGGCGGGCGAGCTGTTCTTGAGAAACTACGGGCTCGACATCGACCGTGTGACTTCGGTCGAAGCTCTTGACTCGGGCAAGGTGGGCAAGGTCGTCTGCAAGCGCGGGGACCTCATCGTCGATCTGCCTCCATACCAGTGGAGCCGCAAATCCTACTGGGCCGAAAACCGACCCAGCATCGAACACCGCGCCCCCAAGTATGCGCGTCACGATCTCCTCGGGGCGTTGGTCCCAGGAGTCTCCCCTTTGGAACCCTCGTGGCGTAATTTCTTGCGCATCCGAGATGTTCCCTGGCTGAAGGACCATTCCCTAGGTGGCGAGGCTGTCTTCCCAGCTGCCGGTTACTTTCAAGTAAGTCTCCATCGTGCGATCGGATAAGACAAGACAGTATGCTAACTAACAACTCCCCAAAGTGGCCATGGAGGCAATCACGCAGTTGAAAGAAATGGCAGACAAGGAATGCGAGATAATCAATTACGTGCTCCGCGACATTTCGATCCACAAGGCCCTTGTCACCCCCGACGACGATATTGGCATTGAGGTCATCTTTAACATGCGGCCGGCCATCAACAACGACGATGACACCAACAACCTGTGGTGGGACTTCACCGTATCATCGATCGACCAGGACGGAACCCTCCGGAACCACATGGCCGGCAGCATCAGCGTCAACGTCGCGACGCAGCGACCGGAGCCCCGGGCGGCCAAGTCCCTGAAGCAGAGAGCGTCGGGCAAAGAGTGGAACCAGGCACTCCGCGGGGTGGGCTTCGACTACGGCCCCACCTTTGCCGACATGACCAACATCAACTTCAACGGCGTCGACTACCTGTGCACGTGCAAGACCAAGGTCAAGACGGCCGCGGGCAACATCGAGGGGGAGTCCCGCCACGTGCTCCACCCCAGCACCGTGGACAGCTGCCTCCAGCTCATGATCGCCAGCATCTACGCCGGTCGGTCCAGCGCCATGTCCGCCGGCATCATCCCCATCCAGGTGGACGAGGTGGCCATCTGGAAGCCGACGGCGTCCCAGGTCGCCTCGGGCGACGCGAGCGCCACCGCCTGGACCGACGAGCGCGGCATCCGGTCCTTCGTGTGCGGCAACCAGCTCGTCGCCGACGACGGCCAGGTCCTCATGCAGATGCGCAACATGCGCGGCACGCTGTACGACGCGGCCGTCCCGCAGACAGCAGCGGGCACGGTCGGCGCCGGGTCGATGCCCTACGGCGAGATGACCTGGAAGCGCGACCTGGACAGCGTCGAGCAGTTCGAGAGCCTCGCGCAGTTTGTGGAGCTCGCCGTGTTCAAGGACCCCTCGCACCGGGTTCTCGACGTCGGCGGCCGCCACGCCTCGGCGCTGCTCGGCATGTTCTCCGAGCTTTGCTACACTGCCGTCGCAGTAGCCGAGGCCGATGCGGAGCGGGTCGACGAGGAGATCGCGGCGTTCAAGAACGCCAAGCGGGAGAAGTGCGCGCTCGACCACGCCAGCATCTCGGAGACGGTGAAGAAGGCGTCCGTCGACGTCATTGTGTGCAACGCCGATGACCAAGTAGAGGACCTTCTTGAGCTCCTCGCAGCGAACGGCCGCGTGCTTCGAATGGATGGTGGTAAGCTGAGCGGGGTCCGCGCTGTGAACCAAGTCCCGAGGGATATAAGCACGTCGGACTGCGAAGTGCAGATCCTTTATCGAACTGCTTCCTCGTCTGTCCTTAGCGAGGTGCTTCGGTGAGTCTTGATCATTTCCCATCCTAATGAATCACTCCGGGTAGAAAGACCTGACTAATTATTTTCATTGCAAACTATATAGCTCATGTTCGAGCATGGGTCTCAAGGCGCAGACGCATCAGCTCTCCCAGGCCAAAACCATCCTGGCGCACGTCATCGTGCTCGACTTGGAGAAGCAGTCTCTGCTGAGCGACATCACCAAGGACGAGTTTGAAGTCGTCCAAAGCGCGACGAGCCAGGCCAAGACTCTGTTCTGGGCTACGGGCGGTGCCCTCCTTCGCGGCCAGACGCCCGAGGCGGCCATGGTGGCCGGCCTGCTGCGGTCGGTGAGGTCCGAGAACGCCGCCATCAACGCCGTGACCGTGGACTTCGATCTCGAGAGCACCAGCACCGAGCGGCTCGCTGCCAGCGTCGCTCGGACGGCAGCGGCGCAGCTGAAGGGCGACGCCAGGCTGGAACCGGAATACCAGGTTTCCGCTGATCTGACCTACATCAGCCGTCTTCTTCCCAACGAAAGCATCAACAAGACGTACGGAACTAACGCCAGGGAGCTGGATGAGGTTCTCTTCGACTTCGACCCGGCGACTCCACTCCGGGGCAAGGTCCAGTCAGGGAAGGTCGTGTTTGCCCACGGCAGTCTGGACGCTACCTTGGCACCCACCGAAGTGGAAGTCCGCGTCACTCTCGCCGGTCTCAACCGGGAGTCTATCCAAGTGATCGCCGGTACGGACATCTCAACCGAGTTCAGTAACGAGATTGCCGCTGTTGTGACTCGCGTGGGTAGTGCTGTCGAAGGCCTGGCAGAAGGAGACAGTGTCGTTGGTTTCAGTCTGAGCGGGTTCAACACCCACCAGGTGACCTCCGAATTGCTGCTCCAGAAAGCCCACCCGAACGAGCCGGTCGCCGAGCTTGCAGGTCTCCCGCTCGCATACTCCTCCGCTCTGTACGCAGTGCAGCACCTCGCCAAGACCCAGCCGGGCGAGGTTGTCCTCATCCTGCCTGGTACCGGCCTCATCGGCGCCGCCGCCATCGAGGCGGCCCGGGCTTCCGGTGCCACGCCGTACGTGTTCGTCGCCGACGAAGCCGAGGCCAGCCACCTCCAAGAGTCCTACGGCCTCGACAGCGCGCAGCTGCTGTCGTCTGCAGAGGAGCTGCTTGCCTACCTCCGCGGCCCCGGGGGTCGCGCCGACGTCGTGCTCGGCTGCGCCTCGACCCCCGCGGCCCTGTCGCGGGAGTCGTGGCGGCACATCGCGGCCTTCGGCCGCTACGTCGACTGCGGCCGGAAGCGGGTCCTCAAGCGCAACACGCTGGACCCCGTCCCGTTCCAGCGGGGCGCCAACTACTTCTCGTTCGACATGCTGGAGCTCTGCCGGTCGAAGCCCGCCGAGGCCGGCCGGGTCCTGGCACAGGTTCTGGACCTGTACCGCGGCGGTCAGCTGCGGGGCTGGGGCGAAACCCGGGTCCGGAACGTCGCCGAGCTCAACGATGCTGTGGCGGGCTTCCGAGATGACTTCGGCGCCTCCAAGATCCTTCTGGCGTACGAGAAATCGGACATGCCGCTTCTGGTTGCGCCATCGGTCCCCACCGCTTCCCTCGATGCGGATGCCAGCTACCTGCTGGTCGGATGCCTGGGTGGGCTCGGCAGGAGCTTGACATCGTGGATGATGAAGAGGGGTGCTCGAAACTTCTGCTTCCTCGGCCGGTCGGGCGCAGATGCGAAGGACGCCGCGGTCCTCGTAGAGGAGCTAAAGGCAGCCGGTGCCAACGTACAGGTGATTCGAGGCGACGTCAGTGTGCTCCAGGACGTCAAGCGGGCTGTAAGCCACATCCCGCATGACCGTCCACTTCGGGGTGTGGTGCACGCCGCGATGGTGCTGAGGGTAAGTACATATAAAAACGTCCATCTATAATATGCTGCAGATGTGAGCTGACATATGCGACTGTAGGATTCGCTCTTTTACAAGATGAGCTACCAAGACTGGATAATTTCGACAAGACCCAAGGTCCAGGGCGCCGCGAACCTTCAGGCCGTCCTGTCTGGAACGGAACTGGATTTCTTCTTGGTGACGAGCTCCGTGTCTGGCATCCTTGGAACGCCAGGCCAGCCAAGTTACGCAGCCGCCAATGCTTACCTGGATGCGCTGGCCCATCACCGTCGTGTGAGGGGCGAGAAGAGCTGCTCCGCCATTCTCCCCATGATCCTCGGCGTGGGTGTCGTCTCAGAGAACACGGAGCTCGAGGAGTCCCTCAAGCGCAAAGGCATGTACGGTATCGACGAGGAGTTTCTGCTCCGCTCCATGGAGCTGGCCATCCACGAACAGCAGACCAACGCCGGCTTTGGCAGCCAGGTGGTCATCGGCCTCGACCCCAGCCTGCTGTCCCGTGCCAAGTGCGACGCGGGCGACGTCGAGCCTTTCTGGATGGCGGACAAGCGCTTCAGGATGCTGGTGCACAACATGACGCAGTCGGATGCCGGGTCTTCGGCCAACGGAAGTGCCGGGGCCACTGCCCTCGCCTCGGTGCTGGCCGCGCCGAGCCCAGAAGAGGCGCTTCAAGCTGCGAGAGAGCATGTCATCGGGAAGCTGTCCCGCATGCTGCTGCTAGACCTGGACGTCTTTGATTCGGAAGGTTCTGTAGCAAGCTACGGAATCGACAGCATGATTGGCGCTGAGTTCCGCAATTGGCTGTTCACCGAGTTCGCCATCGACATTCCCTTCCAGAAATTGCTGGCGGCGACCATGACACCTCGCAAATTGGCATCTCAGATCTGTGCCAACAACGACATCTTTATTGAATAG", "translation": "MPFIRDNSPSSGGSSTESNYGYPSPQSIVDDETYAAKLLPTSAEKPLSEQLEPIAVVGMGCRLPGEVKSASGFWKFMMDKKTGQTPKVPKSRFNIDAHFHANNDRPGSFNVLGGYFLADETLEEFDPSFFGITPIEAMWMDPQQRKLLEVVYEAFESAGVTLDAVAGSKTAVFAASFTADFQQMCFKEPSFRHSFAATGVDPGILSNRISHVFNLRGPSIVVNTACSSSVYAVHNACNALRNKECAAAVVGGVNLVLTVDQHMNTAKLGVLSPNSACSTFDAAADGYGRAEGVGAVYLKRLSDAVRDGDPIRAVIRSSATNNNGRVPAVGITHPNRDGQVEVITHAYQRGGNLDPLLTGYFECHGTGTAVGDPLEVHAVSLAMNQSRRPGEDPPLMIGAVKTNIGHSEAASGLSALIKAVLSVERGVVLPTRLKTPSPSIKWDQWAVTVPTEPKPFRHSQIKRVSVNSFGYGGTNAHIIVEGANSLLTRAQSYRYNLPENRRSAKGPRGTFHRNRPFLLTFSAHDKAALQRNLDVLGPVSANYNLLDLAYTLGNRRTVFSSRAFKVINRPELDKGKFEGLSFAENKSAPVVGFVFTGQGAQWARMGAELMTYYPSFLRTIQMLDMILGDLDDGPDWTLEDMLLEPAATSLVDEAEYAQPLTTAIQIALVQLMRSWSIVPAVTVGHSSGEIAAAYAAGLVSASHAIVLAYLRGKVVRDINTDGAMLAVGLGAEAVEPYLAPYHGQVTVACHNSPAGVTLSGDAPAIEKLRGELTDLKIFARAVRTSGKAYHSAHMAPAAERYEQLFRAAKESMLPFDLPLSTDAKMVSSVTNSVIPPDQAVDEVYFSQNLRSPVLFNQAVQTIMTSSEFAKVDMLIEVGPHSAMGGPIRQIKSALGHAKMEYLPTLVRGEDSAARMLMLAGELFLRNYGLDIDRVTSVEALDSGKVGKVVCKRGDLIVDLPPYQWSRKSYWAENRPSIEHRAPKYARHDLLGALVPGVSPLEPSWRNFLRIRDVPWLKDHSLGGEAVFPAAGYFQVSLHLAMEAITQLKEMADKECEIINYVLRDISIHKALVTPDDDIGIEVIFNMRPAINNDDDTNNLWWDFTVSSIDQDGTLRNHMAGSISVNVATQRPEPRAAKSLKQRASGKEWNQALRGVGFDYGPTFADMTNINFNGVDYLCTCKTKVKTAAGNIEGESRHVLHPSTVDSCLQLMIASIYAGRSSAMSAGIIPIQVDEVAIWKPTASQVASGDASATAWTDERGIRSFVCGNQLVADDGQVLMQMRNMRGTLYDAAVPQTAAGTVGAGSMPYGEMTWKRDLDSVEQFESLAQFVELAVFKDPSHRVLDVGGRHASALLGMFSELCYTAVAVAEADAERVDEEIAAFKNAKREKCALDHASISETVKKASVDVIVCNADDQVEDLLELLAANGRVLRMDGGKLSGVRAVNQVPRDISTSDCEVQILYRTASSSVLSEVLRSCSSMGLKAQTHQLSQAKTILAHVIVLDLEKQSLLSDITKDEFEVVQSATSQAKTLFWATGGALLRGQTPEAAMVAGLLRSVRSENAAINAVTVDFDLESTSTERLAASVARTAAAQLKGDARLEPEYQVSADLTYISRLLPNESINKTYGTNARELDEVLFDFDPATPLRGKVQSGKVVFAHGSLDATLAPTEVEVRVTLAGLNRESIQVIAGTDISTEFSNEIAAVVTRVGSAVEGLAEGDSVVGFSLSGFNTHQVTSELLLQKAHPNEPVAELAGLPLAYSSALYAVQHLAKTQPGEVVLILPGTGLIGAAAIEAARASGATPYVFVADEAEASHLQESYGLDSAQLLSSAEELLAYLRGPGGRADVVLGCASTPAALSRESWRHIAAFGRYVDCGRKRVLKRNTLDPVPFQRGANYFSFDMLELCRSKPAEAGRVLAQVLDLYRGGQLRGWGETRVRNVAELNDAVAGFRDDFGASKILLAYEKSDMPLLVAPSVPTASLDADASYLLVGCLGGLGRSLTSWMMKRGARNFCFLGRSGADAKDAAVLVEELKAAGANVQVIRGDVSVLQDVKRAVSHIPHDRPLRGVVHAAMVLRDSLFYKMSYQDWIISTRPKVQGAANLQAVLSGTELDFFLVTSSVSGILGTPGQPSYAAANAYLDALAHHRRVRGEKSCSAILPMILGVGVVSENTELEESLKRKGMYGIDEEFLLRSMELAIHEQQTNAGFGSQVVIGLDPSLLSRAKCDAGDVEPFWMADKRFRMLVHNMTQSDAGSSANGSAGATALASVLAAPSPEEALQAAREHVIGKLSRMLLLDLDVFDSEGSVASYGIDSMIGAEFRNWLFTEFAIDIPFQKLLAATMTPRKLASQICANNDIFIE"}, "target": {"uid": "2c6ca242-96da-4283-871b-128005d0cc7b", "label": "KAK2691438.1", "names": {"protein_id": "KAK2691438.1", "cluster_role": "hit_required"}, "start": 13783, "end": 19538, "strand": 1, "sequence": "ATGCCTCACTTCCGGGAGTCATCTTCAAGCTCGTCGACTACGGGTATCGATCTAGATCCACATAATTCCAATCAACGCATCGTGAGCGACGATGAATATGCAGCTCTTTCGCCAGACGAGCCGCTATTGAGCGAGCAGCTTGAGCCTATCGCAGTTGTGGGAATGGGCAAGTTCTATCGCTTCCTCGATATGCGCCTGTGTTGCTGACTGCTTGACTACAGGATGTCGTCTCCCGGGCGATGTCAGCTCTCCATCTGACTTCTGGAAGTTGATGATTGAGAAGAGGAGCGGCCAGACGCCCAAGGTTCCCGCGTCCAGATTCAATATTGATGCACACTTCCATCCGAATAATGATCGTCCTGGTAGCTTTGGAGTTCTCGGCGGTTACTTTCTCAACGAAACATTGCAAGAATTCGATCCCGGGTTCTTCGGTATCACACCAGTTGAAGCTACGTGGATGGGTGAGTCACCTTTTCTTTTGGGAATGCTCCTCCAAAATGTTGGCTAAAAGTGTTATAGATCCGCAACAGCGAAAACTCCTCGAAGTTGTCTACGAAGCCTTCGAGTCAGCCGGTCTGACTCTCGACCAGCTCTCTGGGTCCGATACGGCCTGCTTTATGGCCACCTTCACTGCCGACTTCCAGCAGATGTCTTTCAAGGAGCCTTCCTTCCGCCACAGCTTGGCAGCTACTGGTGTCGACCCCGGTCTTCTTAGCAACCGAGTCAGCCACGTCTTCAACCTCCGAGGCCCCAGTATTGTTGTCAACACGGCGTGTTCCTCTTCTGTCTACGCTCTGCACAACGCATGCAACGCGCTCCGAACCCACGAGTGCTCCGCCGCAGTCGTTGGTGGCAGTAACCTCATCCTCACTGTCGACCAGCATATGAACACAGCCAAATTGGGCGTGCTGTCGCCAACATCGACTTGTCACACTTTCAACAGCTATGCCAACGGCTACGGGCGTGCTGAGGGTGTCGGCGCCATCTACCTGAAGCGTCTGAGCGATGCTGTGAGGGATGGTGACCCCATTCGCGGAGTCATACGGTCAAGTGCGACTAACAATAATGGAAAGGCAGCAGGTGTAGGAATTACATATCCTGGCTTTGATGGACAGAGAAACGTCATAAGACACGCCTATCAGCGCAGCGGACTGGACCCCATGCTCACTGGGTATTTCGAGTGCCACGGAACCGGAACAGCCATAGGCGATCCACTCGAAGTCCACGCAGTATCTGACATTATGAACACAACAAGGACAGATGCAGATGGGCCACTGAACATTGGCGCCGTGAAAACGAACATTGGGCATTCTGGAGCGGCCAGTGGGGTGTCTGCAGTCATCAAGGCCATCTTGATGGTGGAGAGAGGCATCATACCGCCGACTCATGGTGTCACTGAGTTGAACCCCAAGATTGACTGGAAAGGATGGAAGGTTCATGTGCCTACAGAGGCAACTCCTATGCCTCGACACTTGCCAGTCATGCGAGTGAGTGTCAACTCTTTCGGGTACGTACAAACTTCATTGCTGCCATAGCCACCACTGACCATTATAGGTACGGCGGTACAAACGCCCACACGATCGTCGAAAGCCCCAAGTCTCTACTCAGTATGCCCCAAAACTATAGGTATTCGATGCCCGGCCAGAGCAAGAAGACCAAGTTGGCACGAGGAGCAATCAATCGAAGCCGACCATACCTGCTGGTGTTTTCAGCCCACGACGCTGGAGCTCTGAAGCGCAATGCCGTAGCTCATGGCGAGGTTGCCGCCAAGTACAGTCTGCTCGACCTGTCTTTCACTCTTGCCAACCACCGTACGCGATTCCAAATCAAAGGCATGGTAATTACGACACCCAGCACCTTGCAGAGCACCTTTACCGACGATATGCCTGGCTTCATAGTCGGTAAGAAGAATGAGACAGCACGTACGCTTGGTTTCATTTTCACCGGCCAAGGAGCGCAATGGGCAGGCATGGGTGCGCAGCTTATCACGCTGTACCCAACATTCCTCAAGGCAATTCGTCGTATGGACTTGATACTTGAGGATCTGGAAGACGCCCCCTCTTGGACACTAGAGGAGTGTCTGCTAGAGAACCAAGCTACCTCTCGTGTCGGAGAGGCTGAATTCTCGCAGCCTCTTTGCACCGCTGTTCAGGTCGCTCTGGTACAGCTGCTCAAGGTCTGGGGTATTCACCCATCAGTGACTATAGGCCACTCTTCAGGCGAGATTGCTGCTGCATTCACAGCAGGATACATCTCGGAAGCTGAAGCCATCCTAGCAGCCTACTACCGTGGGCAAGCTGTCAAGTGCATCGACTCAGCAGGTGCCATGATGGCTGTTGGTCTTGGTGCTGAAGCCATTACACCATACCTTGAAGCTCACCAGCCCAGGGTGGTCATTGCATGCCACAACTCGCCTGAAGGTGTCACTCTGAGTGGTGACGTTGAGGTGCTCAAGGTTCTAGAGGCGGATCTCAAAGCCGAGGGAACCTTTGCCCGCATCCTGCATACCAACGGAAAGGCCTACCACTCGCACCACATGCTCTCAGCAGTGGACATATACGAAGGACTCCTACGAGACTCTAGGGAAAATGGCCTTCCTAGACTCATGTTTGACAAGACTAAGATGGTCTCATCTGTGACAAACTCGTTCCTCAAGGAGAATACCGTACTTGACGAAAAGTACTGGAGTGCCAACCTCACGAGTCCCGTGCTCTTCAACCAGGCCGTGCAGACTGCTCTCGCACGTAAGGATATGGCAATCGACACACTGATTGAAATCGGTCCTCATTCTGCTCTATCGGGGCCTATACGGCAAATCAAGGCACACTTGAGCGCTGACAAAATCCAATATCTCCCAACGCTCATCCGGGGCGCCCGGTGCGCCGAGCAGGTCCTCAAGCTCGCAGGTGAACTGTTCCTTCGTGACTTTCCCATTGACCTGCATCGCATCACAGCAATTGAGGAGCTATCTCCGTCTGGAAAGATCACCTCGCGACGAGGTCATCTCATTGTGGATCTTCCCCCTTACCAATGGGACAAAGCCAAGAAGTTCTGGGCTGAATCTCGTGAGAGTAAGGAGCACCGCTCACCGCGCTTCCCACGCCATGACATCCTTGGCCAGCTTACCATCGGTAGCTCCTTGAAAGAGCCAACATGGAGGAATGTGCTGCGTCTCAAGGACCTTCCCTGGCTCCGCGACCATTCCCTGGGCGGAGAAGCAGTCTTCCCGGCTGCTGGTTATCTTTCTATGGCTATGGAAGCCATCACGCAGCTCAATGAAATGTCAGAAGCTCCGCTAGAGATTGACTCGTACATCTTCAGGGATATCAGTATCCAGCAAGCCCTCGTGACTCCAGATGACGACGATGGTATCGAGACACTGTTTAACATGAGGCCTTCGAGGCTCAGCACAGACGAGACCATGCGATGGTGGGATTTCAACACCTCATCGATATCTACCGAAGGGCACGTCAAGAACTATATGACTGGCAGGATCCGCATAAACACGAACAAGCGTCGAGCCCTCGCCAGAACTGTACCCAATCTACCTCAGCGCGCCTCGGGAAAGCTCTGGAATCAAGCCTTGAAAAAGGTTGGCTTCAACTACGGTCCTACGTTCCAAGATATGGACAACATCACGTTTGATGGCATCTCATACTGTGCTCAGGCCACGACCAACATCAAGACGTCTGTCATGAAGGATGAGTCTCGCCACGTACTTCATCCAGCCATTCTCGACTCCTGCCTCCAGCTCATGATCGTCGCCATCTGGGCCGGTCGAGCCAGCGCGATGAAGTTCGGCGCTGTTCCCGTCACTGCCGAAGAGATCGTTGTTTGGAAGCCAACGCAAGCTCAGTTGGATGGGAGTTCCAGTGCGAAGGCCTTCTCCTGGATCGATCCCCGTGGCCAGAGGCTTTTTAATGCCCACAATCAGCTGTTAGCAAGCGACGGGCAAGTCCTAATGGAGATCAAGAGCATGCAGTGCACTGCTTACGAGGCTGCCATACCGCAGAGCTTAGAAGACGTCACTCACCCACAGCCTTATAGCCATATTGTCTCGAAGCCAGACCTCTTACTTCTCAGAGGCAGCCAGAGCCACCTATCACTTGTCGACTTTATTGAACTCGCTCATTTCAAGAATCCGGCATTGAAGGTGTTGACTTCGGACATGGCAACTGCTACAGCTTTCCTGGCAAGACTTCCTAAGCTTTGCCTTACAGTAGCCACAGATGCTACTCATACCTCTGATGTCACTACTGAGCTGAGCAGTTTCACAACCGTATCTGTGGAACCCTTGGTGCTGACGGCTGATCTGACGGCGCAGTCTCAGGAGAAGCTCAAGTGCTCTTTTGACATCATCGCTGCCCCTAGCACGTCTCTCCATGAGCTTCAGAATATCCCCGAACTTCTCTCAGAAGACGGTTGCGCCGTACTAGGAGGGGATATGTCTGCTCTGACAGAACAAAGTCTGAGAGACGCCGGATTCTCCGGTTTTGAATCATTCTTGGGAGAGTCCTTATTCGTCACTCGTATCGAGAAGACCAGCAACCCGACAGCAGCACCCATCCAGCTACGATATCACACTGATCCTCCCAGCTGCGTATATGGTTTGGAGCGTGAGCTTGAAAAGGTGGGTTTCAAGACTGAGCGCTTGAGGCTAGGCGAGACCTGCCCAGCTGGAGCCAATGTGATCGCCTTGGTTGATCTTGAAGCCCCTTTTATGGCCAGGATGTCGAAATACGAGTTTTCGCACATCCAGAAGATCCTAAGCGAGGCTTCCAAAGTGTTATGGATGTCTTGCAGCGATGCATCGAAGGATACGACTCGCCCCGAGTATGCGATGACGGCAGGGCTCCTGCGATCCCTTCGTTCTGAACGAGCTTCTCTTAAAGCAACACTTGTGGACTTTTCTATTGATGACCTTGCTTCTGATGCATTTGGCACAAGAACATCAGATCTCGCATCGGTCTTCTTTACTGGTGAGCAAGAACTGGAGACGGAGTACATTTCCAAGGACGGCCAGCTCCTCATCAACCGACTTGTTCCATTCGACAGGATCAACGAGAGATACGCTCTCACTGACGAGGAGACCCAGTCCCAGCCCTTTGACCCAGAAGCTAGACTGGACGGTAAGATTGACTCTGGAAAGGTTGTATTCTCTCACTGTAACGCCGATGGGGCGGCATTGCAACCCACCGAGGTAGAGTTCCGAGTCATAGCAACAGGTCTTACCGATGAAGACAAAGCTGTCATATCAGGCTCCTCTCCCGGCCCTGACTTCAGCCATGAGGCCTCTGGCATCGTGACACGGATTGGGAATGCCGTTACAAGGGTGTCGCCCGGCGACCGTATGGTGACCTTCAGTGCAGGCACGCTCTCAAGCTTTCAGCGCGTCTCGGAGTCTCTTGTACAAAAGCTCCACGATTCTGAGGATCATAAGGCTACTGCAGGTCTCCCGATGTACTATGGTCCTGCTCTCCATGGCCTCGAGACACTTGCAAAGCTCGAGCCCAAGGAGTCTGTTCTTGTACTTCCCGGCTCAGGAATCCTTGGAGGAGCCGCAATCAAAGTCGCACAAGCGCTCGGGGGTCGAGTTTACGTCGTAGTCGGGAACGATACCGAGGCCGAAGTGGTGCAAAGTTCTTTTGGCCTTTCTAGAGACCAGATTTTGGTTGACTATACTCCTGAGCTCCTTCACGAATACGAAATCGACGTGGTGTTCTCGGGCAGTTCAGTCGAGCCAGCAATATCATAA", "translation": "MPHFRESSSSSSTTGIDLDPHNSNQRIVSDDEYAALSPDEPLLSEQLEPIAVVGMGCRLPGDVSSPSDFWKLMIEKRSGQTPKVPASRFNIDAHFHPNNDRPGSFGVLGGYFLNETLQEFDPGFFGITPVEATWMDPQQRKLLEVVYEAFESAGLTLDQLSGSDTACFMATFTADFQQMSFKEPSFRHSLAATGVDPGLLSNRVSHVFNLRGPSIVVNTACSSSVYALHNACNALRTHECSAAVVGGSNLILTVDQHMNTAKLGVLSPTSTCHTFNSYANGYGRAEGVGAIYLKRLSDAVRDGDPIRGVIRSSATNNNGKAAGVGITYPGFDGQRNVIRHAYQRSGLDPMLTGYFECHGTGTAIGDPLEVHAVSDIMNTTRTDADGPLNIGAVKTNIGHSGAASGVSAVIKAILMVERGIIPPTHGVTELNPKIDWKGWKVHVPTEATPMPRHLPVMRVSVNSFGYGGTNAHTIVESPKSLLSMPQNYRYSMPGQSKKTKLARGAINRSRPYLLVFSAHDAGALKRNAVAHGEVAAKYSLLDLSFTLANHRTRFQIKGMVITTPSTLQSTFTDDMPGFIVGKKNETARTLGFIFTGQGAQWAGMGAQLITLYPTFLKAIRRMDLILEDLEDAPSWTLEECLLENQATSRVGEAEFSQPLCTAVQVALVQLLKVWGIHPSVTIGHSSGEIAAAFTAGYISEAEAILAAYYRGQAVKCIDSAGAMMAVGLGAEAITPYLEAHQPRVVIACHNSPEGVTLSGDVEVLKVLEADLKAEGTFARILHTNGKAYHSHHMLSAVDIYEGLLRDSRENGLPRLMFDKTKMVSSVTNSFLKENTVLDEKYWSANLTSPVLFNQAVQTALARKDMAIDTLIEIGPHSALSGPIRQIKAHLSADKIQYLPTLIRGARCAEQVLKLAGELFLRDFPIDLHRITAIEELSPSGKITSRRGHLIVDLPPYQWDKAKKFWAESRESKEHRSPRFPRHDILGQLTIGSSLKEPTWRNVLRLKDLPWLRDHSLGGEAVFPAAGYLSMAMEAITQLNEMSEAPLEIDSYIFRDISIQQALVTPDDDDGIETLFNMRPSRLSTDETMRWWDFNTSSISTEGHVKNYMTGRIRINTNKRRALARTVPNLPQRASGKLWNQALKKVGFNYGPTFQDMDNITFDGISYCAQATTNIKTSVMKDESRHVLHPAILDSCLQLMIVAIWAGRASAMKFGAVPVTAEEIVVWKPTQAQLDGSSSAKAFSWIDPRGQRLFNAHNQLLASDGQVLMEIKSMQCTAYEAAIPQSLEDVTHPQPYSHIVSKPDLLLLRGSQSHLSLVDFIELAHFKNPALKVLTSDMATATAFLARLPKLCLTVATDATHTSDVTTELSSFTTVSVEPLVLTADLTAQSQEKLKCSFDIIAAPSTSLHELQNIPELLSEDGCAVLGGDMSALTEQSLRDAGFSGFESFLGESLFVTRIEKTSNPTAAPIQLRYHTDPPSCVYGLERELEKVGFKTERLRLGETCPAGANVIALVDLEAPFMARMSKYEFSHIQKILSEASKVLWMSCSDASKDTTRPEYAMTAGLLRSLRSERASLKATLVDFSIDDLASDAFGTRTSDLASVFFTGEQELETEYISKDGQLLINRLVPFDRINERYALTDEETQSQPFDPEARLDGKIDSGKVVFSHCNADGAALQPTEVEFRVIATGLTDEDKAVISGSSPGPDFSHEASGIVTRIGNAVTRVSPGDRMVTFSAGTLSSFQRVSESLVQKLHDSEDHKATAGLPMYYGPALHGLETLAKLEPKESVLVLPGSGILGGAAIKVAQALGGRVYVVVGNDTEAEVVQSSFGLSRDQILVDYTPELLHEYEIDVVFSGSSVEPAIS"}, "identity": 0.41448189762796506, "similarity": 0.5185185185185185}, "cd608af5-236c-4faa-942a-bf2d59fd4155": {"uid": "cd608af5-236c-4faa-942a-bf2d59fd4155", "query": {"uid": "5b94a3d8-91d9-4378-a5f3-242894224d0d", "label": "KAK6836835.1", "names": {"protein_id": "KAK6836835.1", "cluster_role": "hit_required"}, "start": 12285, "end": 14320, "strand": 1, "sequence": "ATGTCGACGTCCAAGACAGCGCGTCGTGATGTGGTGGTTGTAGGCGCTGGTGAGTACTTTCAAATGTGGGGTGGTGACTATCTATCTCACTAACTCAAGGACATGACAGGGTGGACTGGGCTTATCGCAGCCAAGACTTATCTCGAGCTTGCTCCGGAGACAGACCTGCTCATAGTTGACGATGGCCAATCTATCGGCGGCGTTTGGTGCAAAGAGAGGCTCTATCCGGACCTCTACGCGCAAGTGAGCCATCCATTGTTCGAATACAGCTTCTATGAGATGCCCAAAAAGGGCACCAGTAAGGATGGATACATACCTGGTGCAGTACATTTCTATATGTTCACCTCCCCCTTTCTTTGGTTGAAAGGAACTAATGAACAGGGCAATTAGGCTACGTCATACACGAATATCTCAACAACTTCGCCCGAGATTTTGATCTCCTCCCGCTGATCCAGCTGGAAACAACGGTCGTTTCTGTTGACCGGGCTACGTCGGGAGGTTGGATACTCCACCTTGCTGGCGGCCAGACGCTCGAATGTGAGAAGCTGATCTGGGCTATCGGGACTGCCTCGCACCCGATCACGCCCCGGTGGGAATCGAGCACATTCACGAGCCCCGTGATTCACTCGGCCCACACAGGCACACAGCTCGAGCAGATCGCCAGCTCCAAACGTGTGACAGTCGTCGGGGGCGCAAAGTCGGCCTTTGATACTGTCTACATGCTTTTAAAGGAGAAGAAAACCGTCGACTGGGTGATCCGAGAGGACGGTGGCGGGACTCTTGCCATGGTCCCGCCAACGCTCTTCGGCATCTGGAACATGGTCGACGTCGTGTCCACCAGGGCCGTTGCCAGCATGAGCGCAAGCATCATGAACACATCGGGGTTCTGGTACAACGCGATTCACCGAACGCAGCCTGGCCGCCTGGCGATGCGGTGCTTCTGGCGTTTCTTGACGTACATTTCCGATCAGGAAGCTGGTTATCAGAAGAACGAGAACTTCCAGAAGCTGAGGCCGACACCACAAGGCTACGGGTAAGCAATGTTCTGACGTGTACTCTCACTCTCACTCTCACTCTCACCCCGGTCAGCTAACGTACCATGGTGTGCCAGGACATTTTGGGTCAGAGCGGGCCTTGGTACCGCCTCGGCACCCGACTTCTGGAAGATTCTCCACAGCGGTGACCTGACGGTCCATCGAACCGAAGTGGAGTCGTTGAGCCACACGGATGTGGTCAACCTCAAGAACGGCATCTCTCTGCAGAGCGACATGGTCATCGCCTGCACAGGGTTTTCCAAGCCACACGGGCCGTTCGGAGCCGAGCTCCGCGAAGAGCTGGGTCTATCGTACGGCCAGGCGGACGCAGCCAAGTGGGCCGAGCTGGACGCGGCAGCCGAGAACAAGGTCGACAGATTGCTGCCCGTGCTCAACGATATCGGGGCGCCAGAGCCAAAAGGCGCTCCTCCATCTCAATTGGACAGTGCCAGCCCGAAGTTGAAGGTTTATACACAGGGCCCGACACGCCACTACAGAGCGATCGTGCCCCTGAAGTTCGCGGCCCAGAACGATCGTTCCATTTGCTTTCTGGGGCAGATCCATTCCATTTTCACGCCCACGACCAATGAGCTGGCTGCCTTGTGGGCTAGCGCCTACATGCTTGGGAAGCTGCAGCTTCCCAGCGAGGCGGTCATGGAGACGCAGGTGGCTGAGTTCAATGCCTGGGAGCGAAAGCGATATCTGGAGATGGGTGCGAAGAACTCGTATTGCATTCTGGATTTCCTGTCGGTAAGTGGCGTCAACTTTCTCGTTCCCCCGTAACTGGAAAGCAGGCACCGAGTCAGCTTGGCAGTCCGTCGCTGATACTTCGTGTCACAAATGTTTAGTATATCGACACGCTTGCCAAGGACTTGGGCGTCAGACCGGCGCGGAAGTCGGATCCATTCTCGGAGATGTTTATACGTTACAAGCCAAGAGACTATAGGGGTCTTGTAAGCGAGTTTTTAGCGGCGCAGGAGAGGCTAAGAAGTATCAAGTAA", "translation": "MSTSKTARRDVVVVGAGWTGLIAAKTYLELAPETDLLIVDDGQSIGGVWCKERLYPDLYAQVSHPLFEYSFYEMPKKGTSKDGYIPGYVIHEYLNNFARDFDLLPLIQLETTVVSVDRATSGGWILHLAGGQTLECEKLIWAIGTASHPITPRWESSTFTSPVIHSAHTGTQLEQIASSKRVTVVGGAKSAFDTVYMLLKEKKTVDWVIREDGGGTLAMVPPTLFGIWNMVDVVSTRAVASMSASIMNTSGFWYNAIHRTQPGRLAMRCFWRFLTYISDQEAGYQKNENFQKLRPTPQGYGTFWVRAGLGTASAPDFWKILHSGDLTVHRTEVESLSHTDVVNLKNGISLQSDMVIACTGFSKPHGPFGAELREELGLSYGQADAAKWAELDAAAENKVDRLLPVLNDIGAPEPKGAPPSQLDSASPKLKVYTQGPTRHYRAIVPLKFAAQNDRSICFLGQIHSIFTPTTNELAALWASAYMLGKLQLPSEAVMETQVAEFNAWERKRYLEMGAKNSYCILDFLSYIDTLAKDLGVRPARKSDPFSEMFIRYKPRDYRGLVSEFLAAQERLRSIK"}, "target": {"uid": "054849a1-fab7-4076-9af6-01aaa98e6bf5", "label": "KAK2691441.1", "names": {"protein_id": "KAK2691441.1", "cluster_role": "hit_required"}, "start": 11285, "end": 13193, "strand": -1, "sequence": "ATGACGATGAACCAAACTATGGAGATGTTTGATGTTATTGTGGTTGGTGCAGGTAAGGCATTGACGCAATGCAAGCTTTTGATCCGACTAACAGGAAGTAATAGGATGGTATGGGTTGATGGCCGCCCGAACATTCCTCGAGCTTGCTCCTGAGACGAACCTCCTCATCCTTGACGACGGCAAGACAGTCGGCGGAGTATGGTCCAAGGAGCGTATCTACCCCAGCCTTTTCGCTCAGATCAGCCACCCTTTGTTCGAGTATTCCTTCTATCCCATGCCAGAGGAGGATGTATCACCCGATGGGTTTGTATCTGGGAAGACAATACAGAAATACCTGGAGAGCTTTGCCAAAGACCATAACCTGATGCCTCGGTTGCGTCTCAACACCCGCGTTGAAAAGGTGAAGAGAGGCCCCGAATCGGATGGCTGGGTACTTAACATCAAAGAAAAGGAGCCCTTGGTGTGTCGAAAGCTCATATACGCCACGGGCGCCAACTCGAGTCCCATAATCCCTCAATGGCCACGAGAAGACTTTGAAAAGCCTGTTATCCACTCCCTCGAACTTGGAAAGTACCAGGGTTATATAAACGACAGCGCACAGCATACTGTCGTCGTCGGCCGTTCAAAGTCTTCATACGATGCGGTCTACCATCTGCTATGCGCTGGGAAGAAGGTGGACTGGGTGATGCGTGACGGAGAATCTGGCCCATTTAGCATCTATGCGCCAACGTTCATGGGGCTTTGGAATATTGCTGACCACATCTCAACCCGATTTGCCTCGAGCTTCAGTCCCTGTATCATGTCTACCTCTGGGATGTGTTACAACTTCTTCCAGCGTAATGCCTTGGGACGTATTTTGACCAACGTGTACTGGCGAACTGCGAACTATATCTCAGTATCTCACGCAGACTACTGGAGAACACCGAATGCCGAAAAGCTGCGACCTAGGCCCTATAGCGATGGGTAAGGCATTAGACTCCCAAGATATCACTGTTGTAGTTGTTTGACTGACATTCCTTCACTGCAGAGTATTTTGGGGGAGTGGTGGTATTGGCATCGCTACCGCCCCTGACTTTTGGGAGACGTTCCATAACGGCGACGTTACTATTCATTCGACCGAGATCGATACTCTTTCCCACAAGGATGTCGTGAACCTGAAGAACGGATACTCCATCGCGAGCGATATCGTGATTCACTGCACGGGTTTCGATAAGGGGTACGATGCATTCGAACCTAGTCTCAGACGTGAGCTCGGTCTGGAGTATGACTCCAAAGAATTCTCCCGATGGACGATGCTTGATGAGAAAGCCGAAAGGACTGTGGACGAGCTTCTGCCATACCTTCGTGATGCGCCTATCCAATACGGCGACTCCAAAGCAAGTAAGAGAACAGGGCACGGCCCCAACAGACATTACCGCCGTCTAGTGGTACCTGAGCTGGCAGCACGGGGTGATCGATCGATTTTGTTTCCCGGGCACATCCATTCCGCATTCACGCCACTTGCAGTTGAGCTCCAAGCGCTTTGGGGCGTGACATGGATGCTCGGATGGCGAGACCTGCCATCAAGAGATGAGATGGAGGCTGAGGCTGCAAACTTCAATGCCTGGACGAGAAAGAGGTATCTTGAGCAAGGCAAGAAACATTCGTACTTCATATACGACTACATTCCTGTAAGAAAACTTTGGGTGCATGTCCGTGTCACTTCATTTTACTGACGGCGAGTAGTACATCGACACACTGATGAAGGACCTGGGGCTCAACCCGTTCCGTAAGAGCAACGTTTTTGAAGAATGGTTTGTGAGATATAAGCCAAGTGATTACAAGACTATTCTGGACGAGTACATGAGTCTTCGACGTCATAAACACGAGATTAAGGGAACAAAGGGGGAGAACGGAAAGGCTACGTAG", "translation": "MTMNQTMEMFDVIVVGAGWYGLMAARTFLELAPETNLLILDDGKTVGGVWSKERIYPSLFAQISHPLFEYSFYPMPEEDVSPDGFVSGKTIQKYLESFAKDHNLMPRLRLNTRVEKVKRGPESDGWVLNIKEKEPLVCRKLIYATGANSSPIIPQWPREDFEKPVIHSLELGKYQGYINDSAQHTVVVGRSKSSYDAVYHLLCAGKKVDWVMRDGESGPFSIYAPTFMGLWNIADHISTRFASSFSPCIMSTSGMCYNFFQRNALGRILTNVYWRTANYISVSHADYWRTPNAEKLRPRPYSDGVFWGSGGIGIATAPDFWETFHNGDVTIHSTEIDTLSHKDVVNLKNGYSIASDIVIHCTGFDKGYDAFEPSLRRELGLEYDSKEFSRWTMLDEKAERTVDELLPYLRDAPIQYGDSKASKRTGHGPNRHYRRLVVPELAARGDRSILFPGHIHSAFTPLAVELQALWGVTWMLGWRDLPSRDEMEAEAANFNAWTRKRYLEQGKKHSYFIYDYIPYIDTLMKDLGLNPFRKSNVFEEWFVRYKPSDYKTILDEYMSLRRHKHEIKGTKGENGKAT"}, "identity": 0.4846938775510204, "similarity": 0.6054421768707483}, "06db956a-7e4f-4c16-a77f-c650ca79abf9": {"uid": "06db956a-7e4f-4c16-a77f-c650ca79abf9", "query": {"uid": "03676cd0-6802-4e69-b153-79a75f4e60a6", "label": "KAK6836837.1", "names": {"protein_id": "KAK6836837.1", "cluster_role": "hit_required"}, "start": 18077, "end": 20494, "strand": 1, "sequence": "ATGCAACGTTGGGAAGAGAAGCCCCATGGCCTAGGCGGCCACGCAGATGTGGTGGCGCCCTCAAACCAGACCATGTCTGATTCCGACACTCCTGTCGCGCCTTATGAGGCATCACCTCGCCCCATCCACGGCTGGAAGGTAAGCACAAAGCGAAATTTTGATTGGTTCTACTGCTGACCCAGCCCATCTGTTTGACTGTATTAGTGGGCAGTAGGATACATCTCGATCCTGTCGGTGACATTCCTCTTTGCCCTTGACAACACCATTGTAAGTCTTCTCGGGGCCGACCCCATCCTTTCCCCCCTGTCCGCCCCTGTCCGCCTTCCTTACGAGACCCGCGTCGCGCTAATGCGAGGGCCCCCGCGCCCAACCCCCACACACAGGTCGCCGCGATCCAACCCTCGATCCTCGAGTCCCTGGGCGAGGTCCAGCTCCTCGCGTGGATCGGCGTCGCGTTCGCGCTGGGCAGCACCGCCATCCTCGGCTGGGGCAAGGCCTACGGCGTCTTCGACGTCAAGACCATCTTCCTCAGCAACATCGTGCTCTTCGAGGTCGGCAGCGCCATCTGCGGCGCCGCGCCCACCATGCAGGCCCTCATCATCGGCCGCGTCGTCGCGGGCGTCGGCGGCTGCGGCATGTACTCGGGCGGGCTCAGCTACATCGCCGCTCTGACCTCGCTGAAGGAGCGGCCCATGTACACGGCCGGCATCGCCGTCCTGTGGGGCGTGGGGAGCGTGCTCGGCCCTGTCGTATGTATTTCTATTCGCCCCATCTATACCGCCGTCCCAACAACCGCAGGCGTATTATTCTGGAGAAGGCTGACACAGACGGGGGGCAATACAGGTCGGCGGAGGTTTTGCTACCAGCAGTGCAACGTGGAGATGGGTGAGTAGAGATGCGCTGGTTCCCTCCCTTCATCCCTCCCTCTCTCCCCAATGAAAAGAAAAGAAAAAAGAGGAAGGCATGCACGCGCAGCAGACTAACGCAGGAATGAGGTAGGGATTCTACATCAACTTGGTGATAGGCGCCGTGTTCGCGCCGTCATACTTGTTCCTCCTGCCGCGGGTCGACCTGCAGCCCGGCAAGACGTTCTCCCAGAAGCTCGGGATGATCGACTGGCTCGGAAACCTGATCTTCGTCGCCGGCGCCGTCTGCCTCATCATGGCTATCGCCTTCAGCGGCTCCGAGTACGCGTGGGACTCGGGCTCGGCCATCGCCCTGTGGGTCATGGCGGGCGTCCTCCTCGTGGCCATGGTCGCCGTTACCGTGAAGCCCCCCTTCGTGACCAAGGAGAACCGGCTGGTCCCGGCCCACTTCTTCCGGAACCGGGTGCTGCTCAACCTCGGCGTCCAGATGTTCCTCATATCCGGGGTCATGCTGGCTGCTGTCTACTACATACCGCTATTCTTTGCCTTTGCGCGGGTAAGTCCCCTGCCCCCCACCCCCTGTTCATAATCCACGATTGCGCTATGGCTGAAGAAGGTCTTCTAATCTCACAACCTCTAGGGCGACGGAGTCATGGATGCGGGTATCCGTCTGCTTCCGTATGTCTGTCTCATGGTGTTCGGCTCCATACTGAGCGGTGCGCTTCTGCCCAAGACAGGCTACTACATGCCGTGGTACGTCACCGGGGCCGCGCTCGCTACCATCGGTTGTGCTTTGATGAGTAAATAAGCCCCTCTCTCAACTTCCCCCCTAGTATCATCATGATCTGCTACATAAGTACCTGACCTAACGATGTGCACCAAGTCACCATCCACGACGACACTCCCATCCCCAATGTCTACGGCTACACGATCCTGGTGGGAATGGGCTCGGGTCTATACGTCGTCGCGGGTTTCGCCGTCACCCAGACCCTCACCCCGGTCGAGGATGTCGCGAATGCGGTCGGTTTCCAAGCAATCGGTGAGTCTTCGCCTCCCCCTCCCCCCTCCCTCACCCCCTCCTCGTCTCTCGTCAAGGGAAGGACAGCAGCAGCTGGCACGCGCTCACTCGCGCAATCCACGTATAGCCCAGGTCCTCGGCTCCGTCGTCTTCCTGGCCGTCTCGGGCAACATCTTCTTCAACACGGCGATGCGGGCCATCCACGGGGTGCTCCCGGCCGACACCCCTTCGTCCTTCGTGGCGGACCTGATCGCGGGCACGAGCAGTCCCGCCTTCCGGAGCCTGTCCGCCGAGGCCGGCGCCCGCGTCGTCGACGCCATCACCGACAGCATGCGGAACGTGTGGATCTTCTACCTTGCTGCCGCGTCCCTGAGCTTTGTTCTCAGCTTCTTCCTAGGGGTAAGTAAGATACGCTAAAAAAAGAAAAAAGAAAACTTCAATTATATTGTTATATATATATATATATATTTGGTGCTTTGACTAACTATCTTTGCTCCATTCAGCGCGAAAAACTGGCGATTGCGGCTGCTTAA", "translation": "MQRWEEKPHGLGGHADVVAPSNQTMSDSDTPVAPYEASPRPIHGWKWAVGYISILSVTFLFALDNTIVAAIQPSILESLGEVQLLAWIGVAFALGSTAILGWGKAYGVFDVKTIFLSNIVLFEVGSAICGAAPTMQALIIGRVVAGVGGCGMYSGGLSYIAALTSLKERPMYTAGIAVLWGVGSVLGPVVGGGFATSSATWRWGFYINLVIGAVFAPSYLFLLPRVDLQPGKTFSQKLGMIDWLGNLIFVAGAVCLIMAIAFSGSEYAWDSGSAIALWVMAGVLLVAMVAVTVKPPFVTKENRLVPAHFFRNRVLLNLGVQMFLISGVMLAAVYYIPLFFAFARGDGVMDAGIRLLPYVCLMVFGSILSGALLPKTGYYMPWYVTGAALATIGCALMITIHDDTPIPNVYGYTILVGMGSGLYVVAGFAVTQTLTPVEDVANAVGFQAIAQVLGSVVFLAVSGNIFFNTAMRAIHGVLPADTPSSFVADLIAGTSSPAFRSLSAEAGARVVDAITDSMRNVWIFYLAAASLSFVLSFFLGREKLAIAAA"}, "target": {"uid": "5cfa56c0-7a2e-4e4e-8067-f90a88d795a8", "label": "KAK2691440.1", "names": {"protein_id": "KAK2691440.1", "cluster_role": "hit_required"}, "start": 8647, "end": 10723, "strand": -1, "sequence": "ATGAGTGATCAAAGTACCGAGAAGCCTGCAGATGCAGCACCCAGAAGCCCGCATACTCCCGGCGACCTCGCTGGTAGTAGCGACGCATCTCTCCATGAAACCGGACAGCGTAGCATTCAGGGATGGAGAGTGAGTGCTTCCGGAAATCTTGGCCTTTCAAGCTATCTTGCTAACATAGGATGACTTCGTTTAGTGGGCCGTTGCCTATGCAGCAATGCTGTCTACAACGCTCCTCTTCGCTATCGACAATACCATCGTTGCAAACATCCAGCCTAGTATCATCAACGACTTCGGCCATCTCGAGCTCATGTCATGGATCGGTACGGGTTTCGCTCTCGGCACCATGTTCATTCTCCTCTGGGGCAAAGTATATGGCGTCTTCAACATCAAATGGGTCTACATCTTCAACATCTTCCTCTTCGAGGCCGGGAGTGCTGTATGCGGTGCTGCACCTAATATTCAAGCGCTCATCATCGGCCGTGTCATCGCTGGTATCGGTGGTTCTGGAATGTATTCTGGCACTTTGACATATGTCTCGGTCCTTACCAACCAGCAAGAGAAGCCAGCTTACCTTGCTGGAAGTACTGTTGTGTGGGGTATCGGCAGTGTTCTTGGTCCTGTTGTAAGCTCTACCTCCCAACCGGCCGTTGACTTTATGCGGACTGATCATTCTCGATAGGTTGGTGGCGCATTCGCAGCAAGCAGCGCGAGCTGGAGATGGGTATGTATCTTTCGTTCTTTCTCTCATTCAACACTTACTGACTCAATGCCCAGGGATTTTACATCAATCTTCCCATCAGCGCTGTTTTTGCCCCTGCGTACTTCCTTCTATTTCCCAGTACCGACCCCAAACCTACTAAAACTCTCGCGGAGAAGCTCCGCCTTGTCGATTGGATTAACGCAGTCATCTTCCTGGCGGGATCTGCTTGCTTGACCGTTGCGCTGACCTTCGGCGGTGTCGTCTATTCATTTCACTCAGGGACCATCATTGCACTCTGGACTGTCACCGGCGTTCTCCTGGTGGCCTTTATAGTCCTACTTAAACTACATCCTCTAGTCTCCAAGGAAAACCGCTTGTATCCCTTGCACTTCTTCAAGAAGTGGATTCTGATCAACATGCAGCTCCAAGTCTTCCTATCTTCAGGCATCATCTTAGTAGGTCACTGAGTATCAAAAGGAATACTTTGACTAACCAAGTCCAGGCCATGACTTACTTCGTCCCTCTGTACTTTCAATTCATCAAGGTAGGAGTTCCGACTGTATTATGAAAGATTCTCACTGACGTCTTCAGGGTGACGGAGCACTCGAGGCTGGCGTTCGTTTACTTCCTTTGATCATGTTTATGGTTGCTGTCTCAATGCTGAATGGCTTTCTGATGCCAAAATACGGACTGATTCCTGTTTGGTACATCGGAGGTAGTGCCCTTGCGCTCATCGGTAGTGCTCTAATGTGTAAGTTGCTCATCATTCTGATAGTCTGTTCTAACACCCTCCAGACACCATTGATGACACCACATCTAATGGCAAGGTATACGGCTACAACATACTTGTTGGAGCCGGAGCGGGATGCTATATCGTCGCTGGGTTCGCCATCATGCAGTCACTGGTTCCCACCCACGAAATTGCCAATGCAGTTGGTGCCATGACGATTTGCAAGTCTCCCTTGGCAAACTATTCGGCGTTGTCTCCAGCTAACCTTGACTCTAGCCCAGGATCTCGGAATGGTACTCTTTCTCGCTATCAGTGGCAGCCTGTTCCACAACGTCGCCGTTGACAAAGTCGGCAACGCCTTGCCAACAGCCTCCGACACTGACATTGGCAACTTGATTGCGGGCACCAGCAGCGCCGTGTTCAAAGCTCTCTCTGAAGACGAAAAGGCCGTGGTTATCCCAGAGATCGCGAGTGCTATGAAGAGCATCTGGGCCTTTTTCATGGCGGCCGCTGCGCTCAGTTTTGTGTGCGCTTGCCCACTAGTGGTAGGTGTCTCATTTCATATACATATTAGTTGACTGATACTAACCCGCATCAGAAAGCTAAGCTTGGGGGAAAGAAGATTGAACCAACCGCGATAGCCTAA", "translation": "MSDQSTEKPADAAPRSPHTPGDLAGSSDASLHETGQRSIQGWRWAVAYAAMLSTTLLFAIDNTIVANIQPSIINDFGHLELMSWIGTGFALGTMFILLWGKVYGVFNIKWVYIFNIFLFEAGSAVCGAAPNIQALIIGRVIAGIGGSGMYSGTLTYVSVLTNQQEKPAYLAGSTVVWGIGSVLGPVVGGAFAASSASWRWGFYINLPISAVFAPAYFLLFPSTDPKPTKTLAEKLRLVDWINAVIFLAGSACLTVALTFGGVVYSFHSGTIIALWTVTGVLLVAFIVLLKLHPLVSKENRLYPLHFFKKWILINMQLQVFLSSGIILAMTYFVPLYFQFIKGDGALEAGVRLLPLIMFMVAVSMLNGFLMPKYGLIPVWYIGGSALALIGSALMYTIDDTTSNGKVYGYNILVGAGAGCYIVAGFAIMQSLVPTHEIANAVGAMTISQDLGMVLFLAISGSLFHNVAVDKVGNALPTASDTDIGNLIAGTSSAVFKALSEDEKAVVIPEIASAMKSIWAFFMAAAALSFVCACPLVKAKLGGKKIEPTAIA"}, "identity": 0.5124555160142349, "similarity": 0.6725978647686833}, "2e2789c5-2adb-47f4-ac59-6004163a8e3a": {"uid": "2e2789c5-2adb-47f4-ac59-6004163a8e3a", "query": {"uid": "38ec0415-9989-44d7-a3b0-e844b4c877a3", "label": "KAK6836842.1", "names": {"protein_id": "KAK6836842.1", "cluster_role": "hit_required"}, "start": 31073, "end": 32812, "strand": -1, "sequence": "ATGAACCCTTCCTCCTATTCAAGTTACAAGCCAACCGATCCAAATAAGCCAACTATGGACGGGCTGCACAAGGATCCCCCGTTTAAGGTCATCATCGTAGGCGCCGGTGTCAGTGGCCTGACCCTAGCCCATAGCCTTCACAAGGCTGGCATAGACTATGTGGTCCTCGACAAGCACCCTGTCGCGCCCGCCTGGGGCACAAGCATCACGATTCACCCCTTGGGCGCGCGAATCCTCGATCAGCTCGGCTGTCTCAAGGCACTCGATGAGAAGTGCACACCCATGCACAATTTCTGGAACCGGGGCCCCGACGGCAAGAGTTACCACTGCGAACCGTTTTTTGACCAACTTTCCGAGAGGTACTCCATTGACCACACCCTGTTTTTCTACAAGGGGAGGAGAAGTCGTAGGAAGCTCGAGGGTCGAAAGCATGTATTGACCACAAACCTTTTAGAAATGGCTATCTGAGCTACACCACCTCGCGACAGGGCTTTCTGCAGACGCTCTACGACGCCCTCCCGGACAAGTCCAAGGTGATTGAAAACGCCCGCCTGCAAGAGGTGATCCAAGAAGGGGACACGGTGAGAGCCGTGTGCGCCGACGGCGCCGTGCACGAAGGCGACCTCATCGTCGGGGCCGACGGGGTGCACAGCACGGTGCGGGAGTTCATGTGGCAGCACGCCAACCTGACGCACCCGGGCTCGGTGACGGTGGCGGAGAAGCGGCAGATCCGGACCAGCTACAACTGCCTCCTGGGGATGGCGCCGATGATGCCCGGGCTGGGGACGCAGGACATGCACTGCGTGTCGTTCGACAAGTACTCGTTCCTGCTGCTGACGCAGCCCGACGCCATCTTCTTCATCGTGCACTGCAAGCTGCCCGGCGGGGCCACGGTCGCGTACCCGGACCGGGCGCGGTACAGCGCGGCCGACGCCGAGGCGAAGGCGGCCGAGCTGGCGGGCTGCCCCATCTCGGACACGCTGGTGTTCGGGGACCTGTGGCGGGCGCGGACGCGGGGCCACCTGGTGTCGCTCGAGGAGGGGGTGCTGACGCGGCTGCACGCCGGGCGCGCCGTGCTGGCGGGCGACGGCGCCCACAAGTTCACGCCCAACTCGGCCCTCGGCGGCTCCATGGCCATGGAGAGCGCCGTCGTCCTCGCCAACGAGCTCCACCACGCCGTCGCACGCCACCCCAACAAGAAGCCCTCCGCCGCCGAGCTCGAGGCCGCCCTGCGCCACTACCAGGACATCCGCGTCCCGCGCCTGCGCGAGGGCCTGAACGTCAGCTGGGTCCTGACGCGCGCCCAGGCCTACGACGGGTTCTTCATGTACCTGCTGCAGCGATGGGTCATTCCGTAAGTTCTTTTTTGTTCTCTCTTCCTTCATATTTTGTGTTTTACTTCCTGCTCCCTTCCCCTTTTCGCGCGCACGCTTGTAGTGGGAACGTAGCTGACCAAGAGGCACGCGCTTCTCGTGCGTCGCAGAACCATCGGCCTCAACTTTGTGGCGGGTGTCGCCGCCGAGTATTGCAGCCGGGCGCCCAAATTGACCTACGTGCCCTTTGAGGAGAAGTGCGGCAGTCTGGCCTGGCAGGAATTTCCCAGCCCGCTTACAAGGAACATTGCTGCCAGGAAGAAGAAGGGGAATTCTCGGGATGACAGCACCCATCGCCGTGGCCTGCGTCGCACTGGTCGCCTTGGGCTATTGGATGTTCTCCTTCCCACCGATTTCGCCGTCTGA", "translation": "MNPSSYSSYKPTDPNKPTMDGLHKDPPFKVIIVGAGVSGLTLAHSLHKAGIDYVVLDKHPVAPAWGTSITIHPLGARILDQLGCLKALDEKCTPMHNFWNRGPDGKSYHCEPFFDQLSERNGYLSYTTSRQGFLQTLYDALPDKSKVIENARLQEVIQEGDTVRAVCADGAVHEGDLIVGADGVHSTVREFMWQHANLTHPGSVTVAEKRQIRTSYNCLLGMAPMMPGLGTQDMHCVSFDKYSFLLLTQPDAIFFIVHCKLPGGATVAYPDRARYSAADAEAKAAELAGCPISDTLVFGDLWRARTRGHLVSLEEGVLTRLHAGRAVLAGDGAHKFTPNSALGGSMAMESAVVLANELHHAVARHPNKKPSAAELEAALRHYQDIRVPRLREGLNVSWVLTRAQAYDGFFMYLLQRWVIPTIGLNFVAGVAAEYCSRAPKLTYVPFEEKCGSLAWQEFPSPLTRNIAARKKKGNSRDDSTHRRGLRRTGRLGLLDVLLPTDFAV"}, "target": {"uid": "3984b175-0f3c-4c65-9693-b5fec9544b70", "label": "KAK2691443.1", "names": {"protein_id": "KAK2691443.1", "cluster_role": "hit_required"}, "start": 6475, "end": 8148, "strand": 1, "sequence": "ATGCAGGGAAACTCGCAGTTCAAAGTCATCATCGTTGGTGCCGGCGTCACAGGCCTTACGCTTGCTCACTGCCTAGCCAAAGCAGGCATCGACTTCGTCCTCTTGGACAAGGGCGTGGTGGCGCCGAGCTTCGGAACCACTATCACGCTTCAGCCTCACGGATGTCGAATTCTACACCAGTTAGGCTGCCTGGACGCAGTGCTTGCGAAGTGCGATACCATGGGCGGCGCGCATTGCCGTGATCCCACCGGCAAGAGCTTTGCCTCTAACGACTTCTTTGGTGTTGTACGAAAGTTGTAAGTACAATCGCATATTAGCTAGGGCTCAATCACTAATCATGTGAAGCGCGGGTTATGATACTAGGACACTCGACCGCCAAGTATTCCTGCGTCAGCTCTACGAACTGCTGCCCAATAAGTCTCAAGTTTACGAAAAGGCCCGTGTTGAGGGTATTATCGAAGAGAACTCGTCAGTCCGTGTCGTTCTAGCTGATGGTCGTGAGTTCGTTGGTGATGTAGTAGTTGGTTCTGATGGCGTCCATTCCAAAGTCCGCGAAATCATGTGGGATAAAGCCAATGCTCTGCGCCCTGGTATGATCACAGTTGATGAGAAGAGAGGTAAGTATCTATCACCTTATGGCAGACGTTCTCAGTTGCTCACAGCCTTAAGCTATGGTCACTCAATACAATGCCATTGTAATGGCAAGCTCGCCAGTCCCAGGTATTGGTGCTCACGACATGGAAATCACTTCCAATGACAAGTACTCCTTTCTCCTCCTCTGCCAGCCAGACTGGATATCCATCATTGTGCACAGCAAGCTCCCTGAAGACCAGCAGTGTACGTGGCCCACGCGCCGACGTTATACTGAGGCCGATATGGAGGCGCTCGTGAGTAAGATATCTGAGCGTCCTGTCACAGATACTGTCGTCTTTGGGGAGTTGTGGAAGCGACGTCTGAAAGCACAAATGATATCACTTGAAGAAGGAGTTCTGGAGCATTGGACCTCCGGCCGAATTGTTCTGGCTGGAGACGCTGTTCACAAGGTATGCGTTCCCATGAACGATACTCTATTGATATCTTGACAGGGCTGACTTATCTAGGTCACCCCGAACTCGGCCCTTGGAGGCAACACAGCGATGGAAGATGCCGTCGTAATCGCGAACACGCTCCATGCTCTATTGGCGAGGCACCCAAACAAAAAGCCCAGTGACGTAGAGCTACAAGATGCCATGCGCCAGGAGTATCAAGACACGCGAGTAGACCGTGCTCGTGCCATAGTCAAAGCCGGAGGTGTCTTGACGAGACAGCAAGCTTATGACGGATGGAAGGCATACATCACCCAGAGATGGTTGACGCCCGTCATAGGACTCGATACATTGGCCCAGAAGATTGCAGGTCTATGCGTTACAGCGCCTAAACTGAACTATGTCGAGTTTGAAGAGAGAAGAGGGATCCTGGGCTGGCAAGACACGATGGAGGCGGAGAAGGAGCATGCAATGAAGGGCAAGGTGGCGAAGAAGGAGAAGACAGGAATGTCTTGGAGTAATTGGAACGGCGGATTTGAAGCTATTTTCCCGCATATATCGGGAGTCTTGGTAATTTTGTGGCCTTGTGGTTATTTCATCTCATCGCTTCTGAGGACCATGTGCCTGGCTTTGGGAGGGACACTTTAA", "translation": "MQGNSQFKVIIVGAGVTGLTLAHCLAKAGIDFVLLDKGVVAPSFGTTITLQPHGCRILHQLGCLDAVLAKCDTMGGAHCRDPTGKSFASNDFFGVVRKFAGYDTRTLDRQVFLRQLYELLPNKSQVYEKARVEGIIEENSSVRVVLADGREFVGDVVVGSDGVHSKVREIMWDKANALRPGMITVDEKRAMVTQYNAIVMASSPVPGIGAHDMEITSNDKYSFLLLCQPDWISIIVHSKLPEDQQCTWPTRRRYTEADMEALVSKISERPVTDTVVFGELWKRRLKAQMISLEEGVLEHWTSGRIVLAGDAVHKVTPNSALGGNTAMEDAVVIANTLHALLARHPNKKPSDVELQDAMRQEYQDTRVDRARAIVKAGGVLTRQQAYDGWKAYITQRWLTPVIGLDTLAQKIAGLCVTAPKLNYVEFEERRGILGWQDTMEAEKEHAMKGKVAKKEKTGMSWSNWNGGFEAIFPHISGVLVILWPCGYFISSLLRTMCLALGGTL"}, "identity": 0.4667931688804554, "similarity": 0.6015180265654649}, "2316bf52-15f4-42f2-9fc0-c28587270f8f": {"uid": "2316bf52-15f4-42f2-9fc0-c28587270f8f", "query": {"uid": "9282b801-d8a9-4458-8b18-c6f1d40c94f3", "label": "KAK6836843.1", "names": {"protein_id": "KAK6836843.1", "cluster_role": "hit_required"}, "start": 33296, "end": 34403, "strand": 1, "sequence": "ATGGAACCTCCTCGGTCGTTGTTGGCCCTTAGCGCGCTGGGTTGTCTGTCCCTTTGGGGTGTCGCCTGGCTCAATGGGACGCTTGAGGCCCTATTCCTGGCTCAGGAGACCGGCCAGTTCCCCGACGGACGTAGCCTGCGCAAGGTCTATACCGGGTACCATGCCGTGGACGATAGCCTTGTTCCCGTCATCGCCTTCTTTGACGTCGTGACCAACGCCCAATCCCTTGCACCGCGCTGGTTGTTCTTCTACGTTTGCGGCACCATCGCCGCAGTCGATACGTGGGTTCTGATCGAAAGCCGCCGTCGAGGGGTGCGTAATTTCTTTTTGCGCCAGTAAGTCATCTCCCGATTTCCTGGGTGGTGGTTGAGCTTCCTCTTACGCTTCTATAGCACCATCACGTTCATCTTTCTATGGAATGCAGCAGGGGCCGCGTTCGTCGCACCTATCTATCTGTACATGATTGCACAGAGTCAGCATACCAAGAGGGACCCCACGATCCCGTTGAACGAGGCGAGGGGCTTCCCTCCCACGCTGGTAGCAAACGCCCTGTTCCCGCTGATTCTCTTCTGGCCGGTGTGGAGAGGCTGGGACATACACGACCACCATGGCTACCTTGCCTTCTACACCATCACCCCGCTTCTAATGATCCTTGTGCTCGTCACCTTCACCCGCCGGGGAACCACGATGTCGACCTTCGAGACGCCCAAGGACCCGGCACGCCCCAATGAGGACATGGCCTGGGTCGCCGGTTCATTCTACGCCACCGGCATGCTTTCAGCCCTGCTGCATGTGGGCACGGTCTGCATGGCGCTGCTCGGGGGCGCACCGGATCTGAGTTTGCGCCGGCTGGTCTGGCCCGACCCCTGGAAGGTGACCGAGGCGCCGCCCGGCTCCTACCAGGCCTTGCTGGAGGGCTGCCACCTGTTCACCCAATTTGATATCCTGATCTCCGGGGCCGCCATCTTCGTCTTCGCTCGCCACATGCTGAACGCGAGTTCCCCCCGCTCTGGCGCGGGAGCGGGGAAAGCGAGAGACTGTTTGGATGGTGCTTGGGTCGATTCTACTGGGCCCCGCTGCGGCCGGCTCGTTTGCCCTCAGTGTTAG", "translation": "MEPPRSLLALSALGCLSLWGVAWLNGTLEALFLAQETGQFPDGRSLRKVYTGYHAVDDSLVPVIAFFDVVTNAQSLAPRWLFFYVCGTIAAVDTWVLIESRRRGVRNFFLRHTITFIFLWNAAGAAFVAPIYLYMIAQSQHTKRDPTIPLNEARGFPPTLVANALFPLILFWPVWRGWDIHDHHGYLAFYTITPLLMILVLVTFTRRGTTMSTFETPKDPARPNEDMAWVAGSFYATGMLSALLHVGTVCMALLGGAPDLSLRRLVWPDPWKVTEAPPGSYQALLEGCHLFTQFDILISGAAIFVFARHMLNASSPRSGAGAGKARDCLDGAWVDSTGPRCGRLVCPQC"}, "target": {"uid": "9f40d847-2f0a-4ed4-95c2-b11c34d3e5b3", "label": "KAK2691442.1", "names": {"protein_id": "KAK2691442.1", "cluster_role": "hit_required"}, "start": 5000, "end": 6095, "strand": -1, "sequence": "ATGCTTCAGACTTCAAGAAATCAGCTCCTCTACCTCAGTGCCTTGGGTGTATGGGGTCTCTGGGGTTATGCCTCATTCAACGGCATGTTCCACCGCCTTGACACACTCACAAAGTCACTCCAGTTCCCAGACGGTAGACCCCTCCGCTCCTCGTACACAGGCCTTGCACCACTAGATGCCCAGCTTTCTCTCGTCACGGCATTCTACGACGTCCTCACAAACTCCCTCAGCTCCGGCCCACGCTTGTTGTTCTTTGACATCAACTATGCCGTCGCATGCGCAAACTTATGGACGCTCATTGAATCTCGCCGTCGTGGCGTGCGTTCCTGGTTCCTGAGGTATCCAGCGTGGGCAATGACTCTCTGCAACTTCAACGGCGCTGCTATTGTGTTACCGCTGTACATGTATCTGCTCTGCCGTAGCAAGGCATGCTTACGCGACTCTAGCGTACCGTTGCACGACGCGGTAGCTATGCCCGTGACAGCGGTGGTGATGCTGCTTCAGCCGCTGCTCATTTTTGCACCAGCGTGGTTGGGCTTCGATGGGAGCGAAACCCATCATGGGTTGATTGCCCTCTTTCAAGTGACCCCTATCTTTGTTCTTGGCTTCTATCTCGGCCTTTTATCAATTCTCCCTCGAGGGCCCGTAACACCAACGTCATCCAAAGAAGCCAAAAGGTGGATTGTTGCGTCTCTTACACTTGCTGGCACCGTCGCTTCGGCCGTGCACATCTATACTGTGATCGGTGCACTACGAACTCACGATAGCGATGCGTCCCTCACAAGACTTTTTGTTCCTGCTTGGGGTTTCACTGACCCATGCACGATCCTCAAGACTACTGAGGGAAGATCCGGAGAGTATGCCGCGCTGCTGGAAAACCTTCACCTGTTTTCCCAATGGGATTGGACCGTCGTTTGTCTGGCGACCGTCGCGTCTGTCCACTTGTTTCTTTGTCGTCGGGATGGGCTCAAGGTGGACAAGTCTACATCACCACACGAGGTGCAGGAACTGGTCTATCTTGCAGTAGCTACAGCCGTTCTCGGGCCTGGAGGTGCTGGTTCATTTGCACTTGCCATCCGAGAAGCTAGGACCTGA", "translation": "MLQTSRNQLLYLSALGVWGLWGYASFNGMFHRLDTLTKSLQFPDGRPLRSSYTGLAPLDAQLSLVTAFYDVLTNSLSSGPRLLFFDINYAVACANLWTLIESRRRGVRSWFLRYPAWAMTLCNFNGAAIVLPLYMYLLCRSKACLRDSSVPLHDAVAMPVTAVVMLLQPLLIFAPAWLGFDGSETHHGLIALFQVTPIFVLGFYLGLLSILPRGPVTPTSSKEAKRWIVASLTLAGTVASAVHIYTVIGALRTHDSDASLTRLFVPAWGFTDPCTILKTTEGRSGEYAALLENLHLFSQWDWTVVCLATVASVHLFLCRRDGLKVDKSTSPHEVQELVYLAVATAVLGPGGAGSFALAIREART"}, "identity": 0.3520408163265306, "similarity": 0.49744897959183676}, "7461bdaf-d17a-4c15-a8c0-cb42a0755fe5": {"uid": "7461bdaf-d17a-4c15-a8c0-cb42a0755fe5", "query": {"uid": "bf87b403-9836-4802-8568-1a3e4c95cc66", "label": "KAK6836834.1", "names": {"protein_id": "KAK6836834.1", "cluster_role": "hit_required"}, "start": 4290, "end": 11716, "strand": -1, "sequence": "ATGCCCTTCATACGCGATAATAGCCCATCCTCGGGTGGGAGCTCTACTGAGTCCAACTATGGCTACCCCTCACCTCAGTCGATTGTTGATGACGAGACTTATGCGGCGAAACTCCTGCCTACCTCGGCTGAGAAGCCACTTAGCGAGCAGCTTGAGCCTATCGCAGTCGTGGGGATGGGTATGTCTCAAAGAGCGAAACTTTTACCACCACATCTTTTTTCAGCAGTGCTAACAAGAGATTCTTTTTGCAGGATGCCGCCTTCCTGGTGAAGTCAAGTCCGCCTCTGGCTTCTGGAAGTTCATGATGGACAAGAAGACTGGCCAGACCCCGAAGGTGCCCAAGAGCAGGTTCAACATCGACGCCCACTTCCATGCCAACAACGACCGCCCTGGCAGTTTCAACGTCCTCGGGGGCTACTTCTTGGCCGACGAGACTCTGGAAGAGTTTGACCCCTCCTTTTTCGGAATCACGCCCATCGAGGCCATGTGGATGGACCCGCAGCAGCGCAAGCTGCTAGAGGTTGTCTACGAGGCGTTCGAGTCCGCCGGCGTCACCCTCGACGCGGTTGCCGGGTCCAAGACTGCCGTCTTCGCTGCCAGCTTTACGGCCGACTTCCAGCAGATGTGTTTCAAAGAGCCCTCTTTCCGCCACTCGTTTGCGGCCACCGGTGTCGACCCCGGGATCTTGAGTAACCGGATTAGTCACGTTTTTAACTTGCGAGGACCCTCGATAGTCGTCAACACGGCCTGCTCCTCGAGCGTCTATGCTGTGCATAACGCATGCAACGCACTGAGGAATAAGGAATGTGCGGCTGCAGTTGTAGGAGGTGTTAACCTGGTCCTGACTGTGGACCAGCATATGAACACGGCGAAGTTGGGTGTGCTGTCTCCCAACTCGGCCTGTTCTACGTTCGACGCGGCCGCCGACGGCTATGGTCGCGCAGAGGGTGTTGGCGCGGTCTACCTCAAGAGACTCAGTGATGCTGTCAGAGATGGAGATCCTATCCGGGCTGTCATCCGCTCTAGCGCGACGAACAACAATGGGAGGGTCCCAGCTGTTGGCATTACACACCCCAACCGTGACGGCCAGGTCGAGGTCATCACCCACGCCTACCAGCGTGGTGGAAACCTTGACCCCCTATTGACAGGGTATTTTGAGTGTCATGGGACTGGTACCGCTGTGGGAGATCCCCTTGAAGTCCACGCCGTTAGCCTTGCGATGAACCAAAGCCGGCGACCAGGCGAAGACCCGCCATTGATGATTGGAGTAAGTTTCTCAGACGATTATTGTGAAACAGAAGTGACTTTACCACAAGACCTCTTTCACTGACTAAAACACATCTGCGTAGGCGGTCAAAACCAACATCGGCCATAGCGAGGCAGCATCTGGGCTTTCTGCACTTATCAAAGCAGTCCTTTCGGTTGAGAGGGGCGTTGTTCTGCCGACCAGACTCAAGACTCCGAGTCCCTCCATCAAGTGGGATCAATGGGCAGTGACAGTCCCCACGGAGCCGAAGCCATTCCGCCACAGCCAGATCAAACGTGTGAGTGTCAACTCGTTCGGATATGGAGGCACCAACGCGCACATCATTGTCGAGGGGGCCAACTCCCTCCTCACCCGGGCCCAATCTTACCGTTACAATTTGCCCGAGAACAGAAGATCAGCAAAAGGACCCCGCGGTACCTTCCACCGCAATCGCCCATTTCTCCTCACCTTTTCTGCACACGACAAGGCGGCCTTGCAGCGGAATCTGGACGTCCTGGGCCCAGTTTCTGCGAATTACAATCTGTTGGATCTCGCCTATACACTCGGAAACCGTCGCACCGTGTTCTCCAGCCGGGCCTTCAAGGTTATTAACCGCCCGGAGCTGGACAAAGGGAAATTTGAAGGCCTCAGCTTTGCCGAAAACAAGTCGGCCCCTGTTGTGGGGTTTGTCTTCACCGGACAGGGCGCCCAATGGGCCCGCATGGGCGCCGAGCTCATGACGTACTACCCCAGCTTCCTCCGCACTATCCAGATGCTGGATATGATTCTGGGCGATCTCGACGATGGCCCCGACTGGACGTTGGAGGATATGCTGCTCGAGCCGGCCGCCACGTCCCTGGTGGACGAGGCCGAGTACGCACAGCCCCTGACCACGGCGATCCAGATTGCCTTGGTGCAGCTCATGCGCTCGTGGTCCATTGTCCCGGCCGTCACCGTGGGCCACTCGTCTGGAGAGATCGCCGCGGCCTACGCCGCCGGGCTCGTTTCCGCATCGCACGCCATCGTCCTGGCGTACCTCCGCGGCAAGGTGGTCCGCGACATCAACACGGACGGCGCCATGCTGGCCGTCGGGCTCGGCGCCGAGGCCGTGGAGCCGTACCTCGCCCCGTACCACGGCCAGGTGACGGTGGCCTGCCACAACTCGCCGGCCGGCGTGACCCTGTCGGGCGACGCCCCAGCCATCGAGAAGCTGAGGGGCGAGCTGACCGACCTGAAGATCTTTGCCCGGGCCGTGCGGACGAGCGGCAAGGCGTACCACTCGGCCCACATGGCACCCGCGGCTGAGAGATATGAGCAGCTCTTCAGGGCCGCCAAGGAAAGCATGTTGCCATTTGACCTTCCACTCAGTACCGACGCCAAGATGGTGTCTTCGGTAACCAACTCGGTTATTCCACCTGACCAGGCAGTGGACGAGGTGTACTTCAGCCAGAACTTGCGAAGCCCGGTTCTCTTCAACCAGGCCGTGCAGACCATCATGACAAGTTCCGAGTTTGCCAAGGTGGACATGCTGATCGAGGTCGGCCCCCATAGCGCCATGGGGGGTCCCATACGGCAGATCAAGTCAGCTCTCGGTCATGCCAAGATGGAATACCTGCCTACCTTGGTCCGCGGAGAAGACTCGGCTGCGCGCATGCTCATGCTGGCGGGCGAGCTGTTCTTGAGAAACTACGGGCTCGACATCGACCGTGTGACTTCGGTCGAAGCTCTTGACTCGGGCAAGGTGGGCAAGGTCGTCTGCAAGCGCGGGGACCTCATCGTCGATCTGCCTCCATACCAGTGGAGCCGCAAATCCTACTGGGCCGAAAACCGACCCAGCATCGAACACCGCGCCCCCAAGTATGCGCGTCACGATCTCCTCGGGGCGTTGGTCCCAGGAGTCTCCCCTTTGGAACCCTCGTGGCGTAATTTCTTGCGCATCCGAGATGTTCCCTGGCTGAAGGACCATTCCCTAGGTGGCGAGGCTGTCTTCCCAGCTGCCGGTTACTTTCAAGTAAGTCTCCATCGTGCGATCGGATAAGACAAGACAGTATGCTAACTAACAACTCCCCAAAGTGGCCATGGAGGCAATCACGCAGTTGAAAGAAATGGCAGACAAGGAATGCGAGATAATCAATTACGTGCTCCGCGACATTTCGATCCACAAGGCCCTTGTCACCCCCGACGACGATATTGGCATTGAGGTCATCTTTAACATGCGGCCGGCCATCAACAACGACGATGACACCAACAACCTGTGGTGGGACTTCACCGTATCATCGATCGACCAGGACGGAACCCTCCGGAACCACATGGCCGGCAGCATCAGCGTCAACGTCGCGACGCAGCGACCGGAGCCCCGGGCGGCCAAGTCCCTGAAGCAGAGAGCGTCGGGCAAAGAGTGGAACCAGGCACTCCGCGGGGTGGGCTTCGACTACGGCCCCACCTTTGCCGACATGACCAACATCAACTTCAACGGCGTCGACTACCTGTGCACGTGCAAGACCAAGGTCAAGACGGCCGCGGGCAACATCGAGGGGGAGTCCCGCCACGTGCTCCACCCCAGCACCGTGGACAGCTGCCTCCAGCTCATGATCGCCAGCATCTACGCCGGTCGGTCCAGCGCCATGTCCGCCGGCATCATCCCCATCCAGGTGGACGAGGTGGCCATCTGGAAGCCGACGGCGTCCCAGGTCGCCTCGGGCGACGCGAGCGCCACCGCCTGGACCGACGAGCGCGGCATCCGGTCCTTCGTGTGCGGCAACCAGCTCGTCGCCGACGACGGCCAGGTCCTCATGCAGATGCGCAACATGCGCGGCACGCTGTACGACGCGGCCGTCCCGCAGACAGCAGCGGGCACGGTCGGCGCCGGGTCGATGCCCTACGGCGAGATGACCTGGAAGCGCGACCTGGACAGCGTCGAGCAGTTCGAGAGCCTCGCGCAGTTTGTGGAGCTCGCCGTGTTCAAGGACCCCTCGCACCGGGTTCTCGACGTCGGCGGCCGCCACGCCTCGGCGCTGCTCGGCATGTTCTCCGAGCTTTGCTACACTGCCGTCGCAGTAGCCGAGGCCGATGCGGAGCGGGTCGACGAGGAGATCGCGGCGTTCAAGAACGCCAAGCGGGAGAAGTGCGCGCTCGACCACGCCAGCATCTCGGAGACGGTGAAGAAGGCGTCCGTCGACGTCATTGTGTGCAACGCCGATGACCAAGTAGAGGACCTTCTTGAGCTCCTCGCAGCGAACGGCCGCGTGCTTCGAATGGATGGTGGTAAGCTGAGCGGGGTCCGCGCTGTGAACCAAGTCCCGAGGGATATAAGCACGTCGGACTGCGAAGTGCAGATCCTTTATCGAACTGCTTCCTCGTCTGTCCTTAGCGAGGTGCTTCGGTGAGTCTTGATCATTTCCCATCCTAATGAATCACTCCGGGTAGAAAGACCTGACTAATTATTTTCATTGCAAACTATATAGCTCATGTTCGAGCATGGGTCTCAAGGCGCAGACGCATCAGCTCTCCCAGGCCAAAACCATCCTGGCGCACGTCATCGTGCTCGACTTGGAGAAGCAGTCTCTGCTGAGCGACATCACCAAGGACGAGTTTGAAGTCGTCCAAAGCGCGACGAGCCAGGCCAAGACTCTGTTCTGGGCTACGGGCGGTGCCCTCCTTCGCGGCCAGACGCCCGAGGCGGCCATGGTGGCCGGCCTGCTGCGGTCGGTGAGGTCCGAGAACGCCGCCATCAACGCCGTGACCGTGGACTTCGATCTCGAGAGCACCAGCACCGAGCGGCTCGCTGCCAGCGTCGCTCGGACGGCAGCGGCGCAGCTGAAGGGCGACGCCAGGCTGGAACCGGAATACCAGGTTTCCGCTGATCTGACCTACATCAGCCGTCTTCTTCCCAACGAAAGCATCAACAAGACGTACGGAACTAACGCCAGGGAGCTGGATGAGGTTCTCTTCGACTTCGACCCGGCGACTCCACTCCGGGGCAAGGTCCAGTCAGGGAAGGTCGTGTTTGCCCACGGCAGTCTGGACGCTACCTTGGCACCCACCGAAGTGGAAGTCCGCGTCACTCTCGCCGGTCTCAACCGGGAGTCTATCCAAGTGATCGCCGGTACGGACATCTCAACCGAGTTCAGTAACGAGATTGCCGCTGTTGTGACTCGCGTGGGTAGTGCTGTCGAAGGCCTGGCAGAAGGAGACAGTGTCGTTGGTTTCAGTCTGAGCGGGTTCAACACCCACCAGGTGACCTCCGAATTGCTGCTCCAGAAAGCCCACCCGAACGAGCCGGTCGCCGAGCTTGCAGGTCTCCCGCTCGCATACTCCTCCGCTCTGTACGCAGTGCAGCACCTCGCCAAGACCCAGCCGGGCGAGGTTGTCCTCATCCTGCCTGGTACCGGCCTCATCGGCGCCGCCGCCATCGAGGCGGCCCGGGCTTCCGGTGCCACGCCGTACGTGTTCGTCGCCGACGAAGCCGAGGCCAGCCACCTCCAAGAGTCCTACGGCCTCGACAGCGCGCAGCTGCTGTCGTCTGCAGAGGAGCTGCTTGCCTACCTCCGCGGCCCCGGGGGTCGCGCCGACGTCGTGCTCGGCTGCGCCTCGACCCCCGCGGCCCTGTCGCGGGAGTCGTGGCGGCACATCGCGGCCTTCGGCCGCTACGTCGACTGCGGCCGGAAGCGGGTCCTCAAGCGCAACACGCTGGACCCCGTCCCGTTCCAGCGGGGCGCCAACTACTTCTCGTTCGACATGCTGGAGCTCTGCCGGTCGAAGCCCGCCGAGGCCGGCCGGGTCCTGGCACAGGTTCTGGACCTGTACCGCGGCGGTCAGCTGCGGGGCTGGGGCGAAACCCGGGTCCGGAACGTCGCCGAGCTCAACGATGCTGTGGCGGGCTTCCGAGATGACTTCGGCGCCTCCAAGATCCTTCTGGCGTACGAGAAATCGGACATGCCGCTTCTGGTTGCGCCATCGGTCCCCACCGCTTCCCTCGATGCGGATGCCAGCTACCTGCTGGTCGGATGCCTGGGTGGGCTCGGCAGGAGCTTGACATCGTGGATGATGAAGAGGGGTGCTCGAAACTTCTGCTTCCTCGGCCGGTCGGGCGCAGATGCGAAGGACGCCGCGGTCCTCGTAGAGGAGCTAAAGGCAGCCGGTGCCAACGTACAGGTGATTCGAGGCGACGTCAGTGTGCTCCAGGACGTCAAGCGGGCTGTAAGCCACATCCCGCATGACCGTCCACTTCGGGGTGTGGTGCACGCCGCGATGGTGCTGAGGGTAAGTACATATAAAAACGTCCATCTATAATATGCTGCAGATGTGAGCTGACATATGCGACTGTAGGATTCGCTCTTTTACAAGATGAGCTACCAAGACTGGATAATTTCGACAAGACCCAAGGTCCAGGGCGCCGCGAACCTTCAGGCCGTCCTGTCTGGAACGGAACTGGATTTCTTCTTGGTGACGAGCTCCGTGTCTGGCATCCTTGGAACGCCAGGCCAGCCAAGTTACGCAGCCGCCAATGCTTACCTGGATGCGCTGGCCCATCACCGTCGTGTGAGGGGCGAGAAGAGCTGCTCCGCCATTCTCCCCATGATCCTCGGCGTGGGTGTCGTCTCAGAGAACACGGAGCTCGAGGAGTCCCTCAAGCGCAAAGGCATGTACGGTATCGACGAGGAGTTTCTGCTCCGCTCCATGGAGCTGGCCATCCACGAACAGCAGACCAACGCCGGCTTTGGCAGCCAGGTGGTCATCGGCCTCGACCCCAGCCTGCTGTCCCGTGCCAAGTGCGACGCGGGCGACGTCGAGCCTTTCTGGATGGCGGACAAGCGCTTCAGGATGCTGGTGCACAACATGACGCAGTCGGATGCCGGGTCTTCGGCCAACGGAAGTGCCGGGGCCACTGCCCTCGCCTCGGTGCTGGCCGCGCCGAGCCCAGAAGAGGCGCTTCAAGCTGCGAGAGAGCATGTCATCGGGAAGCTGTCCCGCATGCTGCTGCTAGACCTGGACGTCTTTGATTCGGAAGGTTCTGTAGCAAGCTACGGAATCGACAGCATGATTGGCGCTGAGTTCCGCAATTGGCTGTTCACCGAGTTCGCCATCGACATTCCCTTCCAGAAATTGCTGGCGGCGACCATGACACCTCGCAAATTGGCATCTCAGATCTGTGCCAACAACGACATCTTTATTGAATAG", "translation": "MPFIRDNSPSSGGSSTESNYGYPSPQSIVDDETYAAKLLPTSAEKPLSEQLEPIAVVGMGCRLPGEVKSASGFWKFMMDKKTGQTPKVPKSRFNIDAHFHANNDRPGSFNVLGGYFLADETLEEFDPSFFGITPIEAMWMDPQQRKLLEVVYEAFESAGVTLDAVAGSKTAVFAASFTADFQQMCFKEPSFRHSFAATGVDPGILSNRISHVFNLRGPSIVVNTACSSSVYAVHNACNALRNKECAAAVVGGVNLVLTVDQHMNTAKLGVLSPNSACSTFDAAADGYGRAEGVGAVYLKRLSDAVRDGDPIRAVIRSSATNNNGRVPAVGITHPNRDGQVEVITHAYQRGGNLDPLLTGYFECHGTGTAVGDPLEVHAVSLAMNQSRRPGEDPPLMIGAVKTNIGHSEAASGLSALIKAVLSVERGVVLPTRLKTPSPSIKWDQWAVTVPTEPKPFRHSQIKRVSVNSFGYGGTNAHIIVEGANSLLTRAQSYRYNLPENRRSAKGPRGTFHRNRPFLLTFSAHDKAALQRNLDVLGPVSANYNLLDLAYTLGNRRTVFSSRAFKVINRPELDKGKFEGLSFAENKSAPVVGFVFTGQGAQWARMGAELMTYYPSFLRTIQMLDMILGDLDDGPDWTLEDMLLEPAATSLVDEAEYAQPLTTAIQIALVQLMRSWSIVPAVTVGHSSGEIAAAYAAGLVSASHAIVLAYLRGKVVRDINTDGAMLAVGLGAEAVEPYLAPYHGQVTVACHNSPAGVTLSGDAPAIEKLRGELTDLKIFARAVRTSGKAYHSAHMAPAAERYEQLFRAAKESMLPFDLPLSTDAKMVSSVTNSVIPPDQAVDEVYFSQNLRSPVLFNQAVQTIMTSSEFAKVDMLIEVGPHSAMGGPIRQIKSALGHAKMEYLPTLVRGEDSAARMLMLAGELFLRNYGLDIDRVTSVEALDSGKVGKVVCKRGDLIVDLPPYQWSRKSYWAENRPSIEHRAPKYARHDLLGALVPGVSPLEPSWRNFLRIRDVPWLKDHSLGGEAVFPAAGYFQVSLHLAMEAITQLKEMADKECEIINYVLRDISIHKALVTPDDDIGIEVIFNMRPAINNDDDTNNLWWDFTVSSIDQDGTLRNHMAGSISVNVATQRPEPRAAKSLKQRASGKEWNQALRGVGFDYGPTFADMTNINFNGVDYLCTCKTKVKTAAGNIEGESRHVLHPSTVDSCLQLMIASIYAGRSSAMSAGIIPIQVDEVAIWKPTASQVASGDASATAWTDERGIRSFVCGNQLVADDGQVLMQMRNMRGTLYDAAVPQTAAGTVGAGSMPYGEMTWKRDLDSVEQFESLAQFVELAVFKDPSHRVLDVGGRHASALLGMFSELCYTAVAVAEADAERVDEEIAAFKNAKREKCALDHASISETVKKASVDVIVCNADDQVEDLLELLAANGRVLRMDGGKLSGVRAVNQVPRDISTSDCEVQILYRTASSSVLSEVLRSCSSMGLKAQTHQLSQAKTILAHVIVLDLEKQSLLSDITKDEFEVVQSATSQAKTLFWATGGALLRGQTPEAAMVAGLLRSVRSENAAINAVTVDFDLESTSTERLAASVARTAAAQLKGDARLEPEYQVSADLTYISRLLPNESINKTYGTNARELDEVLFDFDPATPLRGKVQSGKVVFAHGSLDATLAPTEVEVRVTLAGLNRESIQVIAGTDISTEFSNEIAAVVTRVGSAVEGLAEGDSVVGFSLSGFNTHQVTSELLLQKAHPNEPVAELAGLPLAYSSALYAVQHLAKTQPGEVVLILPGTGLIGAAAIEAARASGATPYVFVADEAEASHLQESYGLDSAQLLSSAEELLAYLRGPGGRADVVLGCASTPAALSRESWRHIAAFGRYVDCGRKRVLKRNTLDPVPFQRGANYFSFDMLELCRSKPAEAGRVLAQVLDLYRGGQLRGWGETRVRNVAELNDAVAGFRDDFGASKILLAYEKSDMPLLVAPSVPTASLDADASYLLVGCLGGLGRSLTSWMMKRGARNFCFLGRSGADAKDAAVLVEELKAAGANVQVIRGDVSVLQDVKRAVSHIPHDRPLRGVVHAAMVLRDSLFYKMSYQDWIISTRPKVQGAANLQAVLSGTELDFFLVTSSVSGILGTPGQPSYAAANAYLDALAHHRRVRGEKSCSAILPMILGVGVVSENTELEESLKRKGMYGIDEEFLLRSMELAIHEQQTNAGFGSQVVIGLDPSLLSRAKCDAGDVEPFWMADKRFRMLVHNMTQSDAGSSANGSAGATALASVLAAPSPEEALQAAREHVIGKLSRMLLLDLDVFDSEGSVASYGIDSMIGAEFRNWLFTEFAIDIPFQKLLAATMTPRKLASQICANNDIFIE"}, "target": {"uid": "7a2f8341-1f08-4c01-9a19-36dc3da931ae", "label": "KAI0403612.1", "names": {"protein_id": "KAI0403612.1", "cluster_role": "hit_required"}, "start": 13428, "end": 21090, "strand": 1, "sequence": "ATGCCGCACTTCAAAGAATCTTCGTCTTCGAACACCTCAGATGGCGGCTTCGAGTTTCAATCGGGGGCCGACTCCCTGGGCATCGTTGACGACATGGCCTACGCTGGGCCCTCGTTGTCTGGGACTTCGGAGCTGCCGTTGAGCCAACAACTAGAGCCGATTGCTGTCGTTGGCATGGGTGAGTCATGCGTCCACTCACACTCTGTACCAACTGCTGAACATCGCGTATAGGCTGTCGCCTACCGGGAGACGTCAAGTCCCCGTCCGATTTCTGGAAGATGATGATGACGAAGAAGTCTGGGCAGACGCCATCAGTACCTCCGTCAAGATTCAATATTCAAGCCCATTTTCACGAGAACAATGATCGGCCTGGAAGCTTCGGGGTTCTTGGGGGATATTTCATTAACGAGACACTGCAAGAATTCGACCCTAGTTTCTTCGGCATCACGCCGGTGGAAGCAATGTGGATGGACCCGCAACAGAGGAAGCTCCTAGAAGTCGTCTACGAAGCGTTTGAGTCTGCTGGTCTCACATTACAACAGCTCTCCGGGTCCGACACGGCCTGCTTCATGGCCACCTTCACAGCCGACTTTCAACAGATGTCGTTCAAAGAACCGTCTTTTCGTCATAGCTTGGCCGCGACCGGCGTTGACCCAGGGCTGCTGAGTAACAGAGTTAGCCATGTGTTCAACCTTCGAGGCCCCAGTATCGTCGTCAACACGGCGTGTTCATCGTCTGTATATGCGATACACAATGCGTGCAACGCCTTGCGCAACAAAGAATGTTCCGCAGCCGTGGTTGGAGGCAGCAACCTAATGGTACGTTTCCACACACGAATCGGGCGTCTGAAGCTTTGAGCCTCTGGCCCTTATCCTGAATTCAAGCTGACCAGGTCGCAGTGCGTTCTTGTCCCAATATCTCCCCAATAGGCATCAGCCTGACAGCCCTCCAAGTCTTCTTTCGAGATTCGAACTGACATGTTTCAATTTTGCAGACTTACAGTTGACCAGCACATGAATACAGCCAAGCTGGGTGTATTGTCACCAACCTCTACCTGCCATACGTTCAACAGTTATGCAAACGGATATGGCCGTGCAGAGGGTGTAGGAGCAGTGGTCCTCAAGAGGCTGGGCGACGCTATCAGAGACGGAGACCCCATTCGTGGTGTCATTCGATCCAGCGCAACCAATAGCAACGGTAAAGCACCAGGTGTTGGTATCACATACCCTGGTTTCGATGGTCAGCGTATGGTTATGAGAAAAGCGTATCAGCGCAGCGGTCTGGATCCTCGACTTACTGGCTATTTCGAGATTCATGGAACTGGTATGTGCACTGTCACGGGGCTAGGCACGTTTCTAGCTTTTACAAGAGTTTGCTAACAATTACCCGATAGGAACTGCCATTGGTGACCCTCTTGAAGTCCATGCTGTTGCTGATAGTATGAGCACCGCTTTGCGTCCATCTGAGGATGGACCTCTACACATTGGAGTACGTACATGAGTACACAGTATACTACAGCTGCCTAATGAGAACTTATGCTAACATTGTTTTAGGCTGTTAAAACAAATATTGGTCACAGCGAGGCAGCAAGTGGTCTATCTGCCTTAATTAAAGCCATCTTGACTGTTGAAAGAGGAATAAGTAAGCCCATCGCTCTCACCAACTCGTCTGTATACGCGAACCTGGCCCTGGCTATCTGGCATTGTCGGACACGTTGGACTACGTGATAAAATGACACTAATCTCATTATCAGTTCCACCCACGTATGGCGTTACCGAGCTGAATCCCAAGATGGACTGGTACGGCTGGAAAGTTCAAGTCGTAACAGACGCGCTACCTTTCCCGAGGCATCTACCTGTCCATCGCGTCAGCATTAACTCCTTTGGATATGGTGGAACGAACGCACATGTCGTAGTTGAGAGTGCTAAGAACCTACTTACGCAAACACAATCGTATAAATACGCGGATATAGAACAGAAAGCAAGGCGGAAAGGTACAAGAGGGCATTTTAATAGGAACAAGCCTTACCTTCTACTCTTTTCCGCTCATGAGAAGGCAGCTTTGAAGAGGAACATTGAGGCACACGGACTTGTCGCCTCACATTACGACCTGCTCGATCTGTCGTATACCCTTGCCAATCGTCGTACCCATTTCCCGAGCAGGGGCATGGTTGTTACAAGTCCTGCGACCCTGGCTAAAACCTTTACAGCCGAGATCGACGAGTTCAAATACTCCGACAAAAAGACATCGGGCAAGATTGGTTTCGTCTTCACGGGGCAAGGTGCTCAGTGGCCCCGAATGGGGGCGGAGCTCATGAGATTCTATCCGACCTTCCTCAGCACCATTCGACGATTGGACATGGTTCTCGATGAGCTCGATGATGCACCAGACTGGACTATCGAGGATCTCTTGAATGAGGACGAGAGTTTCTCGCGAGTAAATGAAGCAGAATTCTCGCAGCCTCTATGCACAGCCATTCAGGTCGCCCTGGTGCAGATGCTTCGGTCATGGGGTATCACGCCGACTGTCACGTGTGGACACTCCTCCGGCGAGATTGGCGCAGCCTTCGCGGCCGGATATATCACCGCGTCCGAGGCTATTGTGTTGGCATACTACCGGGGCAAGGTGGTCCGAGACATCAACACAAACGGCGCGATGATGGCTGTAGGTCTCGGGGCAGAGGCTGTCACACCGTATTTGCTACCATTCGAGAAAGAGATAACGATCGCTTGCCACAATTCACCCTCGGGTGTGACGCTTAGTGGAAACGCAGACTCACTCCGAGCGCTGCAGACGACGCTGATCAAGGAGAGCGTATTCGCGAGACTGGTGAAGACTGGTGGCAAGGCTTACCACTCTTCCCACATGGCTCCAGCGGCGGAGACGTACGAGAAACTCGTCAACCGCTCCAAAGCCACCCTGCCAACGGAACTTCCCCCGGCACAGAAAGCCAAGATGGTCTCGTCCGTGACGAACACCGTTCTCCCCCACGACGAAGTATTAGATGCGGCGTACTGGAGCGCCAATCTGTTGAGCCCTGTGCTGTTCAATCAGGCAGTCCAGACCATCTGTACCGACGCCCAATTTTCCGATGTGGACGTCCTGATCGAAATCGGTCCTCACTCCGCGCTCTCCGGACCCATCAAGCAGATCAAGGCTGAGTTCGGATTCGATAAGATACACTACTTGCCGAGCTTGATCCGTAGCGCAAACTGTGCCGCCTCACTTCTACGGTTAGTTGGCGAGCTCTTCCTCGTCAACTATGCGGTGGACTTTGAGAGTGTCACTGCCGTTGAAGAGATAAGCCCTAGCGGCAAGCTTCGCCGGTCGAGCGGCAATCTCATCGTCGACTTACCGCCTTACCAGTGGGATAAGACGAAGAAGTTCTGGGCCGAGTCTCGCGAGAGCAGAGAGCAGCGGGCGCCCAAGTACCCACGCCACGACGTACTCGGCCAGTTGACGATCGGTGGGTCTTTGGCAGAGCCCACCTGGAGAAATGTTCTTCGCATCAAAGACTTGCCATGGTTAAGGGACCATTCGCTTGGTGGCGAGGCTGTTTTCCCTGCTGCAGGGTACTTCGCAATGGCAATGGAGGCTATACGTCAACTCAATGAAACCTCCGATGACCCGGCGCCTATTGACTGCTACGTGTTAAGAGACGTGTCCATTCAGCAAGCTCTTGTTACCCCGGATGACGATAACGGTGTAGAAGTACTCCTGAATATGCGCCCGTCTCGTCACAGCTCTGGTATAAGCGAAGGGGGCAACAAGTGGTGGGACTTCAACGTCTCATCAATTGCAGAAGGCGAATTCCAGAAGAACCACATGTCTGGGAGAATCAGCATCAACGCCCGCCGTTCTCAGCCTGCAGTTAAACAGGTCCCGACACTCACTCAGCGCGCCACCGGAAAGTCATGGAACCAAGCTTTGAAACAGGTCGGCTTCGACTACGGACCGACATTCCAAGACATGGATGGCATCACTTTCGACGGCACCACGTACTGCGCGCACTCTGACACTCGCGTGAAGCAGCAGGTTAGCGGCATGGTGGGAGAGTCGCGCTATGTGCTCCATCCCGCGTCTCTAGACGCCTGTCTGCAGCTGATGATCGTCGCAATCTGGGCCGGCCGCACCAACGCGATGCAGTTCGGCGCCGTGCCGGTCCAGGCCGACGAAGTCGCCATCTGGGAGCCCACGCAAGCACAAATCAAGGACGGCTCCGGCAAAGCATTCTCATGGATCGACCCGCGCGGCGCACGGTCGTTCAATGCACACAGTCAGCTGGTGGGCTCCGATGGGCAGGTCCTCATGGAGATTAGCAACATGCGCTGTGCTGCCTACGAAGCGGCCATCCCGCAGAACGCCGAGGAGCCCGCAAGGCCCCAACCGTACGGCCACGTCGTGTTGAAGCCGGACGTGGACTTCTTGGTCGGGGCTCAGGACATGGATATCCCCGACTACGTGGAGCACGCCGTGTTCAAGGACCCTGGGCTGCGGGTTCTCTCACTCGACTCGGCCTATACGGCATCCTTGCTCAGCAAGATGCCCGAATTGGAGATCACCTCAACCGACGACTCGACTGAAGGAGTGGACCTCTTGACTACCCAACTCAAAGGCTACAAGAACGCAAGCGTCAAGAAGTTTGACCTCGATAGCGACTTGGCCGGCCAAGTGATCAAAGCAAATTCGTACGAACTCGTTATATCGCCCGTTGCGTCGGCCACTGCCCTATCTAAGATCCGTGAGATACTTGTCGATGGTGGCAAGGCTGTACTTAAGACTTCAGAACCTCTCTCCGAGAGCGATTTGAAGCGTGCAGGGTTTGGTGGTGTTCAGGCGACGCTCCGAGGTGACGGGAGACCAGTAACCGTTGCCACGACAGAAAAGCTGCAGACCACCAACGGTACCAGTGGCTCGCCTATGTCACGCACAATTTCACTCATATACAGGGACACAAGCCCAACAGTCACCTCTGAAATTGTGAGCGCTCTCAAGGAACAGGGTTATGAGCCTGAGCTCATTGAGCTCGGGACTTCTGCTCCTCTGACGAGCACCAATATCCTCGTGCTTGCCGATGTCGAGAGTAATCGCCCCCTACTAGCTACAATCACAGAGGCGGAATTTATCGACCTACAGCGGATCCTTGCTGCTGCCACAAGCGCTCTATGGGTGACGCGGGGTGACTTTGCAAATGGTCGGAGCCCGGAACACGCGATGACTTGTGGGCTGCTAAGGGTGCTTCGCTCAGAGCAGGCTTCCCTGACAGCCACTGTGCTGGACGTTGACAACGAGACTACTCCCACCGTTGTGGTTGATCTAATCAGGACATTGGTGGCAAAGCAAATACATGGGGAGCCTGTCGAATCAGAGTATTTCTCCTCTGGCGGCAAGACACTCATCAGCCGCCTCGTCTCGCACGACAGTATCAATAAGACGTACGGCAGCGTTGAAGGTGACGTGATCTCCACTGCTTTCGACCCTAATGCCCTACTCGCAGGCAGGTTGCAGTCAGGAAAGGTCGTCTTTGAGACCCTTGAAGAGACTCCTCTAGGGCCCGAAGAGGTCGAGATCAAGGTCGCGGCGAGTAGTCTGAACGCGGAAGGCGTCGCAGTGGTCTCCGGCACCGAGTTCACGACAGACTTCAGCCATGAGATATCCGGAACGGTGACCAAGGTTGGGTCTGAAGTCACCGGCCTACTACCGGGCGATCGCATCGTCGCCTTCAGCTCCGACAAGTTCTCGACTTCCCAGCGCGTCCATCACTCCTTGACGCAGAAGCTTGAGCCGACCGAGCATTTCAACACGATGGCTAGCCTCCCCATGTACTACGCGGCGGCTTTGTACAGTCTCAATAGGCTTGCACATCTCAAGCGAGGAGAAACTGTGCTCATCCTCCCAGGGTCTGGTCATGCCGTGACAGCGCTTGTCAAGGTCGCCCAGGCCCTTGGTGGCGCCCCGATAGTCGCTGTGCGCGCTGCACCCGAGGCCGAGCTTGTGGCCACGCAGTTTGATTTATCGCGAGAGCAAGTGGTTCACTGGTCGGCGGCGGAGAAGTATGGTGCAGACGTCGTAATCGCGCCCAGCGCATGCGATAGCGCCATCGCACGAGAAGCATGGAGGAGTATGACTCCCTTCTCACGGTTCGTGACTTGTGATGCAAAGGAGGCCTCATCGTACGCCGCCCTTGATACCGTCCCCACTAGGCACGGAGCAATCTTCATCGCGTTCAGCATTATCAGCTTCCTAGAGAAGACAGAACTGGTCGGCGATCTGCTCAAGCAGATTGTGGAGATGTACCGTCAAGGGCAACTCCCAGCACCACCAATCAATGTGAGGAGCATCACCGAATTAGACGACAGCATCTCGTCTTTCTCAAACGGCCTAGCAGACGCGAAGACGGTAATCACCTACGAAACTAACAACAGCAGCACAATAGCACTCATCCCATCGCGGCCCCATCTCAAGCTGCGCGACGATGCTACCTACTTTTTAGTAGGTTGTCTCGGGGGATTAGGCCGAAGCTTGACCTCTTGGATGATGAAGAGGGGCGCGCGGAACTTCGCCTTCCTATCACGATCGGGGACGGATGCGCCTCAGGCCGCCGCCTTAGTAAACGACCTGGTATCCTCGGGTGCCAACGTGCAGGTGTTCCGCGGGGATGCTAGTATCAAGGAGGATCTGAAGCAAGCTGTGAGCTCTGTCCCGGTTGATCGCCCGATTCGGGGCGTGATCAACGCTGCTATGGTCCTGAGGGTAAGCGACGCTCACACAAGACTATGAACCCTTTCAGCTAACACAGGAGTCTAGGACGGCATGTTCCACAGCATGGGCTTTGACGACTGGGTGACCTCGACGAAGCCCAAGGTGCAAGGCAGCATGAACCTCCATGAGGTCATGGCCGATATACCTCTTGACTTCTTCGCCATGACGAGCTCCGTATCCGGTACTCTCGGCACGCCTGGGCAAGCCAATTATGCTGCGGGAAACGCATTCATGGACTCACTAGCACGTCTACGGCGCTCCGAAGGCAAGCCTGCCGCGGCTGTCATTCTGCCAATGGTCCTCGGCATCGGCGTCGTCGCAGAGAATACGGCAATTGAGGACTCCCTTAAGCGGAAGGGCATGTATGGCATTGACGAGGAGGCAGTCATCGAAGCTATGGAGGTAGCTATTATGGAGCAGCTTAACCCCAATGCCTCAACGTTCAATCACCTCGTGGTGGGACTTGACCCGATGCTTCTGCGCAAGGCTAGACAAGAGGCCGTTGGCGATGTCGATGCCTTCTGGGAAGTAGATCCGCGCTTCTCAGCATTGGTCTACGCTCTCGAGGCTGGTAGCAAGAACCAGAACGAGGGTGGTGCGGACTCGATTCTTGCGAGAGTGAAAGCGGCCGCCTCCGCGGCGGACGCCATCGATGAGGTGAAGAAGCAGTTCAAGCTCAAGTTGTCCAGAGTGCTCATGCTTGACATCGAGGAGTTTGAGGGTGAGGGTCGGTCAATCGCCAGCTACGGGATCGACAGTATGATTGGATCAGAGCTGCGGAATTGGATATTCAAGGAGCTGGGGCTCCAGATCGCGTTTCAGCAGCTTTTGGGCCCGTCTCTTACTATTCAGAAGTTCTCCGAGCTCGTGTGCGAGAACCAGGGCATCGTGTCATCTTAG", "translation": "MPHFKESSSSNTSDGGFEFQSGADSLGIVDDMAYAGPSLSGTSELPLSQQLEPIAVVGMGCRLPGDVKSPSDFWKMMMTKKSGQTPSVPPSRFNIQAHFHENNDRPGSFGVLGGYFINETLQEFDPSFFGITPVEAMWMDPQQRKLLEVVYEAFESAGLTLQQLSGSDTACFMATFTADFQQMSFKEPSFRHSLAATGVDPGLLSNRVSHVFNLRGPSIVVNTACSSSVYAIHNACNALRNKECSAAVVGGSNLMHMNTAKLGVLSPTSTCHTFNSYANGYGRAEGVGAVVLKRLGDAIRDGDPIRGVIRSSATNSNGKAPGVGITYPGFDGQRMVMRKAYQRSGLDPRLTGYFEIHGTGTAIGDPLEVHAVADSMSTALRPSEDGPLHIGAVKTNIGHSEAASGLSALIKAILTVERGISKPIALTNSSVYANLALAIWHFPPTYGVTELNPKMDWYGWKVQVVTDALPFPRHLPVHRVSINSFGYGGTNAHVVVESAKNLLTQTQSYKYADIEQKARRKGTRGHFNRNKPYLLLFSAHEKAALKRNIEAHGLVASHYDLLDLSYTLANRRTHFPSRGMVVTSPATLAKTFTAEIDEFKYSDKKTSGKIGFVFTGQGAQWPRMGAELMRFYPTFLSTIRRLDMVLDELDDAPDWTIEDLLNEDESFSRVNEAEFSQPLCTAIQVALVQMLRSWGITPTVTCGHSSGEIGAAFAAGYITASEAIVLAYYRGKVVRDINTNGAMMAVGLGAEAVTPYLLPFEKEITIACHNSPSGVTLSGNADSLRALQTTLIKESVFARLVKTGGKAYHSSHMAPAAETYEKLVNRSKATLPTELPPAQKAKMVSSVTNTVLPHDEVLDAAYWSANLLSPVLFNQAVQTICTDAQFSDVDVLIEIGPHSALSGPIKQIKAEFGFDKIHYLPSLIRSANCAASLLRLVGELFLVNYAVDFESVTAVEEISPSGKLRRSSGNLIVDLPPYQWDKTKKFWAESRESREQRAPKYPRHDVLGQLTIGGSLAEPTWRNVLRIKDLPWLRDHSLGGEAVFPAAGYFAMAMEAIRQLNETSDDPAPIDCYVLRDVSIQQALVTPDDDNGVEVLLNMRPSRHSSGISEGGNKWWDFNVSSIAEGEFQKNHMSGRISINARRSQPAVKQVPTLTQRATGKSWNQALKQVGFDYGPTFQDMDGITFDGTTYCAHSDTRVKQQVSGMVGESRYVLHPASLDACLQLMIVAIWAGRTNAMQFGAVPVQADEVAIWEPTQAQIKDGSGKAFSWIDPRGARSFNAHSQLVGSDGQVLMEISNMRCAAYEAAIPQNAEEPARPQPYGHVVLKPDVDFLVGAQDMDIPDYVEHAVFKDPGLRVLSLDSAYTASLLSKMPELEITSTDDSTEGVDLLTTQLKGYKNASVKKFDLDSDLAGQVIKANSYELVISPVASATALSKIREILVDGGKAVLKTSEPLSESDLKRAGFGGVQATLRGDGRPVTVATTEKLQTTNGTSGSPMSRTISLIYRDTSPTVTSEIVSALKEQGYEPELIELGTSAPLTSTNILVLADVESNRPLLATITEAEFIDLQRILAAATSALWVTRGDFANGRSPEHAMTCGLLRVLRSEQASLTATVLDVDNETTPTVVVDLIRTLVAKQIHGEPVESEYFSSGGKTLISRLVSHDSINKTYGSVEGDVISTAFDPNALLAGRLQSGKVVFETLEETPLGPEEVEIKVAASSLNAEGVAVVSGTEFTTDFSHEISGTVTKVGSEVTGLLPGDRIVAFSSDKFSTSQRVHHSLTQKLEPTEHFNTMASLPMYYAAALYSLNRLAHLKRGETVLILPGSGHAVTALVKVAQALGGAPIVAVRAAPEAELVATQFDLSREQVVHWSAAEKYGADVVIAPSACDSAIAREAWRSMTPFSRFVTCDAKEASSYAALDTVPTRHGAIFIAFSIISFLEKTELVGDLLKQIVEMYRQGQLPAPPINVRSITELDDSISSFSNGLADAKTVITYETNNSSTIALIPSRPHLKLRDDATYFLVGCLGGLGRSLTSWMMKRGARNFAFLSRSGTDAPQAAALVNDLVSSGANVQVFRGDASIKEDLKQAVSSVPVDRPIRGVINAAMVLRDGMFHSMGFDDWVTSTKPKVQGSMNLHEVMADIPLDFFAMTSSVSGTLGTPGQANYAAGNAFMDSLARLRRSEGKPAAAVILPMVLGIGVVAENTAIEDSLKRKGMYGIDEEAVIEAMEVAIMEQLNPNASTFNHLVVGLDPMLLRKARQEAVGDVDAFWEVDPRFSALVYALEAGSKNQNEGGADSILARVKAAASAADAIDEVKKQFKLKLSRVLMLDIEEFEGEGRSIASYGIDSMIGSELRNWIFKELGLQIAFQQLLGPSLTIQKFSELVCENQGIVSS"}, "identity": 0.5157207023274806, "similarity": 0.6492445896284198}, "dd94c89d-298c-4697-9d46-4fdd68237249": {"uid": "dd94c89d-298c-4697-9d46-4fdd68237249", "query": {"uid": "5b94a3d8-91d9-4378-a5f3-242894224d0d", "label": "KAK6836835.1", "names": {"protein_id": "KAK6836835.1", "cluster_role": "hit_required"}, "start": 12285, "end": 14320, "strand": 1, "sequence": "ATGTCGACGTCCAAGACAGCGCGTCGTGATGTGGTGGTTGTAGGCGCTGGTGAGTACTTTCAAATGTGGGGTGGTGACTATCTATCTCACTAACTCAAGGACATGACAGGGTGGACTGGGCTTATCGCAGCCAAGACTTATCTCGAGCTTGCTCCGGAGACAGACCTGCTCATAGTTGACGATGGCCAATCTATCGGCGGCGTTTGGTGCAAAGAGAGGCTCTATCCGGACCTCTACGCGCAAGTGAGCCATCCATTGTTCGAATACAGCTTCTATGAGATGCCCAAAAAGGGCACCAGTAAGGATGGATACATACCTGGTGCAGTACATTTCTATATGTTCACCTCCCCCTTTCTTTGGTTGAAAGGAACTAATGAACAGGGCAATTAGGCTACGTCATACACGAATATCTCAACAACTTCGCCCGAGATTTTGATCTCCTCCCGCTGATCCAGCTGGAAACAACGGTCGTTTCTGTTGACCGGGCTACGTCGGGAGGTTGGATACTCCACCTTGCTGGCGGCCAGACGCTCGAATGTGAGAAGCTGATCTGGGCTATCGGGACTGCCTCGCACCCGATCACGCCCCGGTGGGAATCGAGCACATTCACGAGCCCCGTGATTCACTCGGCCCACACAGGCACACAGCTCGAGCAGATCGCCAGCTCCAAACGTGTGACAGTCGTCGGGGGCGCAAAGTCGGCCTTTGATACTGTCTACATGCTTTTAAAGGAGAAGAAAACCGTCGACTGGGTGATCCGAGAGGACGGTGGCGGGACTCTTGCCATGGTCCCGCCAACGCTCTTCGGCATCTGGAACATGGTCGACGTCGTGTCCACCAGGGCCGTTGCCAGCATGAGCGCAAGCATCATGAACACATCGGGGTTCTGGTACAACGCGATTCACCGAACGCAGCCTGGCCGCCTGGCGATGCGGTGCTTCTGGCGTTTCTTGACGTACATTTCCGATCAGGAAGCTGGTTATCAGAAGAACGAGAACTTCCAGAAGCTGAGGCCGACACCACAAGGCTACGGGTAAGCAATGTTCTGACGTGTACTCTCACTCTCACTCTCACTCTCACCCCGGTCAGCTAACGTACCATGGTGTGCCAGGACATTTTGGGTCAGAGCGGGCCTTGGTACCGCCTCGGCACCCGACTTCTGGAAGATTCTCCACAGCGGTGACCTGACGGTCCATCGAACCGAAGTGGAGTCGTTGAGCCACACGGATGTGGTCAACCTCAAGAACGGCATCTCTCTGCAGAGCGACATGGTCATCGCCTGCACAGGGTTTTCCAAGCCACACGGGCCGTTCGGAGCCGAGCTCCGCGAAGAGCTGGGTCTATCGTACGGCCAGGCGGACGCAGCCAAGTGGGCCGAGCTGGACGCGGCAGCCGAGAACAAGGTCGACAGATTGCTGCCCGTGCTCAACGATATCGGGGCGCCAGAGCCAAAAGGCGCTCCTCCATCTCAATTGGACAGTGCCAGCCCGAAGTTGAAGGTTTATACACAGGGCCCGACACGCCACTACAGAGCGATCGTGCCCCTGAAGTTCGCGGCCCAGAACGATCGTTCCATTTGCTTTCTGGGGCAGATCCATTCCATTTTCACGCCCACGACCAATGAGCTGGCTGCCTTGTGGGCTAGCGCCTACATGCTTGGGAAGCTGCAGCTTCCCAGCGAGGCGGTCATGGAGACGCAGGTGGCTGAGTTCAATGCCTGGGAGCGAAAGCGATATCTGGAGATGGGTGCGAAGAACTCGTATTGCATTCTGGATTTCCTGTCGGTAAGTGGCGTCAACTTTCTCGTTCCCCCGTAACTGGAAAGCAGGCACCGAGTCAGCTTGGCAGTCCGTCGCTGATACTTCGTGTCACAAATGTTTAGTATATCGACACGCTTGCCAAGGACTTGGGCGTCAGACCGGCGCGGAAGTCGGATCCATTCTCGGAGATGTTTATACGTTACAAGCCAAGAGACTATAGGGGTCTTGTAAGCGAGTTTTTAGCGGCGCAGGAGAGGCTAAGAAGTATCAAGTAA", "translation": "MSTSKTARRDVVVVGAGWTGLIAAKTYLELAPETDLLIVDDGQSIGGVWCKERLYPDLYAQVSHPLFEYSFYEMPKKGTSKDGYIPGYVIHEYLNNFARDFDLLPLIQLETTVVSVDRATSGGWILHLAGGQTLECEKLIWAIGTASHPITPRWESSTFTSPVIHSAHTGTQLEQIASSKRVTVVGGAKSAFDTVYMLLKEKKTVDWVIREDGGGTLAMVPPTLFGIWNMVDVVSTRAVASMSASIMNTSGFWYNAIHRTQPGRLAMRCFWRFLTYISDQEAGYQKNENFQKLRPTPQGYGTFWVRAGLGTASAPDFWKILHSGDLTVHRTEVESLSHTDVVNLKNGISLQSDMVIACTGFSKPHGPFGAELREELGLSYGQADAAKWAELDAAAENKVDRLLPVLNDIGAPEPKGAPPSQLDSASPKLKVYTQGPTRHYRAIVPLKFAAQNDRSICFLGQIHSIFTPTTNELAALWASAYMLGKLQLPSEAVMETQVAEFNAWERKRYLEMGAKNSYCILDFLSYIDTLAKDLGVRPARKSDPFSEMFIRYKPRDYRGLVSEFLAAQERLRSIK"}, "target": {"uid": "2749e402-3722-4803-8dfe-360911555ae1", "label": "KAI0403611.1", "names": {"protein_id": "KAI0403611.1", "cluster_role": "hit_required"}, "start": 10847, "end": 13300, "strand": -1, "sequence": "ATGCTCCTGATGCCATTTACCTTCGCAACGGGATTTCGGTCTGCCGGGGGCTTCCAACGGAGCGGCGACGGTCCGATAGCACGGTCGGAACCAAAAAATGCCAGGGAAAGGTAAGAGCGCCGGCCGCCGTCGGTCCGGATTCGGCGCTGACGGACGCGGGCTCTGCAGGCAGATGAGTGAAATGGCAAGCTATCCTTGCTTACGTCGACTGCTGACTTAGACAAGGCCATCGGGGCCGTACCCGCTCCTTTCTGAATTGGCTGACCAGGTAAGTACTTACAGGTACTCGGGTAAGCAGGGAGAAATAGTACTAAGCGTCTGCACTTTAGTCGAGCTGGTCCGTCGGAATGGTGACCCGTAGCCGTCTCCGTGGGTGGCATGGGACTAGACCCGCCATGTATAGGCCAATAAATGATTCAGATAGTTACCTCTTTCTATGAATGTCGCAGTGGCGGGTAATCGACTACCAGTTTTTAACGATGGAAACAAGTGAGAAGTTCGATGTTATCGTGGTGGGTGCAGGTAAGCCATGATCTACATTCTGTCATCAATGGTGACTGCTGAAGAATAACTCATCGTTGGGTAGGCTGGTATGGCCTAGTTGCGGCTAGGACCTATCTCGAGCTTGCACCTCACACCAATCTTCTCATCGTGGATGATAGCAAAACAGTCGGTGGCGTGTGGTCCAAGGAGAGAATATACCCGAGTCTCTTTGCTCAGATTAGCCACCCTCTTTTTGAATACTCCTTCTTCCCTATGCCCAAGGACAACATCTCGCCTGACGGATTCGTGTCTGGAGCAACGATCCACAAATACCTCGACACCTTTGCGACAACGTATGGGTTGAATCACCGGATGAGGCTTGAGACAAGAGTCGAGAACATCACGAGGAACTCGCAAGATAAAAAATGGGTACTTGGAGTGAAAGGCGGCAAATATTTGACATGTGACAAATTGATTTATGCTACCGGAGCCAACTCGAGTCCCATCGTCCCCAAGTGGCCCAAGGAGAACTTCGAGAAGCCTGTTATCCATTCCCTGGAGATTGGCAGAAACCTGGACTATATCGAAAAGCACGTCCAGCACGCGACCGTTGTGGGACGATCAAAGTCGTCTTACGATGCCGTCTACATGTTGCTCAAGTCGGGCAAGAAGGTCGACTGGATCATGCGGGATGGGGCTTCGGGGCCTTTCAGCCTCTACGCGCCGACCTTCATGGGCCTCTGGAACATCGCCGATCACATCTCGACGAGGTTTGCCTCGAACTTCAGTCCCTGTATCATGAACACCGAAGGGGCTCTGTACCACTTCCTCCAACGCACCACGGCGGGCCGAGCCATGACCGATGTATACTGGAGAGTGGCTACCTGGCTCTCGTCCTCTTATGCTGGCTATTCGAGAAGCCCCAATGCAGAAAAGCTGAGGCCTAAACCAGCCGGCGACGGGTAAGGCCTTTCCCCTCGCACCGCTTTGCTGTTTTGCGATTTTGCTGACGTCGATCCGGGATAGCGTGTTCTGGGGTAGCGGCGGTATCGGTATCGCGACGGTGCCGGACTTCTGGGACATGTTCCACACGGGCGACATACGGGTGCACTCGACCGAGGTCGTCTCCCTGTCCGACACGGACGTCGTGAACCTCCAGAACGGGTACGCGGTGGCCACGGACATCGTCATCCACTGCACCGGCTTCGACAAGGGCTACACCACCTTCAGTCCCGAGCTGCAGGAAGAGCTCGGCCTGTTCTACGACCGGACCAAGTTCTCGAAATGGAGCATGCTTGAGGAGAAAGCCGAGAAGGCTGTCAACGAACTACTGCCCTACCTGCAGAACCCCCCCAAGGCGGTCTTTGATCCCAAGGCCGGCAAGCGAGCGCCCCAGGGTCCCAATCGTCACTATCGCCGTCTAGTTGTACCGAGCCTGGCGGCGAGCGGTGATCGATCCATCCTATTTCCGGGCCACATCCACTCGGCATTCACGCCCTTGGCTGCAGAACTGCAAGCGCTCTGGGGCTGCACATGGATGCTGGGCTGGCGGGATCTCCCCCCGGAGGAAGAGATGGAGATGGAGGCCGCCAAGTTCAACGCCTGGACGCGGAAGCGGTACCTTGAGCAGGGCAACAAGCACTCGTACTTTATTTACGATTACCTACCAGTAAGTCTGGTTTTGGGCAGGCAGCGTGAAGTTCTATTGCCACTGACATGATATCTCTCAGTATATTGACACCCTGATGAAAGATCTGGGACTCAACCCGAACAGGAAAAAGAACGCCTTCGAAGAATGGTTTGTGAGATACAAGCCAAGCGACTACAACGGCTTGTTGGATGAATACCGTGCTCTACAGAAGTCGGCAGTTGGCCATGGGACAAATGGAAAGTTGGCAGATTGTGGCGATGCTAGTAAAGCTGCATCTACTGATGGAGTGGACAGCGAAGATTCCGTGGTAGCTGTATAA", "translation": "MLLMPFTFATGFRSAGGFQRSGDGPIARSEPKNARERPSGPYPLLSELADQWRVIDYQFLTMETSEKFDVIVVGAGWYGLVAARTYLELAPHTNLLIVDDSKTVGGVWSKERIYPSLFAQISHPLFEYSFFPMPKDNISPDGFVSGATIHKYLDTFATTYGLNHRMRLETRVENITRNSQDKKWVLGVKGGKYLTCDKLIYATGANSSPIVPKWPKENFEKPVIHSLEIGRNLDYIEKHVQHATVVGRSKSSYDAVYMLLKSGKKVDWIMRDGASGPFSLYAPTFMGLWNIADHISTRFASNFSPCIMNTEGALYHFLQRTTAGRAMTDVYWRVATWLSSSYAGYSRSPNAEKLRPKPAGDGVFWGSGGIGIATVPDFWDMFHTGDIRVHSTEVVSLSDTDVVNLQNGYAVATDIVIHCTGFDKGYTTFSPELQEELGLFYDRTKFSKWSMLEEKAEKAVNELLPYLQNPPKAVFDPKAGKRAPQGPNRHYRRLVVPSLAASGDRSILFPGHIHSAFTPLAAELQALWGCTWMLGWRDLPPEEEMEMEAAKFNAWTRKRYLEQGNKHSYFIYDYLPYIDTLMKDLGLNPNRKKNAFEEWFVRYKPSDYNGLLDEYRALQKSAVGHGTNGKLADCGDASKAASTDGVDSEDSVVAV"}, "identity": 0.43543543543543545, "similarity": 0.5435435435435435}, "a1f1d4f3-902d-4068-8909-ba7a3e9a6da5": {"uid": "a1f1d4f3-902d-4068-8909-ba7a3e9a6da5", "query": {"uid": "03676cd0-6802-4e69-b153-79a75f4e60a6", "label": "KAK6836837.1", "names": {"protein_id": "KAK6836837.1", "cluster_role": "hit_required"}, "start": 18077, "end": 20494, "strand": 1, "sequence": "ATGCAACGTTGGGAAGAGAAGCCCCATGGCCTAGGCGGCCACGCAGATGTGGTGGCGCCCTCAAACCAGACCATGTCTGATTCCGACACTCCTGTCGCGCCTTATGAGGCATCACCTCGCCCCATCCACGGCTGGAAGGTAAGCACAAAGCGAAATTTTGATTGGTTCTACTGCTGACCCAGCCCATCTGTTTGACTGTATTAGTGGGCAGTAGGATACATCTCGATCCTGTCGGTGACATTCCTCTTTGCCCTTGACAACACCATTGTAAGTCTTCTCGGGGCCGACCCCATCCTTTCCCCCCTGTCCGCCCCTGTCCGCCTTCCTTACGAGACCCGCGTCGCGCTAATGCGAGGGCCCCCGCGCCCAACCCCCACACACAGGTCGCCGCGATCCAACCCTCGATCCTCGAGTCCCTGGGCGAGGTCCAGCTCCTCGCGTGGATCGGCGTCGCGTTCGCGCTGGGCAGCACCGCCATCCTCGGCTGGGGCAAGGCCTACGGCGTCTTCGACGTCAAGACCATCTTCCTCAGCAACATCGTGCTCTTCGAGGTCGGCAGCGCCATCTGCGGCGCCGCGCCCACCATGCAGGCCCTCATCATCGGCCGCGTCGTCGCGGGCGTCGGCGGCTGCGGCATGTACTCGGGCGGGCTCAGCTACATCGCCGCTCTGACCTCGCTGAAGGAGCGGCCCATGTACACGGCCGGCATCGCCGTCCTGTGGGGCGTGGGGAGCGTGCTCGGCCCTGTCGTATGTATTTCTATTCGCCCCATCTATACCGCCGTCCCAACAACCGCAGGCGTATTATTCTGGAGAAGGCTGACACAGACGGGGGGCAATACAGGTCGGCGGAGGTTTTGCTACCAGCAGTGCAACGTGGAGATGGGTGAGTAGAGATGCGCTGGTTCCCTCCCTTCATCCCTCCCTCTCTCCCCAATGAAAAGAAAAGAAAAAAGAGGAAGGCATGCACGCGCAGCAGACTAACGCAGGAATGAGGTAGGGATTCTACATCAACTTGGTGATAGGCGCCGTGTTCGCGCCGTCATACTTGTTCCTCCTGCCGCGGGTCGACCTGCAGCCCGGCAAGACGTTCTCCCAGAAGCTCGGGATGATCGACTGGCTCGGAAACCTGATCTTCGTCGCCGGCGCCGTCTGCCTCATCATGGCTATCGCCTTCAGCGGCTCCGAGTACGCGTGGGACTCGGGCTCGGCCATCGCCCTGTGGGTCATGGCGGGCGTCCTCCTCGTGGCCATGGTCGCCGTTACCGTGAAGCCCCCCTTCGTGACCAAGGAGAACCGGCTGGTCCCGGCCCACTTCTTCCGGAACCGGGTGCTGCTCAACCTCGGCGTCCAGATGTTCCTCATATCCGGGGTCATGCTGGCTGCTGTCTACTACATACCGCTATTCTTTGCCTTTGCGCGGGTAAGTCCCCTGCCCCCCACCCCCTGTTCATAATCCACGATTGCGCTATGGCTGAAGAAGGTCTTCTAATCTCACAACCTCTAGGGCGACGGAGTCATGGATGCGGGTATCCGTCTGCTTCCGTATGTCTGTCTCATGGTGTTCGGCTCCATACTGAGCGGTGCGCTTCTGCCCAAGACAGGCTACTACATGCCGTGGTACGTCACCGGGGCCGCGCTCGCTACCATCGGTTGTGCTTTGATGAGTAAATAAGCCCCTCTCTCAACTTCCCCCCTAGTATCATCATGATCTGCTACATAAGTACCTGACCTAACGATGTGCACCAAGTCACCATCCACGACGACACTCCCATCCCCAATGTCTACGGCTACACGATCCTGGTGGGAATGGGCTCGGGTCTATACGTCGTCGCGGGTTTCGCCGTCACCCAGACCCTCACCCCGGTCGAGGATGTCGCGAATGCGGTCGGTTTCCAAGCAATCGGTGAGTCTTCGCCTCCCCCTCCCCCCTCCCTCACCCCCTCCTCGTCTCTCGTCAAGGGAAGGACAGCAGCAGCTGGCACGCGCTCACTCGCGCAATCCACGTATAGCCCAGGTCCTCGGCTCCGTCGTCTTCCTGGCCGTCTCGGGCAACATCTTCTTCAACACGGCGATGCGGGCCATCCACGGGGTGCTCCCGGCCGACACCCCTTCGTCCTTCGTGGCGGACCTGATCGCGGGCACGAGCAGTCCCGCCTTCCGGAGCCTGTCCGCCGAGGCCGGCGCCCGCGTCGTCGACGCCATCACCGACAGCATGCGGAACGTGTGGATCTTCTACCTTGCTGCCGCGTCCCTGAGCTTTGTTCTCAGCTTCTTCCTAGGGGTAAGTAAGATACGCTAAAAAAAGAAAAAAGAAAACTTCAATTATATTGTTATATATATATATATATATTTGGTGCTTTGACTAACTATCTTTGCTCCATTCAGCGCGAAAAACTGGCGATTGCGGCTGCTTAA", "translation": "MQRWEEKPHGLGGHADVVAPSNQTMSDSDTPVAPYEASPRPIHGWKWAVGYISILSVTFLFALDNTIVAAIQPSILESLGEVQLLAWIGVAFALGSTAILGWGKAYGVFDVKTIFLSNIVLFEVGSAICGAAPTMQALIIGRVVAGVGGCGMYSGGLSYIAALTSLKERPMYTAGIAVLWGVGSVLGPVVGGGFATSSATWRWGFYINLVIGAVFAPSYLFLLPRVDLQPGKTFSQKLGMIDWLGNLIFVAGAVCLIMAIAFSGSEYAWDSGSAIALWVMAGVLLVAMVAVTVKPPFVTKENRLVPAHFFRNRVLLNLGVQMFLISGVMLAAVYYIPLFFAFARGDGVMDAGIRLLPYVCLMVFGSILSGALLPKTGYYMPWYVTGAALATIGCALMITIHDDTPIPNVYGYTILVGMGSGLYVVAGFAVTQTLTPVEDVANAVGFQAIAQVLGSVVFLAVSGNIFFNTAMRAIHGVLPADTPSSFVADLIAGTSSPAFRSLSAEAGARVVDAITDSMRNVWIFYLAAASLSFVLSFFLGREKLAIAAA"}, "target": {"uid": "b68927c8-1439-4766-805c-543b76a2f4f3", "label": "KAI0403610.1", "names": {"protein_id": "KAI0403610.1", "cluster_role": "hit_required"}, "start": 7668, "end": 10048, "strand": -1, "sequence": "ATGACCAATTCAGTCGTGATCCATCCCCTGCAGCCCCGCAACGGAGCAGACGGGGTCCAGAGTGAGAAGCCAAGCGATGCTCGAGACTATTCCACCCATGCAACCAGCCCCATGGGAGACTCTGATCCAGCTGCCCTCGACATCGGAGCGGAGCCGTCGCCGCGCAGTCTTCATGGATGGAAGGTGAGTCAATCTATCTCGCCCGCTTGCTGCCGGGAGCCGATGCTGACATGGGGGTCCGATCCCACCCACCACCAGTGGGCCGTCTCGTACGCGGCCATGCTGTCGACGACCTTCCTCTTCGCGCTGGACAACACCATCGTGGCCAACATCCAGCCGTCCATCATCGAGGACTTCGGCCGCGTCGACCTGCTGCCATGGATCGGCACCGGCTTCGCCCTGGGCACTATGGCCGTGCTGCCCTGGGGCAAGGTCTACGGCGTCTTCGACATCCAGCGCGTCTACCTGTTCAACATCGTCCTGTTCGAGGTCGGCAGCGCCGTCTGCGGCGCCGCCCCCAACATCTACGCCCTCATCCTCGGCCGCGTCATCGCCGGCGTCGGCGGCTCCGGCATGTACTCCGGCACCCTCACGTACGTGTCCGTCCTGACCGACCTGCGTGAGCGGCCGGCGTACCTGGCGGGCAGCACCGTGGTCTGGGGCATCGGCAGCGTCCTCGGCCCTGTTGTACGTTCCACCCAACGACACGCGCGACTTCGCGCAGGCTTGTGGGATGTGCTAACCCTGGCCTGCAGGTAGGCGGCGCTTTTGCTGTCAGCCCCGCAACGTGGCGATGGGTGAGTTCCAACTCATTGCGATGCAGCCGTGAGACGGTTTCCAAGAGGTGCATAATGCTAACGCAGATCTTGACGTGCTGCAGGGGTTCTACATCAACCTTGTCATCGGCGCCGTCTTTGCTCCGGCCTATCTCCTCCTGTTCCCACGGGTGAGCCCGCAGCCGGGCAAGAGCCTGGCGCAGAAGTGCGGCATGATTGATTGGATTAACACCGCCGTCTTCCTGGGCGGCTCTGCCATCCTCATCATCGCCATCTCCTTCGGTGGCGTGACGTTCCCCTTCAGCTCGGGCCCGACGATCGCCCTGTTCACCCTCTCGGGCGTCTTCCTCGTGGCCTTCGTCCTCCTCACCAAGTTCCATCCGCTGGTCTCGTACGAGGACCGCCTGTACCCGGCGCACTTCCTCAGACGCTTCATTCTAGTCAACATGCAGCTTCAGGTCTTCCTCATCTCGGGAATGATTCTAGTGAGTGGATCATGACTTGGAAATCTTGTGTTGTTGAGGGCAAAATGCTGACGACAGCCTGCATAGTCCATGACCTATTACATTCCCTTGTTCTTCCAGTTCGTTAGGGTACGCCATCTCATATGCCCCTGTACATACACCACTCGTCGTCATGCATGGCCTCGACTTACCTCAGCTGACCACTGATGATCGTCGCTTACATGCATATGCAGGGGGACGGCCCGCTCGAGGCGGGCGTCCGGCTTCTACCACTCGTGATCTTCCTTGTAGTGGTGTCTTTAGTGCAGGGCGTGCTCATGCCCATGTTCAGCTACATCTCTCCATGGTATATTGGCGGCAGCGCGCTCGTGCTGGTTGGATCCGCTCTCATGTGTATGTTGCCGCTCCTGCCGATCCACCGCCCTTACGGATATGTGTAAATCGGTGGATCATGTCGACTGACATGTGACTAACTCATGATGTTAGATACGGTTCATGAAAACACTCCCAACGCCAACGTCTACGGCTACACCATCTTGGTCGGCGCGGGAGCCGGCTCTTACATCGTCGCCGGCTTCGGCATTGTCCAGTCTCTTGTTTCTCCCGAGGAGATAGCCAACGCCGTCGGTGCTATGACTATTTGTAGGTCAAAAACGCCCCCAATTTTGTCTCTCCGCCGACACGCATCTGACGCCATGTGAAACGGCATGAGCCAGTTGCATTTGACTGATTCTCGAGTATTACAGCCCAGGATCTCGGCATGGTGCTCTTCCTAGCCATCGCCGGCTCCATGTTCCACAACCTCGCCGTGCAGAAGGTCGGCGCCGTACTGCCCGACGTCGCGCGGAGCGACATCGGGGACCTGATCGCCGGCACGAGCAGCGCCACGTTCCAGATGCTCTCGGACGCCGACAAGGCCGCCGTGGTCCCGCAGATCGCCAACGCGCTGACCGGCGTCTGGATCTTCTTCCTGGCCGCCGCCGCCCTGAGCTTCGTGTTCACCCTCCCTCTTCTCGTAAGTCCTTCGTTGCCTTCGCCCTCTTCCCTAGAAAAGGGAATATCATTCTCATGACTGACGGGGCGTTGCAGAATGTCAAGATTGGCACCGCTTCCAAGGAATCAAGTGTCGGCTCGGACTAA", "translation": "MTNSVVIHPLQPRNGADGVQSEKPSDARDYSTHATSPMGDSDPAALDIGAEPSPRSLHGWKWAVSYAAMLSTTFLFALDNTIVANIQPSIIEDFGRVDLLPWIGTGFALGTMAVLPWGKVYGVFDIQRVYLFNIVLFEVGSAVCGAAPNIYALILGRVIAGVGGSGMYSGTLTYVSVLTDLRERPAYLAGSTVVWGIGSVLGPVVGGAFAVSPATWRWGFYINLVIGAVFAPAYLLLFPRVSPQPGKSLAQKCGMIDWINTAVFLGGSAILIIAISFGGVTFPFSSGPTIALFTLSGVFLVAFVLLTKFHPLVSYEDRLYPAHFLRRFILVNMQLQVFLISGMILSMTYYIPLFFQFVRGDGPLEAGVRLLPLVIFLVVVSLVQGVLMPMFSYISPWYIGGSALVLVGSALMYTVHENTPNANVYGYTILVGAGAGSYIVAGFGIVQSLVSPEEIANAVGAMTISQDLGMVLFLAIAGSMFHNLAVQKVGAVLPDVARSDIGDLIAGTSSATFQMLSDADKAAVVPQIANALTGVWIFFLAAAALSFVFTLPLLNVKIGTASKESSVGSD"}, "identity": 0.5356521739130434, "similarity": 0.6591304347826087}, "e4c53d9c-ee50-4d57-ac0d-ba739765bfe0": {"uid": "e4c53d9c-ee50-4d57-ac0d-ba739765bfe0", "query": {"uid": "38ec0415-9989-44d7-a3b0-e844b4c877a3", "label": "KAK6836842.1", "names": {"protein_id": "KAK6836842.1", "cluster_role": "hit_required"}, "start": 31073, "end": 32812, "strand": -1, "sequence": "ATGAACCCTTCCTCCTATTCAAGTTACAAGCCAACCGATCCAAATAAGCCAACTATGGACGGGCTGCACAAGGATCCCCCGTTTAAGGTCATCATCGTAGGCGCCGGTGTCAGTGGCCTGACCCTAGCCCATAGCCTTCACAAGGCTGGCATAGACTATGTGGTCCTCGACAAGCACCCTGTCGCGCCCGCCTGGGGCACAAGCATCACGATTCACCCCTTGGGCGCGCGAATCCTCGATCAGCTCGGCTGTCTCAAGGCACTCGATGAGAAGTGCACACCCATGCACAATTTCTGGAACCGGGGCCCCGACGGCAAGAGTTACCACTGCGAACCGTTTTTTGACCAACTTTCCGAGAGGTACTCCATTGACCACACCCTGTTTTTCTACAAGGGGAGGAGAAGTCGTAGGAAGCTCGAGGGTCGAAAGCATGTATTGACCACAAACCTTTTAGAAATGGCTATCTGAGCTACACCACCTCGCGACAGGGCTTTCTGCAGACGCTCTACGACGCCCTCCCGGACAAGTCCAAGGTGATTGAAAACGCCCGCCTGCAAGAGGTGATCCAAGAAGGGGACACGGTGAGAGCCGTGTGCGCCGACGGCGCCGTGCACGAAGGCGACCTCATCGTCGGGGCCGACGGGGTGCACAGCACGGTGCGGGAGTTCATGTGGCAGCACGCCAACCTGACGCACCCGGGCTCGGTGACGGTGGCGGAGAAGCGGCAGATCCGGACCAGCTACAACTGCCTCCTGGGGATGGCGCCGATGATGCCCGGGCTGGGGACGCAGGACATGCACTGCGTGTCGTTCGACAAGTACTCGTTCCTGCTGCTGACGCAGCCCGACGCCATCTTCTTCATCGTGCACTGCAAGCTGCCCGGCGGGGCCACGGTCGCGTACCCGGACCGGGCGCGGTACAGCGCGGCCGACGCCGAGGCGAAGGCGGCCGAGCTGGCGGGCTGCCCCATCTCGGACACGCTGGTGTTCGGGGACCTGTGGCGGGCGCGGACGCGGGGCCACCTGGTGTCGCTCGAGGAGGGGGTGCTGACGCGGCTGCACGCCGGGCGCGCCGTGCTGGCGGGCGACGGCGCCCACAAGTTCACGCCCAACTCGGCCCTCGGCGGCTCCATGGCCATGGAGAGCGCCGTCGTCCTCGCCAACGAGCTCCACCACGCCGTCGCACGCCACCCCAACAAGAAGCCCTCCGCCGCCGAGCTCGAGGCCGCCCTGCGCCACTACCAGGACATCCGCGTCCCGCGCCTGCGCGAGGGCCTGAACGTCAGCTGGGTCCTGACGCGCGCCCAGGCCTACGACGGGTTCTTCATGTACCTGCTGCAGCGATGGGTCATTCCGTAAGTTCTTTTTTGTTCTCTCTTCCTTCATATTTTGTGTTTTACTTCCTGCTCCCTTCCCCTTTTCGCGCGCACGCTTGTAGTGGGAACGTAGCTGACCAAGAGGCACGCGCTTCTCGTGCGTCGCAGAACCATCGGCCTCAACTTTGTGGCGGGTGTCGCCGCCGAGTATTGCAGCCGGGCGCCCAAATTGACCTACGTGCCCTTTGAGGAGAAGTGCGGCAGTCTGGCCTGGCAGGAATTTCCCAGCCCGCTTACAAGGAACATTGCTGCCAGGAAGAAGAAGGGGAATTCTCGGGATGACAGCACCCATCGCCGTGGCCTGCGTCGCACTGGTCGCCTTGGGCTATTGGATGTTCTCCTTCCCACCGATTTCGCCGTCTGA", "translation": "MNPSSYSSYKPTDPNKPTMDGLHKDPPFKVIIVGAGVSGLTLAHSLHKAGIDYVVLDKHPVAPAWGTSITIHPLGARILDQLGCLKALDEKCTPMHNFWNRGPDGKSYHCEPFFDQLSERNGYLSYTTSRQGFLQTLYDALPDKSKVIENARLQEVIQEGDTVRAVCADGAVHEGDLIVGADGVHSTVREFMWQHANLTHPGSVTVAEKRQIRTSYNCLLGMAPMMPGLGTQDMHCVSFDKYSFLLLTQPDAIFFIVHCKLPGGATVAYPDRARYSAADAEAKAAELAGCPISDTLVFGDLWRARTRGHLVSLEEGVLTRLHAGRAVLAGDGAHKFTPNSALGGSMAMESAVVLANELHHAVARHPNKKPSAAELEAALRHYQDIRVPRLREGLNVSWVLTRAQAYDGFFMYLLQRWVIPTIGLNFVAGVAAEYCSRAPKLTYVPFEEKCGSLAWQEFPSPLTRNIAARKKKGNSRDDSTHRRGLRRTGRLGLLDVLLPTDFAV"}, "target": {"uid": "307a6d3c-9481-4ed0-9df9-5e243f0a8646", "label": "KAI0403613.1", "names": {"protein_id": "KAI0403613.1", "cluster_role": "hit_required"}, "start": 21479, "end": 23312, "strand": -1, "sequence": "ATGGCGGCATCAAACCAATTCAAGGTAGTCATTGTCGGCGCTGGAGTCGCTGGCCTAACTCTGGCTCATTCCTTAGACAAGGCCAACATTGACTATGTGCTCCTTGACAAGGGGGTTGTGGCGCCCACCTTCGGGACGACCGTCACGATACAACCGCATGGGTTGCGAATACTCCATCAGCTTGGTCTTCTCGACCCAATCCTCGGCCAGAGTGACATGATGGGCGGTGCGCATTGCCGTACTCCGGATGGCAAGAGCTACGCATCGAATGATTTCTTCGGTGTCGTGAGACGAGGGTGAGTAACTTTCGGGTCGCATTCCCTGGGGAAATGAGCGGAAAAGCAGTGCTGACTGATGATTCTAGGGCCGGGTATGACACGAAGACTCTCGATCGACAGCGGTTTCTGCAGACTTTATATAACTACTTGCCAGACAAGACCCGAGTTCACGAGCACGCACGCGTCGAACAGGTCTTCGAGGAGAACTCCAGGGTTCGCGTCGTGCTGGCAGATGGGCGAGAATTCACTGGGGACATCGTCGTTGGCGCAGATGGTGTTCACTCCAAGATGCGCGAGATCATGTGGGACAAGGCGAATGCCGAGGCACCTGGCACAATCTCCGTCGATGAGAAACGAGGTGGGTATATTTCCAGAGTAATTCATTATTGTTCGGCTTGAATGCGACGAAACTAACGCGATAGCTTCTGACTAGCTATGGTAACCACGTACAACGCGATCGTGATGGCATCTAAACCGATCCCCGGCCTGGGCAGTCACGATATGGAAATCACTTCGAATTCAGGTTTCTCATTTCTCTTGCTCTGTCAACCTGACTGGATCTCGATCATCGTTCATAATAAGTTGCCAGAAGAACAGCGGTGTACTTGGCCCACACGCCGGAAGTTCACTAATGAGGACATGGAAGCCCTGGCGAAGAAGCTGGCTCCATACCCAATCAATGAGTCGGTCGTGTTTGGAGAGCTCTGGAAGAACAGGCTCAAGGCCCAGATGATCTCTCTCGAGGAGGGCTGCCTCGATCACTGGCACTTCGGTCGAATTGTGCTGATGGGCGATGCAATCCACAAGGTGAGTCAGAGTGCACTTTTGAGCTTTCGCTCTATCAGGGCCACCAGATTGACAGTCTTGACAGGTTACGCCTAACTCTGCACTCGGTGCCAACACGGCCATGGAAGATGCCGTCGTCATAGCCAATATGTTCGTCGAGGCCCTTGCCGCACATCCCAATAAAAAGCCAACCGACGTCGAGATCCGCGACGCCATGCAGAGATACCAGGACTCGCGCATCGGCCGCGTCAAGGCAATTGTCAAAGCGGCCGGAGACCTCACCCGCCTGCAGGCCTACGACGGTTGGAAATTCTACTTCAACCAGCGTTGGATGACGCCTATCGTCGGCCTCGACTTCCTAGCCGGCAACATCGCGAAGCTATGTGTCGGTGCGCCGAAGCTCAGCTACGTCAAGTTCGACGAGCAGCGGGGTACGCTTGGCTGGGATGACACCAAGGCTGCTGAAGCACAAGACAAGGATGTGAGCACGCCGTCACAGAAAGGGAAAAGCGGTAGTGGTTGGCGCGAGTGGCAGGGAGACTTTGAATCGGCCGTACCGAAGCTCTTGAGTGTTCTTGTGGGAATTTCAGCGATCATCTGGGTTTTTCTGTTGGGCACTGCTCGCTACAGCGTTCCGGGCTTTACGAGGGTTGTTGGAGTGTTGGAGTCGAACTTCACCCTAACTGGTTAGATATTTTCGGACCCAAGGATCTCCTCACATTCACAGATAGTTCAGATATATGTTAATATTCTTGAGCCATTGCTGTAG", "translation": "MAASNQFKVVIVGAGVAGLTLAHSLDKANIDYVLLDKGVVAPTFGTTVTIQPHGLRILHQLGLLDPILGQSDMMGGAHCRTPDGKSYASNDFFGVVRRGAGYDTKTLDRQRFLQTLYNYLPDKTRVHEHARVEQVFEENSRVRVVLADGREFTGDIVVGADGVHSKMREIMWDKANAEAPGTISVDEKRGGHDMEITSNSGFSFLLLCQPDWISIIVHNKLPEEQRCTWPTRRKFTNEDMEALAKKLAPYPINESVVFGELWKNRLKAQMISLEEGCLDHWHFGRIVLMGDAIHKVTPNSALGANTAMEDAVVIANMFVEALAAHPNKKPTDVEIRDAMQRYQDSRIGRVKAIVKAAGDLTRLQAYDGWKFYFNQRWMTPIVGLDFLAGNIAKLCVGAPKLSYVKFDEQRGTLGWDDTKAAEAQDKDVSTPSQKGKSGSGWREWQGDFESAVPKLLSVLVGISAIIWVFLLGTARYSVPGFTRPLL"}, "identity": 0.42395437262357416, "similarity": 0.5684410646387833}, "e3fbaaf5-81d1-48e1-8fa0-4b4768c98572": {"uid": "e3fbaaf5-81d1-48e1-8fa0-4b4768c98572", "query": {"uid": "9282b801-d8a9-4458-8b18-c6f1d40c94f3", "label": "KAK6836843.1", "names": {"protein_id": "KAK6836843.1", "cluster_role": "hit_required"}, "start": 33296, "end": 34403, "strand": 1, "sequence": "ATGGAACCTCCTCGGTCGTTGTTGGCCCTTAGCGCGCTGGGTTGTCTGTCCCTTTGGGGTGTCGCCTGGCTCAATGGGACGCTTGAGGCCCTATTCCTGGCTCAGGAGACCGGCCAGTTCCCCGACGGACGTAGCCTGCGCAAGGTCTATACCGGGTACCATGCCGTGGACGATAGCCTTGTTCCCGTCATCGCCTTCTTTGACGTCGTGACCAACGCCCAATCCCTTGCACCGCGCTGGTTGTTCTTCTACGTTTGCGGCACCATCGCCGCAGTCGATACGTGGGTTCTGATCGAAAGCCGCCGTCGAGGGGTGCGTAATTTCTTTTTGCGCCAGTAAGTCATCTCCCGATTTCCTGGGTGGTGGTTGAGCTTCCTCTTACGCTTCTATAGCACCATCACGTTCATCTTTCTATGGAATGCAGCAGGGGCCGCGTTCGTCGCACCTATCTATCTGTACATGATTGCACAGAGTCAGCATACCAAGAGGGACCCCACGATCCCGTTGAACGAGGCGAGGGGCTTCCCTCCCACGCTGGTAGCAAACGCCCTGTTCCCGCTGATTCTCTTCTGGCCGGTGTGGAGAGGCTGGGACATACACGACCACCATGGCTACCTTGCCTTCTACACCATCACCCCGCTTCTAATGATCCTTGTGCTCGTCACCTTCACCCGCCGGGGAACCACGATGTCGACCTTCGAGACGCCCAAGGACCCGGCACGCCCCAATGAGGACATGGCCTGGGTCGCCGGTTCATTCTACGCCACCGGCATGCTTTCAGCCCTGCTGCATGTGGGCACGGTCTGCATGGCGCTGCTCGGGGGCGCACCGGATCTGAGTTTGCGCCGGCTGGTCTGGCCCGACCCCTGGAAGGTGACCGAGGCGCCGCCCGGCTCCTACCAGGCCTTGCTGGAGGGCTGCCACCTGTTCACCCAATTTGATATCCTGATCTCCGGGGCCGCCATCTTCGTCTTCGCTCGCCACATGCTGAACGCGAGTTCCCCCCGCTCTGGCGCGGGAGCGGGGAAAGCGAGAGACTGTTTGGATGGTGCTTGGGTCGATTCTACTGGGCCCCGCTGCGGCCGGCTCGTTTGCCCTCAGTGTTAG", "translation": "MEPPRSLLALSALGCLSLWGVAWLNGTLEALFLAQETGQFPDGRSLRKVYTGYHAVDDSLVPVIAFFDVVTNAQSLAPRWLFFYVCGTIAAVDTWVLIESRRRGVRNFFLRHTITFIFLWNAAGAAFVAPIYLYMIAQSQHTKRDPTIPLNEARGFPPTLVANALFPLILFWPVWRGWDIHDHHGYLAFYTITPLLMILVLVTFTRRGTTMSTFETPKDPARPNEDMAWVAGSFYATGMLSALLHVGTVCMALLGGAPDLSLRRLVWPDPWKVTEAPPGSYQALLEGCHLFTQFDILISGAAIFVFARHMLNASSPRSGAGAGKARDCLDGAWVDSTGPRCGRLVCPQC"}, "target": {"uid": "ffb3d857-9a84-473f-b965-b609db3b89dd", "label": "KAI0403614.1", "names": {"protein_id": "KAI0403614.1", "cluster_role": "hit_required"}, "start": 23915, "end": 25022, "strand": 1, "sequence": "ATGATCAGAACGGCGGCCAGGCAATTCTGGTATCTCTGCGCCTTGGGCGTCTGGGGCCTCTGGGGGTTCGCGGCCTTCAATGGCATGTTTGATCGACTGACTACCGTGATGGCGACACGCACGATGCCGGATGGTCGTCAGCTGCGCGATGTCTACTCAGGTAATGCATTCCTCGACGAGAGGTTGACACTCCTCTCGGCATTCTACGAAGTCCTTACCAACAACCTCTCTTCGGGGCCACGGCTCCTGTTCTTCGACATCAACGCGGTCGTGGCATGCACGAACCTCTGGGTTCTCATCGAGAGCCGCCGCATGGGCGTCCGAAACGTGTTCTTGAAGTACCCCATCTGGGTCATGATTCTATGGAACGCGAACGGCGCCGCCATCATGCAGCCGCCCTTCTTCTACGCGCTCTGCAAGAGCAAGGCTCGTCTGCGCAATGCGACGATACCATCCCACGAAGCCCGCGCTCTCTTCATCACGACATTCGCCATCTTACTCTGCCCACTGCTCATCTTCGCGCCGGCTTGGATGGGCTCGGCTACTTGGGATCACCACGGCTACATATCCTATTTCCACTACTCCCCTGTAGTGTTGTTTGGCCTCTTTACTGGAGCTTCACGCCTGCTCCCCTCCACGCCGAGCACGGGCAGGGCCGCCGCGGCAGCCAAAGAGTCGAAGAGATGGATCGTCTTGGCGCTCTTGTTGGCCGGAACTACGGCGGCGGCAGTGCATCTCTACACCGTAACCAGCGCCCTGATCACCAACGATACCGACATCTCGTTAGCGCGACTCTTCGTGCCCGCTCGGGGCATGACGGACCCGATCCACTCACTCCCGTCGGCTTCCATGGGCCTCGTCCCCGAGTACGCGGCCTTGCTGGAGAACTTTCACCTGTTCTCGCAGTACGACTGGATCGTCGTCACACTTTCGTGCGTTTTGTTCGCCCATCTCCTATTGTCGCGGAGGGATGGCGAGGACAAGTCGAGTTTGTTCACGACTCGCGAGGAAACGCGAGAGCTGGCCTACTTGTCAGCGGCTGCACTCATACTGGGCCCGGGAGCGGCGGGCTCCTTCGCTCTCGCGCTGAGGGAAGCTAGAATATAG", "translation": "MIRTAARQFWYLCALGVWGLWGFAAFNGMFDRLTTVMATRTMPDGRQLRDVYSGNAFLDERLTLLSAFYEVLTNNLSSGPRLLFFDINAVVACTNLWVLIESRRMGVRNVFLKYPIWVMILWNANGAAIMQPPFFYALCKSKARLRNATIPSHEARALFITTFAILLCPLLIFAPAWMGSATWDHHGYISYFHYSPVVLFGLFTGASRLLPSTPSTGRAAAAAKESKRWIVLALLLAGTTAAAVHLYTVTSALITNDTDISLARLFVPARGMTDPIHSLPSASMGLVPEYAALLENFHLFSQYDWIVVTLSCVLFAHLLLSRRDGEDKSSLFTTREETRELAYLSAAALILGPGAAGSFALALREARI"}, "identity": 0.3394736842105263, "similarity": 0.49473684210526314}, "c3675732-dd10-43c6-9466-e6b9ee3b06fe": {"uid": "c3675732-dd10-43c6-9466-e6b9ee3b06fe", "query": {"uid": "bf87b403-9836-4802-8568-1a3e4c95cc66", "label": "KAK6836834.1", "names": {"protein_id": "KAK6836834.1", "cluster_role": "hit_required"}, "start": 4290, "end": 11716, "strand": -1, "sequence": "ATGCCCTTCATACGCGATAATAGCCCATCCTCGGGTGGGAGCTCTACTGAGTCCAACTATGGCTACCCCTCACCTCAGTCGATTGTTGATGACGAGACTTATGCGGCGAAACTCCTGCCTACCTCGGCTGAGAAGCCACTTAGCGAGCAGCTTGAGCCTATCGCAGTCGTGGGGATGGGTATGTCTCAAAGAGCGAAACTTTTACCACCACATCTTTTTTCAGCAGTGCTAACAAGAGATTCTTTTTGCAGGATGCCGCCTTCCTGGTGAAGTCAAGTCCGCCTCTGGCTTCTGGAAGTTCATGATGGACAAGAAGACTGGCCAGACCCCGAAGGTGCCCAAGAGCAGGTTCAACATCGACGCCCACTTCCATGCCAACAACGACCGCCCTGGCAGTTTCAACGTCCTCGGGGGCTACTTCTTGGCCGACGAGACTCTGGAAGAGTTTGACCCCTCCTTTTTCGGAATCACGCCCATCGAGGCCATGTGGATGGACCCGCAGCAGCGCAAGCTGCTAGAGGTTGTCTACGAGGCGTTCGAGTCCGCCGGCGTCACCCTCGACGCGGTTGCCGGGTCCAAGACTGCCGTCTTCGCTGCCAGCTTTACGGCCGACTTCCAGCAGATGTGTTTCAAAGAGCCCTCTTTCCGCCACTCGTTTGCGGCCACCGGTGTCGACCCCGGGATCTTGAGTAACCGGATTAGTCACGTTTTTAACTTGCGAGGACCCTCGATAGTCGTCAACACGGCCTGCTCCTCGAGCGTCTATGCTGTGCATAACGCATGCAACGCACTGAGGAATAAGGAATGTGCGGCTGCAGTTGTAGGAGGTGTTAACCTGGTCCTGACTGTGGACCAGCATATGAACACGGCGAAGTTGGGTGTGCTGTCTCCCAACTCGGCCTGTTCTACGTTCGACGCGGCCGCCGACGGCTATGGTCGCGCAGAGGGTGTTGGCGCGGTCTACCTCAAGAGACTCAGTGATGCTGTCAGAGATGGAGATCCTATCCGGGCTGTCATCCGCTCTAGCGCGACGAACAACAATGGGAGGGTCCCAGCTGTTGGCATTACACACCCCAACCGTGACGGCCAGGTCGAGGTCATCACCCACGCCTACCAGCGTGGTGGAAACCTTGACCCCCTATTGACAGGGTATTTTGAGTGTCATGGGACTGGTACCGCTGTGGGAGATCCCCTTGAAGTCCACGCCGTTAGCCTTGCGATGAACCAAAGCCGGCGACCAGGCGAAGACCCGCCATTGATGATTGGAGTAAGTTTCTCAGACGATTATTGTGAAACAGAAGTGACTTTACCACAAGACCTCTTTCACTGACTAAAACACATCTGCGTAGGCGGTCAAAACCAACATCGGCCATAGCGAGGCAGCATCTGGGCTTTCTGCACTTATCAAAGCAGTCCTTTCGGTTGAGAGGGGCGTTGTTCTGCCGACCAGACTCAAGACTCCGAGTCCCTCCATCAAGTGGGATCAATGGGCAGTGACAGTCCCCACGGAGCCGAAGCCATTCCGCCACAGCCAGATCAAACGTGTGAGTGTCAACTCGTTCGGATATGGAGGCACCAACGCGCACATCATTGTCGAGGGGGCCAACTCCCTCCTCACCCGGGCCCAATCTTACCGTTACAATTTGCCCGAGAACAGAAGATCAGCAAAAGGACCCCGCGGTACCTTCCACCGCAATCGCCCATTTCTCCTCACCTTTTCTGCACACGACAAGGCGGCCTTGCAGCGGAATCTGGACGTCCTGGGCCCAGTTTCTGCGAATTACAATCTGTTGGATCTCGCCTATACACTCGGAAACCGTCGCACCGTGTTCTCCAGCCGGGCCTTCAAGGTTATTAACCGCCCGGAGCTGGACAAAGGGAAATTTGAAGGCCTCAGCTTTGCCGAAAACAAGTCGGCCCCTGTTGTGGGGTTTGTCTTCACCGGACAGGGCGCCCAATGGGCCCGCATGGGCGCCGAGCTCATGACGTACTACCCCAGCTTCCTCCGCACTATCCAGATGCTGGATATGATTCTGGGCGATCTCGACGATGGCCCCGACTGGACGTTGGAGGATATGCTGCTCGAGCCGGCCGCCACGTCCCTGGTGGACGAGGCCGAGTACGCACAGCCCCTGACCACGGCGATCCAGATTGCCTTGGTGCAGCTCATGCGCTCGTGGTCCATTGTCCCGGCCGTCACCGTGGGCCACTCGTCTGGAGAGATCGCCGCGGCCTACGCCGCCGGGCTCGTTTCCGCATCGCACGCCATCGTCCTGGCGTACCTCCGCGGCAAGGTGGTCCGCGACATCAACACGGACGGCGCCATGCTGGCCGTCGGGCTCGGCGCCGAGGCCGTGGAGCCGTACCTCGCCCCGTACCACGGCCAGGTGACGGTGGCCTGCCACAACTCGCCGGCCGGCGTGACCCTGTCGGGCGACGCCCCAGCCATCGAGAAGCTGAGGGGCGAGCTGACCGACCTGAAGATCTTTGCCCGGGCCGTGCGGACGAGCGGCAAGGCGTACCACTCGGCCCACATGGCACCCGCGGCTGAGAGATATGAGCAGCTCTTCAGGGCCGCCAAGGAAAGCATGTTGCCATTTGACCTTCCACTCAGTACCGACGCCAAGATGGTGTCTTCGGTAACCAACTCGGTTATTCCACCTGACCAGGCAGTGGACGAGGTGTACTTCAGCCAGAACTTGCGAAGCCCGGTTCTCTTCAACCAGGCCGTGCAGACCATCATGACAAGTTCCGAGTTTGCCAAGGTGGACATGCTGATCGAGGTCGGCCCCCATAGCGCCATGGGGGGTCCCATACGGCAGATCAAGTCAGCTCTCGGTCATGCCAAGATGGAATACCTGCCTACCTTGGTCCGCGGAGAAGACTCGGCTGCGCGCATGCTCATGCTGGCGGGCGAGCTGTTCTTGAGAAACTACGGGCTCGACATCGACCGTGTGACTTCGGTCGAAGCTCTTGACTCGGGCAAGGTGGGCAAGGTCGTCTGCAAGCGCGGGGACCTCATCGTCGATCTGCCTCCATACCAGTGGAGCCGCAAATCCTACTGGGCCGAAAACCGACCCAGCATCGAACACCGCGCCCCCAAGTATGCGCGTCACGATCTCCTCGGGGCGTTGGTCCCAGGAGTCTCCCCTTTGGAACCCTCGTGGCGTAATTTCTTGCGCATCCGAGATGTTCCCTGGCTGAAGGACCATTCCCTAGGTGGCGAGGCTGTCTTCCCAGCTGCCGGTTACTTTCAAGTAAGTCTCCATCGTGCGATCGGATAAGACAAGACAGTATGCTAACTAACAACTCCCCAAAGTGGCCATGGAGGCAATCACGCAGTTGAAAGAAATGGCAGACAAGGAATGCGAGATAATCAATTACGTGCTCCGCGACATTTCGATCCACAAGGCCCTTGTCACCCCCGACGACGATATTGGCATTGAGGTCATCTTTAACATGCGGCCGGCCATCAACAACGACGATGACACCAACAACCTGTGGTGGGACTTCACCGTATCATCGATCGACCAGGACGGAACCCTCCGGAACCACATGGCCGGCAGCATCAGCGTCAACGTCGCGACGCAGCGACCGGAGCCCCGGGCGGCCAAGTCCCTGAAGCAGAGAGCGTCGGGCAAAGAGTGGAACCAGGCACTCCGCGGGGTGGGCTTCGACTACGGCCCCACCTTTGCCGACATGACCAACATCAACTTCAACGGCGTCGACTACCTGTGCACGTGCAAGACCAAGGTCAAGACGGCCGCGGGCAACATCGAGGGGGAGTCCCGCCACGTGCTCCACCCCAGCACCGTGGACAGCTGCCTCCAGCTCATGATCGCCAGCATCTACGCCGGTCGGTCCAGCGCCATGTCCGCCGGCATCATCCCCATCCAGGTGGACGAGGTGGCCATCTGGAAGCCGACGGCGTCCCAGGTCGCCTCGGGCGACGCGAGCGCCACCGCCTGGACCGACGAGCGCGGCATCCGGTCCTTCGTGTGCGGCAACCAGCTCGTCGCCGACGACGGCCAGGTCCTCATGCAGATGCGCAACATGCGCGGCACGCTGTACGACGCGGCCGTCCCGCAGACAGCAGCGGGCACGGTCGGCGCCGGGTCGATGCCCTACGGCGAGATGACCTGGAAGCGCGACCTGGACAGCGTCGAGCAGTTCGAGAGCCTCGCGCAGTTTGTGGAGCTCGCCGTGTTCAAGGACCCCTCGCACCGGGTTCTCGACGTCGGCGGCCGCCACGCCTCGGCGCTGCTCGGCATGTTCTCCGAGCTTTGCTACACTGCCGTCGCAGTAGCCGAGGCCGATGCGGAGCGGGTCGACGAGGAGATCGCGGCGTTCAAGAACGCCAAGCGGGAGAAGTGCGCGCTCGACCACGCCAGCATCTCGGAGACGGTGAAGAAGGCGTCCGTCGACGTCATTGTGTGCAACGCCGATGACCAAGTAGAGGACCTTCTTGAGCTCCTCGCAGCGAACGGCCGCGTGCTTCGAATGGATGGTGGTAAGCTGAGCGGGGTCCGCGCTGTGAACCAAGTCCCGAGGGATATAAGCACGTCGGACTGCGAAGTGCAGATCCTTTATCGAACTGCTTCCTCGTCTGTCCTTAGCGAGGTGCTTCGGTGAGTCTTGATCATTTCCCATCCTAATGAATCACTCCGGGTAGAAAGACCTGACTAATTATTTTCATTGCAAACTATATAGCTCATGTTCGAGCATGGGTCTCAAGGCGCAGACGCATCAGCTCTCCCAGGCCAAAACCATCCTGGCGCACGTCATCGTGCTCGACTTGGAGAAGCAGTCTCTGCTGAGCGACATCACCAAGGACGAGTTTGAAGTCGTCCAAAGCGCGACGAGCCAGGCCAAGACTCTGTTCTGGGCTACGGGCGGTGCCCTCCTTCGCGGCCAGACGCCCGAGGCGGCCATGGTGGCCGGCCTGCTGCGGTCGGTGAGGTCCGAGAACGCCGCCATCAACGCCGTGACCGTGGACTTCGATCTCGAGAGCACCAGCACCGAGCGGCTCGCTGCCAGCGTCGCTCGGACGGCAGCGGCGCAGCTGAAGGGCGACGCCAGGCTGGAACCGGAATACCAGGTTTCCGCTGATCTGACCTACATCAGCCGTCTTCTTCCCAACGAAAGCATCAACAAGACGTACGGAACTAACGCCAGGGAGCTGGATGAGGTTCTCTTCGACTTCGACCCGGCGACTCCACTCCGGGGCAAGGTCCAGTCAGGGAAGGTCGTGTTTGCCCACGGCAGTCTGGACGCTACCTTGGCACCCACCGAAGTGGAAGTCCGCGTCACTCTCGCCGGTCTCAACCGGGAGTCTATCCAAGTGATCGCCGGTACGGACATCTCAACCGAGTTCAGTAACGAGATTGCCGCTGTTGTGACTCGCGTGGGTAGTGCTGTCGAAGGCCTGGCAGAAGGAGACAGTGTCGTTGGTTTCAGTCTGAGCGGGTTCAACACCCACCAGGTGACCTCCGAATTGCTGCTCCAGAAAGCCCACCCGAACGAGCCGGTCGCCGAGCTTGCAGGTCTCCCGCTCGCATACTCCTCCGCTCTGTACGCAGTGCAGCACCTCGCCAAGACCCAGCCGGGCGAGGTTGTCCTCATCCTGCCTGGTACCGGCCTCATCGGCGCCGCCGCCATCGAGGCGGCCCGGGCTTCCGGTGCCACGCCGTACGTGTTCGTCGCCGACGAAGCCGAGGCCAGCCACCTCCAAGAGTCCTACGGCCTCGACAGCGCGCAGCTGCTGTCGTCTGCAGAGGAGCTGCTTGCCTACCTCCGCGGCCCCGGGGGTCGCGCCGACGTCGTGCTCGGCTGCGCCTCGACCCCCGCGGCCCTGTCGCGGGAGTCGTGGCGGCACATCGCGGCCTTCGGCCGCTACGTCGACTGCGGCCGGAAGCGGGTCCTCAAGCGCAACACGCTGGACCCCGTCCCGTTCCAGCGGGGCGCCAACTACTTCTCGTTCGACATGCTGGAGCTCTGCCGGTCGAAGCCCGCCGAGGCCGGCCGGGTCCTGGCACAGGTTCTGGACCTGTACCGCGGCGGTCAGCTGCGGGGCTGGGGCGAAACCCGGGTCCGGAACGTCGCCGAGCTCAACGATGCTGTGGCGGGCTTCCGAGATGACTTCGGCGCCTCCAAGATCCTTCTGGCGTACGAGAAATCGGACATGCCGCTTCTGGTTGCGCCATCGGTCCCCACCGCTTCCCTCGATGCGGATGCCAGCTACCTGCTGGTCGGATGCCTGGGTGGGCTCGGCAGGAGCTTGACATCGTGGATGATGAAGAGGGGTGCTCGAAACTTCTGCTTCCTCGGCCGGTCGGGCGCAGATGCGAAGGACGCCGCGGTCCTCGTAGAGGAGCTAAAGGCAGCCGGTGCCAACGTACAGGTGATTCGAGGCGACGTCAGTGTGCTCCAGGACGTCAAGCGGGCTGTAAGCCACATCCCGCATGACCGTCCACTTCGGGGTGTGGTGCACGCCGCGATGGTGCTGAGGGTAAGTACATATAAAAACGTCCATCTATAATATGCTGCAGATGTGAGCTGACATATGCGACTGTAGGATTCGCTCTTTTACAAGATGAGCTACCAAGACTGGATAATTTCGACAAGACCCAAGGTCCAGGGCGCCGCGAACCTTCAGGCCGTCCTGTCTGGAACGGAACTGGATTTCTTCTTGGTGACGAGCTCCGTGTCTGGCATCCTTGGAACGCCAGGCCAGCCAAGTTACGCAGCCGCCAATGCTTACCTGGATGCGCTGGCCCATCACCGTCGTGTGAGGGGCGAGAAGAGCTGCTCCGCCATTCTCCCCATGATCCTCGGCGTGGGTGTCGTCTCAGAGAACACGGAGCTCGAGGAGTCCCTCAAGCGCAAAGGCATGTACGGTATCGACGAGGAGTTTCTGCTCCGCTCCATGGAGCTGGCCATCCACGAACAGCAGACCAACGCCGGCTTTGGCAGCCAGGTGGTCATCGGCCTCGACCCCAGCCTGCTGTCCCGTGCCAAGTGCGACGCGGGCGACGTCGAGCCTTTCTGGATGGCGGACAAGCGCTTCAGGATGCTGGTGCACAACATGACGCAGTCGGATGCCGGGTCTTCGGCCAACGGAAGTGCCGGGGCCACTGCCCTCGCCTCGGTGCTGGCCGCGCCGAGCCCAGAAGAGGCGCTTCAAGCTGCGAGAGAGCATGTCATCGGGAAGCTGTCCCGCATGCTGCTGCTAGACCTGGACGTCTTTGATTCGGAAGGTTCTGTAGCAAGCTACGGAATCGACAGCATGATTGGCGCTGAGTTCCGCAATTGGCTGTTCACCGAGTTCGCCATCGACATTCCCTTCCAGAAATTGCTGGCGGCGACCATGACACCTCGCAAATTGGCATCTCAGATCTGTGCCAACAACGACATCTTTATTGAATAG", "translation": "MPFIRDNSPSSGGSSTESNYGYPSPQSIVDDETYAAKLLPTSAEKPLSEQLEPIAVVGMGCRLPGEVKSASGFWKFMMDKKTGQTPKVPKSRFNIDAHFHANNDRPGSFNVLGGYFLADETLEEFDPSFFGITPIEAMWMDPQQRKLLEVVYEAFESAGVTLDAVAGSKTAVFAASFTADFQQMCFKEPSFRHSFAATGVDPGILSNRISHVFNLRGPSIVVNTACSSSVYAVHNACNALRNKECAAAVVGGVNLVLTVDQHMNTAKLGVLSPNSACSTFDAAADGYGRAEGVGAVYLKRLSDAVRDGDPIRAVIRSSATNNNGRVPAVGITHPNRDGQVEVITHAYQRGGNLDPLLTGYFECHGTGTAVGDPLEVHAVSLAMNQSRRPGEDPPLMIGAVKTNIGHSEAASGLSALIKAVLSVERGVVLPTRLKTPSPSIKWDQWAVTVPTEPKPFRHSQIKRVSVNSFGYGGTNAHIIVEGANSLLTRAQSYRYNLPENRRSAKGPRGTFHRNRPFLLTFSAHDKAALQRNLDVLGPVSANYNLLDLAYTLGNRRTVFSSRAFKVINRPELDKGKFEGLSFAENKSAPVVGFVFTGQGAQWARMGAELMTYYPSFLRTIQMLDMILGDLDDGPDWTLEDMLLEPAATSLVDEAEYAQPLTTAIQIALVQLMRSWSIVPAVTVGHSSGEIAAAYAAGLVSASHAIVLAYLRGKVVRDINTDGAMLAVGLGAEAVEPYLAPYHGQVTVACHNSPAGVTLSGDAPAIEKLRGELTDLKIFARAVRTSGKAYHSAHMAPAAERYEQLFRAAKESMLPFDLPLSTDAKMVSSVTNSVIPPDQAVDEVYFSQNLRSPVLFNQAVQTIMTSSEFAKVDMLIEVGPHSAMGGPIRQIKSALGHAKMEYLPTLVRGEDSAARMLMLAGELFLRNYGLDIDRVTSVEALDSGKVGKVVCKRGDLIVDLPPYQWSRKSYWAENRPSIEHRAPKYARHDLLGALVPGVSPLEPSWRNFLRIRDVPWLKDHSLGGEAVFPAAGYFQVSLHLAMEAITQLKEMADKECEIINYVLRDISIHKALVTPDDDIGIEVIFNMRPAINNDDDTNNLWWDFTVSSIDQDGTLRNHMAGSISVNVATQRPEPRAAKSLKQRASGKEWNQALRGVGFDYGPTFADMTNINFNGVDYLCTCKTKVKTAAGNIEGESRHVLHPSTVDSCLQLMIASIYAGRSSAMSAGIIPIQVDEVAIWKPTASQVASGDASATAWTDERGIRSFVCGNQLVADDGQVLMQMRNMRGTLYDAAVPQTAAGTVGAGSMPYGEMTWKRDLDSVEQFESLAQFVELAVFKDPSHRVLDVGGRHASALLGMFSELCYTAVAVAEADAERVDEEIAAFKNAKREKCALDHASISETVKKASVDVIVCNADDQVEDLLELLAANGRVLRMDGGKLSGVRAVNQVPRDISTSDCEVQILYRTASSSVLSEVLRSCSSMGLKAQTHQLSQAKTILAHVIVLDLEKQSLLSDITKDEFEVVQSATSQAKTLFWATGGALLRGQTPEAAMVAGLLRSVRSENAAINAVTVDFDLESTSTERLAASVARTAAAQLKGDARLEPEYQVSADLTYISRLLPNESINKTYGTNARELDEVLFDFDPATPLRGKVQSGKVVFAHGSLDATLAPTEVEVRVTLAGLNRESIQVIAGTDISTEFSNEIAAVVTRVGSAVEGLAEGDSVVGFSLSGFNTHQVTSELLLQKAHPNEPVAELAGLPLAYSSALYAVQHLAKTQPGEVVLILPGTGLIGAAAIEAARASGATPYVFVADEAEASHLQESYGLDSAQLLSSAEELLAYLRGPGGRADVVLGCASTPAALSRESWRHIAAFGRYVDCGRKRVLKRNTLDPVPFQRGANYFSFDMLELCRSKPAEAGRVLAQVLDLYRGGQLRGWGETRVRNVAELNDAVAGFRDDFGASKILLAYEKSDMPLLVAPSVPTASLDADASYLLVGCLGGLGRSLTSWMMKRGARNFCFLGRSGADAKDAAVLVEELKAAGANVQVIRGDVSVLQDVKRAVSHIPHDRPLRGVVHAAMVLRDSLFYKMSYQDWIISTRPKVQGAANLQAVLSGTELDFFLVTSSVSGILGTPGQPSYAAANAYLDALAHHRRVRGEKSCSAILPMILGVGVVSENTELEESLKRKGMYGIDEEFLLRSMELAIHEQQTNAGFGSQVVIGLDPSLLSRAKCDAGDVEPFWMADKRFRMLVHNMTQSDAGSSANGSAGATALASVLAAPSPEEALQAAREHVIGKLSRMLLLDLDVFDSEGSVASYGIDSMIGAEFRNWLFTEFAIDIPFQKLLAATMTPRKLASQICANNDIFIE"}, "target": {"uid": "fc1a3362-6952-4009-b09c-ea1a6399719b", "label": "ENH62185.1", "names": {"protein_id": "ENH62185.1", "cluster_role": "hit_required"}, "start": 12027, "end": 16634, "strand": -1, "sequence": "ATGATGGAGAAGAGGAGCGGCCAGACGCCCAAGGTTCCCGCGTCCAGATTCAATATTGATGCACACTTCCATCCGAATAATGATCGTCCTGGTAGCTTTGGAGTTCTCGGCGGTTACTTTCTCAACGAAACATTGCAAGAATTCGATCCCGGGTTCTTCGGTATCACACCAGTTGAAGCTACATGGATGGGTGAGTCCCCTTTATTTTGGGAATGCTCCTCCAATATGTTGGCTAAAAGTGTTATAGATCCGCAACAGCGAAAACTCCTCGAAGTTGTCTACGAAGCCTTCGAGTCAGCCGGTCTGACTCTCGACCAGCTCTCTGGATCCGATACGGCCTGCTTTATGGCCACCTTCACTGCCGACTTCCAGCAGATGTCTTTCAAGGAGCCTTCCTTCCGCCACAGCTTGGCAGCTACTGGTGTCGACCCCGGTCTTCTTAGCAACCGAGTCAGCCACGTCTTCAACCTCCGAGGCCCCAGTATTGTTGTCAACACGGCGTGTTCCTCTTCTGTCTACGCTCTGCACAACGCATGCAACGCGCTCCGAACCCACGACTGCTCCGCCGCAGTCGTTGGTGGCAGTAACCTCATCCTCACTGTCGACCAGCATATGAACACAGCCAAATTGGGCGTGCTGTCGCCAACATCGACTTGTCACACTTTCAACAGCTATGCCAACGGCTACGGGCGTGCTGAGGGTGTCGGCGCCATCTACCTGAAGCGTCTGAGCGATGCTGTGAGGGATGGTGACCCCATTCGCGGAGTCATACGGTCAAGTGCGACTAACAATAATGGAAAGGCAGCAGGTGTAGGAATTACATATCCTGGCTTTGATGGACAGAGAAACGTCATGAGACACGCCTATCAGCGCAGCGGACTGGACCCCATGCTCACTGGGTATTTCGAGTGCCACGGAACCGGCACAGCCATAGGCGATCCACTCGAAGTCCACGCAGTATCTGACATTATGAACACAACAAGGACAGATGCAGATGGGCCACTGAACGTTGGCGCCGTGAAAACGAACATTGGGCATTCTGGAGCGGCCAGTGGGCTGTCTGCAGTCATCAAGGCCATCTTGATGGTGGAGAGAGGCATCATACCGCCGACTCATGGTGTCACTGAGTTGAACCCCAAGATTGACTGGAAAGGATGGAAGGTTCATGTGCCTACAGAGGCAACTCCTATACCTCGACACTTGCCAGTCATGCGAGTGAGTGTCAACTCTTTCGGGTACGTACAAACTTCATTGCTGCCATAGCCACCACTGACCATTATAGGTACGGCGGTACAAACGCCCACACGATCGTCGAAAGCCCCAAGTCTCTGCTCAGTATGCCCCAAAACTACAGGTATTCGACGCCCGGCCAGAGCACGAAGACCAAGTCGGCACGAGGAGCAATCAATCGAAGCCGACCATACCTGCTGGTGTTTTCAGCCCACGACGCTGGAGCTCTGAAGCGCAATGCCATAGCTCATGGCAAGGTTGCCGCCAAGTACAGTCTGCCCGACCTGTCTTTCACTCTTGCCAACCACCGTACGCGATTCCAAAGCAAAGGCATGGTAATTACGACACCCAGCACCTTGCAGAGCACCTTTACCGACGATATGCCTGGCTTCATAGTCGGTAAGAAGAATGAGACAGCACGTACGCTTGGTTTCATTTTCACCGGCCAAGGAGCGCAATGGGCAGGCATGGGTGCGCAGCTTATCACGCTGTACCCAACATTCCTTAAGGCAATTCGTCGTATGGACTTGATACTTGAGGATCTGGAAGACGCCCCCTCTTGGACACTAGAGGAGTGTCTGCTAGAGAACCAAGCTACCTCTCGTGTCGGAGAGGCTGAATTCTCGCAGCCTCTTTGCACCGCTGTTCAGGTCGCTCTGGTACAGCTGCTCAAGGTCTGGGGTATTCACCCATCAGTGACTATAGGCCACTCTTCAGGCGAGATTGCTGCTGCATTCACAGAAGGATACATCTCGGAAGCTGAAGCCATCCTAGCAGCCTACTACCGTGGGCAAGCTGTCAAGTGCATCGACTCAGCAGGTGCCATGATGGCTGTTGGTCTTGGTGCTGAAGCCATTACACCATACCTTGAAGCTCACCAGCCGAGGGTGGTCATTGCATGCCACAACTCGCCTGAAGGTGTCACTCTGAGTGGTGACGTTAAGGTGCTCAAGGTTCTAGAGGCGGATCTCAAAGCCGAGGGAACCTTTGCCCGCATCCTGCATACCAACGGAAAGGCCTACCACTCGCACCACATGCTCTCAGCAGTGGACATATACGAAGGACTCCTACGAGACTCTAGGGAAAATGGCCTTCCTAGACTCATGTTTGACAAGACTAAGATGGTCTCATCTGTGACAAACTCGTTCCTCAAGGAGAATACCGTACTTGACGAAAAGTACTGGAGTGCCAACCTCACGAGTCCCGTGCTCTTCAACCAGGCCATGCAGACTGCTCTCGCATGTAAGGATATGGCAATCGACACACTGATTGAAATCGGTCCTCATTCTGCTCTATCGGGGCCTATACGGCAAATCAAGGCACACTTGAGCTCTGACAAAATCCAATATCTCCCAACGCTCATCCGGGGCGCCCGGTGCGCCGAGCAGGTCCTCAAGCTCGCAGGTGAACTGTCCCTTCGTGACTATCCCATTGACCTGCATCGCATCACAGCAATTGAGGAGCTATCTCCGTCTGGAAAGATCACCTCGCGACGAGGTCATCTCATTGTGGATCTTCCCCCTTACCAATGGGACAAAGCCAAGAAGTTCTGGGCTGAATCTCGTGAGAGTAAGGAGCACCGCTCACCGCGCTTCCCACGCCATGACATCCTTGGCCAGCTTACCATCGGTAGCTCCTTGAAAGAGCCAACATGGAGGAATGTGCTGCGTCTCAAGGACCTTCCCTGGCTCCGCGACCATTCCCTGGGCGGAGAAGCAGTCTTCCCGGCTGCTGGTTATCTCTCTATGGCTATGGAAGCCATCACGCAGCTCAATGAAATGTCAGAAGCTCCGCTAGAGATTGACTCGTACATCTTCAGGGATATCAGTATCCAGCAAGCCCTCGTGACTCCAGATGACGACGACGGTATCGAGACACTGTTTAACATGAGGCCTTCGAGGCTCAGCACAGACGAGACCATGCGATGGTGGGATTTCAACACCTCATTAATATCTACCGAAGGGCACATCAAGAACCATATGACTGGCAGGATCCGCATAAACACGAACAAGCGTCGAGCCCTCGCCAGAACTGTACCCAATCTACCTCAGCGCGCCTCGGGAAAGCTCTGGAATCAAGCCTTGAAAAAGGTTGGCTTCAACTACGGTCCTACGTTCCAAGATATGGACAACATCACGTTTGATGGCATCTCATACTGTGCTCAGGCCACGACCAACATCAAGACGTCTGTCATGAAGGATGAGTCTCGCCACGTACTTCATCCAGCCATTCTCGACTCCTGCCTCCAGTTCATGATCGTCGCCATCTGGGCCGGTCGAGCCAGCGCGATGAAGTTCGGTGCTGTTCCCGTCACTGCCGAAGAGATCGTTGTTTGGAAGCCAACGCAAGCTCAGTTGGATGGGAGTTCCAGTGCGAAGGCATTCTCCTGGATTGACCCCCGTGGCCGGAGGCTTTTTAATGCCCACAATCAGCTGTTAGCAAGCGACGGGCAAGTCCTAATGGAGATCAAGAGCATGCAGTGCACTGCTTACGAGGCTGCCATACCGCAGAGCTTAGAAGACGTCACTCACCCACAGCCTTATAGCCATATTGTCTCGAAGCCAGACTTCTTACTTCTCAGAGGCAGCCAGAACCACCTATCACTTGCCGACTTTATTGAACTCGCTCAGTTCAAGAATCCGGCACTGAAAGTGTTGACTTCGGACACGGCAACTGCTACAGCTTTCCTGGCAAGACTTCCTGAGCTTTGCCTTACAGTAGCCACAGATGCTACTCATACCTCTGATGTCACTGCTGAGCTGAGCAGTTTCACAACCGTATCTGTGGAACCCTTGGTGCTGACGGCTGATCTGACGGTGCAGTCTCAGGAGAAGCTCAAGTGCTCTTTTGACATCATCGCTGCCCCTAGCACGTCTCTCCATGAGCTTCAGAATATCTCCGAACTTCTCTCAGAAGACGGTTGCGCCGTACTAGGAGGGGATATGTCTGCTCTGACAGAACAAAGTCTGAGAGACGCCGGATTCTCCGGTTTTGAATCATTCTTGGGAGAGTCCTTATTCGTCACTCGTATCGAGAAGACCAGCAACCCGACAGCAGCACCCATCCAGCTACTATATCACACTGATCCTCCCAGTTGCGTATATGGTTTGGAGCGTGAGCTTGAAAAGGTGGGTTTCAAGACTGAGCGCTTGAGGCTAGGCGAGACCTGCCCAGCTGGAGCCAATGTGATCGCCTTGGTTGATCTTGAAGCCCCTTTTATGGCCAGGATGTCGAAATACGAGTTTTCGCACATCCAGAAGATCCTAAGCGAGGCTTCCAAAGTGTTATGGATGTCTTGCAGCGATGCATCGAAGGATACGACTCGCCCCGAGTATGCGATGACGGCAGGGCTCCTGCGATCCCTTCGTTCTGAATGA", "translation": "MMEKRSGQTPKVPASRFNIDAHFHPNNDRPGSFGVLGGYFLNETLQEFDPGFFGITPVEATWMDPQQRKLLEVVYEAFESAGLTLDQLSGSDTACFMATFTADFQQMSFKEPSFRHSLAATGVDPGLLSNRVSHVFNLRGPSIVVNTACSSSVYALHNACNALRTHDCSAAVVGGSNLILTVDQHMNTAKLGVLSPTSTCHTFNSYANGYGRAEGVGAIYLKRLSDAVRDGDPIRGVIRSSATNNNGKAAGVGITYPGFDGQRNVMRHAYQRSGLDPMLTGYFECHGTGTAIGDPLEVHAVSDIMNTTRTDADGPLNVGAVKTNIGHSGAASGLSAVIKAILMVERGIIPPTHGVTELNPKIDWKGWKVHVPTEATPIPRHLPVMRVSVNSFGYGGTNAHTIVESPKSLLSMPQNYRYSTPGQSTKTKSARGAINRSRPYLLVFSAHDAGALKRNAIAHGKVAAKYSLPDLSFTLANHRTRFQSKGMVITTPSTLQSTFTDDMPGFIVGKKNETARTLGFIFTGQGAQWAGMGAQLITLYPTFLKAIRRMDLILEDLEDAPSWTLEECLLENQATSRVGEAEFSQPLCTAVQVALVQLLKVWGIHPSVTIGHSSGEIAAAFTEGYISEAEAILAAYYRGQAVKCIDSAGAMMAVGLGAEAITPYLEAHQPRVVIACHNSPEGVTLSGDVKVLKVLEADLKAEGTFARILHTNGKAYHSHHMLSAVDIYEGLLRDSRENGLPRLMFDKTKMVSSVTNSFLKENTVLDEKYWSANLTSPVLFNQAMQTALACKDMAIDTLIEIGPHSALSGPIRQIKAHLSSDKIQYLPTLIRGARCAEQVLKLAGELSLRDYPIDLHRITAIEELSPSGKITSRRGHLIVDLPPYQWDKAKKFWAESREKPTWRNVLRLKDLPWLRDHSLGGEAVFPAAGYLSMAMEAITQLNEMSEAPLEIDSYIFRDISIQQALVTPDDDDGIETLFNMRPSRLSTDETMRWWDFNTSLISTEGHIKNHMTGRIRINTNKRRALARTVPNLPQRASGKLWNQALKKVGFNYGPTFQDMDNITFDGISYCAQATTNIKTSVMKDESRHVLHPAILDSCLQFMIVAIWAGRASAMKFGAVPVTAEEIVVWKPTQAQLDGSSSAKAFSWIDPRGRRLFNAHNQLLASDGQVLMEIKSMQCTAYEAAIPQSLEDVTHPQPYSHIVSKPDFLLLRGSQNHLSLADFIELAQFKNPALKVLTSDTATATAFLARLPELCLTVATDATHTSDVTAELSSFTTVSVEPLVLTADLTVQSQEKLKCSFDIIAAPSTSLHELQNISELLSEDGCAVLGGDMSALTEQSLRDAGFSGFESFLGESLFVTRIEKTSNPTAAPIQLLYHTDPPSCVYGLERELEKVGFKTERLRLGETCPAGANVIALVDLEAPFMARMSKYEFSHIQKILSEASKVLWMSCSDASKDTTRPEYAMTAGLLRSLRSE"}, "identity": 0.35534062237174097, "similarity": 0.43692178301093354}, "9d105883-0323-4a3a-98a5-3d75a1500354": {"uid": "9d105883-0323-4a3a-98a5-3d75a1500354", "query": {"uid": "5b94a3d8-91d9-4378-a5f3-242894224d0d", "label": "KAK6836835.1", "names": {"protein_id": "KAK6836835.1", "cluster_role": "hit_required"}, "start": 12285, "end": 14320, "strand": 1, "sequence": "ATGTCGACGTCCAAGACAGCGCGTCGTGATGTGGTGGTTGTAGGCGCTGGTGAGTACTTTCAAATGTGGGGTGGTGACTATCTATCTCACTAACTCAAGGACATGACAGGGTGGACTGGGCTTATCGCAGCCAAGACTTATCTCGAGCTTGCTCCGGAGACAGACCTGCTCATAGTTGACGATGGCCAATCTATCGGCGGCGTTTGGTGCAAAGAGAGGCTCTATCCGGACCTCTACGCGCAAGTGAGCCATCCATTGTTCGAATACAGCTTCTATGAGATGCCCAAAAAGGGCACCAGTAAGGATGGATACATACCTGGTGCAGTACATTTCTATATGTTCACCTCCCCCTTTCTTTGGTTGAAAGGAACTAATGAACAGGGCAATTAGGCTACGTCATACACGAATATCTCAACAACTTCGCCCGAGATTTTGATCTCCTCCCGCTGATCCAGCTGGAAACAACGGTCGTTTCTGTTGACCGGGCTACGTCGGGAGGTTGGATACTCCACCTTGCTGGCGGCCAGACGCTCGAATGTGAGAAGCTGATCTGGGCTATCGGGACTGCCTCGCACCCGATCACGCCCCGGTGGGAATCGAGCACATTCACGAGCCCCGTGATTCACTCGGCCCACACAGGCACACAGCTCGAGCAGATCGCCAGCTCCAAACGTGTGACAGTCGTCGGGGGCGCAAAGTCGGCCTTTGATACTGTCTACATGCTTTTAAAGGAGAAGAAAACCGTCGACTGGGTGATCCGAGAGGACGGTGGCGGGACTCTTGCCATGGTCCCGCCAACGCTCTTCGGCATCTGGAACATGGTCGACGTCGTGTCCACCAGGGCCGTTGCCAGCATGAGCGCAAGCATCATGAACACATCGGGGTTCTGGTACAACGCGATTCACCGAACGCAGCCTGGCCGCCTGGCGATGCGGTGCTTCTGGCGTTTCTTGACGTACATTTCCGATCAGGAAGCTGGTTATCAGAAGAACGAGAACTTCCAGAAGCTGAGGCCGACACCACAAGGCTACGGGTAAGCAATGTTCTGACGTGTACTCTCACTCTCACTCTCACTCTCACCCCGGTCAGCTAACGTACCATGGTGTGCCAGGACATTTTGGGTCAGAGCGGGCCTTGGTACCGCCTCGGCACCCGACTTCTGGAAGATTCTCCACAGCGGTGACCTGACGGTCCATCGAACCGAAGTGGAGTCGTTGAGCCACACGGATGTGGTCAACCTCAAGAACGGCATCTCTCTGCAGAGCGACATGGTCATCGCCTGCACAGGGTTTTCCAAGCCACACGGGCCGTTCGGAGCCGAGCTCCGCGAAGAGCTGGGTCTATCGTACGGCCAGGCGGACGCAGCCAAGTGGGCCGAGCTGGACGCGGCAGCCGAGAACAAGGTCGACAGATTGCTGCCCGTGCTCAACGATATCGGGGCGCCAGAGCCAAAAGGCGCTCCTCCATCTCAATTGGACAGTGCCAGCCCGAAGTTGAAGGTTTATACACAGGGCCCGACACGCCACTACAGAGCGATCGTGCCCCTGAAGTTCGCGGCCCAGAACGATCGTTCCATTTGCTTTCTGGGGCAGATCCATTCCATTTTCACGCCCACGACCAATGAGCTGGCTGCCTTGTGGGCTAGCGCCTACATGCTTGGGAAGCTGCAGCTTCCCAGCGAGGCGGTCATGGAGACGCAGGTGGCTGAGTTCAATGCCTGGGAGCGAAAGCGATATCTGGAGATGGGTGCGAAGAACTCGTATTGCATTCTGGATTTCCTGTCGGTAAGTGGCGTCAACTTTCTCGTTCCCCCGTAACTGGAAAGCAGGCACCGAGTCAGCTTGGCAGTCCGTCGCTGATACTTCGTGTCACAAATGTTTAGTATATCGACACGCTTGCCAAGGACTTGGGCGTCAGACCGGCGCGGAAGTCGGATCCATTCTCGGAGATGTTTATACGTTACAAGCCAAGAGACTATAGGGGTCTTGTAAGCGAGTTTTTAGCGGCGCAGGAGAGGCTAAGAAGTATCAAGTAA", "translation": "MSTSKTARRDVVVVGAGWTGLIAAKTYLELAPETDLLIVDDGQSIGGVWCKERLYPDLYAQVSHPLFEYSFYEMPKKGTSKDGYIPGYVIHEYLNNFARDFDLLPLIQLETTVVSVDRATSGGWILHLAGGQTLECEKLIWAIGTASHPITPRWESSTFTSPVIHSAHTGTQLEQIASSKRVTVVGGAKSAFDTVYMLLKEKKTVDWVIREDGGGTLAMVPPTLFGIWNMVDVVSTRAVASMSASIMNTSGFWYNAIHRTQPGRLAMRCFWRFLTYISDQEAGYQKNENFQKLRPTPQGYGTFWVRAGLGTASAPDFWKILHSGDLTVHRTEVESLSHTDVVNLKNGISLQSDMVIACTGFSKPHGPFGAELREELGLSYGQADAAKWAELDAAAENKVDRLLPVLNDIGAPEPKGAPPSQLDSASPKLKVYTQGPTRHYRAIVPLKFAAQNDRSICFLGQIHSIFTPTTNELAALWASAYMLGKLQLPSEAVMETQVAEFNAWERKRYLEMGAKNSYCILDFLSYIDTLAKDLGVRPARKSDPFSEMFIRYKPRDYRGLVSEFLAAQERLRSIK"}, "target": {"uid": "76aad3ca-29e8-45cf-a624-29bcfd4448aa", "label": "ENH62186.1", "names": {"protein_id": "ENH62186.1", "cluster_role": "hit_required"}, "start": 17496, "end": 19371, "strand": 1, "sequence": "ATGACGATGAACCAAACTATGGAGATGTTTGATGTTATTGTGGTTGGTGCAGGTAAGGCGTTGACGCAATGCAAGCTTTTGATCCGACTAACAGGAAGTAATAGGATGGTATGGGTTGATGGCCGCCCGAACATTCCTCGAGCTTGCTCCTGAGACGAACCTCCTCATCCTTGACGACGGCAAGACAGTCGGCGGAGTATGGTCCAAGGAGCGTATCTACCCCAGCCTTTTCGCTCAGATCAGCCACCCTTTGTTCGAGTATTCCTTCTATCCCATGCCAGAGGAGGATGTATCACCAGATGGGTTTGTATCTGGGAAGACAATACAGAAATACCTAGAGAGCTTTGCCAAAGACCATAACCTGATGCCTCGGTTGCGTCTCAACACCCGCGTTGAAAAGGTGAAGAGAGGCCCCGAATCGGATGGCTGGGTACTTAACATCAAAGAAAAGGAGCCCTTGGCTTGTCGAAAGCTCATATACGCCACGGGCGCCAACTCGAGTCCCATAATCCCTCAATGGCCACGAGAAGACTTTGAAAAGCCTGTTATCCACTCCCTCGAACTTGGAAAGTACCAGGGTTATATAAACGACAGCGCACAGCATACTGTCGTCGTCGGCCGTTCAAAGTCTTCATACGATGCGGTCTACCATCTGCTATGCGCTGGGAAGAAGGTGGACTGGGTGATGCGTGACGGAGAATCTGGCCCATTTAGCATCTATGCGCCAACGTTCATGGGGCTTTGGAATATTGCTGACCACATCTCAACCCGATTTGCCTCGAGCTTCAGTCCCTGTATCATGTCTACCTCTGGGATGTGTTACAACTTCTTCCAGCGTAATGCCTTGGGACGTATTTTGACCAACGTGTACTGGCGAACTGCGAACTATATCTCAGTATCTCACGCAGACTACTGGAGAACACCGAATGCCGAAAAGCTGCGACCTAGGCCCTATAGCGATGGGTAAGGCATTAGACTCCCAAGATATCACTGTTGTAGTTGTTTGACTGACATTCCTTCACTGCAGAGTATTTTGGGGGAGTGGTGGTATTGGCATCGCTACCGCCCCTGACTTTTGGGAGACGTTCCATAACGGCGACGTTACTATTCATTCGACCGAGATCGAGAACGGATACTCCATCGCGAGCGATATCGTGATTCACTGCACGGGTTTCGATAAGGGGTACGATGCATTCGAACCTAGTCTTAGACGTGAGCTCGGTCTGGAGTATGACTCCAAAGAATTCTCCCGATGGACGATGCTTGATGAGAAAGCCGAAAGGACTGTGGACGAGCTTCTGCCATACCTTCGTGATGCGCCTATCCAATACGGCGACTCCAAAGCAAGTAAGAGAACCGGGCACGGCCCCAACAGACATTACCGCCGTCTAGTGGTACCTGAGCTGGCAGCACGGGGTGATCGATCGATTTTGTTTCCCGGGCACATCCATTCCGCATTCACGCCACTTGCAGCTGAGCTCCAAGCGCTTTGGGGCGTGACATGGATGCTCGGATGGCGAGACCTGCCATCAAGAGATGAGATGGAGGCTGAGGCTGCAAACTTCAATGCCTGGACGAGAAAGAGGTATCTTGAGCAAGGCAAGAAACATTCGTACTTCATATACGACTACATTCCTGTAAGAAAACTTTGGGTGCATGTCCGTGTCACTTCATTTTACTGACGGCGAGTAGTACATCGACACACTGATGAAGGACCTGGGGCTCAACCCGTTCCGTAAGAGCAACGTTTTTGAAGAATGGTTTGTGAGATATAAGCCAAGTGATTACAAGACTATTCTGGACGAGTACATGAGTCTTCGACGTCATAAACACGAGATTAAGGGAACAAAGGGGGAGAACGGAAAGGCTACGTAG", "translation": "MTMNQTMEMFDVIVVGAGWYGLMAARTFLELAPETNLLILDDGKTVGGVWSKERIYPSLFAQISHPLFEYSFYPMPEEDVSPDGFVSGKTIQKYLESFAKDHNLMPRLRLNTRVEKVKRGPESDGWVLNIKEKEPLACRKLIYATGANSSPIIPQWPREDFEKPVIHSLELGKYQVSHADYWRTPNAEKLRPRPYSDGVFWGSGGIGIATAPDFWETFHNGDVTIHSTEIENGYSIASDIVIHCTGFDKGYDAFEPSLRRELGLEYDSKEFSRWTMLDEKAERTVDELLPYLRDAPIQYGDSKASKRTGHGPNRHYRRLVVPELAARGDRSILFPGHIHSAFTPLAAELQALWGVTWMLGWRDLPSRDEMEAEAANFNAWTRKRYLEQGKKHSYFIYDYIPYIDTLMKDLGLNPFRKSNVFEEWFVRYKPSDYKTILDEYMSLRRHKHEIKGTKGENGKAT"}, "identity": 0.3986371379897785, "similarity": 0.5008517887563884}, "1d253a11-6d68-4bbf-bff3-7c9bdfe035e2": {"uid": "1d253a11-6d68-4bbf-bff3-7c9bdfe035e2", "query": {"uid": "03676cd0-6802-4e69-b153-79a75f4e60a6", "label": "KAK6836837.1", "names": {"protein_id": "KAK6836837.1", "cluster_role": "hit_required"}, "start": 18077, "end": 20494, "strand": 1, "sequence": "ATGCAACGTTGGGAAGAGAAGCCCCATGGCCTAGGCGGCCACGCAGATGTGGTGGCGCCCTCAAACCAGACCATGTCTGATTCCGACACTCCTGTCGCGCCTTATGAGGCATCACCTCGCCCCATCCACGGCTGGAAGGTAAGCACAAAGCGAAATTTTGATTGGTTCTACTGCTGACCCAGCCCATCTGTTTGACTGTATTAGTGGGCAGTAGGATACATCTCGATCCTGTCGGTGACATTCCTCTTTGCCCTTGACAACACCATTGTAAGTCTTCTCGGGGCCGACCCCATCCTTTCCCCCCTGTCCGCCCCTGTCCGCCTTCCTTACGAGACCCGCGTCGCGCTAATGCGAGGGCCCCCGCGCCCAACCCCCACACACAGGTCGCCGCGATCCAACCCTCGATCCTCGAGTCCCTGGGCGAGGTCCAGCTCCTCGCGTGGATCGGCGTCGCGTTCGCGCTGGGCAGCACCGCCATCCTCGGCTGGGGCAAGGCCTACGGCGTCTTCGACGTCAAGACCATCTTCCTCAGCAACATCGTGCTCTTCGAGGTCGGCAGCGCCATCTGCGGCGCCGCGCCCACCATGCAGGCCCTCATCATCGGCCGCGTCGTCGCGGGCGTCGGCGGCTGCGGCATGTACTCGGGCGGGCTCAGCTACATCGCCGCTCTGACCTCGCTGAAGGAGCGGCCCATGTACACGGCCGGCATCGCCGTCCTGTGGGGCGTGGGGAGCGTGCTCGGCCCTGTCGTATGTATTTCTATTCGCCCCATCTATACCGCCGTCCCAACAACCGCAGGCGTATTATTCTGGAGAAGGCTGACACAGACGGGGGGCAATACAGGTCGGCGGAGGTTTTGCTACCAGCAGTGCAACGTGGAGATGGGTGAGTAGAGATGCGCTGGTTCCCTCCCTTCATCCCTCCCTCTCTCCCCAATGAAAAGAAAAGAAAAAAGAGGAAGGCATGCACGCGCAGCAGACTAACGCAGGAATGAGGTAGGGATTCTACATCAACTTGGTGATAGGCGCCGTGTTCGCGCCGTCATACTTGTTCCTCCTGCCGCGGGTCGACCTGCAGCCCGGCAAGACGTTCTCCCAGAAGCTCGGGATGATCGACTGGCTCGGAAACCTGATCTTCGTCGCCGGCGCCGTCTGCCTCATCATGGCTATCGCCTTCAGCGGCTCCGAGTACGCGTGGGACTCGGGCTCGGCCATCGCCCTGTGGGTCATGGCGGGCGTCCTCCTCGTGGCCATGGTCGCCGTTACCGTGAAGCCCCCCTTCGTGACCAAGGAGAACCGGCTGGTCCCGGCCCACTTCTTCCGGAACCGGGTGCTGCTCAACCTCGGCGTCCAGATGTTCCTCATATCCGGGGTCATGCTGGCTGCTGTCTACTACATACCGCTATTCTTTGCCTTTGCGCGGGTAAGTCCCCTGCCCCCCACCCCCTGTTCATAATCCACGATTGCGCTATGGCTGAAGAAGGTCTTCTAATCTCACAACCTCTAGGGCGACGGAGTCATGGATGCGGGTATCCGTCTGCTTCCGTATGTCTGTCTCATGGTGTTCGGCTCCATACTGAGCGGTGCGCTTCTGCCCAAGACAGGCTACTACATGCCGTGGTACGTCACCGGGGCCGCGCTCGCTACCATCGGTTGTGCTTTGATGAGTAAATAAGCCCCTCTCTCAACTTCCCCCCTAGTATCATCATGATCTGCTACATAAGTACCTGACCTAACGATGTGCACCAAGTCACCATCCACGACGACACTCCCATCCCCAATGTCTACGGCTACACGATCCTGGTGGGAATGGGCTCGGGTCTATACGTCGTCGCGGGTTTCGCCGTCACCCAGACCCTCACCCCGGTCGAGGATGTCGCGAATGCGGTCGGTTTCCAAGCAATCGGTGAGTCTTCGCCTCCCCCTCCCCCCTCCCTCACCCCCTCCTCGTCTCTCGTCAAGGGAAGGACAGCAGCAGCTGGCACGCGCTCACTCGCGCAATCCACGTATAGCCCAGGTCCTCGGCTCCGTCGTCTTCCTGGCCGTCTCGGGCAACATCTTCTTCAACACGGCGATGCGGGCCATCCACGGGGTGCTCCCGGCCGACACCCCTTCGTCCTTCGTGGCGGACCTGATCGCGGGCACGAGCAGTCCCGCCTTCCGGAGCCTGTCCGCCGAGGCCGGCGCCCGCGTCGTCGACGCCATCACCGACAGCATGCGGAACGTGTGGATCTTCTACCTTGCTGCCGCGTCCCTGAGCTTTGTTCTCAGCTTCTTCCTAGGGGTAAGTAAGATACGCTAAAAAAAGAAAAAAGAAAACTTCAATTATATTGTTATATATATATATATATATTTGGTGCTTTGACTAACTATCTTTGCTCCATTCAGCGCGAAAAACTGGCGATTGCGGCTGCTTAA", "translation": "MQRWEEKPHGLGGHADVVAPSNQTMSDSDTPVAPYEASPRPIHGWKWAVGYISILSVTFLFALDNTIVAAIQPSILESLGEVQLLAWIGVAFALGSTAILGWGKAYGVFDVKTIFLSNIVLFEVGSAICGAAPTMQALIIGRVVAGVGGCGMYSGGLSYIAALTSLKERPMYTAGIAVLWGVGSVLGPVVGGGFATSSATWRWGFYINLVIGAVFAPSYLFLLPRVDLQPGKTFSQKLGMIDWLGNLIFVAGAVCLIMAIAFSGSEYAWDSGSAIALWVMAGVLLVAMVAVTVKPPFVTKENRLVPAHFFRNRVLLNLGVQMFLISGVMLAAVYYIPLFFAFARGDGVMDAGIRLLPYVCLMVFGSILSGALLPKTGYYMPWYVTGAALATIGCALMITIHDDTPIPNVYGYTILVGMGSGLYVVAGFAVTQTLTPVEDVANAVGFQAIAQVLGSVVFLAVSGNIFFNTAMRAIHGVLPADTPSSFVADLIAGTSSPAFRSLSAEAGARVVDAITDSMRNVWIFYLAAASLSFVLSFFLGREKLAIAAA"}, "target": {"uid": "8f0d7d1d-ca98-4e89-8525-2d04d1b4b481", "label": "ENH62187.1", "names": {"protein_id": "ENH62187.1", "cluster_role": "hit_required"}, "start": 19933, "end": 22009, "strand": 1, "sequence": "ATGAGTGATCAAAGTACCGAGAAGCCTGCAGATGCAGCACCCAGAAGCCCGCATACTCCCGGCGACCTCGCTGGTAGTAGCGACGCATCTCTCCATGAAACCGGACAGCGTAGCATTCAGGGATGGAGAGTGAGTGCTTCCGGAAATCTTGGCCTTTCAAGCTATCTTGCTAACATAGGATGACTTCGTTTAGTGGGCCGTTGCCTATGCAGCAATGCTGTCTACAACGCTCCTCTTCGCTATCGACAATACCATCGTTGCAAACATCCAGCCTAGTATCATCAACGACTTCGGCCATCTCGAGCTCATGTCATGGATCGGTACGGGTTTCGCTCTCGGCACCATGTTCATTCTCCTCTGGGGCAAAGTATATGGCGTCTTCAACATCAAATGGGTCTACATCTTCAACATCTTCCTCTTCGAGGCCGGGAGTGCTGTATGCGGTGCTGCACCTAATATTCAAGCGCTCATCATCGGCCGTGTCATCGCTGGTATCGGTGGTTCTGGAATGTATTCTGGCACTTTGACATATGTCTCGGTCCTTACCAACCAGCAAGAGAAGCCAGCTTACCTTGCTGGAAGTACTGTTGTGTGGGGCATCGGCAGTGTTCTTGGCCCTGTTGTAAGCTCTATCTCCCAACCGGCCGTTGACTTTATGCGGACTGATCATTCTCGATAGGTTGGTGGCGCATTCGCAGCAAGCAGCGCGACCTGGAGATGGGTATGTATCTTTCGTTCTTTCTCTCATTCAACACTTACTGACTCAATGCCCAGGGATTTTACATCAATCTTCCCATCGGCGCTGTTTTTGCCCCTGCGTACTTCCTTCTATTTCCCAGTACCGACCCCAACCCTACTAAAACTCTCGCGGAGAAGCTCCGCCTTGTCGATTGGATTAACGCAGTCATCTTCCTGGCGGGATCTGCTTGCTTGACCGTTGCGCTGACCTTCGGCGGTGTCGTCTATTCATTTCACTCAGGGACCATCATTGCACTCTGGACTGTCACCGGCGTTCTCCTGGTGGCCTTTATAGTCCTACTTAAACTACATCCTCTAGTCTCCAAGGAAAACCGCTTGTATCCCTTGCACTTCTTCAAGAAGTGGATTCTGATCAACATGCAGCTCCAAGTCTTCCTATCTTCAGGCATCATCTTAGTAGGTCACTGAGTATCAAAAGGAATACTTTGACTAACCAAGTCCAGGCCATGACTTACTTCGTCCCTCTGTACTTTCAATTCATCAAGGTAGGAGTTCCGACTGCATTATGAAAGATTCTCACTGACATCTTCAGGGTGACGGAGCACTCGAGGCTGGCGTTCGTTTACTTCCTTTGATCATGTTTATGGTTGCTGTCTCAATGCTGAATGGCTTTCTGATGCCAAAATACGGACTGATTCCTGTTTGGTACATCGGAGGTAGTGCCCTTGCGCTCATCGGTAGTGCTCTAATGTGTACGTTGCTCATCATTCTGATAGTCTGTTCTAACACCCTCCAGACACCATTGATGACACCACATCTAATGGCAAGGTATACGGCTACAACATACTTGTTGGAGCCGGAGCGGGATGCTATATCGTCGCTGGGTTCGCCATCATGCAGTCACTGGTTCCCACCCACGAAATTGCCAATGCAGTTGGTGCCATGACGATTTGCAAGTCTCCCCTGGCAAACTATTCGGCGTTGTCTCCAGCTAACCTTGACTCTAGCCCAGGATCTCGGAATGGTACTCTTTCTCGCTATCAGTGGCAGCCTGTTCCACAACGTCGCCGTTGACAAAGTCGGCAACGCCTTGCCAACAGCCTCCGACACTGACATTGGGAACTTGATTGCGGGCACCAGCAGCGCCGTGTTCAAAGCTCTCTCAAAAGACGAAAAGGCCGTGGTCATCCCAGAGATCGCGAGTGCTATGAAGAGCATCTGGGCCTTTTTCATGGCGGCCGCTGCGCTCAGTTTCGTGTGCGCTTGCCCACTAGTGGTAGGTGTCTCATTTCATACACATGTTAGTTGACTGATACTAACCCGCATCAGAAAGCTAAGCTTGGGGGAAAGAAGATGGAACCAACCGCGATAGCCTAA", "translation": "MSDQSTEKPADAAPRSPHTPGDLAGSSDASLHETGQRSIQGWRWAVAYAAMLSTTLLFAIDNTIVANIQPSIINDFGHLELMSWIGTGFALGTMFILLWGKVYGVFNIKWVYIFNIFLFEAGSAVCGAAPNIQALIIGRVIAGIGGSGMYSGTLTYVSVLTNQQEKPAYLAGSTVVWGIGSVLGPVVGGAFAASSATWRWGFYINLPIGAVFAPAYFLLFPSTDPNPTKTLAEKLRLVDWINAVIFLAGSACLTVALTFGGVVYSFHSGTIIALWTVTGVLLVAFIVLLKLHPLVSKENRLYPLHFFKKWILINMQLQVFLSSGIILAMTYFVPLYFQFIKGDGALEAGVRLLPLIMFMVAVSMLNGFLMPKYGLIPVWYIGGSALALIGSALMYTIDDTTSNGKVYGYNILVGAGAGCYIVAGFAIMQSLVPTHEIANAVAQDLGMVLFLAISGSLFHNVAVDKVGNALPTASDTDIGNLIAGTSSAVFKALSKDEKAVVIPEIASAMKSIWAFFMAAAALSFVCACPLVKAKLGGKKMEPTAIA"}, "identity": 0.5142348754448398, "similarity": 0.6743772241992882}, "363f018f-34fc-4fe8-8a29-73ff41847872": {"uid": "363f018f-34fc-4fe8-8a29-73ff41847872", "query": {"uid": "38ec0415-9989-44d7-a3b0-e844b4c877a3", "label": "KAK6836842.1", "names": {"protein_id": "KAK6836842.1", "cluster_role": "hit_required"}, "start": 31073, "end": 32812, "strand": -1, "sequence": "ATGAACCCTTCCTCCTATTCAAGTTACAAGCCAACCGATCCAAATAAGCCAACTATGGACGGGCTGCACAAGGATCCCCCGTTTAAGGTCATCATCGTAGGCGCCGGTGTCAGTGGCCTGACCCTAGCCCATAGCCTTCACAAGGCTGGCATAGACTATGTGGTCCTCGACAAGCACCCTGTCGCGCCCGCCTGGGGCACAAGCATCACGATTCACCCCTTGGGCGCGCGAATCCTCGATCAGCTCGGCTGTCTCAAGGCACTCGATGAGAAGTGCACACCCATGCACAATTTCTGGAACCGGGGCCCCGACGGCAAGAGTTACCACTGCGAACCGTTTTTTGACCAACTTTCCGAGAGGTACTCCATTGACCACACCCTGTTTTTCTACAAGGGGAGGAGAAGTCGTAGGAAGCTCGAGGGTCGAAAGCATGTATTGACCACAAACCTTTTAGAAATGGCTATCTGAGCTACACCACCTCGCGACAGGGCTTTCTGCAGACGCTCTACGACGCCCTCCCGGACAAGTCCAAGGTGATTGAAAACGCCCGCCTGCAAGAGGTGATCCAAGAAGGGGACACGGTGAGAGCCGTGTGCGCCGACGGCGCCGTGCACGAAGGCGACCTCATCGTCGGGGCCGACGGGGTGCACAGCACGGTGCGGGAGTTCATGTGGCAGCACGCCAACCTGACGCACCCGGGCTCGGTGACGGTGGCGGAGAAGCGGCAGATCCGGACCAGCTACAACTGCCTCCTGGGGATGGCGCCGATGATGCCCGGGCTGGGGACGCAGGACATGCACTGCGTGTCGTTCGACAAGTACTCGTTCCTGCTGCTGACGCAGCCCGACGCCATCTTCTTCATCGTGCACTGCAAGCTGCCCGGCGGGGCCACGGTCGCGTACCCGGACCGGGCGCGGTACAGCGCGGCCGACGCCGAGGCGAAGGCGGCCGAGCTGGCGGGCTGCCCCATCTCGGACACGCTGGTGTTCGGGGACCTGTGGCGGGCGCGGACGCGGGGCCACCTGGTGTCGCTCGAGGAGGGGGTGCTGACGCGGCTGCACGCCGGGCGCGCCGTGCTGGCGGGCGACGGCGCCCACAAGTTCACGCCCAACTCGGCCCTCGGCGGCTCCATGGCCATGGAGAGCGCCGTCGTCCTCGCCAACGAGCTCCACCACGCCGTCGCACGCCACCCCAACAAGAAGCCCTCCGCCGCCGAGCTCGAGGCCGCCCTGCGCCACTACCAGGACATCCGCGTCCCGCGCCTGCGCGAGGGCCTGAACGTCAGCTGGGTCCTGACGCGCGCCCAGGCCTACGACGGGTTCTTCATGTACCTGCTGCAGCGATGGGTCATTCCGTAAGTTCTTTTTTGTTCTCTCTTCCTTCATATTTTGTGTTTTACTTCCTGCTCCCTTCCCCTTTTCGCGCGCACGCTTGTAGTGGGAACGTAGCTGACCAAGAGGCACGCGCTTCTCGTGCGTCGCAGAACCATCGGCCTCAACTTTGTGGCGGGTGTCGCCGCCGAGTATTGCAGCCGGGCGCCCAAATTGACCTACGTGCCCTTTGAGGAGAAGTGCGGCAGTCTGGCCTGGCAGGAATTTCCCAGCCCGCTTACAAGGAACATTGCTGCCAGGAAGAAGAAGGGGAATTCTCGGGATGACAGCACCCATCGCCGTGGCCTGCGTCGCACTGGTCGCCTTGGGCTATTGGATGTTCTCCTTCCCACCGATTTCGCCGTCTGA", "translation": "MNPSSYSSYKPTDPNKPTMDGLHKDPPFKVIIVGAGVSGLTLAHSLHKAGIDYVVLDKHPVAPAWGTSITIHPLGARILDQLGCLKALDEKCTPMHNFWNRGPDGKSYHCEPFFDQLSERNGYLSYTTSRQGFLQTLYDALPDKSKVIENARLQEVIQEGDTVRAVCADGAVHEGDLIVGADGVHSTVREFMWQHANLTHPGSVTVAEKRQIRTSYNCLLGMAPMMPGLGTQDMHCVSFDKYSFLLLTQPDAIFFIVHCKLPGGATVAYPDRARYSAADAEAKAAELAGCPISDTLVFGDLWRARTRGHLVSLEEGVLTRLHAGRAVLAGDGAHKFTPNSALGGSMAMESAVVLANELHHAVARHPNKKPSAAELEAALRHYQDIRVPRLREGLNVSWVLTRAQAYDGFFMYLLQRWVIPTIGLNFVAGVAAEYCSRAPKLTYVPFEEKCGSLAWQEFPSPLTRNIAARKKKGNSRDDSTHRRGLRRTGRLGLLDVLLPTDFAV"}, "target": {"uid": "4fb34b86-8f43-40f8-a3b9-ba6bbeb74d9b", "label": "ENH62188.1", "names": {"protein_id": "ENH62188.1", "cluster_role": "hit_required"}, "start": 22465, "end": 24186, "strand": -1, "sequence": "ATGCAGGGAAACTCGCAGTTCAAAGTCATCATCGTTGGTGCCGGCGTCACAGGCCTTACGCTTGCTCACTGCCTAGCCAAAGCAGGCATCGACTTCGTCCTCTTGGACAAGGGCGTGGTGGCGCCGAGCTTCGGAACCACTATCACGCTTCAGCCTCACGGATGTCGAATTCTACACCAGTTAGGCTGCCTGGACGCAGTGCTTGCGAAGTGCGATACCATGGGCGGCGCGCATTGCCGTGATCCCACCGGCAAGAGCTTTGCCTCTAACGACTTCTTTGGTGTTGTACGAAAGTTGTAAGTACAATCGCATATTAGCTAGGGCTCACTCACTAATCATGTGAAGCGCGGGTTATGATACTAGGACACTCGACCGCCAAGTATTCCTGCGTCAGCTCTACGAACTGCTGCCCGATAAGTCTCAAGTTTACGAAAAGGCCCGTGTTGAGGATATTATCGAAGAGAACTCGTCAGCCCGTGTCGTTCTAGGGGATGGTCGTGAGTTCGTTGGTGATGTAGTAGTTGGTTCTGATGGCGTCCATTCCAAAGTCCGCGAAATCATGTGGGACAAAGCCAATGCTCTGCGCCCTGGTATGATCACAGTTGATGAGAAGAGAGGTAAGTATCTATCACCTTATGGCAGACGTTCTCAGTTGCTCACAGCCTTAAGCTATGGTCACTCAATACAATGCCATTGTAATGGCAAGCTCGCCAGTCCCAGGTATTGGTGCTCATGACATGGAAATCACTTCCAATGACAAGTACTCCTTTCTCCTCCTCTGCCAGCCAGACTGGATATCCATCATTGTGCACAGCAAGCTCCCTGAAGACCAGCAGTGTACATGGCCCACGCGCCGACGTTATACTGAGGCCGATATGGAGGCGCTCGTGAGTAAGATATCTGAGCGTCCTGTCACAGATACTGTCGTCTTTGGGGAGTTGTGGAAGCGACGTCTGAAAGCACAAATGATATCACTTGAAGAAGGAGTTCTGGAGCATTGGACCTCCGGCCGAATTGTTCTGGCTGGAGACGCTGTTCACAAGGTATGCGTTCCCATGAACGATACTCTATTGATATCTTGACAGGGCTGACTTATCTAGGTCACCCCGAACTCGGCCCTTGGAGGCAACACAGCGATGGAAGATGCCGTCGTAATCGCGAACACGCTCCATGCTCTATTGGCGAGGCACCCAAACAAAAAGCCCAGTGACGTAGAGCTACAAGATGCCATGCGCCAGGAGTATCAAGACACGCGAGTAGACCGTGCTCGCGCCATAGTCAAAGCCGGAAGTGTCTTGACGAGACAGCAAGCTTATGACGGATGGAAGGCATACATCACCCAGAGATGGTTGACGCCCGTCATAGGACTCGATACATTGGCCCAGAAGATTGCAGGTCTATGCGTTACAGCGCCTAAACTGAACTATGTCGAGTTTGAAGAGAGAAGAGGGATCCTGGGCTGGCAAGACACGATGGAGGCGGAGAAGGAGCATGCAATGAAGGGCAAGGTGGCGAAGAAGGAGAAGACAGGAATGTCTTGGAGTAATTGGAACGGCGGATTTGAAGCTATTTTCCCGCATATATCGGGAGTCTTGGTAATTTTGTGGTTGGCCTTGTGGTTATTTCATCTCATCGCTTCTGAGGACCATGTGCCTGGCTTTGGGAGGGACACTCTAAGTTTTGTCGAAGCCATCAACACGAGCTGGAGGAAGCCTTACTGA", "translation": "MQGNSQFKVIIVGAGVTGLTLAHCLAKAGIDFVLLDKGVVAPSFGTTITLQPHGCRILHQLGCLDAVLAKCDTMGGAHCRDPTGKSFASNDFFGVVRKFAGYDTRTLDRQVFLRQLYELLPDKSQVYEKARVEDIIEENSSARVVLGDGREFVGDVVVGSDGVHSKVREIMWDKANALRPGMITVDEKRAMVTQYNAIVMASSPVPGIGAHDMEITSNDKYSFLLLCQPDWISIIVHSKLPEDQQCTWPTRRRYTEADMEALVSKISERPVTDTVVFGELWKRRLKAQMISLEEGVLEHWTSGRIVLAGDAVHKVTPNSALGGNTAMEDAVVIANTLHALLARHPNKKPSDVELQDAMRQEYQDTRVDRARAIVKAGSVLTRQQAYDGWKAYITQRWLTPVIGLDTLAQKIAGLCVTAPKLNYVEFEERRGILGWQDTMEAEKEHAMKGKVAKKEKTGMSWSNWNGGFEAIFPHISGVLVILWLALWLFHLIASEDHVPGFGRDTLSFVEAINTSWRKPY"}, "identity": 0.44935543278084716, "similarity": 0.5874769797421732}, "8f181a95-a312-454e-a4f2-54d7ac114a92": {"uid": "8f181a95-a312-454e-a4f2-54d7ac114a92", "query": {"uid": "c45a00f5-754b-44ed-89a7-2ec9bf6f77fb", "label": "CAG8903906.1", "names": {"protein_id": "CAG8903906.1", "cluster_role": "hit_required"}, "start": 7020, "end": 8693, "strand": -1, "sequence": "ATGATTGCCCGTATTACGGACTCTCCGCCTCCCTCTCAATACGGGCCTCCTTTTCGGGTCATCATTGTTGGAGCTGGTGTGGCCGGCTTGACCTTAGCCCATTGCCTCGACAAAGCCGGCATCGACTATCTTGTGCTGGATAAAGGTATCGTTGCACCACCATTCGGGACGACTATTACCATTCAACCGCACGGATGTCGGATTCTCCACCAACTCGGCATCCTGGATGATGTGCTGGACAGCTGCTCGACCATGGGCAGATGCTACTACCGCACCCCAGACGGGCAATGCTTCTTAGAGAATGACTTCTTCCCCATGGTCAAGAAATAGTATGTCTATGCTTGACAGGAAGATCTACCGGTGGAGCAATGTGTTCTAACCCTCGTATTCCAGTGCAGGATATGACACACGCACGTTGAACCGACAGCTGTTCTTACGGATCCTCTATGACCGCCTCCCTGACAAGTCAAAGGTCTTCGAGCGCCATCGTGTGGTCGATATCAAGGAGGCAGCAGAGTCATCCCAGGTCATCCTGGCGGACGGGACTGAGTACTTTGGGGATCTGGTCGTGGGAGCCGATGGCGTGCACAGCAAGGTGCGTGAGATTATGTGGGAGAAGGCGAACAAGGCAATTCCACATTTCATCACCGCCGCCGAGAAGCGATGTACACACACCCCTACCCACATCAGAGGATCTAGTCCAAAGCTGACTTTTGATCCCTCCAGCAATGGTCACCACTTATAACGCCATCGTAGCCCAGTGTCCCCCAATCCCCGGATTAGGCCCCCACGACATGCACTCGATCTCAAATGACCGCTTCTCATTCCTCCTTCTCTGCCAGCCAACCTTTATTTCCTACATCGCACACTGCAAACTTCCCGGAGACCAGCAGTGCACGTGGCCGAATCGTGCGCGATTCACCGAAGACGACATGGAGGCCCTGGCGCGCAAGCTCGCCGACTATCCGATCTGCGAGTCCGTCGTCTTCGGGGAGCTGTGGCGCACCCGCACAAAAGCCCAACTGATCTCATTGGAAGAGGGCGTTCTCGATCACTGGTTTTTTGGCCGGACGGTTATGGCCGGCGACGCAATCCACAAGGTGACGCCTAACTCCGCACTGGGCGGCTGCACGGCCATGGAAGATAGCGTGGCAATTGCCAATCAACTCCATGAGTTGTTGAACCGACACCCGAATAAGAAGCCGTCGACGGTGGAGATTAGTGCTGCGATGCAGGAGTACCAGGATTCGCGAATCGAGCGCGTCAAGGCTATCGTGAAAGTAGGCGGGGATCTTACGCGCTTGCAGGCCTTTGACGGGTGGTACTTTTACATCATGCAGCGCTGGGTCACCCCATGGATTGGCCTGGATACGCTGGCGATTAATATCGCTAGGCTGTGCAGTACCGGCACAAAGTTGGGTTTTGTCGATTTTCCTGAGCAGAAGGGTCTTCTCGGATGGCAGGATACTATCGCCGCAGAGGCAAAGAAGCAGAGGCTGGCTAGGCGCGAGCAACAAGTGGAGCGAGCACAGAAATGGTGGGGTTGGAATGGGGAGCTGCAGCAGATTTGGCCCTTGTTGATGGGATTGTTTCTGTGTCTCGGTTCGACGCTGTTGTGGCTTTTGCCTAGTGATTCCCAGCATTTGTGGTCTGGGGTCCAGGCATCTCATTGA", "translation": "MIARITDSPPPSQYGPPFRVIIVGAGVAGLTLAHCLDKAGIDYLVLDKGIVAPPFGTTITIQPHGCRILHQLGILDDVLDSCSTMGRCYYRTPDGQCFLENDFFPMVKKYAGYDTRTLNRQLFLRILYDRLPDKSKVFERHRVVDIKEAAESSQVILADGTEYFGDLVVGADGVHSKVREIMWEKANKAIPHFITAAEKRSMVTTYNAIVAQCPPIPGLGPHDMHSISNDRFSFLLLCQPTFISYIAHCKLPGDQQCTWPNRARFTEDDMEALARKLADYPICESVVFGELWRTRTKAQLISLEEGVLDHWFFGRTVMAGDAIHKVTPNSALGGCTAMEDSVAIANQLHELLNRHPNKKPSTVEISAAMQEYQDSRIERVKAIVKVGGDLTRLQAFDGWYFYIMQRWVTPWIGLDTLAINIARLCSTGTKLGFVDFPEQKGLLGWQDTIAAEAKKQRLARREQQVERAQKWWGWNGELQQIWPLLMGLFLCLGSTLLWLLPSDSQHLWSGVQASH"}, "target": {"uid": "778cc211-e5b5-4958-816d-fdf4b6103ab3", "label": "GFG11478.1", "names": {"protein_id": "GFG11478.1", "cluster_role": "hit_required"}, "start": 14739, "end": 16312, "strand": -1, "sequence": "ATGCAGTCTGAACGTCCATTCCGAATCATTGTTGTTGGTGCCGGTGTAGCAGGGCTGGTAGCCTCCAACTGCCTCCAGCGGCTCGGCATTGACCATGTTGTGCTCGAAAAGCATGCTGGAGTTGCACCGCCAATGGGCAATGGCATCTCCATGTGGCCACACGGCCTTCGGATTCTCCATCAACTCGGCTATCTTCCTGCTATTCAGCGTGACGCGGTGCCAGTTAACCGCTTCTTGGGCCGTGGACCGGATGGCCGGGTGATACACGATAATCTACTATATACCCATGTTGAGAAGAAGTACGTCAATCCCTGCGTTGTACTACCCCTCCAATCTAACTTATAAGTCATGGGATTGGCTTCTTTCCCTTGGAAAGACGCAATCTCCTGCAGATTCTGTACGACGGCTTGCCGGACAAGTCATTTGTGCATACCAAAGCAATTATCGAAAACGTGAAGCAGTTTCCAGACAGGGTGGAGGTCTGCCTTGCAGACGGCACTATTGAGACTGGCGACATGGTCCTTGGTTGTGATGGAGTCCACAGCTTGATTCGGAGCTTCATGTGGGATCATGCAACAAAAACCTCACCTGGCTTGATCCAAGTTAAAGAAAAGACCTGTACGAGAAACTCGACCCTGTATGGGAGTTTAAGAAGAACATGCCTTGGCTGACTGTTCATTCTTGAGTAACCCTTAGCCCTGAATACCAATTGGAAGACGCTCTTAGTTTCCACACCTCCCATCCCCGAGCTTGGTGAGCGGGAAGTTAATATAACTTATAACAATAGGTTCACCTTCCTTGCCACCTCTCAGCCGGATGCTGTCTACGTCGTCGTGGTCTTCCTCCTTGACACGCCGTTCACCTGGCCAAAACGACAGCGCTTCACTGATGAGGATGCCAATGCACTGGCGGAACTTGTTGCTGATAAGCCCGTCACCGACCAATTGCTATTCTCTGAGATCTGGAGACAACGTACCCGGGCCTCTGTCATCTCACTTGAAGAGGGCGTGATGGAGCACTGGCATCATGGTCGTATTTGTCTTCTCGGCGATGCAGTTCACAAGGTTCGTCTTTTTGCCTCTTCATAAACTTGGTTATTCACTATCTACAGATTCATCCTAATCTTGCTCTTGGCGGAAACTCGGCCATTGAGGGCGTTGCGTCCTTTATGAATAACCTCTGTCGTGTGATGCGGACCACCTGTGGCGGTACCAAACCAAGCGGCACTGCGCTCAATATGGTATTCGCTGCATATCAGAAGGAGCAGCGCCAACGCATCAAGGAGTTGATGAATCTCAGTCACATGGCAGCAAAGATGCATACCTACGCCACCCCCCTTCACAAGCTTCTGGCAAACTGGATCTTCCCACTATGTGATGACAGGATGCTGGCAAACCACGTTGGAGCATACTTTACTTCGGCGCCCAAGCTGGACTTTCTTCCCTGTGTAGGGTTTCCGTCTGGGCTGCTGCCATGGGCAGAGTATGACCAGAACGATGATCCCCGGAATCATCATATCAATGGCCATGTCAATGTCAATGGATATGCTAATGGCCATGTAGCCGCCTATTGA", "translation": "MQSERPFRIIVVGAGVAGLVASNCLQRLGIDHVVLEKHAGVAPPMGNGISMWPHGLRILHQLGYLPAIQRDAVPVNRFLGRGPDGRVIHDNLLYTHVEKKRNLLQILYDGLPDKSFVHTKAIIENVKQFPDRVEVCLADGTIETGDMVLGCDGVHSLIRSFMWDHATKTSPGLIQVKEKTSLNTNWKTLLVSTPPIPELGEREVNITYNNRFTFLATSQPDAVYVVVVFLLDTPFTWPKRQRFTDEDANALAELVADKPVTDQLLFSEIWRQRTRASVISLEEGVMEHWHHGRICLLGDAVHKIHPNLALGGNSAIEGVASFMNNLCRVMRTTCGGTKPSGTALNMVFAAYQKEQRQRIKELMNLSHMAAKMHTYATPLHKLLANWIFPLCDDRMLANHVGAYFTSAPKLDFLPCVGFPSGLLPWAEYDQNDDPRNHHINGHVNVNGYANGHVAAY"}, "identity": 0.3346153846153846, "similarity": 0.48653846153846153}, "b371c60b-4ba3-4782-b6cd-8ccd30873ea8": {"uid": "b371c60b-4ba3-4782-b6cd-8ccd30873ea8", "query": {"uid": "885771e3-a0ad-4a7c-a5db-102566c521cf", "label": "CAG8903908.1", "names": {"protein_id": "CAG8903908.1", "cluster_role": "hit_required"}, "start": 10864, "end": 13083, "strand": -1, "sequence": "ATGCCTGCCATGGATGTGGACCCAGAAAAACAAGGTAGCAATGGTATCCTTGCTAGCACCGACTCTAGCGAGAATGACGTCCCTAAGGAGACATCGCCTCGTCCAATTCATGGATGGAAGGTACTGTATCGCTCTACCACTCTCTGTGTGGAGTGAAAATGGTAGCTAATTGGCATGCAGTGGGCCATTGCATACGCCTCCATGATCTCGACAACATTTCTCTTCGCGTTGGACAACACCATCGTGCGTCCTCATACCCCTCCCACCAGCTTCTCATATTAGACCGGTCCAAGGGAATTATCTAACAGCATATAATAATGGTATAGGTCGCCGACATCCAACCCGTGATTCTCGACCTATTCGGCGAAGTCTCCCTCCTCCCATGGATCGGAGTCGGCTTTGCTCTCGGCACCATGTGTGTTTTGCCATGGGGCAAGGTCTACGGAGTGTTCAACGCCAAATATGTCTATCTGTTTAATATCGCGCTGTTTGAAATTGGAAGTGCTGTGTGCGGCGCAGCACCGAATATGACTGCCCTCGTGGTTGGTCGTGTCATCGCCGGCGTGGGGGGATCGGGGATGTACTCGGGGACGTTGAGTTTTGTGGCGATGTTGACTTCGCTCAAAGAGAGACCTATTTATATGGCTGGCAGCACTGTTATCTGGGGAATCGGAAGTGTTCTAGGTCCGGTGGTAGGTTCAGTCATCACTTGCCTTTTTTACAGCGTAACTGACCATGGCGGTTGATGAATAGGTCGGCGGCGCTTTTGCAGATAGTTCTGCGACCTGGCGATGGGTACGTTCTCACACCGTCTGACGCATTTTTGGGAGCCATCCTTAACATATCTGTATGCTAGGCGTTTTACATAAACCTCCCGATTGGAGCCGTCTTCGCCCCCGCCTACCTCTTCCTTATTCCAAGCGTGGACCCCCAGCCGCTCAAAAGCTGGACAGAAAAGTGCCGTATGATAGACTGGGTGATGGCGACTACTTTCCTTGCAGGAGCTGCCTGTCTGGTGATGGCGATCACGTTCGGTGGCACGTTGTATTCCTGGAGCTCTGGGAGTGAAATTGCCCTCTGGGTTGTAGCGGGGGTGCTCCTACTTGTCTGTATTGCCGTGGCGAAGTTCCATCCAGGCGTGGAGGAGGACAACCGGCTCTATCCAGCCCATTTCCTCCGACGGCCTATCCTGGTAAATCTGCAAGTGCAGATGTTCTTGGTGTCGGGTGTTGTGCTGGTGTGTTGTCCCCTGCCGTACCAATAAATAGGACTGTCTAATACTAACAATGGTGCCTAGGCAATGACTTACTATATTCCGTTGTTCTTCCAGTTCTCACGGGTATGTGGCGCGTACTTATTCCCGTGGGCTTATATAACTGACAGTGTGCTCGCGGATAGGGAGACGGTCCCTTGGATGCAGGAGTTCGCCTGCTTCCCTTCATCATCTCCATGGTCGTCTTCGCCATGGCCAATGGGGTATTGATGCCGAAGCTGCCTTATATCCTGCCATGGCATATCTTCGGTAGTGCCCTTGTCGTTGCTGGAACAGCATTGATGTGTTCGTCTCCCTCCTTTGTTATTTGTTTGCATCGTAACGCGCAGATAGAATGACACTAATGAGAAGGGAAAAATTACAGACACTGCAGACATTCACACCTCCAACGCCAGGATCTACGGCTACTCCATTCTTGTCGGCTCCGGAGCAGGCTGCTACGTCGTCGCCGGGTTCCCCGTTGTACAATCTCTTGTTGCACCAAAAGATATCCCGAATGCCGTGGGCGCAATGGCTATTTGTAAGAGAATTTCAGACACCAATGTGGTCCTATTAAATCCAAATAACAGATACACTAACCATAAATTCTACAAATATAGCCCAAGACCTCGGCATGGTCATCTTCCTCGCAATGTGTGGATCAATTTATCAGAACACTGCATTGCAAAAAGTGTCACAGGCGATGCCCAAGCTGAGTGCAGCCGATATTTCCAACCTTGTTGCTGGTACCAGTAGCCGGACGTATAAGGCGCTGTCGGAGTCGGAGCGAGCGCTGGTAGCGCCGCAAATCACAGATGCGATGAGCAATGTGTGGTTGTTCTTTTTGGTGGCTGGGATATTGAGTTTCGTTCTTACGCCGCCTTTGGGGGTAAGCTTCAGTCCTTTCGGGGTACTTGGGATGCAATTATGTGGACTAATCAACTGGTTTTGTAGAAAACGAGGATGA", "translation": "MPAMDVDPEKQGSNGILASTDSSENDVPKETSPRPIHGWKWAIAYASMISTTFLFALDNTIVADIQPVILDLFGEVSLLPWIGVGFALGTMCVLPWGKVYGVFNAKYVYLFNIALFEIGSAVCGAAPNMTALVVGRVIAGVGGSGMYSGTLSFVAMLTSLKERPIYMAGSTVIWGIGSVLGPVVGGAFADSSATWRWAFYINLPIGAVFAPAYLFLIPSVDPQPLKSWTEKCRMIDWVMATTFLAGAACLVMAITFGGTLYSWSSGSEIALWVVAGVLLLVCIAVAKFHPGVEEDNRLYPAHFLRRPILVNLQVQMFLVSGVVLAMTYYIPLFFQFSRGDGPLDAGVRLLPFIISMVVFAMANGVLMPKLPYILPWHIFGSALVVAGTALMYTADIHTSNARIYGYSILVGSGAGCYVVAGFPVVQSLVAPKDIPNAVGAMAISQDLGMVIFLAMCGSIYQNTALQKVSQAMPKLSAADISNLVAGTSSRTYKALSESERALVAPQITDAMSNVWLFFLVAGILSFVLTPPLGVSFSPFGVLGMQLCGLINWFCRKRG"}, "target": {"uid": "6c738b16-9b8d-42a4-995d-5f6ceb935d20", "label": "GFG11482.1", "names": {"protein_id": "GFG11482.1", "cluster_role": "hit_required"}, "start": 21189, "end": 23303, "strand": 1, "sequence": "ATGGGCGCCACAACCCCCAGTGAGAAAGGCACCGCCTCGAGTCTTCCTCCTTCGGAGGATCAACTGGAGTCGGAGCATCAAAGCACAGAATTATTGTCTGTCGATGCCTCACCACGCCGGCTCCATGGCTGGAAGGTAGGTCGTGTTCTTTTGTAGGGAAATAACTCGTCGAAGGAAGGCTCATGAATATCCTTCCATCAGTGGGCCATTAGCTACGGATCTCTTTTGTCTGTGACGTTCCTCTTCGCTCTAGACAACACAATTGTAAGCTGTTCTCGTTCTTTTCTCAATTGACTGGAAAGCTTCCTTCGACCGCGGAAAACTGAGATATTTGCTAGGTTGCTGCCATCCAACCATCGATTTTGGCAAGTCTGGGCCAGGTCAACCTGTTCTCCTGGATCGGCGTCAGTTTCTCACTCGGCAGCACGGCCATTCTGGCCTGGTCCAAGGCGTATGGCGTCTTCGATATCAAATGGCTCTTCCTTGCCCACATCGTGATGTTTGAGGTCGGCAGCGCGATATGCGGTGCTGCGCCAACAATGCCCGCCCTGATCATCGGCCGAGTAGTCGCCGGGTTTGGGGGATGTGGGATGTATTCTGGCTCGTTGACTTATATTGCCGCCCTGACATCGATCCACGAGAGACCCCTCTATACGGCTGGCATTGCGGTGATCTGGGGACTCGGGAGTGTCCTTGGTCCAGTGGTGAGAATTTGGTCTAATTACTTCCCTTGTCATCATCCAGTGGTCAAGCTCACCGGAACAACAGGTTGGAGCTGGCTTTGCCAGCAGCTCCGCCACATGGAGATGGGTAGGTAGAGATGAAACATCCATTGCCCCAATGTCTGCATATTGACAGATACCAGGGCTTTTACATCAACATCGTCGTGGGGGCTGTCTTCTCGCCGGCCTACATCTTCCTGCTGCCACAGGTTTGCCTCCAGCCCGACAAGACCATCTATCAGAAGTTGCGTATGGTTGACTGGATCGGAGTCACTGTCTTTGCTGGCGGTGCGGTGAGTTTTATCATGGCCGTCACCTCGAATGGGGAGACTTATGCCTGGGGCTCTGGATCGGCCATCACTCTCTGGGTTTTATCGGGCGTGTGTCTCGCTGCAACCATTATGTTGTCGTATTGGCATCCTTTGGTTGCCGGTGAAGACAGGCTCATCCCGGTTCACTTCTTCCGGCGCCCGGTTCTGCTAAACTTGGCCGTTCAGATGTTTCTGGTCTCGGGAGTGATGCTCGGATTTGTGTACTACATCCCGGTTTTCTTTGCTTTCACTAGGGTAAGACCATCATTCCTTGCGGTTTGACGTATGCCAGTTAACCCCTCCACAGGGAGATGACGCGATGCAAGCTGGTGTACGACTACTGCCTTTTGTCTGCCTCATGGTCTTTTCCGCCATTCTAAGCGGTGCTCTCATGCCCAAGACTGGTCATTACATGCCGTGGTACGTTGCAGGCAGCGTTCTAGTGACGGTGGGAAGTGGATTGATGCGTAAGTCCAGTTCCTCCAGTCATTCTCTTTATGAATAGGCTGACGAGAAGCCAGTCTCCGTCAACGCCGACACCGGTCCAGCCAGAGTGTACGGCTATACGGTCCTGGTTGGCGCTGGTGTAGGGTGTTACGTCGTTGCAGGGTTCGCCGTGACTCAGGCGATGGTAAAGGCAACGGACGTATCCAACGCCGTCGCGTTTCAATCGATTGGTACGAATTCTGTCGCAGTTTGCCTGGACTTTACTGACCCTCCCATGCAGCTCAGGTCCTCGGATGCGTTGTCCTTCTGGCGGTAGCCGGAAGCATCTATGAAAACACATCCTTAGCCGAGATTACCCCTCTACTCCCAGCCGGCACTCCTTTGAAATTCGTGTCTGAACTCATTGCGGGTACAAGCAGCTCCGCGTTCGCCAGTCTCTCGCCAGAAGTTGCCGGGCAGGTCATTTCGGCTCTCACGAAGACCCTTCGAAACGTCTGGATTTTCTTCTTGTCATCCGGTGCTCTTAGCCTTTGTCTCAGTCTATTCCTCGACGTAAGTACTACTCCCTGGACCATAGACCAGCTGCTTACCTCACCTTCTGCAGCGCAAACGGTTGAATATAACGGCCGGATAA", "translation": "MGATTPSEKGTASSLPPSEDQLESEHQSTELLSVDASPRRLHGWKWAISYGSLLSVTFLFALDNTIVAAIQPSILASLGQVNLFSWIGVSFSLGSTAILAWSKAYGVFDIKWLFLAHIVMFEVGSAICGAAPTMPALIIGRVVAGFGGCGMYSGSLTYIAALTSIHERPLYTAGIAVIWGLGSVLGPVVGAGFASSSATWRWGFYINIVVGAVFSPAYIFLLPQVCLQPDKTIYQKLRMVDWIGVTVFAGGAVSFIMAVTSNGETYAWGSGSAITLWVLSGVCLAATIMLSYWHPLVAGEDRLIPVHFFRRPVLLNLAVQMFLVSGVMLGFVYYIPVFFAFTRGDDAMQAGVRLLPFVCLMVFSAILSGALMPKTGHYMPWYVAGSVLVTVGSGLMLSVNADTGPARVYGYTVLVGAGVGCYVVAGFAVTQAMVKATDVSNAVAFQSIAQVLGCVVLLAVAGSIYENTSLAEITPLLPAGTPLKFVSELIAGTSSSAFASLSPEVAGQVISALTKTLRNVWIFFLSSGALSLCLSLFLDRKRLNITAG"}, "identity": 0.4991243432574431, "similarity": 0.6725043782837128}, "a9969674-bde4-4c80-94b9-84d8e4ebc68f": {"uid": "a9969674-bde4-4c80-94b9-84d8e4ebc68f", "query": {"uid": "2d8fdb45-cf5f-46e5-b8dc-cfa8f0c4fe7c", "label": "CAG8903909.1", "names": {"protein_id": "CAG8903909.1", "cluster_role": "hit_required"}, "start": 13334, "end": 15243, "strand": -1, "sequence": "ATGGAGCAGGTAGACGTCCTTGTTGTGGGTGCTGGTGAGTGTGGTGGCAGATTTCCTCGTATATTCGTCCAGGCTTCCACTAACTTCGCCAGGTTGGTATGGACTGGTGGCAGCACAGACGTACCTAAAACTTGCCCCAGAGACTAATCTTCTCGTGGTGGATGACGGAGAGACGATCGGTGGAATCTGGAGCCAGGAGCGCATCTACCCCAGCCTCTACGCGCAGATCAGCTATCCGCTCTTTGAGTACTCGTTCTATCCGATGAAGAACGAGGGAATCTCCCCCGGTGGCTTCATCTCCGGGCAAGCAATCCACAACTATCTTGCCAGCTTTGCCGAAGATCATGACCTCATGCGTTACATTCGTCTTCGGACTCGCGTGTCTCAAGTGCGTCGAAATGCCAATCACCAAGGCTGGATAGTGGAAACACATTCCGGGGAGCGACAAATCGAATGCAAAAAGTTGATCTATGCCACGGGTGCCAATTCAAGCCCTATTAGACCGAAATGGCCACGAGAGAACTTCCACAAGCCCGTCATCCACTCGCTAGACATCGCCTCTAACCTGTCCTTGATCGAGAGCGACGTGATCCAGCGAGCCACTGTGGTGGGAGCCTCGAAATCATCCTATGACACCGTCTACCAGCTACTCAAAGCGGGGAAGAAGGTGGACTGGGTTATCCGACCGAGTGCCTCCGGAGCGTTTTCCATATTTGCCCCGACGTTCATGGGTTTGTGGCATATATCAGACCATATCTCCACCCGATTCGCATCCAGCTTTAGCCCAAGCATCATGAGCTGTAATGGGCTCTGGGATAACTTTTTGCAGCGGAGTGTGATCGGTAGATCACTCATGCGTGTCTATTGGCAAGTTGCCACAGGTCTGGCAGGTAGATATGCGCGCTTCGGCGATGATGAGCATACCGAGCATCTGCGGCCCTGGCCTCACACAGATGGGTACGGGTTTCTTTTGTATGCTTTGCTCGGGAATTTCACGGCTAACCAGTCACTGGATATAGGCTTTTCTGGGGCAGTGGAGGTATCGGAATAGCGACCGTGCCCGACTTTTGGCAAGTCATCCACGAGGGAGACGTCACGGTGCACCGCACGGAGATAGAATCACTCTCGCATCTGGATGTTGTCAACTTCAAGAACGGCTTTTCCGTGCCGACTGACATTGTTATTCACTGTACCGGATTTGAGAAGGGATACGATACGTTCAGCCCCTCGCTGCAGGAAGAACTAGGTCTCCATTACGACTCCTCGTTGTTCTCCAAGTGGACGGTACTGGACGCACAGGCCGAGCAGAAGGTAAACGATCAGCTACCTATCCTGAACAACTCGCCTTTCGAGGCACTGGAGCAGAGAAAGCACACCCAGGGACCAAATCGGCATTATCGTCGTCTCATTGTTCCCGAACTGGCGGCCAAAGGGGACAGATCCATCGTGTTCCCGGGTCACATTCACTCTGCCTTCACACCACTGGCAGCGGAACTCCATGCATTGTGGGGGTTTGCGTTTCTGAACGACTGGATGAATGTCCCTGGGAAGGAGGAAATGGAGCTAGAGGCAGCGACCTTCAATGCATGGACTCGCAAGCGATATATTGAACAGGGGAAGAAGCACTCGTATTTTATTTACGACTATATCTCGGTAAGCTGGCCACCCGTTACCGCTTAAGTGGTACTAGACTATTGGTATGCAAATGCTGACAGGGGTTGCTTGCATGGATTAGTACCTGGACATTCTCATGAGAGATCTTGGCCTCAATCCCCGTCGGAAGAAGACTGTTTTTGAGGAGTGGTTCGTCCCGTACCGGCCGCAAGACTATCGGGGGCTGCTCCAGGAGTATCTGAGTGCCCATTCGCGACGGATTCCCGAGGGAATGACACTCACAAGGCAGAGGTGA", "translation": "MEQVDVLVVGAGWYGLVAAQTYLKLAPETNLLVVDDGETIGGIWSQERIYPSLYAQISYPLFEYSFYPMKNEGISPGGFISGQAIHNYLASFAEDHDLMRYIRLRTRVSQVRRNANHQGWIVETHSGERQIECKKLIYATGANSSPIRPKWPRENFHKPVIHSLDIASNLSLIESDVIQRATVVGASKSSYDTVYQLLKAGKKVDWVIRPSASGAFSIFAPTFMGLWHISDHISTRFASSFSPSIMSCNGLWDNFLQRSVIGRSLMRVYWQVATGLAGRYARFGDDEHTEHLRPWPHTDGLFWGSGGIGIATVPDFWQVIHEGDVTVHRTEIESLSHLDVVNFKNGFSVPTDIVIHCTGFEKGYDTFSPSLQEELGLHYDSSLFSKWTVLDAQAEQKVNDQLPILNNSPFEALEQRKHTQGPNRHYRRLIVPELAAKGDRSIVFPGHIHSAFTPLAAELHALWGFAFLNDWMNVPGKEEMELEAATFNAWTRKRYIEQGKKHSYFIYDYISYLDILMRDLGLNPRRKKTVFEEWFVPYRPQDYRGLLQEYLSAHSRRIPEGMTLTRQR"}, "target": {"uid": "8818004e-b8c4-4dba-9c0d-58ccaa0bca2a", "label": "GFG11476.1", "names": {"protein_id": "GFG11476.1", "cluster_role": "hit_required"}, "start": 9828, "end": 11893, "strand": 1, "sequence": "ATGGGCTCATCGATGAATGCCGAGCGTGTAGAGGTGGTTGTTGTTGGTGCTGGTATGCAGGACGGTTTTTTTGTGTCTCAATTCTTCTACTGATTTTTGGTACAGGCTGGAATGGCTTGATATCGGCAAAGACATATCTAGATTTCAGACCGTCCGCCGACCTCGTTATTCTGGACGAGCAGGCGTCGATTGGAGGTGTCTGGAGCGCCGACAAAATCTATCCAAGCCTCTACGCGCAGATCAAATACGGCCTGTTTGAATACTCCTTCTACCCGATGCGCAATGAAGGTATCACGGAGGATGGCTACATTTCGGGGGATACCATCCACACCTACCTGAACGATTTTGCCTGGGACTTTGATCTGGTTCGACGGACTCGGCTGCGTACGGCAGTGACCAATGTCTTTCAACTCCCCAGTGGAAACTGGCGACTCGAAATTGCCGGCAAGCCTGACATTGAGTGCGAGAAACTCATCTATGCCTCCGGGGCAACGTCGCATCCCGTCATCCCTGTCTGGCCCAAAGCAGCCAGTTTCAGTGCACCGATCATCCACTCCTGCGAGACAGGGACGCATCTTGACGCACTGCGCCAGATTCAGTCGGCAACCGTCGTCGGTGGTGCCAAGTCCTCATACGACACCGTCTTTCTGCTGCTGAAAGCGGGAAAGAAGGTCAACTGGATCATCCGAGAGGACGGGTGTGGTCCCCTGGCCATCATGCCCCCCAAGCTACTCGGAATGGTCAATACCATGGATGTGGTAACCACGAGAGCAATGATGCTGATGGGCCTCTCCATTATGAGCACTGATGGCCCTGTTCACCAATTCTTCCAGAGGACGATAGTCGGACGGTTCATCCTCTGGCTCTTCTGGCTCGTTGTGAACTGGTTGGCCGAGAGACACGCCGGTTACTCCAAGTCGGAGAACGCCAAAAAGCTACGGCCAATGCCTCATGGAAACGGGTAAATCCAGACCTCCTCAGTTGTCGGTGCTTGTGAAAAAGCTAATAAATCTGGCTGTCATAGGATCTTCTGGGCAAATGCTGGTCTTGGAGCAGCCAGTGCCCCGCTCTTCTGGAAGACATTCCACGCGGGCGAATGCACCGTCCACCGGACCGAGATTGACTCATTCGGCGAGGACAACACGGTCCGTCTCAAGGACGGGACTTCGTTTCAAACAGACTACGTTATTCTGTCGACAGGGTTCGACAAGTCCTTCCACGTTTTCAGTAAGGAGCTGCAGCATAAATACGGCCTCATGCCACATGCAGACCGGAGCTCTGCGGAAGAGAGAAAATGGGCGAGACTCGAGGCCGAAGCCGATCAAGCTGTCGATGAGTTGCTTCCCGCACTTCAGAATGCCCCTCGTGGTATCGGCGAGGGATTCATTCGCGAGAAGACGACTGGTGGGCATCACATTTTGCATGGGCCTAGCCGGCATTATCGACGCTTGGTTGTCCCTTCACTCGTAGGAGCGGGAGACCGATCCATTTACTTCCCCGGCTTCATCCACTCCATCTACACTCCCACTGTATCCGAGGTTCAGGCGCTATGGGGGGTGGCGTTCCTCCTCGGGCTGCACGACCCGCCGTCGCTGCGCGAAATGGAGCAAGAGGTGGCTGAGTGGAATGTCTGGACGCGGAAACGATATGTTGGTCAGGGTAGAAAACATGCTTACGCGATATTCGACTTTCTTCCAGTTAGTATCTCTTGTCAATTCCCCGTCGTCCTAGCTAATTATCCTAGTATATCGATGTTCTTCTTAAAGATCTCGGCGTGAACCCCCGGCGCAAGAAGAGCTTGTTTGCCCACTTGTTCATGCCTTCCTACCCACGCGACTACAAGGGCATTATTGACGAGTTCCGCCAAACCTTGGCCGCGACGCAAGCGTCCAAGTCAAAGCATACCGTATCCTTTGCTCTGCCAAGCCCGTCTGCTGCCAAATATGATGGCATGCAGCCCGGTGCGCAGGGACACGGTAGGACCAGTGCTTCTACCAACGGCTACAGCACCGGATTATCTCTTAACGGGAACAAGCCATCCCGGCCACTGGCTTTTGCGAATTGA", "translation": "MGSSMNAERVEVVVVGAGWNGLISAKTYLDFRPSADLVILDEQASIGGVWSADKIYPSLYAQIKYGLFEYSFYPMRNEGITEDGYISGDTIHTYLNDFAWDFDLVRRTRLRTAVTNVFQLPSGNWRLEIAGKPDIECEKLIYASGATSHPVIPVWPKAASFSAPIIHSCETGTHLDALRQIQSATVVGGAKSSYDTVFLLLKAGKKVNWIIREDGCGPLAIMPPKLLGMVNTMDVVTTRAMMLMGLSIMSTDGPVHQFFQRTIVGRFILWLFWLVVNWLAERHAGYSKSENAKKLRPMPHGNGIFWANAGLGAASAPLFWKTFHAGECTVHRTEIDSFGEDNTVRLKDGTSFQTDYVILSTGFDKSFHVFSKELQHKYGLMPHADRSSAEERKWARLEAEADQAVDELLPALQNAPRGIGEGFIREKTTGGHHILHGPSRHYRRLVVPSLVGAGDRSIYFPGFIHSIYTPTVSEVQALWGVAFLLGLHDPPSLREMEQEVAEWNVWTRKRYVGQGRKHAYAIFDFLPYIDVLLKDLGVNPRRKKSLFAHLFMPSYPRDYKGIIDEFRQTLAATQASKSKHTVSFALPSPSAAKYDGMQPGAQGHGRTSASTNGYSTGLSLNGNKPSRPLAFAN"}, "identity": 0.433489827856025, "similarity": 0.5915492957746479}, "71146a26-fce7-47cf-b902-3f3538724b14": {"uid": "71146a26-fce7-47cf-b902-3f3538724b14", "query": {"uid": "90246778-7fa9-4016-aef6-97e7f7c2d3be", "label": "CAG8903910.1", "names": {"protein_id": "CAG8903910.1", "cluster_role": "hit_required"}, "start": 15978, "end": 23224, "strand": 1, "sequence": "ATGCCTTACGTCAAAGACAGCTCCTCTTCGGGAGCATCCGATTCCGAATCCGGTCCCCAGGTACTCTACAATGGCCAGCGGATCGTGAGCGACTGGGAATACGCCGGGGGCTCCAAAGCCACACGAAACGAGCCTCCTCTGAGCGAGCAACTGGAACCTATTGCTGTCATTGGAATGGGTATGCTAAACTTTGATGATAATCATTTTCAAGACGGTTGTGTTAACTATCGAGCAGGGTGTAGGCTTCCAGGGGATGTCTCCTCGCCCGCCGATTTCTGGAAGATGATGCTCAACAAGGGCACTGGGCAGACGCCAAAGGTACCCCCATCGCGGTTCAATATTGACGCACATTTTCACGAGAACAATGATCGACCTGGTAGTTTTGGCGTGCTTGGTGGCTATTTCTTGAACGAAACGTTGCAAGAATTCGACCCCAGTTTCTTTGGAGTAACTCCTGTGGAGGCAATGTGGATGGACCCCCAGCAACGAAAGCTCCTAGAAGTGGTCTACGAGGCCTTTGAATCAGCCGGTGTCAGCTTGCAGCAGGTTTCAGGATCTGATACCGCCTGCTTCATTGCAACCTTCACGTCCGACTTCCAACAGATGTCGTTCAAAGAACATAGCTTTCGACACAGTCTAGCTGCTACCGGCGTTGACCCCGGGATTATTAGCAACAGGATCAGCCATATCTTCAATCTCCAGGGCCCCAGTATCGTCGTCAACACCGCCTGTTCCTCGTCTGTATACGCAATTCACAATGTTTGCAATGCGTTGCGGACCAAGGAGTGCTCTGCCGCCGTCGTGGGTGGATCAAACCTCATCTTGACCGTCGACCAACACATGAACACTGCCAAACTAGGTGTCCTGTCACCTGAATCTACCTGCCACACCTTTAACGAACACGCAAATGGCTATGGCCGTGCAGAGGGTGTGGGTGCTGTGTACCTGAAGCGTCTCAGTGATGCTATCCGTGATGGAAACCCTATCCGAGGAGTTATCCGATCTAGCGCGACAAACAACAACGGCAAAGTTACCGGTGTTGGCATTACTCACCCCAGCTATGCCGGCCAGTGTGCCGTGATCCGACAAGCCTATCAGCGTGGAGGACCCCTGGATCCAGCATTGACGGGATATTTCGAGACTCATGGAACTGGTACTGCCATTGGTGATCCGCTGGAGGTGAAAGCCGTTACAGATTCGATGAATGAATGGCGACCAGAAGATACTGAGCCATTGATGATTGGCGCGGTAAAGACAAACATCGGCCACAGCGAGGCTGCCAGTGGACTCTCCGCCATCATCAAGGCTGTCTTGACGGTTGAACGGGGCATCATTCCACCGACTCGAGGAGTGACGAAACTGAACCCAAAGATCGATTGGAAAGGGTGGCAGGTTAAGGTCCCCACCGAACCGACGCCTTTCCCGGCCCATATTCCTGTCCGGCGAGTGAGTGTGAATTCATTCGGATATGGAGGAACAAACGCACATATCATTGTTGAAGCGGCAGACTCCTTGCTTGCGGTACCGCAACAATATAGGTACACAACTCCCCATGGTAGGCCTCGATCCCGCATAACCAGAAGGGCACTTGAACGGAATCGGCCCTTTTTACTGCCATTTTCAGCCCATGATAAGCCGACTCTCAAGCGGAATATTGAAGCCCACGGGGCGGTGGTCCAGCAGTACAATCTGTTGGATCTTTCCTATACCCTCGCCAATTGTCGCACGCTTTTCCCTAACCGGGGATTCGCTGTCACGACAAACGCCCAGAAAGAAGCCATGTTTTGTGATGGATTGCAGCATTTCATGTTCGCAGACAAGAAGAAAGCTGGAGCATTGGCATTTGTCTTCACCGGACAGGGAGCTCAGTGGGCCCGAATGGGCGCAGAGCTGATGACATATTACCCCAGCTTCCTGCAAAGCATCAAGCGGATGGATACAGTCCTAGAGGAATTGGAGGATGCCCCTGAGTGGACGCTGGAGGACACTCTACTGGAGGACGCGAAGACGTCGCGGGTCAACATGGCAGAATTCTCGCAACCCCTGTGTACGGCAGTCCAGATTGCTCTAGTTCAATTGCTGAGACTGTGGGGCATCACTCCATCCGTCACATGTGGTCATTCATCCGGTGAGATAGCGGCTGCCTACGCGGCTGGCCTTTTATCAGCTGCAGAAGCCATTGCCCTGGCGTACTACCGCGGCAAAGTCGTGTGTGATATCAACACTAACGGCGCCATGCTTGCTGTCGGTCTCGGAGCAGAAGCTGCGACTCCATATATTGAAGAATACAATGGGTCTGTGGTGGTGGCATGCCATAACTCCCCGGCGGGCGCTACCTTGAGTGGTAACGCCGATGCCCTAGAAGCCATCCAGGAGAAGCTGACAGCTGAGAAAATATTTGCACGAATTGTGAAGACGGGAGGGAAGGCGTATCACTCCCATCATATGATGCCCGCAGCAACCAAATATGAAGCCTTAGTCAGGCGTGCCAGGAACGCTGGAAACTTGGACGGTCCCAAACTCTCTACGGATAATGTGAGGATGGTGTCGTCTGCTACCAGCACAATTTTCTCTGATACTACTGTCCTCGACGAATCGTACTGGAGTGCCAACCTTCTGAGCCCGGTTCTGTTTACACAGGCTATCCATATCATCGGCTCGAGCGCCGAATTTTCGCACGTCGACACACTTATTGAAGTCGGACCTCATTCCGCACTTGCTGGTCCGATCCGTCAGACGAAGGCTGAGTACAGCTTTGAGAGACTTCAGTATCTCCCTACTTTAGTTCGGAATGAACACTCGGCTCTATCGCTACTGAAGTTGGCTGGGGAACTGTTCCTGCACGATTACCCGTTCAACATCGAACGCGCTACCTCAATCGAAGAGACCTCTCCGAGTGGCAAGATCTTTTGCTCTAAGGGCAGCTTAATCGTTGATCTTCCCCCGTACCAATGGGATAAGACCAAAAGATTCTGGGTGGAAGGGCGTGAGAGTCGCGAGCACCGACAGGCAAGATACATGCGGCACGATATCTTAGGATCGCTAGTTCCCGGCTGCTCGCTGGCGGAACCGTCATGGAGGAACTTCCTCCGGATTCGTGACCTTCCATGGCTAAAGGATCACTCGCTTGGCGGAGAAGCAGTCTTCCCCGCCGCTGGATATTTCTCAATGGCAATGGAAGCCGTCACACAAATTGCTGAGAGAGCTCCCTCCCCAACATCCGTTGAGGGATACATGCTCCGAGACGTCAGCATCAAACAGGCTCTTGTTACACCAGACGACGATACTGGCATTGAGGTCATGTTTAACATGCGTCCCTCCATCCATGCCCTGACCGAGGACCAAACCCCCTGGTGGGACTTCAATGTTTCTTCTGTCGGCGAGGGTGCGCACGTCAAAGAGCATATGGCCGGGAGCATCGCTATCACCACCCGTCGCCACGGACAGTCCATTCGAAGTGTCCCCAATCTTCCCCAGCGCGCCTCAGGAAAGTCCTGGAACCAGGCTCTTAATGCTGTCGGGTTCTACTATGGCCCAACCTTCCAGGATATGGAGAATATCCGTTTTGACGGCAAAACATACGCTGCCACCTGCGACACCCGCATCAAGACCACCGTCGAAGGGATGGCCGGCGAATCCAGACATATCATCCATCCAGCCTCCGTTGATTCTTGTCTGCAGCTGCTGATTGTGGCTAACTGGGCCGGACGCAGCACTATGATGACATCCGGTGCTGTGCCTATTCAAGTGGACGAAGTCACGATCTGGAAGCCCACAGATAAACAGGTCGATGGCGGAGAGGCAACCGCCTTTTCATGGATCTCCCCACGTGGATTTCGCGCCTTCAATGGCCACAGCGAGCTTAAGGCTAATGATAACGAGCTTCTCGTGCAGATTCGAAATATGAGATGCATGGCGTATGAAGCTGCCGTCCCCCAGCATGCTGGCGAGCCCGCAAAGCCTCAGCCTTATGGGGAGATGGCATGGAAACTGGATGTTGACTCGCTGCGTGGAAACTTCGATTTAGACATTGCGTCCTATGCCGAGCTGGTCCATTTCAAGAAGCCAGAATCGAAGATTCTGATCTCCGGAGAAGAAACTGTGGAAGCTGTGCTGGCAAATTTGCCTTCTGCGCGCACAGTAACGGCTGTAGCCCCTACGACTAAGCTCGTCGATCATCTGAAAACACGCTTTGCGGGTGTTGAAGGCTTGAATATCCAGAAATTAGACTTCTCTGAAGACCTGGAAGGTCAGTCGATGAAGGAGGGGTCCTACGATCTGGTACTTGCGCCCACTGATTTGCGTGACAATCCCCAGATAGCGCAACGACTCCTGGCCCCAGGAGGAAAAGCGGTCATTGAAGTTGATACCGATGGATATGTGGAACTTGGTATTCCCGGAAAATGTCTCTCCTTGGGAAACGGCTCGACAATTGTCCTGAGTAGTGAAGATGCGATGTCCAATGGCACGAGCCATACCAATGGCACCTCTTCTCATACAGTTCATCTCGTGTATTGCGAAAAGCCCTCGGAGGTCATGAGTGGTCTTGTCTCTGCGCTGGAAGCTCGCGGATTGCAGACCAAGGCAAGCAGAATCGTGGATTATGTTGATGCAGGTGACATTGTTCTGATGCTCGCCGATCTCGAGCGACCGTTCCTTCAGACTATCACTGAACAGGAGTTCCATGGCCTACAGCGAATCACAAACACGGCCAAGAATCTCCTCTGGGTTACGACCGGTGGCCTCTTCGAGGGCAAAAGCGCAGACAGCGCCATGGCATCAGGCTTGATCCGATCCCTCGCCTCCGAGCAGGTTTCTCTAAATGCAACTTTGATCGACTTCGACATGGAAACGACGTCCAACGAAGACCTCTTCCACATTGTGGGACATCATGTCACGGATAAACTCCACAACTCGACCTCAGTTGATAATGAATTCTGTGTCTCTCGCGGCAAAGTCTTCATCAGCAGACTTGTTCCCAGCGAGATTATCAACAATACCTACTCAGTTGATGAGACGAAACCGCGGCCGACGATCTTTGACCCGCAATTGCCCATAGTTGGGAAGCTACAGTCCGGAAAGGTACTTTTCGAGATAGATGCCCGTGTTGGGGGTCCTCTTGATTCTGAAATGGTCGAAGTTCGCGTGCTGGCGACTGGTTTGAACAAGGAGGACGCCGTCATTGCCTCCGGGACCGATTTCCCAACCGATTTCAGCCATGAGATAGGCGGCACAGTTATTAGAGCCGGGTCCACCGCAAGCGGATTCACACCAGGTGACAGGGTGGTTGGATTCAGTTTCGATAAGTTTGCCACGGTGCAACGAGTCCATCAGAGCCTTTTGCAGCAGCTCAAGCCCGCGGAATCTCTAGCAGAGGTTACAAGCCTCCCCATGGCTTACGGAGCAGCTATATACGGTCTGCACACCCTCGCGCACATTCAAACGGGTGAGGTGGTCCTTATATTGGCAGGAGCTGGATTAGCTGGTGCTGCTGCAGTGCGGATCACCCAGGCTGCTGGTGGCTATCCCTATGTGATTGCCGAGAGTCCAGCGCAGGCAGACTATATACGAACCCAGTTTGAACTCGAAGCTAACCATGTTCTTGTTGGCTCGGAAATCTCTCGCCTCCGCGAGGTAAATGGCGATTACAAGGCTGATATCATCTTTTCATCCGGTTGGGTGGCCGCATCTGTGGCACGAGAAGCCTGGCGGCATATCGCACCCTTCGGTCGCTTCATCAACTGCGGTCGGAAGGACGTCCTTTCCCGAAGCACACTTGACACCGTTCCGTTCCATCGTGGTGCACAGTACCTTTCCTATGACCTTTTGGAACTCTACGAGCACAAGCCGCAGGCCATGGCTCAACTGCTGAAAGAGACGATCGATATCTATCGACAAGGCAGCATATCTGCACCGTTACCCCTGCATCAGAAGAATATAGCCAATTTAGACGAAGCGATCTCATCGTTCTCAGACAATTTTGAGGCCGGAAAGACCATCATTCTGCATGAAACATCGGAAAGCACGGTGAACCTTCTTCCGCCACGGCCTCACCTGAGACTCCACGCGGACGCGACATACTTCCTCGTTGGGTGTCTAGGAGGGTTGGGTCGGAGCTTGACTGCGTGGATGATGAAGAAGGGAGCCCGAAATTTTGCGTTCCTGTCTCGTTCTGGGGCGGACTCCCGACAGGCCTCCCTCCTCGTTGAACAGCTGCGGGCTGCCGGTGCCACGGTGCAGGTCTTCCGGGGAGATGCTGGCGCCAAAGCGGATGTGGAGGCTGCCCTCAGTGGTATCCCAGCAGAGCGTCCTGTCCGTGGAGTCATCAATGCTGCTATGGTCCTGAAGGTAAGTAACACATCCCCTACCCTCAAGATCCCTCCGCCGGACTAACATATTCCAGGACGGTCTGTTCCACAACATGCCATACGAGAACTGGACAACCTCCATCCACCCCAAGGTAATCGGGACAAAGAATCTCCACCAGGTGCTCCAAAACACTCCTCTCGACTTCTTCGTAACCACAAGCTCTGTATCCGGTATCTTGGGAACACCCGGCCAAAGCAACTACGCCGCAGCAAACAGTTACCTGGCCGCTCTAGCACGACACCGTCGCACCCTCCAGCAAAGCTCCGTATCCATCATCCTCCCAATGATCCTCGGCATCGGCGTGGTCGCCGAGAACACCGAGCTCGAAGACTCCCTCAAGCGAAAAGGCATGTACGGCATCGACGAAGAAGGGGTATTGAACGCATTTGAGATCGCAATCATCGAGCAAAGCCGAGGCGGCATCTCAGACCACCTCGTTGTCGGGCTAGAGCCAGCCGAGCTCGTAAAGGCAGGGCAAGAAGCTGGCGAGGAGGTTGATCCCTTCTGGGCATCAGATGTCCGGTTCAGTCATACCGTCCACGCGATGAAGTCGCGAAGCGACGATGCGTCTACGGGGGGCAGTCAGAGCATTCTGGCATCGCTGCAGAGCCTATCATTCCGCGAGGCGGTTGATGCCGTGCGGCAACATTTTGTTGCAAAGCTGGCGCGCATGCTCATGTTGAACGCAGAGGACTTTGAGGAGAGTCGCTCGGTGGCAAGTTACGGGGTTGATAGTATGATTGGGGCGGAGCTGCGTAACTGGATTTTCAAGGAGCTGGCGCTTGATATCTCGTTCCAGCAGCTGTTGGGTCCGACGTTGACGATTTCGAAGTTTGCAGAGCGGGTGTGTGCGAAGCATGGGATTGAAGCTGTGTAG", "translation": "MPYVKDSSSSGASDSESGPQVLYNGQRIVSDWEYAGGSKATRNEPPLSEQLEPIAVIGMGMLNFDDNHFQDGCVNYRAGCRLPGDVSSPADFWKMMLNKGTGQTPKVPPSRFNIDAHFHENNDRPGSFGVLGGYFLNETLQEFDPSFFGVTPVEAMWMDPQQRKLLEVVYEAFESAGVSLQQVSGSDTACFIATFTSDFQQMSFKEHSFRHSLAATGVDPGIISNRISHIFNLQGPSIVVNTACSSSVYAIHNVCNALRTKECSAAVVGGSNLILTVDQHMNTAKLGVLSPESTCHTFNEHANGYGRAEGVGAVYLKRLSDAIRDGNPIRGVIRSSATNNNGKVTGVGITHPSYAGQCAVIRQAYQRGGPLDPALTGYFETHGTGTAIGDPLEVKAVTDSMNEWRPEDTEPLMIGAVKTNIGHSEAASGLSAIIKAVLTVERGIIPPTRGVTKLNPKIDWKGWQVKVPTEPTPFPAHIPVRRVSVNSFGYGGTNAHIIVEAADSLLAVPQQYRYTTPHGRPRSRITRRALERNRPFLLPFSAHDKPTLKRNIEAHGAVVQQYNLLDLSYTLANCRTLFPNRGFAVTTNAQKEAMFCDGLQHFMFADKKKAGALAFVFTGQGAQWARMGAELMTYYPSFLQSIKRMDTVLEELEDAPEWTLEDTLLEDAKTSRVNMAEFSQPLCTAVQIALVQLLRLWGITPSVTCGHSSGEIAAAYAAGLLSAAEAIALAYYRGKVVCDINTNGAMLAVGLGAEAATPYIEEYNGSVVVACHNSPAGATLSGNADALEAIQEKLTAEKIFARIVKTGGKAYHSHHMMPAATKYEALVRRARNAGNLDGPKLSTDNVRMVSSATSTIFSDTTVLDESYWSANLLSPVLFTQAIHIIGSSAEFSHVDTLIEVGPHSALAGPIRQTKAEYSFERLQYLPTLVRNEHSALSLLKLAGELFLHDYPFNIERATSIEETSPSGKIFCSKGSLIVDLPPYQWDKTKRFWVEGRESREHRQARYMRHDILGSLVPGCSLAEPSWRNFLRIRDLPWLKDHSLGGEAVFPAAGYFSMAMEAVTQIAERAPSPTSVEGYMLRDVSIKQALVTPDDDTGIEVMFNMRPSIHALTEDQTPWWDFNVSSVGEGAHVKEHMAGSIAITTRRHGQSIRSVPNLPQRASGKSWNQALNAVGFYYGPTFQDMENIRFDGKTYAATCDTRIKTTVEGMAGESRHIIHPASVDSCLQLLIVANWAGRSTMMTSGAVPIQVDEVTIWKPTDKQVDGGEATAFSWISPRGFRAFNGHSELKANDNELLVQIRNMRCMAYEAAVPQHAGEPAKPQPYGEMAWKLDVDSLRGNFDLDIASYAELVHFKKPESKILISGEETVEAVLANLPSARTVTAVAPTTKLVDHLKTRFAGVEGLNIQKLDFSEDLEGQSMKEGSYDLVLAPTDLRDNPQIAQRLLAPGGKAVIEVDTDGYVELGIPGKCLSLGNGSTIVLSSEDAMSNGTSHTNGTSSHTVHLVYCEKPSEVMSGLVSALEARGLQTKASRIVDYVDAGDIVLMLADLERPFLQTITEQEFHGLQRITNTAKNLLWVTTGGLFEGKSADSAMASGLIRSLASEQVSLNATLIDFDMETTSNEDLFHIVGHHVTDKLHNSTSVDNEFCVSRGKVFISRLVPSEIINNTYSVDETKPRPTIFDPQLPIVGKLQSGKVLFEIDARVGGPLDSEMVEVRVLATGLNKEDAVIASGTDFPTDFSHEIGGTVIRAGSTASGFTPGDRVVGFSFDKFATVQRVHQSLLQQLKPAESLAEVTSLPMAYGAAIYGLHTLAHIQTGEVVLILAGAGLAGAAAVRITQAAGGYPYVIAESPAQADYIRTQFELEANHVLVGSEISRLREVNGDYKADIIFSSGWVAASVAREAWRHIAPFGRFINCGRKDVLSRSTLDTVPFHRGAQYLSYDLLELYEHKPQAMAQLLKETIDIYRQGSISAPLPLHQKNIANLDEAISSFSDNFEAGKTIILHETSESTVNLLPPRPHLRLHADATYFLVGCLGGLGRSLTAWMMKKGARNFAFLSRSGADSRQASLLVEQLRAAGATVQVFRGDAGAKADVEAALSGIPAERPVRGVINAAMVLKDGLFHNMPYENWTTSIHPKVIGTKNLHQVLQNTPLDFFVTTSSVSGILGTPGQSNYAAANSYLAALARHRRTLQQSSVSIILPMILGIGVVAENTELEDSLKRKGMYGIDEEGVLNAFEIAIIEQSRGGISDHLVVGLEPAELVKAGQEAGEEVDPFWASDVRFSHTVHAMKSRSDDASTGGSQSILASLQSLSFREAVDAVRQHFVAKLARMLMLNAEDFEESRSVASYGVDSMIGAELRNWIFKELALDISFQQLLGPTLTISKFAERVCAKHGIEAV"}, "target": {"uid": "31bc57a3-3334-4b71-ac3b-d2cd943e13e9", "label": "GFG11474.1", "names": {"protein_id": "GFG11474.1", "cluster_role": "hit_required"}, "start": 0, "end": 7261, "strand": -1, "sequence": "ATGCCTGCCGTGATCAGGAGCTCCAGCACGTCGTCTACATCGACGTCAGACGAGGAACCCCGTGGAACTGTGCCCTCGAGCAGCAACTCGTCCATTGGATCTGACGATGGATACCCGGCACAGTCATTCCTTGACTATGCGGAGAAGCCGCTTGAAGAGCAGCTGGAACCAATCGCTGTTGTTGGCATGGGTAAGCCATCTTGCGCACCATGGGTCTCGAGGATGACAACTGAACAAGACACATAGGTTGCCGCCTGCCTGGCGATGTGAAATGTGTCTCTGACTTTTGGGATCTCATGATGAAGAAAGGGACCGGCAGCACGCCCAAAGTGCCTGCCTCGCGATTCAACATCGATGCGCACATCCACCAAAACAATGACCGTCCCGGTAGCTTTGGCGTCCTGGGTGGGTATTTTCTGAACGACGATCTAGCAGATTTCGATCCCGGCCTGTTCGGCATCACCCCTGTGGAAGCCATGTGGATGGACCCGCAACAGCGGAAACTGCTCGAGGTTGTCTATGAGGCCCTGGAGTCCGGGGGCATCTCGCTCGAGAAGATCGCCGGCACCCGCACGGCCGTGTTTGCCGCCAGCTTCACGGCTGATTGGCAGCAGATGGCCTTTAAGGAGCACTCCTTCCGACACAGCCTGGCCGCGACTGGCGTGGATCCAGGGATCATCAGCAACCGGATCAGCCACGTCTTCAATCTGAACGGGCCCAGCATTATGTGCAATACGGCGTGCTCATCATCTATATATGCGCTGCACAATGCCTGCAACGCCCTGCGCAATGGCGAAGCGGAGGGCGCTATCGTCGGCGGTGTCAACCTAATCATCACCGTTGACCAGCACATGAACACCGCCAAGCTCGGTGTCTTGTCGCCCACATCGGTGTGCCATACCTTTGACGAGAGTGCAGATGGATATGGCCGTGCCGATGCGGTGGGTGCCGTATACTTGAAACGCCTGTCCGACGCCATTCGCGATGGCGATCCCATCCGCGGCGTGATCCGATCTAGCGCCACCAACTCCAATGGCAAAGTCGCTGGCGCTGGAATCACCCATCCCAACCGCGAAGGCCAGGCCCAGGTAATTGCTGCGGCTTACAAACGTGGCGGAGACCTTGACCCACGGCTCACAGGCTACTTTGAGTGCCACGGAACCGGTACTGCAGTGGGGGATCCGCTGGAGGTGCACGCTGTGTCCATGGCAATGAACAAGAAGCGTCACCCAGATGTTGACCAACCCCTGTGGATTGGCGCCGTCAAGACCAACATCGGTCATTCTGAGGCGGCCAGCGGCATCTCCGCCCTGATCAAAGCCATCTTGATCACCGAGCGGGGCATGATCCCGGCCACCCGCGGGGTGGTGAACCCCAGTAAGGCCATCAAGTGGGATGAGTGGCAGGTGAAGGTCCCCATGGAGGCGGTTCCTTTCCCCCGCGAGCTCCCTGTGTGTCGTGTGTCCATCAACAGCTTCGGATACGGTGGGACGAACGCTCACGTCATCGTGGAGGGCACGGAGTCCTTTACGCGCGACGGGCCAGCAGCCTACACCTACGACGATCGCTGGACGCAAAAGCCCAGAGTGCGATTTCCCGGCTCCAGAAGAGCCTGGGAACGCAACCGACCTTACCTCCTCCCGTTTTCCGCCCACGATAAAATCACGCTGCGTCGCAATATCGACGCCCATGGAAAGATCGCAGCTAACTATAGCCTGCTCGATCTGTCGTACACACTAGCAAACAGACGCAGTGTACTCGCCAGTAAGGCGTTCGCAGTTGCCAGCTACGGGACCCTGAACACGGTCTTCGATGCAGTGGGGGAGCACTTTGCCTTTGCAGATAAGAAAAGCGTCCGTTCCGTCGGTTTTGTCTTCACGGGACAGGGCGCGCAGTGGGCGCGGATGGGCGTAGAGCTCATGCACTATTGCCCGGGGTTCCTGCAGTCTATCCGGGCACTGGACCAGGTGCTCGGCGAGCTGCACGATGGCCCCGAGTGGTCAATCGAAGATGTTCTGCTTGCCCATGCGGATGCCTCGCCCGTCAACGACGCCGAGTTTTCGCAGCCCTTGTGCACCGCTGTCCAGATCGCCATCGTGCAACTGCTGCACTCCTGGAATGTCCGTCCGACCGTAACTGTTGGTCATTCATCAGGCGAGATGGCGGCCGCATACGCGGCAGGACTGATCTCGGCAGAGGATGCAATTGTGGCGGCTTACTACCGTGGACGAGTAGCCAAGGATGTCGACACCAACGGTGCGATGCTAGCCGTGGGTCTGTCCGCTGATGCGGTCAAGCCGTATCTGGTCGGCGTGGAGGACCAGATCGTCGTCGCCTGTGACAATTCCCCGTCACTGATCACACTGTCCGGTGACAAAGACGCCCTAGAATCCCTTCAATCCCAGCTGAATACGGCCGGAGTCTTCAACCGCGCGGTGAAGACGAACGGCAAGGCGTACCATTCACACCACATGGCACCGGCGGCGGATAGATACCGGGCCCTCATGCATGAGGCCAAGCAACATCGTAGGAGACGCGGCGCCCCGCTGGCCACGTCTGCTCGGATGGTTTCGTCGGTGACCAACACCGTTCTACCTGAGGGTACCCTCCTTGACGCGGACTACTGGAGTCGGAATCTGCGCAGCCCCGTGCTGTTTAACCAAGCTGTGCAGACCGTTCTCACCGACAAGGCTTTTGCGGAGGTGGACCTTCTCATTGAGATCGGACCACACTCGGCCCTGGCCGGTCCCGTCAAACAAATCCGAGAGTCGCTGAAGAGCCAGGCAGACAAGATCGAGTACATCCCGACACTCGTACGGGGCGAAGATTGTGCAGTTCGCCTGCTGAAGGTTGCAGGGGAGCTATTCCTGCGAAGCTACAAGGCTCTGGACATGGAGAAGGTCACCAGCGCCTACATTGATAGCACAGCAACACCCAGCCAGACCAAGGGTTCGACCATCGTGGATCTTCCCCCCTACCAGTGGAACTACACGCGTCCCTTGTGGGCGGAGAGCCGCAGCAGTCGCGAACAGCGGCAGCCCCGATTCCCACGCCACGACGTGCTGGGCCAGCGAGTCATCGGCAGCTCCCTGGCGGAGCCCACCTGGCGCAATGTCCTACGAGCGCGCGACCTGCCCTGGCTGAAAGACCACCATTTGGGCGGCGAGTCCGTTTTCCCAGCTGCGGGATACTTTGCGATGGCTATCGAGGCGATCCGACAGATCAACGAGCTCAGCGACGACCCTGTGGAGATCGAGAGTTATGTGCTGCGTGACGTGTCTATCAAGACAGCACTGGTGACTCCGGACGACGACGACGGGATCGAGGTCCTGTTCAACATGCGTCCGTCCGTGTACGGGGGCAAGGAGTGGGACTGGCGGGTCTCGTCGGTGGACAGCACTGGCATCAATAAAAACCACATGCAGGGCAGCATCGGCATCAACACCCGCCCCCGGGGAAAGAAACCGCGGCCGGTGCCCCGATTCCCACAGAGGGCGAGCGGCAAAGCGTGGAATCAGGCCTTACGCGAGGTCGGTTTCGACTATGGCCCTACCTTCCAGGACATGGACAATGTGCGCTTCGACGGAAAAAACTATCACGCGTCCTGCACAACCAACATCAAGCAGGTTGTCGACGAGAACCTGGGCGAGTCACGCTATGTGCTGCACCCGGCGTCGATTGACTCGACTCTGCAGCTTTGCATTGGTAAGAAAACTCCTTTCTTATTATGTTTTACTAGACATTTAGCACTAACTGGCTGGAACAGCTGCAATTTACGCTGGTCGAACCGAAGCCATGGCCTGCGGTGTGGTGCCCGTGCAGGTCGACGAAATCGCCATCTGGCCCCCTACAGCTGAGCAACTCTCGGAGAGCAAGGCGATTGCGTACGCTAACGTGCACCGCCGTGGACTTCGTACATCGGAGAGTACAGTCCAACTGACCTCGGCGCAGAACGGCGAGATGTTGATGGAGATCGTTAACATGCGCGCAACAGCCTACGAGGCGGCGGTTCCCCAGCGACTCGAGAGCGCGCTGGAGGAGGCGCCGTACGGCCAGATGGCGTGGGAGTTGGACTTCGAGGACCCCAAGAACAGGGAGGGACTCGCCACGTCGGAGCTGGCCAATCTGGCTCTGTTCAAGTATCCTGCCTCCAAGGTGGCCGAGCTTGGTATGGGTCACGCGACAGAGATCCTCAGAGCTAACCCGGAAACACTCTACACAGTCATCGTCACCTCTGAGGAAGAGCTGGAGGCGGCTACGCGCGTTGTTGACGGATACCGCAATGCTCGAGCCGTCCACGTGGACCCGTCACAGGAAATGGAGCCCCAGGGCCTGAAGAAGGAATCGTACGACATTCTCATTGCAGGACCCCAGGGTCAGAGTCTCCTGAACGGCATAGTCAAACCAGGTGCATCGGTGATGAGTTCTGAGTTGACAGTTGCTGGCCAAACTTCCGAGGCAAAACCAGACAACACGGCTTCAGTTCAGCTGGTCTACCGTAACTATCCAACTAACATCGTCGCCACGGTCATGGCGTCACTGGAGGCCCTTGGATGGGATGTGAGGGTGACCAGCCTCATGGCTTCGACCTCCAACATAGAGGGACACGTCATCATGCTGGCCGATTTCGAGGGCCCACTGCTTTTCACCCTCCAGGAAGAGGAGTTTGCCGCCCTCCAGAACATCGTGGCCTGTACCTCATCCCTGCTCTGGGTGACCCCTGGAGGTTTTCTACAAGGCAAGCAGCCCGAGTACGCCATGGTCTCTGGTCTTGCTCGCGCCATCACGGCGGAACAGGCCTCTCTGGACTTCCGCGTACTGGATGTCGATCCCGCCAGTTTCGATGCTGAGTCAGTTGTTCAGTCCGTGGTCAGGGTTCTGAAAATGCAGACCAAGCCCCAAGAGTCGCCGGAGCGCGAGTTCTGCGTTTCTGGCGACAAAACATACATCAGTCGACTGGTGCGCAATAAGAACCTCAACGAGCTATACACGGCGCAGGACAAGCCTGATCCAAAGAGCTTCACGCCTGGAGACCGCGTGTCGGGTTTGGTTTCCAAGTCTAAGGTTGTATTCCAGCAACAGCAGCAGGAAGAAAATTCTGGTGTCGAGCCCGGCCACGTCGAAGTGCAGGTGCAAAGCAGTGGTCTTACCAAGGAAGGCGTACTGGTAATCACTGGCTCCGACTACGCCACCACCCTGAGCCAGGAGATCGGTGGTGTCGTGACGCGAGTTGGTCAAGGGGTGTCTGGCTTCACAGCCGGCGACAGAGTGGTCGGATTCCATGCGGCCCATTTCGATAGCTACCAGCAAGTCCCGGCCATGATGCTGCAGCGGCTCAAGACGGACGAGGACATGACAAACACGGTCAGCGGGCTGTCAGCTTATGCTGCTGCTCTCTATGGGCTGCAGACTCTGGCCGGCGTGAGAAAGGGGGAGAATGTGCTGGTTTTGAACAAGACAGGATCCGCCGGTGTTGCCGCCATCAAACTCGCCCAGCGGAAAGGCGCGAACGTCTACGTTGTGGTAGACGCTGAGGAGGAAGTTGCTTTCCTGCAGACCCATCTGGGACTAGACACCCGTCATATCATCCGGGCTTCGGACGGGCTGGTTTCCGAGCGCCTGGAGCAGCTCACAGGCGGTCACGGAGCCGACGTGGTGTTCAGCGATGGGTCAAGTGTCGATCCAACAGCAGCCCATGAGGCATGGCGCTGTATCGCTTCCTTTGGCCGCTTCCTCGACAGCGGTCGTAAGGGAACTTCCGGCGCCAAAGCTCTCAATTCCCTGCCAGTCCATCGTAGTGCCAGCTACATTCCCTTCGACATCCTGGAACTTTACCAGTCCCGGCAGGAGGTCCTGTCCGAGCTGCTCCCGGCCATTGTCTCCGAGGTCAACCGTACCGACTCTAGCTCAGTTCCGATCAAGCCCATCCATCTGGGCGAGATTGACCGGGCAGTGTCAGAATTCTCGGACGCCTTCGGGGCGGGTAAACCTATGGTTCAGTACCAGACATCGGACATTCCCATCCAGATCCTTCCCACTCGAGGTGGTAAGCTGCGACTTCGTTCGGACGTCACATACCTTCTGGTCGGCTGCCTGGGCGGTCTTGGACGGAGTTTGACGTCATGGATGATGGAGTGTGGTGCCCGTCGTTTCACCTTTCTCTCCCGCTCAGGAGCAGATGCAGAATCAGCTGCGGAGTTGGTTCGACAGCTCCAAGCCGCTGGTGCGGTTGTTCAGGTTGTGCGCGGCGATGCGACATCAGCAGAAGATGTCTCCCGCGCGGTCAGGGGCGTACCTTCGGAGCACCCGATTCGGGGTGTTATCCATGCGGCCATGGTGCTGAGGGTAAGTTCATGTTCATGCCTATCATATGGGTAATAAAGGCCTCATAAACTGACTGGGAATTTTGCAGGACGGACTCTTCCACTCCATGACTTACAAGGATTGGAAACAGTCCATCCAGCCCAAGGTGCTCGGAGCCCAGAACCTGCACGCTGTCCTGGCCGACGAGCCACTAGACTTCTTCCTCATGACCAGCTCTGTCTCGGGAATTCTGGGCACCCCTGGTCAGAGCAACTACGCCGCGGCCAACACCTACCTGGACTCACTCGCCCGCCATCGGCGAGTCAGTAACCAGGCTGCCACCTCCGTTGTCCTCCCGATGGTGCTGGGTGTTGGCGTTGTGGCTGAGAATGACACTCTCGAGGACGCTCTGAAGCGCAAGGGCATGTACGGCATTGACGAGCAGCATCTGCTTCAGTCTTTTGAAGCAGCCATCATCTCCAACACTCACCTTGAACCCGCCCCAGACCAAGTGGTCGTCGGGCTTGATCCTGCTAAATTACAAAAGGCCGTTAACGACAGCGCCAGCACCGACAGCTTCTGGCTTCATGACGCTCGCTTCAGTCATGCCGTGCACTCCATCAACGTCTCATCTGATGAAGCCGCAGCAGGCGCACAACTGAGCATCCTGACCAGCATCCGGGCAGCAGAGTCGCCGGCTGAGGCGGTCGCACTCATCTGCAAGCATTTCATCGACAAGCTGTCGCGCATGCTGATGCTTGACCCTGCAGATGTGGATGCTGAGGTCGGGTCGATCGCTTCCTACGGGATTGATTCCATGGTTGGAGCCGAATTACGCAATTGGATTTTTAAGGAATTTGCTATGGACATGCCCTTCCAGCAGTTGCTGGGGCCGAGCCTGACCATCTCAAAGTTTGCGACTCAAGTATGTCAGGTGCAAAATATAATTGAGTCATAG", "translation": "MPAVIRSSSTSSTSTSDEEPRGTVPSSSNSSIGSDDGYPAQSFLDYAEKPLEEQLEPIAVVGMGCRLPGDVKCVSDFWDLMMKKGTGSTPKVPASRFNIDAHIHQNNDRPGSFGVLGGYFLNDDLADFDPGLFGITPVEAMWMDPQQRKLLEVVYEALESGGISLEKIAGTRTAVFAASFTADWQQMAFKEHSFRHSLAATGVDPGIISNRISHVFNLNGPSIMCNTACSSSIYALHNACNALRNGEAEGAIVGGVNLIITVDQHMNTAKLGVLSPTSVCHTFDESADGYGRADAVGAVYLKRLSDAIRDGDPIRGVIRSSATNSNGKVAGAGITHPNREGQAQVIAAAYKRGGDLDPRLTGYFECHGTGTAVGDPLEVHAVSMAMNKKRHPDVDQPLWIGAVKTNIGHSEAASGISALIKAILITERGMIPATRGVVNPSKAIKWDEWQVKVPMEAVPFPRELPVCRVSINSFGYGGTNAHVIVEGTESFTRDGPAAYTYDDRWTQKPRVRFPGSRRAWERNRPYLLPFSAHDKITLRRNIDAHGKIAANYSLLDLSYTLANRRSVLASKAFAVASYGTLNTVFDAVGEHFAFADKKSVRSVGFVFTGQGAQWARMGVELMHYCPGFLQSIRALDQVLGELHDGPEWSIEDVLLAHADASPVNDAEFSQPLCTAVQIAIVQLLHSWNVRPTVTVGHSSGEMAAAYAAGLISAEDAIVAAYYRGRVAKDVDTNGAMLAVGLSADAVKPYLVGVEDQIVVACDNSPSLITLSGDKDALESLQSQLNTAGVFNRAVKTNGKAYHSHHMAPAADRYRALMHEAKQHRRRRGAPLATSARMVSSVTNTVLPEGTLLDADYWSRNLRSPVLFNQAVQTVLTDKAFAEVDLLIEIGPHSALAGPVKQIRESLKSQADKIEYIPTLVRGEDCAVRLLKVAGELFLRSYKALDMEKVTSAYIDSTATPSQTKGSTIVDLPPYQWNYTRPLWAESRSSREQRQPRFPRHDVLGQRVIGSSLAEPTWRNVLRARDLPWLKDHHLGGESVFPAAGYFAMAIEAIRQINELSDDPVEIESYVLRDVSIKTALVTPDDDDGIEVLFNMRPSVYGGKEWDWRVSSVDSTGINKNHMQGSIGINTRPRGKKPRPVPRFPQRASGKAWNQALREVGFDYGPTFQDMDNVRFDGKNYHASCTTNIKQVVDENLGESRYVLHPASIDSTLQLCIAAIYAGRTEAMACGVVPVQVDEIAIWPPTAEQLSESKAIAYANVHRRGLRTSESTVQLTSAQNGEMLMEIVNMRATAYEAAVPQRLESALEEAPYGQMAWELDFEDPKNREGLATSELANLALFKYPASKVAELGMGHATEILRANPETLYTVIVTSEEELEAATRVVDGYRNARAVHVDPSQEMEPQGLKKESYDILIAGPQGQSLLNGIVKPGASVMSSELTVAGQTSEAKPDNTASVQLVYRNYPTNIVATVMASLEALGWDVRVTSLMASTSNIEGHVIMLADFEGPLLFTLQEEEFAALQNIVACTSSLLWVTPGGFLQGKQPEYAMVSGLARAITAEQASLDFRVLDVDPASFDAESVVQSVVRVLKMQTKPQESPEREFCVSGDKTYISRLVRNKNLNELYTAQDKPDPKSFTPGDRVSGLVSKSKVVFQQQQQEENSGVEPGHVEVQVQSSGLTKEGVLVITGSDYATTLSQEIGGVVTRVGQGVSGFTAGDRVVGFHAAHFDSYQQVPAMMLQRLKTDEDMTNTVSGLSAYAAALYGLQTLAGVRKGENVLVLNKTGSAGVAAIKLAQRKGANVYVVVDAEEEVAFLQTHLGLDTRHIIRASDGLVSERLEQLTGGHGADVVFSDGSSVDPTAAHEAWRCIASFGRFLDSGRKGTSGAKALNSLPVHRSASYIPFDILELYQSRQEVLSELLPAIVSEVNRTDSSSVPIKPIHLGEIDRAVSEFSDAFGAGKPMVQYQTSDIPIQILPTRGGKLRLRSDVTYLLVGCLGGLGRSLTSWMMECGARRFTFLSRSGADAESAAELVRQLQAAGAVVQVVRGDATSAEDVSRAVRGVPSEHPIRGVIHAAMVLRDGLFHSMTYKDWKQSIQPKVLGAQNLHAVLADEPLDFFLMTSSVSGILGTPGQSNYAAANTYLDSLARHRRVSNQAATSVVLPMVLGVGVVAENDTLEDALKRKGMYGIDEQHLLQSFEAAIISNTHLEPAPDQVVVGLDPAKLQKAVNDSASTDSFWLHDARFSHAVHSINVSSDEAAAGAQLSILTSIRAAESPAEAVALICKHFIDKLSRMLMLDPADVDAEVGSIASYGIDSMVGAELRNWIFKEFAMDMPFQQLLGPSLTISKFATQVCQVQNIIES"}, "identity": 0.5254934210526315, "similarity": 0.6759868421052632}, "1fbb32ff-db24-41e4-9a30-1b93c01a9153": {"uid": "1fbb32ff-db24-41e4-9a30-1b93c01a9153", "query": {"uid": "c45a00f5-754b-44ed-89a7-2ec9bf6f77fb", "label": "CAG8903906.1", "names": {"protein_id": "CAG8903906.1", "cluster_role": "hit_required"}, "start": 7020, "end": 8693, "strand": -1, "sequence": "ATGATTGCCCGTATTACGGACTCTCCGCCTCCCTCTCAATACGGGCCTCCTTTTCGGGTCATCATTGTTGGAGCTGGTGTGGCCGGCTTGACCTTAGCCCATTGCCTCGACAAAGCCGGCATCGACTATCTTGTGCTGGATAAAGGTATCGTTGCACCACCATTCGGGACGACTATTACCATTCAACCGCACGGATGTCGGATTCTCCACCAACTCGGCATCCTGGATGATGTGCTGGACAGCTGCTCGACCATGGGCAGATGCTACTACCGCACCCCAGACGGGCAATGCTTCTTAGAGAATGACTTCTTCCCCATGGTCAAGAAATAGTATGTCTATGCTTGACAGGAAGATCTACCGGTGGAGCAATGTGTTCTAACCCTCGTATTCCAGTGCAGGATATGACACACGCACGTTGAACCGACAGCTGTTCTTACGGATCCTCTATGACCGCCTCCCTGACAAGTCAAAGGTCTTCGAGCGCCATCGTGTGGTCGATATCAAGGAGGCAGCAGAGTCATCCCAGGTCATCCTGGCGGACGGGACTGAGTACTTTGGGGATCTGGTCGTGGGAGCCGATGGCGTGCACAGCAAGGTGCGTGAGATTATGTGGGAGAAGGCGAACAAGGCAATTCCACATTTCATCACCGCCGCCGAGAAGCGATGTACACACACCCCTACCCACATCAGAGGATCTAGTCCAAAGCTGACTTTTGATCCCTCCAGCAATGGTCACCACTTATAACGCCATCGTAGCCCAGTGTCCCCCAATCCCCGGATTAGGCCCCCACGACATGCACTCGATCTCAAATGACCGCTTCTCATTCCTCCTTCTCTGCCAGCCAACCTTTATTTCCTACATCGCACACTGCAAACTTCCCGGAGACCAGCAGTGCACGTGGCCGAATCGTGCGCGATTCACCGAAGACGACATGGAGGCCCTGGCGCGCAAGCTCGCCGACTATCCGATCTGCGAGTCCGTCGTCTTCGGGGAGCTGTGGCGCACCCGCACAAAAGCCCAACTGATCTCATTGGAAGAGGGCGTTCTCGATCACTGGTTTTTTGGCCGGACGGTTATGGCCGGCGACGCAATCCACAAGGTGACGCCTAACTCCGCACTGGGCGGCTGCACGGCCATGGAAGATAGCGTGGCAATTGCCAATCAACTCCATGAGTTGTTGAACCGACACCCGAATAAGAAGCCGTCGACGGTGGAGATTAGTGCTGCGATGCAGGAGTACCAGGATTCGCGAATCGAGCGCGTCAAGGCTATCGTGAAAGTAGGCGGGGATCTTACGCGCTTGCAGGCCTTTGACGGGTGGTACTTTTACATCATGCAGCGCTGGGTCACCCCATGGATTGGCCTGGATACGCTGGCGATTAATATCGCTAGGCTGTGCAGTACCGGCACAAAGTTGGGTTTTGTCGATTTTCCTGAGCAGAAGGGTCTTCTCGGATGGCAGGATACTATCGCCGCAGAGGCAAAGAAGCAGAGGCTGGCTAGGCGCGAGCAACAAGTGGAGCGAGCACAGAAATGGTGGGGTTGGAATGGGGAGCTGCAGCAGATTTGGCCCTTGTTGATGGGATTGTTTCTGTGTCTCGGTTCGACGCTGTTGTGGCTTTTGCCTAGTGATTCCCAGCATTTGTGGTCTGGGGTCCAGGCATCTCATTGA", "translation": "MIARITDSPPPSQYGPPFRVIIVGAGVAGLTLAHCLDKAGIDYLVLDKGIVAPPFGTTITIQPHGCRILHQLGILDDVLDSCSTMGRCYYRTPDGQCFLENDFFPMVKKYAGYDTRTLNRQLFLRILYDRLPDKSKVFERHRVVDIKEAAESSQVILADGTEYFGDLVVGADGVHSKVREIMWEKANKAIPHFITAAEKRSMVTTYNAIVAQCPPIPGLGPHDMHSISNDRFSFLLLCQPTFISYIAHCKLPGDQQCTWPNRARFTEDDMEALARKLADYPICESVVFGELWRTRTKAQLISLEEGVLDHWFFGRTVMAGDAIHKVTPNSALGGCTAMEDSVAIANQLHELLNRHPNKKPSTVEISAAMQEYQDSRIERVKAIVKVGGDLTRLQAFDGWYFYIMQRWVTPWIGLDTLAINIARLCSTGTKLGFVDFPEQKGLLGWQDTIAAEAKKQRLARREQQVERAQKWWGWNGELQQIWPLLMGLFLCLGSTLLWLLPSDSQHLWSGVQASH"}, "target": {"uid": "39177911-c62f-432d-9a74-ff7bee8c6e23", "label": "XP_049177759.1", "names": {"protein_id": "XP_049177759.1", "cluster_role": "hit_required"}, "start": 3293, "end": 4959, "strand": -1, "sequence": "ATGTCTGACACAGAGTCGCGCTTTCGTGTCATTGTCATTGGTGGTGGCATTGCCGGCCTGTCGGCCTCTCATATGCTTCAAAAGGCCGGCATCGATCACATTGTACTGGAACGCCGATCTGAAGTTGCCCGGCTGGAGGGCGGTAGCATGTTCATCTACCCGCACGGGTCACGGATTCTGGATCAGCTGGGATGCCTGGATACGGTGCAGAAGGGTACCGTTCCTCCTGGCCGTTGGTTTATCAGACTGCCAGGCGGCAAGAAGATACTGGAAAGTACCTTCTTCAGCCACATCCAGAAGAAGTAAGTTAACCGGACGTCCATTCGTTTCTCGTTCGTATGAGCACACCAACCTGTTTTCCAGCATTATTGACTCGCAACGCATTTACGCTAATAATGATAGTCACGGCTATAATATGCTCATTTTTGAACGGCCGAAACTCCTTCGAGACTTATATGAGACCTTACCGGACAAGACGCGCGTCAGAACCAACGCGTCTGTGGATAGTATCAAGCAAGACGAAAATGGAGTGGATGTTGTGTTGAGTAACGGTGAGGTTGAGAGGGGCGACCTGGTCCTGGGCTGTGACGGGGTCTATAGCACGGTGAGAAGTGCGATGTGGGACGCTGCGAACGCTGCTTCGCCGGGAATGATAACGGTGAAGGAGAAAAGGGGTAAGTTCCTTGAACTGTACGCCTTTAAGAAAAGCAGATCACTGATAACGAGATGTCCCTCAGCTATAAGCGCAGACTGGTATTGCCTCGTCTTTGTGACACCGGGCATTCCAGAGCTGAGCGAAACCGACATGACAGTCATTAACTCGGCTGAACACACTCATCTGTTCACGTTGACACCAAAGAAAGGCTTCTTCAGCGTATACTTTCTTCTGGACAAGCCGTTTCCGTGGCCCAAGCGAGCGAAGCGTTTTACGGAGCAGGATGCAGAGGACCTGGCAAGATCAGTTGCTGATCATCCCTTGTCCGACACAGTCATGTTTGGAGAAGTTTGGAAACGTCGTCTGCGATCGAGCGTGATCCACCTGGAGGAAGGTGTTCTGGACCATTGGTATCATGGGAGGATAGCCTTGGCGGGGGATTCCGCTCACAAGGTATGTGGAAGTGGCGGCTTATTCCTCCTCGTCTGTTTTATAACACATTAGCAGGTGATGCCGAATATGGGGTTGGGTGGAAACTCGAGCATGGAGTCGGTTGCTGTCTTGACCAATCGCTTGCGTCAGATGCTTGTAGACACCAACTGGAGAAAGCCAAGCAGCGCAAAGCTGGAGGAGACACTCGCAGCTTACCAGGAAGAGCGAGTAGGACGCATGAAGCATATATTCAAGTTCTCGTCGAACATGTCGCAGGGATGGAGAACCCCGTGGTATAAGTTCTTGTCAACTTGGATCATCCCGGTCATACCCGACAGCATGTTGGCTGCTGAGATGTCCAAGATCATTAGCGGTGCACCGCGGCTGGATTTTCTAGAGGTAAAAGATCTGCCTCCTGGTCGGGTGCCCTGGGAATATGTAGCGAACAAGAAGCGGTCGACCGAGGGAGGAATTGTCGGTGGGAACAAGTTAAGCAGCTTGAGCCTTGTCACGGCTCTGGGGGTCGCACTCTATTACTACTACGGTGTGAGGCCACTTCCTCTCCCTTCCCTGGCTTGA", "translation": "MSDTESRFRVIVIGGGIAGLSASHMLQKAGIDHIVLERRSEVARLEGGSMFIYPHGSRILDQLGCLDTVQKGTVPPGRWFIRLPGGKKILESTFFSHIQKNHGYNMLIFERPKLLRDLYETLPDKTRVRTNASVDSIKQDENGVDVVLSNGEVERGDLVLGCDGVYSTVRSAMWDAANAASPGMITVKEKRAISADWYCLVFVTPGIPELSETDMTVINSAEHTHLFTLTPKKGFFSVYFLLDKPFPWPKRAKRFTEQDAEDLARSVADHPLSDTVMFGEVWKRRLRSSVIHLEEGVLDHWYHGRIALAGDSAHKVMPNMGLGGNSSMESVAVLTNRLRQMLVDTNWRKPSSAKLEETLAAYQEERVGRMKHIFKFSSNMSQGWRTPWYKFLSTWIIPVIPDSMLAAEMSKIISGAPRLDFLEVKDLPPGRVPWEYVANKKRSTEGGIVGGNKLSSLSLVTALGVALYYYYGVRPLPLPSLA"}, "identity": 0.3479923518164436, "similarity": 0.502868068833652}, "a6c4fd75-8d38-4182-baef-42949d47c75f": {"uid": "a6c4fd75-8d38-4182-baef-42949d47c75f", "query": {"uid": "c45a00f5-754b-44ed-89a7-2ec9bf6f77fb", "label": "CAG8903906.1", "names": {"protein_id": "CAG8903906.1", "cluster_role": "hit_required"}, "start": 7020, "end": 8693, "strand": -1, "sequence": "ATGATTGCCCGTATTACGGACTCTCCGCCTCCCTCTCAATACGGGCCTCCTTTTCGGGTCATCATTGTTGGAGCTGGTGTGGCCGGCTTGACCTTAGCCCATTGCCTCGACAAAGCCGGCATCGACTATCTTGTGCTGGATAAAGGTATCGTTGCACCACCATTCGGGACGACTATTACCATTCAACCGCACGGATGTCGGATTCTCCACCAACTCGGCATCCTGGATGATGTGCTGGACAGCTGCTCGACCATGGGCAGATGCTACTACCGCACCCCAGACGGGCAATGCTTCTTAGAGAATGACTTCTTCCCCATGGTCAAGAAATAGTATGTCTATGCTTGACAGGAAGATCTACCGGTGGAGCAATGTGTTCTAACCCTCGTATTCCAGTGCAGGATATGACACACGCACGTTGAACCGACAGCTGTTCTTACGGATCCTCTATGACCGCCTCCCTGACAAGTCAAAGGTCTTCGAGCGCCATCGTGTGGTCGATATCAAGGAGGCAGCAGAGTCATCCCAGGTCATCCTGGCGGACGGGACTGAGTACTTTGGGGATCTGGTCGTGGGAGCCGATGGCGTGCACAGCAAGGTGCGTGAGATTATGTGGGAGAAGGCGAACAAGGCAATTCCACATTTCATCACCGCCGCCGAGAAGCGATGTACACACACCCCTACCCACATCAGAGGATCTAGTCCAAAGCTGACTTTTGATCCCTCCAGCAATGGTCACCACTTATAACGCCATCGTAGCCCAGTGTCCCCCAATCCCCGGATTAGGCCCCCACGACATGCACTCGATCTCAAATGACCGCTTCTCATTCCTCCTTCTCTGCCAGCCAACCTTTATTTCCTACATCGCACACTGCAAACTTCCCGGAGACCAGCAGTGCACGTGGCCGAATCGTGCGCGATTCACCGAAGACGACATGGAGGCCCTGGCGCGCAAGCTCGCCGACTATCCGATCTGCGAGTCCGTCGTCTTCGGGGAGCTGTGGCGCACCCGCACAAAAGCCCAACTGATCTCATTGGAAGAGGGCGTTCTCGATCACTGGTTTTTTGGCCGGACGGTTATGGCCGGCGACGCAATCCACAAGGTGACGCCTAACTCCGCACTGGGCGGCTGCACGGCCATGGAAGATAGCGTGGCAATTGCCAATCAACTCCATGAGTTGTTGAACCGACACCCGAATAAGAAGCCGTCGACGGTGGAGATTAGTGCTGCGATGCAGGAGTACCAGGATTCGCGAATCGAGCGCGTCAAGGCTATCGTGAAAGTAGGCGGGGATCTTACGCGCTTGCAGGCCTTTGACGGGTGGTACTTTTACATCATGCAGCGCTGGGTCACCCCATGGATTGGCCTGGATACGCTGGCGATTAATATCGCTAGGCTGTGCAGTACCGGCACAAAGTTGGGTTTTGTCGATTTTCCTGAGCAGAAGGGTCTTCTCGGATGGCAGGATACTATCGCCGCAGAGGCAAAGAAGCAGAGGCTGGCTAGGCGCGAGCAACAAGTGGAGCGAGCACAGAAATGGTGGGGTTGGAATGGGGAGCTGCAGCAGATTTGGCCCTTGTTGATGGGATTGTTTCTGTGTCTCGGTTCGACGCTGTTGTGGCTTTTGCCTAGTGATTCCCAGCATTTGTGGTCTGGGGTCCAGGCATCTCATTGA", "translation": "MIARITDSPPPSQYGPPFRVIIVGAGVAGLTLAHCLDKAGIDYLVLDKGIVAPPFGTTITIQPHGCRILHQLGILDDVLDSCSTMGRCYYRTPDGQCFLENDFFPMVKKYAGYDTRTLNRQLFLRILYDRLPDKSKVFERHRVVDIKEAAESSQVILADGTEYFGDLVVGADGVHSKVREIMWEKANKAIPHFITAAEKRSMVTTYNAIVAQCPPIPGLGPHDMHSISNDRFSFLLLCQPTFISYIAHCKLPGDQQCTWPNRARFTEDDMEALARKLADYPICESVVFGELWRTRTKAQLISLEEGVLDHWFFGRTVMAGDAIHKVTPNSALGGCTAMEDSVAIANQLHELLNRHPNKKPSTVEISAAMQEYQDSRIERVKAIVKVGGDLTRLQAFDGWYFYIMQRWVTPWIGLDTLAINIARLCSTGTKLGFVDFPEQKGLLGWQDTIAAEAKKQRLARREQQVERAQKWWGWNGELQQIWPLLMGLFLCLGSTLLWLLPSDSQHLWSGVQASH"}, "target": {"uid": "041812ab-a0c8-436e-99df-09612977306d", "label": "XP_049177764.1", "names": {"protein_id": "XP_049177764.1", "cluster_role": "hit_required"}, "start": 12640, "end": 14345, "strand": -1, "sequence": "ATGGCAGAGTCGAAGTCCCCATTTCGAGTCGTCATCATCGGCGCCGGTGTGACCGGACTTGTTGCATCGAACTGCCTGCAGATAGCAGGTATCGACCATGTCGTTCTGGAGAGAAGAGACAATGTTGCGCCGCCGGAAGGAGCCAGTATTGGCATGTATCCTCACGGCGCGCGTGTCCTGCATCAGATTGGGGCCTTGAAGGGAGTTTTAGCAGCATGCACAGCCACCGACCGATGGTTTTACCGCGGAGCAGAGGGGGAAATGCTTATGAACAACGGATTTTTCCGCCATGTGGAGAAAAAGTAAGAGTCTACTGCCCCATCCTGTTCAATCCATGACTGCTTGAAATGGAAAGTTTCATCTTATGAATCAATGAGCTAATCACAAGTCTTTATAATACTAGTTTCGGTGTTGGCTACATCCTTCTGGAACGGCGAGAGTTTCTCCAGATACTATACGATTCGCTCCCGGACAAGTCTTATATCAAAACAGGATGCGGTGTGAAGGAAGTCAAACATGTCGGTGACCAGGTCCAGGTTACGCTCTACAATGGCCAAGTCGAGACCGGTGATATCGTGCTTGGTTGCGACGGAGCACACAGCATCGTGAGAAGCATCATGTGGGAACATGCGAATAGGATAACACCAGGGCTCATTACTGCAAAGGAAAAGGCTAGTGAGTGAATCCAATACTCCTCAGAGCTCCTGGTTTCCTGTCATTGTACAATCAGGCCCGCTAATCCAAGCCCGTTGAAAACAGACTACAGGACGGACTGGAAAGCTGTGATTGGAGTTGCTCCTCAGATGCCAGGTCTAGGTGTACAGGATATGACATCCGTTTCAGACAAAGGAAAAACCTTCATTGCATTTTCTCAGCCCGACCGTATCTACTTCTTCTTTATCTTCCGCGTTGATGAGCCATACACTTGGCCAGGTCGGCCGAACTCGAAAGATGCCGATCGTGACGCGTTAGTAGAAAGTGTGGCCGATCATCCAATTTCGGATACGCTTCTCTTCGGAGAGCTGTGGAAGAAGCGATTTCGTGGGGAACTTCTCTACCTTGAGGATGGTGTCTATGATCATTGGCACTCCGGCCGGATTGTACTTACTGGCGATGCCGTGCACAAGGTATGTGAACATATATCAGCCTTGTCACAGATCGCCGACTCGCATTTCACTTTGCTGACAGTTGACAAAAGTTTACCCCGAACATGGGCTTTGGTGGAAATTGCGGTATTGAGTCCACAGCCGTCTTATGCAACCATTTGAATCGGATACTATCAGAAAATAAGGGTAGAAAGCCGAGCCAGGAGCAGCTGAGTGAGATCTTTGAACTCTATCAAAACAGACAGGTACCTCGTATGAAGGAGATATCGGAGCTCTGCAGACTGGTCACAAAGGTCCAAGCTTGGGAAACTCCGTATCACAAGTTCGTAGATACCTGGGTATTCCCTATGCAGTCGGACAAGGAGCTCGCAAACCAGCTTACTGAAATCATCCGGCGCGGTGCGAAATTGGACTACGTGGATGACGCAGGCTTCGGCCCGGGGACTGTAACATGGATCGACCATGAAACAGAGAAGGTTTCTCAGGGCTCATCTATCGCGTCTAGAATAGTGCGACTTGTCGGCGCTGGGGCAGCGATTCTGGCTGTTTTGCAAGGGTTCAGGTTCTTCACTTTTGCGTCTGCGTCTGTAGCACCATAG", "translation": "MAESKSPFRVVIIGAGVTGLVASNCLQIAGIDHVVLERRDNVAPPEGASIGMYPHGARVLHQIGALKGVLAACTATDRWFYRGAEGEMLMNNGFFRHVEKNFGVGYILLERREFLQILYDSLPDKSYIKTGCGVKEVKHVGDQVQVTLYNGQVETGDIVLGCDGAHSIVRSIMWEHANRITPGLITAKEKANYRTDWKAVIGVAPQMPGLGVQDMTSVSDKGKTFIAFSQPDRIYFFFIFRVDEPYTWPGRPNSKDADRDALVESVADHPISDTLLFGELWKKRFRGELLYLEDGVYDHWHSGRIVLTGDAVHKFTPNMGFGGNCGIESTAVLCNHLNRILSENKGRKPSQEQLSEIFELYQNRQVPRMKEISELCRLVTKVQAWETPYHKFVDTWVFPMQSDKELANQLTEIIRRGAKLDYVDDAGFGPGTVTWIDHETEKVSQGSSIASRIVRLVGAGAAILAVLQGFRFFTFASASVAP"}, "identity": 0.3468208092485549, "similarity": 0.535645472061657}, "c6a46af3-0f7e-4214-a761-4e7998971371": {"uid": "c6a46af3-0f7e-4214-a761-4e7998971371", "query": {"uid": "885771e3-a0ad-4a7c-a5db-102566c521cf", "label": "CAG8903908.1", "names": {"protein_id": "CAG8903908.1", "cluster_role": "hit_required"}, "start": 10864, "end": 13083, "strand": -1, "sequence": "ATGCCTGCCATGGATGTGGACCCAGAAAAACAAGGTAGCAATGGTATCCTTGCTAGCACCGACTCTAGCGAGAATGACGTCCCTAAGGAGACATCGCCTCGTCCAATTCATGGATGGAAGGTACTGTATCGCTCTACCACTCTCTGTGTGGAGTGAAAATGGTAGCTAATTGGCATGCAGTGGGCCATTGCATACGCCTCCATGATCTCGACAACATTTCTCTTCGCGTTGGACAACACCATCGTGCGTCCTCATACCCCTCCCACCAGCTTCTCATATTAGACCGGTCCAAGGGAATTATCTAACAGCATATAATAATGGTATAGGTCGCCGACATCCAACCCGTGATTCTCGACCTATTCGGCGAAGTCTCCCTCCTCCCATGGATCGGAGTCGGCTTTGCTCTCGGCACCATGTGTGTTTTGCCATGGGGCAAGGTCTACGGAGTGTTCAACGCCAAATATGTCTATCTGTTTAATATCGCGCTGTTTGAAATTGGAAGTGCTGTGTGCGGCGCAGCACCGAATATGACTGCCCTCGTGGTTGGTCGTGTCATCGCCGGCGTGGGGGGATCGGGGATGTACTCGGGGACGTTGAGTTTTGTGGCGATGTTGACTTCGCTCAAAGAGAGACCTATTTATATGGCTGGCAGCACTGTTATCTGGGGAATCGGAAGTGTTCTAGGTCCGGTGGTAGGTTCAGTCATCACTTGCCTTTTTTACAGCGTAACTGACCATGGCGGTTGATGAATAGGTCGGCGGCGCTTTTGCAGATAGTTCTGCGACCTGGCGATGGGTACGTTCTCACACCGTCTGACGCATTTTTGGGAGCCATCCTTAACATATCTGTATGCTAGGCGTTTTACATAAACCTCCCGATTGGAGCCGTCTTCGCCCCCGCCTACCTCTTCCTTATTCCAAGCGTGGACCCCCAGCCGCTCAAAAGCTGGACAGAAAAGTGCCGTATGATAGACTGGGTGATGGCGACTACTTTCCTTGCAGGAGCTGCCTGTCTGGTGATGGCGATCACGTTCGGTGGCACGTTGTATTCCTGGAGCTCTGGGAGTGAAATTGCCCTCTGGGTTGTAGCGGGGGTGCTCCTACTTGTCTGTATTGCCGTGGCGAAGTTCCATCCAGGCGTGGAGGAGGACAACCGGCTCTATCCAGCCCATTTCCTCCGACGGCCTATCCTGGTAAATCTGCAAGTGCAGATGTTCTTGGTGTCGGGTGTTGTGCTGGTGTGTTGTCCCCTGCCGTACCAATAAATAGGACTGTCTAATACTAACAATGGTGCCTAGGCAATGACTTACTATATTCCGTTGTTCTTCCAGTTCTCACGGGTATGTGGCGCGTACTTATTCCCGTGGGCTTATATAACTGACAGTGTGCTCGCGGATAGGGAGACGGTCCCTTGGATGCAGGAGTTCGCCTGCTTCCCTTCATCATCTCCATGGTCGTCTTCGCCATGGCCAATGGGGTATTGATGCCGAAGCTGCCTTATATCCTGCCATGGCATATCTTCGGTAGTGCCCTTGTCGTTGCTGGAACAGCATTGATGTGTTCGTCTCCCTCCTTTGTTATTTGTTTGCATCGTAACGCGCAGATAGAATGACACTAATGAGAAGGGAAAAATTACAGACACTGCAGACATTCACACCTCCAACGCCAGGATCTACGGCTACTCCATTCTTGTCGGCTCCGGAGCAGGCTGCTACGTCGTCGCCGGGTTCCCCGTTGTACAATCTCTTGTTGCACCAAAAGATATCCCGAATGCCGTGGGCGCAATGGCTATTTGTAAGAGAATTTCAGACACCAATGTGGTCCTATTAAATCCAAATAACAGATACACTAACCATAAATTCTACAAATATAGCCCAAGACCTCGGCATGGTCATCTTCCTCGCAATGTGTGGATCAATTTATCAGAACACTGCATTGCAAAAAGTGTCACAGGCGATGCCCAAGCTGAGTGCAGCCGATATTTCCAACCTTGTTGCTGGTACCAGTAGCCGGACGTATAAGGCGCTGTCGGAGTCGGAGCGAGCGCTGGTAGCGCCGCAAATCACAGATGCGATGAGCAATGTGTGGTTGTTCTTTTTGGTGGCTGGGATATTGAGTTTCGTTCTTACGCCGCCTTTGGGGGTAAGCTTCAGTCCTTTCGGGGTACTTGGGATGCAATTATGTGGACTAATCAACTGGTTTTGTAGAAAACGAGGATGA", "translation": "MPAMDVDPEKQGSNGILASTDSSENDVPKETSPRPIHGWKWAIAYASMISTTFLFALDNTIVADIQPVILDLFGEVSLLPWIGVGFALGTMCVLPWGKVYGVFNAKYVYLFNIALFEIGSAVCGAAPNMTALVVGRVIAGVGGSGMYSGTLSFVAMLTSLKERPIYMAGSTVIWGIGSVLGPVVGGAFADSSATWRWAFYINLPIGAVFAPAYLFLIPSVDPQPLKSWTEKCRMIDWVMATTFLAGAACLVMAITFGGTLYSWSSGSEIALWVVAGVLLLVCIAVAKFHPGVEEDNRLYPAHFLRRPILVNLQVQMFLVSGVVLAMTYYIPLFFQFSRGDGPLDAGVRLLPFIISMVVFAMANGVLMPKLPYILPWHIFGSALVVAGTALMYTADIHTSNARIYGYSILVGSGAGCYVVAGFPVVQSLVAPKDIPNAVGAMAISQDLGMVIFLAMCGSIYQNTALQKVSQAMPKLSAADISNLVAGTSSRTYKALSESERALVAPQITDAMSNVWLFFLVAGILSFVLTPPLGVSFSPFGVLGMQLCGLINWFCRKRG"}, "target": {"uid": "c0cf508c-e8c1-4c1a-a50f-269b973def26", "label": "XP_049177758.1", "names": {"protein_id": "XP_049177758.1", "cluster_role": "hit_required"}, "start": 0, "end": 2301, "strand": -1, "sequence": "ATGACTCCCGCCGACGACACCACCGCTATCCCCAATGGCCATGGCCACGACGAGGACAAGACTTCTGAGTCCTCCACGAGAGTTCCAGACAACGTACAGGACGTGGAAAAGTCAGATGGAGGAGCGGCAAAGGGGGTCGAGACGCCCGATCAAGAGCCCAAGAGGACCGTTACAGGCCTGAAGGTAAGTACATCGCATTTCAAAGGTCTATCACGATAGCTGCTAACCGCTTGTCTGGCTTAGTGGTTCATTATCTACACGTCCCTCATGTCTACCGTAAGTGGTCGAATTCGCCGTCCTACCGAACCAAGCTCCAGTCTCCTTTCTGTGTGATAGCTGAATAATTCTGGAAAATGGAGCTGCGACTTTGGCACGTCCTGGAGATGCTAACATCTGACTTGGATAGGTTCTACTCTTTGCCTTGGACAACACTATTGTGAGTAGAGCCCTTGCCCAAAGCCCTGCTTTACCATTACTCATGTACCACAAAGGTCGCCACAATCCAGCCTGATATCGTTGAGGCCTTTAACGATCAGCAAGATCTGGCATGGATCGGTGTCAGCTTTATTCTTGGTCAGGTCGTCATTCTACCTGTGTACGTATCGACCCAGCTTGTCCAGGTTTCGAGATCAAGTCGCTAATAAGAATAATCCGTGTAGTGGCAAGGCCTATGGAATTTTCAACATGAAGTGGCTGTTCCTGATCAGTCTTATCCTGTTCGAGGGTGGAAGCGCAATCTGCGGTGCGGCGCCTAACATGGCTGCCATCATCATCGGTCGCGCCATCGCTGGTGTTGGCGGCGCAGGTGTATACGTTGGAGGCTTGACCTACATCAGCGTTTTGACTACTCCACACGAGCGTCCGCTTTACCTTGCCATTCTCATGTCCGTATGGGGGTTCGGTAACGTCCTGGGTCCCATCATTGGTGGCTCCTTTGCCGTCAGCTCTGCTACTTGGCGATGGGGATTTTACATCGTGAGTACTCAGAACTTCCTGGCCACTTGGAGAGGCAAATGTTGACATGGCCGATAGAATCTTCCCATTGCTGGCCTGTTCGCCCCGGCTTTCATGTTTTTGATGCCCAATCTGAACGCCATGCCCGACACGCCCTTCATGAAGAAACTCCGCATGCAGGATTGGGTGGGCATTACCGTCTTCACCGCACTCATGGCCTGTTTCTGTATGGCTGGCAGTTTTGGAGGCACCCTTTACGCCTGGGACAGCGGTTCCGAGATTGCTCTCTGGGTTGTGACGTTCGTCCTCTTCATCGCCTTTATTCTCGTCACCATATATCATCCACTGGTACCCGCCGAAGCTAGGCTCCTGCCGGTGCAGTTCATGGTCACAAGGGATCTCATCATCATACCTTTACAGGCCTTCCTGGTGGCGGGTAGCATGATGATGAGCATTTACTACACTCCTCTGGTGTTCCAGTTTACCAGGGGAGACAGCCCCTTGATGGCTGGCGTGCGCATCCTGCCTTTGATCTGTATGATAGTCTTCGGCTGCCTATTTAACGGCTTTGCTATGCCAAAATTTGGCTACTACCTGCCTTGGTATGTCGTCGGCAATGCTTTGCTGGTGGCTGGTGCTGCACTGATGAGTATGTTATACCACTCATTCTTGGCCGAAAACTGGGGGTGATTGTGCTAATATCACTGCGACATAGCAACGATTGACTCTTCAATATCTAACTCGGCTCTCTACGGATATACGGTTATTATTGGGCTAGGAGTCGGCGCCTTCCAAAGCGCCGGAATTGGTGTTGCATCAGCGCTCGCTCCGGCGTCCGAGATCAGCAATGTCGTTTCTGTCATGACCATTGGTACGTAATAATGCGGAGGCCCCCGATGGAGACATATTTACCCTACCCCCCACCCCCAAGGACATATTGCTGACAGAAATTTTCTGTAGCACAAATCATCGGCATTACTTTTGCCCTCGCAATTCCAGGATCGATTTTCCAGAACAAGGCCATGCAGTACATCGCTGCGGCCTTGCCTGACATTCCACATGAACATCTTGCCGAGTTGATCACAGGAGCAAGTGGGAAATTCTATAAAAGTCTGAGCAAGTCTGATCAGCTATTGGTCGTTGACCAAATAACTGCAGCAATCAGTGAAGCTTTCTACTATCTTGTCGGCGCCACAGCGATTGGTTTCATCACCTCATTCTTCCTGAGCGTAAGTTCATCTCCTGCTAGAAGCTTTTCAAAATGGCATGCCTCAAGATGCGTGGTTGCTAATAAACATATTTTCACAGCCCAAGAAACTCTTCCTTTCCGGTGGCAGCGTGGCTTAG", "translation": "MTPADDTTAIPNGHGHDEDKTSESSTRVPDNVQDVEKSDGGAAKGVETPDQEPKRTVTGLKWFIIYTSLMSTVLLFALDNTIVATIQPDIVEAFNDQQDLAWIGVSFILGQVVILPVGKAYGIFNMKWLFLISLILFEGGSAICGAAPNMAAIIIGRAIAGVGGAGVYVGGLTYISVLTTPHERPLYLAILMSVWGFGNVLGPIIGGSFAVSSATWRWGFYINLPIAGLFAPAFMFLMPNLNAMPDTPFMKKLRMQDWVGITVFTALMACFCMAGSFGGTLYAWDSGSEIALWVVTFVLFIAFILVTIYHPLVPAEARLLPVQFMVTRDLIIIPLQAFLVAGSMMMSIYYTPLVFQFTRGDSPLMAGVRILPLICMIVFGCLFNGFAMPKFGYYLPWYVVGNALLVAGAALMTTIDSSISNSALYGYTVIIGLGVGAFQSAGIGVASALAPASEISNVVSVMTIAQIIGITFALAIPGSIFQNKAMQYIAAALPDIPHEHLAELITGASGKFYKSLSKSDQLLVVDQITAAISEAFYYLVGATAIGFITSFFLSPKKLFLSGGSVA"}, "identity": 0.44047619047619047, "similarity": 0.6020408163265306}, "03c29535-6873-4e68-8c8a-e7d30fa85fba": {"uid": "03c29535-6873-4e68-8c8a-e7d30fa85fba", "query": {"uid": "2d8fdb45-cf5f-46e5-b8dc-cfa8f0c4fe7c", "label": "CAG8903909.1", "names": {"protein_id": "CAG8903909.1", "cluster_role": "hit_required"}, "start": 13334, "end": 15243, "strand": -1, "sequence": "ATGGAGCAGGTAGACGTCCTTGTTGTGGGTGCTGGTGAGTGTGGTGGCAGATTTCCTCGTATATTCGTCCAGGCTTCCACTAACTTCGCCAGGTTGGTATGGACTGGTGGCAGCACAGACGTACCTAAAACTTGCCCCAGAGACTAATCTTCTCGTGGTGGATGACGGAGAGACGATCGGTGGAATCTGGAGCCAGGAGCGCATCTACCCCAGCCTCTACGCGCAGATCAGCTATCCGCTCTTTGAGTACTCGTTCTATCCGATGAAGAACGAGGGAATCTCCCCCGGTGGCTTCATCTCCGGGCAAGCAATCCACAACTATCTTGCCAGCTTTGCCGAAGATCATGACCTCATGCGTTACATTCGTCTTCGGACTCGCGTGTCTCAAGTGCGTCGAAATGCCAATCACCAAGGCTGGATAGTGGAAACACATTCCGGGGAGCGACAAATCGAATGCAAAAAGTTGATCTATGCCACGGGTGCCAATTCAAGCCCTATTAGACCGAAATGGCCACGAGAGAACTTCCACAAGCCCGTCATCCACTCGCTAGACATCGCCTCTAACCTGTCCTTGATCGAGAGCGACGTGATCCAGCGAGCCACTGTGGTGGGAGCCTCGAAATCATCCTATGACACCGTCTACCAGCTACTCAAAGCGGGGAAGAAGGTGGACTGGGTTATCCGACCGAGTGCCTCCGGAGCGTTTTCCATATTTGCCCCGACGTTCATGGGTTTGTGGCATATATCAGACCATATCTCCACCCGATTCGCATCCAGCTTTAGCCCAAGCATCATGAGCTGTAATGGGCTCTGGGATAACTTTTTGCAGCGGAGTGTGATCGGTAGATCACTCATGCGTGTCTATTGGCAAGTTGCCACAGGTCTGGCAGGTAGATATGCGCGCTTCGGCGATGATGAGCATACCGAGCATCTGCGGCCCTGGCCTCACACAGATGGGTACGGGTTTCTTTTGTATGCTTTGCTCGGGAATTTCACGGCTAACCAGTCACTGGATATAGGCTTTTCTGGGGCAGTGGAGGTATCGGAATAGCGACCGTGCCCGACTTTTGGCAAGTCATCCACGAGGGAGACGTCACGGTGCACCGCACGGAGATAGAATCACTCTCGCATCTGGATGTTGTCAACTTCAAGAACGGCTTTTCCGTGCCGACTGACATTGTTATTCACTGTACCGGATTTGAGAAGGGATACGATACGTTCAGCCCCTCGCTGCAGGAAGAACTAGGTCTCCATTACGACTCCTCGTTGTTCTCCAAGTGGACGGTACTGGACGCACAGGCCGAGCAGAAGGTAAACGATCAGCTACCTATCCTGAACAACTCGCCTTTCGAGGCACTGGAGCAGAGAAAGCACACCCAGGGACCAAATCGGCATTATCGTCGTCTCATTGTTCCCGAACTGGCGGCCAAAGGGGACAGATCCATCGTGTTCCCGGGTCACATTCACTCTGCCTTCACACCACTGGCAGCGGAACTCCATGCATTGTGGGGGTTTGCGTTTCTGAACGACTGGATGAATGTCCCTGGGAAGGAGGAAATGGAGCTAGAGGCAGCGACCTTCAATGCATGGACTCGCAAGCGATATATTGAACAGGGGAAGAAGCACTCGTATTTTATTTACGACTATATCTCGGTAAGCTGGCCACCCGTTACCGCTTAAGTGGTACTAGACTATTGGTATGCAAATGCTGACAGGGGTTGCTTGCATGGATTAGTACCTGGACATTCTCATGAGAGATCTTGGCCTCAATCCCCGTCGGAAGAAGACTGTTTTTGAGGAGTGGTTCGTCCCGTACCGGCCGCAAGACTATCGGGGGCTGCTCCAGGAGTATCTGAGTGCCCATTCGCGACGGATTCCCGAGGGAATGACACTCACAAGGCAGAGGTGA", "translation": "MEQVDVLVVGAGWYGLVAAQTYLKLAPETNLLVVDDGETIGGIWSQERIYPSLYAQISYPLFEYSFYPMKNEGISPGGFISGQAIHNYLASFAEDHDLMRYIRLRTRVSQVRRNANHQGWIVETHSGERQIECKKLIYATGANSSPIRPKWPRENFHKPVIHSLDIASNLSLIESDVIQRATVVGASKSSYDTVYQLLKAGKKVDWVIRPSASGAFSIFAPTFMGLWHISDHISTRFASSFSPSIMSCNGLWDNFLQRSVIGRSLMRVYWQVATGLAGRYARFGDDEHTEHLRPWPHTDGLFWGSGGIGIATVPDFWQVIHEGDVTVHRTEIESLSHLDVVNFKNGFSVPTDIVIHCTGFEKGYDTFSPSLQEELGLHYDSSLFSKWTVLDAQAEQKVNDQLPILNNSPFEALEQRKHTQGPNRHYRRLIVPELAAKGDRSIVFPGHIHSAFTPLAAELHALWGFAFLNDWMNVPGKEEMELEAATFNAWTRKRYIEQGKKHSYFIYDYISYLDILMRDLGLNPRRKKTVFEEWFVPYRPQDYRGLLQEYLSAHSRRIPEGMTLTRQR"}, "target": {"uid": "b3e895d6-3cbf-4e04-954e-46a80c39e01d", "label": "XP_049177765.1", "names": {"protein_id": "XP_049177765.1", "cluster_role": "hit_required"}, "start": 15410, "end": 17574, "strand": -1, "sequence": "ATGGAAGCAGAACAAGTGGATTGCGTCGTGGTCGGTACCGGTAGGTTTGTTCCACTCGATTGGCGGACTTTGCCATTTTCTGATCCCCTGATATAGGCTGGACAGGGCTCATTTCTGCGAAGACATATCTCGACTTTGAGCCTCAGGCAAATTTGATCTTGATCGACAATGGAGAGTCTATCGGTGGATCGTGGAGAATAGAGAGAATTTATCCCAGCTGTAAGTCTTATCTCGAGTCATTTTGTACAGTTTGAGCGTAGATTTAGGCTTTGGCTCTTCACATTCAAGATTCATAACTCAAGATGTTGGTCGCAGCCTAAGAGTAATGGCTAAATTCCCGCATTGCAGTATACGCCCAGGTCAAATACGGTCAATTTGAGTACTCATTCTTCCCTATGCGCCGGGAAGGCATCAGTGACGATGGATACATCCCAGGAGACACCATTAACAAATACCTTGTCGAGTTTGCAGAGAAATATGATCTCTCAAGGAGGTCCCGTCTGTCCACCACCATTCGCCAAATCACGCGCCTGCCAGGACGTGGCTGGCGATTGGATCTCGGAGATGAAAAGGCTCCAGTGCAATGTGCCAAACTGATCTACTCGTCGGGGCCAACATCTCATGCTGTCATTCCTTCTTGGCCTATGTCGGATTTTGACATACCTATAATTCATTCGACAGAGACAGGGACCCATCTTGATGCCCTCGACAAGATCCAAAGAGCAACAGTGGTTGGTGGAGCGAAGTCAGCTTTCGATACAGTTTTCCTTCTTCTCAATGCTGGGAAGAAAGTCGACTGGATTATCCGAAAGGACGGAGCTGGCGCTGCGGCGCTGATGCCGCCATCGATCTTCGGCCTAGTCAATACCATTGACGTGATGTCCACTAGAATATTCGCCTCCTTTGGGGCTAGTATTATGGCTACGAAGGGCCTTTCTTACAAGTTCATTCATAGAACAACTCTAGGTCTGGCGTGTCATAAAGTGTTCTGGAGAATCACCAACTGGATTGCCGACAGACATGCTGGCTACAACAGGTCTTCCAATGCGGCCAAATTGAGACCGCTTCCACATGGCGAAGGGTACACTCGTCACTGCAACTTCCTACACACATAACTGTAACTAACCGGAGCAATAGGATCTTCTGGGCAAATGGAGGCCTCGGCTGTGCCAGCGTTCCTAATTTTTGGAAGGTGTTTCATGCTGGAGATGTGACCGTTCACAGAACCGAGCCGGAGTCATTTGTAGACAACACCGTCAAACTTCGAAACGGGACCCAGCTAAAGACAGACTACGTGATACTATGTACTGGATTCGACAAGAACTATGACCCATTTGACGACGACTTGGAGGTGCAGTGCGGGTTGAAGCTCGACTCAACCGAGAAGGGTAAGTGGGCTCGCCTCGAGACTAGGGCGGCCAAGACTGTTGATGTGTTGCTGCCCGTACTCCGAGAATCTGGCGTCCCACTCCGTGATCTGGAAACCATGAAAACAGAAACTATCAATGGAGAGAAGAAACAACTTTCGTTCGGACCGTCCCGACATTATCGACGTATGGTCGCACCTAAGCTTGCAGCAGAAGGTGACAGATCCATTTTCTTCCCAGGATTGATGCACAACGTCTACACCCCTCTGGTCGGTGAGGTGCAGGCATTGTGGGGGGTTGCATTTATGCTCGGCCTGCATGATGTGCCATCCCTGCCCGAGATGGAGGAGGAGGCAGCAGTGTGGAACGCCTGGACCGCCAAGCGATATCTCACTCAGGGCCGTAAACACTCATACGGCATATATGATTTTATCTCGGTAAGTGTTCATTAAACACACTATCCGAAGAGCCTTTAATCCGACCGAGGATATTGGGCGATGGCTGGGAAGCCTAATGGGCGAATTTCAAAGCTGACCAAGCAACAGTACATCGACCTCCTGCTGAGCGATCTGGGTATCCAGACAAGACGGAAGACTAATCCATTTGCGGACAAGTTTCTGCCGTATTATCCGAAGCATTATCGAGGGATCATTGATGAGTTTCGCCAAGTGCAATCATGGAAGCGAGAGGGCAAGTCCGAAGCAGTCGATTCAGGGGTCGGTGCGGTGAAAATTGTGCTTGTTGGCCTTCTCGTTGCATTCTTTGCCACGATACTATTTGGCCTCTATGGTCGCTAA", "translation": "MEAEQVDCVVVGTGWTGLISAKTYLDFEPQANLILIDNGESIGGSWRIERIYPSLYAQVKYGQFEYSFFPMRREGISDDGYIPGDTINKYLVEFAEKYDLSRRSRLSTTIRQITRLPGRGWRLDLGDEKAPVQCAKLIYSSGPTSHAVIPSWPMSDFDIPIIHSTETGTHLDALDKIQRATVVGGAKSAFDTVFLLLNAGKKVDWIIRKDGAGAAALMPPSIFGLVNTIDVMSTRIFASFGASIMATKGLSYKFIHRTTLGLACHKVFWRITNWIADRHAGYNRSSNAAKLRPLPHGEGIFWANGGLGCASVPNFWKVFHAGDVTVHRTEPESFVDNTVKLRNGTQLKTDYVILCTGFDKNYDPFDDDLEVQCGLKLDSTEKGKWARLETRAAKTVDVLLPVLRESGVPLRDLETMKTETINGEKKQLSFGPSRHYRRMVAPKLAAEGDRSIFFPGLMHNVYTPLVGEVQALWGVAFMLGLHDVPSLPEMEEEAAVWNAWTAKRYLTQGRKHSYGIYDFISYIDLLLSDLGIQTRRKTNPFADKFLPYYPKHYRGIIDEFRQVQSWKREGKSEAVDSGVGAVKIVLVGLLVAFFATILFGLYGR"}, "identity": 0.4466338259441708, "similarity": 0.5944170771756979}, "647f1ade-b292-46d0-9b63-793775101919": {"uid": "647f1ade-b292-46d0-9b63-793775101919", "query": {"uid": "90246778-7fa9-4016-aef6-97e7f7c2d3be", "label": "CAG8903910.1", "names": {"protein_id": "CAG8903910.1", "cluster_role": "hit_required"}, "start": 15978, "end": 23224, "strand": 1, "sequence": "ATGCCTTACGTCAAAGACAGCTCCTCTTCGGGAGCATCCGATTCCGAATCCGGTCCCCAGGTACTCTACAATGGCCAGCGGATCGTGAGCGACTGGGAATACGCCGGGGGCTCCAAAGCCACACGAAACGAGCCTCCTCTGAGCGAGCAACTGGAACCTATTGCTGTCATTGGAATGGGTATGCTAAACTTTGATGATAATCATTTTCAAGACGGTTGTGTTAACTATCGAGCAGGGTGTAGGCTTCCAGGGGATGTCTCCTCGCCCGCCGATTTCTGGAAGATGATGCTCAACAAGGGCACTGGGCAGACGCCAAAGGTACCCCCATCGCGGTTCAATATTGACGCACATTTTCACGAGAACAATGATCGACCTGGTAGTTTTGGCGTGCTTGGTGGCTATTTCTTGAACGAAACGTTGCAAGAATTCGACCCCAGTTTCTTTGGAGTAACTCCTGTGGAGGCAATGTGGATGGACCCCCAGCAACGAAAGCTCCTAGAAGTGGTCTACGAGGCCTTTGAATCAGCCGGTGTCAGCTTGCAGCAGGTTTCAGGATCTGATACCGCCTGCTTCATTGCAACCTTCACGTCCGACTTCCAACAGATGTCGTTCAAAGAACATAGCTTTCGACACAGTCTAGCTGCTACCGGCGTTGACCCCGGGATTATTAGCAACAGGATCAGCCATATCTTCAATCTCCAGGGCCCCAGTATCGTCGTCAACACCGCCTGTTCCTCGTCTGTATACGCAATTCACAATGTTTGCAATGCGTTGCGGACCAAGGAGTGCTCTGCCGCCGTCGTGGGTGGATCAAACCTCATCTTGACCGTCGACCAACACATGAACACTGCCAAACTAGGTGTCCTGTCACCTGAATCTACCTGCCACACCTTTAACGAACACGCAAATGGCTATGGCCGTGCAGAGGGTGTGGGTGCTGTGTACCTGAAGCGTCTCAGTGATGCTATCCGTGATGGAAACCCTATCCGAGGAGTTATCCGATCTAGCGCGACAAACAACAACGGCAAAGTTACCGGTGTTGGCATTACTCACCCCAGCTATGCCGGCCAGTGTGCCGTGATCCGACAAGCCTATCAGCGTGGAGGACCCCTGGATCCAGCATTGACGGGATATTTCGAGACTCATGGAACTGGTACTGCCATTGGTGATCCGCTGGAGGTGAAAGCCGTTACAGATTCGATGAATGAATGGCGACCAGAAGATACTGAGCCATTGATGATTGGCGCGGTAAAGACAAACATCGGCCACAGCGAGGCTGCCAGTGGACTCTCCGCCATCATCAAGGCTGTCTTGACGGTTGAACGGGGCATCATTCCACCGACTCGAGGAGTGACGAAACTGAACCCAAAGATCGATTGGAAAGGGTGGCAGGTTAAGGTCCCCACCGAACCGACGCCTTTCCCGGCCCATATTCCTGTCCGGCGAGTGAGTGTGAATTCATTCGGATATGGAGGAACAAACGCACATATCATTGTTGAAGCGGCAGACTCCTTGCTTGCGGTACCGCAACAATATAGGTACACAACTCCCCATGGTAGGCCTCGATCCCGCATAACCAGAAGGGCACTTGAACGGAATCGGCCCTTTTTACTGCCATTTTCAGCCCATGATAAGCCGACTCTCAAGCGGAATATTGAAGCCCACGGGGCGGTGGTCCAGCAGTACAATCTGTTGGATCTTTCCTATACCCTCGCCAATTGTCGCACGCTTTTCCCTAACCGGGGATTCGCTGTCACGACAAACGCCCAGAAAGAAGCCATGTTTTGTGATGGATTGCAGCATTTCATGTTCGCAGACAAGAAGAAAGCTGGAGCATTGGCATTTGTCTTCACCGGACAGGGAGCTCAGTGGGCCCGAATGGGCGCAGAGCTGATGACATATTACCCCAGCTTCCTGCAAAGCATCAAGCGGATGGATACAGTCCTAGAGGAATTGGAGGATGCCCCTGAGTGGACGCTGGAGGACACTCTACTGGAGGACGCGAAGACGTCGCGGGTCAACATGGCAGAATTCTCGCAACCCCTGTGTACGGCAGTCCAGATTGCTCTAGTTCAATTGCTGAGACTGTGGGGCATCACTCCATCCGTCACATGTGGTCATTCATCCGGTGAGATAGCGGCTGCCTACGCGGCTGGCCTTTTATCAGCTGCAGAAGCCATTGCCCTGGCGTACTACCGCGGCAAAGTCGTGTGTGATATCAACACTAACGGCGCCATGCTTGCTGTCGGTCTCGGAGCAGAAGCTGCGACTCCATATATTGAAGAATACAATGGGTCTGTGGTGGTGGCATGCCATAACTCCCCGGCGGGCGCTACCTTGAGTGGTAACGCCGATGCCCTAGAAGCCATCCAGGAGAAGCTGACAGCTGAGAAAATATTTGCACGAATTGTGAAGACGGGAGGGAAGGCGTATCACTCCCATCATATGATGCCCGCAGCAACCAAATATGAAGCCTTAGTCAGGCGTGCCAGGAACGCTGGAAACTTGGACGGTCCCAAACTCTCTACGGATAATGTGAGGATGGTGTCGTCTGCTACCAGCACAATTTTCTCTGATACTACTGTCCTCGACGAATCGTACTGGAGTGCCAACCTTCTGAGCCCGGTTCTGTTTACACAGGCTATCCATATCATCGGCTCGAGCGCCGAATTTTCGCACGTCGACACACTTATTGAAGTCGGACCTCATTCCGCACTTGCTGGTCCGATCCGTCAGACGAAGGCTGAGTACAGCTTTGAGAGACTTCAGTATCTCCCTACTTTAGTTCGGAATGAACACTCGGCTCTATCGCTACTGAAGTTGGCTGGGGAACTGTTCCTGCACGATTACCCGTTCAACATCGAACGCGCTACCTCAATCGAAGAGACCTCTCCGAGTGGCAAGATCTTTTGCTCTAAGGGCAGCTTAATCGTTGATCTTCCCCCGTACCAATGGGATAAGACCAAAAGATTCTGGGTGGAAGGGCGTGAGAGTCGCGAGCACCGACAGGCAAGATACATGCGGCACGATATCTTAGGATCGCTAGTTCCCGGCTGCTCGCTGGCGGAACCGTCATGGAGGAACTTCCTCCGGATTCGTGACCTTCCATGGCTAAAGGATCACTCGCTTGGCGGAGAAGCAGTCTTCCCCGCCGCTGGATATTTCTCAATGGCAATGGAAGCCGTCACACAAATTGCTGAGAGAGCTCCCTCCCCAACATCCGTTGAGGGATACATGCTCCGAGACGTCAGCATCAAACAGGCTCTTGTTACACCAGACGACGATACTGGCATTGAGGTCATGTTTAACATGCGTCCCTCCATCCATGCCCTGACCGAGGACCAAACCCCCTGGTGGGACTTCAATGTTTCTTCTGTCGGCGAGGGTGCGCACGTCAAAGAGCATATGGCCGGGAGCATCGCTATCACCACCCGTCGCCACGGACAGTCCATTCGAAGTGTCCCCAATCTTCCCCAGCGCGCCTCAGGAAAGTCCTGGAACCAGGCTCTTAATGCTGTCGGGTTCTACTATGGCCCAACCTTCCAGGATATGGAGAATATCCGTTTTGACGGCAAAACATACGCTGCCACCTGCGACACCCGCATCAAGACCACCGTCGAAGGGATGGCCGGCGAATCCAGACATATCATCCATCCAGCCTCCGTTGATTCTTGTCTGCAGCTGCTGATTGTGGCTAACTGGGCCGGACGCAGCACTATGATGACATCCGGTGCTGTGCCTATTCAAGTGGACGAAGTCACGATCTGGAAGCCCACAGATAAACAGGTCGATGGCGGAGAGGCAACCGCCTTTTCATGGATCTCCCCACGTGGATTTCGCGCCTTCAATGGCCACAGCGAGCTTAAGGCTAATGATAACGAGCTTCTCGTGCAGATTCGAAATATGAGATGCATGGCGTATGAAGCTGCCGTCCCCCAGCATGCTGGCGAGCCCGCAAAGCCTCAGCCTTATGGGGAGATGGCATGGAAACTGGATGTTGACTCGCTGCGTGGAAACTTCGATTTAGACATTGCGTCCTATGCCGAGCTGGTCCATTTCAAGAAGCCAGAATCGAAGATTCTGATCTCCGGAGAAGAAACTGTGGAAGCTGTGCTGGCAAATTTGCCTTCTGCGCGCACAGTAACGGCTGTAGCCCCTACGACTAAGCTCGTCGATCATCTGAAAACACGCTTTGCGGGTGTTGAAGGCTTGAATATCCAGAAATTAGACTTCTCTGAAGACCTGGAAGGTCAGTCGATGAAGGAGGGGTCCTACGATCTGGTACTTGCGCCCACTGATTTGCGTGACAATCCCCAGATAGCGCAACGACTCCTGGCCCCAGGAGGAAAAGCGGTCATTGAAGTTGATACCGATGGATATGTGGAACTTGGTATTCCCGGAAAATGTCTCTCCTTGGGAAACGGCTCGACAATTGTCCTGAGTAGTGAAGATGCGATGTCCAATGGCACGAGCCATACCAATGGCACCTCTTCTCATACAGTTCATCTCGTGTATTGCGAAAAGCCCTCGGAGGTCATGAGTGGTCTTGTCTCTGCGCTGGAAGCTCGCGGATTGCAGACCAAGGCAAGCAGAATCGTGGATTATGTTGATGCAGGTGACATTGTTCTGATGCTCGCCGATCTCGAGCGACCGTTCCTTCAGACTATCACTGAACAGGAGTTCCATGGCCTACAGCGAATCACAAACACGGCCAAGAATCTCCTCTGGGTTACGACCGGTGGCCTCTTCGAGGGCAAAAGCGCAGACAGCGCCATGGCATCAGGCTTGATCCGATCCCTCGCCTCCGAGCAGGTTTCTCTAAATGCAACTTTGATCGACTTCGACATGGAAACGACGTCCAACGAAGACCTCTTCCACATTGTGGGACATCATGTCACGGATAAACTCCACAACTCGACCTCAGTTGATAATGAATTCTGTGTCTCTCGCGGCAAAGTCTTCATCAGCAGACTTGTTCCCAGCGAGATTATCAACAATACCTACTCAGTTGATGAGACGAAACCGCGGCCGACGATCTTTGACCCGCAATTGCCCATAGTTGGGAAGCTACAGTCCGGAAAGGTACTTTTCGAGATAGATGCCCGTGTTGGGGGTCCTCTTGATTCTGAAATGGTCGAAGTTCGCGTGCTGGCGACTGGTTTGAACAAGGAGGACGCCGTCATTGCCTCCGGGACCGATTTCCCAACCGATTTCAGCCATGAGATAGGCGGCACAGTTATTAGAGCCGGGTCCACCGCAAGCGGATTCACACCAGGTGACAGGGTGGTTGGATTCAGTTTCGATAAGTTTGCCACGGTGCAACGAGTCCATCAGAGCCTTTTGCAGCAGCTCAAGCCCGCGGAATCTCTAGCAGAGGTTACAAGCCTCCCCATGGCTTACGGAGCAGCTATATACGGTCTGCACACCCTCGCGCACATTCAAACGGGTGAGGTGGTCCTTATATTGGCAGGAGCTGGATTAGCTGGTGCTGCTGCAGTGCGGATCACCCAGGCTGCTGGTGGCTATCCCTATGTGATTGCCGAGAGTCCAGCGCAGGCAGACTATATACGAACCCAGTTTGAACTCGAAGCTAACCATGTTCTTGTTGGCTCGGAAATCTCTCGCCTCCGCGAGGTAAATGGCGATTACAAGGCTGATATCATCTTTTCATCCGGTTGGGTGGCCGCATCTGTGGCACGAGAAGCCTGGCGGCATATCGCACCCTTCGGTCGCTTCATCAACTGCGGTCGGAAGGACGTCCTTTCCCGAAGCACACTTGACACCGTTCCGTTCCATCGTGGTGCACAGTACCTTTCCTATGACCTTTTGGAACTCTACGAGCACAAGCCGCAGGCCATGGCTCAACTGCTGAAAGAGACGATCGATATCTATCGACAAGGCAGCATATCTGCACCGTTACCCCTGCATCAGAAGAATATAGCCAATTTAGACGAAGCGATCTCATCGTTCTCAGACAATTTTGAGGCCGGAAAGACCATCATTCTGCATGAAACATCGGAAAGCACGGTGAACCTTCTTCCGCCACGGCCTCACCTGAGACTCCACGCGGACGCGACATACTTCCTCGTTGGGTGTCTAGGAGGGTTGGGTCGGAGCTTGACTGCGTGGATGATGAAGAAGGGAGCCCGAAATTTTGCGTTCCTGTCTCGTTCTGGGGCGGACTCCCGACAGGCCTCCCTCCTCGTTGAACAGCTGCGGGCTGCCGGTGCCACGGTGCAGGTCTTCCGGGGAGATGCTGGCGCCAAAGCGGATGTGGAGGCTGCCCTCAGTGGTATCCCAGCAGAGCGTCCTGTCCGTGGAGTCATCAATGCTGCTATGGTCCTGAAGGTAAGTAACACATCCCCTACCCTCAAGATCCCTCCGCCGGACTAACATATTCCAGGACGGTCTGTTCCACAACATGCCATACGAGAACTGGACAACCTCCATCCACCCCAAGGTAATCGGGACAAAGAATCTCCACCAGGTGCTCCAAAACACTCCTCTCGACTTCTTCGTAACCACAAGCTCTGTATCCGGTATCTTGGGAACACCCGGCCAAAGCAACTACGCCGCAGCAAACAGTTACCTGGCCGCTCTAGCACGACACCGTCGCACCCTCCAGCAAAGCTCCGTATCCATCATCCTCCCAATGATCCTCGGCATCGGCGTGGTCGCCGAGAACACCGAGCTCGAAGACTCCCTCAAGCGAAAAGGCATGTACGGCATCGACGAAGAAGGGGTATTGAACGCATTTGAGATCGCAATCATCGAGCAAAGCCGAGGCGGCATCTCAGACCACCTCGTTGTCGGGCTAGAGCCAGCCGAGCTCGTAAAGGCAGGGCAAGAAGCTGGCGAGGAGGTTGATCCCTTCTGGGCATCAGATGTCCGGTTCAGTCATACCGTCCACGCGATGAAGTCGCGAAGCGACGATGCGTCTACGGGGGGCAGTCAGAGCATTCTGGCATCGCTGCAGAGCCTATCATTCCGCGAGGCGGTTGATGCCGTGCGGCAACATTTTGTTGCAAAGCTGGCGCGCATGCTCATGTTGAACGCAGAGGACTTTGAGGAGAGTCGCTCGGTGGCAAGTTACGGGGTTGATAGTATGATTGGGGCGGAGCTGCGTAACTGGATTTTCAAGGAGCTGGCGCTTGATATCTCGTTCCAGCAGCTGTTGGGTCCGACGTTGACGATTTCGAAGTTTGCAGAGCGGGTGTGTGCGAAGCATGGGATTGAAGCTGTGTAG", "translation": "MPYVKDSSSSGASDSESGPQVLYNGQRIVSDWEYAGGSKATRNEPPLSEQLEPIAVIGMGMLNFDDNHFQDGCVNYRAGCRLPGDVSSPADFWKMMLNKGTGQTPKVPPSRFNIDAHFHENNDRPGSFGVLGGYFLNETLQEFDPSFFGVTPVEAMWMDPQQRKLLEVVYEAFESAGVSLQQVSGSDTACFIATFTSDFQQMSFKEHSFRHSLAATGVDPGIISNRISHIFNLQGPSIVVNTACSSSVYAIHNVCNALRTKECSAAVVGGSNLILTVDQHMNTAKLGVLSPESTCHTFNEHANGYGRAEGVGAVYLKRLSDAIRDGNPIRGVIRSSATNNNGKVTGVGITHPSYAGQCAVIRQAYQRGGPLDPALTGYFETHGTGTAIGDPLEVKAVTDSMNEWRPEDTEPLMIGAVKTNIGHSEAASGLSAIIKAVLTVERGIIPPTRGVTKLNPKIDWKGWQVKVPTEPTPFPAHIPVRRVSVNSFGYGGTNAHIIVEAADSLLAVPQQYRYTTPHGRPRSRITRRALERNRPFLLPFSAHDKPTLKRNIEAHGAVVQQYNLLDLSYTLANCRTLFPNRGFAVTTNAQKEAMFCDGLQHFMFADKKKAGALAFVFTGQGAQWARMGAELMTYYPSFLQSIKRMDTVLEELEDAPEWTLEDTLLEDAKTSRVNMAEFSQPLCTAVQIALVQLLRLWGITPSVTCGHSSGEIAAAYAAGLLSAAEAIALAYYRGKVVCDINTNGAMLAVGLGAEAATPYIEEYNGSVVVACHNSPAGATLSGNADALEAIQEKLTAEKIFARIVKTGGKAYHSHHMMPAATKYEALVRRARNAGNLDGPKLSTDNVRMVSSATSTIFSDTTVLDESYWSANLLSPVLFTQAIHIIGSSAEFSHVDTLIEVGPHSALAGPIRQTKAEYSFERLQYLPTLVRNEHSALSLLKLAGELFLHDYPFNIERATSIEETSPSGKIFCSKGSLIVDLPPYQWDKTKRFWVEGRESREHRQARYMRHDILGSLVPGCSLAEPSWRNFLRIRDLPWLKDHSLGGEAVFPAAGYFSMAMEAVTQIAERAPSPTSVEGYMLRDVSIKQALVTPDDDTGIEVMFNMRPSIHALTEDQTPWWDFNVSSVGEGAHVKEHMAGSIAITTRRHGQSIRSVPNLPQRASGKSWNQALNAVGFYYGPTFQDMENIRFDGKTYAATCDTRIKTTVEGMAGESRHIIHPASVDSCLQLLIVANWAGRSTMMTSGAVPIQVDEVTIWKPTDKQVDGGEATAFSWISPRGFRAFNGHSELKANDNELLVQIRNMRCMAYEAAVPQHAGEPAKPQPYGEMAWKLDVDSLRGNFDLDIASYAELVHFKKPESKILISGEETVEAVLANLPSARTVTAVAPTTKLVDHLKTRFAGVEGLNIQKLDFSEDLEGQSMKEGSYDLVLAPTDLRDNPQIAQRLLAPGGKAVIEVDTDGYVELGIPGKCLSLGNGSTIVLSSEDAMSNGTSHTNGTSSHTVHLVYCEKPSEVMSGLVSALEARGLQTKASRIVDYVDAGDIVLMLADLERPFLQTITEQEFHGLQRITNTAKNLLWVTTGGLFEGKSADSAMASGLIRSLASEQVSLNATLIDFDMETTSNEDLFHIVGHHVTDKLHNSTSVDNEFCVSRGKVFISRLVPSEIINNTYSVDETKPRPTIFDPQLPIVGKLQSGKVLFEIDARVGGPLDSEMVEVRVLATGLNKEDAVIASGTDFPTDFSHEIGGTVIRAGSTASGFTPGDRVVGFSFDKFATVQRVHQSLLQQLKPAESLAEVTSLPMAYGAAIYGLHTLAHIQTGEVVLILAGAGLAGAAAVRITQAAGGYPYVIAESPAQADYIRTQFELEANHVLVGSEISRLREVNGDYKADIIFSSGWVAASVAREAWRHIAPFGRFINCGRKDVLSRSTLDTVPFHRGAQYLSYDLLELYEHKPQAMAQLLKETIDIYRQGSISAPLPLHQKNIANLDEAISSFSDNFEAGKTIILHETSESTVNLLPPRPHLRLHADATYFLVGCLGGLGRSLTAWMMKKGARNFAFLSRSGADSRQASLLVEQLRAAGATVQVFRGDAGAKADVEAALSGIPAERPVRGVINAAMVLKDGLFHNMPYENWTTSIHPKVIGTKNLHQVLQNTPLDFFVTTSSVSGILGTPGQSNYAAANSYLAALARHRRTLQQSSVSIILPMILGIGVVAENTELEDSLKRKGMYGIDEEGVLNAFEIAIIEQSRGGISDHLVVGLEPAELVKAGQEAGEEVDPFWASDVRFSHTVHAMKSRSDDASTGGSQSILASLQSLSFREAVDAVRQHFVAKLARMLMLNAEDFEESRSVASYGVDSMIGAELRNWIFKELALDISFQQLLGPTLTISKFAERVCAKHGIEAV"}, "target": {"uid": "451f72d3-6f48-4f54-906e-0c0b78e0eea8", "label": "XP_049177766.1", "names": {"protein_id": "XP_049177766.1", "cluster_role": "hit_required"}, "start": 18639, "end": 26057, "strand": 1, "sequence": "ATGCCGGGCTTGATTGTGCAGTCGAGGACATCCTCGGAGGGGCCCCATGCCAGTAGGCAGGGCTCTAGTCGCAACTCTGTGATTGAAGATGACTATCCGGCGGCCACCTTCCCTGGCTACGCGGAGAAACCCCTCGACGAGCAGTTGGAACCGATCGCAGTAATTGGGATGGGTAAGCTGTGGCGCGTGTCTGAATTCTTTTTTTTTTCTTTTCTTTTTTTTCACATTGAGAGACTCATAGCTTACGGGTGGGCTCAGGTTGTCGATTACCTGGGGATGTTGGATCGCCGGCCGATTTCTGGGACATGATTATGAGCAAGGGAACTGGCCAAACACCCAAGGTACCAGCTTCACGGTTCAACATCGAGTACGTACTATTGATTGGCCCTATCTTAGTCAATGCCAACAGGCATACTTGTACGACACAACCCCTAATCTTCATAGTGCACACCTTCACAAGAACAACGATCGACCAGGAAGTTTCGCTGTTCCCGGCGGTTATTTCCTCAAGGGAGATCTGTCAGATTTTGATCCTGCCCTTTTCAATATTACTCCGATCGAGGCTATGTGGATGGACCCACAACAGCGAAAGCTACTAGAAGTTGTTTATGAAGCACTGGAGTCCGGTGGTATCTCACTCGAAGCCATCGCAGGCACACGAACCGCTGTTTTCGCTGCTAGCTTCACAGCTGACTGGCAGCAAATGTCGTTCAAAGAGTCTTCGTTCCGACATAGTTTGTCTGCCACCGGTGTTGACCCTGGTATTATTAGCAACAGAATCAGTCACGTCTTTAACCTAAACGGCCCTAGCATTGTGTGCAACACAGCATGCTCTTCCTCAGTCTATGCGCTTCACAACGCCTGTAATGCGTTGAGAAACGGCGAGGCGGAGGGCGCCATCGTTGGTGGTGTCAATTTGATCATCACGGTTGACCAACACATGAATACTGCAAAACTTGGGGTTTTATCACCAACGTCGACGTGCCATACGTTTGATACTAGTGCCGATGGCTATGGGCGTGCTGACGCTGTCGGCGCCGTCTATCTGAAGCGTCTCTCTGATGCTGTCAGAGATGGCGACCCAATTAGGGGTGTAATTCGATCCAGCGCAACCAACTCGAACGGCAAAGTCCCTGCCGTTGGCATAACCTACCCAAACAGAGATGGGCAGGCCGATGTGATTGCGCATGCCTACCAGCGTGGAGGAGACTTAGATCCTCGGCTCACTGGCTATTTCGAGTGCCACGGAACCGGAACAGCTATCGGCGACCCCATCGAGGTCGAGGCGGTGTCGATAGCGATGAACAAAACTCGGCAGGCCGACGAAGATCCTCTGTGGATTGGCGCCGTCAAGACCAACATCGGGCACAGTGAGGCTGCTAGTGGTCTTTCGGCCTTAATCAAGGCTATCCTTATGGTCGAGCGAGGTGTTATTGCACCAACTCGAGGTGTCGTTGAACCGAACCCAAAGATCAAGTGGGACGATTGGAAAGTCAGAGTCGTAAACAACCCTATCCCTTTTCCTGCACACCTACCAGTGAAGCGTGTGTCTATCAACAGGTAAGGTCCTACCACCTGATCTTTTGAAGAGCCAACTAACATCTAGATTAGTTTTGGTTACGGCGGCACCAATGCTCATGTCATTGTCGAGGCAGCTGATTCCCTGCTAAAGAGGGAGCAAACTTACAAGTATGTCGATGTAAACACAGAGAAGCGGCGCAAGAAAGGCCCTAGGCGTGCAGCACACAAAAAGCGACCATTTCTGCTGCCTTTTTCTGCTCATGACAGACCAACGCTGCAGCGCAATATTGCCGCTCATGCTAAGGTCGCCGCTAACTACGATCTCCTCGACTTGTCTCATACCCTTAGCAGCCGTCGCAGTGTCCTGGCAAGCAAAGGTTTCACTGTAGCCAGCCACAAGAACCTAGAAGAAATCTTCAGTGACGTGAGCACGAGTTTCACATTTGCGGACAAGAAAAAGACCCCAACTCTGGGTTTCGTATTTACTGGTCAAGGAGCACAGTGGGCGCGCATGGGATCGGACTTGATGGCGAATAGTCCTCGATTCTTGAGATCCATCCGCAACCTGGACTTGGCCCTGGAGGAACTTCATGACGGCCCATCATGGTCGATCGAGGATGTTCTTCTTGAGCCTGCAGAGACCTCCCGTGTCAGCGAAGCTGAGTTCTCTCAGCCTCTATGTACTGCCGTGCAGATCGCTCTGGTGCAGCTGCTCGAGTATTGGGGTATTCGCCCTGTCGTGACTGTTGGTCACTCTTCGGGGGAGATGGCCGCAGCTTATGCTGCAGGCTTGATATCGGCTACAGAGGCCATTACGCTTGCTTACTATCGTGGCGTAGTTACGCGTGACGTTGATACTAAGGGCGCCATGATGGCTGTCGGCCTCGGCGCCGAAGCAGTTACTCCATACCTTCAAGGCTTTGATGGCAAGATAGTGATCGCATGTCACAACTCTCCGGCAGGTGTGACATTGAGCGGAGATGCAGATGCTCTGGAAGAAGTCAAGGCTAAGCTAGTCAACGACGGCGTCTTCGCGCGCATCGTCTTGACAAACGGCAAGGCATACCATTCTCACCATATGGCTCCGGTCTCGTCCAATTACGAGAAGCTTGTCCGTGCCGCTCGGGAATACACCCCTTTTGATCTTGCTGTCCCAACAACAGCGAGAATGGTTTCGTCGGTCACCAACAGTATTATCCCGGAGATGACCCATCTGGATGAGACATACTGGAGCAAGAATCTTCGAAGCCCAGTTCTCTTCAATCAAGCGGTCCAAACCATCTTGACGAGTAAGGAGTTTTCGAATGTTGACCTACTTGTCGAGATCGGACCACACTCCGCAATGAAAGGCCCAATCCAGCAGATTAAGGCGGAGCTCAAAGCCTCGAAGATTGACTACCTCCCAACACTCTTGAGGGGCCATGACTGTGCAGTGCAGCTGCTGAACCTCGCCGGTGAAATGTTTCTGCGCAGCTATCCCATGGACATGGAACGTGTGACGACCGCATATGTTGAGGAGACCACGAGCAGCGGCAAGCTGTCTACCACCAAGGGCTCCATCATTGTCGACCTTCCCCCATACCAGTGGAATTATACCCGTCCGTTCTGGGCAGAAAACCGTGCCAGCCGTGAGCAGCGTGTGCCCAAGTTCCCTAGACACGACGTGCTTGGACAGATTGTCATTGGATCCTCTTTGGCTGAGCCAACATGGAGAAACGTTCTCCGTGCGCGCGATCTGCCCTGGCTGAAGGATCACAACTTGGGTGGGGCAAATATATTCCCGGCGGCTGGTTACTTTGCTATGGCCATGGAGGCCGTCACTCAGCTGAACGAGTTGAGTGAATCCCCAGTGACCATCCAGAGTTATGTATTACGAGATGTCTCAATTCAGAAGGCTCTTGTGACGCCTGACACTGATGATGGCATTGAAGTCATGCTCAACCTCCGCCCCTCCATCTACAGTGGTGAATCCACGACGACCTGGTGGGATTTTGGTGTTTCATCGATTGATACCGATGGCGTTCTGAAAGAGCACATGGTCGGCAGCATCGCCATCAATGCACGTCAGCGAGGTGTTGAACCGCGCAAGGTGCCGGACGCGCCGCAGCGTGCAAGTGGTAAAGCTTGGAATGAAGCTCTGCGTGATGTTGGATTCGACTACGGTCCCACGTTCCAAGACATGGACGACATCCGCTTTGATGGCAAGAACTACTGGTCCAGCTGCACCACCAACATCAAGACCCAGGTAGACGAGTCGCTGGGAGAATCACGCTATCCTCTCCACCCTGCTTCTATAGACTCTGTCCTGCAGCTATGTATCGCAGCTATCCATGCCGGTCGGACTAATGCAATGGAGTACGGTGCAATTCCCATCCAAGTCGACGAGGTCACAATCTGGCCCCCTACTAAGGAGCAAATCGACACTGCCAAGGCAAGTGCTTATGCTTGGTGTGACCAACGCGGTATCCGCAACTTCGAGACTGGTGCTCAGATGACTGCAGACGATGGCGAGGTTGTTGTGGAAATCACCAGCCTTCGCTGCGTCAGCTACGAGGCTGGAGTTCCACAAAAGGCAGAGTCAGCGTTGAGTGAAGCACCTTATGGCAAGATGGCTTGGGAGGTGGACTTTGACAGCCTTCAGTCCGTATCTGACGTGAATGGTCTGACGAGCGCAGACCTGACAAATTTGGCGTTGTTCAAGAACCCGGGGTGGAAAGTCCTCCATTTGGGCACATCCCACGTGCACGAGGTCCTCAAGAAGAACCCGCGAGCCGACTACACAATCGCCGTGATGTTAGATTCGGAGGTCGAAGCCGTCAGGGCGGCCCTGGTGAACTATCAGAGCGCCAAAGTTGCAAAGCTCGAGGACATATACGCCCTTTCTGCAGAGTCGTATGATGTCGTGGTCGTAGACCAAGACAAATACGCGACGAAGTATGTGCTTCCAAGGGCTTGGCACACATTGAAGTCCCATGGCCATGCTTTCATCGATTTTGTTGACAATATCCTTGATCTCGAATTAGGTGGACTTGAGCGCACCTTGAAGAGCAATACTGGCACTACTATCACCCAGAAAGCCAAAGAAAGCGTGAATGGACACGCGAATTGCATACGAAGCCAGAAGCTTACCACTCAGCTGGTGTACCGCAAGCAGCAGGCTGACATTATTCCAATCGTTCGCGCCGCTCTTCAAAGCCTAGATTGGGGTGTTGAAGTCATTCCCTTGGCCAAGGCTGTCCAGTCAGGTGTCAAGGGGCATGTCATTATCCTTGCCGACTTTGAGGGCCCACTTCTGCACACGGTGAACAAGAGCGAATTTGAGTCGATCCAGGAGATTATAAACACTGCATCATCTCTTCTATGGGTAACCTCTGGTGGCCTGCTGGAGGGCAAGCATCCAGAATTCGCCATGGTCTCAGGTCTTCTCAGAACCGTGACCTCGGAGCAGGCTTCCCTTGATTTCCGTACAATTGATGTTGACGTCGGCAGCGTTACGTCGGATCAAATAGCTGCTGCTATCATCGAAGTCGCTAAGAAACAAGCGTCCACTGACGAGGAAGATCCGGATCGCGAGCTTTGTCTTTCCAACGGGAAGACTTACATCAGCCGACTGGTCAGAAATCATTACCTGAACACAATCTTTGCAGCAGAACATCCCGAGCCGAAGGAGTTCTCTACTGGAGACCATATCGTAGCCAGTATTTCTGGCGGTAAGGTACTTTTCCATCAAATTGCCGCAGAAGAAGAGATCCAGCCGGGCTTTGTTCAGATTGAGGTCCAAGCGAGTGGCCTCACAAAGGAAGGCGTTCTCGTCATTACCGGACAAGACTATCCCATCACGTTCAGTCACGAAATCGGTGGTATTGTACACAAGATTGGATCAGACGTCTCAGGTTTCCAGCCGGGTGATAGGGTGGTTGGCTTCAATGCAGATAAGCTCGGCAGCTTTCAGCAGGTACCAGCCTCTATGCTTTACAAGCTCGATGACAGGGACAACCTCAATGAAGCTGTTAGCGTGCTGGTAGCTTATGCATCAGCGCTCTATGGCTTAGAAACTCTTGCTAGGGTAGAACCGGAAGAGAAAGTTCTCATCCTGCCTAACACCGGAGCGAGCGGAATTGCAGCGATCAAGGTGGCTCAGGCGGCCGGTGCTTTCCCCCTTGTCATTGCTGAGACCACTGACGAGGTCAATTTTCTCCAGACGCATCTTGGCCTAGATGAAAACCAGGTCATTCAGCTTTCGAATGATGGTTCAGTTCTTGAGCAACTCAAGCGACTCACAGGCGGCCACGGTGCAGATGTTGTGTTTAGTGGTGGAAGCACAGATGTCAACATCGCTCGCGAGGCATGGCGGTCAATCACTCGATTCGGTCGCTTCCTTGACGGAGGCCGCAAAGACGTGTTACGGCGCAATGCCTTAGACATAGTCCCGGTCCAGCGCGGCGCTCTTTATCTCCCATTCGACATCCTAGACCTCTATGAACATCGTCCAAAGACTCTTGCGAAGTTTATCCCGAGAATTATCTCTATGCTTCGAGATGGGTCCATCACGAGTCCAGGAACAGAACAGATCGTCGGTCTGGCTGATCTCAACAAGGCTGTTGGTGTCTTCTCCGATGCCTTGGGTGCACCCAAGGTAGTTATTCGATACGAAGCATGCGAAACACCGCTCATGGTGCTTCCCGCAAGACCCAAGCTCGAATTCAGCCCTGACTCCACCTATCTACTTGTCGGCTGCTTGGGAGGTTTGGGTCGCAGCTTGACATCCTGGATGATGGAGTCTGGTGCGCGAAGATTCGTTTTTCTTTCCCGCTCTGGTGCGGATTCACCATCGGCAGCCACGCTGATCAAGGATATCGAAGCTGCCGGAGCCATCACTCAAGTCATTAGAGGCGATGCCACCTCGCATGCTGATGTCGTCCGAGCCGTGCAAAGTGTTTCCAAGGAGAACCCGATCAAAGGTGTCGTCCATGCGGCAATGGTACTTAGGGTAAGTGCGGGTTCCTCGAACTTATTGAGCTATTATGTTAATCTTAGTTGTGCAGGATGGCCTATTTCATAACATGTCCTACGAGAACTGGATCACTGCTGTCCAGCCAAAGATACAGGGTGCCTCCAACCTGCACTCGGTTCTGGCCAACGAGCCGCTTGACTTCTTCCTCATGACTAGTTCTGTGTCCGGCGTCCTCGGCAACCCAGCCCAAGGCAACTACGCTGCAGCAAACAGCTATCTCGATTCACTTGCTCGACACCGTCTCTCTGCTAAGCAGACTGCCGTCTCCCTCGTGCTTCCTATGGTTCTCGAGGTGGGCGTGGTGGCCGAGAATACCGAGCTGGAGCAGGCGCTCAAGCGTAAAGGCATGTACGGCATCGACGAGGAACACCTACTTCAAGGTTTTGAGGCAGCCATCACATCTGGCAAGTCTGATCGACCAGTAGACCACGTCGTGGTCGGACTCGACCCGTCCAAGCTCCAAAAGGCAGTGAGCGATCCCACTGTGACTGACAGCTACTACCTCGAGGATAAGAGACTGAGCCAGGTTGTCCACGACATGAACTCGACTGCAGATGACTCTGCTGGTGGAGGTGCTGGAGGCCAAAGCATTCTTGCGACCATCAGTTCTGCCGCGTCTCCCGGAGAAGCCGTGGACGCCGTGACTGGTCATTTCGTCGAGAAGCTTGCGCGCATGCTGCTCCTCGATGACGACGCGTTCGAGCCAGAGGTCAAGTCCATTGCGTCTTACGGAATTGACAGTATGATCGGCGCTGAGCTGAGGAAGTGGATATTCAAGGAGTATAAGATGGATGTGCCGTTCCAGCAACTTCTCGCCCCAACGTTGACCATCAACAAGTTTGCGGTACAGGTCAGCGCTCACCATGGTGTGTCGGCCTCATAA", "translation": "MPGLIVQSRTSSEGPHASRQGSSRNSVIEDDYPAATFPGYAEKPLDEQLEPIAVIGMGCRLPGDVGSPADFWDMIMSKGTGQTPKVPASRFNIDAHLHKNNDRPGSFAVPGGYFLKGDLSDFDPALFNITPIEAMWMDPQQRKLLEVVYEALESGGISLEAIAGTRTAVFAASFTADWQQMSFKESSFRHSLSATGVDPGIISNRISHVFNLNGPSIVCNTACSSSVYALHNACNALRNGEAEGAIVGGVNLIITVDQHMNTAKLGVLSPTSTCHTFDTSADGYGRADAVGAVYLKRLSDAVRDGDPIRGVIRSSATNSNGKVPAVGITYPNRDGQADVIAHAYQRGGDLDPRLTGYFECHGTGTAIGDPIEVEAVSIAMNKTRQADEDPLWIGAVKTNIGHSEAASGLSALIKAILMVERGVIAPTRGVVEPNPKIKWDDWKVRVVNNPIPFPAHLPVKRVSINSFGYGGTNAHVIVEAADSLLKREQTYKYVDVNTEKRRKKGPRRAAHKKRPFLLPFSAHDRPTLQRNIAAHAKVAANYDLLDLSHTLSSRRSVLASKGFTVASHKNLEEIFSDVSTSFTFADKKKTPTLGFVFTGQGAQWARMGSDLMANSPRFLRSIRNLDLALEELHDGPSWSIEDVLLEPAETSRVSEAEFSQPLCTAVQIALVQLLEYWGIRPVVTVGHSSGEMAAAYAAGLISATEAITLAYYRGVVTRDVDTKGAMMAVGLGAEAVTPYLQGFDGKIVIACHNSPAGVTLSGDADALEEVKAKLVNDGVFARIVLTNGKAYHSHHMAPVSSNYEKLVRAAREYTPFDLAVPTTARMVSSVTNSIIPEMTHLDETYWSKNLRSPVLFNQAVQTILTSKEFSNVDLLVEIGPHSAMKGPIQQIKAELKASKIDYLPTLLRGHDCAVQLLNLAGEMFLRSYPMDMERVTTAYVEETTSSGKLSTTKGSIIVDLPPYQWNYTRPFWAENRASREQRVPKFPRHDVLGQIVIGSSLAEPTWRNVLRARDLPWLKDHNLGGANIFPAAGYFAMAMEAVTQLNELSESPVTIQSYVLRDVSIQKALVTPDTDDGIEVMLNLRPSIYSGESTTTWWDFGVSSIDTDGVLKEHMVGSIAINARQRGVEPRKVPDAPQRASGKAWNEALRDVGFDYGPTFQDMDDIRFDGKNYWSSCTTNIKTQVDESLGESRYPLHPASIDSVLQLCIAAIHAGRTNAMEYGAIPIQVDEVTIWPPTKEQIDTAKASAYAWCDQRGIRNFETGAQMTADDGEVVVEITSLRCVSYEAGVPQKAESALSEAPYGKMAWEVDFDSLQSVSDVNGLTSADLTNLALFKNPGWKVLHLGTSHVHEVLKKNPRADYTIAVMLDSEVEAVRAALVNYQSAKVAKLEDIYALSAESYDVVVVDQDKYATKYVLPRAWHTLKSHGHAFIDFVDNILDLELGGLERTLKSNTGTTITQKAKESVNGHANCIRSQKLTTQLVYRKQQADIIPIVRAALQSLDWGVEVIPLAKAVQSGVKGHVIILADFEGPLLHTVNKSEFESIQEIINTASSLLWVTSGGLLEGKHPEFAMVSGLLRTVTSEQASLDFRTIDVDVGSVTSDQIAAAIIEVAKKQASTDEEDPDRELCLSNGKTYISRLVRNHYLNTIFAAEHPEPKEFSTGDHIVASISGGKVLFHQIAAEEEIQPGFVQIEVQASGLTKEGVLVITGQDYPITFSHEIGGIVHKIGSDVSGFQPGDRVVGFNADKLGSFQQVPASMLYKLDDRDNLNEAVSVLVAYASALYGLETLARVEPEEKVLILPNTGASGIAAIKVAQAAGAFPLVIAETTDEVNFLQTHLGLDENQVIQLSNDGSVLEQLKRLTGGHGADVVFSGGSTDVNIAREAWRSITRFGRFLDGGRKDVLRRNALDIVPVQRGALYLPFDILDLYEHRPKTLAKFIPRIISMLRDGSITSPGTEQIVGLADLNKAVGVFSDALGAPKVVIRYEACETPLMVLPARPKLEFSPDSTYLLVGCLGGLGRSLTSWMMESGARRFVFLSRSGADSPSAATLIKDIEAAGAITQVIRGDATSHADVVRAVQSVSKENPIKGVVHAAMVLRDGLFHNMSYENWITAVQPKIQGASNLHSVLANEPLDFFLMTSSVSGVLGNPAQGNYAAANSYLDSLARHRLSAKQTAVSLVLPMVLEVGVVAENTELEQALKRKGMYGIDEEHLLQGFEAAITSGKSDRPVDHVVVGLDPSKLQKAVSDPTVTDSYYLEDKRLSQVVHDMNSTADDSAGGGAGGQSILATISSAASPGEAVDAVTGHFVEKLARMLLLDDDAFEPEVKSIASYGIDSMIGAELRKWIFKEYKMDVPFQQLLAPTLTINKFAVQVSAHHGVSAS"}, "identity": 0.5439900867410161, "similarity": 0.6831887649731516}, "87144a57-175c-4991-bf88-75a69c313ddb": {"uid": "87144a57-175c-4991-bf88-75a69c313ddb", "query": {"uid": "c45a00f5-754b-44ed-89a7-2ec9bf6f77fb", "label": "CAG8903906.1", "names": {"protein_id": "CAG8903906.1", "cluster_role": "hit_required"}, "start": 7020, "end": 8693, "strand": -1, "sequence": "ATGATTGCCCGTATTACGGACTCTCCGCCTCCCTCTCAATACGGGCCTCCTTTTCGGGTCATCATTGTTGGAGCTGGTGTGGCCGGCTTGACCTTAGCCCATTGCCTCGACAAAGCCGGCATCGACTATCTTGTGCTGGATAAAGGTATCGTTGCACCACCATTCGGGACGACTATTACCATTCAACCGCACGGATGTCGGATTCTCCACCAACTCGGCATCCTGGATGATGTGCTGGACAGCTGCTCGACCATGGGCAGATGCTACTACCGCACCCCAGACGGGCAATGCTTCTTAGAGAATGACTTCTTCCCCATGGTCAAGAAATAGTATGTCTATGCTTGACAGGAAGATCTACCGGTGGAGCAATGTGTTCTAACCCTCGTATTCCAGTGCAGGATATGACACACGCACGTTGAACCGACAGCTGTTCTTACGGATCCTCTATGACCGCCTCCCTGACAAGTCAAAGGTCTTCGAGCGCCATCGTGTGGTCGATATCAAGGAGGCAGCAGAGTCATCCCAGGTCATCCTGGCGGACGGGACTGAGTACTTTGGGGATCTGGTCGTGGGAGCCGATGGCGTGCACAGCAAGGTGCGTGAGATTATGTGGGAGAAGGCGAACAAGGCAATTCCACATTTCATCACCGCCGCCGAGAAGCGATGTACACACACCCCTACCCACATCAGAGGATCTAGTCCAAAGCTGACTTTTGATCCCTCCAGCAATGGTCACCACTTATAACGCCATCGTAGCCCAGTGTCCCCCAATCCCCGGATTAGGCCCCCACGACATGCACTCGATCTCAAATGACCGCTTCTCATTCCTCCTTCTCTGCCAGCCAACCTTTATTTCCTACATCGCACACTGCAAACTTCCCGGAGACCAGCAGTGCACGTGGCCGAATCGTGCGCGATTCACCGAAGACGACATGGAGGCCCTGGCGCGCAAGCTCGCCGACTATCCGATCTGCGAGTCCGTCGTCTTCGGGGAGCTGTGGCGCACCCGCACAAAAGCCCAACTGATCTCATTGGAAGAGGGCGTTCTCGATCACTGGTTTTTTGGCCGGACGGTTATGGCCGGCGACGCAATCCACAAGGTGACGCCTAACTCCGCACTGGGCGGCTGCACGGCCATGGAAGATAGCGTGGCAATTGCCAATCAACTCCATGAGTTGTTGAACCGACACCCGAATAAGAAGCCGTCGACGGTGGAGATTAGTGCTGCGATGCAGGAGTACCAGGATTCGCGAATCGAGCGCGTCAAGGCTATCGTGAAAGTAGGCGGGGATCTTACGCGCTTGCAGGCCTTTGACGGGTGGTACTTTTACATCATGCAGCGCTGGGTCACCCCATGGATTGGCCTGGATACGCTGGCGATTAATATCGCTAGGCTGTGCAGTACCGGCACAAAGTTGGGTTTTGTCGATTTTCCTGAGCAGAAGGGTCTTCTCGGATGGCAGGATACTATCGCCGCAGAGGCAAAGAAGCAGAGGCTGGCTAGGCGCGAGCAACAAGTGGAGCGAGCACAGAAATGGTGGGGTTGGAATGGGGAGCTGCAGCAGATTTGGCCCTTGTTGATGGGATTGTTTCTGTGTCTCGGTTCGACGCTGTTGTGGCTTTTGCCTAGTGATTCCCAGCATTTGTGGTCTGGGGTCCAGGCATCTCATTGA", "translation": "MIARITDSPPPSQYGPPFRVIIVGAGVAGLTLAHCLDKAGIDYLVLDKGIVAPPFGTTITIQPHGCRILHQLGILDDVLDSCSTMGRCYYRTPDGQCFLENDFFPMVKKYAGYDTRTLNRQLFLRILYDRLPDKSKVFERHRVVDIKEAAESSQVILADGTEYFGDLVVGADGVHSKVREIMWEKANKAIPHFITAAEKRSMVTTYNAIVAQCPPIPGLGPHDMHSISNDRFSFLLLCQPTFISYIAHCKLPGDQQCTWPNRARFTEDDMEALARKLADYPICESVVFGELWRTRTKAQLISLEEGVLDHWFFGRTVMAGDAIHKVTPNSALGGCTAMEDSVAIANQLHELLNRHPNKKPSTVEISAAMQEYQDSRIERVKAIVKVGGDLTRLQAFDGWYFYIMQRWVTPWIGLDTLAINIARLCSTGTKLGFVDFPEQKGLLGWQDTIAAEAKKQRLARREQQVERAQKWWGWNGELQQIWPLLMGLFLCLGSTLLWLLPSDSQHLWSGVQASH"}, "target": {"uid": "3984b175-0f3c-4c65-9693-b5fec9544b70", "label": "KAK2691443.1", "names": {"protein_id": "KAK2691443.1", "cluster_role": "hit_required"}, "start": 6475, "end": 8148, "strand": 1, "sequence": "ATGCAGGGAAACTCGCAGTTCAAAGTCATCATCGTTGGTGCCGGCGTCACAGGCCTTACGCTTGCTCACTGCCTAGCCAAAGCAGGCATCGACTTCGTCCTCTTGGACAAGGGCGTGGTGGCGCCGAGCTTCGGAACCACTATCACGCTTCAGCCTCACGGATGTCGAATTCTACACCAGTTAGGCTGCCTGGACGCAGTGCTTGCGAAGTGCGATACCATGGGCGGCGCGCATTGCCGTGATCCCACCGGCAAGAGCTTTGCCTCTAACGACTTCTTTGGTGTTGTACGAAAGTTGTAAGTACAATCGCATATTAGCTAGGGCTCAATCACTAATCATGTGAAGCGCGGGTTATGATACTAGGACACTCGACCGCCAAGTATTCCTGCGTCAGCTCTACGAACTGCTGCCCAATAAGTCTCAAGTTTACGAAAAGGCCCGTGTTGAGGGTATTATCGAAGAGAACTCGTCAGTCCGTGTCGTTCTAGCTGATGGTCGTGAGTTCGTTGGTGATGTAGTAGTTGGTTCTGATGGCGTCCATTCCAAAGTCCGCGAAATCATGTGGGATAAAGCCAATGCTCTGCGCCCTGGTATGATCACAGTTGATGAGAAGAGAGGTAAGTATCTATCACCTTATGGCAGACGTTCTCAGTTGCTCACAGCCTTAAGCTATGGTCACTCAATACAATGCCATTGTAATGGCAAGCTCGCCAGTCCCAGGTATTGGTGCTCACGACATGGAAATCACTTCCAATGACAAGTACTCCTTTCTCCTCCTCTGCCAGCCAGACTGGATATCCATCATTGTGCACAGCAAGCTCCCTGAAGACCAGCAGTGTACGTGGCCCACGCGCCGACGTTATACTGAGGCCGATATGGAGGCGCTCGTGAGTAAGATATCTGAGCGTCCTGTCACAGATACTGTCGTCTTTGGGGAGTTGTGGAAGCGACGTCTGAAAGCACAAATGATATCACTTGAAGAAGGAGTTCTGGAGCATTGGACCTCCGGCCGAATTGTTCTGGCTGGAGACGCTGTTCACAAGGTATGCGTTCCCATGAACGATACTCTATTGATATCTTGACAGGGCTGACTTATCTAGGTCACCCCGAACTCGGCCCTTGGAGGCAACACAGCGATGGAAGATGCCGTCGTAATCGCGAACACGCTCCATGCTCTATTGGCGAGGCACCCAAACAAAAAGCCCAGTGACGTAGAGCTACAAGATGCCATGCGCCAGGAGTATCAAGACACGCGAGTAGACCGTGCTCGTGCCATAGTCAAAGCCGGAGGTGTCTTGACGAGACAGCAAGCTTATGACGGATGGAAGGCATACATCACCCAGAGATGGTTGACGCCCGTCATAGGACTCGATACATTGGCCCAGAAGATTGCAGGTCTATGCGTTACAGCGCCTAAACTGAACTATGTCGAGTTTGAAGAGAGAAGAGGGATCCTGGGCTGGCAAGACACGATGGAGGCGGAGAAGGAGCATGCAATGAAGGGCAAGGTGGCGAAGAAGGAGAAGACAGGAATGTCTTGGAGTAATTGGAACGGCGGATTTGAAGCTATTTTCCCGCATATATCGGGAGTCTTGGTAATTTTGTGGCCTTGTGGTTATTTCATCTCATCGCTTCTGAGGACCATGTGCCTGGCTTTGGGAGGGACACTTTAA", "translation": "MQGNSQFKVIIVGAGVTGLTLAHCLAKAGIDFVLLDKGVVAPSFGTTITLQPHGCRILHQLGCLDAVLAKCDTMGGAHCRDPTGKSFASNDFFGVVRKFAGYDTRTLDRQVFLRQLYELLPNKSQVYEKARVEGIIEENSSVRVVLADGREFVGDVVVGSDGVHSKVREIMWDKANALRPGMITVDEKRAMVTQYNAIVMASSPVPGIGAHDMEITSNDKYSFLLLCQPDWISIIVHSKLPEDQQCTWPTRRRYTEADMEALVSKISERPVTDTVVFGELWKRRLKAQMISLEEGVLEHWTSGRIVLAGDAVHKVTPNSALGGNTAMEDAVVIANTLHALLARHPNKKPSDVELQDAMRQEYQDTRVDRARAIVKAGGVLTRQQAYDGWKAYITQRWLTPVIGLDTLAQKIAGLCVTAPKLNYVEFEERRGILGWQDTMEAEKEHAMKGKVAKKEKTGMSWSNWNGGFEAIFPHISGVLVILWPCGYFISSLLRTMCLALGGTL"}, "identity": 0.5889101338432122, "similarity": 0.7189292543021033}, "9b7a8879-ac69-4915-a18c-a50947dfd31e": {"uid": "9b7a8879-ac69-4915-a18c-a50947dfd31e", "query": {"uid": "8d43e8fa-bd9f-4404-9211-4068fd7b4650", "label": "CAG8903907.1", "names": {"protein_id": "CAG8903907.1", "cluster_role": "hit_required"}, "start": 9098, "end": 10388, "strand": 1, "sequence": "ATGATTCGCCCAGCCCCATACCATCTTCTTGCCCTTGGCATCCTTGGCGTATCCTCTATCTGGGGGTTCATCGGGTACTGGGGCCACATGTTTGATAACTTCGATACAATCGTGGCCACAGGACACTTACCCGATGGACGCGTCATGCGAATGAGCTACACGGGGATTGACGCATTGGATCATCAAATGACGCCAGTGATAGCATTCTACGAAGTCCTCAGTAATGCATTTTCCCTAGGTCCCCGGATTCTCTTCTTCAACATCAACTTTGTTGTCGTCTGCACCAATGTCTGGGTCATGATCGAGAGTCGCCGACATGGTGTGCAGAGCATAGTCCTGAAATAGTACGTTTGTTGTACAGCTGAGCATAATCTGCCATTGACCGCTGGCTAACCGAGCATATATAGTCCCTTCTTCTTTATAATCCTATGGAACTTCATTGGCGCTGCCCTGATTCAACCTCATTATCTTTACCTCATTGTCCAAAACAACCTTACACAGCGAGATCCTACGATCCCCCGACACGAAGCCATCGCAATCTTTCTCACGACCATCTCCGCTATCCTATGTCCATCTCTCCTCTTTGCCCCTGCCTGGCTGGGGACAAGCTCCTGGGCCCACCACGGGCTAATTGCTCTTTTCCACGCCACTCCCATCCTACTCGCCATGATCTTCTATCTCAGCATGCAGATCCTAGGCTCTCCAGCAGGCCGACTCCTAACCAGATCCCGAATCGAAACCGACCCTAAGATCCACCCCGACCAGCCCTGGCTAGTAGGATCCTACATCCTGGCAGGTGTGATCTCAGGAACAGTACATCTATTCACCGTGATCACGGCTCTAAAGACGCGTAACCCAGACGCAAGCCTTTCCCGACTCCTCATTCCAACCTGGAAACGACTCGAGACAGCAAACACCTTACCATTGTCATGGACTGGACAGGGAGCAAATACGTCCGTCGCGCTGAATATCTCCACCGCGGGAACAGGAGATAAGACCGCCGAAGTCCTCGAGCAATTCCACCTTTTTAGTCAGTTTGACTGGATTGTGGTCTCGCTGGCTTGTGTCGTGTTCACTTATCTCCTATTGTCTCAAGCTAGGGAGCGCAAATCAGCGAAAGGCAATGCAGATACTATGCTTTCCAGAGTGTCGGATGTGGAAAAGAGAGACTTGAGTCTTTTGCTTGTTGGGACGGTGTTGTTGGGCCCCGGGGCGGCTGGGTCGTTTGGGCTGGCGGCGCGGGAGGCAAAGTTGCGGCAACAGTGGAATCGGGCTAGGAAGGTGAAGTAA", "translation": "MIRPAPYHLLALGILGVSSIWGFIGYWGHMFDNFDTIVATGHLPDGRVMRMSYTGIDALDHQMTPVIAFYEVLSNAFSLGPRILFFNINFVVVCTNVWVMIESRRHGVQSIVLKYPFFFIILWNFIGAALIQPHYLYLIVQNNLTQRDPTIPRHEAIAIFLTTISAILCPSLLFAPAWLGTSSWAHHGLIALFHATPILLAMIFYLSMQILGSPAGRLLTRSRIETDPKIHPDQPWLVGSYILAGVISGTVHLFTVITALKTRNPDASLSRLLIPTWKRLETANTLPLSWTGQGANTSVALNISTAGTGDKTAEVLEQFHLFSQFDWIVVSLACVVFTYLLLSQARERKSAKGNADTMLSRVSDVEKRDLSLLLVGTVLLGPGAAGSFGLAAREAKLRQQWNRARKVK"}, "target": {"uid": "9f40d847-2f0a-4ed4-95c2-b11c34d3e5b3", "label": "KAK2691442.1", "names": {"protein_id": "KAK2691442.1", "cluster_role": "hit_required"}, "start": 5000, "end": 6095, "strand": -1, "sequence": "ATGCTTCAGACTTCAAGAAATCAGCTCCTCTACCTCAGTGCCTTGGGTGTATGGGGTCTCTGGGGTTATGCCTCATTCAACGGCATGTTCCACCGCCTTGACACACTCACAAAGTCACTCCAGTTCCCAGACGGTAGACCCCTCCGCTCCTCGTACACAGGCCTTGCACCACTAGATGCCCAGCTTTCTCTCGTCACGGCATTCTACGACGTCCTCACAAACTCCCTCAGCTCCGGCCCACGCTTGTTGTTCTTTGACATCAACTATGCCGTCGCATGCGCAAACTTATGGACGCTCATTGAATCTCGCCGTCGTGGCGTGCGTTCCTGGTTCCTGAGGTATCCAGCGTGGGCAATGACTCTCTGCAACTTCAACGGCGCTGCTATTGTGTTACCGCTGTACATGTATCTGCTCTGCCGTAGCAAGGCATGCTTACGCGACTCTAGCGTACCGTTGCACGACGCGGTAGCTATGCCCGTGACAGCGGTGGTGATGCTGCTTCAGCCGCTGCTCATTTTTGCACCAGCGTGGTTGGGCTTCGATGGGAGCGAAACCCATCATGGGTTGATTGCCCTCTTTCAAGTGACCCCTATCTTTGTTCTTGGCTTCTATCTCGGCCTTTTATCAATTCTCCCTCGAGGGCCCGTAACACCAACGTCATCCAAAGAAGCCAAAAGGTGGATTGTTGCGTCTCTTACACTTGCTGGCACCGTCGCTTCGGCCGTGCACATCTATACTGTGATCGGTGCACTACGAACTCACGATAGCGATGCGTCCCTCACAAGACTTTTTGTTCCTGCTTGGGGTTTCACTGACCCATGCACGATCCTCAAGACTACTGAGGGAAGATCCGGAGAGTATGCCGCGCTGCTGGAAAACCTTCACCTGTTTTCCCAATGGGATTGGACCGTCGTTTGTCTGGCGACCGTCGCGTCTGTCCACTTGTTTCTTTGTCGTCGGGATGGGCTCAAGGTGGACAAGTCTACATCACCACACGAGGTGCAGGAACTGGTCTATCTTGCAGTAGCTACAGCCGTTCTCGGGCCTGGAGGTGCTGGTTCATTTGCACTTGCCATCCGAGAAGCTAGGACCTGA", "translation": "MLQTSRNQLLYLSALGVWGLWGYASFNGMFHRLDTLTKSLQFPDGRPLRSSYTGLAPLDAQLSLVTAFYDVLTNSLSSGPRLLFFDINYAVACANLWTLIESRRRGVRSWFLRYPAWAMTLCNFNGAAIVLPLYMYLLCRSKACLRDSSVPLHDAVAMPVTAVVMLLQPLLIFAPAWLGFDGSETHHGLIALFQVTPIFVLGFYLGLLSILPRGPVTPTSSKEAKRWIVASLTLAGTVASAVHIYTVIGALRTHDSDASLTRLFVPAWGFTDPCTILKTTEGRSGEYAALLENLHLFSQWDWTVVCLATVASVHLFLCRRDGLKVDKSTSPHEVQELVYLAVATAVLGPGGAGSFALAIREART"}, "identity": 0.4121951219512195, "similarity": 0.573170731707317}, "4344ebc0-7d5d-495a-bc27-401ac931f799": {"uid": "4344ebc0-7d5d-495a-bc27-401ac931f799", "query": {"uid": "885771e3-a0ad-4a7c-a5db-102566c521cf", "label": "CAG8903908.1", "names": {"protein_id": "CAG8903908.1", "cluster_role": "hit_required"}, "start": 10864, "end": 13083, "strand": -1, "sequence": "ATGCCTGCCATGGATGTGGACCCAGAAAAACAAGGTAGCAATGGTATCCTTGCTAGCACCGACTCTAGCGAGAATGACGTCCCTAAGGAGACATCGCCTCGTCCAATTCATGGATGGAAGGTACTGTATCGCTCTACCACTCTCTGTGTGGAGTGAAAATGGTAGCTAATTGGCATGCAGTGGGCCATTGCATACGCCTCCATGATCTCGACAACATTTCTCTTCGCGTTGGACAACACCATCGTGCGTCCTCATACCCCTCCCACCAGCTTCTCATATTAGACCGGTCCAAGGGAATTATCTAACAGCATATAATAATGGTATAGGTCGCCGACATCCAACCCGTGATTCTCGACCTATTCGGCGAAGTCTCCCTCCTCCCATGGATCGGAGTCGGCTTTGCTCTCGGCACCATGTGTGTTTTGCCATGGGGCAAGGTCTACGGAGTGTTCAACGCCAAATATGTCTATCTGTTTAATATCGCGCTGTTTGAAATTGGAAGTGCTGTGTGCGGCGCAGCACCGAATATGACTGCCCTCGTGGTTGGTCGTGTCATCGCCGGCGTGGGGGGATCGGGGATGTACTCGGGGACGTTGAGTTTTGTGGCGATGTTGACTTCGCTCAAAGAGAGACCTATTTATATGGCTGGCAGCACTGTTATCTGGGGAATCGGAAGTGTTCTAGGTCCGGTGGTAGGTTCAGTCATCACTTGCCTTTTTTACAGCGTAACTGACCATGGCGGTTGATGAATAGGTCGGCGGCGCTTTTGCAGATAGTTCTGCGACCTGGCGATGGGTACGTTCTCACACCGTCTGACGCATTTTTGGGAGCCATCCTTAACATATCTGTATGCTAGGCGTTTTACATAAACCTCCCGATTGGAGCCGTCTTCGCCCCCGCCTACCTCTTCCTTATTCCAAGCGTGGACCCCCAGCCGCTCAAAAGCTGGACAGAAAAGTGCCGTATGATAGACTGGGTGATGGCGACTACTTTCCTTGCAGGAGCTGCCTGTCTGGTGATGGCGATCACGTTCGGTGGCACGTTGTATTCCTGGAGCTCTGGGAGTGAAATTGCCCTCTGGGTTGTAGCGGGGGTGCTCCTACTTGTCTGTATTGCCGTGGCGAAGTTCCATCCAGGCGTGGAGGAGGACAACCGGCTCTATCCAGCCCATTTCCTCCGACGGCCTATCCTGGTAAATCTGCAAGTGCAGATGTTCTTGGTGTCGGGTGTTGTGCTGGTGTGTTGTCCCCTGCCGTACCAATAAATAGGACTGTCTAATACTAACAATGGTGCCTAGGCAATGACTTACTATATTCCGTTGTTCTTCCAGTTCTCACGGGTATGTGGCGCGTACTTATTCCCGTGGGCTTATATAACTGACAGTGTGCTCGCGGATAGGGAGACGGTCCCTTGGATGCAGGAGTTCGCCTGCTTCCCTTCATCATCTCCATGGTCGTCTTCGCCATGGCCAATGGGGTATTGATGCCGAAGCTGCCTTATATCCTGCCATGGCATATCTTCGGTAGTGCCCTTGTCGTTGCTGGAACAGCATTGATGTGTTCGTCTCCCTCCTTTGTTATTTGTTTGCATCGTAACGCGCAGATAGAATGACACTAATGAGAAGGGAAAAATTACAGACACTGCAGACATTCACACCTCCAACGCCAGGATCTACGGCTACTCCATTCTTGTCGGCTCCGGAGCAGGCTGCTACGTCGTCGCCGGGTTCCCCGTTGTACAATCTCTTGTTGCACCAAAAGATATCCCGAATGCCGTGGGCGCAATGGCTATTTGTAAGAGAATTTCAGACACCAATGTGGTCCTATTAAATCCAAATAACAGATACACTAACCATAAATTCTACAAATATAGCCCAAGACCTCGGCATGGTCATCTTCCTCGCAATGTGTGGATCAATTTATCAGAACACTGCATTGCAAAAAGTGTCACAGGCGATGCCCAAGCTGAGTGCAGCCGATATTTCCAACCTTGTTGCTGGTACCAGTAGCCGGACGTATAAGGCGCTGTCGGAGTCGGAGCGAGCGCTGGTAGCGCCGCAAATCACAGATGCGATGAGCAATGTGTGGTTGTTCTTTTTGGTGGCTGGGATATTGAGTTTCGTTCTTACGCCGCCTTTGGGGGTAAGCTTCAGTCCTTTCGGGGTACTTGGGATGCAATTATGTGGACTAATCAACTGGTTTTGTAGAAAACGAGGATGA", "translation": "MPAMDVDPEKQGSNGILASTDSSENDVPKETSPRPIHGWKWAIAYASMISTTFLFALDNTIVADIQPVILDLFGEVSLLPWIGVGFALGTMCVLPWGKVYGVFNAKYVYLFNIALFEIGSAVCGAAPNMTALVVGRVIAGVGGSGMYSGTLSFVAMLTSLKERPIYMAGSTVIWGIGSVLGPVVGGAFADSSATWRWAFYINLPIGAVFAPAYLFLIPSVDPQPLKSWTEKCRMIDWVMATTFLAGAACLVMAITFGGTLYSWSSGSEIALWVVAGVLLLVCIAVAKFHPGVEEDNRLYPAHFLRRPILVNLQVQMFLVSGVVLAMTYYIPLFFQFSRGDGPLDAGVRLLPFIISMVVFAMANGVLMPKLPYILPWHIFGSALVVAGTALMYTADIHTSNARIYGYSILVGSGAGCYVVAGFPVVQSLVAPKDIPNAVGAMAISQDLGMVIFLAMCGSIYQNTALQKVSQAMPKLSAADISNLVAGTSSRTYKALSESERALVAPQITDAMSNVWLFFLVAGILSFVLTPPLGVSFSPFGVLGMQLCGLINWFCRKRG"}, "target": {"uid": "5cfa56c0-7a2e-4e4e-8067-f90a88d795a8", "label": "KAK2691440.1", "names": {"protein_id": "KAK2691440.1", "cluster_role": "hit_required"}, "start": 8647, "end": 10723, "strand": -1, "sequence": "ATGAGTGATCAAAGTACCGAGAAGCCTGCAGATGCAGCACCCAGAAGCCCGCATACTCCCGGCGACCTCGCTGGTAGTAGCGACGCATCTCTCCATGAAACCGGACAGCGTAGCATTCAGGGATGGAGAGTGAGTGCTTCCGGAAATCTTGGCCTTTCAAGCTATCTTGCTAACATAGGATGACTTCGTTTAGTGGGCCGTTGCCTATGCAGCAATGCTGTCTACAACGCTCCTCTTCGCTATCGACAATACCATCGTTGCAAACATCCAGCCTAGTATCATCAACGACTTCGGCCATCTCGAGCTCATGTCATGGATCGGTACGGGTTTCGCTCTCGGCACCATGTTCATTCTCCTCTGGGGCAAAGTATATGGCGTCTTCAACATCAAATGGGTCTACATCTTCAACATCTTCCTCTTCGAGGCCGGGAGTGCTGTATGCGGTGCTGCACCTAATATTCAAGCGCTCATCATCGGCCGTGTCATCGCTGGTATCGGTGGTTCTGGAATGTATTCTGGCACTTTGACATATGTCTCGGTCCTTACCAACCAGCAAGAGAAGCCAGCTTACCTTGCTGGAAGTACTGTTGTGTGGGGTATCGGCAGTGTTCTTGGTCCTGTTGTAAGCTCTACCTCCCAACCGGCCGTTGACTTTATGCGGACTGATCATTCTCGATAGGTTGGTGGCGCATTCGCAGCAAGCAGCGCGAGCTGGAGATGGGTATGTATCTTTCGTTCTTTCTCTCATTCAACACTTACTGACTCAATGCCCAGGGATTTTACATCAATCTTCCCATCAGCGCTGTTTTTGCCCCTGCGTACTTCCTTCTATTTCCCAGTACCGACCCCAAACCTACTAAAACTCTCGCGGAGAAGCTCCGCCTTGTCGATTGGATTAACGCAGTCATCTTCCTGGCGGGATCTGCTTGCTTGACCGTTGCGCTGACCTTCGGCGGTGTCGTCTATTCATTTCACTCAGGGACCATCATTGCACTCTGGACTGTCACCGGCGTTCTCCTGGTGGCCTTTATAGTCCTACTTAAACTACATCCTCTAGTCTCCAAGGAAAACCGCTTGTATCCCTTGCACTTCTTCAAGAAGTGGATTCTGATCAACATGCAGCTCCAAGTCTTCCTATCTTCAGGCATCATCTTAGTAGGTCACTGAGTATCAAAAGGAATACTTTGACTAACCAAGTCCAGGCCATGACTTACTTCGTCCCTCTGTACTTTCAATTCATCAAGGTAGGAGTTCCGACTGTATTATGAAAGATTCTCACTGACGTCTTCAGGGTGACGGAGCACTCGAGGCTGGCGTTCGTTTACTTCCTTTGATCATGTTTATGGTTGCTGTCTCAATGCTGAATGGCTTTCTGATGCCAAAATACGGACTGATTCCTGTTTGGTACATCGGAGGTAGTGCCCTTGCGCTCATCGGTAGTGCTCTAATGTGTAAGTTGCTCATCATTCTGATAGTCTGTTCTAACACCCTCCAGACACCATTGATGACACCACATCTAATGGCAAGGTATACGGCTACAACATACTTGTTGGAGCCGGAGCGGGATGCTATATCGTCGCTGGGTTCGCCATCATGCAGTCACTGGTTCCCACCCACGAAATTGCCAATGCAGTTGGTGCCATGACGATTTGCAAGTCTCCCTTGGCAAACTATTCGGCGTTGTCTCCAGCTAACCTTGACTCTAGCCCAGGATCTCGGAATGGTACTCTTTCTCGCTATCAGTGGCAGCCTGTTCCACAACGTCGCCGTTGACAAAGTCGGCAACGCCTTGCCAACAGCCTCCGACACTGACATTGGCAACTTGATTGCGGGCACCAGCAGCGCCGTGTTCAAAGCTCTCTCTGAAGACGAAAAGGCCGTGGTTATCCCAGAGATCGCGAGTGCTATGAAGAGCATCTGGGCCTTTTTCATGGCGGCCGCTGCGCTCAGTTTTGTGTGCGCTTGCCCACTAGTGGTAGGTGTCTCATTTCATATACATATTAGTTGACTGATACTAACCCGCATCAGAAAGCTAAGCTTGGGGGAAAGAAGATTGAACCAACCGCGATAGCCTAA", "translation": "MSDQSTEKPADAAPRSPHTPGDLAGSSDASLHETGQRSIQGWRWAVAYAAMLSTTLLFAIDNTIVANIQPSIINDFGHLELMSWIGTGFALGTMFILLWGKVYGVFNIKWVYIFNIFLFEAGSAVCGAAPNIQALIIGRVIAGIGGSGMYSGTLTYVSVLTNQQEKPAYLAGSTVVWGIGSVLGPVVGGAFAASSASWRWGFYINLPISAVFAPAYFLLFPSTDPKPTKTLAEKLRLVDWINAVIFLAGSACLTVALTFGGVVYSFHSGTIIALWTVTGVLLVAFIVLLKLHPLVSKENRLYPLHFFKKWILINMQLQVFLSSGIILAMTYFVPLYFQFIKGDGALEAGVRLLPLIMFMVAVSMLNGFLMPKYGLIPVWYIGGSALALIGSALMYTIDDTTSNGKVYGYNILVGAGAGCYIVAGFAIMQSLVPTHEIANAVGAMTISQDLGMVLFLAISGSLFHNVAVDKVGNALPTASDTDIGNLIAGTSSAVFKALSEDEKAVVIPEIASAMKSIWAFFMAAAALSFVCACPLVKAKLGGKKIEPTAIA"}, "identity": 0.5821678321678322, "similarity": 0.7342657342657343}, "a31d9b32-2c7c-4db6-8a4b-3fd878820c41": {"uid": "a31d9b32-2c7c-4db6-8a4b-3fd878820c41", "query": {"uid": "2d8fdb45-cf5f-46e5-b8dc-cfa8f0c4fe7c", "label": "CAG8903909.1", "names": {"protein_id": "CAG8903909.1", "cluster_role": "hit_required"}, "start": 13334, "end": 15243, "strand": -1, "sequence": "ATGGAGCAGGTAGACGTCCTTGTTGTGGGTGCTGGTGAGTGTGGTGGCAGATTTCCTCGTATATTCGTCCAGGCTTCCACTAACTTCGCCAGGTTGGTATGGACTGGTGGCAGCACAGACGTACCTAAAACTTGCCCCAGAGACTAATCTTCTCGTGGTGGATGACGGAGAGACGATCGGTGGAATCTGGAGCCAGGAGCGCATCTACCCCAGCCTCTACGCGCAGATCAGCTATCCGCTCTTTGAGTACTCGTTCTATCCGATGAAGAACGAGGGAATCTCCCCCGGTGGCTTCATCTCCGGGCAAGCAATCCACAACTATCTTGCCAGCTTTGCCGAAGATCATGACCTCATGCGTTACATTCGTCTTCGGACTCGCGTGTCTCAAGTGCGTCGAAATGCCAATCACCAAGGCTGGATAGTGGAAACACATTCCGGGGAGCGACAAATCGAATGCAAAAAGTTGATCTATGCCACGGGTGCCAATTCAAGCCCTATTAGACCGAAATGGCCACGAGAGAACTTCCACAAGCCCGTCATCCACTCGCTAGACATCGCCTCTAACCTGTCCTTGATCGAGAGCGACGTGATCCAGCGAGCCACTGTGGTGGGAGCCTCGAAATCATCCTATGACACCGTCTACCAGCTACTCAAAGCGGGGAAGAAGGTGGACTGGGTTATCCGACCGAGTGCCTCCGGAGCGTTTTCCATATTTGCCCCGACGTTCATGGGTTTGTGGCATATATCAGACCATATCTCCACCCGATTCGCATCCAGCTTTAGCCCAAGCATCATGAGCTGTAATGGGCTCTGGGATAACTTTTTGCAGCGGAGTGTGATCGGTAGATCACTCATGCGTGTCTATTGGCAAGTTGCCACAGGTCTGGCAGGTAGATATGCGCGCTTCGGCGATGATGAGCATACCGAGCATCTGCGGCCCTGGCCTCACACAGATGGGTACGGGTTTCTTTTGTATGCTTTGCTCGGGAATTTCACGGCTAACCAGTCACTGGATATAGGCTTTTCTGGGGCAGTGGAGGTATCGGAATAGCGACCGTGCCCGACTTTTGGCAAGTCATCCACGAGGGAGACGTCACGGTGCACCGCACGGAGATAGAATCACTCTCGCATCTGGATGTTGTCAACTTCAAGAACGGCTTTTCCGTGCCGACTGACATTGTTATTCACTGTACCGGATTTGAGAAGGGATACGATACGTTCAGCCCCTCGCTGCAGGAAGAACTAGGTCTCCATTACGACTCCTCGTTGTTCTCCAAGTGGACGGTACTGGACGCACAGGCCGAGCAGAAGGTAAACGATCAGCTACCTATCCTGAACAACTCGCCTTTCGAGGCACTGGAGCAGAGAAAGCACACCCAGGGACCAAATCGGCATTATCGTCGTCTCATTGTTCCCGAACTGGCGGCCAAAGGGGACAGATCCATCGTGTTCCCGGGTCACATTCACTCTGCCTTCACACCACTGGCAGCGGAACTCCATGCATTGTGGGGGTTTGCGTTTCTGAACGACTGGATGAATGTCCCTGGGAAGGAGGAAATGGAGCTAGAGGCAGCGACCTTCAATGCATGGACTCGCAAGCGATATATTGAACAGGGGAAGAAGCACTCGTATTTTATTTACGACTATATCTCGGTAAGCTGGCCACCCGTTACCGCTTAAGTGGTACTAGACTATTGGTATGCAAATGCTGACAGGGGTTGCTTGCATGGATTAGTACCTGGACATTCTCATGAGAGATCTTGGCCTCAATCCCCGTCGGAAGAAGACTGTTTTTGAGGAGTGGTTCGTCCCGTACCGGCCGCAAGACTATCGGGGGCTGCTCCAGGAGTATCTGAGTGCCCATTCGCGACGGATTCCCGAGGGAATGACACTCACAAGGCAGAGGTGA", "translation": "MEQVDVLVVGAGWYGLVAAQTYLKLAPETNLLVVDDGETIGGIWSQERIYPSLYAQISYPLFEYSFYPMKNEGISPGGFISGQAIHNYLASFAEDHDLMRYIRLRTRVSQVRRNANHQGWIVETHSGERQIECKKLIYATGANSSPIRPKWPRENFHKPVIHSLDIASNLSLIESDVIQRATVVGASKSSYDTVYQLLKAGKKVDWVIRPSASGAFSIFAPTFMGLWHISDHISTRFASSFSPSIMSCNGLWDNFLQRSVIGRSLMRVYWQVATGLAGRYARFGDDEHTEHLRPWPHTDGLFWGSGGIGIATVPDFWQVIHEGDVTVHRTEIESLSHLDVVNFKNGFSVPTDIVIHCTGFEKGYDTFSPSLQEELGLHYDSSLFSKWTVLDAQAEQKVNDQLPILNNSPFEALEQRKHTQGPNRHYRRLIVPELAAKGDRSIVFPGHIHSAFTPLAAELHALWGFAFLNDWMNVPGKEEMELEAATFNAWTRKRYIEQGKKHSYFIYDYISYLDILMRDLGLNPRRKKTVFEEWFVPYRPQDYRGLLQEYLSAHSRRIPEGMTLTRQR"}, "target": {"uid": "054849a1-fab7-4076-9af6-01aaa98e6bf5", "label": "KAK2691441.1", "names": {"protein_id": "KAK2691441.1", "cluster_role": "hit_required"}, "start": 11285, "end": 13193, "strand": -1, "sequence": "ATGACGATGAACCAAACTATGGAGATGTTTGATGTTATTGTGGTTGGTGCAGGTAAGGCATTGACGCAATGCAAGCTTTTGATCCGACTAACAGGAAGTAATAGGATGGTATGGGTTGATGGCCGCCCGAACATTCCTCGAGCTTGCTCCTGAGACGAACCTCCTCATCCTTGACGACGGCAAGACAGTCGGCGGAGTATGGTCCAAGGAGCGTATCTACCCCAGCCTTTTCGCTCAGATCAGCCACCCTTTGTTCGAGTATTCCTTCTATCCCATGCCAGAGGAGGATGTATCACCCGATGGGTTTGTATCTGGGAAGACAATACAGAAATACCTGGAGAGCTTTGCCAAAGACCATAACCTGATGCCTCGGTTGCGTCTCAACACCCGCGTTGAAAAGGTGAAGAGAGGCCCCGAATCGGATGGCTGGGTACTTAACATCAAAGAAAAGGAGCCCTTGGTGTGTCGAAAGCTCATATACGCCACGGGCGCCAACTCGAGTCCCATAATCCCTCAATGGCCACGAGAAGACTTTGAAAAGCCTGTTATCCACTCCCTCGAACTTGGAAAGTACCAGGGTTATATAAACGACAGCGCACAGCATACTGTCGTCGTCGGCCGTTCAAAGTCTTCATACGATGCGGTCTACCATCTGCTATGCGCTGGGAAGAAGGTGGACTGGGTGATGCGTGACGGAGAATCTGGCCCATTTAGCATCTATGCGCCAACGTTCATGGGGCTTTGGAATATTGCTGACCACATCTCAACCCGATTTGCCTCGAGCTTCAGTCCCTGTATCATGTCTACCTCTGGGATGTGTTACAACTTCTTCCAGCGTAATGCCTTGGGACGTATTTTGACCAACGTGTACTGGCGAACTGCGAACTATATCTCAGTATCTCACGCAGACTACTGGAGAACACCGAATGCCGAAAAGCTGCGACCTAGGCCCTATAGCGATGGGTAAGGCATTAGACTCCCAAGATATCACTGTTGTAGTTGTTTGACTGACATTCCTTCACTGCAGAGTATTTTGGGGGAGTGGTGGTATTGGCATCGCTACCGCCCCTGACTTTTGGGAGACGTTCCATAACGGCGACGTTACTATTCATTCGACCGAGATCGATACTCTTTCCCACAAGGATGTCGTGAACCTGAAGAACGGATACTCCATCGCGAGCGATATCGTGATTCACTGCACGGGTTTCGATAAGGGGTACGATGCATTCGAACCTAGTCTCAGACGTGAGCTCGGTCTGGAGTATGACTCCAAAGAATTCTCCCGATGGACGATGCTTGATGAGAAAGCCGAAAGGACTGTGGACGAGCTTCTGCCATACCTTCGTGATGCGCCTATCCAATACGGCGACTCCAAAGCAAGTAAGAGAACAGGGCACGGCCCCAACAGACATTACCGCCGTCTAGTGGTACCTGAGCTGGCAGCACGGGGTGATCGATCGATTTTGTTTCCCGGGCACATCCATTCCGCATTCACGCCACTTGCAGTTGAGCTCCAAGCGCTTTGGGGCGTGACATGGATGCTCGGATGGCGAGACCTGCCATCAAGAGATGAGATGGAGGCTGAGGCTGCAAACTTCAATGCCTGGACGAGAAAGAGGTATCTTGAGCAAGGCAAGAAACATTCGTACTTCATATACGACTACATTCCTGTAAGAAAACTTTGGGTGCATGTCCGTGTCACTTCATTTTACTGACGGCGAGTAGTACATCGACACACTGATGAAGGACCTGGGGCTCAACCCGTTCCGTAAGAGCAACGTTTTTGAAGAATGGTTTGTGAGATATAAGCCAAGTGATTACAAGACTATTCTGGACGAGTACATGAGTCTTCGACGTCATAAACACGAGATTAAGGGAACAAAGGGGGAGAACGGAAAGGCTACGTAG", "translation": "MTMNQTMEMFDVIVVGAGWYGLMAARTFLELAPETNLLILDDGKTVGGVWSKERIYPSLFAQISHPLFEYSFYPMPEEDVSPDGFVSGKTIQKYLESFAKDHNLMPRLRLNTRVEKVKRGPESDGWVLNIKEKEPLVCRKLIYATGANSSPIIPQWPREDFEKPVIHSLELGKYQGYINDSAQHTVVVGRSKSSYDAVYHLLCAGKKVDWVMRDGESGPFSIYAPTFMGLWNIADHISTRFASSFSPCIMSTSGMCYNFFQRNALGRILTNVYWRTANYISVSHADYWRTPNAEKLRPRPYSDGVFWGSGGIGIATAPDFWETFHNGDVTIHSTEIDTLSHKDVVNLKNGYSIASDIVIHCTGFDKGYDAFEPSLRRELGLEYDSKEFSRWTMLDEKAERTVDELLPYLRDAPIQYGDSKASKRTGHGPNRHYRRLVVPELAARGDRSILFPGHIHSAFTPLAVELQALWGVTWMLGWRDLPSRDEMEAEAANFNAWTRKRYLEQGKKHSYFIYDYIPYIDTLMKDLGLNPFRKSNVFEEWFVRYKPSDYKTILDEYMSLRRHKHEIKGTKGENGKAT"}, "identity": 0.612736660929432, "similarity": 0.7418244406196214}, "75b5ea96-2e30-46f7-b725-bc2c925ec581": {"uid": "75b5ea96-2e30-46f7-b725-bc2c925ec581", "query": {"uid": "90246778-7fa9-4016-aef6-97e7f7c2d3be", "label": "CAG8903910.1", "names": {"protein_id": "CAG8903910.1", "cluster_role": "hit_required"}, "start": 15978, "end": 23224, "strand": 1, "sequence": "ATGCCTTACGTCAAAGACAGCTCCTCTTCGGGAGCATCCGATTCCGAATCCGGTCCCCAGGTACTCTACAATGGCCAGCGGATCGTGAGCGACTGGGAATACGCCGGGGGCTCCAAAGCCACACGAAACGAGCCTCCTCTGAGCGAGCAACTGGAACCTATTGCTGTCATTGGAATGGGTATGCTAAACTTTGATGATAATCATTTTCAAGACGGTTGTGTTAACTATCGAGCAGGGTGTAGGCTTCCAGGGGATGTCTCCTCGCCCGCCGATTTCTGGAAGATGATGCTCAACAAGGGCACTGGGCAGACGCCAAAGGTACCCCCATCGCGGTTCAATATTGACGCACATTTTCACGAGAACAATGATCGACCTGGTAGTTTTGGCGTGCTTGGTGGCTATTTCTTGAACGAAACGTTGCAAGAATTCGACCCCAGTTTCTTTGGAGTAACTCCTGTGGAGGCAATGTGGATGGACCCCCAGCAACGAAAGCTCCTAGAAGTGGTCTACGAGGCCTTTGAATCAGCCGGTGTCAGCTTGCAGCAGGTTTCAGGATCTGATACCGCCTGCTTCATTGCAACCTTCACGTCCGACTTCCAACAGATGTCGTTCAAAGAACATAGCTTTCGACACAGTCTAGCTGCTACCGGCGTTGACCCCGGGATTATTAGCAACAGGATCAGCCATATCTTCAATCTCCAGGGCCCCAGTATCGTCGTCAACACCGCCTGTTCCTCGTCTGTATACGCAATTCACAATGTTTGCAATGCGTTGCGGACCAAGGAGTGCTCTGCCGCCGTCGTGGGTGGATCAAACCTCATCTTGACCGTCGACCAACACATGAACACTGCCAAACTAGGTGTCCTGTCACCTGAATCTACCTGCCACACCTTTAACGAACACGCAAATGGCTATGGCCGTGCAGAGGGTGTGGGTGCTGTGTACCTGAAGCGTCTCAGTGATGCTATCCGTGATGGAAACCCTATCCGAGGAGTTATCCGATCTAGCGCGACAAACAACAACGGCAAAGTTACCGGTGTTGGCATTACTCACCCCAGCTATGCCGGCCAGTGTGCCGTGATCCGACAAGCCTATCAGCGTGGAGGACCCCTGGATCCAGCATTGACGGGATATTTCGAGACTCATGGAACTGGTACTGCCATTGGTGATCCGCTGGAGGTGAAAGCCGTTACAGATTCGATGAATGAATGGCGACCAGAAGATACTGAGCCATTGATGATTGGCGCGGTAAAGACAAACATCGGCCACAGCGAGGCTGCCAGTGGACTCTCCGCCATCATCAAGGCTGTCTTGACGGTTGAACGGGGCATCATTCCACCGACTCGAGGAGTGACGAAACTGAACCCAAAGATCGATTGGAAAGGGTGGCAGGTTAAGGTCCCCACCGAACCGACGCCTTTCCCGGCCCATATTCCTGTCCGGCGAGTGAGTGTGAATTCATTCGGATATGGAGGAACAAACGCACATATCATTGTTGAAGCGGCAGACTCCTTGCTTGCGGTACCGCAACAATATAGGTACACAACTCCCCATGGTAGGCCTCGATCCCGCATAACCAGAAGGGCACTTGAACGGAATCGGCCCTTTTTACTGCCATTTTCAGCCCATGATAAGCCGACTCTCAAGCGGAATATTGAAGCCCACGGGGCGGTGGTCCAGCAGTACAATCTGTTGGATCTTTCCTATACCCTCGCCAATTGTCGCACGCTTTTCCCTAACCGGGGATTCGCTGTCACGACAAACGCCCAGAAAGAAGCCATGTTTTGTGATGGATTGCAGCATTTCATGTTCGCAGACAAGAAGAAAGCTGGAGCATTGGCATTTGTCTTCACCGGACAGGGAGCTCAGTGGGCCCGAATGGGCGCAGAGCTGATGACATATTACCCCAGCTTCCTGCAAAGCATCAAGCGGATGGATACAGTCCTAGAGGAATTGGAGGATGCCCCTGAGTGGACGCTGGAGGACACTCTACTGGAGGACGCGAAGACGTCGCGGGTCAACATGGCAGAATTCTCGCAACCCCTGTGTACGGCAGTCCAGATTGCTCTAGTTCAATTGCTGAGACTGTGGGGCATCACTCCATCCGTCACATGTGGTCATTCATCCGGTGAGATAGCGGCTGCCTACGCGGCTGGCCTTTTATCAGCTGCAGAAGCCATTGCCCTGGCGTACTACCGCGGCAAAGTCGTGTGTGATATCAACACTAACGGCGCCATGCTTGCTGTCGGTCTCGGAGCAGAAGCTGCGACTCCATATATTGAAGAATACAATGGGTCTGTGGTGGTGGCATGCCATAACTCCCCGGCGGGCGCTACCTTGAGTGGTAACGCCGATGCCCTAGAAGCCATCCAGGAGAAGCTGACAGCTGAGAAAATATTTGCACGAATTGTGAAGACGGGAGGGAAGGCGTATCACTCCCATCATATGATGCCCGCAGCAACCAAATATGAAGCCTTAGTCAGGCGTGCCAGGAACGCTGGAAACTTGGACGGTCCCAAACTCTCTACGGATAATGTGAGGATGGTGTCGTCTGCTACCAGCACAATTTTCTCTGATACTACTGTCCTCGACGAATCGTACTGGAGTGCCAACCTTCTGAGCCCGGTTCTGTTTACACAGGCTATCCATATCATCGGCTCGAGCGCCGAATTTTCGCACGTCGACACACTTATTGAAGTCGGACCTCATTCCGCACTTGCTGGTCCGATCCGTCAGACGAAGGCTGAGTACAGCTTTGAGAGACTTCAGTATCTCCCTACTTTAGTTCGGAATGAACACTCGGCTCTATCGCTACTGAAGTTGGCTGGGGAACTGTTCCTGCACGATTACCCGTTCAACATCGAACGCGCTACCTCAATCGAAGAGACCTCTCCGAGTGGCAAGATCTTTTGCTCTAAGGGCAGCTTAATCGTTGATCTTCCCCCGTACCAATGGGATAAGACCAAAAGATTCTGGGTGGAAGGGCGTGAGAGTCGCGAGCACCGACAGGCAAGATACATGCGGCACGATATCTTAGGATCGCTAGTTCCCGGCTGCTCGCTGGCGGAACCGTCATGGAGGAACTTCCTCCGGATTCGTGACCTTCCATGGCTAAAGGATCACTCGCTTGGCGGAGAAGCAGTCTTCCCCGCCGCTGGATATTTCTCAATGGCAATGGAAGCCGTCACACAAATTGCTGAGAGAGCTCCCTCCCCAACATCCGTTGAGGGATACATGCTCCGAGACGTCAGCATCAAACAGGCTCTTGTTACACCAGACGACGATACTGGCATTGAGGTCATGTTTAACATGCGTCCCTCCATCCATGCCCTGACCGAGGACCAAACCCCCTGGTGGGACTTCAATGTTTCTTCTGTCGGCGAGGGTGCGCACGTCAAAGAGCATATGGCCGGGAGCATCGCTATCACCACCCGTCGCCACGGACAGTCCATTCGAAGTGTCCCCAATCTTCCCCAGCGCGCCTCAGGAAAGTCCTGGAACCAGGCTCTTAATGCTGTCGGGTTCTACTATGGCCCAACCTTCCAGGATATGGAGAATATCCGTTTTGACGGCAAAACATACGCTGCCACCTGCGACACCCGCATCAAGACCACCGTCGAAGGGATGGCCGGCGAATCCAGACATATCATCCATCCAGCCTCCGTTGATTCTTGTCTGCAGCTGCTGATTGTGGCTAACTGGGCCGGACGCAGCACTATGATGACATCCGGTGCTGTGCCTATTCAAGTGGACGAAGTCACGATCTGGAAGCCCACAGATAAACAGGTCGATGGCGGAGAGGCAACCGCCTTTTCATGGATCTCCCCACGTGGATTTCGCGCCTTCAATGGCCACAGCGAGCTTAAGGCTAATGATAACGAGCTTCTCGTGCAGATTCGAAATATGAGATGCATGGCGTATGAAGCTGCCGTCCCCCAGCATGCTGGCGAGCCCGCAAAGCCTCAGCCTTATGGGGAGATGGCATGGAAACTGGATGTTGACTCGCTGCGTGGAAACTTCGATTTAGACATTGCGTCCTATGCCGAGCTGGTCCATTTCAAGAAGCCAGAATCGAAGATTCTGATCTCCGGAGAAGAAACTGTGGAAGCTGTGCTGGCAAATTTGCCTTCTGCGCGCACAGTAACGGCTGTAGCCCCTACGACTAAGCTCGTCGATCATCTGAAAACACGCTTTGCGGGTGTTGAAGGCTTGAATATCCAGAAATTAGACTTCTCTGAAGACCTGGAAGGTCAGTCGATGAAGGAGGGGTCCTACGATCTGGTACTTGCGCCCACTGATTTGCGTGACAATCCCCAGATAGCGCAACGACTCCTGGCCCCAGGAGGAAAAGCGGTCATTGAAGTTGATACCGATGGATATGTGGAACTTGGTATTCCCGGAAAATGTCTCTCCTTGGGAAACGGCTCGACAATTGTCCTGAGTAGTGAAGATGCGATGTCCAATGGCACGAGCCATACCAATGGCACCTCTTCTCATACAGTTCATCTCGTGTATTGCGAAAAGCCCTCGGAGGTCATGAGTGGTCTTGTCTCTGCGCTGGAAGCTCGCGGATTGCAGACCAAGGCAAGCAGAATCGTGGATTATGTTGATGCAGGTGACATTGTTCTGATGCTCGCCGATCTCGAGCGACCGTTCCTTCAGACTATCACTGAACAGGAGTTCCATGGCCTACAGCGAATCACAAACACGGCCAAGAATCTCCTCTGGGTTACGACCGGTGGCCTCTTCGAGGGCAAAAGCGCAGACAGCGCCATGGCATCAGGCTTGATCCGATCCCTCGCCTCCGAGCAGGTTTCTCTAAATGCAACTTTGATCGACTTCGACATGGAAACGACGTCCAACGAAGACCTCTTCCACATTGTGGGACATCATGTCACGGATAAACTCCACAACTCGACCTCAGTTGATAATGAATTCTGTGTCTCTCGCGGCAAAGTCTTCATCAGCAGACTTGTTCCCAGCGAGATTATCAACAATACCTACTCAGTTGATGAGACGAAACCGCGGCCGACGATCTTTGACCCGCAATTGCCCATAGTTGGGAAGCTACAGTCCGGAAAGGTACTTTTCGAGATAGATGCCCGTGTTGGGGGTCCTCTTGATTCTGAAATGGTCGAAGTTCGCGTGCTGGCGACTGGTTTGAACAAGGAGGACGCCGTCATTGCCTCCGGGACCGATTTCCCAACCGATTTCAGCCATGAGATAGGCGGCACAGTTATTAGAGCCGGGTCCACCGCAAGCGGATTCACACCAGGTGACAGGGTGGTTGGATTCAGTTTCGATAAGTTTGCCACGGTGCAACGAGTCCATCAGAGCCTTTTGCAGCAGCTCAAGCCCGCGGAATCTCTAGCAGAGGTTACAAGCCTCCCCATGGCTTACGGAGCAGCTATATACGGTCTGCACACCCTCGCGCACATTCAAACGGGTGAGGTGGTCCTTATATTGGCAGGAGCTGGATTAGCTGGTGCTGCTGCAGTGCGGATCACCCAGGCTGCTGGTGGCTATCCCTATGTGATTGCCGAGAGTCCAGCGCAGGCAGACTATATACGAACCCAGTTTGAACTCGAAGCTAACCATGTTCTTGTTGGCTCGGAAATCTCTCGCCTCCGCGAGGTAAATGGCGATTACAAGGCTGATATCATCTTTTCATCCGGTTGGGTGGCCGCATCTGTGGCACGAGAAGCCTGGCGGCATATCGCACCCTTCGGTCGCTTCATCAACTGCGGTCGGAAGGACGTCCTTTCCCGAAGCACACTTGACACCGTTCCGTTCCATCGTGGTGCACAGTACCTTTCCTATGACCTTTTGGAACTCTACGAGCACAAGCCGCAGGCCATGGCTCAACTGCTGAAAGAGACGATCGATATCTATCGACAAGGCAGCATATCTGCACCGTTACCCCTGCATCAGAAGAATATAGCCAATTTAGACGAAGCGATCTCATCGTTCTCAGACAATTTTGAGGCCGGAAAGACCATCATTCTGCATGAAACATCGGAAAGCACGGTGAACCTTCTTCCGCCACGGCCTCACCTGAGACTCCACGCGGACGCGACATACTTCCTCGTTGGGTGTCTAGGAGGGTTGGGTCGGAGCTTGACTGCGTGGATGATGAAGAAGGGAGCCCGAAATTTTGCGTTCCTGTCTCGTTCTGGGGCGGACTCCCGACAGGCCTCCCTCCTCGTTGAACAGCTGCGGGCTGCCGGTGCCACGGTGCAGGTCTTCCGGGGAGATGCTGGCGCCAAAGCGGATGTGGAGGCTGCCCTCAGTGGTATCCCAGCAGAGCGTCCTGTCCGTGGAGTCATCAATGCTGCTATGGTCCTGAAGGTAAGTAACACATCCCCTACCCTCAAGATCCCTCCGCCGGACTAACATATTCCAGGACGGTCTGTTCCACAACATGCCATACGAGAACTGGACAACCTCCATCCACCCCAAGGTAATCGGGACAAAGAATCTCCACCAGGTGCTCCAAAACACTCCTCTCGACTTCTTCGTAACCACAAGCTCTGTATCCGGTATCTTGGGAACACCCGGCCAAAGCAACTACGCCGCAGCAAACAGTTACCTGGCCGCTCTAGCACGACACCGTCGCACCCTCCAGCAAAGCTCCGTATCCATCATCCTCCCAATGATCCTCGGCATCGGCGTGGTCGCCGAGAACACCGAGCTCGAAGACTCCCTCAAGCGAAAAGGCATGTACGGCATCGACGAAGAAGGGGTATTGAACGCATTTGAGATCGCAATCATCGAGCAAAGCCGAGGCGGCATCTCAGACCACCTCGTTGTCGGGCTAGAGCCAGCCGAGCTCGTAAAGGCAGGGCAAGAAGCTGGCGAGGAGGTTGATCCCTTCTGGGCATCAGATGTCCGGTTCAGTCATACCGTCCACGCGATGAAGTCGCGAAGCGACGATGCGTCTACGGGGGGCAGTCAGAGCATTCTGGCATCGCTGCAGAGCCTATCATTCCGCGAGGCGGTTGATGCCGTGCGGCAACATTTTGTTGCAAAGCTGGCGCGCATGCTCATGTTGAACGCAGAGGACTTTGAGGAGAGTCGCTCGGTGGCAAGTTACGGGGTTGATAGTATGATTGGGGCGGAGCTGCGTAACTGGATTTTCAAGGAGCTGGCGCTTGATATCTCGTTCCAGCAGCTGTTGGGTCCGACGTTGACGATTTCGAAGTTTGCAGAGCGGGTGTGTGCGAAGCATGGGATTGAAGCTGTGTAG", "translation": "MPYVKDSSSSGASDSESGPQVLYNGQRIVSDWEYAGGSKATRNEPPLSEQLEPIAVIGMGMLNFDDNHFQDGCVNYRAGCRLPGDVSSPADFWKMMLNKGTGQTPKVPPSRFNIDAHFHENNDRPGSFGVLGGYFLNETLQEFDPSFFGVTPVEAMWMDPQQRKLLEVVYEAFESAGVSLQQVSGSDTACFIATFTSDFQQMSFKEHSFRHSLAATGVDPGIISNRISHIFNLQGPSIVVNTACSSSVYAIHNVCNALRTKECSAAVVGGSNLILTVDQHMNTAKLGVLSPESTCHTFNEHANGYGRAEGVGAVYLKRLSDAIRDGNPIRGVIRSSATNNNGKVTGVGITHPSYAGQCAVIRQAYQRGGPLDPALTGYFETHGTGTAIGDPLEVKAVTDSMNEWRPEDTEPLMIGAVKTNIGHSEAASGLSAIIKAVLTVERGIIPPTRGVTKLNPKIDWKGWQVKVPTEPTPFPAHIPVRRVSVNSFGYGGTNAHIIVEAADSLLAVPQQYRYTTPHGRPRSRITRRALERNRPFLLPFSAHDKPTLKRNIEAHGAVVQQYNLLDLSYTLANCRTLFPNRGFAVTTNAQKEAMFCDGLQHFMFADKKKAGALAFVFTGQGAQWARMGAELMTYYPSFLQSIKRMDTVLEELEDAPEWTLEDTLLEDAKTSRVNMAEFSQPLCTAVQIALVQLLRLWGITPSVTCGHSSGEIAAAYAAGLLSAAEAIALAYYRGKVVCDINTNGAMLAVGLGAEAATPYIEEYNGSVVVACHNSPAGATLSGNADALEAIQEKLTAEKIFARIVKTGGKAYHSHHMMPAATKYEALVRRARNAGNLDGPKLSTDNVRMVSSATSTIFSDTTVLDESYWSANLLSPVLFTQAIHIIGSSAEFSHVDTLIEVGPHSALAGPIRQTKAEYSFERLQYLPTLVRNEHSALSLLKLAGELFLHDYPFNIERATSIEETSPSGKIFCSKGSLIVDLPPYQWDKTKRFWVEGRESREHRQARYMRHDILGSLVPGCSLAEPSWRNFLRIRDLPWLKDHSLGGEAVFPAAGYFSMAMEAVTQIAERAPSPTSVEGYMLRDVSIKQALVTPDDDTGIEVMFNMRPSIHALTEDQTPWWDFNVSSVGEGAHVKEHMAGSIAITTRRHGQSIRSVPNLPQRASGKSWNQALNAVGFYYGPTFQDMENIRFDGKTYAATCDTRIKTTVEGMAGESRHIIHPASVDSCLQLLIVANWAGRSTMMTSGAVPIQVDEVTIWKPTDKQVDGGEATAFSWISPRGFRAFNGHSELKANDNELLVQIRNMRCMAYEAAVPQHAGEPAKPQPYGEMAWKLDVDSLRGNFDLDIASYAELVHFKKPESKILISGEETVEAVLANLPSARTVTAVAPTTKLVDHLKTRFAGVEGLNIQKLDFSEDLEGQSMKEGSYDLVLAPTDLRDNPQIAQRLLAPGGKAVIEVDTDGYVELGIPGKCLSLGNGSTIVLSSEDAMSNGTSHTNGTSSHTVHLVYCEKPSEVMSGLVSALEARGLQTKASRIVDYVDAGDIVLMLADLERPFLQTITEQEFHGLQRITNTAKNLLWVTTGGLFEGKSADSAMASGLIRSLASEQVSLNATLIDFDMETTSNEDLFHIVGHHVTDKLHNSTSVDNEFCVSRGKVFISRLVPSEIINNTYSVDETKPRPTIFDPQLPIVGKLQSGKVLFEIDARVGGPLDSEMVEVRVLATGLNKEDAVIASGTDFPTDFSHEIGGTVIRAGSTASGFTPGDRVVGFSFDKFATVQRVHQSLLQQLKPAESLAEVTSLPMAYGAAIYGLHTLAHIQTGEVVLILAGAGLAGAAAVRITQAAGGYPYVIAESPAQADYIRTQFELEANHVLVGSEISRLREVNGDYKADIIFSSGWVAASVAREAWRHIAPFGRFINCGRKDVLSRSTLDTVPFHRGAQYLSYDLLELYEHKPQAMAQLLKETIDIYRQGSISAPLPLHQKNIANLDEAISSFSDNFEAGKTIILHETSESTVNLLPPRPHLRLHADATYFLVGCLGGLGRSLTAWMMKKGARNFAFLSRSGADSRQASLLVEQLRAAGATVQVFRGDAGAKADVEAALSGIPAERPVRGVINAAMVLKDGLFHNMPYENWTTSIHPKVIGTKNLHQVLQNTPLDFFVTTSSVSGILGTPGQSNYAAANSYLAALARHRRTLQQSSVSIILPMILGIGVVAENTELEDSLKRKGMYGIDEEGVLNAFEIAIIEQSRGGISDHLVVGLEPAELVKAGQEAGEEVDPFWASDVRFSHTVHAMKSRSDDASTGGSQSILASLQSLSFREAVDAVRQHFVAKLARMLMLNAEDFEESRSVASYGVDSMIGAELRNWIFKELALDISFQQLLGPTLTISKFAERVCAKHGIEAV"}, "target": {"uid": "2c6ca242-96da-4283-871b-128005d0cc7b", "label": "KAK2691438.1", "names": {"protein_id": "KAK2691438.1", "cluster_role": "hit_required"}, "start": 13783, "end": 19538, "strand": 1, "sequence": "ATGCCTCACTTCCGGGAGTCATCTTCAAGCTCGTCGACTACGGGTATCGATCTAGATCCACATAATTCCAATCAACGCATCGTGAGCGACGATGAATATGCAGCTCTTTCGCCAGACGAGCCGCTATTGAGCGAGCAGCTTGAGCCTATCGCAGTTGTGGGAATGGGCAAGTTCTATCGCTTCCTCGATATGCGCCTGTGTTGCTGACTGCTTGACTACAGGATGTCGTCTCCCGGGCGATGTCAGCTCTCCATCTGACTTCTGGAAGTTGATGATTGAGAAGAGGAGCGGCCAGACGCCCAAGGTTCCCGCGTCCAGATTCAATATTGATGCACACTTCCATCCGAATAATGATCGTCCTGGTAGCTTTGGAGTTCTCGGCGGTTACTTTCTCAACGAAACATTGCAAGAATTCGATCCCGGGTTCTTCGGTATCACACCAGTTGAAGCTACGTGGATGGGTGAGTCACCTTTTCTTTTGGGAATGCTCCTCCAAAATGTTGGCTAAAAGTGTTATAGATCCGCAACAGCGAAAACTCCTCGAAGTTGTCTACGAAGCCTTCGAGTCAGCCGGTCTGACTCTCGACCAGCTCTCTGGGTCCGATACGGCCTGCTTTATGGCCACCTTCACTGCCGACTTCCAGCAGATGTCTTTCAAGGAGCCTTCCTTCCGCCACAGCTTGGCAGCTACTGGTGTCGACCCCGGTCTTCTTAGCAACCGAGTCAGCCACGTCTTCAACCTCCGAGGCCCCAGTATTGTTGTCAACACGGCGTGTTCCTCTTCTGTCTACGCTCTGCACAACGCATGCAACGCGCTCCGAACCCACGAGTGCTCCGCCGCAGTCGTTGGTGGCAGTAACCTCATCCTCACTGTCGACCAGCATATGAACACAGCCAAATTGGGCGTGCTGTCGCCAACATCGACTTGTCACACTTTCAACAGCTATGCCAACGGCTACGGGCGTGCTGAGGGTGTCGGCGCCATCTACCTGAAGCGTCTGAGCGATGCTGTGAGGGATGGTGACCCCATTCGCGGAGTCATACGGTCAAGTGCGACTAACAATAATGGAAAGGCAGCAGGTGTAGGAATTACATATCCTGGCTTTGATGGACAGAGAAACGTCATAAGACACGCCTATCAGCGCAGCGGACTGGACCCCATGCTCACTGGGTATTTCGAGTGCCACGGAACCGGAACAGCCATAGGCGATCCACTCGAAGTCCACGCAGTATCTGACATTATGAACACAACAAGGACAGATGCAGATGGGCCACTGAACATTGGCGCCGTGAAAACGAACATTGGGCATTCTGGAGCGGCCAGTGGGGTGTCTGCAGTCATCAAGGCCATCTTGATGGTGGAGAGAGGCATCATACCGCCGACTCATGGTGTCACTGAGTTGAACCCCAAGATTGACTGGAAAGGATGGAAGGTTCATGTGCCTACAGAGGCAACTCCTATGCCTCGACACTTGCCAGTCATGCGAGTGAGTGTCAACTCTTTCGGGTACGTACAAACTTCATTGCTGCCATAGCCACCACTGACCATTATAGGTACGGCGGTACAAACGCCCACACGATCGTCGAAAGCCCCAAGTCTCTACTCAGTATGCCCCAAAACTATAGGTATTCGATGCCCGGCCAGAGCAAGAAGACCAAGTTGGCACGAGGAGCAATCAATCGAAGCCGACCATACCTGCTGGTGTTTTCAGCCCACGACGCTGGAGCTCTGAAGCGCAATGCCGTAGCTCATGGCGAGGTTGCCGCCAAGTACAGTCTGCTCGACCTGTCTTTCACTCTTGCCAACCACCGTACGCGATTCCAAATCAAAGGCATGGTAATTACGACACCCAGCACCTTGCAGAGCACCTTTACCGACGATATGCCTGGCTTCATAGTCGGTAAGAAGAATGAGACAGCACGTACGCTTGGTTTCATTTTCACCGGCCAAGGAGCGCAATGGGCAGGCATGGGTGCGCAGCTTATCACGCTGTACCCAACATTCCTCAAGGCAATTCGTCGTATGGACTTGATACTTGAGGATCTGGAAGACGCCCCCTCTTGGACACTAGAGGAGTGTCTGCTAGAGAACCAAGCTACCTCTCGTGTCGGAGAGGCTGAATTCTCGCAGCCTCTTTGCACCGCTGTTCAGGTCGCTCTGGTACAGCTGCTCAAGGTCTGGGGTATTCACCCATCAGTGACTATAGGCCACTCTTCAGGCGAGATTGCTGCTGCATTCACAGCAGGATACATCTCGGAAGCTGAAGCCATCCTAGCAGCCTACTACCGTGGGCAAGCTGTCAAGTGCATCGACTCAGCAGGTGCCATGATGGCTGTTGGTCTTGGTGCTGAAGCCATTACACCATACCTTGAAGCTCACCAGCCCAGGGTGGTCATTGCATGCCACAACTCGCCTGAAGGTGTCACTCTGAGTGGTGACGTTGAGGTGCTCAAGGTTCTAGAGGCGGATCTCAAAGCCGAGGGAACCTTTGCCCGCATCCTGCATACCAACGGAAAGGCCTACCACTCGCACCACATGCTCTCAGCAGTGGACATATACGAAGGACTCCTACGAGACTCTAGGGAAAATGGCCTTCCTAGACTCATGTTTGACAAGACTAAGATGGTCTCATCTGTGACAAACTCGTTCCTCAAGGAGAATACCGTACTTGACGAAAAGTACTGGAGTGCCAACCTCACGAGTCCCGTGCTCTTCAACCAGGCCGTGCAGACTGCTCTCGCACGTAAGGATATGGCAATCGACACACTGATTGAAATCGGTCCTCATTCTGCTCTATCGGGGCCTATACGGCAAATCAAGGCACACTTGAGCGCTGACAAAATCCAATATCTCCCAACGCTCATCCGGGGCGCCCGGTGCGCCGAGCAGGTCCTCAAGCTCGCAGGTGAACTGTTCCTTCGTGACTTTCCCATTGACCTGCATCGCATCACAGCAATTGAGGAGCTATCTCCGTCTGGAAAGATCACCTCGCGACGAGGTCATCTCATTGTGGATCTTCCCCCTTACCAATGGGACAAAGCCAAGAAGTTCTGGGCTGAATCTCGTGAGAGTAAGGAGCACCGCTCACCGCGCTTCCCACGCCATGACATCCTTGGCCAGCTTACCATCGGTAGCTCCTTGAAAGAGCCAACATGGAGGAATGTGCTGCGTCTCAAGGACCTTCCCTGGCTCCGCGACCATTCCCTGGGCGGAGAAGCAGTCTTCCCGGCTGCTGGTTATCTTTCTATGGCTATGGAAGCCATCACGCAGCTCAATGAAATGTCAGAAGCTCCGCTAGAGATTGACTCGTACATCTTCAGGGATATCAGTATCCAGCAAGCCCTCGTGACTCCAGATGACGACGATGGTATCGAGACACTGTTTAACATGAGGCCTTCGAGGCTCAGCACAGACGAGACCATGCGATGGTGGGATTTCAACACCTCATCGATATCTACCGAAGGGCACGTCAAGAACTATATGACTGGCAGGATCCGCATAAACACGAACAAGCGTCGAGCCCTCGCCAGAACTGTACCCAATCTACCTCAGCGCGCCTCGGGAAAGCTCTGGAATCAAGCCTTGAAAAAGGTTGGCTTCAACTACGGTCCTACGTTCCAAGATATGGACAACATCACGTTTGATGGCATCTCATACTGTGCTCAGGCCACGACCAACATCAAGACGTCTGTCATGAAGGATGAGTCTCGCCACGTACTTCATCCAGCCATTCTCGACTCCTGCCTCCAGCTCATGATCGTCGCCATCTGGGCCGGTCGAGCCAGCGCGATGAAGTTCGGCGCTGTTCCCGTCACTGCCGAAGAGATCGTTGTTTGGAAGCCAACGCAAGCTCAGTTGGATGGGAGTTCCAGTGCGAAGGCCTTCTCCTGGATCGATCCCCGTGGCCAGAGGCTTTTTAATGCCCACAATCAGCTGTTAGCAAGCGACGGGCAAGTCCTAATGGAGATCAAGAGCATGCAGTGCACTGCTTACGAGGCTGCCATACCGCAGAGCTTAGAAGACGTCACTCACCCACAGCCTTATAGCCATATTGTCTCGAAGCCAGACCTCTTACTTCTCAGAGGCAGCCAGAGCCACCTATCACTTGTCGACTTTATTGAACTCGCTCATTTCAAGAATCCGGCATTGAAGGTGTTGACTTCGGACATGGCAACTGCTACAGCTTTCCTGGCAAGACTTCCTAAGCTTTGCCTTACAGTAGCCACAGATGCTACTCATACCTCTGATGTCACTACTGAGCTGAGCAGTTTCACAACCGTATCTGTGGAACCCTTGGTGCTGACGGCTGATCTGACGGCGCAGTCTCAGGAGAAGCTCAAGTGCTCTTTTGACATCATCGCTGCCCCTAGCACGTCTCTCCATGAGCTTCAGAATATCCCCGAACTTCTCTCAGAAGACGGTTGCGCCGTACTAGGAGGGGATATGTCTGCTCTGACAGAACAAAGTCTGAGAGACGCCGGATTCTCCGGTTTTGAATCATTCTTGGGAGAGTCCTTATTCGTCACTCGTATCGAGAAGACCAGCAACCCGACAGCAGCACCCATCCAGCTACGATATCACACTGATCCTCCCAGCTGCGTATATGGTTTGGAGCGTGAGCTTGAAAAGGTGGGTTTCAAGACTGAGCGCTTGAGGCTAGGCGAGACCTGCCCAGCTGGAGCCAATGTGATCGCCTTGGTTGATCTTGAAGCCCCTTTTATGGCCAGGATGTCGAAATACGAGTTTTCGCACATCCAGAAGATCCTAAGCGAGGCTTCCAAAGTGTTATGGATGTCTTGCAGCGATGCATCGAAGGATACGACTCGCCCCGAGTATGCGATGACGGCAGGGCTCCTGCGATCCCTTCGTTCTGAACGAGCTTCTCTTAAAGCAACACTTGTGGACTTTTCTATTGATGACCTTGCTTCTGATGCATTTGGCACAAGAACATCAGATCTCGCATCGGTCTTCTTTACTGGTGAGCAAGAACTGGAGACGGAGTACATTTCCAAGGACGGCCAGCTCCTCATCAACCGACTTGTTCCATTCGACAGGATCAACGAGAGATACGCTCTCACTGACGAGGAGACCCAGTCCCAGCCCTTTGACCCAGAAGCTAGACTGGACGGTAAGATTGACTCTGGAAAGGTTGTATTCTCTCACTGTAACGCCGATGGGGCGGCATTGCAACCCACCGAGGTAGAGTTCCGAGTCATAGCAACAGGTCTTACCGATGAAGACAAAGCTGTCATATCAGGCTCCTCTCCCGGCCCTGACTTCAGCCATGAGGCCTCTGGCATCGTGACACGGATTGGGAATGCCGTTACAAGGGTGTCGCCCGGCGACCGTATGGTGACCTTCAGTGCAGGCACGCTCTCAAGCTTTCAGCGCGTCTCGGAGTCTCTTGTACAAAAGCTCCACGATTCTGAGGATCATAAGGCTACTGCAGGTCTCCCGATGTACTATGGTCCTGCTCTCCATGGCCTCGAGACACTTGCAAAGCTCGAGCCCAAGGAGTCTGTTCTTGTACTTCCCGGCTCAGGAATCCTTGGAGGAGCCGCAATCAAAGTCGCACAAGCGCTCGGGGGTCGAGTTTACGTCGTAGTCGGGAACGATACCGAGGCCGAAGTGGTGCAAAGTTCTTTTGGCCTTTCTAGAGACCAGATTTTGGTTGACTATACTCCTGAGCTCCTTCACGAATACGAAATCGACGTGGTGTTCTCGGGCAGTTCAGTCGAGCCAGCAATATCATAA", "translation": "MPHFRESSSSSSTTGIDLDPHNSNQRIVSDDEYAALSPDEPLLSEQLEPIAVVGMGCRLPGDVSSPSDFWKLMIEKRSGQTPKVPASRFNIDAHFHPNNDRPGSFGVLGGYFLNETLQEFDPGFFGITPVEATWMDPQQRKLLEVVYEAFESAGLTLDQLSGSDTACFMATFTADFQQMSFKEPSFRHSLAATGVDPGLLSNRVSHVFNLRGPSIVVNTACSSSVYALHNACNALRTHECSAAVVGGSNLILTVDQHMNTAKLGVLSPTSTCHTFNSYANGYGRAEGVGAIYLKRLSDAVRDGDPIRGVIRSSATNNNGKAAGVGITYPGFDGQRNVIRHAYQRSGLDPMLTGYFECHGTGTAIGDPLEVHAVSDIMNTTRTDADGPLNIGAVKTNIGHSGAASGVSAVIKAILMVERGIIPPTHGVTELNPKIDWKGWKVHVPTEATPMPRHLPVMRVSVNSFGYGGTNAHTIVESPKSLLSMPQNYRYSMPGQSKKTKLARGAINRSRPYLLVFSAHDAGALKRNAVAHGEVAAKYSLLDLSFTLANHRTRFQIKGMVITTPSTLQSTFTDDMPGFIVGKKNETARTLGFIFTGQGAQWAGMGAQLITLYPTFLKAIRRMDLILEDLEDAPSWTLEECLLENQATSRVGEAEFSQPLCTAVQVALVQLLKVWGIHPSVTIGHSSGEIAAAFTAGYISEAEAILAAYYRGQAVKCIDSAGAMMAVGLGAEAITPYLEAHQPRVVIACHNSPEGVTLSGDVEVLKVLEADLKAEGTFARILHTNGKAYHSHHMLSAVDIYEGLLRDSRENGLPRLMFDKTKMVSSVTNSFLKENTVLDEKYWSANLTSPVLFNQAVQTALARKDMAIDTLIEIGPHSALSGPIRQIKAHLSADKIQYLPTLIRGARCAEQVLKLAGELFLRDFPIDLHRITAIEELSPSGKITSRRGHLIVDLPPYQWDKAKKFWAESRESKEHRSPRFPRHDILGQLTIGSSLKEPTWRNVLRLKDLPWLRDHSLGGEAVFPAAGYLSMAMEAITQLNEMSEAPLEIDSYIFRDISIQQALVTPDDDDGIETLFNMRPSRLSTDETMRWWDFNTSSISTEGHVKNYMTGRIRINTNKRRALARTVPNLPQRASGKLWNQALKKVGFNYGPTFQDMDNITFDGISYCAQATTNIKTSVMKDESRHVLHPAILDSCLQLMIVAIWAGRASAMKFGAVPVTAEEIVVWKPTQAQLDGSSSAKAFSWIDPRGQRLFNAHNQLLASDGQVLMEIKSMQCTAYEAAIPQSLEDVTHPQPYSHIVSKPDLLLLRGSQSHLSLVDFIELAHFKNPALKVLTSDMATATAFLARLPKLCLTVATDATHTSDVTTELSSFTTVSVEPLVLTADLTAQSQEKLKCSFDIIAAPSTSLHELQNIPELLSEDGCAVLGGDMSALTEQSLRDAGFSGFESFLGESLFVTRIEKTSNPTAAPIQLRYHTDPPSCVYGLERELEKVGFKTERLRLGETCPAGANVIALVDLEAPFMARMSKYEFSHIQKILSEASKVLWMSCSDASKDTTRPEYAMTAGLLRSLRSERASLKATLVDFSIDDLASDAFGTRTSDLASVFFTGEQELETEYISKDGQLLINRLVPFDRINERYALTDEETQSQPFDPEARLDGKIDSGKVVFSHCNADGAALQPTEVEFRVIATGLTDEDKAVISGSSPGPDFSHEASGIVTRIGNAVTRVSPGDRMVTFSAGTLSSFQRVSESLVQKLHDSEDHKATAGLPMYYGPALHGLETLAKLEPKESVLVLPGSGILGGAAIKVAQALGGRVYVVVGNDTEAEVVQSSFGLSRDQILVDYTPELLHEYEIDVVFSGSSVEPAIS"}, "identity": 0.4426501035196687, "similarity": 0.5544513457556935}, "b6b793ee-3fae-4a9f-8c75-68a3c31deac6": {"uid": "b6b793ee-3fae-4a9f-8c75-68a3c31deac6", "query": {"uid": "ce34f162-7390-4d76-8e5c-3ce7878555c8", "label": "CAG8903905.1", "names": {"protein_id": "CAG8903905.1", "cluster_role": "hit_required"}, "start": 4413, "end": 6666, "strand": 1, "sequence": "ATGCTGCGCCATGCACCTGATGGATCAGACTCCAGCGCGGCCTCGATAGAGGACCGAAGCGACGACCATCACAGAGCGCACTCGTCCACCATCACCAAGAAAGAACGCGCGTCGCAACCCGCAGGAAGACTGGCCTGTGACATTTGCAGAGAACGTATGCGAAGCCCCCGGAAGAGTGAACGAAGTACCGTGCTGACTCTGATCCACAGGCAAGGTCCGTTGCGACCGCGGGGACCCGAAATGTGGCCGTTGCGCGCGGCTTGGGTACGAGTGCAGCTACCAGGGACGGAAGCGACATCGTGCAGCTCAAGCGGATATGCCACGCCAGTTATGTGAACTACAGAACCGATTAGGTAAATGCCCCAATCTCGAATAAATTGCGAATAAATTGCACCCTCGCTCATCCTGGTCGGTTGTCTCAGCACATGCAGAGGCGCTCCTGCGCACAACTCCCTCCACAGCATTTACTCCCACTACTGCTCGACAGATTCCCCCCCATGTGGACTTATCCTGGCCGTTGATGACGCCTTCGGACCGGCCAGGCGACCATGAACGACTAATGCAGCGGCTCCAAAGCCATGTAACCCCTCCGATAGATCGTGCCTTTGAGGGGCTGGACATGTTAGCGAACTTGACCGAGGATATTCCCGATTTCTGGGGGGTGATGGACCCGGCTCTGACGCCGGACGCTCTTCCACTCCTGCCCGGCGATACGCCTCAGCTGCCAACCCCCTTCGACACGGGCTATCTCCATACTGCGAACGGTAATTCGGTTCCTCCTACTTTCGAAAACTCTCTCTTTTCAACGCATGAACTAGAGGAGCCAATTTCACCGTCCGATCTCGCCGCCCTGTACCGTATTGCCATGTCCCCTTTGGCTGGAACAGGAAACTAACCGATCGACCCAGACACCAGAAGTACTTTGATATTTTCTATCCTGTTCTACCAATCCTAAATCAATCGCGATTTCGCCGAGAATGGGCCCAGGATCCAGCCTCCCCCCGAATCCGGGGATTAAGTTACGCTGTGGCCCTGGTCGGCTCGATGATTGCGCCAGAATACGCCCATCTCCAGTCACGTTGTTACAGCGATGCCCGCAAATACATCGAGCTCTGCGAGCGCGACGATGATGAGACAAACATTATGAGCTTGAATGCCTTTCAAGCGTTACTATTCATTATTCGCTATGAACTAACGAAAAAGCACTTTGTTCGCGCGTGGATGACTCTCGGCCGTGCTGTTACGCTTGCTCAAATCCTCAACCTGCACCACATCGATGGCGTGGACGCGACTCGACATCAACGCACTGGGTCCCAAAAAAATGCCATAGAGACAGGATACGTTCGCGATGTTCGCGATCCAGCCTCGATGGAGGAAATCCGACGTTCCTTCTGGTCTTTATACATCTTCGAGAGTTATGGGAGCGTTCGCACCGACCGACCTTGCACCCTAGAAGAGGACACCTTGTGTATCTATCTCCCATCTCCGGGTGAGCTCAAAGAAAGCTTTCTGCCTAGCCCGATGCCTTTTATCAGCGAATCAACGAAACTTACTGGGGTTGGGTACCTGACCTCCTACGCTGCGGTGACCATCATGGTCAAACTTGCCCGCCTCTGCTTCGAACACGTGAGTATTCTCTCTCGCAGTGCCAGCGACTCGGGCTTCTGGGATCGACATTACCGTCTGGTTAAGACGATAAACGACTATACTGCCATATTCCAACGATACCTGACTGCGAAGGCCGTCCGGGAAGACCCATTGGCGTTTTCGCTGCACCTCAATCTCTGTGCAACACATATTAGCCTCCACGAGGCAGCGATACGCAAGGTTGAAGAGCAAGACCTGCCGAAGCTTGTTGCAGCTGAAAGTCGGAAGTGTAGTGCCGCCGCGGCATTTAAGATTCTTGGAGCCATTCGCATGAACTGGCCTGTGCAACGGTCGGAGGTAACTCTTTCCTATTGCTTCATGCTCTGATGTATCCGTGTCCAATCTGACTCATTGTAGCGCGACCACTTCACCCTCCAAGCGACGTTCATCGGCTGGCCCATTTCCATGAGCCTGATCGCCCTGAGCCGCAGTCTAGCCAATGGTGACACCACTCCGATCGGCATAGTGGACTCTCTGCGTCTGCTACGTGCTGCTCTCGACCAGGTGGAGGAACCTGATGGGTATTGGCACCAAGCCAGCGGTGCTGCGGTGACTGCCTTGGCGAAATGGGACGAGCAACAGCGCGAGTCCCGTTCCGTTGAATGA", "translation": "MLRHAPDGSDSSAASIEDRSDDHHRAHSSTITKKERASQPAGRLACDICRERKVRCDRGDPKCGRCARLGYECSYQGRKRHRAAQADMPRQLCELQNRLAHAEALLRTTPSTAFTPTTARQIPPHVDLSWPLMTPSDRPGDHERLMQRLQSHVTPPIDRAFEGLDMLANLTEDIPDFWGVMDPALTPDALPLLPGDTPQLPTPFDTGYLHTANGNSVPPTFENSLFSTHELEEPISPSDLAALHQKYFDIFYPVLPILNQSRFRREWAQDPASPRIRGLSYAVALVGSMIAPEYAHLQSRCYSDARKYIELCERDDDETNIMSLNAFQALLFIIRYELTKKHFVRAWMTLGRAVTLAQILNLHHIDGVDATRHQRTGSQKNAIETGYVRDVRDPASMEEIRRSFWSLYIFESYGSVRTDRPCTLEEDTLCIYLPSPGELKESFLPSPMPFISESTKLTGVGYLTSYAAVTIMVKLARLCFEHVSILSRSASDSGFWDRHYRLVKTINDYTAIFQRYLTAKAVREDPLAFSLHLNLCATHISLHEAAIRKVEEQDLPKLVAAESRKCSAAAAFKILGAIRMNWPVQRSERDHFTLQATFIGWPISMSLIALSRSLANGDTTPIGIVDSLRLLRAALDQVEEPDGYWHQASGAAVTALAKWDEQQRESRSVE"}, "target": {"uid": "b38b149f-83de-4ba3-ac0a-4b3bd85a2a3f", "label": "KAI0403609.1", "names": {"protein_id": "KAI0403609.1", "cluster_role": "hit_required"}, "start": 5000, "end": 7273, "strand": 1, "sequence": "ATGGAAGCCGGTATAGTGCGACGGCGCGGTCATTCACTCCAACAACAACACAAGCAACAACAGAGGATGACGAGCGCCCACAACGGCCGTCAAGCTTGTATCATTTGCAGGTCAGTCGGCATCCGCTCTTTGCCCGTCTCACCCAGCACGTCTGCTCCGTGACCAGCTCTGACCTTTGTCCCACCCGGCCAGGGAGCGGAAAGTTCGGTGCGATCGTGAGGAGCCCAAATGCGGCCGATGCGCCCGTCTCGGCCAAGGCTGTAGCTACAATGTAAAGCCGCGCATCTCGCCCGACGATCTGCCCCTACAGCTCTCCCAGATCAACGACAGGCTGGCCAAGGCCGAAGCGCTGCTGGTCATACCGAGGAACGGGCCACTGCCGGCCATCACACCACCGTCTCATCCTCCTCAGGCAGAACCGCCATTCCCGTCTCCTCCGGGCTCCCGTCGGTCATTGACCTTGGAACCCCCTAAAATGGCCGCCAATGACCCGGTGTCCCAGGTTGCCATGAACATAGACCTGCCACCTCCGGGGCCCGCGAACATGCCCGCCATTGCGGGCCAAGACCAGGCTGCCGATCTTGATCTATTCGCCAACTTCACCGACAGCATTGACTATTCGGCGGTGGGCCTGGGCCTGGACTGGGTCTCCATGGCGATGCCCAATCCTCTATTGGAGTCTACGGCGAGTCCTACCATGACGACATCGGCAAGCCACGCCACGCCGTTCAGCATCCAGGATACCGAAGTCGCGTCGCGCCACCTCACCGCGCTTCATCGGAATTACTTTGACATTGTCTATTTCTCCCTGCCCTTTCTCAATGAAGGCAGATTCACGGCTGAGCTAGCCAGCAGCCCCAGCTCACCGTCGGTCCTGGCACTGAGCTATGCCGTCGCCCTCGTCGGATGCACCGTCTCCTTGCAGCACGCACATCTACTAGACGCCTACTATGCCACCGCCCGCAACTATGCCGAGCAGTGCGAGAGGGAGGTCGATGAAGGAGGCGCAGCCAACTTCAACCTTTTCCAGGCCTTACTTTTCATCATTCGTTTCGAGATCACGGACAGGCGGCTAACGAGAGCCTGGATGACCATGGGTCGCGCTGTGCGGTTGTCGAAACTGCTCGGTTTGCATCGGATGGACAGCGACACGAGCGAATACAGCCCGGGGCCGGATCTACACCTGAGCCTCCCGGCAACGCAAGATTTCCTCCTGCTGGAGGAACGCCGGCGGTCGTTCTGGTTCCTTTACATCCTGGAGAGCTATCTGCGAACGCGTACAGGCGTGGACTGTGAGCTTGGGGATGCCCATGTTCGTCCCCCTCCCCCGCTTGCCCCTGGCATGACATCAGAGGCGGCAGTCGCCGAGTGAGCTGACGGGTTTTGAGCAGAAGTTGAGTGTTCGACTCCCATCGCCGGGCCTGTTGTCTGCGGGGATCTCCCCAATCGAGATGCCATTTCTGGGCGAACTTATCCCCGAATCGTGTCCCGAGATTTCACCATATGCGGGCTGTGTTCTGATGGTGGAGATTGCCATCAGGTGCTTTGATCATGGGCGGTTGATTGAGAGTGGCACCCCTGCCTTTGGATTTGTAAGCTGATTATCTTGATTAACTGTCCCTCCCTTGTCACCATCAAAATGCCGTCACCCCGGACATGCAGTCGGAGACTTTACCGCTGACGGAACTGCCTAGTGGGACAACCATTATAATCTCGTTCAGGCCATCGATGAACGCATCGCCATGTTGCATATGCACATGAACGCTAGAGCGGTGAAGGAGGATCCGGTGGCGTTCAGCATGTACATGAACCTGCGCGGCACGGAAATCCTGTTCCACGAGGCCGCCATCGTGCACATCGAGCGGACCGGCCACCCGCGGCTCGTGGCCGCCGACAGCCAGAAGCGGTCCACGGCGGCCGCGTTCAAGATCGCGACCGCGGTGCGGCTGAACTGGCCGGAGCAGCAGCCGGAGCACGGCATCTTCAGGCTGCAGGCGACCTTCATCGGCTGGCCCCTCGTCATGGCCATGAAGGCGCTCCACCGCCAGTCCAAGCAGCATCTCGGCCAGCAGCAGCGGCATCATCATCACCCCCACCCTCATCACCACCAGAGCGGCACCATGACGGAGCTGTGCTCGTCGCTGCGGTTGCTCATGACGGCGCTGGACCACGTCGAGCACGCCGATGGGTTCTGGCACCGATCCACGGTGGCTATCGCGGCGACGTTGAAGGACCAGCATGACGGCCGAGATCTTGATTCCCTGGCATTATGA", "translation": "MEAGIVRRRGHSLQQQHKQQQRMTSAHNGRQACIICRERKVRCDREEPKCGRCARLGQGCSYNVKPRISPDDLPLQLSQINDRLAKAEALLVIPRNGPLPAITPPSHPPQAEPPFPSPPGSRRSLTLEPPKMAANDPVSQVAMNIDLPPPGPANMPAIAGQDQAADLDLFANFTDSIDYSAVGLGLDWVSMAMPNPLLESTASPTMTTSASHATPFSIQDTEVASRHLTALHRNYFDIVYFSLPFLNEGRFTAELASSPSSPSVLALSYAVALVGCTVSLQHAHLLDAYYATARNYAEQCEREVDEGGAANFNLFQALLFIIRFEITDRRLTRAWMTMGRAVRLSKLLGLHRMDSDTSEYSPGPDLHLSLPATQDFLLLEERRRSFWFLYILESYLRTRTGVDCELGDAHKLSVRLPSPGLLSAGISPIEMPFLGELIPESCPEISPYAGCVLMVEIAIRCFDHGRLIESGTPAFGFWDNHYNLVQAIDERIAMLHMHMNARAVKEDPVAFSMYMNLRGTEILFHEAAIVHIERTGHPRLVAADSQKRSTAAAFKIATAVRLNWPEQQPEHGIFRLQATFIGWPLVMAMKALHRQSKQHLGQQQRHHHHPHPHHHQSGTMTELCSSLRLLMTALDHVEHADGFWHRSTVAIAATLKDQHDGRDLDSLAL"}, "identity": 0.3704206241519674, "similarity": 0.4843962008141113}, "6d674a67-a832-4210-802b-03d43fff8812": {"uid": "6d674a67-a832-4210-802b-03d43fff8812", "query": {"uid": "c45a00f5-754b-44ed-89a7-2ec9bf6f77fb", "label": "CAG8903906.1", "names": {"protein_id": "CAG8903906.1", "cluster_role": "hit_required"}, "start": 7020, "end": 8693, "strand": -1, "sequence": "ATGATTGCCCGTATTACGGACTCTCCGCCTCCCTCTCAATACGGGCCTCCTTTTCGGGTCATCATTGTTGGAGCTGGTGTGGCCGGCTTGACCTTAGCCCATTGCCTCGACAAAGCCGGCATCGACTATCTTGTGCTGGATAAAGGTATCGTTGCACCACCATTCGGGACGACTATTACCATTCAACCGCACGGATGTCGGATTCTCCACCAACTCGGCATCCTGGATGATGTGCTGGACAGCTGCTCGACCATGGGCAGATGCTACTACCGCACCCCAGACGGGCAATGCTTCTTAGAGAATGACTTCTTCCCCATGGTCAAGAAATAGTATGTCTATGCTTGACAGGAAGATCTACCGGTGGAGCAATGTGTTCTAACCCTCGTATTCCAGTGCAGGATATGACACACGCACGTTGAACCGACAGCTGTTCTTACGGATCCTCTATGACCGCCTCCCTGACAAGTCAAAGGTCTTCGAGCGCCATCGTGTGGTCGATATCAAGGAGGCAGCAGAGTCATCCCAGGTCATCCTGGCGGACGGGACTGAGTACTTTGGGGATCTGGTCGTGGGAGCCGATGGCGTGCACAGCAAGGTGCGTGAGATTATGTGGGAGAAGGCGAACAAGGCAATTCCACATTTCATCACCGCCGCCGAGAAGCGATGTACACACACCCCTACCCACATCAGAGGATCTAGTCCAAAGCTGACTTTTGATCCCTCCAGCAATGGTCACCACTTATAACGCCATCGTAGCCCAGTGTCCCCCAATCCCCGGATTAGGCCCCCACGACATGCACTCGATCTCAAATGACCGCTTCTCATTCCTCCTTCTCTGCCAGCCAACCTTTATTTCCTACATCGCACACTGCAAACTTCCCGGAGACCAGCAGTGCACGTGGCCGAATCGTGCGCGATTCACCGAAGACGACATGGAGGCCCTGGCGCGCAAGCTCGCCGACTATCCGATCTGCGAGTCCGTCGTCTTCGGGGAGCTGTGGCGCACCCGCACAAAAGCCCAACTGATCTCATTGGAAGAGGGCGTTCTCGATCACTGGTTTTTTGGCCGGACGGTTATGGCCGGCGACGCAATCCACAAGGTGACGCCTAACTCCGCACTGGGCGGCTGCACGGCCATGGAAGATAGCGTGGCAATTGCCAATCAACTCCATGAGTTGTTGAACCGACACCCGAATAAGAAGCCGTCGACGGTGGAGATTAGTGCTGCGATGCAGGAGTACCAGGATTCGCGAATCGAGCGCGTCAAGGCTATCGTGAAAGTAGGCGGGGATCTTACGCGCTTGCAGGCCTTTGACGGGTGGTACTTTTACATCATGCAGCGCTGGGTCACCCCATGGATTGGCCTGGATACGCTGGCGATTAATATCGCTAGGCTGTGCAGTACCGGCACAAAGTTGGGTTTTGTCGATTTTCCTGAGCAGAAGGGTCTTCTCGGATGGCAGGATACTATCGCCGCAGAGGCAAAGAAGCAGAGGCTGGCTAGGCGCGAGCAACAAGTGGAGCGAGCACAGAAATGGTGGGGTTGGAATGGGGAGCTGCAGCAGATTTGGCCCTTGTTGATGGGATTGTTTCTGTGTCTCGGTTCGACGCTGTTGTGGCTTTTGCCTAGTGATTCCCAGCATTTGTGGTCTGGGGTCCAGGCATCTCATTGA", "translation": "MIARITDSPPPSQYGPPFRVIIVGAGVAGLTLAHCLDKAGIDYLVLDKGIVAPPFGTTITIQPHGCRILHQLGILDDVLDSCSTMGRCYYRTPDGQCFLENDFFPMVKKYAGYDTRTLNRQLFLRILYDRLPDKSKVFERHRVVDIKEAAESSQVILADGTEYFGDLVVGADGVHSKVREIMWEKANKAIPHFITAAEKRSMVTTYNAIVAQCPPIPGLGPHDMHSISNDRFSFLLLCQPTFISYIAHCKLPGDQQCTWPNRARFTEDDMEALARKLADYPICESVVFGELWRTRTKAQLISLEEGVLDHWFFGRTVMAGDAIHKVTPNSALGGCTAMEDSVAIANQLHELLNRHPNKKPSTVEISAAMQEYQDSRIERVKAIVKVGGDLTRLQAFDGWYFYIMQRWVTPWIGLDTLAINIARLCSTGTKLGFVDFPEQKGLLGWQDTIAAEAKKQRLARREQQVERAQKWWGWNGELQQIWPLLMGLFLCLGSTLLWLLPSDSQHLWSGVQASH"}, "target": {"uid": "307a6d3c-9481-4ed0-9df9-5e243f0a8646", "label": "KAI0403613.1", "names": {"protein_id": "KAI0403613.1", "cluster_role": "hit_required"}, "start": 21479, "end": 23312, "strand": -1, "sequence": "ATGGCGGCATCAAACCAATTCAAGGTAGTCATTGTCGGCGCTGGAGTCGCTGGCCTAACTCTGGCTCATTCCTTAGACAAGGCCAACATTGACTATGTGCTCCTTGACAAGGGGGTTGTGGCGCCCACCTTCGGGACGACCGTCACGATACAACCGCATGGGTTGCGAATACTCCATCAGCTTGGTCTTCTCGACCCAATCCTCGGCCAGAGTGACATGATGGGCGGTGCGCATTGCCGTACTCCGGATGGCAAGAGCTACGCATCGAATGATTTCTTCGGTGTCGTGAGACGAGGGTGAGTAACTTTCGGGTCGCATTCCCTGGGGAAATGAGCGGAAAAGCAGTGCTGACTGATGATTCTAGGGCCGGGTATGACACGAAGACTCTCGATCGACAGCGGTTTCTGCAGACTTTATATAACTACTTGCCAGACAAGACCCGAGTTCACGAGCACGCACGCGTCGAACAGGTCTTCGAGGAGAACTCCAGGGTTCGCGTCGTGCTGGCAGATGGGCGAGAATTCACTGGGGACATCGTCGTTGGCGCAGATGGTGTTCACTCCAAGATGCGCGAGATCATGTGGGACAAGGCGAATGCCGAGGCACCTGGCACAATCTCCGTCGATGAGAAACGAGGTGGGTATATTTCCAGAGTAATTCATTATTGTTCGGCTTGAATGCGACGAAACTAACGCGATAGCTTCTGACTAGCTATGGTAACCACGTACAACGCGATCGTGATGGCATCTAAACCGATCCCCGGCCTGGGCAGTCACGATATGGAAATCACTTCGAATTCAGGTTTCTCATTTCTCTTGCTCTGTCAACCTGACTGGATCTCGATCATCGTTCATAATAAGTTGCCAGAAGAACAGCGGTGTACTTGGCCCACACGCCGGAAGTTCACTAATGAGGACATGGAAGCCCTGGCGAAGAAGCTGGCTCCATACCCAATCAATGAGTCGGTCGTGTTTGGAGAGCTCTGGAAGAACAGGCTCAAGGCCCAGATGATCTCTCTCGAGGAGGGCTGCCTCGATCACTGGCACTTCGGTCGAATTGTGCTGATGGGCGATGCAATCCACAAGGTGAGTCAGAGTGCACTTTTGAGCTTTCGCTCTATCAGGGCCACCAGATTGACAGTCTTGACAGGTTACGCCTAACTCTGCACTCGGTGCCAACACGGCCATGGAAGATGCCGTCGTCATAGCCAATATGTTCGTCGAGGCCCTTGCCGCACATCCCAATAAAAAGCCAACCGACGTCGAGATCCGCGACGCCATGCAGAGATACCAGGACTCGCGCATCGGCCGCGTCAAGGCAATTGTCAAAGCGGCCGGAGACCTCACCCGCCTGCAGGCCTACGACGGTTGGAAATTCTACTTCAACCAGCGTTGGATGACGCCTATCGTCGGCCTCGACTTCCTAGCCGGCAACATCGCGAAGCTATGTGTCGGTGCGCCGAAGCTCAGCTACGTCAAGTTCGACGAGCAGCGGGGTACGCTTGGCTGGGATGACACCAAGGCTGCTGAAGCACAAGACAAGGATGTGAGCACGCCGTCACAGAAAGGGAAAAGCGGTAGTGGTTGGCGCGAGTGGCAGGGAGACTTTGAATCGGCCGTACCGAAGCTCTTGAGTGTTCTTGTGGGAATTTCAGCGATCATCTGGGTTTTTCTGTTGGGCACTGCTCGCTACAGCGTTCCGGGCTTTACGAGGGTTGTTGGAGTGTTGGAGTCGAACTTCACCCTAACTGGTTAGATATTTTCGGACCCAAGGATCTCCTCACATTCACAGATAGTTCAGATATATGTTAATATTCTTGAGCCATTGCTGTAG", "translation": "MAASNQFKVVIVGAGVAGLTLAHSLDKANIDYVLLDKGVVAPTFGTTVTIQPHGLRILHQLGLLDPILGQSDMMGGAHCRTPDGKSYASNDFFGVVRRGAGYDTKTLDRQRFLQTLYNYLPDKTRVHEHARVEQVFEENSRVRVVLADGREFTGDIVVGADGVHSKMREIMWDKANAEAPGTISVDEKRGGHDMEITSNSGFSFLLLCQPDWISIIVHNKLPEEQRCTWPTRRKFTNEDMEALAKKLAPYPINESVVFGELWKNRLKAQMISLEEGCLDHWHFGRIVLMGDAIHKVTPNSALGANTAMEDAVVIANMFVEALAAHPNKKPTDVEIRDAMQRYQDSRIGRVKAIVKAAGDLTRLQAYDGWKFYFNQRWMTPIVGLDFLAGNIAKLCVGAPKLSYVKFDEQRGTLGWDDTKAAEAQDKDVSTPSQKGKSGSGWREWQGDFESAVPKLLSVLVGISAIIWVFLLGTARYSVPGFTRPLL"}, "identity": 0.5515267175572519, "similarity": 0.6755725190839694}, "9735abd6-36ea-4bed-85e7-41d6cfffc1b4": {"uid": "9735abd6-36ea-4bed-85e7-41d6cfffc1b4", "query": {"uid": "8d43e8fa-bd9f-4404-9211-4068fd7b4650", "label": "CAG8903907.1", "names": {"protein_id": "CAG8903907.1", "cluster_role": "hit_required"}, "start": 9098, "end": 10388, "strand": 1, "sequence": "ATGATTCGCCCAGCCCCATACCATCTTCTTGCCCTTGGCATCCTTGGCGTATCCTCTATCTGGGGGTTCATCGGGTACTGGGGCCACATGTTTGATAACTTCGATACAATCGTGGCCACAGGACACTTACCCGATGGACGCGTCATGCGAATGAGCTACACGGGGATTGACGCATTGGATCATCAAATGACGCCAGTGATAGCATTCTACGAAGTCCTCAGTAATGCATTTTCCCTAGGTCCCCGGATTCTCTTCTTCAACATCAACTTTGTTGTCGTCTGCACCAATGTCTGGGTCATGATCGAGAGTCGCCGACATGGTGTGCAGAGCATAGTCCTGAAATAGTACGTTTGTTGTACAGCTGAGCATAATCTGCCATTGACCGCTGGCTAACCGAGCATATATAGTCCCTTCTTCTTTATAATCCTATGGAACTTCATTGGCGCTGCCCTGATTCAACCTCATTATCTTTACCTCATTGTCCAAAACAACCTTACACAGCGAGATCCTACGATCCCCCGACACGAAGCCATCGCAATCTTTCTCACGACCATCTCCGCTATCCTATGTCCATCTCTCCTCTTTGCCCCTGCCTGGCTGGGGACAAGCTCCTGGGCCCACCACGGGCTAATTGCTCTTTTCCACGCCACTCCCATCCTACTCGCCATGATCTTCTATCTCAGCATGCAGATCCTAGGCTCTCCAGCAGGCCGACTCCTAACCAGATCCCGAATCGAAACCGACCCTAAGATCCACCCCGACCAGCCCTGGCTAGTAGGATCCTACATCCTGGCAGGTGTGATCTCAGGAACAGTACATCTATTCACCGTGATCACGGCTCTAAAGACGCGTAACCCAGACGCAAGCCTTTCCCGACTCCTCATTCCAACCTGGAAACGACTCGAGACAGCAAACACCTTACCATTGTCATGGACTGGACAGGGAGCAAATACGTCCGTCGCGCTGAATATCTCCACCGCGGGAACAGGAGATAAGACCGCCGAAGTCCTCGAGCAATTCCACCTTTTTAGTCAGTTTGACTGGATTGTGGTCTCGCTGGCTTGTGTCGTGTTCACTTATCTCCTATTGTCTCAAGCTAGGGAGCGCAAATCAGCGAAAGGCAATGCAGATACTATGCTTTCCAGAGTGTCGGATGTGGAAAAGAGAGACTTGAGTCTTTTGCTTGTTGGGACGGTGTTGTTGGGCCCCGGGGCGGCTGGGTCGTTTGGGCTGGCGGCGCGGGAGGCAAAGTTGCGGCAACAGTGGAATCGGGCTAGGAAGGTGAAGTAA", "translation": "MIRPAPYHLLALGILGVSSIWGFIGYWGHMFDNFDTIVATGHLPDGRVMRMSYTGIDALDHQMTPVIAFYEVLSNAFSLGPRILFFNINFVVVCTNVWVMIESRRHGVQSIVLKYPFFFIILWNFIGAALIQPHYLYLIVQNNLTQRDPTIPRHEAIAIFLTTISAILCPSLLFAPAWLGTSSWAHHGLIALFHATPILLAMIFYLSMQILGSPAGRLLTRSRIETDPKIHPDQPWLVGSYILAGVISGTVHLFTVITALKTRNPDASLSRLLIPTWKRLETANTLPLSWTGQGANTSVALNISTAGTGDKTAEVLEQFHLFSQFDWIVVSLACVVFTYLLLSQARERKSAKGNADTMLSRVSDVEKRDLSLLLVGTVLLGPGAAGSFGLAAREAKLRQQWNRARKVK"}, "target": {"uid": "ffb3d857-9a84-473f-b965-b609db3b89dd", "label": "KAI0403614.1", "names": {"protein_id": "KAI0403614.1", "cluster_role": "hit_required"}, "start": 23915, "end": 25022, "strand": 1, "sequence": "ATGATCAGAACGGCGGCCAGGCAATTCTGGTATCTCTGCGCCTTGGGCGTCTGGGGCCTCTGGGGGTTCGCGGCCTTCAATGGCATGTTTGATCGACTGACTACCGTGATGGCGACACGCACGATGCCGGATGGTCGTCAGCTGCGCGATGTCTACTCAGGTAATGCATTCCTCGACGAGAGGTTGACACTCCTCTCGGCATTCTACGAAGTCCTTACCAACAACCTCTCTTCGGGGCCACGGCTCCTGTTCTTCGACATCAACGCGGTCGTGGCATGCACGAACCTCTGGGTTCTCATCGAGAGCCGCCGCATGGGCGTCCGAAACGTGTTCTTGAAGTACCCCATCTGGGTCATGATTCTATGGAACGCGAACGGCGCCGCCATCATGCAGCCGCCCTTCTTCTACGCGCTCTGCAAGAGCAAGGCTCGTCTGCGCAATGCGACGATACCATCCCACGAAGCCCGCGCTCTCTTCATCACGACATTCGCCATCTTACTCTGCCCACTGCTCATCTTCGCGCCGGCTTGGATGGGCTCGGCTACTTGGGATCACCACGGCTACATATCCTATTTCCACTACTCCCCTGTAGTGTTGTTTGGCCTCTTTACTGGAGCTTCACGCCTGCTCCCCTCCACGCCGAGCACGGGCAGGGCCGCCGCGGCAGCCAAAGAGTCGAAGAGATGGATCGTCTTGGCGCTCTTGTTGGCCGGAACTACGGCGGCGGCAGTGCATCTCTACACCGTAACCAGCGCCCTGATCACCAACGATACCGACATCTCGTTAGCGCGACTCTTCGTGCCCGCTCGGGGCATGACGGACCCGATCCACTCACTCCCGTCGGCTTCCATGGGCCTCGTCCCCGAGTACGCGGCCTTGCTGGAGAACTTTCACCTGTTCTCGCAGTACGACTGGATCGTCGTCACACTTTCGTGCGTTTTGTTCGCCCATCTCCTATTGTCGCGGAGGGATGGCGAGGACAAGTCGAGTTTGTTCACGACTCGCGAGGAAACGCGAGAGCTGGCCTACTTGTCAGCGGCTGCACTCATACTGGGCCCGGGAGCGGCGGGCTCCTTCGCTCTCGCGCTGAGGGAAGCTAGAATATAG", "translation": "MIRTAARQFWYLCALGVWGLWGFAAFNGMFDRLTTVMATRTMPDGRQLRDVYSGNAFLDERLTLLSAFYEVLTNNLSSGPRLLFFDINAVVACTNLWVLIESRRMGVRNVFLKYPIWVMILWNANGAAIMQPPFFYALCKSKARLRNATIPSHEARALFITTFAILLCPLLIFAPAWMGSATWDHHGYISYFHYSPVVLFGLFTGASRLLPSTPSTGRAAAAAKESKRWIVLALLLAGTTAAAVHLYTVTSALITNDTDISLARLFVPARGMTDPIHSLPSASMGLVPEYAALLENFHLFSQYDWIVVTLSCVLFAHLLLSRRDGEDKSSLFTTREETRELAYLSAAALILGPGAAGSFALALREARI"}, "identity": 0.41646489104116224, "similarity": 0.5835351089588378}, "08c88f9b-6632-46c8-a841-a81f7b35c288": {"uid": "08c88f9b-6632-46c8-a841-a81f7b35c288", "query": {"uid": "885771e3-a0ad-4a7c-a5db-102566c521cf", "label": "CAG8903908.1", "names": {"protein_id": "CAG8903908.1", "cluster_role": "hit_required"}, "start": 10864, "end": 13083, "strand": -1, "sequence": "ATGCCTGCCATGGATGTGGACCCAGAAAAACAAGGTAGCAATGGTATCCTTGCTAGCACCGACTCTAGCGAGAATGACGTCCCTAAGGAGACATCGCCTCGTCCAATTCATGGATGGAAGGTACTGTATCGCTCTACCACTCTCTGTGTGGAGTGAAAATGGTAGCTAATTGGCATGCAGTGGGCCATTGCATACGCCTCCATGATCTCGACAACATTTCTCTTCGCGTTGGACAACACCATCGTGCGTCCTCATACCCCTCCCACCAGCTTCTCATATTAGACCGGTCCAAGGGAATTATCTAACAGCATATAATAATGGTATAGGTCGCCGACATCCAACCCGTGATTCTCGACCTATTCGGCGAAGTCTCCCTCCTCCCATGGATCGGAGTCGGCTTTGCTCTCGGCACCATGTGTGTTTTGCCATGGGGCAAGGTCTACGGAGTGTTCAACGCCAAATATGTCTATCTGTTTAATATCGCGCTGTTTGAAATTGGAAGTGCTGTGTGCGGCGCAGCACCGAATATGACTGCCCTCGTGGTTGGTCGTGTCATCGCCGGCGTGGGGGGATCGGGGATGTACTCGGGGACGTTGAGTTTTGTGGCGATGTTGACTTCGCTCAAAGAGAGACCTATTTATATGGCTGGCAGCACTGTTATCTGGGGAATCGGAAGTGTTCTAGGTCCGGTGGTAGGTTCAGTCATCACTTGCCTTTTTTACAGCGTAACTGACCATGGCGGTTGATGAATAGGTCGGCGGCGCTTTTGCAGATAGTTCTGCGACCTGGCGATGGGTACGTTCTCACACCGTCTGACGCATTTTTGGGAGCCATCCTTAACATATCTGTATGCTAGGCGTTTTACATAAACCTCCCGATTGGAGCCGTCTTCGCCCCCGCCTACCTCTTCCTTATTCCAAGCGTGGACCCCCAGCCGCTCAAAAGCTGGACAGAAAAGTGCCGTATGATAGACTGGGTGATGGCGACTACTTTCCTTGCAGGAGCTGCCTGTCTGGTGATGGCGATCACGTTCGGTGGCACGTTGTATTCCTGGAGCTCTGGGAGTGAAATTGCCCTCTGGGTTGTAGCGGGGGTGCTCCTACTTGTCTGTATTGCCGTGGCGAAGTTCCATCCAGGCGTGGAGGAGGACAACCGGCTCTATCCAGCCCATTTCCTCCGACGGCCTATCCTGGTAAATCTGCAAGTGCAGATGTTCTTGGTGTCGGGTGTTGTGCTGGTGTGTTGTCCCCTGCCGTACCAATAAATAGGACTGTCTAATACTAACAATGGTGCCTAGGCAATGACTTACTATATTCCGTTGTTCTTCCAGTTCTCACGGGTATGTGGCGCGTACTTATTCCCGTGGGCTTATATAACTGACAGTGTGCTCGCGGATAGGGAGACGGTCCCTTGGATGCAGGAGTTCGCCTGCTTCCCTTCATCATCTCCATGGTCGTCTTCGCCATGGCCAATGGGGTATTGATGCCGAAGCTGCCTTATATCCTGCCATGGCATATCTTCGGTAGTGCCCTTGTCGTTGCTGGAACAGCATTGATGTGTTCGTCTCCCTCCTTTGTTATTTGTTTGCATCGTAACGCGCAGATAGAATGACACTAATGAGAAGGGAAAAATTACAGACACTGCAGACATTCACACCTCCAACGCCAGGATCTACGGCTACTCCATTCTTGTCGGCTCCGGAGCAGGCTGCTACGTCGTCGCCGGGTTCCCCGTTGTACAATCTCTTGTTGCACCAAAAGATATCCCGAATGCCGTGGGCGCAATGGCTATTTGTAAGAGAATTTCAGACACCAATGTGGTCCTATTAAATCCAAATAACAGATACACTAACCATAAATTCTACAAATATAGCCCAAGACCTCGGCATGGTCATCTTCCTCGCAATGTGTGGATCAATTTATCAGAACACTGCATTGCAAAAAGTGTCACAGGCGATGCCCAAGCTGAGTGCAGCCGATATTTCCAACCTTGTTGCTGGTACCAGTAGCCGGACGTATAAGGCGCTGTCGGAGTCGGAGCGAGCGCTGGTAGCGCCGCAAATCACAGATGCGATGAGCAATGTGTGGTTGTTCTTTTTGGTGGCTGGGATATTGAGTTTCGTTCTTACGCCGCCTTTGGGGGTAAGCTTCAGTCCTTTCGGGGTACTTGGGATGCAATTATGTGGACTAATCAACTGGTTTTGTAGAAAACGAGGATGA", "translation": "MPAMDVDPEKQGSNGILASTDSSENDVPKETSPRPIHGWKWAIAYASMISTTFLFALDNTIVADIQPVILDLFGEVSLLPWIGVGFALGTMCVLPWGKVYGVFNAKYVYLFNIALFEIGSAVCGAAPNMTALVVGRVIAGVGGSGMYSGTLSFVAMLTSLKERPIYMAGSTVIWGIGSVLGPVVGGAFADSSATWRWAFYINLPIGAVFAPAYLFLIPSVDPQPLKSWTEKCRMIDWVMATTFLAGAACLVMAITFGGTLYSWSSGSEIALWVVAGVLLLVCIAVAKFHPGVEEDNRLYPAHFLRRPILVNLQVQMFLVSGVVLAMTYYIPLFFQFSRGDGPLDAGVRLLPFIISMVVFAMANGVLMPKLPYILPWHIFGSALVVAGTALMYTADIHTSNARIYGYSILVGSGAGCYVVAGFPVVQSLVAPKDIPNAVGAMAISQDLGMVIFLAMCGSIYQNTALQKVSQAMPKLSAADISNLVAGTSSRTYKALSESERALVAPQITDAMSNVWLFFLVAGILSFVLTPPLGVSFSPFGVLGMQLCGLINWFCRKRG"}, "target": {"uid": "b68927c8-1439-4766-805c-543b76a2f4f3", "label": "KAI0403610.1", "names": {"protein_id": "KAI0403610.1", "cluster_role": "hit_required"}, "start": 7668, "end": 10048, "strand": -1, "sequence": "ATGACCAATTCAGTCGTGATCCATCCCCTGCAGCCCCGCAACGGAGCAGACGGGGTCCAGAGTGAGAAGCCAAGCGATGCTCGAGACTATTCCACCCATGCAACCAGCCCCATGGGAGACTCTGATCCAGCTGCCCTCGACATCGGAGCGGAGCCGTCGCCGCGCAGTCTTCATGGATGGAAGGTGAGTCAATCTATCTCGCCCGCTTGCTGCCGGGAGCCGATGCTGACATGGGGGTCCGATCCCACCCACCACCAGTGGGCCGTCTCGTACGCGGCCATGCTGTCGACGACCTTCCTCTTCGCGCTGGACAACACCATCGTGGCCAACATCCAGCCGTCCATCATCGAGGACTTCGGCCGCGTCGACCTGCTGCCATGGATCGGCACCGGCTTCGCCCTGGGCACTATGGCCGTGCTGCCCTGGGGCAAGGTCTACGGCGTCTTCGACATCCAGCGCGTCTACCTGTTCAACATCGTCCTGTTCGAGGTCGGCAGCGCCGTCTGCGGCGCCGCCCCCAACATCTACGCCCTCATCCTCGGCCGCGTCATCGCCGGCGTCGGCGGCTCCGGCATGTACTCCGGCACCCTCACGTACGTGTCCGTCCTGACCGACCTGCGTGAGCGGCCGGCGTACCTGGCGGGCAGCACCGTGGTCTGGGGCATCGGCAGCGTCCTCGGCCCTGTTGTACGTTCCACCCAACGACACGCGCGACTTCGCGCAGGCTTGTGGGATGTGCTAACCCTGGCCTGCAGGTAGGCGGCGCTTTTGCTGTCAGCCCCGCAACGTGGCGATGGGTGAGTTCCAACTCATTGCGATGCAGCCGTGAGACGGTTTCCAAGAGGTGCATAATGCTAACGCAGATCTTGACGTGCTGCAGGGGTTCTACATCAACCTTGTCATCGGCGCCGTCTTTGCTCCGGCCTATCTCCTCCTGTTCCCACGGGTGAGCCCGCAGCCGGGCAAGAGCCTGGCGCAGAAGTGCGGCATGATTGATTGGATTAACACCGCCGTCTTCCTGGGCGGCTCTGCCATCCTCATCATCGCCATCTCCTTCGGTGGCGTGACGTTCCCCTTCAGCTCGGGCCCGACGATCGCCCTGTTCACCCTCTCGGGCGTCTTCCTCGTGGCCTTCGTCCTCCTCACCAAGTTCCATCCGCTGGTCTCGTACGAGGACCGCCTGTACCCGGCGCACTTCCTCAGACGCTTCATTCTAGTCAACATGCAGCTTCAGGTCTTCCTCATCTCGGGAATGATTCTAGTGAGTGGATCATGACTTGGAAATCTTGTGTTGTTGAGGGCAAAATGCTGACGACAGCCTGCATAGTCCATGACCTATTACATTCCCTTGTTCTTCCAGTTCGTTAGGGTACGCCATCTCATATGCCCCTGTACATACACCACTCGTCGTCATGCATGGCCTCGACTTACCTCAGCTGACCACTGATGATCGTCGCTTACATGCATATGCAGGGGGACGGCCCGCTCGAGGCGGGCGTCCGGCTTCTACCACTCGTGATCTTCCTTGTAGTGGTGTCTTTAGTGCAGGGCGTGCTCATGCCCATGTTCAGCTACATCTCTCCATGGTATATTGGCGGCAGCGCGCTCGTGCTGGTTGGATCCGCTCTCATGTGTATGTTGCCGCTCCTGCCGATCCACCGCCCTTACGGATATGTGTAAATCGGTGGATCATGTCGACTGACATGTGACTAACTCATGATGTTAGATACGGTTCATGAAAACACTCCCAACGCCAACGTCTACGGCTACACCATCTTGGTCGGCGCGGGAGCCGGCTCTTACATCGTCGCCGGCTTCGGCATTGTCCAGTCTCTTGTTTCTCCCGAGGAGATAGCCAACGCCGTCGGTGCTATGACTATTTGTAGGTCAAAAACGCCCCCAATTTTGTCTCTCCGCCGACACGCATCTGACGCCATGTGAAACGGCATGAGCCAGTTGCATTTGACTGATTCTCGAGTATTACAGCCCAGGATCTCGGCATGGTGCTCTTCCTAGCCATCGCCGGCTCCATGTTCCACAACCTCGCCGTGCAGAAGGTCGGCGCCGTACTGCCCGACGTCGCGCGGAGCGACATCGGGGACCTGATCGCCGGCACGAGCAGCGCCACGTTCCAGATGCTCTCGGACGCCGACAAGGCCGCCGTGGTCCCGCAGATCGCCAACGCGCTGACCGGCGTCTGGATCTTCTTCCTGGCCGCCGCCGCCCTGAGCTTCGTGTTCACCCTCCCTCTTCTCGTAAGTCCTTCGTTGCCTTCGCCCTCTTCCCTAGAAAAGGGAATATCATTCTCATGACTGACGGGGCGTTGCAGAATGTCAAGATTGGCACCGCTTCCAAGGAATCAAGTGTCGGCTCGGACTAA", "translation": "MTNSVVIHPLQPRNGADGVQSEKPSDARDYSTHATSPMGDSDPAALDIGAEPSPRSLHGWKWAVSYAAMLSTTFLFALDNTIVANIQPSIIEDFGRVDLLPWIGTGFALGTMAVLPWGKVYGVFDIQRVYLFNIVLFEVGSAVCGAAPNIYALILGRVIAGVGGSGMYSGTLTYVSVLTDLRERPAYLAGSTVVWGIGSVLGPVVGGAFAVSPATWRWGFYINLVIGAVFAPAYLLLFPRVSPQPGKSLAQKCGMIDWINTAVFLGGSAILIIAISFGGVTFPFSSGPTIALFTLSGVFLVAFVLLTKFHPLVSYEDRLYPAHFLRRFILVNMQLQVFLISGMILSMTYYIPLFFQFVRGDGPLEAGVRLLPLVIFLVVVSLVQGVLMPMFSYISPWYIGGSALVLVGSALMYTVHENTPNANVYGYTILVGAGAGSYIVAGFGIVQSLVSPEEIANAVGAMTISQDLGMVLFLAIAGSMFHNLAVQKVGAVLPDVARSDIGDLIAGTSSATFQMLSDADKAAVVPQIANALTGVWIFFLAAAALSFVFTLPLLNVKIGTASKESSVGSD"}, "identity": 0.583904109589041, "similarity": 0.7191780821917808}, "eb7db1e9-1fa2-44c6-ba5c-ef102bdf8250": {"uid": "eb7db1e9-1fa2-44c6-ba5c-ef102bdf8250", "query": {"uid": "2d8fdb45-cf5f-46e5-b8dc-cfa8f0c4fe7c", "label": "CAG8903909.1", "names": {"protein_id": "CAG8903909.1", "cluster_role": "hit_required"}, "start": 13334, "end": 15243, "strand": -1, "sequence": "ATGGAGCAGGTAGACGTCCTTGTTGTGGGTGCTGGTGAGTGTGGTGGCAGATTTCCTCGTATATTCGTCCAGGCTTCCACTAACTTCGCCAGGTTGGTATGGACTGGTGGCAGCACAGACGTACCTAAAACTTGCCCCAGAGACTAATCTTCTCGTGGTGGATGACGGAGAGACGATCGGTGGAATCTGGAGCCAGGAGCGCATCTACCCCAGCCTCTACGCGCAGATCAGCTATCCGCTCTTTGAGTACTCGTTCTATCCGATGAAGAACGAGGGAATCTCCCCCGGTGGCTTCATCTCCGGGCAAGCAATCCACAACTATCTTGCCAGCTTTGCCGAAGATCATGACCTCATGCGTTACATTCGTCTTCGGACTCGCGTGTCTCAAGTGCGTCGAAATGCCAATCACCAAGGCTGGATAGTGGAAACACATTCCGGGGAGCGACAAATCGAATGCAAAAAGTTGATCTATGCCACGGGTGCCAATTCAAGCCCTATTAGACCGAAATGGCCACGAGAGAACTTCCACAAGCCCGTCATCCACTCGCTAGACATCGCCTCTAACCTGTCCTTGATCGAGAGCGACGTGATCCAGCGAGCCACTGTGGTGGGAGCCTCGAAATCATCCTATGACACCGTCTACCAGCTACTCAAAGCGGGGAAGAAGGTGGACTGGGTTATCCGACCGAGTGCCTCCGGAGCGTTTTCCATATTTGCCCCGACGTTCATGGGTTTGTGGCATATATCAGACCATATCTCCACCCGATTCGCATCCAGCTTTAGCCCAAGCATCATGAGCTGTAATGGGCTCTGGGATAACTTTTTGCAGCGGAGTGTGATCGGTAGATCACTCATGCGTGTCTATTGGCAAGTTGCCACAGGTCTGGCAGGTAGATATGCGCGCTTCGGCGATGATGAGCATACCGAGCATCTGCGGCCCTGGCCTCACACAGATGGGTACGGGTTTCTTTTGTATGCTTTGCTCGGGAATTTCACGGCTAACCAGTCACTGGATATAGGCTTTTCTGGGGCAGTGGAGGTATCGGAATAGCGACCGTGCCCGACTTTTGGCAAGTCATCCACGAGGGAGACGTCACGGTGCACCGCACGGAGATAGAATCACTCTCGCATCTGGATGTTGTCAACTTCAAGAACGGCTTTTCCGTGCCGACTGACATTGTTATTCACTGTACCGGATTTGAGAAGGGATACGATACGTTCAGCCCCTCGCTGCAGGAAGAACTAGGTCTCCATTACGACTCCTCGTTGTTCTCCAAGTGGACGGTACTGGACGCACAGGCCGAGCAGAAGGTAAACGATCAGCTACCTATCCTGAACAACTCGCCTTTCGAGGCACTGGAGCAGAGAAAGCACACCCAGGGACCAAATCGGCATTATCGTCGTCTCATTGTTCCCGAACTGGCGGCCAAAGGGGACAGATCCATCGTGTTCCCGGGTCACATTCACTCTGCCTTCACACCACTGGCAGCGGAACTCCATGCATTGTGGGGGTTTGCGTTTCTGAACGACTGGATGAATGTCCCTGGGAAGGAGGAAATGGAGCTAGAGGCAGCGACCTTCAATGCATGGACTCGCAAGCGATATATTGAACAGGGGAAGAAGCACTCGTATTTTATTTACGACTATATCTCGGTAAGCTGGCCACCCGTTACCGCTTAAGTGGTACTAGACTATTGGTATGCAAATGCTGACAGGGGTTGCTTGCATGGATTAGTACCTGGACATTCTCATGAGAGATCTTGGCCTCAATCCCCGTCGGAAGAAGACTGTTTTTGAGGAGTGGTTCGTCCCGTACCGGCCGCAAGACTATCGGGGGCTGCTCCAGGAGTATCTGAGTGCCCATTCGCGACGGATTCCCGAGGGAATGACACTCACAAGGCAGAGGTGA", "translation": "MEQVDVLVVGAGWYGLVAAQTYLKLAPETNLLVVDDGETIGGIWSQERIYPSLYAQISYPLFEYSFYPMKNEGISPGGFISGQAIHNYLASFAEDHDLMRYIRLRTRVSQVRRNANHQGWIVETHSGERQIECKKLIYATGANSSPIRPKWPRENFHKPVIHSLDIASNLSLIESDVIQRATVVGASKSSYDTVYQLLKAGKKVDWVIRPSASGAFSIFAPTFMGLWHISDHISTRFASSFSPSIMSCNGLWDNFLQRSVIGRSLMRVYWQVATGLAGRYARFGDDEHTEHLRPWPHTDGLFWGSGGIGIATVPDFWQVIHEGDVTVHRTEIESLSHLDVVNFKNGFSVPTDIVIHCTGFEKGYDTFSPSLQEELGLHYDSSLFSKWTVLDAQAEQKVNDQLPILNNSPFEALEQRKHTQGPNRHYRRLIVPELAAKGDRSIVFPGHIHSAFTPLAAELHALWGFAFLNDWMNVPGKEEMELEAATFNAWTRKRYIEQGKKHSYFIYDYISYLDILMRDLGLNPRRKKTVFEEWFVPYRPQDYRGLLQEYLSAHSRRIPEGMTLTRQR"}, "target": {"uid": "2749e402-3722-4803-8dfe-360911555ae1", "label": "KAI0403611.1", "names": {"protein_id": "KAI0403611.1", "cluster_role": "hit_required"}, "start": 10847, "end": 13300, "strand": -1, "sequence": "ATGCTCCTGATGCCATTTACCTTCGCAACGGGATTTCGGTCTGCCGGGGGCTTCCAACGGAGCGGCGACGGTCCGATAGCACGGTCGGAACCAAAAAATGCCAGGGAAAGGTAAGAGCGCCGGCCGCCGTCGGTCCGGATTCGGCGCTGACGGACGCGGGCTCTGCAGGCAGATGAGTGAAATGGCAAGCTATCCTTGCTTACGTCGACTGCTGACTTAGACAAGGCCATCGGGGCCGTACCCGCTCCTTTCTGAATTGGCTGACCAGGTAAGTACTTACAGGTACTCGGGTAAGCAGGGAGAAATAGTACTAAGCGTCTGCACTTTAGTCGAGCTGGTCCGTCGGAATGGTGACCCGTAGCCGTCTCCGTGGGTGGCATGGGACTAGACCCGCCATGTATAGGCCAATAAATGATTCAGATAGTTACCTCTTTCTATGAATGTCGCAGTGGCGGGTAATCGACTACCAGTTTTTAACGATGGAAACAAGTGAGAAGTTCGATGTTATCGTGGTGGGTGCAGGTAAGCCATGATCTACATTCTGTCATCAATGGTGACTGCTGAAGAATAACTCATCGTTGGGTAGGCTGGTATGGCCTAGTTGCGGCTAGGACCTATCTCGAGCTTGCACCTCACACCAATCTTCTCATCGTGGATGATAGCAAAACAGTCGGTGGCGTGTGGTCCAAGGAGAGAATATACCCGAGTCTCTTTGCTCAGATTAGCCACCCTCTTTTTGAATACTCCTTCTTCCCTATGCCCAAGGACAACATCTCGCCTGACGGATTCGTGTCTGGAGCAACGATCCACAAATACCTCGACACCTTTGCGACAACGTATGGGTTGAATCACCGGATGAGGCTTGAGACAAGAGTCGAGAACATCACGAGGAACTCGCAAGATAAAAAATGGGTACTTGGAGTGAAAGGCGGCAAATATTTGACATGTGACAAATTGATTTATGCTACCGGAGCCAACTCGAGTCCCATCGTCCCCAAGTGGCCCAAGGAGAACTTCGAGAAGCCTGTTATCCATTCCCTGGAGATTGGCAGAAACCTGGACTATATCGAAAAGCACGTCCAGCACGCGACCGTTGTGGGACGATCAAAGTCGTCTTACGATGCCGTCTACATGTTGCTCAAGTCGGGCAAGAAGGTCGACTGGATCATGCGGGATGGGGCTTCGGGGCCTTTCAGCCTCTACGCGCCGACCTTCATGGGCCTCTGGAACATCGCCGATCACATCTCGACGAGGTTTGCCTCGAACTTCAGTCCCTGTATCATGAACACCGAAGGGGCTCTGTACCACTTCCTCCAACGCACCACGGCGGGCCGAGCCATGACCGATGTATACTGGAGAGTGGCTACCTGGCTCTCGTCCTCTTATGCTGGCTATTCGAGAAGCCCCAATGCAGAAAAGCTGAGGCCTAAACCAGCCGGCGACGGGTAAGGCCTTTCCCCTCGCACCGCTTTGCTGTTTTGCGATTTTGCTGACGTCGATCCGGGATAGCGTGTTCTGGGGTAGCGGCGGTATCGGTATCGCGACGGTGCCGGACTTCTGGGACATGTTCCACACGGGCGACATACGGGTGCACTCGACCGAGGTCGTCTCCCTGTCCGACACGGACGTCGTGAACCTCCAGAACGGGTACGCGGTGGCCACGGACATCGTCATCCACTGCACCGGCTTCGACAAGGGCTACACCACCTTCAGTCCCGAGCTGCAGGAAGAGCTCGGCCTGTTCTACGACCGGACCAAGTTCTCGAAATGGAGCATGCTTGAGGAGAAAGCCGAGAAGGCTGTCAACGAACTACTGCCCTACCTGCAGAACCCCCCCAAGGCGGTCTTTGATCCCAAGGCCGGCAAGCGAGCGCCCCAGGGTCCCAATCGTCACTATCGCCGTCTAGTTGTACCGAGCCTGGCGGCGAGCGGTGATCGATCCATCCTATTTCCGGGCCACATCCACTCGGCATTCACGCCCTTGGCTGCAGAACTGCAAGCGCTCTGGGGCTGCACATGGATGCTGGGCTGGCGGGATCTCCCCCCGGAGGAAGAGATGGAGATGGAGGCCGCCAAGTTCAACGCCTGGACGCGGAAGCGGTACCTTGAGCAGGGCAACAAGCACTCGTACTTTATTTACGATTACCTACCAGTAAGTCTGGTTTTGGGCAGGCAGCGTGAAGTTCTATTGCCACTGACATGATATCTCTCAGTATATTGACACCCTGATGAAAGATCTGGGACTCAACCCGAACAGGAAAAAGAACGCCTTCGAAGAATGGTTTGTGAGATACAAGCCAAGCGACTACAACGGCTTGTTGGATGAATACCGTGCTCTACAGAAGTCGGCAGTTGGCCATGGGACAAATGGAAAGTTGGCAGATTGTGGCGATGCTAGTAAAGCTGCATCTACTGATGGAGTGGACAGCGAAGATTCCGTGGTAGCTGTATAA", "translation": "MLLMPFTFATGFRSAGGFQRSGDGPIARSEPKNARERPSGPYPLLSELADQWRVIDYQFLTMETSEKFDVIVVGAGWYGLVAARTYLELAPHTNLLIVDDSKTVGGVWSKERIYPSLFAQISHPLFEYSFFPMPKDNISPDGFVSGATIHKYLDTFATTYGLNHRMRLETRVENITRNSQDKKWVLGVKGGKYLTCDKLIYATGANSSPIVPKWPKENFEKPVIHSLEIGRNLDYIEKHVQHATVVGRSKSSYDAVYMLLKSGKKVDWIMRDGASGPFSLYAPTFMGLWNIADHISTRFASNFSPCIMNTEGALYHFLQRTTAGRAMTDVYWRVATWLSSSYAGYSRSPNAEKLRPKPAGDGVFWGSGGIGIATVPDFWDMFHTGDIRVHSTEVVSLSDTDVVNLQNGYAVATDIVIHCTGFDKGYTTFSPELQEELGLFYDRTKFSKWSMLEEKAEKAVNELLPYLQNPPKAVFDPKAGKRAPQGPNRHYRRLVVPSLAASGDRSILFPGHIHSAFTPLAAELQALWGCTWMLGWRDLPPEEEMEMEAAKFNAWTRKRYLEQGNKHSYFIYDYLPYIDTLMKDLGLNPNRKKNAFEEWFVRYKPSDYNGLLDEYRALQKSAVGHGTNGKLADCGDASKAASTDGVDSEDSVVAV"}, "identity": 0.5454545454545454, "similarity": 0.6363636363636364}, "401e9319-34dd-4db9-b5e1-ba605203841e": {"uid": "401e9319-34dd-4db9-b5e1-ba605203841e", "query": {"uid": "90246778-7fa9-4016-aef6-97e7f7c2d3be", "label": "CAG8903910.1", "names": {"protein_id": "CAG8903910.1", "cluster_role": "hit_required"}, "start": 15978, "end": 23224, "strand": 1, "sequence": "ATGCCTTACGTCAAAGACAGCTCCTCTTCGGGAGCATCCGATTCCGAATCCGGTCCCCAGGTACTCTACAATGGCCAGCGGATCGTGAGCGACTGGGAATACGCCGGGGGCTCCAAAGCCACACGAAACGAGCCTCCTCTGAGCGAGCAACTGGAACCTATTGCTGTCATTGGAATGGGTATGCTAAACTTTGATGATAATCATTTTCAAGACGGTTGTGTTAACTATCGAGCAGGGTGTAGGCTTCCAGGGGATGTCTCCTCGCCCGCCGATTTCTGGAAGATGATGCTCAACAAGGGCACTGGGCAGACGCCAAAGGTACCCCCATCGCGGTTCAATATTGACGCACATTTTCACGAGAACAATGATCGACCTGGTAGTTTTGGCGTGCTTGGTGGCTATTTCTTGAACGAAACGTTGCAAGAATTCGACCCCAGTTTCTTTGGAGTAACTCCTGTGGAGGCAATGTGGATGGACCCCCAGCAACGAAAGCTCCTAGAAGTGGTCTACGAGGCCTTTGAATCAGCCGGTGTCAGCTTGCAGCAGGTTTCAGGATCTGATACCGCCTGCTTCATTGCAACCTTCACGTCCGACTTCCAACAGATGTCGTTCAAAGAACATAGCTTTCGACACAGTCTAGCTGCTACCGGCGTTGACCCCGGGATTATTAGCAACAGGATCAGCCATATCTTCAATCTCCAGGGCCCCAGTATCGTCGTCAACACCGCCTGTTCCTCGTCTGTATACGCAATTCACAATGTTTGCAATGCGTTGCGGACCAAGGAGTGCTCTGCCGCCGTCGTGGGTGGATCAAACCTCATCTTGACCGTCGACCAACACATGAACACTGCCAAACTAGGTGTCCTGTCACCTGAATCTACCTGCCACACCTTTAACGAACACGCAAATGGCTATGGCCGTGCAGAGGGTGTGGGTGCTGTGTACCTGAAGCGTCTCAGTGATGCTATCCGTGATGGAAACCCTATCCGAGGAGTTATCCGATCTAGCGCGACAAACAACAACGGCAAAGTTACCGGTGTTGGCATTACTCACCCCAGCTATGCCGGCCAGTGTGCCGTGATCCGACAAGCCTATCAGCGTGGAGGACCCCTGGATCCAGCATTGACGGGATATTTCGAGACTCATGGAACTGGTACTGCCATTGGTGATCCGCTGGAGGTGAAAGCCGTTACAGATTCGATGAATGAATGGCGACCAGAAGATACTGAGCCATTGATGATTGGCGCGGTAAAGACAAACATCGGCCACAGCGAGGCTGCCAGTGGACTCTCCGCCATCATCAAGGCTGTCTTGACGGTTGAACGGGGCATCATTCCACCGACTCGAGGAGTGACGAAACTGAACCCAAAGATCGATTGGAAAGGGTGGCAGGTTAAGGTCCCCACCGAACCGACGCCTTTCCCGGCCCATATTCCTGTCCGGCGAGTGAGTGTGAATTCATTCGGATATGGAGGAACAAACGCACATATCATTGTTGAAGCGGCAGACTCCTTGCTTGCGGTACCGCAACAATATAGGTACACAACTCCCCATGGTAGGCCTCGATCCCGCATAACCAGAAGGGCACTTGAACGGAATCGGCCCTTTTTACTGCCATTTTCAGCCCATGATAAGCCGACTCTCAAGCGGAATATTGAAGCCCACGGGGCGGTGGTCCAGCAGTACAATCTGTTGGATCTTTCCTATACCCTCGCCAATTGTCGCACGCTTTTCCCTAACCGGGGATTCGCTGTCACGACAAACGCCCAGAAAGAAGCCATGTTTTGTGATGGATTGCAGCATTTCATGTTCGCAGACAAGAAGAAAGCTGGAGCATTGGCATTTGTCTTCACCGGACAGGGAGCTCAGTGGGCCCGAATGGGCGCAGAGCTGATGACATATTACCCCAGCTTCCTGCAAAGCATCAAGCGGATGGATACAGTCCTAGAGGAATTGGAGGATGCCCCTGAGTGGACGCTGGAGGACACTCTACTGGAGGACGCGAAGACGTCGCGGGTCAACATGGCAGAATTCTCGCAACCCCTGTGTACGGCAGTCCAGATTGCTCTAGTTCAATTGCTGAGACTGTGGGGCATCACTCCATCCGTCACATGTGGTCATTCATCCGGTGAGATAGCGGCTGCCTACGCGGCTGGCCTTTTATCAGCTGCAGAAGCCATTGCCCTGGCGTACTACCGCGGCAAAGTCGTGTGTGATATCAACACTAACGGCGCCATGCTTGCTGTCGGTCTCGGAGCAGAAGCTGCGACTCCATATATTGAAGAATACAATGGGTCTGTGGTGGTGGCATGCCATAACTCCCCGGCGGGCGCTACCTTGAGTGGTAACGCCGATGCCCTAGAAGCCATCCAGGAGAAGCTGACAGCTGAGAAAATATTTGCACGAATTGTGAAGACGGGAGGGAAGGCGTATCACTCCCATCATATGATGCCCGCAGCAACCAAATATGAAGCCTTAGTCAGGCGTGCCAGGAACGCTGGAAACTTGGACGGTCCCAAACTCTCTACGGATAATGTGAGGATGGTGTCGTCTGCTACCAGCACAATTTTCTCTGATACTACTGTCCTCGACGAATCGTACTGGAGTGCCAACCTTCTGAGCCCGGTTCTGTTTACACAGGCTATCCATATCATCGGCTCGAGCGCCGAATTTTCGCACGTCGACACACTTATTGAAGTCGGACCTCATTCCGCACTTGCTGGTCCGATCCGTCAGACGAAGGCTGAGTACAGCTTTGAGAGACTTCAGTATCTCCCTACTTTAGTTCGGAATGAACACTCGGCTCTATCGCTACTGAAGTTGGCTGGGGAACTGTTCCTGCACGATTACCCGTTCAACATCGAACGCGCTACCTCAATCGAAGAGACCTCTCCGAGTGGCAAGATCTTTTGCTCTAAGGGCAGCTTAATCGTTGATCTTCCCCCGTACCAATGGGATAAGACCAAAAGATTCTGGGTGGAAGGGCGTGAGAGTCGCGAGCACCGACAGGCAAGATACATGCGGCACGATATCTTAGGATCGCTAGTTCCCGGCTGCTCGCTGGCGGAACCGTCATGGAGGAACTTCCTCCGGATTCGTGACCTTCCATGGCTAAAGGATCACTCGCTTGGCGGAGAAGCAGTCTTCCCCGCCGCTGGATATTTCTCAATGGCAATGGAAGCCGTCACACAAATTGCTGAGAGAGCTCCCTCCCCAACATCCGTTGAGGGATACATGCTCCGAGACGTCAGCATCAAACAGGCTCTTGTTACACCAGACGACGATACTGGCATTGAGGTCATGTTTAACATGCGTCCCTCCATCCATGCCCTGACCGAGGACCAAACCCCCTGGTGGGACTTCAATGTTTCTTCTGTCGGCGAGGGTGCGCACGTCAAAGAGCATATGGCCGGGAGCATCGCTATCACCACCCGTCGCCACGGACAGTCCATTCGAAGTGTCCCCAATCTTCCCCAGCGCGCCTCAGGAAAGTCCTGGAACCAGGCTCTTAATGCTGTCGGGTTCTACTATGGCCCAACCTTCCAGGATATGGAGAATATCCGTTTTGACGGCAAAACATACGCTGCCACCTGCGACACCCGCATCAAGACCACCGTCGAAGGGATGGCCGGCGAATCCAGACATATCATCCATCCAGCCTCCGTTGATTCTTGTCTGCAGCTGCTGATTGTGGCTAACTGGGCCGGACGCAGCACTATGATGACATCCGGTGCTGTGCCTATTCAAGTGGACGAAGTCACGATCTGGAAGCCCACAGATAAACAGGTCGATGGCGGAGAGGCAACCGCCTTTTCATGGATCTCCCCACGTGGATTTCGCGCCTTCAATGGCCACAGCGAGCTTAAGGCTAATGATAACGAGCTTCTCGTGCAGATTCGAAATATGAGATGCATGGCGTATGAAGCTGCCGTCCCCCAGCATGCTGGCGAGCCCGCAAAGCCTCAGCCTTATGGGGAGATGGCATGGAAACTGGATGTTGACTCGCTGCGTGGAAACTTCGATTTAGACATTGCGTCCTATGCCGAGCTGGTCCATTTCAAGAAGCCAGAATCGAAGATTCTGATCTCCGGAGAAGAAACTGTGGAAGCTGTGCTGGCAAATTTGCCTTCTGCGCGCACAGTAACGGCTGTAGCCCCTACGACTAAGCTCGTCGATCATCTGAAAACACGCTTTGCGGGTGTTGAAGGCTTGAATATCCAGAAATTAGACTTCTCTGAAGACCTGGAAGGTCAGTCGATGAAGGAGGGGTCCTACGATCTGGTACTTGCGCCCACTGATTTGCGTGACAATCCCCAGATAGCGCAACGACTCCTGGCCCCAGGAGGAAAAGCGGTCATTGAAGTTGATACCGATGGATATGTGGAACTTGGTATTCCCGGAAAATGTCTCTCCTTGGGAAACGGCTCGACAATTGTCCTGAGTAGTGAAGATGCGATGTCCAATGGCACGAGCCATACCAATGGCACCTCTTCTCATACAGTTCATCTCGTGTATTGCGAAAAGCCCTCGGAGGTCATGAGTGGTCTTGTCTCTGCGCTGGAAGCTCGCGGATTGCAGACCAAGGCAAGCAGAATCGTGGATTATGTTGATGCAGGTGACATTGTTCTGATGCTCGCCGATCTCGAGCGACCGTTCCTTCAGACTATCACTGAACAGGAGTTCCATGGCCTACAGCGAATCACAAACACGGCCAAGAATCTCCTCTGGGTTACGACCGGTGGCCTCTTCGAGGGCAAAAGCGCAGACAGCGCCATGGCATCAGGCTTGATCCGATCCCTCGCCTCCGAGCAGGTTTCTCTAAATGCAACTTTGATCGACTTCGACATGGAAACGACGTCCAACGAAGACCTCTTCCACATTGTGGGACATCATGTCACGGATAAACTCCACAACTCGACCTCAGTTGATAATGAATTCTGTGTCTCTCGCGGCAAAGTCTTCATCAGCAGACTTGTTCCCAGCGAGATTATCAACAATACCTACTCAGTTGATGAGACGAAACCGCGGCCGACGATCTTTGACCCGCAATTGCCCATAGTTGGGAAGCTACAGTCCGGAAAGGTACTTTTCGAGATAGATGCCCGTGTTGGGGGTCCTCTTGATTCTGAAATGGTCGAAGTTCGCGTGCTGGCGACTGGTTTGAACAAGGAGGACGCCGTCATTGCCTCCGGGACCGATTTCCCAACCGATTTCAGCCATGAGATAGGCGGCACAGTTATTAGAGCCGGGTCCACCGCAAGCGGATTCACACCAGGTGACAGGGTGGTTGGATTCAGTTTCGATAAGTTTGCCACGGTGCAACGAGTCCATCAGAGCCTTTTGCAGCAGCTCAAGCCCGCGGAATCTCTAGCAGAGGTTACAAGCCTCCCCATGGCTTACGGAGCAGCTATATACGGTCTGCACACCCTCGCGCACATTCAAACGGGTGAGGTGGTCCTTATATTGGCAGGAGCTGGATTAGCTGGTGCTGCTGCAGTGCGGATCACCCAGGCTGCTGGTGGCTATCCCTATGTGATTGCCGAGAGTCCAGCGCAGGCAGACTATATACGAACCCAGTTTGAACTCGAAGCTAACCATGTTCTTGTTGGCTCGGAAATCTCTCGCCTCCGCGAGGTAAATGGCGATTACAAGGCTGATATCATCTTTTCATCCGGTTGGGTGGCCGCATCTGTGGCACGAGAAGCCTGGCGGCATATCGCACCCTTCGGTCGCTTCATCAACTGCGGTCGGAAGGACGTCCTTTCCCGAAGCACACTTGACACCGTTCCGTTCCATCGTGGTGCACAGTACCTTTCCTATGACCTTTTGGAACTCTACGAGCACAAGCCGCAGGCCATGGCTCAACTGCTGAAAGAGACGATCGATATCTATCGACAAGGCAGCATATCTGCACCGTTACCCCTGCATCAGAAGAATATAGCCAATTTAGACGAAGCGATCTCATCGTTCTCAGACAATTTTGAGGCCGGAAAGACCATCATTCTGCATGAAACATCGGAAAGCACGGTGAACCTTCTTCCGCCACGGCCTCACCTGAGACTCCACGCGGACGCGACATACTTCCTCGTTGGGTGTCTAGGAGGGTTGGGTCGGAGCTTGACTGCGTGGATGATGAAGAAGGGAGCCCGAAATTTTGCGTTCCTGTCTCGTTCTGGGGCGGACTCCCGACAGGCCTCCCTCCTCGTTGAACAGCTGCGGGCTGCCGGTGCCACGGTGCAGGTCTTCCGGGGAGATGCTGGCGCCAAAGCGGATGTGGAGGCTGCCCTCAGTGGTATCCCAGCAGAGCGTCCTGTCCGTGGAGTCATCAATGCTGCTATGGTCCTGAAGGTAAGTAACACATCCCCTACCCTCAAGATCCCTCCGCCGGACTAACATATTCCAGGACGGTCTGTTCCACAACATGCCATACGAGAACTGGACAACCTCCATCCACCCCAAGGTAATCGGGACAAAGAATCTCCACCAGGTGCTCCAAAACACTCCTCTCGACTTCTTCGTAACCACAAGCTCTGTATCCGGTATCTTGGGAACACCCGGCCAAAGCAACTACGCCGCAGCAAACAGTTACCTGGCCGCTCTAGCACGACACCGTCGCACCCTCCAGCAAAGCTCCGTATCCATCATCCTCCCAATGATCCTCGGCATCGGCGTGGTCGCCGAGAACACCGAGCTCGAAGACTCCCTCAAGCGAAAAGGCATGTACGGCATCGACGAAGAAGGGGTATTGAACGCATTTGAGATCGCAATCATCGAGCAAAGCCGAGGCGGCATCTCAGACCACCTCGTTGTCGGGCTAGAGCCAGCCGAGCTCGTAAAGGCAGGGCAAGAAGCTGGCGAGGAGGTTGATCCCTTCTGGGCATCAGATGTCCGGTTCAGTCATACCGTCCACGCGATGAAGTCGCGAAGCGACGATGCGTCTACGGGGGGCAGTCAGAGCATTCTGGCATCGCTGCAGAGCCTATCATTCCGCGAGGCGGTTGATGCCGTGCGGCAACATTTTGTTGCAAAGCTGGCGCGCATGCTCATGTTGAACGCAGAGGACTTTGAGGAGAGTCGCTCGGTGGCAAGTTACGGGGTTGATAGTATGATTGGGGCGGAGCTGCGTAACTGGATTTTCAAGGAGCTGGCGCTTGATATCTCGTTCCAGCAGCTGTTGGGTCCGACGTTGACGATTTCGAAGTTTGCAGAGCGGGTGTGTGCGAAGCATGGGATTGAAGCTGTGTAG", "translation": "MPYVKDSSSSGASDSESGPQVLYNGQRIVSDWEYAGGSKATRNEPPLSEQLEPIAVIGMGMLNFDDNHFQDGCVNYRAGCRLPGDVSSPADFWKMMLNKGTGQTPKVPPSRFNIDAHFHENNDRPGSFGVLGGYFLNETLQEFDPSFFGVTPVEAMWMDPQQRKLLEVVYEAFESAGVSLQQVSGSDTACFIATFTSDFQQMSFKEHSFRHSLAATGVDPGIISNRISHIFNLQGPSIVVNTACSSSVYAIHNVCNALRTKECSAAVVGGSNLILTVDQHMNTAKLGVLSPESTCHTFNEHANGYGRAEGVGAVYLKRLSDAIRDGNPIRGVIRSSATNNNGKVTGVGITHPSYAGQCAVIRQAYQRGGPLDPALTGYFETHGTGTAIGDPLEVKAVTDSMNEWRPEDTEPLMIGAVKTNIGHSEAASGLSAIIKAVLTVERGIIPPTRGVTKLNPKIDWKGWQVKVPTEPTPFPAHIPVRRVSVNSFGYGGTNAHIIVEAADSLLAVPQQYRYTTPHGRPRSRITRRALERNRPFLLPFSAHDKPTLKRNIEAHGAVVQQYNLLDLSYTLANCRTLFPNRGFAVTTNAQKEAMFCDGLQHFMFADKKKAGALAFVFTGQGAQWARMGAELMTYYPSFLQSIKRMDTVLEELEDAPEWTLEDTLLEDAKTSRVNMAEFSQPLCTAVQIALVQLLRLWGITPSVTCGHSSGEIAAAYAAGLLSAAEAIALAYYRGKVVCDINTNGAMLAVGLGAEAATPYIEEYNGSVVVACHNSPAGATLSGNADALEAIQEKLTAEKIFARIVKTGGKAYHSHHMMPAATKYEALVRRARNAGNLDGPKLSTDNVRMVSSATSTIFSDTTVLDESYWSANLLSPVLFTQAIHIIGSSAEFSHVDTLIEVGPHSALAGPIRQTKAEYSFERLQYLPTLVRNEHSALSLLKLAGELFLHDYPFNIERATSIEETSPSGKIFCSKGSLIVDLPPYQWDKTKRFWVEGRESREHRQARYMRHDILGSLVPGCSLAEPSWRNFLRIRDLPWLKDHSLGGEAVFPAAGYFSMAMEAVTQIAERAPSPTSVEGYMLRDVSIKQALVTPDDDTGIEVMFNMRPSIHALTEDQTPWWDFNVSSVGEGAHVKEHMAGSIAITTRRHGQSIRSVPNLPQRASGKSWNQALNAVGFYYGPTFQDMENIRFDGKTYAATCDTRIKTTVEGMAGESRHIIHPASVDSCLQLLIVANWAGRSTMMTSGAVPIQVDEVTIWKPTDKQVDGGEATAFSWISPRGFRAFNGHSELKANDNELLVQIRNMRCMAYEAAVPQHAGEPAKPQPYGEMAWKLDVDSLRGNFDLDIASYAELVHFKKPESKILISGEETVEAVLANLPSARTVTAVAPTTKLVDHLKTRFAGVEGLNIQKLDFSEDLEGQSMKEGSYDLVLAPTDLRDNPQIAQRLLAPGGKAVIEVDTDGYVELGIPGKCLSLGNGSTIVLSSEDAMSNGTSHTNGTSSHTVHLVYCEKPSEVMSGLVSALEARGLQTKASRIVDYVDAGDIVLMLADLERPFLQTITEQEFHGLQRITNTAKNLLWVTTGGLFEGKSADSAMASGLIRSLASEQVSLNATLIDFDMETTSNEDLFHIVGHHVTDKLHNSTSVDNEFCVSRGKVFISRLVPSEIINNTYSVDETKPRPTIFDPQLPIVGKLQSGKVLFEIDARVGGPLDSEMVEVRVLATGLNKEDAVIASGTDFPTDFSHEIGGTVIRAGSTASGFTPGDRVVGFSFDKFATVQRVHQSLLQQLKPAESLAEVTSLPMAYGAAIYGLHTLAHIQTGEVVLILAGAGLAGAAAVRITQAAGGYPYVIAESPAQADYIRTQFELEANHVLVGSEISRLREVNGDYKADIIFSSGWVAASVAREAWRHIAPFGRFINCGRKDVLSRSTLDTVPFHRGAQYLSYDLLELYEHKPQAMAQLLKETIDIYRQGSISAPLPLHQKNIANLDEAISSFSDNFEAGKTIILHETSESTVNLLPPRPHLRLHADATYFLVGCLGGLGRSLTAWMMKKGARNFAFLSRSGADSRQASLLVEQLRAAGATVQVFRGDAGAKADVEAALSGIPAERPVRGVINAAMVLKDGLFHNMPYENWTTSIHPKVIGTKNLHQVLQNTPLDFFVTTSSVSGILGTPGQSNYAAANSYLAALARHRRTLQQSSVSIILPMILGIGVVAENTELEDSLKRKGMYGIDEEGVLNAFEIAIIEQSRGGISDHLVVGLEPAELVKAGQEAGEEVDPFWASDVRFSHTVHAMKSRSDDASTGGSQSILASLQSLSFREAVDAVRQHFVAKLARMLMLNAEDFEESRSVASYGVDSMIGAELRNWIFKELALDISFQQLLGPTLTISKFAERVCAKHGIEAV"}, "target": {"uid": "7a2f8341-1f08-4c01-9a19-36dc3da931ae", "label": "KAI0403612.1", "names": {"protein_id": "KAI0403612.1", "cluster_role": "hit_required"}, "start": 13428, "end": 21090, "strand": 1, "sequence": "ATGCCGCACTTCAAAGAATCTTCGTCTTCGAACACCTCAGATGGCGGCTTCGAGTTTCAATCGGGGGCCGACTCCCTGGGCATCGTTGACGACATGGCCTACGCTGGGCCCTCGTTGTCTGGGACTTCGGAGCTGCCGTTGAGCCAACAACTAGAGCCGATTGCTGTCGTTGGCATGGGTGAGTCATGCGTCCACTCACACTCTGTACCAACTGCTGAACATCGCGTATAGGCTGTCGCCTACCGGGAGACGTCAAGTCCCCGTCCGATTTCTGGAAGATGATGATGACGAAGAAGTCTGGGCAGACGCCATCAGTACCTCCGTCAAGATTCAATATTCAAGCCCATTTTCACGAGAACAATGATCGGCCTGGAAGCTTCGGGGTTCTTGGGGGATATTTCATTAACGAGACACTGCAAGAATTCGACCCTAGTTTCTTCGGCATCACGCCGGTGGAAGCAATGTGGATGGACCCGCAACAGAGGAAGCTCCTAGAAGTCGTCTACGAAGCGTTTGAGTCTGCTGGTCTCACATTACAACAGCTCTCCGGGTCCGACACGGCCTGCTTCATGGCCACCTTCACAGCCGACTTTCAACAGATGTCGTTCAAAGAACCGTCTTTTCGTCATAGCTTGGCCGCGACCGGCGTTGACCCAGGGCTGCTGAGTAACAGAGTTAGCCATGTGTTCAACCTTCGAGGCCCCAGTATCGTCGTCAACACGGCGTGTTCATCGTCTGTATATGCGATACACAATGCGTGCAACGCCTTGCGCAACAAAGAATGTTCCGCAGCCGTGGTTGGAGGCAGCAACCTAATGGTACGTTTCCACACACGAATCGGGCGTCTGAAGCTTTGAGCCTCTGGCCCTTATCCTGAATTCAAGCTGACCAGGTCGCAGTGCGTTCTTGTCCCAATATCTCCCCAATAGGCATCAGCCTGACAGCCCTCCAAGTCTTCTTTCGAGATTCGAACTGACATGTTTCAATTTTGCAGACTTACAGTTGACCAGCACATGAATACAGCCAAGCTGGGTGTATTGTCACCAACCTCTACCTGCCATACGTTCAACAGTTATGCAAACGGATATGGCCGTGCAGAGGGTGTAGGAGCAGTGGTCCTCAAGAGGCTGGGCGACGCTATCAGAGACGGAGACCCCATTCGTGGTGTCATTCGATCCAGCGCAACCAATAGCAACGGTAAAGCACCAGGTGTTGGTATCACATACCCTGGTTTCGATGGTCAGCGTATGGTTATGAGAAAAGCGTATCAGCGCAGCGGTCTGGATCCTCGACTTACTGGCTATTTCGAGATTCATGGAACTGGTATGTGCACTGTCACGGGGCTAGGCACGTTTCTAGCTTTTACAAGAGTTTGCTAACAATTACCCGATAGGAACTGCCATTGGTGACCCTCTTGAAGTCCATGCTGTTGCTGATAGTATGAGCACCGCTTTGCGTCCATCTGAGGATGGACCTCTACACATTGGAGTACGTACATGAGTACACAGTATACTACAGCTGCCTAATGAGAACTTATGCTAACATTGTTTTAGGCTGTTAAAACAAATATTGGTCACAGCGAGGCAGCAAGTGGTCTATCTGCCTTAATTAAAGCCATCTTGACTGTTGAAAGAGGAATAAGTAAGCCCATCGCTCTCACCAACTCGTCTGTATACGCGAACCTGGCCCTGGCTATCTGGCATTGTCGGACACGTTGGACTACGTGATAAAATGACACTAATCTCATTATCAGTTCCACCCACGTATGGCGTTACCGAGCTGAATCCCAAGATGGACTGGTACGGCTGGAAAGTTCAAGTCGTAACAGACGCGCTACCTTTCCCGAGGCATCTACCTGTCCATCGCGTCAGCATTAACTCCTTTGGATATGGTGGAACGAACGCACATGTCGTAGTTGAGAGTGCTAAGAACCTACTTACGCAAACACAATCGTATAAATACGCGGATATAGAACAGAAAGCAAGGCGGAAAGGTACAAGAGGGCATTTTAATAGGAACAAGCCTTACCTTCTACTCTTTTCCGCTCATGAGAAGGCAGCTTTGAAGAGGAACATTGAGGCACACGGACTTGTCGCCTCACATTACGACCTGCTCGATCTGTCGTATACCCTTGCCAATCGTCGTACCCATTTCCCGAGCAGGGGCATGGTTGTTACAAGTCCTGCGACCCTGGCTAAAACCTTTACAGCCGAGATCGACGAGTTCAAATACTCCGACAAAAAGACATCGGGCAAGATTGGTTTCGTCTTCACGGGGCAAGGTGCTCAGTGGCCCCGAATGGGGGCGGAGCTCATGAGATTCTATCCGACCTTCCTCAGCACCATTCGACGATTGGACATGGTTCTCGATGAGCTCGATGATGCACCAGACTGGACTATCGAGGATCTCTTGAATGAGGACGAGAGTTTCTCGCGAGTAAATGAAGCAGAATTCTCGCAGCCTCTATGCACAGCCATTCAGGTCGCCCTGGTGCAGATGCTTCGGTCATGGGGTATCACGCCGACTGTCACGTGTGGACACTCCTCCGGCGAGATTGGCGCAGCCTTCGCGGCCGGATATATCACCGCGTCCGAGGCTATTGTGTTGGCATACTACCGGGGCAAGGTGGTCCGAGACATCAACACAAACGGCGCGATGATGGCTGTAGGTCTCGGGGCAGAGGCTGTCACACCGTATTTGCTACCATTCGAGAAAGAGATAACGATCGCTTGCCACAATTCACCCTCGGGTGTGACGCTTAGTGGAAACGCAGACTCACTCCGAGCGCTGCAGACGACGCTGATCAAGGAGAGCGTATTCGCGAGACTGGTGAAGACTGGTGGCAAGGCTTACCACTCTTCCCACATGGCTCCAGCGGCGGAGACGTACGAGAAACTCGTCAACCGCTCCAAAGCCACCCTGCCAACGGAACTTCCCCCGGCACAGAAAGCCAAGATGGTCTCGTCCGTGACGAACACCGTTCTCCCCCACGACGAAGTATTAGATGCGGCGTACTGGAGCGCCAATCTGTTGAGCCCTGTGCTGTTCAATCAGGCAGTCCAGACCATCTGTACCGACGCCCAATTTTCCGATGTGGACGTCCTGATCGAAATCGGTCCTCACTCCGCGCTCTCCGGACCCATCAAGCAGATCAAGGCTGAGTTCGGATTCGATAAGATACACTACTTGCCGAGCTTGATCCGTAGCGCAAACTGTGCCGCCTCACTTCTACGGTTAGTTGGCGAGCTCTTCCTCGTCAACTATGCGGTGGACTTTGAGAGTGTCACTGCCGTTGAAGAGATAAGCCCTAGCGGCAAGCTTCGCCGGTCGAGCGGCAATCTCATCGTCGACTTACCGCCTTACCAGTGGGATAAGACGAAGAAGTTCTGGGCCGAGTCTCGCGAGAGCAGAGAGCAGCGGGCGCCCAAGTACCCACGCCACGACGTACTCGGCCAGTTGACGATCGGTGGGTCTTTGGCAGAGCCCACCTGGAGAAATGTTCTTCGCATCAAAGACTTGCCATGGTTAAGGGACCATTCGCTTGGTGGCGAGGCTGTTTTCCCTGCTGCAGGGTACTTCGCAATGGCAATGGAGGCTATACGTCAACTCAATGAAACCTCCGATGACCCGGCGCCTATTGACTGCTACGTGTTAAGAGACGTGTCCATTCAGCAAGCTCTTGTTACCCCGGATGACGATAACGGTGTAGAAGTACTCCTGAATATGCGCCCGTCTCGTCACAGCTCTGGTATAAGCGAAGGGGGCAACAAGTGGTGGGACTTCAACGTCTCATCAATTGCAGAAGGCGAATTCCAGAAGAACCACATGTCTGGGAGAATCAGCATCAACGCCCGCCGTTCTCAGCCTGCAGTTAAACAGGTCCCGACACTCACTCAGCGCGCCACCGGAAAGTCATGGAACCAAGCTTTGAAACAGGTCGGCTTCGACTACGGACCGACATTCCAAGACATGGATGGCATCACTTTCGACGGCACCACGTACTGCGCGCACTCTGACACTCGCGTGAAGCAGCAGGTTAGCGGCATGGTGGGAGAGTCGCGCTATGTGCTCCATCCCGCGTCTCTAGACGCCTGTCTGCAGCTGATGATCGTCGCAATCTGGGCCGGCCGCACCAACGCGATGCAGTTCGGCGCCGTGCCGGTCCAGGCCGACGAAGTCGCCATCTGGGAGCCCACGCAAGCACAAATCAAGGACGGCTCCGGCAAAGCATTCTCATGGATCGACCCGCGCGGCGCACGGTCGTTCAATGCACACAGTCAGCTGGTGGGCTCCGATGGGCAGGTCCTCATGGAGATTAGCAACATGCGCTGTGCTGCCTACGAAGCGGCCATCCCGCAGAACGCCGAGGAGCCCGCAAGGCCCCAACCGTACGGCCACGTCGTGTTGAAGCCGGACGTGGACTTCTTGGTCGGGGCTCAGGACATGGATATCCCCGACTACGTGGAGCACGCCGTGTTCAAGGACCCTGGGCTGCGGGTTCTCTCACTCGACTCGGCCTATACGGCATCCTTGCTCAGCAAGATGCCCGAATTGGAGATCACCTCAACCGACGACTCGACTGAAGGAGTGGACCTCTTGACTACCCAACTCAAAGGCTACAAGAACGCAAGCGTCAAGAAGTTTGACCTCGATAGCGACTTGGCCGGCCAAGTGATCAAAGCAAATTCGTACGAACTCGTTATATCGCCCGTTGCGTCGGCCACTGCCCTATCTAAGATCCGTGAGATACTTGTCGATGGTGGCAAGGCTGTACTTAAGACTTCAGAACCTCTCTCCGAGAGCGATTTGAAGCGTGCAGGGTTTGGTGGTGTTCAGGCGACGCTCCGAGGTGACGGGAGACCAGTAACCGTTGCCACGACAGAAAAGCTGCAGACCACCAACGGTACCAGTGGCTCGCCTATGTCACGCACAATTTCACTCATATACAGGGACACAAGCCCAACAGTCACCTCTGAAATTGTGAGCGCTCTCAAGGAACAGGGTTATGAGCCTGAGCTCATTGAGCTCGGGACTTCTGCTCCTCTGACGAGCACCAATATCCTCGTGCTTGCCGATGTCGAGAGTAATCGCCCCCTACTAGCTACAATCACAGAGGCGGAATTTATCGACCTACAGCGGATCCTTGCTGCTGCCACAAGCGCTCTATGGGTGACGCGGGGTGACTTTGCAAATGGTCGGAGCCCGGAACACGCGATGACTTGTGGGCTGCTAAGGGTGCTTCGCTCAGAGCAGGCTTCCCTGACAGCCACTGTGCTGGACGTTGACAACGAGACTACTCCCACCGTTGTGGTTGATCTAATCAGGACATTGGTGGCAAAGCAAATACATGGGGAGCCTGTCGAATCAGAGTATTTCTCCTCTGGCGGCAAGACACTCATCAGCCGCCTCGTCTCGCACGACAGTATCAATAAGACGTACGGCAGCGTTGAAGGTGACGTGATCTCCACTGCTTTCGACCCTAATGCCCTACTCGCAGGCAGGTTGCAGTCAGGAAAGGTCGTCTTTGAGACCCTTGAAGAGACTCCTCTAGGGCCCGAAGAGGTCGAGATCAAGGTCGCGGCGAGTAGTCTGAACGCGGAAGGCGTCGCAGTGGTCTCCGGCACCGAGTTCACGACAGACTTCAGCCATGAGATATCCGGAACGGTGACCAAGGTTGGGTCTGAAGTCACCGGCCTACTACCGGGCGATCGCATCGTCGCCTTCAGCTCCGACAAGTTCTCGACTTCCCAGCGCGTCCATCACTCCTTGACGCAGAAGCTTGAGCCGACCGAGCATTTCAACACGATGGCTAGCCTCCCCATGTACTACGCGGCGGCTTTGTACAGTCTCAATAGGCTTGCACATCTCAAGCGAGGAGAAACTGTGCTCATCCTCCCAGGGTCTGGTCATGCCGTGACAGCGCTTGTCAAGGTCGCCCAGGCCCTTGGTGGCGCCCCGATAGTCGCTGTGCGCGCTGCACCCGAGGCCGAGCTTGTGGCCACGCAGTTTGATTTATCGCGAGAGCAAGTGGTTCACTGGTCGGCGGCGGAGAAGTATGGTGCAGACGTCGTAATCGCGCCCAGCGCATGCGATAGCGCCATCGCACGAGAAGCATGGAGGAGTATGACTCCCTTCTCACGGTTCGTGACTTGTGATGCAAAGGAGGCCTCATCGTACGCCGCCCTTGATACCGTCCCCACTAGGCACGGAGCAATCTTCATCGCGTTCAGCATTATCAGCTTCCTAGAGAAGACAGAACTGGTCGGCGATCTGCTCAAGCAGATTGTGGAGATGTACCGTCAAGGGCAACTCCCAGCACCACCAATCAATGTGAGGAGCATCACCGAATTAGACGACAGCATCTCGTCTTTCTCAAACGGCCTAGCAGACGCGAAGACGGTAATCACCTACGAAACTAACAACAGCAGCACAATAGCACTCATCCCATCGCGGCCCCATCTCAAGCTGCGCGACGATGCTACCTACTTTTTAGTAGGTTGTCTCGGGGGATTAGGCCGAAGCTTGACCTCTTGGATGATGAAGAGGGGCGCGCGGAACTTCGCCTTCCTATCACGATCGGGGACGGATGCGCCTCAGGCCGCCGCCTTAGTAAACGACCTGGTATCCTCGGGTGCCAACGTGCAGGTGTTCCGCGGGGATGCTAGTATCAAGGAGGATCTGAAGCAAGCTGTGAGCTCTGTCCCGGTTGATCGCCCGATTCGGGGCGTGATCAACGCTGCTATGGTCCTGAGGGTAAGCGACGCTCACACAAGACTATGAACCCTTTCAGCTAACACAGGAGTCTAGGACGGCATGTTCCACAGCATGGGCTTTGACGACTGGGTGACCTCGACGAAGCCCAAGGTGCAAGGCAGCATGAACCTCCATGAGGTCATGGCCGATATACCTCTTGACTTCTTCGCCATGACGAGCTCCGTATCCGGTACTCTCGGCACGCCTGGGCAAGCCAATTATGCTGCGGGAAACGCATTCATGGACTCACTAGCACGTCTACGGCGCTCCGAAGGCAAGCCTGCCGCGGCTGTCATTCTGCCAATGGTCCTCGGCATCGGCGTCGTCGCAGAGAATACGGCAATTGAGGACTCCCTTAAGCGGAAGGGCATGTATGGCATTGACGAGGAGGCAGTCATCGAAGCTATGGAGGTAGCTATTATGGAGCAGCTTAACCCCAATGCCTCAACGTTCAATCACCTCGTGGTGGGACTTGACCCGATGCTTCTGCGCAAGGCTAGACAAGAGGCCGTTGGCGATGTCGATGCCTTCTGGGAAGTAGATCCGCGCTTCTCAGCATTGGTCTACGCTCTCGAGGCTGGTAGCAAGAACCAGAACGAGGGTGGTGCGGACTCGATTCTTGCGAGAGTGAAAGCGGCCGCCTCCGCGGCGGACGCCATCGATGAGGTGAAGAAGCAGTTCAAGCTCAAGTTGTCCAGAGTGCTCATGCTTGACATCGAGGAGTTTGAGGGTGAGGGTCGGTCAATCGCCAGCTACGGGATCGACAGTATGATTGGATCAGAGCTGCGGAATTGGATATTCAAGGAGCTGGGGCTCCAGATCGCGTTTCAGCAGCTTTTGGGCCCGTCTCTTACTATTCAGAAGTTCTCCGAGCTCGTGTGCGAGAACCAGGGCATCGTGTCATCTTAG", "translation": "MPHFKESSSSNTSDGGFEFQSGADSLGIVDDMAYAGPSLSGTSELPLSQQLEPIAVVGMGCRLPGDVKSPSDFWKMMMTKKSGQTPSVPPSRFNIQAHFHENNDRPGSFGVLGGYFINETLQEFDPSFFGITPVEAMWMDPQQRKLLEVVYEAFESAGLTLQQLSGSDTACFMATFTADFQQMSFKEPSFRHSLAATGVDPGLLSNRVSHVFNLRGPSIVVNTACSSSVYAIHNACNALRNKECSAAVVGGSNLMHMNTAKLGVLSPTSTCHTFNSYANGYGRAEGVGAVVLKRLGDAIRDGDPIRGVIRSSATNSNGKAPGVGITYPGFDGQRMVMRKAYQRSGLDPRLTGYFEIHGTGTAIGDPLEVHAVADSMSTALRPSEDGPLHIGAVKTNIGHSEAASGLSALIKAILTVERGISKPIALTNSSVYANLALAIWHFPPTYGVTELNPKMDWYGWKVQVVTDALPFPRHLPVHRVSINSFGYGGTNAHVVVESAKNLLTQTQSYKYADIEQKARRKGTRGHFNRNKPYLLLFSAHEKAALKRNIEAHGLVASHYDLLDLSYTLANRRTHFPSRGMVVTSPATLAKTFTAEIDEFKYSDKKTSGKIGFVFTGQGAQWPRMGAELMRFYPTFLSTIRRLDMVLDELDDAPDWTIEDLLNEDESFSRVNEAEFSQPLCTAIQVALVQMLRSWGITPTVTCGHSSGEIGAAFAAGYITASEAIVLAYYRGKVVRDINTNGAMMAVGLGAEAVTPYLLPFEKEITIACHNSPSGVTLSGNADSLRALQTTLIKESVFARLVKTGGKAYHSSHMAPAAETYEKLVNRSKATLPTELPPAQKAKMVSSVTNTVLPHDEVLDAAYWSANLLSPVLFNQAVQTICTDAQFSDVDVLIEIGPHSALSGPIKQIKAEFGFDKIHYLPSLIRSANCAASLLRLVGELFLVNYAVDFESVTAVEEISPSGKLRRSSGNLIVDLPPYQWDKTKKFWAESRESREQRAPKYPRHDVLGQLTIGGSLAEPTWRNVLRIKDLPWLRDHSLGGEAVFPAAGYFAMAMEAIRQLNETSDDPAPIDCYVLRDVSIQQALVTPDDDNGVEVLLNMRPSRHSSGISEGGNKWWDFNVSSIAEGEFQKNHMSGRISINARRSQPAVKQVPTLTQRATGKSWNQALKQVGFDYGPTFQDMDGITFDGTTYCAHSDTRVKQQVSGMVGESRYVLHPASLDACLQLMIVAIWAGRTNAMQFGAVPVQADEVAIWEPTQAQIKDGSGKAFSWIDPRGARSFNAHSQLVGSDGQVLMEISNMRCAAYEAAIPQNAEEPARPQPYGHVVLKPDVDFLVGAQDMDIPDYVEHAVFKDPGLRVLSLDSAYTASLLSKMPELEITSTDDSTEGVDLLTTQLKGYKNASVKKFDLDSDLAGQVIKANSYELVISPVASATALSKIREILVDGGKAVLKTSEPLSESDLKRAGFGGVQATLRGDGRPVTVATTEKLQTTNGTSGSPMSRTISLIYRDTSPTVTSEIVSALKEQGYEPELIELGTSAPLTSTNILVLADVESNRPLLATITEAEFIDLQRILAAATSALWVTRGDFANGRSPEHAMTCGLLRVLRSEQASLTATVLDVDNETTPTVVVDLIRTLVAKQIHGEPVESEYFSSGGKTLISRLVSHDSINKTYGSVEGDVISTAFDPNALLAGRLQSGKVVFETLEETPLGPEEVEIKVAASSLNAEGVAVVSGTEFTTDFSHEISGTVTKVGSEVTGLLPGDRIVAFSSDKFSTSQRVHHSLTQKLEPTEHFNTMASLPMYYAAALYSLNRLAHLKRGETVLILPGSGHAVTALVKVAQALGGAPIVAVRAAPEAELVATQFDLSREQVVHWSAAEKYGADVVIAPSACDSAIAREAWRSMTPFSRFVTCDAKEASSYAALDTVPTRHGAIFIAFSIISFLEKTELVGDLLKQIVEMYRQGQLPAPPINVRSITELDDSISSFSNGLADAKTVITYETNNSSTIALIPSRPHLKLRDDATYFLVGCLGGLGRSLTSWMMKRGARNFAFLSRSGTDAPQAAALVNDLVSSGANVQVFRGDASIKEDLKQAVSSVPVDRPIRGVINAAMVLRDGMFHSMGFDDWVTSTKPKVQGSMNLHEVMADIPLDFFAMTSSVSGTLGTPGQANYAAGNAFMDSLARLRRSEGKPAAAVILPMVLGIGVVAENTAIEDSLKRKGMYGIDEEAVIEAMEVAIMEQLNPNASTFNHLVVGLDPMLLRKARQEAVGDVDAFWEVDPRFSALVYALEAGSKNQNEGGADSILARVKAAASAADAIDEVKKQFKLKLSRVLMLDIEEFEGEGRSIASYGIDSMIGSELRNWIFKELGLQIAFQQLLGPSLTIQKFSELVCENQGIVSS"}, "identity": 0.5703188879803761, "similarity": 0.7015535568274734}, "63c78e9f-8094-4822-84a3-8bf5849500f7": {"uid": "63c78e9f-8094-4822-84a3-8bf5849500f7", "query": {"uid": "ce34f162-7390-4d76-8e5c-3ce7878555c8", "label": "CAG8903905.1", "names": {"protein_id": "CAG8903905.1", "cluster_role": "hit_required"}, "start": 4413, "end": 6666, "strand": 1, "sequence": "ATGCTGCGCCATGCACCTGATGGATCAGACTCCAGCGCGGCCTCGATAGAGGACCGAAGCGACGACCATCACAGAGCGCACTCGTCCACCATCACCAAGAAAGAACGCGCGTCGCAACCCGCAGGAAGACTGGCCTGTGACATTTGCAGAGAACGTATGCGAAGCCCCCGGAAGAGTGAACGAAGTACCGTGCTGACTCTGATCCACAGGCAAGGTCCGTTGCGACCGCGGGGACCCGAAATGTGGCCGTTGCGCGCGGCTTGGGTACGAGTGCAGCTACCAGGGACGGAAGCGACATCGTGCAGCTCAAGCGGATATGCCACGCCAGTTATGTGAACTACAGAACCGATTAGGTAAATGCCCCAATCTCGAATAAATTGCGAATAAATTGCACCCTCGCTCATCCTGGTCGGTTGTCTCAGCACATGCAGAGGCGCTCCTGCGCACAACTCCCTCCACAGCATTTACTCCCACTACTGCTCGACAGATTCCCCCCCATGTGGACTTATCCTGGCCGTTGATGACGCCTTCGGACCGGCCAGGCGACCATGAACGACTAATGCAGCGGCTCCAAAGCCATGTAACCCCTCCGATAGATCGTGCCTTTGAGGGGCTGGACATGTTAGCGAACTTGACCGAGGATATTCCCGATTTCTGGGGGGTGATGGACCCGGCTCTGACGCCGGACGCTCTTCCACTCCTGCCCGGCGATACGCCTCAGCTGCCAACCCCCTTCGACACGGGCTATCTCCATACTGCGAACGGTAATTCGGTTCCTCCTACTTTCGAAAACTCTCTCTTTTCAACGCATGAACTAGAGGAGCCAATTTCACCGTCCGATCTCGCCGCCCTGTACCGTATTGCCATGTCCCCTTTGGCTGGAACAGGAAACTAACCGATCGACCCAGACACCAGAAGTACTTTGATATTTTCTATCCTGTTCTACCAATCCTAAATCAATCGCGATTTCGCCGAGAATGGGCCCAGGATCCAGCCTCCCCCCGAATCCGGGGATTAAGTTACGCTGTGGCCCTGGTCGGCTCGATGATTGCGCCAGAATACGCCCATCTCCAGTCACGTTGTTACAGCGATGCCCGCAAATACATCGAGCTCTGCGAGCGCGACGATGATGAGACAAACATTATGAGCTTGAATGCCTTTCAAGCGTTACTATTCATTATTCGCTATGAACTAACGAAAAAGCACTTTGTTCGCGCGTGGATGACTCTCGGCCGTGCTGTTACGCTTGCTCAAATCCTCAACCTGCACCACATCGATGGCGTGGACGCGACTCGACATCAACGCACTGGGTCCCAAAAAAATGCCATAGAGACAGGATACGTTCGCGATGTTCGCGATCCAGCCTCGATGGAGGAAATCCGACGTTCCTTCTGGTCTTTATACATCTTCGAGAGTTATGGGAGCGTTCGCACCGACCGACCTTGCACCCTAGAAGAGGACACCTTGTGTATCTATCTCCCATCTCCGGGTGAGCTCAAAGAAAGCTTTCTGCCTAGCCCGATGCCTTTTATCAGCGAATCAACGAAACTTACTGGGGTTGGGTACCTGACCTCCTACGCTGCGGTGACCATCATGGTCAAACTTGCCCGCCTCTGCTTCGAACACGTGAGTATTCTCTCTCGCAGTGCCAGCGACTCGGGCTTCTGGGATCGACATTACCGTCTGGTTAAGACGATAAACGACTATACTGCCATATTCCAACGATACCTGACTGCGAAGGCCGTCCGGGAAGACCCATTGGCGTTTTCGCTGCACCTCAATCTCTGTGCAACACATATTAGCCTCCACGAGGCAGCGATACGCAAGGTTGAAGAGCAAGACCTGCCGAAGCTTGTTGCAGCTGAAAGTCGGAAGTGTAGTGCCGCCGCGGCATTTAAGATTCTTGGAGCCATTCGCATGAACTGGCCTGTGCAACGGTCGGAGGTAACTCTTTCCTATTGCTTCATGCTCTGATGTATCCGTGTCCAATCTGACTCATTGTAGCGCGACCACTTCACCCTCCAAGCGACGTTCATCGGCTGGCCCATTTCCATGAGCCTGATCGCCCTGAGCCGCAGTCTAGCCAATGGTGACACCACTCCGATCGGCATAGTGGACTCTCTGCGTCTGCTACGTGCTGCTCTCGACCAGGTGGAGGAACCTGATGGGTATTGGCACCAAGCCAGCGGTGCTGCGGTGACTGCCTTGGCGAAATGGGACGAGCAACAGCGCGAGTCCCGTTCCGTTGAATGA", "translation": "MLRHAPDGSDSSAASIEDRSDDHHRAHSSTITKKERASQPAGRLACDICRERKVRCDRGDPKCGRCARLGYECSYQGRKRHRAAQADMPRQLCELQNRLAHAEALLRTTPSTAFTPTTARQIPPHVDLSWPLMTPSDRPGDHERLMQRLQSHVTPPIDRAFEGLDMLANLTEDIPDFWGVMDPALTPDALPLLPGDTPQLPTPFDTGYLHTANGNSVPPTFENSLFSTHELEEPISPSDLAALHQKYFDIFYPVLPILNQSRFRREWAQDPASPRIRGLSYAVALVGSMIAPEYAHLQSRCYSDARKYIELCERDDDETNIMSLNAFQALLFIIRYELTKKHFVRAWMTLGRAVTLAQILNLHHIDGVDATRHQRTGSQKNAIETGYVRDVRDPASMEEIRRSFWSLYIFESYGSVRTDRPCTLEEDTLCIYLPSPGELKESFLPSPMPFISESTKLTGVGYLTSYAAVTIMVKLARLCFEHVSILSRSASDSGFWDRHYRLVKTINDYTAIFQRYLTAKAVREDPLAFSLHLNLCATHISLHEAAIRKVEEQDLPKLVAAESRKCSAAAAFKILGAIRMNWPVQRSERDHFTLQATFIGWPISMSLIALSRSLANGDTTPIGIVDSLRLLRAALDQVEEPDGYWHQASGAAVTALAKWDEQQRESRSVE"}, "target": {"uid": "c7b1f8f9-37ba-40c0-8e97-5f569229b416", "label": "ENH62182.1", "names": {"protein_id": "ENH62182.1", "cluster_role": "hit_required"}, "start": 5000, "end": 7040, "strand": 1, "sequence": "ATGCAGGTTTGTTCCGTCCATCCCATCCCATACCATACGAGACCAAGCCAGTTCAGTCTGGCAGCGTATCTCGTCCACTGGAAGCTAGGTGAACGCACGTACGTGGCTATCGAAATGTGGAGCTGACGCTTTGGCCTATGTCATGCAAAGACGATGCGAACGGCTCAATCAACCTTGCGGGTACAGCCCAATTTCTCAGCGTCGTACTCGCGATGAACAGCTGCAGGAGCTCCAGGAGCGATTGGCCAAGACTGAAGCTCAGCTCGCTCTTGAGACCCCGCGACCAAGGACAGGTTCCATGACCTCACATTTACAGCCACCTTCCACCACTACTGCGCCCGTCTTGCCATCACGTTGGCCTGATGCCCTTGGCTCTATTACACCAGACACAAACACCCAGTACCATCTCGCGACTACGGCACCATCACGTGTCTCTAGTGTACCCGGATCTGCAGGTCCGTCAACTGGCCGTAACCCCATGGAGCTAGACAGCCACCGAAACATGGGCACGGCCATCGATCTGCCGACTAACAGCTCACCCATGCTAGATATTGATCTGTTCAATCCAGGGGCCGACTCCAACATGGCTTTCGACTGGTACAATCAGCTCACAGCCCTGGAACCACTGGATAACATACTCCTCACTCGCCTATCGCCTCGATCTTTGGCTCATAGCGGCACCGAAGAGGAAATCTCGCACGCAGAACTAAATGCACTGCACAAGTACTACTTTGAATCTATTTACTTCTCCTTTCCCTTCCTGAACCAAGATCGATTCGCGGCAGAATCAATGGGAGGCGGTCTTGCTATAAGCGCCCTCATTTACGCAGTTGCACTCGCTGGATGCGCTCACTCATCCACTTCCCAGAACAAAGAGTCTGCTTGCTATATATTAGCAAGGAACTATGCAGAAAAGTGCGAAAGAGATGGCCAGTTGAACGAACTTAATTTGTTACAGGCCCTACTCTTTATCGGGAGATATGAGGCTATGGCTGGGAAGCTCGAGAGGAGCTGGATGACACTGGGGCGTGCTGTCATGCTATCCAGGCTGCTTGAACTGCCCTACATGGATAAACGAAATGAAGGCGATGGATTTCAAGACTCTCAAAGACATGATGGCTCTGGCCTGAGTCTGCCTGAAACGCCTGATCAGGTTCTTCTAGAGGAACGAAGAAGGACCTTCTGGGCTTTGTACATATTGCTCAGTTACGTCAAAACACGTACCGGATGGCAATGCATGCTGGGCGATATAAAGGTAAGATAACCCTCGTCAACCTTCTCAGAGCGCTTTGACGCTAAGCTCAAACCATCCAGAAGTTTCACATCAACCTCCCATCACCCGGGTTACTGAGATCCGATCTAGTCCCGCTCAAGATGCCCTATCTCTCAGATATAGGCCTCGAGCCTAGCACCGAGATCTCATCCTATGCAGGGTGCGTCCTCATGGTAGAGCTAGCCCTATGCTGTTTTGACCACGGACAAAAGCGGACTTCGAAGAGCTTCTGGGATGGCTACTGCGATCTTGTGAAGAAGACAGACGTGCTTTTCGGAATGCTGAAACGACACCTCAACGCTACATCTATCCGCGAGGACCCCGTTGCCTTCAGCCTGTATCTAAACCTCCGTGCAACTGAGATCTTTTCCCATGAATCAGCTATTGCCCGGAGTGAAGAGCAAGGTCTGCCACCGCTCATGACGGCTGAGAGTCAACGTCGTGCTACGGCAGCTGCTTTTCAGATATCAACTGCAGTACGCCTGAACCTCCCCTCACCATGGAAGGCCGACAGCGACATCATTATGCTACAAGCCATCTTTATCGCGTGGCCGCTGACCATGGCTCTGAAGGCCTTCCATCGCGAGCTGGTGCATGGCGGTAGTCGCGACAGTATTAACGGCGTTGTTGCATCCTCGAGGTTACTGTTTGCCGCTCTGGGCCACATTGAGGAGTCGGGCGGGCATTGGCATCGAAGTGTTGCACAGGTTGAGAGGAAGCTTCAGGAATGGGAAGAGAAGAATAGTTTTAACTCGCTTACGTTATGA", "translation": "MQVCSVHPIPYHTRPSQFSLAAYLVHWKLGERTPISQRRTRDEQLQELQERLAKTEAQLALETPRPRTGSMTSHLQPPSTTTAPVLPSRWPDALGSITPDTNTQYHLATTAPSRVSSVPGSAGPSTGRNPMELDSHRNMGTAIDLPTNSSPMLDIDLFNPGADSNMAFDWYNQLTALEPLDNILLTRLSPRSLAHSGTEEEISHAELNALHKYYFESIYFSFPFLNQDRFAAESMGGGLAISALIYAVALAGCAHSSTSQNKESACYILARNYAEKCERDGQLNELNLLQALLFIGRYEAMAGKLERSWMTLGRAVMLSRLLELPYMDKRNEGDGFQDSQRHDGSGLSLPETPDQVLLEERRRTFWALYILLSYVKTRTGWQCMLGDIKKFHINLPSPGLLRSDLVPLKMPYLSDIGLEPSTEISSYAGCVLMVELALCCFDHGQKRTSKSFWDGYCDLVKKTDVLFGMLKRHLNATSIREDPVAFSLYLNLRATEIFSHESAIARSEEQGLPPLMTAESQRRATAAAFQISTAVRLNLPSPWKADSDIIMLQAIFIAWPLTMALKAFHRELVHGGSRDSINGVVASSRLLFAALGHIEESGGHWHRSVAQVERKLQEWEEKNSFNSLTL"}, "identity": 0.3111413043478261, "similarity": 0.41304347826086957}, "21d28bbf-2e05-4a73-b99c-e5419799533f": {"uid": "21d28bbf-2e05-4a73-b99c-e5419799533f", "query": {"uid": "c45a00f5-754b-44ed-89a7-2ec9bf6f77fb", "label": "CAG8903906.1", "names": {"protein_id": "CAG8903906.1", "cluster_role": "hit_required"}, "start": 7020, "end": 8693, "strand": -1, "sequence": "ATGATTGCCCGTATTACGGACTCTCCGCCTCCCTCTCAATACGGGCCTCCTTTTCGGGTCATCATTGTTGGAGCTGGTGTGGCCGGCTTGACCTTAGCCCATTGCCTCGACAAAGCCGGCATCGACTATCTTGTGCTGGATAAAGGTATCGTTGCACCACCATTCGGGACGACTATTACCATTCAACCGCACGGATGTCGGATTCTCCACCAACTCGGCATCCTGGATGATGTGCTGGACAGCTGCTCGACCATGGGCAGATGCTACTACCGCACCCCAGACGGGCAATGCTTCTTAGAGAATGACTTCTTCCCCATGGTCAAGAAATAGTATGTCTATGCTTGACAGGAAGATCTACCGGTGGAGCAATGTGTTCTAACCCTCGTATTCCAGTGCAGGATATGACACACGCACGTTGAACCGACAGCTGTTCTTACGGATCCTCTATGACCGCCTCCCTGACAAGTCAAAGGTCTTCGAGCGCCATCGTGTGGTCGATATCAAGGAGGCAGCAGAGTCATCCCAGGTCATCCTGGCGGACGGGACTGAGTACTTTGGGGATCTGGTCGTGGGAGCCGATGGCGTGCACAGCAAGGTGCGTGAGATTATGTGGGAGAAGGCGAACAAGGCAATTCCACATTTCATCACCGCCGCCGAGAAGCGATGTACACACACCCCTACCCACATCAGAGGATCTAGTCCAAAGCTGACTTTTGATCCCTCCAGCAATGGTCACCACTTATAACGCCATCGTAGCCCAGTGTCCCCCAATCCCCGGATTAGGCCCCCACGACATGCACTCGATCTCAAATGACCGCTTCTCATTCCTCCTTCTCTGCCAGCCAACCTTTATTTCCTACATCGCACACTGCAAACTTCCCGGAGACCAGCAGTGCACGTGGCCGAATCGTGCGCGATTCACCGAAGACGACATGGAGGCCCTGGCGCGCAAGCTCGCCGACTATCCGATCTGCGAGTCCGTCGTCTTCGGGGAGCTGTGGCGCACCCGCACAAAAGCCCAACTGATCTCATTGGAAGAGGGCGTTCTCGATCACTGGTTTTTTGGCCGGACGGTTATGGCCGGCGACGCAATCCACAAGGTGACGCCTAACTCCGCACTGGGCGGCTGCACGGCCATGGAAGATAGCGTGGCAATTGCCAATCAACTCCATGAGTTGTTGAACCGACACCCGAATAAGAAGCCGTCGACGGTGGAGATTAGTGCTGCGATGCAGGAGTACCAGGATTCGCGAATCGAGCGCGTCAAGGCTATCGTGAAAGTAGGCGGGGATCTTACGCGCTTGCAGGCCTTTGACGGGTGGTACTTTTACATCATGCAGCGCTGGGTCACCCCATGGATTGGCCTGGATACGCTGGCGATTAATATCGCTAGGCTGTGCAGTACCGGCACAAAGTTGGGTTTTGTCGATTTTCCTGAGCAGAAGGGTCTTCTCGGATGGCAGGATACTATCGCCGCAGAGGCAAAGAAGCAGAGGCTGGCTAGGCGCGAGCAACAAGTGGAGCGAGCACAGAAATGGTGGGGTTGGAATGGGGAGCTGCAGCAGATTTGGCCCTTGTTGATGGGATTGTTTCTGTGTCTCGGTTCGACGCTGTTGTGGCTTTTGCCTAGTGATTCCCAGCATTTGTGGTCTGGGGTCCAGGCATCTCATTGA", "translation": "MIARITDSPPPSQYGPPFRVIIVGAGVAGLTLAHCLDKAGIDYLVLDKGIVAPPFGTTITIQPHGCRILHQLGILDDVLDSCSTMGRCYYRTPDGQCFLENDFFPMVKKYAGYDTRTLNRQLFLRILYDRLPDKSKVFERHRVVDIKEAAESSQVILADGTEYFGDLVVGADGVHSKVREIMWEKANKAIPHFITAAEKRSMVTTYNAIVAQCPPIPGLGPHDMHSISNDRFSFLLLCQPTFISYIAHCKLPGDQQCTWPNRARFTEDDMEALARKLADYPICESVVFGELWRTRTKAQLISLEEGVLDHWFFGRTVMAGDAIHKVTPNSALGGCTAMEDSVAIANQLHELLNRHPNKKPSTVEISAAMQEYQDSRIERVKAIVKVGGDLTRLQAFDGWYFYIMQRWVTPWIGLDTLAINIARLCSTGTKLGFVDFPEQKGLLGWQDTIAAEAKKQRLARREQQVERAQKWWGWNGELQQIWPLLMGLFLCLGSTLLWLLPSDSQHLWSGVQASH"}, "target": {"uid": "4fb34b86-8f43-40f8-a3b9-ba6bbeb74d9b", "label": "ENH62188.1", "names": {"protein_id": "ENH62188.1", "cluster_role": "hit_required"}, "start": 22465, "end": 24186, "strand": -1, "sequence": "ATGCAGGGAAACTCGCAGTTCAAAGTCATCATCGTTGGTGCCGGCGTCACAGGCCTTACGCTTGCTCACTGCCTAGCCAAAGCAGGCATCGACTTCGTCCTCTTGGACAAGGGCGTGGTGGCGCCGAGCTTCGGAACCACTATCACGCTTCAGCCTCACGGATGTCGAATTCTACACCAGTTAGGCTGCCTGGACGCAGTGCTTGCGAAGTGCGATACCATGGGCGGCGCGCATTGCCGTGATCCCACCGGCAAGAGCTTTGCCTCTAACGACTTCTTTGGTGTTGTACGAAAGTTGTAAGTACAATCGCATATTAGCTAGGGCTCACTCACTAATCATGTGAAGCGCGGGTTATGATACTAGGACACTCGACCGCCAAGTATTCCTGCGTCAGCTCTACGAACTGCTGCCCGATAAGTCTCAAGTTTACGAAAAGGCCCGTGTTGAGGATATTATCGAAGAGAACTCGTCAGCCCGTGTCGTTCTAGGGGATGGTCGTGAGTTCGTTGGTGATGTAGTAGTTGGTTCTGATGGCGTCCATTCCAAAGTCCGCGAAATCATGTGGGACAAAGCCAATGCTCTGCGCCCTGGTATGATCACAGTTGATGAGAAGAGAGGTAAGTATCTATCACCTTATGGCAGACGTTCTCAGTTGCTCACAGCCTTAAGCTATGGTCACTCAATACAATGCCATTGTAATGGCAAGCTCGCCAGTCCCAGGTATTGGTGCTCATGACATGGAAATCACTTCCAATGACAAGTACTCCTTTCTCCTCCTCTGCCAGCCAGACTGGATATCCATCATTGTGCACAGCAAGCTCCCTGAAGACCAGCAGTGTACATGGCCCACGCGCCGACGTTATACTGAGGCCGATATGGAGGCGCTCGTGAGTAAGATATCTGAGCGTCCTGTCACAGATACTGTCGTCTTTGGGGAGTTGTGGAAGCGACGTCTGAAAGCACAAATGATATCACTTGAAGAAGGAGTTCTGGAGCATTGGACCTCCGGCCGAATTGTTCTGGCTGGAGACGCTGTTCACAAGGTATGCGTTCCCATGAACGATACTCTATTGATATCTTGACAGGGCTGACTTATCTAGGTCACCCCGAACTCGGCCCTTGGAGGCAACACAGCGATGGAAGATGCCGTCGTAATCGCGAACACGCTCCATGCTCTATTGGCGAGGCACCCAAACAAAAAGCCCAGTGACGTAGAGCTACAAGATGCCATGCGCCAGGAGTATCAAGACACGCGAGTAGACCGTGCTCGCGCCATAGTCAAAGCCGGAAGTGTCTTGACGAGACAGCAAGCTTATGACGGATGGAAGGCATACATCACCCAGAGATGGTTGACGCCCGTCATAGGACTCGATACATTGGCCCAGAAGATTGCAGGTCTATGCGTTACAGCGCCTAAACTGAACTATGTCGAGTTTGAAGAGAGAAGAGGGATCCTGGGCTGGCAAGACACGATGGAGGCGGAGAAGGAGCATGCAATGAAGGGCAAGGTGGCGAAGAAGGAGAAGACAGGAATGTCTTGGAGTAATTGGAACGGCGGATTTGAAGCTATTTTCCCGCATATATCGGGAGTCTTGGTAATTTTGTGGTTGGCCTTGTGGTTATTTCATCTCATCGCTTCTGAGGACCATGTGCCTGGCTTTGGGAGGGACACTCTAAGTTTTGTCGAAGCCATCAACACGAGCTGGAGGAAGCCTTACTGA", "translation": "MQGNSQFKVIIVGAGVTGLTLAHCLAKAGIDFVLLDKGVVAPSFGTTITLQPHGCRILHQLGCLDAVLAKCDTMGGAHCRDPTGKSFASNDFFGVVRKFAGYDTRTLDRQVFLRQLYELLPDKSQVYEKARVEDIIEENSSARVVLGDGREFVGDVVVGSDGVHSKVREIMWDKANALRPGMITVDEKRAMVTQYNAIVMASSPVPGIGAHDMEITSNDKYSFLLLCQPDWISIIVHSKLPEDQQCTWPTRRRYTEADMEALVSKISERPVTDTVVFGELWKRRLKAQMISLEEGVLEHWTSGRIVLAGDAVHKVTPNSALGGNTAMEDAVVIANTLHALLARHPNKKPSDVELQDAMRQEYQDTRVDRARAIVKAGSVLTRQQAYDGWKAYITQRWLTPVIGLDTLAQKIAGLCVTAPKLNYVEFEERRGILGWQDTMEAEKEHAMKGKVAKKEKTGMSWSNWNGGFEAIFPHISGVLVILWLALWLFHLIASEDHVPGFGRDTLSFVEAINTSWRKPY"}, "identity": 0.5850467289719626, "similarity": 0.7065420560747664}, "6689889d-9547-4019-862a-5059b5618690": {"uid": "6689889d-9547-4019-862a-5059b5618690", "query": {"uid": "885771e3-a0ad-4a7c-a5db-102566c521cf", "label": "CAG8903908.1", "names": {"protein_id": "CAG8903908.1", "cluster_role": "hit_required"}, "start": 10864, "end": 13083, "strand": -1, "sequence": "ATGCCTGCCATGGATGTGGACCCAGAAAAACAAGGTAGCAATGGTATCCTTGCTAGCACCGACTCTAGCGAGAATGACGTCCCTAAGGAGACATCGCCTCGTCCAATTCATGGATGGAAGGTACTGTATCGCTCTACCACTCTCTGTGTGGAGTGAAAATGGTAGCTAATTGGCATGCAGTGGGCCATTGCATACGCCTCCATGATCTCGACAACATTTCTCTTCGCGTTGGACAACACCATCGTGCGTCCTCATACCCCTCCCACCAGCTTCTCATATTAGACCGGTCCAAGGGAATTATCTAACAGCATATAATAATGGTATAGGTCGCCGACATCCAACCCGTGATTCTCGACCTATTCGGCGAAGTCTCCCTCCTCCCATGGATCGGAGTCGGCTTTGCTCTCGGCACCATGTGTGTTTTGCCATGGGGCAAGGTCTACGGAGTGTTCAACGCCAAATATGTCTATCTGTTTAATATCGCGCTGTTTGAAATTGGAAGTGCTGTGTGCGGCGCAGCACCGAATATGACTGCCCTCGTGGTTGGTCGTGTCATCGCCGGCGTGGGGGGATCGGGGATGTACTCGGGGACGTTGAGTTTTGTGGCGATGTTGACTTCGCTCAAAGAGAGACCTATTTATATGGCTGGCAGCACTGTTATCTGGGGAATCGGAAGTGTTCTAGGTCCGGTGGTAGGTTCAGTCATCACTTGCCTTTTTTACAGCGTAACTGACCATGGCGGTTGATGAATAGGTCGGCGGCGCTTTTGCAGATAGTTCTGCGACCTGGCGATGGGTACGTTCTCACACCGTCTGACGCATTTTTGGGAGCCATCCTTAACATATCTGTATGCTAGGCGTTTTACATAAACCTCCCGATTGGAGCCGTCTTCGCCCCCGCCTACCTCTTCCTTATTCCAAGCGTGGACCCCCAGCCGCTCAAAAGCTGGACAGAAAAGTGCCGTATGATAGACTGGGTGATGGCGACTACTTTCCTTGCAGGAGCTGCCTGTCTGGTGATGGCGATCACGTTCGGTGGCACGTTGTATTCCTGGAGCTCTGGGAGTGAAATTGCCCTCTGGGTTGTAGCGGGGGTGCTCCTACTTGTCTGTATTGCCGTGGCGAAGTTCCATCCAGGCGTGGAGGAGGACAACCGGCTCTATCCAGCCCATTTCCTCCGACGGCCTATCCTGGTAAATCTGCAAGTGCAGATGTTCTTGGTGTCGGGTGTTGTGCTGGTGTGTTGTCCCCTGCCGTACCAATAAATAGGACTGTCTAATACTAACAATGGTGCCTAGGCAATGACTTACTATATTCCGTTGTTCTTCCAGTTCTCACGGGTATGTGGCGCGTACTTATTCCCGTGGGCTTATATAACTGACAGTGTGCTCGCGGATAGGGAGACGGTCCCTTGGATGCAGGAGTTCGCCTGCTTCCCTTCATCATCTCCATGGTCGTCTTCGCCATGGCCAATGGGGTATTGATGCCGAAGCTGCCTTATATCCTGCCATGGCATATCTTCGGTAGTGCCCTTGTCGTTGCTGGAACAGCATTGATGTGTTCGTCTCCCTCCTTTGTTATTTGTTTGCATCGTAACGCGCAGATAGAATGACACTAATGAGAAGGGAAAAATTACAGACACTGCAGACATTCACACCTCCAACGCCAGGATCTACGGCTACTCCATTCTTGTCGGCTCCGGAGCAGGCTGCTACGTCGTCGCCGGGTTCCCCGTTGTACAATCTCTTGTTGCACCAAAAGATATCCCGAATGCCGTGGGCGCAATGGCTATTTGTAAGAGAATTTCAGACACCAATGTGGTCCTATTAAATCCAAATAACAGATACACTAACCATAAATTCTACAAATATAGCCCAAGACCTCGGCATGGTCATCTTCCTCGCAATGTGTGGATCAATTTATCAGAACACTGCATTGCAAAAAGTGTCACAGGCGATGCCCAAGCTGAGTGCAGCCGATATTTCCAACCTTGTTGCTGGTACCAGTAGCCGGACGTATAAGGCGCTGTCGGAGTCGGAGCGAGCGCTGGTAGCGCCGCAAATCACAGATGCGATGAGCAATGTGTGGTTGTTCTTTTTGGTGGCTGGGATATTGAGTTTCGTTCTTACGCCGCCTTTGGGGGTAAGCTTCAGTCCTTTCGGGGTACTTGGGATGCAATTATGTGGACTAATCAACTGGTTTTGTAGAAAACGAGGATGA", "translation": "MPAMDVDPEKQGSNGILASTDSSENDVPKETSPRPIHGWKWAIAYASMISTTFLFALDNTIVADIQPVILDLFGEVSLLPWIGVGFALGTMCVLPWGKVYGVFNAKYVYLFNIALFEIGSAVCGAAPNMTALVVGRVIAGVGGSGMYSGTLSFVAMLTSLKERPIYMAGSTVIWGIGSVLGPVVGGAFADSSATWRWAFYINLPIGAVFAPAYLFLIPSVDPQPLKSWTEKCRMIDWVMATTFLAGAACLVMAITFGGTLYSWSSGSEIALWVVAGVLLLVCIAVAKFHPGVEEDNRLYPAHFLRRPILVNLQVQMFLVSGVVLAMTYYIPLFFQFSRGDGPLDAGVRLLPFIISMVVFAMANGVLMPKLPYILPWHIFGSALVVAGTALMYTADIHTSNARIYGYSILVGSGAGCYVVAGFPVVQSLVAPKDIPNAVGAMAISQDLGMVIFLAMCGSIYQNTALQKVSQAMPKLSAADISNLVAGTSSRTYKALSESERALVAPQITDAMSNVWLFFLVAGILSFVLTPPLGVSFSPFGVLGMQLCGLINWFCRKRG"}, "target": {"uid": "8f0d7d1d-ca98-4e89-8525-2d04d1b4b481", "label": "ENH62187.1", "names": {"protein_id": "ENH62187.1", "cluster_role": "hit_required"}, "start": 19933, "end": 22009, "strand": 1, "sequence": "ATGAGTGATCAAAGTACCGAGAAGCCTGCAGATGCAGCACCCAGAAGCCCGCATACTCCCGGCGACCTCGCTGGTAGTAGCGACGCATCTCTCCATGAAACCGGACAGCGTAGCATTCAGGGATGGAGAGTGAGTGCTTCCGGAAATCTTGGCCTTTCAAGCTATCTTGCTAACATAGGATGACTTCGTTTAGTGGGCCGTTGCCTATGCAGCAATGCTGTCTACAACGCTCCTCTTCGCTATCGACAATACCATCGTTGCAAACATCCAGCCTAGTATCATCAACGACTTCGGCCATCTCGAGCTCATGTCATGGATCGGTACGGGTTTCGCTCTCGGCACCATGTTCATTCTCCTCTGGGGCAAAGTATATGGCGTCTTCAACATCAAATGGGTCTACATCTTCAACATCTTCCTCTTCGAGGCCGGGAGTGCTGTATGCGGTGCTGCACCTAATATTCAAGCGCTCATCATCGGCCGTGTCATCGCTGGTATCGGTGGTTCTGGAATGTATTCTGGCACTTTGACATATGTCTCGGTCCTTACCAACCAGCAAGAGAAGCCAGCTTACCTTGCTGGAAGTACTGTTGTGTGGGGCATCGGCAGTGTTCTTGGCCCTGTTGTAAGCTCTATCTCCCAACCGGCCGTTGACTTTATGCGGACTGATCATTCTCGATAGGTTGGTGGCGCATTCGCAGCAAGCAGCGCGACCTGGAGATGGGTATGTATCTTTCGTTCTTTCTCTCATTCAACACTTACTGACTCAATGCCCAGGGATTTTACATCAATCTTCCCATCGGCGCTGTTTTTGCCCCTGCGTACTTCCTTCTATTTCCCAGTACCGACCCCAACCCTACTAAAACTCTCGCGGAGAAGCTCCGCCTTGTCGATTGGATTAACGCAGTCATCTTCCTGGCGGGATCTGCTTGCTTGACCGTTGCGCTGACCTTCGGCGGTGTCGTCTATTCATTTCACTCAGGGACCATCATTGCACTCTGGACTGTCACCGGCGTTCTCCTGGTGGCCTTTATAGTCCTACTTAAACTACATCCTCTAGTCTCCAAGGAAAACCGCTTGTATCCCTTGCACTTCTTCAAGAAGTGGATTCTGATCAACATGCAGCTCCAAGTCTTCCTATCTTCAGGCATCATCTTAGTAGGTCACTGAGTATCAAAAGGAATACTTTGACTAACCAAGTCCAGGCCATGACTTACTTCGTCCCTCTGTACTTTCAATTCATCAAGGTAGGAGTTCCGACTGCATTATGAAAGATTCTCACTGACATCTTCAGGGTGACGGAGCACTCGAGGCTGGCGTTCGTTTACTTCCTTTGATCATGTTTATGGTTGCTGTCTCAATGCTGAATGGCTTTCTGATGCCAAAATACGGACTGATTCCTGTTTGGTACATCGGAGGTAGTGCCCTTGCGCTCATCGGTAGTGCTCTAATGTGTACGTTGCTCATCATTCTGATAGTCTGTTCTAACACCCTCCAGACACCATTGATGACACCACATCTAATGGCAAGGTATACGGCTACAACATACTTGTTGGAGCCGGAGCGGGATGCTATATCGTCGCTGGGTTCGCCATCATGCAGTCACTGGTTCCCACCCACGAAATTGCCAATGCAGTTGGTGCCATGACGATTTGCAAGTCTCCCCTGGCAAACTATTCGGCGTTGTCTCCAGCTAACCTTGACTCTAGCCCAGGATCTCGGAATGGTACTCTTTCTCGCTATCAGTGGCAGCCTGTTCCACAACGTCGCCGTTGACAAAGTCGGCAACGCCTTGCCAACAGCCTCCGACACTGACATTGGGAACTTGATTGCGGGCACCAGCAGCGCCGTGTTCAAAGCTCTCTCAAAAGACGAAAAGGCCGTGGTCATCCCAGAGATCGCGAGTGCTATGAAGAGCATCTGGGCCTTTTTCATGGCGGCCGCTGCGCTCAGTTTCGTGTGCGCTTGCCCACTAGTGGTAGGTGTCTCATTTCATACACATGTTAGTTGACTGATACTAACCCGCATCAGAAAGCTAAGCTTGGGGGAAAGAAGATGGAACCAACCGCGATAGCCTAA", "translation": "MSDQSTEKPADAAPRSPHTPGDLAGSSDASLHETGQRSIQGWRWAVAYAAMLSTTLLFAIDNTIVANIQPSIINDFGHLELMSWIGTGFALGTMFILLWGKVYGVFNIKWVYIFNIFLFEAGSAVCGAAPNIQALIIGRVIAGIGGSGMYSGTLTYVSVLTNQQEKPAYLAGSTVVWGIGSVLGPVVGGAFAASSATWRWGFYINLPIGAVFAPAYFLLFPSTDPNPTKTLAEKLRLVDWINAVIFLAGSACLTVALTFGGVVYSFHSGTIIALWTVTGVLLVAFIVLLKLHPLVSKENRLYPLHFFKKWILINMQLQVFLSSGIILAMTYFVPLYFQFIKGDGALEAGVRLLPLIMFMVAVSMLNGFLMPKYGLIPVWYIGGSALALIGSALMYTIDDTTSNGKVYGYNILVGAGAGCYIVAGFAIMQSLVPTHEIANAVAQDLGMVLFLAISGSLFHNVAVDKVGNALPTASDTDIGNLIAGTSSAVFKALSKDEKAVVIPEIASAMKSIWAFFMAAAALSFVCACPLVKAKLGGKKMEPTAIA"}, "identity": 0.5751748251748252, "similarity": 0.7272727272727273}, "110851e7-254a-403b-8264-a316b6bf4078": {"uid": "110851e7-254a-403b-8264-a316b6bf4078", "query": {"uid": "2d8fdb45-cf5f-46e5-b8dc-cfa8f0c4fe7c", "label": "CAG8903909.1", "names": {"protein_id": "CAG8903909.1", "cluster_role": "hit_required"}, "start": 13334, "end": 15243, "strand": -1, "sequence": "ATGGAGCAGGTAGACGTCCTTGTTGTGGGTGCTGGTGAGTGTGGTGGCAGATTTCCTCGTATATTCGTCCAGGCTTCCACTAACTTCGCCAGGTTGGTATGGACTGGTGGCAGCACAGACGTACCTAAAACTTGCCCCAGAGACTAATCTTCTCGTGGTGGATGACGGAGAGACGATCGGTGGAATCTGGAGCCAGGAGCGCATCTACCCCAGCCTCTACGCGCAGATCAGCTATCCGCTCTTTGAGTACTCGTTCTATCCGATGAAGAACGAGGGAATCTCCCCCGGTGGCTTCATCTCCGGGCAAGCAATCCACAACTATCTTGCCAGCTTTGCCGAAGATCATGACCTCATGCGTTACATTCGTCTTCGGACTCGCGTGTCTCAAGTGCGTCGAAATGCCAATCACCAAGGCTGGATAGTGGAAACACATTCCGGGGAGCGACAAATCGAATGCAAAAAGTTGATCTATGCCACGGGTGCCAATTCAAGCCCTATTAGACCGAAATGGCCACGAGAGAACTTCCACAAGCCCGTCATCCACTCGCTAGACATCGCCTCTAACCTGTCCTTGATCGAGAGCGACGTGATCCAGCGAGCCACTGTGGTGGGAGCCTCGAAATCATCCTATGACACCGTCTACCAGCTACTCAAAGCGGGGAAGAAGGTGGACTGGGTTATCCGACCGAGTGCCTCCGGAGCGTTTTCCATATTTGCCCCGACGTTCATGGGTTTGTGGCATATATCAGACCATATCTCCACCCGATTCGCATCCAGCTTTAGCCCAAGCATCATGAGCTGTAATGGGCTCTGGGATAACTTTTTGCAGCGGAGTGTGATCGGTAGATCACTCATGCGTGTCTATTGGCAAGTTGCCACAGGTCTGGCAGGTAGATATGCGCGCTTCGGCGATGATGAGCATACCGAGCATCTGCGGCCCTGGCCTCACACAGATGGGTACGGGTTTCTTTTGTATGCTTTGCTCGGGAATTTCACGGCTAACCAGTCACTGGATATAGGCTTTTCTGGGGCAGTGGAGGTATCGGAATAGCGACCGTGCCCGACTTTTGGCAAGTCATCCACGAGGGAGACGTCACGGTGCACCGCACGGAGATAGAATCACTCTCGCATCTGGATGTTGTCAACTTCAAGAACGGCTTTTCCGTGCCGACTGACATTGTTATTCACTGTACCGGATTTGAGAAGGGATACGATACGTTCAGCCCCTCGCTGCAGGAAGAACTAGGTCTCCATTACGACTCCTCGTTGTTCTCCAAGTGGACGGTACTGGACGCACAGGCCGAGCAGAAGGTAAACGATCAGCTACCTATCCTGAACAACTCGCCTTTCGAGGCACTGGAGCAGAGAAAGCACACCCAGGGACCAAATCGGCATTATCGTCGTCTCATTGTTCCCGAACTGGCGGCCAAAGGGGACAGATCCATCGTGTTCCCGGGTCACATTCACTCTGCCTTCACACCACTGGCAGCGGAACTCCATGCATTGTGGGGGTTTGCGTTTCTGAACGACTGGATGAATGTCCCTGGGAAGGAGGAAATGGAGCTAGAGGCAGCGACCTTCAATGCATGGACTCGCAAGCGATATATTGAACAGGGGAAGAAGCACTCGTATTTTATTTACGACTATATCTCGGTAAGCTGGCCACCCGTTACCGCTTAAGTGGTACTAGACTATTGGTATGCAAATGCTGACAGGGGTTGCTTGCATGGATTAGTACCTGGACATTCTCATGAGAGATCTTGGCCTCAATCCCCGTCGGAAGAAGACTGTTTTTGAGGAGTGGTTCGTCCCGTACCGGCCGCAAGACTATCGGGGGCTGCTCCAGGAGTATCTGAGTGCCCATTCGCGACGGATTCCCGAGGGAATGACACTCACAAGGCAGAGGTGA", "translation": "MEQVDVLVVGAGWYGLVAAQTYLKLAPETNLLVVDDGETIGGIWSQERIYPSLYAQISYPLFEYSFYPMKNEGISPGGFISGQAIHNYLASFAEDHDLMRYIRLRTRVSQVRRNANHQGWIVETHSGERQIECKKLIYATGANSSPIRPKWPRENFHKPVIHSLDIASNLSLIESDVIQRATVVGASKSSYDTVYQLLKAGKKVDWVIRPSASGAFSIFAPTFMGLWHISDHISTRFASSFSPSIMSCNGLWDNFLQRSVIGRSLMRVYWQVATGLAGRYARFGDDEHTEHLRPWPHTDGLFWGSGGIGIATVPDFWQVIHEGDVTVHRTEIESLSHLDVVNFKNGFSVPTDIVIHCTGFEKGYDTFSPSLQEELGLHYDSSLFSKWTVLDAQAEQKVNDQLPILNNSPFEALEQRKHTQGPNRHYRRLIVPELAAKGDRSIVFPGHIHSAFTPLAAELHALWGFAFLNDWMNVPGKEEMELEAATFNAWTRKRYIEQGKKHSYFIYDYISYLDILMRDLGLNPRRKKTVFEEWFVPYRPQDYRGLLQEYLSAHSRRIPEGMTLTRQR"}, "target": {"uid": "76aad3ca-29e8-45cf-a624-29bcfd4448aa", "label": "ENH62186.1", "names": {"protein_id": "ENH62186.1", "cluster_role": "hit_required"}, "start": 17496, "end": 19371, "strand": 1, "sequence": "ATGACGATGAACCAAACTATGGAGATGTTTGATGTTATTGTGGTTGGTGCAGGTAAGGCGTTGACGCAATGCAAGCTTTTGATCCGACTAACAGGAAGTAATAGGATGGTATGGGTTGATGGCCGCCCGAACATTCCTCGAGCTTGCTCCTGAGACGAACCTCCTCATCCTTGACGACGGCAAGACAGTCGGCGGAGTATGGTCCAAGGAGCGTATCTACCCCAGCCTTTTCGCTCAGATCAGCCACCCTTTGTTCGAGTATTCCTTCTATCCCATGCCAGAGGAGGATGTATCACCAGATGGGTTTGTATCTGGGAAGACAATACAGAAATACCTAGAGAGCTTTGCCAAAGACCATAACCTGATGCCTCGGTTGCGTCTCAACACCCGCGTTGAAAAGGTGAAGAGAGGCCCCGAATCGGATGGCTGGGTACTTAACATCAAAGAAAAGGAGCCCTTGGCTTGTCGAAAGCTCATATACGCCACGGGCGCCAACTCGAGTCCCATAATCCCTCAATGGCCACGAGAAGACTTTGAAAAGCCTGTTATCCACTCCCTCGAACTTGGAAAGTACCAGGGTTATATAAACGACAGCGCACAGCATACTGTCGTCGTCGGCCGTTCAAAGTCTTCATACGATGCGGTCTACCATCTGCTATGCGCTGGGAAGAAGGTGGACTGGGTGATGCGTGACGGAGAATCTGGCCCATTTAGCATCTATGCGCCAACGTTCATGGGGCTTTGGAATATTGCTGACCACATCTCAACCCGATTTGCCTCGAGCTTCAGTCCCTGTATCATGTCTACCTCTGGGATGTGTTACAACTTCTTCCAGCGTAATGCCTTGGGACGTATTTTGACCAACGTGTACTGGCGAACTGCGAACTATATCTCAGTATCTCACGCAGACTACTGGAGAACACCGAATGCCGAAAAGCTGCGACCTAGGCCCTATAGCGATGGGTAAGGCATTAGACTCCCAAGATATCACTGTTGTAGTTGTTTGACTGACATTCCTTCACTGCAGAGTATTTTGGGGGAGTGGTGGTATTGGCATCGCTACCGCCCCTGACTTTTGGGAGACGTTCCATAACGGCGACGTTACTATTCATTCGACCGAGATCGAGAACGGATACTCCATCGCGAGCGATATCGTGATTCACTGCACGGGTTTCGATAAGGGGTACGATGCATTCGAACCTAGTCTTAGACGTGAGCTCGGTCTGGAGTATGACTCCAAAGAATTCTCCCGATGGACGATGCTTGATGAGAAAGCCGAAAGGACTGTGGACGAGCTTCTGCCATACCTTCGTGATGCGCCTATCCAATACGGCGACTCCAAAGCAAGTAAGAGAACCGGGCACGGCCCCAACAGACATTACCGCCGTCTAGTGGTACCTGAGCTGGCAGCACGGGGTGATCGATCGATTTTGTTTCCCGGGCACATCCATTCCGCATTCACGCCACTTGCAGCTGAGCTCCAAGCGCTTTGGGGCGTGACATGGATGCTCGGATGGCGAGACCTGCCATCAAGAGATGAGATGGAGGCTGAGGCTGCAAACTTCAATGCCTGGACGAGAAAGAGGTATCTTGAGCAAGGCAAGAAACATTCGTACTTCATATACGACTACATTCCTGTAAGAAAACTTTGGGTGCATGTCCGTGTCACTTCATTTTACTGACGGCGAGTAGTACATCGACACACTGATGAAGGACCTGGGGCTCAACCCGTTCCGTAAGAGCAACGTTTTTGAAGAATGGTTTGTGAGATATAAGCCAAGTGATTACAAGACTATTCTGGACGAGTACATGAGTCTTCGACGTCATAAACACGAGATTAAGGGAACAAAGGGGGAGAACGGAAAGGCTACGTAG", "translation": "MTMNQTMEMFDVIVVGAGWYGLMAARTFLELAPETNLLILDDGKTVGGVWSKERIYPSLFAQISHPLFEYSFYPMPEEDVSPDGFVSGKTIQKYLESFAKDHNLMPRLRLNTRVEKVKRGPESDGWVLNIKEKEPLACRKLIYATGANSSPIIPQWPREDFEKPVIHSLELGKYQVSHADYWRTPNAEKLRPRPYSDGVFWGSGGIGIATAPDFWETFHNGDVTIHSTEIENGYSIASDIVIHCTGFDKGYDAFEPSLRRELGLEYDSKEFSRWTMLDEKAERTVDELLPYLRDAPIQYGDSKASKRTGHGPNRHYRRLVVPELAARGDRSILFPGHIHSAFTPLAAELQALWGVTWMLGWRDLPSRDEMEAEAANFNAWTRKRYLEQGKKHSYFIYDYIPYIDTLMKDLGLNPFRKSNVFEEWFVRYKPSDYKTILDEYMSLRRHKHEIKGTKGENGKAT"}, "identity": 0.4939759036144578, "similarity": 0.6075731497418244}, "a083bec9-ea64-447d-87a6-c8518b832b96": {"uid": "a083bec9-ea64-447d-87a6-c8518b832b96", "query": {"uid": "90246778-7fa9-4016-aef6-97e7f7c2d3be", "label": "CAG8903910.1", "names": {"protein_id": "CAG8903910.1", "cluster_role": "hit_required"}, "start": 15978, "end": 23224, "strand": 1, "sequence": "ATGCCTTACGTCAAAGACAGCTCCTCTTCGGGAGCATCCGATTCCGAATCCGGTCCCCAGGTACTCTACAATGGCCAGCGGATCGTGAGCGACTGGGAATACGCCGGGGGCTCCAAAGCCACACGAAACGAGCCTCCTCTGAGCGAGCAACTGGAACCTATTGCTGTCATTGGAATGGGTATGCTAAACTTTGATGATAATCATTTTCAAGACGGTTGTGTTAACTATCGAGCAGGGTGTAGGCTTCCAGGGGATGTCTCCTCGCCCGCCGATTTCTGGAAGATGATGCTCAACAAGGGCACTGGGCAGACGCCAAAGGTACCCCCATCGCGGTTCAATATTGACGCACATTTTCACGAGAACAATGATCGACCTGGTAGTTTTGGCGTGCTTGGTGGCTATTTCTTGAACGAAACGTTGCAAGAATTCGACCCCAGTTTCTTTGGAGTAACTCCTGTGGAGGCAATGTGGATGGACCCCCAGCAACGAAAGCTCCTAGAAGTGGTCTACGAGGCCTTTGAATCAGCCGGTGTCAGCTTGCAGCAGGTTTCAGGATCTGATACCGCCTGCTTCATTGCAACCTTCACGTCCGACTTCCAACAGATGTCGTTCAAAGAACATAGCTTTCGACACAGTCTAGCTGCTACCGGCGTTGACCCCGGGATTATTAGCAACAGGATCAGCCATATCTTCAATCTCCAGGGCCCCAGTATCGTCGTCAACACCGCCTGTTCCTCGTCTGTATACGCAATTCACAATGTTTGCAATGCGTTGCGGACCAAGGAGTGCTCTGCCGCCGTCGTGGGTGGATCAAACCTCATCTTGACCGTCGACCAACACATGAACACTGCCAAACTAGGTGTCCTGTCACCTGAATCTACCTGCCACACCTTTAACGAACACGCAAATGGCTATGGCCGTGCAGAGGGTGTGGGTGCTGTGTACCTGAAGCGTCTCAGTGATGCTATCCGTGATGGAAACCCTATCCGAGGAGTTATCCGATCTAGCGCGACAAACAACAACGGCAAAGTTACCGGTGTTGGCATTACTCACCCCAGCTATGCCGGCCAGTGTGCCGTGATCCGACAAGCCTATCAGCGTGGAGGACCCCTGGATCCAGCATTGACGGGATATTTCGAGACTCATGGAACTGGTACTGCCATTGGTGATCCGCTGGAGGTGAAAGCCGTTACAGATTCGATGAATGAATGGCGACCAGAAGATACTGAGCCATTGATGATTGGCGCGGTAAAGACAAACATCGGCCACAGCGAGGCTGCCAGTGGACTCTCCGCCATCATCAAGGCTGTCTTGACGGTTGAACGGGGCATCATTCCACCGACTCGAGGAGTGACGAAACTGAACCCAAAGATCGATTGGAAAGGGTGGCAGGTTAAGGTCCCCACCGAACCGACGCCTTTCCCGGCCCATATTCCTGTCCGGCGAGTGAGTGTGAATTCATTCGGATATGGAGGAACAAACGCACATATCATTGTTGAAGCGGCAGACTCCTTGCTTGCGGTACCGCAACAATATAGGTACACAACTCCCCATGGTAGGCCTCGATCCCGCATAACCAGAAGGGCACTTGAACGGAATCGGCCCTTTTTACTGCCATTTTCAGCCCATGATAAGCCGACTCTCAAGCGGAATATTGAAGCCCACGGGGCGGTGGTCCAGCAGTACAATCTGTTGGATCTTTCCTATACCCTCGCCAATTGTCGCACGCTTTTCCCTAACCGGGGATTCGCTGTCACGACAAACGCCCAGAAAGAAGCCATGTTTTGTGATGGATTGCAGCATTTCATGTTCGCAGACAAGAAGAAAGCTGGAGCATTGGCATTTGTCTTCACCGGACAGGGAGCTCAGTGGGCCCGAATGGGCGCAGAGCTGATGACATATTACCCCAGCTTCCTGCAAAGCATCAAGCGGATGGATACAGTCCTAGAGGAATTGGAGGATGCCCCTGAGTGGACGCTGGAGGACACTCTACTGGAGGACGCGAAGACGTCGCGGGTCAACATGGCAGAATTCTCGCAACCCCTGTGTACGGCAGTCCAGATTGCTCTAGTTCAATTGCTGAGACTGTGGGGCATCACTCCATCCGTCACATGTGGTCATTCATCCGGTGAGATAGCGGCTGCCTACGCGGCTGGCCTTTTATCAGCTGCAGAAGCCATTGCCCTGGCGTACTACCGCGGCAAAGTCGTGTGTGATATCAACACTAACGGCGCCATGCTTGCTGTCGGTCTCGGAGCAGAAGCTGCGACTCCATATATTGAAGAATACAATGGGTCTGTGGTGGTGGCATGCCATAACTCCCCGGCGGGCGCTACCTTGAGTGGTAACGCCGATGCCCTAGAAGCCATCCAGGAGAAGCTGACAGCTGAGAAAATATTTGCACGAATTGTGAAGACGGGAGGGAAGGCGTATCACTCCCATCATATGATGCCCGCAGCAACCAAATATGAAGCCTTAGTCAGGCGTGCCAGGAACGCTGGAAACTTGGACGGTCCCAAACTCTCTACGGATAATGTGAGGATGGTGTCGTCTGCTACCAGCACAATTTTCTCTGATACTACTGTCCTCGACGAATCGTACTGGAGTGCCAACCTTCTGAGCCCGGTTCTGTTTACACAGGCTATCCATATCATCGGCTCGAGCGCCGAATTTTCGCACGTCGACACACTTATTGAAGTCGGACCTCATTCCGCACTTGCTGGTCCGATCCGTCAGACGAAGGCTGAGTACAGCTTTGAGAGACTTCAGTATCTCCCTACTTTAGTTCGGAATGAACACTCGGCTCTATCGCTACTGAAGTTGGCTGGGGAACTGTTCCTGCACGATTACCCGTTCAACATCGAACGCGCTACCTCAATCGAAGAGACCTCTCCGAGTGGCAAGATCTTTTGCTCTAAGGGCAGCTTAATCGTTGATCTTCCCCCGTACCAATGGGATAAGACCAAAAGATTCTGGGTGGAAGGGCGTGAGAGTCGCGAGCACCGACAGGCAAGATACATGCGGCACGATATCTTAGGATCGCTAGTTCCCGGCTGCTCGCTGGCGGAACCGTCATGGAGGAACTTCCTCCGGATTCGTGACCTTCCATGGCTAAAGGATCACTCGCTTGGCGGAGAAGCAGTCTTCCCCGCCGCTGGATATTTCTCAATGGCAATGGAAGCCGTCACACAAATTGCTGAGAGAGCTCCCTCCCCAACATCCGTTGAGGGATACATGCTCCGAGACGTCAGCATCAAACAGGCTCTTGTTACACCAGACGACGATACTGGCATTGAGGTCATGTTTAACATGCGTCCCTCCATCCATGCCCTGACCGAGGACCAAACCCCCTGGTGGGACTTCAATGTTTCTTCTGTCGGCGAGGGTGCGCACGTCAAAGAGCATATGGCCGGGAGCATCGCTATCACCACCCGTCGCCACGGACAGTCCATTCGAAGTGTCCCCAATCTTCCCCAGCGCGCCTCAGGAAAGTCCTGGAACCAGGCTCTTAATGCTGTCGGGTTCTACTATGGCCCAACCTTCCAGGATATGGAGAATATCCGTTTTGACGGCAAAACATACGCTGCCACCTGCGACACCCGCATCAAGACCACCGTCGAAGGGATGGCCGGCGAATCCAGACATATCATCCATCCAGCCTCCGTTGATTCTTGTCTGCAGCTGCTGATTGTGGCTAACTGGGCCGGACGCAGCACTATGATGACATCCGGTGCTGTGCCTATTCAAGTGGACGAAGTCACGATCTGGAAGCCCACAGATAAACAGGTCGATGGCGGAGAGGCAACCGCCTTTTCATGGATCTCCCCACGTGGATTTCGCGCCTTCAATGGCCACAGCGAGCTTAAGGCTAATGATAACGAGCTTCTCGTGCAGATTCGAAATATGAGATGCATGGCGTATGAAGCTGCCGTCCCCCAGCATGCTGGCGAGCCCGCAAAGCCTCAGCCTTATGGGGAGATGGCATGGAAACTGGATGTTGACTCGCTGCGTGGAAACTTCGATTTAGACATTGCGTCCTATGCCGAGCTGGTCCATTTCAAGAAGCCAGAATCGAAGATTCTGATCTCCGGAGAAGAAACTGTGGAAGCTGTGCTGGCAAATTTGCCTTCTGCGCGCACAGTAACGGCTGTAGCCCCTACGACTAAGCTCGTCGATCATCTGAAAACACGCTTTGCGGGTGTTGAAGGCTTGAATATCCAGAAATTAGACTTCTCTGAAGACCTGGAAGGTCAGTCGATGAAGGAGGGGTCCTACGATCTGGTACTTGCGCCCACTGATTTGCGTGACAATCCCCAGATAGCGCAACGACTCCTGGCCCCAGGAGGAAAAGCGGTCATTGAAGTTGATACCGATGGATATGTGGAACTTGGTATTCCCGGAAAATGTCTCTCCTTGGGAAACGGCTCGACAATTGTCCTGAGTAGTGAAGATGCGATGTCCAATGGCACGAGCCATACCAATGGCACCTCTTCTCATACAGTTCATCTCGTGTATTGCGAAAAGCCCTCGGAGGTCATGAGTGGTCTTGTCTCTGCGCTGGAAGCTCGCGGATTGCAGACCAAGGCAAGCAGAATCGTGGATTATGTTGATGCAGGTGACATTGTTCTGATGCTCGCCGATCTCGAGCGACCGTTCCTTCAGACTATCACTGAACAGGAGTTCCATGGCCTACAGCGAATCACAAACACGGCCAAGAATCTCCTCTGGGTTACGACCGGTGGCCTCTTCGAGGGCAAAAGCGCAGACAGCGCCATGGCATCAGGCTTGATCCGATCCCTCGCCTCCGAGCAGGTTTCTCTAAATGCAACTTTGATCGACTTCGACATGGAAACGACGTCCAACGAAGACCTCTTCCACATTGTGGGACATCATGTCACGGATAAACTCCACAACTCGACCTCAGTTGATAATGAATTCTGTGTCTCTCGCGGCAAAGTCTTCATCAGCAGACTTGTTCCCAGCGAGATTATCAACAATACCTACTCAGTTGATGAGACGAAACCGCGGCCGACGATCTTTGACCCGCAATTGCCCATAGTTGGGAAGCTACAGTCCGGAAAGGTACTTTTCGAGATAGATGCCCGTGTTGGGGGTCCTCTTGATTCTGAAATGGTCGAAGTTCGCGTGCTGGCGACTGGTTTGAACAAGGAGGACGCCGTCATTGCCTCCGGGACCGATTTCCCAACCGATTTCAGCCATGAGATAGGCGGCACAGTTATTAGAGCCGGGTCCACCGCAAGCGGATTCACACCAGGTGACAGGGTGGTTGGATTCAGTTTCGATAAGTTTGCCACGGTGCAACGAGTCCATCAGAGCCTTTTGCAGCAGCTCAAGCCCGCGGAATCTCTAGCAGAGGTTACAAGCCTCCCCATGGCTTACGGAGCAGCTATATACGGTCTGCACACCCTCGCGCACATTCAAACGGGTGAGGTGGTCCTTATATTGGCAGGAGCTGGATTAGCTGGTGCTGCTGCAGTGCGGATCACCCAGGCTGCTGGTGGCTATCCCTATGTGATTGCCGAGAGTCCAGCGCAGGCAGACTATATACGAACCCAGTTTGAACTCGAAGCTAACCATGTTCTTGTTGGCTCGGAAATCTCTCGCCTCCGCGAGGTAAATGGCGATTACAAGGCTGATATCATCTTTTCATCCGGTTGGGTGGCCGCATCTGTGGCACGAGAAGCCTGGCGGCATATCGCACCCTTCGGTCGCTTCATCAACTGCGGTCGGAAGGACGTCCTTTCCCGAAGCACACTTGACACCGTTCCGTTCCATCGTGGTGCACAGTACCTTTCCTATGACCTTTTGGAACTCTACGAGCACAAGCCGCAGGCCATGGCTCAACTGCTGAAAGAGACGATCGATATCTATCGACAAGGCAGCATATCTGCACCGTTACCCCTGCATCAGAAGAATATAGCCAATTTAGACGAAGCGATCTCATCGTTCTCAGACAATTTTGAGGCCGGAAAGACCATCATTCTGCATGAAACATCGGAAAGCACGGTGAACCTTCTTCCGCCACGGCCTCACCTGAGACTCCACGCGGACGCGACATACTTCCTCGTTGGGTGTCTAGGAGGGTTGGGTCGGAGCTTGACTGCGTGGATGATGAAGAAGGGAGCCCGAAATTTTGCGTTCCTGTCTCGTTCTGGGGCGGACTCCCGACAGGCCTCCCTCCTCGTTGAACAGCTGCGGGCTGCCGGTGCCACGGTGCAGGTCTTCCGGGGAGATGCTGGCGCCAAAGCGGATGTGGAGGCTGCCCTCAGTGGTATCCCAGCAGAGCGTCCTGTCCGTGGAGTCATCAATGCTGCTATGGTCCTGAAGGTAAGTAACACATCCCCTACCCTCAAGATCCCTCCGCCGGACTAACATATTCCAGGACGGTCTGTTCCACAACATGCCATACGAGAACTGGACAACCTCCATCCACCCCAAGGTAATCGGGACAAAGAATCTCCACCAGGTGCTCCAAAACACTCCTCTCGACTTCTTCGTAACCACAAGCTCTGTATCCGGTATCTTGGGAACACCCGGCCAAAGCAACTACGCCGCAGCAAACAGTTACCTGGCCGCTCTAGCACGACACCGTCGCACCCTCCAGCAAAGCTCCGTATCCATCATCCTCCCAATGATCCTCGGCATCGGCGTGGTCGCCGAGAACACCGAGCTCGAAGACTCCCTCAAGCGAAAAGGCATGTACGGCATCGACGAAGAAGGGGTATTGAACGCATTTGAGATCGCAATCATCGAGCAAAGCCGAGGCGGCATCTCAGACCACCTCGTTGTCGGGCTAGAGCCAGCCGAGCTCGTAAAGGCAGGGCAAGAAGCTGGCGAGGAGGTTGATCCCTTCTGGGCATCAGATGTCCGGTTCAGTCATACCGTCCACGCGATGAAGTCGCGAAGCGACGATGCGTCTACGGGGGGCAGTCAGAGCATTCTGGCATCGCTGCAGAGCCTATCATTCCGCGAGGCGGTTGATGCCGTGCGGCAACATTTTGTTGCAAAGCTGGCGCGCATGCTCATGTTGAACGCAGAGGACTTTGAGGAGAGTCGCTCGGTGGCAAGTTACGGGGTTGATAGTATGATTGGGGCGGAGCTGCGTAACTGGATTTTCAAGGAGCTGGCGCTTGATATCTCGTTCCAGCAGCTGTTGGGTCCGACGTTGACGATTTCGAAGTTTGCAGAGCGGGTGTGTGCGAAGCATGGGATTGAAGCTGTGTAG", "translation": "MPYVKDSSSSGASDSESGPQVLYNGQRIVSDWEYAGGSKATRNEPPLSEQLEPIAVIGMGMLNFDDNHFQDGCVNYRAGCRLPGDVSSPADFWKMMLNKGTGQTPKVPPSRFNIDAHFHENNDRPGSFGVLGGYFLNETLQEFDPSFFGVTPVEAMWMDPQQRKLLEVVYEAFESAGVSLQQVSGSDTACFIATFTSDFQQMSFKEHSFRHSLAATGVDPGIISNRISHIFNLQGPSIVVNTACSSSVYAIHNVCNALRTKECSAAVVGGSNLILTVDQHMNTAKLGVLSPESTCHTFNEHANGYGRAEGVGAVYLKRLSDAIRDGNPIRGVIRSSATNNNGKVTGVGITHPSYAGQCAVIRQAYQRGGPLDPALTGYFETHGTGTAIGDPLEVKAVTDSMNEWRPEDTEPLMIGAVKTNIGHSEAASGLSAIIKAVLTVERGIIPPTRGVTKLNPKIDWKGWQVKVPTEPTPFPAHIPVRRVSVNSFGYGGTNAHIIVEAADSLLAVPQQYRYTTPHGRPRSRITRRALERNRPFLLPFSAHDKPTLKRNIEAHGAVVQQYNLLDLSYTLANCRTLFPNRGFAVTTNAQKEAMFCDGLQHFMFADKKKAGALAFVFTGQGAQWARMGAELMTYYPSFLQSIKRMDTVLEELEDAPEWTLEDTLLEDAKTSRVNMAEFSQPLCTAVQIALVQLLRLWGITPSVTCGHSSGEIAAAYAAGLLSAAEAIALAYYRGKVVCDINTNGAMLAVGLGAEAATPYIEEYNGSVVVACHNSPAGATLSGNADALEAIQEKLTAEKIFARIVKTGGKAYHSHHMMPAATKYEALVRRARNAGNLDGPKLSTDNVRMVSSATSTIFSDTTVLDESYWSANLLSPVLFTQAIHIIGSSAEFSHVDTLIEVGPHSALAGPIRQTKAEYSFERLQYLPTLVRNEHSALSLLKLAGELFLHDYPFNIERATSIEETSPSGKIFCSKGSLIVDLPPYQWDKTKRFWVEGRESREHRQARYMRHDILGSLVPGCSLAEPSWRNFLRIRDLPWLKDHSLGGEAVFPAAGYFSMAMEAVTQIAERAPSPTSVEGYMLRDVSIKQALVTPDDDTGIEVMFNMRPSIHALTEDQTPWWDFNVSSVGEGAHVKEHMAGSIAITTRRHGQSIRSVPNLPQRASGKSWNQALNAVGFYYGPTFQDMENIRFDGKTYAATCDTRIKTTVEGMAGESRHIIHPASVDSCLQLLIVANWAGRSTMMTSGAVPIQVDEVTIWKPTDKQVDGGEATAFSWISPRGFRAFNGHSELKANDNELLVQIRNMRCMAYEAAVPQHAGEPAKPQPYGEMAWKLDVDSLRGNFDLDIASYAELVHFKKPESKILISGEETVEAVLANLPSARTVTAVAPTTKLVDHLKTRFAGVEGLNIQKLDFSEDLEGQSMKEGSYDLVLAPTDLRDNPQIAQRLLAPGGKAVIEVDTDGYVELGIPGKCLSLGNGSTIVLSSEDAMSNGTSHTNGTSSHTVHLVYCEKPSEVMSGLVSALEARGLQTKASRIVDYVDAGDIVLMLADLERPFLQTITEQEFHGLQRITNTAKNLLWVTTGGLFEGKSADSAMASGLIRSLASEQVSLNATLIDFDMETTSNEDLFHIVGHHVTDKLHNSTSVDNEFCVSRGKVFISRLVPSEIINNTYSVDETKPRPTIFDPQLPIVGKLQSGKVLFEIDARVGGPLDSEMVEVRVLATGLNKEDAVIASGTDFPTDFSHEIGGTVIRAGSTASGFTPGDRVVGFSFDKFATVQRVHQSLLQQLKPAESLAEVTSLPMAYGAAIYGLHTLAHIQTGEVVLILAGAGLAGAAAVRITQAAGGYPYVIAESPAQADYIRTQFELEANHVLVGSEISRLREVNGDYKADIIFSSGWVAASVAREAWRHIAPFGRFINCGRKDVLSRSTLDTVPFHRGAQYLSYDLLELYEHKPQAMAQLLKETIDIYRQGSISAPLPLHQKNIANLDEAISSFSDNFEAGKTIILHETSESTVNLLPPRPHLRLHADATYFLVGCLGGLGRSLTAWMMKKGARNFAFLSRSGADSRQASLLVEQLRAAGATVQVFRGDAGAKADVEAALSGIPAERPVRGVINAAMVLKDGLFHNMPYENWTTSIHPKVIGTKNLHQVLQNTPLDFFVTTSSVSGILGTPGQSNYAAANSYLAALARHRRTLQQSSVSIILPMILGIGVVAENTELEDSLKRKGMYGIDEEGVLNAFEIAIIEQSRGGISDHLVVGLEPAELVKAGQEAGEEVDPFWASDVRFSHTVHAMKSRSDDASTGGSQSILASLQSLSFREAVDAVRQHFVAKLARMLMLNAEDFEESRSVASYGVDSMIGAELRNWIFKELALDISFQQLLGPTLTISKFAERVCAKHGIEAV"}, "target": {"uid": "fc1a3362-6952-4009-b09c-ea1a6399719b", "label": "ENH62185.1", "names": {"protein_id": "ENH62185.1", "cluster_role": "hit_required"}, "start": 12027, "end": 16634, "strand": -1, "sequence": "ATGATGGAGAAGAGGAGCGGCCAGACGCCCAAGGTTCCCGCGTCCAGATTCAATATTGATGCACACTTCCATCCGAATAATGATCGTCCTGGTAGCTTTGGAGTTCTCGGCGGTTACTTTCTCAACGAAACATTGCAAGAATTCGATCCCGGGTTCTTCGGTATCACACCAGTTGAAGCTACATGGATGGGTGAGTCCCCTTTATTTTGGGAATGCTCCTCCAATATGTTGGCTAAAAGTGTTATAGATCCGCAACAGCGAAAACTCCTCGAAGTTGTCTACGAAGCCTTCGAGTCAGCCGGTCTGACTCTCGACCAGCTCTCTGGATCCGATACGGCCTGCTTTATGGCCACCTTCACTGCCGACTTCCAGCAGATGTCTTTCAAGGAGCCTTCCTTCCGCCACAGCTTGGCAGCTACTGGTGTCGACCCCGGTCTTCTTAGCAACCGAGTCAGCCACGTCTTCAACCTCCGAGGCCCCAGTATTGTTGTCAACACGGCGTGTTCCTCTTCTGTCTACGCTCTGCACAACGCATGCAACGCGCTCCGAACCCACGACTGCTCCGCCGCAGTCGTTGGTGGCAGTAACCTCATCCTCACTGTCGACCAGCATATGAACACAGCCAAATTGGGCGTGCTGTCGCCAACATCGACTTGTCACACTTTCAACAGCTATGCCAACGGCTACGGGCGTGCTGAGGGTGTCGGCGCCATCTACCTGAAGCGTCTGAGCGATGCTGTGAGGGATGGTGACCCCATTCGCGGAGTCATACGGTCAAGTGCGACTAACAATAATGGAAAGGCAGCAGGTGTAGGAATTACATATCCTGGCTTTGATGGACAGAGAAACGTCATGAGACACGCCTATCAGCGCAGCGGACTGGACCCCATGCTCACTGGGTATTTCGAGTGCCACGGAACCGGCACAGCCATAGGCGATCCACTCGAAGTCCACGCAGTATCTGACATTATGAACACAACAAGGACAGATGCAGATGGGCCACTGAACGTTGGCGCCGTGAAAACGAACATTGGGCATTCTGGAGCGGCCAGTGGGCTGTCTGCAGTCATCAAGGCCATCTTGATGGTGGAGAGAGGCATCATACCGCCGACTCATGGTGTCACTGAGTTGAACCCCAAGATTGACTGGAAAGGATGGAAGGTTCATGTGCCTACAGAGGCAACTCCTATACCTCGACACTTGCCAGTCATGCGAGTGAGTGTCAACTCTTTCGGGTACGTACAAACTTCATTGCTGCCATAGCCACCACTGACCATTATAGGTACGGCGGTACAAACGCCCACACGATCGTCGAAAGCCCCAAGTCTCTGCTCAGTATGCCCCAAAACTACAGGTATTCGACGCCCGGCCAGAGCACGAAGACCAAGTCGGCACGAGGAGCAATCAATCGAAGCCGACCATACCTGCTGGTGTTTTCAGCCCACGACGCTGGAGCTCTGAAGCGCAATGCCATAGCTCATGGCAAGGTTGCCGCCAAGTACAGTCTGCCCGACCTGTCTTTCACTCTTGCCAACCACCGTACGCGATTCCAAAGCAAAGGCATGGTAATTACGACACCCAGCACCTTGCAGAGCACCTTTACCGACGATATGCCTGGCTTCATAGTCGGTAAGAAGAATGAGACAGCACGTACGCTTGGTTTCATTTTCACCGGCCAAGGAGCGCAATGGGCAGGCATGGGTGCGCAGCTTATCACGCTGTACCCAACATTCCTTAAGGCAATTCGTCGTATGGACTTGATACTTGAGGATCTGGAAGACGCCCCCTCTTGGACACTAGAGGAGTGTCTGCTAGAGAACCAAGCTACCTCTCGTGTCGGAGAGGCTGAATTCTCGCAGCCTCTTTGCACCGCTGTTCAGGTCGCTCTGGTACAGCTGCTCAAGGTCTGGGGTATTCACCCATCAGTGACTATAGGCCACTCTTCAGGCGAGATTGCTGCTGCATTCACAGAAGGATACATCTCGGAAGCTGAAGCCATCCTAGCAGCCTACTACCGTGGGCAAGCTGTCAAGTGCATCGACTCAGCAGGTGCCATGATGGCTGTTGGTCTTGGTGCTGAAGCCATTACACCATACCTTGAAGCTCACCAGCCGAGGGTGGTCATTGCATGCCACAACTCGCCTGAAGGTGTCACTCTGAGTGGTGACGTTAAGGTGCTCAAGGTTCTAGAGGCGGATCTCAAAGCCGAGGGAACCTTTGCCCGCATCCTGCATACCAACGGAAAGGCCTACCACTCGCACCACATGCTCTCAGCAGTGGACATATACGAAGGACTCCTACGAGACTCTAGGGAAAATGGCCTTCCTAGACTCATGTTTGACAAGACTAAGATGGTCTCATCTGTGACAAACTCGTTCCTCAAGGAGAATACCGTACTTGACGAAAAGTACTGGAGTGCCAACCTCACGAGTCCCGTGCTCTTCAACCAGGCCATGCAGACTGCTCTCGCATGTAAGGATATGGCAATCGACACACTGATTGAAATCGGTCCTCATTCTGCTCTATCGGGGCCTATACGGCAAATCAAGGCACACTTGAGCTCTGACAAAATCCAATATCTCCCAACGCTCATCCGGGGCGCCCGGTGCGCCGAGCAGGTCCTCAAGCTCGCAGGTGAACTGTCCCTTCGTGACTATCCCATTGACCTGCATCGCATCACAGCAATTGAGGAGCTATCTCCGTCTGGAAAGATCACCTCGCGACGAGGTCATCTCATTGTGGATCTTCCCCCTTACCAATGGGACAAAGCCAAGAAGTTCTGGGCTGAATCTCGTGAGAGTAAGGAGCACCGCTCACCGCGCTTCCCACGCCATGACATCCTTGGCCAGCTTACCATCGGTAGCTCCTTGAAAGAGCCAACATGGAGGAATGTGCTGCGTCTCAAGGACCTTCCCTGGCTCCGCGACCATTCCCTGGGCGGAGAAGCAGTCTTCCCGGCTGCTGGTTATCTCTCTATGGCTATGGAAGCCATCACGCAGCTCAATGAAATGTCAGAAGCTCCGCTAGAGATTGACTCGTACATCTTCAGGGATATCAGTATCCAGCAAGCCCTCGTGACTCCAGATGACGACGACGGTATCGAGACACTGTTTAACATGAGGCCTTCGAGGCTCAGCACAGACGAGACCATGCGATGGTGGGATTTCAACACCTCATTAATATCTACCGAAGGGCACATCAAGAACCATATGACTGGCAGGATCCGCATAAACACGAACAAGCGTCGAGCCCTCGCCAGAACTGTACCCAATCTACCTCAGCGCGCCTCGGGAAAGCTCTGGAATCAAGCCTTGAAAAAGGTTGGCTTCAACTACGGTCCTACGTTCCAAGATATGGACAACATCACGTTTGATGGCATCTCATACTGTGCTCAGGCCACGACCAACATCAAGACGTCTGTCATGAAGGATGAGTCTCGCCACGTACTTCATCCAGCCATTCTCGACTCCTGCCTCCAGTTCATGATCGTCGCCATCTGGGCCGGTCGAGCCAGCGCGATGAAGTTCGGTGCTGTTCCCGTCACTGCCGAAGAGATCGTTGTTTGGAAGCCAACGCAAGCTCAGTTGGATGGGAGTTCCAGTGCGAAGGCATTCTCCTGGATTGACCCCCGTGGCCGGAGGCTTTTTAATGCCCACAATCAGCTGTTAGCAAGCGACGGGCAAGTCCTAATGGAGATCAAGAGCATGCAGTGCACTGCTTACGAGGCTGCCATACCGCAGAGCTTAGAAGACGTCACTCACCCACAGCCTTATAGCCATATTGTCTCGAAGCCAGACTTCTTACTTCTCAGAGGCAGCCAGAACCACCTATCACTTGCCGACTTTATTGAACTCGCTCAGTTCAAGAATCCGGCACTGAAAGTGTTGACTTCGGACACGGCAACTGCTACAGCTTTCCTGGCAAGACTTCCTGAGCTTTGCCTTACAGTAGCCACAGATGCTACTCATACCTCTGATGTCACTGCTGAGCTGAGCAGTTTCACAACCGTATCTGTGGAACCCTTGGTGCTGACGGCTGATCTGACGGTGCAGTCTCAGGAGAAGCTCAAGTGCTCTTTTGACATCATCGCTGCCCCTAGCACGTCTCTCCATGAGCTTCAGAATATCTCCGAACTTCTCTCAGAAGACGGTTGCGCCGTACTAGGAGGGGATATGTCTGCTCTGACAGAACAAAGTCTGAGAGACGCCGGATTCTCCGGTTTTGAATCATTCTTGGGAGAGTCCTTATTCGTCACTCGTATCGAGAAGACCAGCAACCCGACAGCAGCACCCATCCAGCTACTATATCACACTGATCCTCCCAGTTGCGTATATGGTTTGGAGCGTGAGCTTGAAAAGGTGGGTTTCAAGACTGAGCGCTTGAGGCTAGGCGAGACCTGCCCAGCTGGAGCCAATGTGATCGCCTTGGTTGATCTTGAAGCCCCTTTTATGGCCAGGATGTCGAAATACGAGTTTTCGCACATCCAGAAGATCCTAAGCGAGGCTTCCAAAGTGTTATGGATGTCTTGCAGCGATGCATCGAAGGATACGACTCGCCCCGAGTATGCGATGACGGCAGGGCTCCTGCGATCCCTTCGTTCTGAATGA", "translation": "MMEKRSGQTPKVPASRFNIDAHFHPNNDRPGSFGVLGGYFLNETLQEFDPGFFGITPVEATWMDPQQRKLLEVVYEAFESAGLTLDQLSGSDTACFMATFTADFQQMSFKEPSFRHSLAATGVDPGLLSNRVSHVFNLRGPSIVVNTACSSSVYALHNACNALRTHDCSAAVVGGSNLILTVDQHMNTAKLGVLSPTSTCHTFNSYANGYGRAEGVGAIYLKRLSDAVRDGDPIRGVIRSSATNNNGKAAGVGITYPGFDGQRNVMRHAYQRSGLDPMLTGYFECHGTGTAIGDPLEVHAVSDIMNTTRTDADGPLNVGAVKTNIGHSGAASGLSAVIKAILMVERGIIPPTHGVTELNPKIDWKGWKVHVPTEATPIPRHLPVMRVSVNSFGYGGTNAHTIVESPKSLLSMPQNYRYSTPGQSTKTKSARGAINRSRPYLLVFSAHDAGALKRNAIAHGKVAAKYSLPDLSFTLANHRTRFQSKGMVITTPSTLQSTFTDDMPGFIVGKKNETARTLGFIFTGQGAQWAGMGAQLITLYPTFLKAIRRMDLILEDLEDAPSWTLEECLLENQATSRVGEAEFSQPLCTAVQVALVQLLKVWGIHPSVTIGHSSGEIAAAFTEGYISEAEAILAAYYRGQAVKCIDSAGAMMAVGLGAEAITPYLEAHQPRVVIACHNSPEGVTLSGDVKVLKVLEADLKAEGTFARILHTNGKAYHSHHMLSAVDIYEGLLRDSRENGLPRLMFDKTKMVSSVTNSFLKENTVLDEKYWSANLTSPVLFNQAMQTALACKDMAIDTLIEIGPHSALSGPIRQIKAHLSSDKIQYLPTLIRGARCAEQVLKLAGELSLRDYPIDLHRITAIEELSPSGKITSRRGHLIVDLPPYQWDKAKKFWAESREKPTWRNVLRLKDLPWLRDHSLGGEAVFPAAGYLSMAMEAITQLNEMSEAPLEIDSYIFRDISIQQALVTPDDDDGIETLFNMRPSRLSTDETMRWWDFNTSLISTEGHIKNHMTGRIRINTNKRRALARTVPNLPQRASGKLWNQALKKVGFNYGPTFQDMDNITFDGISYCAQATTNIKTSVMKDESRHVLHPAILDSCLQFMIVAIWAGRASAMKFGAVPVTAEEIVVWKPTQAQLDGSSSAKAFSWIDPRGRRLFNAHNQLLASDGQVLMEIKSMQCTAYEAAIPQSLEDVTHPQPYSHIVSKPDFLLLRGSQNHLSLADFIELAQFKNPALKVLTSDTATATAFLARLPELCLTVATDATHTSDVTAELSSFTTVSVEPLVLTADLTVQSQEKLKCSFDIIAAPSTSLHELQNISELLSEDGCAVLGGDMSALTEQSLRDAGFSGFESFLGESLFVTRIEKTSNPTAAPIQLLYHTDPPSCVYGLERELEKVGFKTERLRLGETCPAGANVIALVDLEAPFMARMSKYEFSHIQKILSEASKVLWMSCSDASKDTTRPEYAMTAGLLRSLRSE"}, "identity": 0.36887966804979255, "similarity": 0.44854771784232367}, "ae273e6f-ff49-42ab-9472-12341ae1a9b9": {"uid": "ae273e6f-ff49-42ab-9472-12341ae1a9b9", "query": {"uid": "31bc57a3-3334-4b71-ac3b-d2cd943e13e9", "label": "GFG11474.1", "names": {"protein_id": "GFG11474.1", "cluster_role": "hit_required"}, "start": 0, "end": 7261, "strand": -1, "sequence": "ATGCCTGCCGTGATCAGGAGCTCCAGCACGTCGTCTACATCGACGTCAGACGAGGAACCCCGTGGAACTGTGCCCTCGAGCAGCAACTCGTCCATTGGATCTGACGATGGATACCCGGCACAGTCATTCCTTGACTATGCGGAGAAGCCGCTTGAAGAGCAGCTGGAACCAATCGCTGTTGTTGGCATGGGTAAGCCATCTTGCGCACCATGGGTCTCGAGGATGACAACTGAACAAGACACATAGGTTGCCGCCTGCCTGGCGATGTGAAATGTGTCTCTGACTTTTGGGATCTCATGATGAAGAAAGGGACCGGCAGCACGCCCAAAGTGCCTGCCTCGCGATTCAACATCGATGCGCACATCCACCAAAACAATGACCGTCCCGGTAGCTTTGGCGTCCTGGGTGGGTATTTTCTGAACGACGATCTAGCAGATTTCGATCCCGGCCTGTTCGGCATCACCCCTGTGGAAGCCATGTGGATGGACCCGCAACAGCGGAAACTGCTCGAGGTTGTCTATGAGGCCCTGGAGTCCGGGGGCATCTCGCTCGAGAAGATCGCCGGCACCCGCACGGCCGTGTTTGCCGCCAGCTTCACGGCTGATTGGCAGCAGATGGCCTTTAAGGAGCACTCCTTCCGACACAGCCTGGCCGCGACTGGCGTGGATCCAGGGATCATCAGCAACCGGATCAGCCACGTCTTCAATCTGAACGGGCCCAGCATTATGTGCAATACGGCGTGCTCATCATCTATATATGCGCTGCACAATGCCTGCAACGCCCTGCGCAATGGCGAAGCGGAGGGCGCTATCGTCGGCGGTGTCAACCTAATCATCACCGTTGACCAGCACATGAACACCGCCAAGCTCGGTGTCTTGTCGCCCACATCGGTGTGCCATACCTTTGACGAGAGTGCAGATGGATATGGCCGTGCCGATGCGGTGGGTGCCGTATACTTGAAACGCCTGTCCGACGCCATTCGCGATGGCGATCCCATCCGCGGCGTGATCCGATCTAGCGCCACCAACTCCAATGGCAAAGTCGCTGGCGCTGGAATCACCCATCCCAACCGCGAAGGCCAGGCCCAGGTAATTGCTGCGGCTTACAAACGTGGCGGAGACCTTGACCCACGGCTCACAGGCTACTTTGAGTGCCACGGAACCGGTACTGCAGTGGGGGATCCGCTGGAGGTGCACGCTGTGTCCATGGCAATGAACAAGAAGCGTCACCCAGATGTTGACCAACCCCTGTGGATTGGCGCCGTCAAGACCAACATCGGTCATTCTGAGGCGGCCAGCGGCATCTCCGCCCTGATCAAAGCCATCTTGATCACCGAGCGGGGCATGATCCCGGCCACCCGCGGGGTGGTGAACCCCAGTAAGGCCATCAAGTGGGATGAGTGGCAGGTGAAGGTCCCCATGGAGGCGGTTCCTTTCCCCCGCGAGCTCCCTGTGTGTCGTGTGTCCATCAACAGCTTCGGATACGGTGGGACGAACGCTCACGTCATCGTGGAGGGCACGGAGTCCTTTACGCGCGACGGGCCAGCAGCCTACACCTACGACGATCGCTGGACGCAAAAGCCCAGAGTGCGATTTCCCGGCTCCAGAAGAGCCTGGGAACGCAACCGACCTTACCTCCTCCCGTTTTCCGCCCACGATAAAATCACGCTGCGTCGCAATATCGACGCCCATGGAAAGATCGCAGCTAACTATAGCCTGCTCGATCTGTCGTACACACTAGCAAACAGACGCAGTGTACTCGCCAGTAAGGCGTTCGCAGTTGCCAGCTACGGGACCCTGAACACGGTCTTCGATGCAGTGGGGGAGCACTTTGCCTTTGCAGATAAGAAAAGCGTCCGTTCCGTCGGTTTTGTCTTCACGGGACAGGGCGCGCAGTGGGCGCGGATGGGCGTAGAGCTCATGCACTATTGCCCGGGGTTCCTGCAGTCTATCCGGGCACTGGACCAGGTGCTCGGCGAGCTGCACGATGGCCCCGAGTGGTCAATCGAAGATGTTCTGCTTGCCCATGCGGATGCCTCGCCCGTCAACGACGCCGAGTTTTCGCAGCCCTTGTGCACCGCTGTCCAGATCGCCATCGTGCAACTGCTGCACTCCTGGAATGTCCGTCCGACCGTAACTGTTGGTCATTCATCAGGCGAGATGGCGGCCGCATACGCGGCAGGACTGATCTCGGCAGAGGATGCAATTGTGGCGGCTTACTACCGTGGACGAGTAGCCAAGGATGTCGACACCAACGGTGCGATGCTAGCCGTGGGTCTGTCCGCTGATGCGGTCAAGCCGTATCTGGTCGGCGTGGAGGACCAGATCGTCGTCGCCTGTGACAATTCCCCGTCACTGATCACACTGTCCGGTGACAAAGACGCCCTAGAATCCCTTCAATCCCAGCTGAATACGGCCGGAGTCTTCAACCGCGCGGTGAAGACGAACGGCAAGGCGTACCATTCACACCACATGGCACCGGCGGCGGATAGATACCGGGCCCTCATGCATGAGGCCAAGCAACATCGTAGGAGACGCGGCGCCCCGCTGGCCACGTCTGCTCGGATGGTTTCGTCGGTGACCAACACCGTTCTACCTGAGGGTACCCTCCTTGACGCGGACTACTGGAGTCGGAATCTGCGCAGCCCCGTGCTGTTTAACCAAGCTGTGCAGACCGTTCTCACCGACAAGGCTTTTGCGGAGGTGGACCTTCTCATTGAGATCGGACCACACTCGGCCCTGGCCGGTCCCGTCAAACAAATCCGAGAGTCGCTGAAGAGCCAGGCAGACAAGATCGAGTACATCCCGACACTCGTACGGGGCGAAGATTGTGCAGTTCGCCTGCTGAAGGTTGCAGGGGAGCTATTCCTGCGAAGCTACAAGGCTCTGGACATGGAGAAGGTCACCAGCGCCTACATTGATAGCACAGCAACACCCAGCCAGACCAAGGGTTCGACCATCGTGGATCTTCCCCCCTACCAGTGGAACTACACGCGTCCCTTGTGGGCGGAGAGCCGCAGCAGTCGCGAACAGCGGCAGCCCCGATTCCCACGCCACGACGTGCTGGGCCAGCGAGTCATCGGCAGCTCCCTGGCGGAGCCCACCTGGCGCAATGTCCTACGAGCGCGCGACCTGCCCTGGCTGAAAGACCACCATTTGGGCGGCGAGTCCGTTTTCCCAGCTGCGGGATACTTTGCGATGGCTATCGAGGCGATCCGACAGATCAACGAGCTCAGCGACGACCCTGTGGAGATCGAGAGTTATGTGCTGCGTGACGTGTCTATCAAGACAGCACTGGTGACTCCGGACGACGACGACGGGATCGAGGTCCTGTTCAACATGCGTCCGTCCGTGTACGGGGGCAAGGAGTGGGACTGGCGGGTCTCGTCGGTGGACAGCACTGGCATCAATAAAAACCACATGCAGGGCAGCATCGGCATCAACACCCGCCCCCGGGGAAAGAAACCGCGGCCGGTGCCCCGATTCCCACAGAGGGCGAGCGGCAAAGCGTGGAATCAGGCCTTACGCGAGGTCGGTTTCGACTATGGCCCTACCTTCCAGGACATGGACAATGTGCGCTTCGACGGAAAAAACTATCACGCGTCCTGCACAACCAACATCAAGCAGGTTGTCGACGAGAACCTGGGCGAGTCACGCTATGTGCTGCACCCGGCGTCGATTGACTCGACTCTGCAGCTTTGCATTGGTAAGAAAACTCCTTTCTTATTATGTTTTACTAGACATTTAGCACTAACTGGCTGGAACAGCTGCAATTTACGCTGGTCGAACCGAAGCCATGGCCTGCGGTGTGGTGCCCGTGCAGGTCGACGAAATCGCCATCTGGCCCCCTACAGCTGAGCAACTCTCGGAGAGCAAGGCGATTGCGTACGCTAACGTGCACCGCCGTGGACTTCGTACATCGGAGAGTACAGTCCAACTGACCTCGGCGCAGAACGGCGAGATGTTGATGGAGATCGTTAACATGCGCGCAACAGCCTACGAGGCGGCGGTTCCCCAGCGACTCGAGAGCGCGCTGGAGGAGGCGCCGTACGGCCAGATGGCGTGGGAGTTGGACTTCGAGGACCCCAAGAACAGGGAGGGACTCGCCACGTCGGAGCTGGCCAATCTGGCTCTGTTCAAGTATCCTGCCTCCAAGGTGGCCGAGCTTGGTATGGGTCACGCGACAGAGATCCTCAGAGCTAACCCGGAAACACTCTACACAGTCATCGTCACCTCTGAGGAAGAGCTGGAGGCGGCTACGCGCGTTGTTGACGGATACCGCAATGCTCGAGCCGTCCACGTGGACCCGTCACAGGAAATGGAGCCCCAGGGCCTGAAGAAGGAATCGTACGACATTCTCATTGCAGGACCCCAGGGTCAGAGTCTCCTGAACGGCATAGTCAAACCAGGTGCATCGGTGATGAGTTCTGAGTTGACAGTTGCTGGCCAAACTTCCGAGGCAAAACCAGACAACACGGCTTCAGTTCAGCTGGTCTACCGTAACTATCCAACTAACATCGTCGCCACGGTCATGGCGTCACTGGAGGCCCTTGGATGGGATGTGAGGGTGACCAGCCTCATGGCTTCGACCTCCAACATAGAGGGACACGTCATCATGCTGGCCGATTTCGAGGGCCCACTGCTTTTCACCCTCCAGGAAGAGGAGTTTGCCGCCCTCCAGAACATCGTGGCCTGTACCTCATCCCTGCTCTGGGTGACCCCTGGAGGTTTTCTACAAGGCAAGCAGCCCGAGTACGCCATGGTCTCTGGTCTTGCTCGCGCCATCACGGCGGAACAGGCCTCTCTGGACTTCCGCGTACTGGATGTCGATCCCGCCAGTTTCGATGCTGAGTCAGTTGTTCAGTCCGTGGTCAGGGTTCTGAAAATGCAGACCAAGCCCCAAGAGTCGCCGGAGCGCGAGTTCTGCGTTTCTGGCGACAAAACATACATCAGTCGACTGGTGCGCAATAAGAACCTCAACGAGCTATACACGGCGCAGGACAAGCCTGATCCAAAGAGCTTCACGCCTGGAGACCGCGTGTCGGGTTTGGTTTCCAAGTCTAAGGTTGTATTCCAGCAACAGCAGCAGGAAGAAAATTCTGGTGTCGAGCCCGGCCACGTCGAAGTGCAGGTGCAAAGCAGTGGTCTTACCAAGGAAGGCGTACTGGTAATCACTGGCTCCGACTACGCCACCACCCTGAGCCAGGAGATCGGTGGTGTCGTGACGCGAGTTGGTCAAGGGGTGTCTGGCTTCACAGCCGGCGACAGAGTGGTCGGATTCCATGCGGCCCATTTCGATAGCTACCAGCAAGTCCCGGCCATGATGCTGCAGCGGCTCAAGACGGACGAGGACATGACAAACACGGTCAGCGGGCTGTCAGCTTATGCTGCTGCTCTCTATGGGCTGCAGACTCTGGCCGGCGTGAGAAAGGGGGAGAATGTGCTGGTTTTGAACAAGACAGGATCCGCCGGTGTTGCCGCCATCAAACTCGCCCAGCGGAAAGGCGCGAACGTCTACGTTGTGGTAGACGCTGAGGAGGAAGTTGCTTTCCTGCAGACCCATCTGGGACTAGACACCCGTCATATCATCCGGGCTTCGGACGGGCTGGTTTCCGAGCGCCTGGAGCAGCTCACAGGCGGTCACGGAGCCGACGTGGTGTTCAGCGATGGGTCAAGTGTCGATCCAACAGCAGCCCATGAGGCATGGCGCTGTATCGCTTCCTTTGGCCGCTTCCTCGACAGCGGTCGTAAGGGAACTTCCGGCGCCAAAGCTCTCAATTCCCTGCCAGTCCATCGTAGTGCCAGCTACATTCCCTTCGACATCCTGGAACTTTACCAGTCCCGGCAGGAGGTCCTGTCCGAGCTGCTCCCGGCCATTGTCTCCGAGGTCAACCGTACCGACTCTAGCTCAGTTCCGATCAAGCCCATCCATCTGGGCGAGATTGACCGGGCAGTGTCAGAATTCTCGGACGCCTTCGGGGCGGGTAAACCTATGGTTCAGTACCAGACATCGGACATTCCCATCCAGATCCTTCCCACTCGAGGTGGTAAGCTGCGACTTCGTTCGGACGTCACATACCTTCTGGTCGGCTGCCTGGGCGGTCTTGGACGGAGTTTGACGTCATGGATGATGGAGTGTGGTGCCCGTCGTTTCACCTTTCTCTCCCGCTCAGGAGCAGATGCAGAATCAGCTGCGGAGTTGGTTCGACAGCTCCAAGCCGCTGGTGCGGTTGTTCAGGTTGTGCGCGGCGATGCGACATCAGCAGAAGATGTCTCCCGCGCGGTCAGGGGCGTACCTTCGGAGCACCCGATTCGGGGTGTTATCCATGCGGCCATGGTGCTGAGGGTAAGTTCATGTTCATGCCTATCATATGGGTAATAAAGGCCTCATAAACTGACTGGGAATTTTGCAGGACGGACTCTTCCACTCCATGACTTACAAGGATTGGAAACAGTCCATCCAGCCCAAGGTGCTCGGAGCCCAGAACCTGCACGCTGTCCTGGCCGACGAGCCACTAGACTTCTTCCTCATGACCAGCTCTGTCTCGGGAATTCTGGGCACCCCTGGTCAGAGCAACTACGCCGCGGCCAACACCTACCTGGACTCACTCGCCCGCCATCGGCGAGTCAGTAACCAGGCTGCCACCTCCGTTGTCCTCCCGATGGTGCTGGGTGTTGGCGTTGTGGCTGAGAATGACACTCTCGAGGACGCTCTGAAGCGCAAGGGCATGTACGGCATTGACGAGCAGCATCTGCTTCAGTCTTTTGAAGCAGCCATCATCTCCAACACTCACCTTGAACCCGCCCCAGACCAAGTGGTCGTCGGGCTTGATCCTGCTAAATTACAAAAGGCCGTTAACGACAGCGCCAGCACCGACAGCTTCTGGCTTCATGACGCTCGCTTCAGTCATGCCGTGCACTCCATCAACGTCTCATCTGATGAAGCCGCAGCAGGCGCACAACTGAGCATCCTGACCAGCATCCGGGCAGCAGAGTCGCCGGCTGAGGCGGTCGCACTCATCTGCAAGCATTTCATCGACAAGCTGTCGCGCATGCTGATGCTTGACCCTGCAGATGTGGATGCTGAGGTCGGGTCGATCGCTTCCTACGGGATTGATTCCATGGTTGGAGCCGAATTACGCAATTGGATTTTTAAGGAATTTGCTATGGACATGCCCTTCCAGCAGTTGCTGGGGCCGAGCCTGACCATCTCAAAGTTTGCGACTCAAGTATGTCAGGTGCAAAATATAATTGAGTCATAG", "translation": "MPAVIRSSSTSSTSTSDEEPRGTVPSSSNSSIGSDDGYPAQSFLDYAEKPLEEQLEPIAVVGMGCRLPGDVKCVSDFWDLMMKKGTGSTPKVPASRFNIDAHIHQNNDRPGSFGVLGGYFLNDDLADFDPGLFGITPVEAMWMDPQQRKLLEVVYEALESGGISLEKIAGTRTAVFAASFTADWQQMAFKEHSFRHSLAATGVDPGIISNRISHVFNLNGPSIMCNTACSSSIYALHNACNALRNGEAEGAIVGGVNLIITVDQHMNTAKLGVLSPTSVCHTFDESADGYGRADAVGAVYLKRLSDAIRDGDPIRGVIRSSATNSNGKVAGAGITHPNREGQAQVIAAAYKRGGDLDPRLTGYFECHGTGTAVGDPLEVHAVSMAMNKKRHPDVDQPLWIGAVKTNIGHSEAASGISALIKAILITERGMIPATRGVVNPSKAIKWDEWQVKVPMEAVPFPRELPVCRVSINSFGYGGTNAHVIVEGTESFTRDGPAAYTYDDRWTQKPRVRFPGSRRAWERNRPYLLPFSAHDKITLRRNIDAHGKIAANYSLLDLSYTLANRRSVLASKAFAVASYGTLNTVFDAVGEHFAFADKKSVRSVGFVFTGQGAQWARMGVELMHYCPGFLQSIRALDQVLGELHDGPEWSIEDVLLAHADASPVNDAEFSQPLCTAVQIAIVQLLHSWNVRPTVTVGHSSGEMAAAYAAGLISAEDAIVAAYYRGRVAKDVDTNGAMLAVGLSADAVKPYLVGVEDQIVVACDNSPSLITLSGDKDALESLQSQLNTAGVFNRAVKTNGKAYHSHHMAPAADRYRALMHEAKQHRRRRGAPLATSARMVSSVTNTVLPEGTLLDADYWSRNLRSPVLFNQAVQTVLTDKAFAEVDLLIEIGPHSALAGPVKQIRESLKSQADKIEYIPTLVRGEDCAVRLLKVAGELFLRSYKALDMEKVTSAYIDSTATPSQTKGSTIVDLPPYQWNYTRPLWAESRSSREQRQPRFPRHDVLGQRVIGSSLAEPTWRNVLRARDLPWLKDHHLGGESVFPAAGYFAMAIEAIRQINELSDDPVEIESYVLRDVSIKTALVTPDDDDGIEVLFNMRPSVYGGKEWDWRVSSVDSTGINKNHMQGSIGINTRPRGKKPRPVPRFPQRASGKAWNQALREVGFDYGPTFQDMDNVRFDGKNYHASCTTNIKQVVDENLGESRYVLHPASIDSTLQLCIAAIYAGRTEAMACGVVPVQVDEIAIWPPTAEQLSESKAIAYANVHRRGLRTSESTVQLTSAQNGEMLMEIVNMRATAYEAAVPQRLESALEEAPYGQMAWELDFEDPKNREGLATSELANLALFKYPASKVAELGMGHATEILRANPETLYTVIVTSEEELEAATRVVDGYRNARAVHVDPSQEMEPQGLKKESYDILIAGPQGQSLLNGIVKPGASVMSSELTVAGQTSEAKPDNTASVQLVYRNYPTNIVATVMASLEALGWDVRVTSLMASTSNIEGHVIMLADFEGPLLFTLQEEEFAALQNIVACTSSLLWVTPGGFLQGKQPEYAMVSGLARAITAEQASLDFRVLDVDPASFDAESVVQSVVRVLKMQTKPQESPEREFCVSGDKTYISRLVRNKNLNELYTAQDKPDPKSFTPGDRVSGLVSKSKVVFQQQQQEENSGVEPGHVEVQVQSSGLTKEGVLVITGSDYATTLSQEIGGVVTRVGQGVSGFTAGDRVVGFHAAHFDSYQQVPAMMLQRLKTDEDMTNTVSGLSAYAAALYGLQTLAGVRKGENVLVLNKTGSAGVAAIKLAQRKGANVYVVVDAEEEVAFLQTHLGLDTRHIIRASDGLVSERLEQLTGGHGADVVFSDGSSVDPTAAHEAWRCIASFGRFLDSGRKGTSGAKALNSLPVHRSASYIPFDILELYQSRQEVLSELLPAIVSEVNRTDSSSVPIKPIHLGEIDRAVSEFSDAFGAGKPMVQYQTSDIPIQILPTRGGKLRLRSDVTYLLVGCLGGLGRSLTSWMMECGARRFTFLSRSGADAESAAELVRQLQAAGAVVQVVRGDATSAEDVSRAVRGVPSEHPIRGVIHAAMVLRDGLFHSMTYKDWKQSIQPKVLGAQNLHAVLADEPLDFFLMTSSVSGILGTPGQSNYAAANTYLDSLARHRRVSNQAATSVVLPMVLGVGVVAENDTLEDALKRKGMYGIDEQHLLQSFEAAIISNTHLEPAPDQVVVGLDPAKLQKAVNDSASTDSFWLHDARFSHAVHSINVSSDEAAAGAQLSILTSIRAAESPAEAVALICKHFIDKLSRMLMLDPADVDAEVGSIASYGIDSMVGAELRNWIFKEFAMDMPFQQLLGPSLTISKFATQVCQVQNIIES"}, "target": {"uid": "451f72d3-6f48-4f54-906e-0c0b78e0eea8", "label": "XP_049177766.1", "names": {"protein_id": "XP_049177766.1", "cluster_role": "hit_required"}, "start": 18639, "end": 26057, "strand": 1, "sequence": "ATGCCGGGCTTGATTGTGCAGTCGAGGACATCCTCGGAGGGGCCCCATGCCAGTAGGCAGGGCTCTAGTCGCAACTCTGTGATTGAAGATGACTATCCGGCGGCCACCTTCCCTGGCTACGCGGAGAAACCCCTCGACGAGCAGTTGGAACCGATCGCAGTAATTGGGATGGGTAAGCTGTGGCGCGTGTCTGAATTCTTTTTTTTTTCTTTTCTTTTTTTTCACATTGAGAGACTCATAGCTTACGGGTGGGCTCAGGTTGTCGATTACCTGGGGATGTTGGATCGCCGGCCGATTTCTGGGACATGATTATGAGCAAGGGAACTGGCCAAACACCCAAGGTACCAGCTTCACGGTTCAACATCGAGTACGTACTATTGATTGGCCCTATCTTAGTCAATGCCAACAGGCATACTTGTACGACACAACCCCTAATCTTCATAGTGCACACCTTCACAAGAACAACGATCGACCAGGAAGTTTCGCTGTTCCCGGCGGTTATTTCCTCAAGGGAGATCTGTCAGATTTTGATCCTGCCCTTTTCAATATTACTCCGATCGAGGCTATGTGGATGGACCCACAACAGCGAAAGCTACTAGAAGTTGTTTATGAAGCACTGGAGTCCGGTGGTATCTCACTCGAAGCCATCGCAGGCACACGAACCGCTGTTTTCGCTGCTAGCTTCACAGCTGACTGGCAGCAAATGTCGTTCAAAGAGTCTTCGTTCCGACATAGTTTGTCTGCCACCGGTGTTGACCCTGGTATTATTAGCAACAGAATCAGTCACGTCTTTAACCTAAACGGCCCTAGCATTGTGTGCAACACAGCATGCTCTTCCTCAGTCTATGCGCTTCACAACGCCTGTAATGCGTTGAGAAACGGCGAGGCGGAGGGCGCCATCGTTGGTGGTGTCAATTTGATCATCACGGTTGACCAACACATGAATACTGCAAAACTTGGGGTTTTATCACCAACGTCGACGTGCCATACGTTTGATACTAGTGCCGATGGCTATGGGCGTGCTGACGCTGTCGGCGCCGTCTATCTGAAGCGTCTCTCTGATGCTGTCAGAGATGGCGACCCAATTAGGGGTGTAATTCGATCCAGCGCAACCAACTCGAACGGCAAAGTCCCTGCCGTTGGCATAACCTACCCAAACAGAGATGGGCAGGCCGATGTGATTGCGCATGCCTACCAGCGTGGAGGAGACTTAGATCCTCGGCTCACTGGCTATTTCGAGTGCCACGGAACCGGAACAGCTATCGGCGACCCCATCGAGGTCGAGGCGGTGTCGATAGCGATGAACAAAACTCGGCAGGCCGACGAAGATCCTCTGTGGATTGGCGCCGTCAAGACCAACATCGGGCACAGTGAGGCTGCTAGTGGTCTTTCGGCCTTAATCAAGGCTATCCTTATGGTCGAGCGAGGTGTTATTGCACCAACTCGAGGTGTCGTTGAACCGAACCCAAAGATCAAGTGGGACGATTGGAAAGTCAGAGTCGTAAACAACCCTATCCCTTTTCCTGCACACCTACCAGTGAAGCGTGTGTCTATCAACAGGTAAGGTCCTACCACCTGATCTTTTGAAGAGCCAACTAACATCTAGATTAGTTTTGGTTACGGCGGCACCAATGCTCATGTCATTGTCGAGGCAGCTGATTCCCTGCTAAAGAGGGAGCAAACTTACAAGTATGTCGATGTAAACACAGAGAAGCGGCGCAAGAAAGGCCCTAGGCGTGCAGCACACAAAAAGCGACCATTTCTGCTGCCTTTTTCTGCTCATGACAGACCAACGCTGCAGCGCAATATTGCCGCTCATGCTAAGGTCGCCGCTAACTACGATCTCCTCGACTTGTCTCATACCCTTAGCAGCCGTCGCAGTGTCCTGGCAAGCAAAGGTTTCACTGTAGCCAGCCACAAGAACCTAGAAGAAATCTTCAGTGACGTGAGCACGAGTTTCACATTTGCGGACAAGAAAAAGACCCCAACTCTGGGTTTCGTATTTACTGGTCAAGGAGCACAGTGGGCGCGCATGGGATCGGACTTGATGGCGAATAGTCCTCGATTCTTGAGATCCATCCGCAACCTGGACTTGGCCCTGGAGGAACTTCATGACGGCCCATCATGGTCGATCGAGGATGTTCTTCTTGAGCCTGCAGAGACCTCCCGTGTCAGCGAAGCTGAGTTCTCTCAGCCTCTATGTACTGCCGTGCAGATCGCTCTGGTGCAGCTGCTCGAGTATTGGGGTATTCGCCCTGTCGTGACTGTTGGTCACTCTTCGGGGGAGATGGCCGCAGCTTATGCTGCAGGCTTGATATCGGCTACAGAGGCCATTACGCTTGCTTACTATCGTGGCGTAGTTACGCGTGACGTTGATACTAAGGGCGCCATGATGGCTGTCGGCCTCGGCGCCGAAGCAGTTACTCCATACCTTCAAGGCTTTGATGGCAAGATAGTGATCGCATGTCACAACTCTCCGGCAGGTGTGACATTGAGCGGAGATGCAGATGCTCTGGAAGAAGTCAAGGCTAAGCTAGTCAACGACGGCGTCTTCGCGCGCATCGTCTTGACAAACGGCAAGGCATACCATTCTCACCATATGGCTCCGGTCTCGTCCAATTACGAGAAGCTTGTCCGTGCCGCTCGGGAATACACCCCTTTTGATCTTGCTGTCCCAACAACAGCGAGAATGGTTTCGTCGGTCACCAACAGTATTATCCCGGAGATGACCCATCTGGATGAGACATACTGGAGCAAGAATCTTCGAAGCCCAGTTCTCTTCAATCAAGCGGTCCAAACCATCTTGACGAGTAAGGAGTTTTCGAATGTTGACCTACTTGTCGAGATCGGACCACACTCCGCAATGAAAGGCCCAATCCAGCAGATTAAGGCGGAGCTCAAAGCCTCGAAGATTGACTACCTCCCAACACTCTTGAGGGGCCATGACTGTGCAGTGCAGCTGCTGAACCTCGCCGGTGAAATGTTTCTGCGCAGCTATCCCATGGACATGGAACGTGTGACGACCGCATATGTTGAGGAGACCACGAGCAGCGGCAAGCTGTCTACCACCAAGGGCTCCATCATTGTCGACCTTCCCCCATACCAGTGGAATTATACCCGTCCGTTCTGGGCAGAAAACCGTGCCAGCCGTGAGCAGCGTGTGCCCAAGTTCCCTAGACACGACGTGCTTGGACAGATTGTCATTGGATCCTCTTTGGCTGAGCCAACATGGAGAAACGTTCTCCGTGCGCGCGATCTGCCCTGGCTGAAGGATCACAACTTGGGTGGGGCAAATATATTCCCGGCGGCTGGTTACTTTGCTATGGCCATGGAGGCCGTCACTCAGCTGAACGAGTTGAGTGAATCCCCAGTGACCATCCAGAGTTATGTATTACGAGATGTCTCAATTCAGAAGGCTCTTGTGACGCCTGACACTGATGATGGCATTGAAGTCATGCTCAACCTCCGCCCCTCCATCTACAGTGGTGAATCCACGACGACCTGGTGGGATTTTGGTGTTTCATCGATTGATACCGATGGCGTTCTGAAAGAGCACATGGTCGGCAGCATCGCCATCAATGCACGTCAGCGAGGTGTTGAACCGCGCAAGGTGCCGGACGCGCCGCAGCGTGCAAGTGGTAAAGCTTGGAATGAAGCTCTGCGTGATGTTGGATTCGACTACGGTCCCACGTTCCAAGACATGGACGACATCCGCTTTGATGGCAAGAACTACTGGTCCAGCTGCACCACCAACATCAAGACCCAGGTAGACGAGTCGCTGGGAGAATCACGCTATCCTCTCCACCCTGCTTCTATAGACTCTGTCCTGCAGCTATGTATCGCAGCTATCCATGCCGGTCGGACTAATGCAATGGAGTACGGTGCAATTCCCATCCAAGTCGACGAGGTCACAATCTGGCCCCCTACTAAGGAGCAAATCGACACTGCCAAGGCAAGTGCTTATGCTTGGTGTGACCAACGCGGTATCCGCAACTTCGAGACTGGTGCTCAGATGACTGCAGACGATGGCGAGGTTGTTGTGGAAATCACCAGCCTTCGCTGCGTCAGCTACGAGGCTGGAGTTCCACAAAAGGCAGAGTCAGCGTTGAGTGAAGCACCTTATGGCAAGATGGCTTGGGAGGTGGACTTTGACAGCCTTCAGTCCGTATCTGACGTGAATGGTCTGACGAGCGCAGACCTGACAAATTTGGCGTTGTTCAAGAACCCGGGGTGGAAAGTCCTCCATTTGGGCACATCCCACGTGCACGAGGTCCTCAAGAAGAACCCGCGAGCCGACTACACAATCGCCGTGATGTTAGATTCGGAGGTCGAAGCCGTCAGGGCGGCCCTGGTGAACTATCAGAGCGCCAAAGTTGCAAAGCTCGAGGACATATACGCCCTTTCTGCAGAGTCGTATGATGTCGTGGTCGTAGACCAAGACAAATACGCGACGAAGTATGTGCTTCCAAGGGCTTGGCACACATTGAAGTCCCATGGCCATGCTTTCATCGATTTTGTTGACAATATCCTTGATCTCGAATTAGGTGGACTTGAGCGCACCTTGAAGAGCAATACTGGCACTACTATCACCCAGAAAGCCAAAGAAAGCGTGAATGGACACGCGAATTGCATACGAAGCCAGAAGCTTACCACTCAGCTGGTGTACCGCAAGCAGCAGGCTGACATTATTCCAATCGTTCGCGCCGCTCTTCAAAGCCTAGATTGGGGTGTTGAAGTCATTCCCTTGGCCAAGGCTGTCCAGTCAGGTGTCAAGGGGCATGTCATTATCCTTGCCGACTTTGAGGGCCCACTTCTGCACACGGTGAACAAGAGCGAATTTGAGTCGATCCAGGAGATTATAAACACTGCATCATCTCTTCTATGGGTAACCTCTGGTGGCCTGCTGGAGGGCAAGCATCCAGAATTCGCCATGGTCTCAGGTCTTCTCAGAACCGTGACCTCGGAGCAGGCTTCCCTTGATTTCCGTACAATTGATGTTGACGTCGGCAGCGTTACGTCGGATCAAATAGCTGCTGCTATCATCGAAGTCGCTAAGAAACAAGCGTCCACTGACGAGGAAGATCCGGATCGCGAGCTTTGTCTTTCCAACGGGAAGACTTACATCAGCCGACTGGTCAGAAATCATTACCTGAACACAATCTTTGCAGCAGAACATCCCGAGCCGAAGGAGTTCTCTACTGGAGACCATATCGTAGCCAGTATTTCTGGCGGTAAGGTACTTTTCCATCAAATTGCCGCAGAAGAAGAGATCCAGCCGGGCTTTGTTCAGATTGAGGTCCAAGCGAGTGGCCTCACAAAGGAAGGCGTTCTCGTCATTACCGGACAAGACTATCCCATCACGTTCAGTCACGAAATCGGTGGTATTGTACACAAGATTGGATCAGACGTCTCAGGTTTCCAGCCGGGTGATAGGGTGGTTGGCTTCAATGCAGATAAGCTCGGCAGCTTTCAGCAGGTACCAGCCTCTATGCTTTACAAGCTCGATGACAGGGACAACCTCAATGAAGCTGTTAGCGTGCTGGTAGCTTATGCATCAGCGCTCTATGGCTTAGAAACTCTTGCTAGGGTAGAACCGGAAGAGAAAGTTCTCATCCTGCCTAACACCGGAGCGAGCGGAATTGCAGCGATCAAGGTGGCTCAGGCGGCCGGTGCTTTCCCCCTTGTCATTGCTGAGACCACTGACGAGGTCAATTTTCTCCAGACGCATCTTGGCCTAGATGAAAACCAGGTCATTCAGCTTTCGAATGATGGTTCAGTTCTTGAGCAACTCAAGCGACTCACAGGCGGCCACGGTGCAGATGTTGTGTTTAGTGGTGGAAGCACAGATGTCAACATCGCTCGCGAGGCATGGCGGTCAATCACTCGATTCGGTCGCTTCCTTGACGGAGGCCGCAAAGACGTGTTACGGCGCAATGCCTTAGACATAGTCCCGGTCCAGCGCGGCGCTCTTTATCTCCCATTCGACATCCTAGACCTCTATGAACATCGTCCAAAGACTCTTGCGAAGTTTATCCCGAGAATTATCTCTATGCTTCGAGATGGGTCCATCACGAGTCCAGGAACAGAACAGATCGTCGGTCTGGCTGATCTCAACAAGGCTGTTGGTGTCTTCTCCGATGCCTTGGGTGCACCCAAGGTAGTTATTCGATACGAAGCATGCGAAACACCGCTCATGGTGCTTCCCGCAAGACCCAAGCTCGAATTCAGCCCTGACTCCACCTATCTACTTGTCGGCTGCTTGGGAGGTTTGGGTCGCAGCTTGACATCCTGGATGATGGAGTCTGGTGCGCGAAGATTCGTTTTTCTTTCCCGCTCTGGTGCGGATTCACCATCGGCAGCCACGCTGATCAAGGATATCGAAGCTGCCGGAGCCATCACTCAAGTCATTAGAGGCGATGCCACCTCGCATGCTGATGTCGTCCGAGCCGTGCAAAGTGTTTCCAAGGAGAACCCGATCAAAGGTGTCGTCCATGCGGCAATGGTACTTAGGGTAAGTGCGGGTTCCTCGAACTTATTGAGCTATTATGTTAATCTTAGTTGTGCAGGATGGCCTATTTCATAACATGTCCTACGAGAACTGGATCACTGCTGTCCAGCCAAAGATACAGGGTGCCTCCAACCTGCACTCGGTTCTGGCCAACGAGCCGCTTGACTTCTTCCTCATGACTAGTTCTGTGTCCGGCGTCCTCGGCAACCCAGCCCAAGGCAACTACGCTGCAGCAAACAGCTATCTCGATTCACTTGCTCGACACCGTCTCTCTGCTAAGCAGACTGCCGTCTCCCTCGTGCTTCCTATGGTTCTCGAGGTGGGCGTGGTGGCCGAGAATACCGAGCTGGAGCAGGCGCTCAAGCGTAAAGGCATGTACGGCATCGACGAGGAACACCTACTTCAAGGTTTTGAGGCAGCCATCACATCTGGCAAGTCTGATCGACCAGTAGACCACGTCGTGGTCGGACTCGACCCGTCCAAGCTCCAAAAGGCAGTGAGCGATCCCACTGTGACTGACAGCTACTACCTCGAGGATAAGAGACTGAGCCAGGTTGTCCACGACATGAACTCGACTGCAGATGACTCTGCTGGTGGAGGTGCTGGAGGCCAAAGCATTCTTGCGACCATCAGTTCTGCCGCGTCTCCCGGAGAAGCCGTGGACGCCGTGACTGGTCATTTCGTCGAGAAGCTTGCGCGCATGCTGCTCCTCGATGACGACGCGTTCGAGCCAGAGGTCAAGTCCATTGCGTCTTACGGAATTGACAGTATGATCGGCGCTGAGCTGAGGAAGTGGATATTCAAGGAGTATAAGATGGATGTGCCGTTCCAGCAACTTCTCGCCCCAACGTTGACCATCAACAAGTTTGCGGTACAGGTCAGCGCTCACCATGGTGTGTCGGCCTCATAA", "translation": "MPGLIVQSRTSSEGPHASRQGSSRNSVIEDDYPAATFPGYAEKPLDEQLEPIAVIGMGCRLPGDVGSPADFWDMIMSKGTGQTPKVPASRFNIDAHLHKNNDRPGSFAVPGGYFLKGDLSDFDPALFNITPIEAMWMDPQQRKLLEVVYEALESGGISLEAIAGTRTAVFAASFTADWQQMSFKESSFRHSLSATGVDPGIISNRISHVFNLNGPSIVCNTACSSSVYALHNACNALRNGEAEGAIVGGVNLIITVDQHMNTAKLGVLSPTSTCHTFDTSADGYGRADAVGAVYLKRLSDAVRDGDPIRGVIRSSATNSNGKVPAVGITYPNRDGQADVIAHAYQRGGDLDPRLTGYFECHGTGTAIGDPIEVEAVSIAMNKTRQADEDPLWIGAVKTNIGHSEAASGLSALIKAILMVERGVIAPTRGVVEPNPKIKWDDWKVRVVNNPIPFPAHLPVKRVSINSFGYGGTNAHVIVEAADSLLKREQTYKYVDVNTEKRRKKGPRRAAHKKRPFLLPFSAHDRPTLQRNIAAHAKVAANYDLLDLSHTLSSRRSVLASKGFTVASHKNLEEIFSDVSTSFTFADKKKTPTLGFVFTGQGAQWARMGSDLMANSPRFLRSIRNLDLALEELHDGPSWSIEDVLLEPAETSRVSEAEFSQPLCTAVQIALVQLLEYWGIRPVVTVGHSSGEMAAAYAAGLISATEAITLAYYRGVVTRDVDTKGAMMAVGLGAEAVTPYLQGFDGKIVIACHNSPAGVTLSGDADALEEVKAKLVNDGVFARIVLTNGKAYHSHHMAPVSSNYEKLVRAAREYTPFDLAVPTTARMVSSVTNSIIPEMTHLDETYWSKNLRSPVLFNQAVQTILTSKEFSNVDLLVEIGPHSAMKGPIQQIKAELKASKIDYLPTLLRGHDCAVQLLNLAGEMFLRSYPMDMERVTTAYVEETTSSGKLSTTKGSIIVDLPPYQWNYTRPFWAENRASREQRVPKFPRHDVLGQIVIGSSLAEPTWRNVLRARDLPWLKDHNLGGANIFPAAGYFAMAMEAVTQLNELSESPVTIQSYVLRDVSIQKALVTPDTDDGIEVMLNLRPSIYSGESTTTWWDFGVSSIDTDGVLKEHMVGSIAINARQRGVEPRKVPDAPQRASGKAWNEALRDVGFDYGPTFQDMDDIRFDGKNYWSSCTTNIKTQVDESLGESRYPLHPASIDSVLQLCIAAIHAGRTNAMEYGAIPIQVDEVTIWPPTKEQIDTAKASAYAWCDQRGIRNFETGAQMTADDGEVVVEITSLRCVSYEAGVPQKAESALSEAPYGKMAWEVDFDSLQSVSDVNGLTSADLTNLALFKNPGWKVLHLGTSHVHEVLKKNPRADYTIAVMLDSEVEAVRAALVNYQSAKVAKLEDIYALSAESYDVVVVDQDKYATKYVLPRAWHTLKSHGHAFIDFVDNILDLELGGLERTLKSNTGTTITQKAKESVNGHANCIRSQKLTTQLVYRKQQADIIPIVRAALQSLDWGVEVIPLAKAVQSGVKGHVIILADFEGPLLHTVNKSEFESIQEIINTASSLLWVTSGGLLEGKHPEFAMVSGLLRTVTSEQASLDFRTIDVDVGSVTSDQIAAAIIEVAKKQASTDEEDPDRELCLSNGKTYISRLVRNHYLNTIFAAEHPEPKEFSTGDHIVASISGGKVLFHQIAAEEEIQPGFVQIEVQASGLTKEGVLVITGQDYPITFSHEIGGIVHKIGSDVSGFQPGDRVVGFNADKLGSFQQVPASMLYKLDDRDNLNEAVSVLVAYASALYGLETLARVEPEEKVLILPNTGASGIAAIKVAQAAGAFPLVIAETTDEVNFLQTHLGLDENQVIQLSNDGSVLEQLKRLTGGHGADVVFSGGSTDVNIAREAWRSITRFGRFLDGGRKDVLRRNALDIVPVQRGALYLPFDILDLYEHRPKTLAKFIPRIISMLRDGSITSPGTEQIVGLADLNKAVGVFSDALGAPKVVIRYEACETPLMVLPARPKLEFSPDSTYLLVGCLGGLGRSLTSWMMESGARRFVFLSRSGADSPSAATLIKDIEAAGAITQVIRGDATSHADVVRAVQSVSKENPIKGVVHAAMVLRDGLFHNMSYENWITAVQPKIQGASNLHSVLANEPLDFFLMTSSVSGVLGNPAQGNYAAANSYLDSLARHRLSAKQTAVSLVLPMVLEVGVVAENTELEQALKRKGMYGIDEEHLLQGFEAAITSGKSDRPVDHVVVGLDPSKLQKAVSDPTVTDSYYLEDKRLSQVVHDMNSTADDSAGGGAGGQSILATISSAASPGEAVDAVTGHFVEKLARMLLLDDDAFEPEVKSIASYGIDSMIGAELRKWIFKEYKMDVPFQQLLAPTLTINKFAVQVSAHHGVSAS"}, "identity": 0.6215880893300249, "similarity": 0.7361455748552522}, "fb16b30c-0253-4df1-aa4c-2fdce065247f": {"uid": "fb16b30c-0253-4df1-aa4c-2fdce065247f", "query": {"uid": "8818004e-b8c4-4dba-9c0d-58ccaa0bca2a", "label": "GFG11476.1", "names": {"protein_id": "GFG11476.1", "cluster_role": "hit_required"}, "start": 9828, "end": 11893, "strand": 1, "sequence": "ATGGGCTCATCGATGAATGCCGAGCGTGTAGAGGTGGTTGTTGTTGGTGCTGGTATGCAGGACGGTTTTTTTGTGTCTCAATTCTTCTACTGATTTTTGGTACAGGCTGGAATGGCTTGATATCGGCAAAGACATATCTAGATTTCAGACCGTCCGCCGACCTCGTTATTCTGGACGAGCAGGCGTCGATTGGAGGTGTCTGGAGCGCCGACAAAATCTATCCAAGCCTCTACGCGCAGATCAAATACGGCCTGTTTGAATACTCCTTCTACCCGATGCGCAATGAAGGTATCACGGAGGATGGCTACATTTCGGGGGATACCATCCACACCTACCTGAACGATTTTGCCTGGGACTTTGATCTGGTTCGACGGACTCGGCTGCGTACGGCAGTGACCAATGTCTTTCAACTCCCCAGTGGAAACTGGCGACTCGAAATTGCCGGCAAGCCTGACATTGAGTGCGAGAAACTCATCTATGCCTCCGGGGCAACGTCGCATCCCGTCATCCCTGTCTGGCCCAAAGCAGCCAGTTTCAGTGCACCGATCATCCACTCCTGCGAGACAGGGACGCATCTTGACGCACTGCGCCAGATTCAGTCGGCAACCGTCGTCGGTGGTGCCAAGTCCTCATACGACACCGTCTTTCTGCTGCTGAAAGCGGGAAAGAAGGTCAACTGGATCATCCGAGAGGACGGGTGTGGTCCCCTGGCCATCATGCCCCCCAAGCTACTCGGAATGGTCAATACCATGGATGTGGTAACCACGAGAGCAATGATGCTGATGGGCCTCTCCATTATGAGCACTGATGGCCCTGTTCACCAATTCTTCCAGAGGACGATAGTCGGACGGTTCATCCTCTGGCTCTTCTGGCTCGTTGTGAACTGGTTGGCCGAGAGACACGCCGGTTACTCCAAGTCGGAGAACGCCAAAAAGCTACGGCCAATGCCTCATGGAAACGGGTAAATCCAGACCTCCTCAGTTGTCGGTGCTTGTGAAAAAGCTAATAAATCTGGCTGTCATAGGATCTTCTGGGCAAATGCTGGTCTTGGAGCAGCCAGTGCCCCGCTCTTCTGGAAGACATTCCACGCGGGCGAATGCACCGTCCACCGGACCGAGATTGACTCATTCGGCGAGGACAACACGGTCCGTCTCAAGGACGGGACTTCGTTTCAAACAGACTACGTTATTCTGTCGACAGGGTTCGACAAGTCCTTCCACGTTTTCAGTAAGGAGCTGCAGCATAAATACGGCCTCATGCCACATGCAGACCGGAGCTCTGCGGAAGAGAGAAAATGGGCGAGACTCGAGGCCGAAGCCGATCAAGCTGTCGATGAGTTGCTTCCCGCACTTCAGAATGCCCCTCGTGGTATCGGCGAGGGATTCATTCGCGAGAAGACGACTGGTGGGCATCACATTTTGCATGGGCCTAGCCGGCATTATCGACGCTTGGTTGTCCCTTCACTCGTAGGAGCGGGAGACCGATCCATTTACTTCCCCGGCTTCATCCACTCCATCTACACTCCCACTGTATCCGAGGTTCAGGCGCTATGGGGGGTGGCGTTCCTCCTCGGGCTGCACGACCCGCCGTCGCTGCGCGAAATGGAGCAAGAGGTGGCTGAGTGGAATGTCTGGACGCGGAAACGATATGTTGGTCAGGGTAGAAAACATGCTTACGCGATATTCGACTTTCTTCCAGTTAGTATCTCTTGTCAATTCCCCGTCGTCCTAGCTAATTATCCTAGTATATCGATGTTCTTCTTAAAGATCTCGGCGTGAACCCCCGGCGCAAGAAGAGCTTGTTTGCCCACTTGTTCATGCCTTCCTACCCACGCGACTACAAGGGCATTATTGACGAGTTCCGCCAAACCTTGGCCGCGACGCAAGCGTCCAAGTCAAAGCATACCGTATCCTTTGCTCTGCCAAGCCCGTCTGCTGCCAAATATGATGGCATGCAGCCCGGTGCGCAGGGACACGGTAGGACCAGTGCTTCTACCAACGGCTACAGCACCGGATTATCTCTTAACGGGAACAAGCCATCCCGGCCACTGGCTTTTGCGAATTGA", "translation": "MGSSMNAERVEVVVVGAGWNGLISAKTYLDFRPSADLVILDEQASIGGVWSADKIYPSLYAQIKYGLFEYSFYPMRNEGITEDGYISGDTIHTYLNDFAWDFDLVRRTRLRTAVTNVFQLPSGNWRLEIAGKPDIECEKLIYASGATSHPVIPVWPKAASFSAPIIHSCETGTHLDALRQIQSATVVGGAKSSYDTVFLLLKAGKKVNWIIREDGCGPLAIMPPKLLGMVNTMDVVTTRAMMLMGLSIMSTDGPVHQFFQRTIVGRFILWLFWLVVNWLAERHAGYSKSENAKKLRPMPHGNGIFWANAGLGAASAPLFWKTFHAGECTVHRTEIDSFGEDNTVRLKDGTSFQTDYVILSTGFDKSFHVFSKELQHKYGLMPHADRSSAEERKWARLEAEADQAVDELLPALQNAPRGIGEGFIREKTTGGHHILHGPSRHYRRLVVPSLVGAGDRSIYFPGFIHSIYTPTVSEVQALWGVAFLLGLHDPPSLREMEQEVAEWNVWTRKRYVGQGRKHAYAIFDFLPYIDVLLKDLGVNPRRKKSLFAHLFMPSYPRDYKGIIDEFRQTLAATQASKSKHTVSFALPSPSAAKYDGMQPGAQGHGRTSASTNGYSTGLSLNGNKPSRPLAFAN"}, "target": {"uid": "b3e895d6-3cbf-4e04-954e-46a80c39e01d", "label": "XP_049177765.1", "names": {"protein_id": "XP_049177765.1", "cluster_role": "hit_required"}, "start": 15410, "end": 17574, "strand": -1, "sequence": "ATGGAAGCAGAACAAGTGGATTGCGTCGTGGTCGGTACCGGTAGGTTTGTTCCACTCGATTGGCGGACTTTGCCATTTTCTGATCCCCTGATATAGGCTGGACAGGGCTCATTTCTGCGAAGACATATCTCGACTTTGAGCCTCAGGCAAATTTGATCTTGATCGACAATGGAGAGTCTATCGGTGGATCGTGGAGAATAGAGAGAATTTATCCCAGCTGTAAGTCTTATCTCGAGTCATTTTGTACAGTTTGAGCGTAGATTTAGGCTTTGGCTCTTCACATTCAAGATTCATAACTCAAGATGTTGGTCGCAGCCTAAGAGTAATGGCTAAATTCCCGCATTGCAGTATACGCCCAGGTCAAATACGGTCAATTTGAGTACTCATTCTTCCCTATGCGCCGGGAAGGCATCAGTGACGATGGATACATCCCAGGAGACACCATTAACAAATACCTTGTCGAGTTTGCAGAGAAATATGATCTCTCAAGGAGGTCCCGTCTGTCCACCACCATTCGCCAAATCACGCGCCTGCCAGGACGTGGCTGGCGATTGGATCTCGGAGATGAAAAGGCTCCAGTGCAATGTGCCAAACTGATCTACTCGTCGGGGCCAACATCTCATGCTGTCATTCCTTCTTGGCCTATGTCGGATTTTGACATACCTATAATTCATTCGACAGAGACAGGGACCCATCTTGATGCCCTCGACAAGATCCAAAGAGCAACAGTGGTTGGTGGAGCGAAGTCAGCTTTCGATACAGTTTTCCTTCTTCTCAATGCTGGGAAGAAAGTCGACTGGATTATCCGAAAGGACGGAGCTGGCGCTGCGGCGCTGATGCCGCCATCGATCTTCGGCCTAGTCAATACCATTGACGTGATGTCCACTAGAATATTCGCCTCCTTTGGGGCTAGTATTATGGCTACGAAGGGCCTTTCTTACAAGTTCATTCATAGAACAACTCTAGGTCTGGCGTGTCATAAAGTGTTCTGGAGAATCACCAACTGGATTGCCGACAGACATGCTGGCTACAACAGGTCTTCCAATGCGGCCAAATTGAGACCGCTTCCACATGGCGAAGGGTACACTCGTCACTGCAACTTCCTACACACATAACTGTAACTAACCGGAGCAATAGGATCTTCTGGGCAAATGGAGGCCTCGGCTGTGCCAGCGTTCCTAATTTTTGGAAGGTGTTTCATGCTGGAGATGTGACCGTTCACAGAACCGAGCCGGAGTCATTTGTAGACAACACCGTCAAACTTCGAAACGGGACCCAGCTAAAGACAGACTACGTGATACTATGTACTGGATTCGACAAGAACTATGACCCATTTGACGACGACTTGGAGGTGCAGTGCGGGTTGAAGCTCGACTCAACCGAGAAGGGTAAGTGGGCTCGCCTCGAGACTAGGGCGGCCAAGACTGTTGATGTGTTGCTGCCCGTACTCCGAGAATCTGGCGTCCCACTCCGTGATCTGGAAACCATGAAAACAGAAACTATCAATGGAGAGAAGAAACAACTTTCGTTCGGACCGTCCCGACATTATCGACGTATGGTCGCACCTAAGCTTGCAGCAGAAGGTGACAGATCCATTTTCTTCCCAGGATTGATGCACAACGTCTACACCCCTCTGGTCGGTGAGGTGCAGGCATTGTGGGGGGTTGCATTTATGCTCGGCCTGCATGATGTGCCATCCCTGCCCGAGATGGAGGAGGAGGCAGCAGTGTGGAACGCCTGGACCGCCAAGCGATATCTCACTCAGGGCCGTAAACACTCATACGGCATATATGATTTTATCTCGGTAAGTGTTCATTAAACACACTATCCGAAGAGCCTTTAATCCGACCGAGGATATTGGGCGATGGCTGGGAAGCCTAATGGGCGAATTTCAAAGCTGACCAAGCAACAGTACATCGACCTCCTGCTGAGCGATCTGGGTATCCAGACAAGACGGAAGACTAATCCATTTGCGGACAAGTTTCTGCCGTATTATCCGAAGCATTATCGAGGGATCATTGATGAGTTTCGCCAAGTGCAATCATGGAAGCGAGAGGGCAAGTCCGAAGCAGTCGATTCAGGGGTCGGTGCGGTGAAAATTGTGCTTGTTGGCCTTCTCGTTGCATTCTTTGCCACGATACTATTTGGCCTCTATGGTCGCTAA", "translation": "MEAEQVDCVVVGTGWTGLISAKTYLDFEPQANLILIDNGESIGGSWRIERIYPSLYAQVKYGQFEYSFFPMRREGISDDGYIPGDTINKYLVEFAEKYDLSRRSRLSTTIRQITRLPGRGWRLDLGDEKAPVQCAKLIYSSGPTSHAVIPSWPMSDFDIPIIHSTETGTHLDALDKIQRATVVGGAKSAFDTVFLLLNAGKKVDWIIRKDGAGAAALMPPSIFGLVNTIDVMSTRIFASFGASIMATKGLSYKFIHRTTLGLACHKVFWRITNWIADRHAGYNRSSNAAKLRPLPHGEGIFWANGGLGCASVPNFWKVFHAGDVTVHRTEPESFVDNTVKLRNGTQLKTDYVILCTGFDKNYDPFDDDLEVQCGLKLDSTEKGKWARLETRAAKTVDVLLPVLRESGVPLRDLETMKTETINGEKKQLSFGPSRHYRRMVAPKLAAEGDRSIFFPGLMHNVYTPLVGEVQALWGVAFMLGLHDVPSLPEMEEEAAVWNAWTAKRYLTQGRKHSYGIYDFISYIDLLLSDLGIQTRRKTNPFADKFLPYYPKHYRGIIDEFRQVQSWKREGKSEAVDSGVGAVKIVLVGLLVAFFATILFGLYGR"}, "identity": 0.5317829457364341, "similarity": 0.6527131782945736}, "e7472ee5-7adc-4f78-bff1-52922c18930a": {"uid": "e7472ee5-7adc-4f78-bff1-52922c18930a", "query": {"uid": "778cc211-e5b5-4958-816d-fdf4b6103ab3", "label": "GFG11478.1", "names": {"protein_id": "GFG11478.1", "cluster_role": "hit_required"}, "start": 14739, "end": 16312, "strand": -1, "sequence": "ATGCAGTCTGAACGTCCATTCCGAATCATTGTTGTTGGTGCCGGTGTAGCAGGGCTGGTAGCCTCCAACTGCCTCCAGCGGCTCGGCATTGACCATGTTGTGCTCGAAAAGCATGCTGGAGTTGCACCGCCAATGGGCAATGGCATCTCCATGTGGCCACACGGCCTTCGGATTCTCCATCAACTCGGCTATCTTCCTGCTATTCAGCGTGACGCGGTGCCAGTTAACCGCTTCTTGGGCCGTGGACCGGATGGCCGGGTGATACACGATAATCTACTATATACCCATGTTGAGAAGAAGTACGTCAATCCCTGCGTTGTACTACCCCTCCAATCTAACTTATAAGTCATGGGATTGGCTTCTTTCCCTTGGAAAGACGCAATCTCCTGCAGATTCTGTACGACGGCTTGCCGGACAAGTCATTTGTGCATACCAAAGCAATTATCGAAAACGTGAAGCAGTTTCCAGACAGGGTGGAGGTCTGCCTTGCAGACGGCACTATTGAGACTGGCGACATGGTCCTTGGTTGTGATGGAGTCCACAGCTTGATTCGGAGCTTCATGTGGGATCATGCAACAAAAACCTCACCTGGCTTGATCCAAGTTAAAGAAAAGACCTGTACGAGAAACTCGACCCTGTATGGGAGTTTAAGAAGAACATGCCTTGGCTGACTGTTCATTCTTGAGTAACCCTTAGCCCTGAATACCAATTGGAAGACGCTCTTAGTTTCCACACCTCCCATCCCCGAGCTTGGTGAGCGGGAAGTTAATATAACTTATAACAATAGGTTCACCTTCCTTGCCACCTCTCAGCCGGATGCTGTCTACGTCGTCGTGGTCTTCCTCCTTGACACGCCGTTCACCTGGCCAAAACGACAGCGCTTCACTGATGAGGATGCCAATGCACTGGCGGAACTTGTTGCTGATAAGCCCGTCACCGACCAATTGCTATTCTCTGAGATCTGGAGACAACGTACCCGGGCCTCTGTCATCTCACTTGAAGAGGGCGTGATGGAGCACTGGCATCATGGTCGTATTTGTCTTCTCGGCGATGCAGTTCACAAGGTTCGTCTTTTTGCCTCTTCATAAACTTGGTTATTCACTATCTACAGATTCATCCTAATCTTGCTCTTGGCGGAAACTCGGCCATTGAGGGCGTTGCGTCCTTTATGAATAACCTCTGTCGTGTGATGCGGACCACCTGTGGCGGTACCAAACCAAGCGGCACTGCGCTCAATATGGTATTCGCTGCATATCAGAAGGAGCAGCGCCAACGCATCAAGGAGTTGATGAATCTCAGTCACATGGCAGCAAAGATGCATACCTACGCCACCCCCCTTCACAAGCTTCTGGCAAACTGGATCTTCCCACTATGTGATGACAGGATGCTGGCAAACCACGTTGGAGCATACTTTACTTCGGCGCCCAAGCTGGACTTTCTTCCCTGTGTAGGGTTTCCGTCTGGGCTGCTGCCATGGGCAGAGTATGACCAGAACGATGATCCCCGGAATCATCATATCAATGGCCATGTCAATGTCAATGGATATGCTAATGGCCATGTAGCCGCCTATTGA", "translation": "MQSERPFRIIVVGAGVAGLVASNCLQRLGIDHVVLEKHAGVAPPMGNGISMWPHGLRILHQLGYLPAIQRDAVPVNRFLGRGPDGRVIHDNLLYTHVEKKRNLLQILYDGLPDKSFVHTKAIIENVKQFPDRVEVCLADGTIETGDMVLGCDGVHSLIRSFMWDHATKTSPGLIQVKEKTSLNTNWKTLLVSTPPIPELGEREVNITYNNRFTFLATSQPDAVYVVVVFLLDTPFTWPKRQRFTDEDANALAELVADKPVTDQLLFSEIWRQRTRASVISLEEGVMEHWHHGRICLLGDAVHKIHPNLALGGNSAIEGVASFMNNLCRVMRTTCGGTKPSGTALNMVFAAYQKEQRQRIKELMNLSHMAAKMHTYATPLHKLLANWIFPLCDDRMLANHVGAYFTSAPKLDFLPCVGFPSGLLPWAEYDQNDDPRNHHINGHVNVNGYANGHVAAY"}, "target": {"uid": "39177911-c62f-432d-9a74-ff7bee8c6e23", "label": "XP_049177759.1", "names": {"protein_id": "XP_049177759.1", "cluster_role": "hit_required"}, "start": 3293, "end": 4959, "strand": -1, "sequence": "ATGTCTGACACAGAGTCGCGCTTTCGTGTCATTGTCATTGGTGGTGGCATTGCCGGCCTGTCGGCCTCTCATATGCTTCAAAAGGCCGGCATCGATCACATTGTACTGGAACGCCGATCTGAAGTTGCCCGGCTGGAGGGCGGTAGCATGTTCATCTACCCGCACGGGTCACGGATTCTGGATCAGCTGGGATGCCTGGATACGGTGCAGAAGGGTACCGTTCCTCCTGGCCGTTGGTTTATCAGACTGCCAGGCGGCAAGAAGATACTGGAAAGTACCTTCTTCAGCCACATCCAGAAGAAGTAAGTTAACCGGACGTCCATTCGTTTCTCGTTCGTATGAGCACACCAACCTGTTTTCCAGCATTATTGACTCGCAACGCATTTACGCTAATAATGATAGTCACGGCTATAATATGCTCATTTTTGAACGGCCGAAACTCCTTCGAGACTTATATGAGACCTTACCGGACAAGACGCGCGTCAGAACCAACGCGTCTGTGGATAGTATCAAGCAAGACGAAAATGGAGTGGATGTTGTGTTGAGTAACGGTGAGGTTGAGAGGGGCGACCTGGTCCTGGGCTGTGACGGGGTCTATAGCACGGTGAGAAGTGCGATGTGGGACGCTGCGAACGCTGCTTCGCCGGGAATGATAACGGTGAAGGAGAAAAGGGGTAAGTTCCTTGAACTGTACGCCTTTAAGAAAAGCAGATCACTGATAACGAGATGTCCCTCAGCTATAAGCGCAGACTGGTATTGCCTCGTCTTTGTGACACCGGGCATTCCAGAGCTGAGCGAAACCGACATGACAGTCATTAACTCGGCTGAACACACTCATCTGTTCACGTTGACACCAAAGAAAGGCTTCTTCAGCGTATACTTTCTTCTGGACAAGCCGTTTCCGTGGCCCAAGCGAGCGAAGCGTTTTACGGAGCAGGATGCAGAGGACCTGGCAAGATCAGTTGCTGATCATCCCTTGTCCGACACAGTCATGTTTGGAGAAGTTTGGAAACGTCGTCTGCGATCGAGCGTGATCCACCTGGAGGAAGGTGTTCTGGACCATTGGTATCATGGGAGGATAGCCTTGGCGGGGGATTCCGCTCACAAGGTATGTGGAAGTGGCGGCTTATTCCTCCTCGTCTGTTTTATAACACATTAGCAGGTGATGCCGAATATGGGGTTGGGTGGAAACTCGAGCATGGAGTCGGTTGCTGTCTTGACCAATCGCTTGCGTCAGATGCTTGTAGACACCAACTGGAGAAAGCCAAGCAGCGCAAAGCTGGAGGAGACACTCGCAGCTTACCAGGAAGAGCGAGTAGGACGCATGAAGCATATATTCAAGTTCTCGTCGAACATGTCGCAGGGATGGAGAACCCCGTGGTATAAGTTCTTGTCAACTTGGATCATCCCGGTCATACCCGACAGCATGTTGGCTGCTGAGATGTCCAAGATCATTAGCGGTGCACCGCGGCTGGATTTTCTAGAGGTAAAAGATCTGCCTCCTGGTCGGGTGCCCTGGGAATATGTAGCGAACAAGAAGCGGTCGACCGAGGGAGGAATTGTCGGTGGGAACAAGTTAAGCAGCTTGAGCCTTGTCACGGCTCTGGGGGTCGCACTCTATTACTACTACGGTGTGAGGCCACTTCCTCTCCCTTCCCTGGCTTGA", "translation": "MSDTESRFRVIVIGGGIAGLSASHMLQKAGIDHIVLERRSEVARLEGGSMFIYPHGSRILDQLGCLDTVQKGTVPPGRWFIRLPGGKKILESTFFSHIQKNHGYNMLIFERPKLLRDLYETLPDKTRVRTNASVDSIKQDENGVDVVLSNGEVERGDLVLGCDGVYSTVRSAMWDAANAASPGMITVKEKRAISADWYCLVFVTPGIPELSETDMTVINSAEHTHLFTLTPKKGFFSVYFLLDKPFPWPKRAKRFTEQDAEDLARSVADHPLSDTVMFGEVWKRRLRSSVIHLEEGVLDHWYHGRIALAGDSAHKVMPNMGLGGNSSMESVAVLTNRLRQMLVDTNWRKPSSAKLEETLAAYQEERVGRMKHIFKFSSNMSQGWRTPWYKFLSTWIIPVIPDSMLAAEMSKIISGAPRLDFLEVKDLPPGRVPWEYVANKKRSTEGGIVGGNKLSSLSLVTALGVALYYYYGVRPLPLPSLA"}, "identity": 0.4109311740890688, "similarity": 0.5506072874493927}, "d01a9c82-43fb-4488-a382-c5fa921eefb9": {"uid": "d01a9c82-43fb-4488-a382-c5fa921eefb9", "query": {"uid": "778cc211-e5b5-4958-816d-fdf4b6103ab3", "label": "GFG11478.1", "names": {"protein_id": "GFG11478.1", "cluster_role": "hit_required"}, "start": 14739, "end": 16312, "strand": -1, "sequence": "ATGCAGTCTGAACGTCCATTCCGAATCATTGTTGTTGGTGCCGGTGTAGCAGGGCTGGTAGCCTCCAACTGCCTCCAGCGGCTCGGCATTGACCATGTTGTGCTCGAAAAGCATGCTGGAGTTGCACCGCCAATGGGCAATGGCATCTCCATGTGGCCACACGGCCTTCGGATTCTCCATCAACTCGGCTATCTTCCTGCTATTCAGCGTGACGCGGTGCCAGTTAACCGCTTCTTGGGCCGTGGACCGGATGGCCGGGTGATACACGATAATCTACTATATACCCATGTTGAGAAGAAGTACGTCAATCCCTGCGTTGTACTACCCCTCCAATCTAACTTATAAGTCATGGGATTGGCTTCTTTCCCTTGGAAAGACGCAATCTCCTGCAGATTCTGTACGACGGCTTGCCGGACAAGTCATTTGTGCATACCAAAGCAATTATCGAAAACGTGAAGCAGTTTCCAGACAGGGTGGAGGTCTGCCTTGCAGACGGCACTATTGAGACTGGCGACATGGTCCTTGGTTGTGATGGAGTCCACAGCTTGATTCGGAGCTTCATGTGGGATCATGCAACAAAAACCTCACCTGGCTTGATCCAAGTTAAAGAAAAGACCTGTACGAGAAACTCGACCCTGTATGGGAGTTTAAGAAGAACATGCCTTGGCTGACTGTTCATTCTTGAGTAACCCTTAGCCCTGAATACCAATTGGAAGACGCTCTTAGTTTCCACACCTCCCATCCCCGAGCTTGGTGAGCGGGAAGTTAATATAACTTATAACAATAGGTTCACCTTCCTTGCCACCTCTCAGCCGGATGCTGTCTACGTCGTCGTGGTCTTCCTCCTTGACACGCCGTTCACCTGGCCAAAACGACAGCGCTTCACTGATGAGGATGCCAATGCACTGGCGGAACTTGTTGCTGATAAGCCCGTCACCGACCAATTGCTATTCTCTGAGATCTGGAGACAACGTACCCGGGCCTCTGTCATCTCACTTGAAGAGGGCGTGATGGAGCACTGGCATCATGGTCGTATTTGTCTTCTCGGCGATGCAGTTCACAAGGTTCGTCTTTTTGCCTCTTCATAAACTTGGTTATTCACTATCTACAGATTCATCCTAATCTTGCTCTTGGCGGAAACTCGGCCATTGAGGGCGTTGCGTCCTTTATGAATAACCTCTGTCGTGTGATGCGGACCACCTGTGGCGGTACCAAACCAAGCGGCACTGCGCTCAATATGGTATTCGCTGCATATCAGAAGGAGCAGCGCCAACGCATCAAGGAGTTGATGAATCTCAGTCACATGGCAGCAAAGATGCATACCTACGCCACCCCCCTTCACAAGCTTCTGGCAAACTGGATCTTCCCACTATGTGATGACAGGATGCTGGCAAACCACGTTGGAGCATACTTTACTTCGGCGCCCAAGCTGGACTTTCTTCCCTGTGTAGGGTTTCCGTCTGGGCTGCTGCCATGGGCAGAGTATGACCAGAACGATGATCCCCGGAATCATCATATCAATGGCCATGTCAATGTCAATGGATATGCTAATGGCCATGTAGCCGCCTATTGA", "translation": "MQSERPFRIIVVGAGVAGLVASNCLQRLGIDHVVLEKHAGVAPPMGNGISMWPHGLRILHQLGYLPAIQRDAVPVNRFLGRGPDGRVIHDNLLYTHVEKKRNLLQILYDGLPDKSFVHTKAIIENVKQFPDRVEVCLADGTIETGDMVLGCDGVHSLIRSFMWDHATKTSPGLIQVKEKTSLNTNWKTLLVSTPPIPELGEREVNITYNNRFTFLATSQPDAVYVVVVFLLDTPFTWPKRQRFTDEDANALAELVADKPVTDQLLFSEIWRQRTRASVISLEEGVMEHWHHGRICLLGDAVHKIHPNLALGGNSAIEGVASFMNNLCRVMRTTCGGTKPSGTALNMVFAAYQKEQRQRIKELMNLSHMAAKMHTYATPLHKLLANWIFPLCDDRMLANHVGAYFTSAPKLDFLPCVGFPSGLLPWAEYDQNDDPRNHHINGHVNVNGYANGHVAAY"}, "target": {"uid": "041812ab-a0c8-436e-99df-09612977306d", "label": "XP_049177764.1", "names": {"protein_id": "XP_049177764.1", "cluster_role": "hit_required"}, "start": 12640, "end": 14345, "strand": -1, "sequence": "ATGGCAGAGTCGAAGTCCCCATTTCGAGTCGTCATCATCGGCGCCGGTGTGACCGGACTTGTTGCATCGAACTGCCTGCAGATAGCAGGTATCGACCATGTCGTTCTGGAGAGAAGAGACAATGTTGCGCCGCCGGAAGGAGCCAGTATTGGCATGTATCCTCACGGCGCGCGTGTCCTGCATCAGATTGGGGCCTTGAAGGGAGTTTTAGCAGCATGCACAGCCACCGACCGATGGTTTTACCGCGGAGCAGAGGGGGAAATGCTTATGAACAACGGATTTTTCCGCCATGTGGAGAAAAAGTAAGAGTCTACTGCCCCATCCTGTTCAATCCATGACTGCTTGAAATGGAAAGTTTCATCTTATGAATCAATGAGCTAATCACAAGTCTTTATAATACTAGTTTCGGTGTTGGCTACATCCTTCTGGAACGGCGAGAGTTTCTCCAGATACTATACGATTCGCTCCCGGACAAGTCTTATATCAAAACAGGATGCGGTGTGAAGGAAGTCAAACATGTCGGTGACCAGGTCCAGGTTACGCTCTACAATGGCCAAGTCGAGACCGGTGATATCGTGCTTGGTTGCGACGGAGCACACAGCATCGTGAGAAGCATCATGTGGGAACATGCGAATAGGATAACACCAGGGCTCATTACTGCAAAGGAAAAGGCTAGTGAGTGAATCCAATACTCCTCAGAGCTCCTGGTTTCCTGTCATTGTACAATCAGGCCCGCTAATCCAAGCCCGTTGAAAACAGACTACAGGACGGACTGGAAAGCTGTGATTGGAGTTGCTCCTCAGATGCCAGGTCTAGGTGTACAGGATATGACATCCGTTTCAGACAAAGGAAAAACCTTCATTGCATTTTCTCAGCCCGACCGTATCTACTTCTTCTTTATCTTCCGCGTTGATGAGCCATACACTTGGCCAGGTCGGCCGAACTCGAAAGATGCCGATCGTGACGCGTTAGTAGAAAGTGTGGCCGATCATCCAATTTCGGATACGCTTCTCTTCGGAGAGCTGTGGAAGAAGCGATTTCGTGGGGAACTTCTCTACCTTGAGGATGGTGTCTATGATCATTGGCACTCCGGCCGGATTGTACTTACTGGCGATGCCGTGCACAAGGTATGTGAACATATATCAGCCTTGTCACAGATCGCCGACTCGCATTTCACTTTGCTGACAGTTGACAAAAGTTTACCCCGAACATGGGCTTTGGTGGAAATTGCGGTATTGAGTCCACAGCCGTCTTATGCAACCATTTGAATCGGATACTATCAGAAAATAAGGGTAGAAAGCCGAGCCAGGAGCAGCTGAGTGAGATCTTTGAACTCTATCAAAACAGACAGGTACCTCGTATGAAGGAGATATCGGAGCTCTGCAGACTGGTCACAAAGGTCCAAGCTTGGGAAACTCCGTATCACAAGTTCGTAGATACCTGGGTATTCCCTATGCAGTCGGACAAGGAGCTCGCAAACCAGCTTACTGAAATCATCCGGCGCGGTGCGAAATTGGACTACGTGGATGACGCAGGCTTCGGCCCGGGGACTGTAACATGGATCGACCATGAAACAGAGAAGGTTTCTCAGGGCTCATCTATCGCGTCTAGAATAGTGCGACTTGTCGGCGCTGGGGCAGCGATTCTGGCTGTTTTGCAAGGGTTCAGGTTCTTCACTTTTGCGTCTGCGTCTGTAGCACCATAG", "translation": "MAESKSPFRVVIIGAGVTGLVASNCLQIAGIDHVVLERRDNVAPPEGASIGMYPHGARVLHQIGALKGVLAACTATDRWFYRGAEGEMLMNNGFFRHVEKNFGVGYILLERREFLQILYDSLPDKSYIKTGCGVKEVKHVGDQVQVTLYNGQVETGDIVLGCDGAHSIVRSIMWEHANRITPGLITAKEKANYRTDWKAVIGVAPQMPGLGVQDMTSVSDKGKTFIAFSQPDRIYFFFIFRVDEPYTWPGRPNSKDADRDALVESVADHPISDTLLFGELWKKRFRGELLYLEDGVYDHWHSGRIVLTGDAVHKFTPNMGFGGNCGIESTAVLCNHLNRILSENKGRKPSQEQLSEIFELYQNRQVPRMKEISELCRLVTKVQAWETPYHKFVDTWVFPMQSDKELANQLTEIIRRGAKLDYVDDAGFGPGTVTWIDHETEKVSQGSSIASRIVRLVGAGAAILAVLQGFRFFTFASASVAP"}, "identity": 0.4152892561983471, "similarity": 0.6012396694214877}, "9ea9b31a-98d1-49f6-acce-fbbe63b34cca": {"uid": "9ea9b31a-98d1-49f6-acce-fbbe63b34cca", "query": {"uid": "6c738b16-9b8d-42a4-995d-5f6ceb935d20", "label": "GFG11482.1", "names": {"protein_id": "GFG11482.1", "cluster_role": "hit_required"}, "start": 21189, "end": 23303, "strand": 1, "sequence": "ATGGGCGCCACAACCCCCAGTGAGAAAGGCACCGCCTCGAGTCTTCCTCCTTCGGAGGATCAACTGGAGTCGGAGCATCAAAGCACAGAATTATTGTCTGTCGATGCCTCACCACGCCGGCTCCATGGCTGGAAGGTAGGTCGTGTTCTTTTGTAGGGAAATAACTCGTCGAAGGAAGGCTCATGAATATCCTTCCATCAGTGGGCCATTAGCTACGGATCTCTTTTGTCTGTGACGTTCCTCTTCGCTCTAGACAACACAATTGTAAGCTGTTCTCGTTCTTTTCTCAATTGACTGGAAAGCTTCCTTCGACCGCGGAAAACTGAGATATTTGCTAGGTTGCTGCCATCCAACCATCGATTTTGGCAAGTCTGGGCCAGGTCAACCTGTTCTCCTGGATCGGCGTCAGTTTCTCACTCGGCAGCACGGCCATTCTGGCCTGGTCCAAGGCGTATGGCGTCTTCGATATCAAATGGCTCTTCCTTGCCCACATCGTGATGTTTGAGGTCGGCAGCGCGATATGCGGTGCTGCGCCAACAATGCCCGCCCTGATCATCGGCCGAGTAGTCGCCGGGTTTGGGGGATGTGGGATGTATTCTGGCTCGTTGACTTATATTGCCGCCCTGACATCGATCCACGAGAGACCCCTCTATACGGCTGGCATTGCGGTGATCTGGGGACTCGGGAGTGTCCTTGGTCCAGTGGTGAGAATTTGGTCTAATTACTTCCCTTGTCATCATCCAGTGGTCAAGCTCACCGGAACAACAGGTTGGAGCTGGCTTTGCCAGCAGCTCCGCCACATGGAGATGGGTAGGTAGAGATGAAACATCCATTGCCCCAATGTCTGCATATTGACAGATACCAGGGCTTTTACATCAACATCGTCGTGGGGGCTGTCTTCTCGCCGGCCTACATCTTCCTGCTGCCACAGGTTTGCCTCCAGCCCGACAAGACCATCTATCAGAAGTTGCGTATGGTTGACTGGATCGGAGTCACTGTCTTTGCTGGCGGTGCGGTGAGTTTTATCATGGCCGTCACCTCGAATGGGGAGACTTATGCCTGGGGCTCTGGATCGGCCATCACTCTCTGGGTTTTATCGGGCGTGTGTCTCGCTGCAACCATTATGTTGTCGTATTGGCATCCTTTGGTTGCCGGTGAAGACAGGCTCATCCCGGTTCACTTCTTCCGGCGCCCGGTTCTGCTAAACTTGGCCGTTCAGATGTTTCTGGTCTCGGGAGTGATGCTCGGATTTGTGTACTACATCCCGGTTTTCTTTGCTTTCACTAGGGTAAGACCATCATTCCTTGCGGTTTGACGTATGCCAGTTAACCCCTCCACAGGGAGATGACGCGATGCAAGCTGGTGTACGACTACTGCCTTTTGTCTGCCTCATGGTCTTTTCCGCCATTCTAAGCGGTGCTCTCATGCCCAAGACTGGTCATTACATGCCGTGGTACGTTGCAGGCAGCGTTCTAGTGACGGTGGGAAGTGGATTGATGCGTAAGTCCAGTTCCTCCAGTCATTCTCTTTATGAATAGGCTGACGAGAAGCCAGTCTCCGTCAACGCCGACACCGGTCCAGCCAGAGTGTACGGCTATACGGTCCTGGTTGGCGCTGGTGTAGGGTGTTACGTCGTTGCAGGGTTCGCCGTGACTCAGGCGATGGTAAAGGCAACGGACGTATCCAACGCCGTCGCGTTTCAATCGATTGGTACGAATTCTGTCGCAGTTTGCCTGGACTTTACTGACCCTCCCATGCAGCTCAGGTCCTCGGATGCGTTGTCCTTCTGGCGGTAGCCGGAAGCATCTATGAAAACACATCCTTAGCCGAGATTACCCCTCTACTCCCAGCCGGCACTCCTTTGAAATTCGTGTCTGAACTCATTGCGGGTACAAGCAGCTCCGCGTTCGCCAGTCTCTCGCCAGAAGTTGCCGGGCAGGTCATTTCGGCTCTCACGAAGACCCTTCGAAACGTCTGGATTTTCTTCTTGTCATCCGGTGCTCTTAGCCTTTGTCTCAGTCTATTCCTCGACGTAAGTACTACTCCCTGGACCATAGACCAGCTGCTTACCTCACCTTCTGCAGCGCAAACGGTTGAATATAACGGCCGGATAA", "translation": "MGATTPSEKGTASSLPPSEDQLESEHQSTELLSVDASPRRLHGWKWAISYGSLLSVTFLFALDNTIVAAIQPSILASLGQVNLFSWIGVSFSLGSTAILAWSKAYGVFDIKWLFLAHIVMFEVGSAICGAAPTMPALIIGRVVAGFGGCGMYSGSLTYIAALTSIHERPLYTAGIAVIWGLGSVLGPVVGAGFASSSATWRWGFYINIVVGAVFSPAYIFLLPQVCLQPDKTIYQKLRMVDWIGVTVFAGGAVSFIMAVTSNGETYAWGSGSAITLWVLSGVCLAATIMLSYWHPLVAGEDRLIPVHFFRRPVLLNLAVQMFLVSGVMLGFVYYIPVFFAFTRGDDAMQAGVRLLPFVCLMVFSAILSGALMPKTGHYMPWYVAGSVLVTVGSGLMLSVNADTGPARVYGYTVLVGAGVGCYVVAGFAVTQAMVKATDVSNAVAFQSIAQVLGCVVLLAVAGSIYENTSLAEITPLLPAGTPLKFVSELIAGTSSSAFASLSPEVAGQVISALTKTLRNVWIFFLSSGALSLCLSLFLDRKRLNITAG"}, "target": {"uid": "c0cf508c-e8c1-4c1a-a50f-269b973def26", "label": "XP_049177758.1", "names": {"protein_id": "XP_049177758.1", "cluster_role": "hit_required"}, "start": 0, "end": 2301, "strand": -1, "sequence": "ATGACTCCCGCCGACGACACCACCGCTATCCCCAATGGCCATGGCCACGACGAGGACAAGACTTCTGAGTCCTCCACGAGAGTTCCAGACAACGTACAGGACGTGGAAAAGTCAGATGGAGGAGCGGCAAAGGGGGTCGAGACGCCCGATCAAGAGCCCAAGAGGACCGTTACAGGCCTGAAGGTAAGTACATCGCATTTCAAAGGTCTATCACGATAGCTGCTAACCGCTTGTCTGGCTTAGTGGTTCATTATCTACACGTCCCTCATGTCTACCGTAAGTGGTCGAATTCGCCGTCCTACCGAACCAAGCTCCAGTCTCCTTTCTGTGTGATAGCTGAATAATTCTGGAAAATGGAGCTGCGACTTTGGCACGTCCTGGAGATGCTAACATCTGACTTGGATAGGTTCTACTCTTTGCCTTGGACAACACTATTGTGAGTAGAGCCCTTGCCCAAAGCCCTGCTTTACCATTACTCATGTACCACAAAGGTCGCCACAATCCAGCCTGATATCGTTGAGGCCTTTAACGATCAGCAAGATCTGGCATGGATCGGTGTCAGCTTTATTCTTGGTCAGGTCGTCATTCTACCTGTGTACGTATCGACCCAGCTTGTCCAGGTTTCGAGATCAAGTCGCTAATAAGAATAATCCGTGTAGTGGCAAGGCCTATGGAATTTTCAACATGAAGTGGCTGTTCCTGATCAGTCTTATCCTGTTCGAGGGTGGAAGCGCAATCTGCGGTGCGGCGCCTAACATGGCTGCCATCATCATCGGTCGCGCCATCGCTGGTGTTGGCGGCGCAGGTGTATACGTTGGAGGCTTGACCTACATCAGCGTTTTGACTACTCCACACGAGCGTCCGCTTTACCTTGCCATTCTCATGTCCGTATGGGGGTTCGGTAACGTCCTGGGTCCCATCATTGGTGGCTCCTTTGCCGTCAGCTCTGCTACTTGGCGATGGGGATTTTACATCGTGAGTACTCAGAACTTCCTGGCCACTTGGAGAGGCAAATGTTGACATGGCCGATAGAATCTTCCCATTGCTGGCCTGTTCGCCCCGGCTTTCATGTTTTTGATGCCCAATCTGAACGCCATGCCCGACACGCCCTTCATGAAGAAACTCCGCATGCAGGATTGGGTGGGCATTACCGTCTTCACCGCACTCATGGCCTGTTTCTGTATGGCTGGCAGTTTTGGAGGCACCCTTTACGCCTGGGACAGCGGTTCCGAGATTGCTCTCTGGGTTGTGACGTTCGTCCTCTTCATCGCCTTTATTCTCGTCACCATATATCATCCACTGGTACCCGCCGAAGCTAGGCTCCTGCCGGTGCAGTTCATGGTCACAAGGGATCTCATCATCATACCTTTACAGGCCTTCCTGGTGGCGGGTAGCATGATGATGAGCATTTACTACACTCCTCTGGTGTTCCAGTTTACCAGGGGAGACAGCCCCTTGATGGCTGGCGTGCGCATCCTGCCTTTGATCTGTATGATAGTCTTCGGCTGCCTATTTAACGGCTTTGCTATGCCAAAATTTGGCTACTACCTGCCTTGGTATGTCGTCGGCAATGCTTTGCTGGTGGCTGGTGCTGCACTGATGAGTATGTTATACCACTCATTCTTGGCCGAAAACTGGGGGTGATTGTGCTAATATCACTGCGACATAGCAACGATTGACTCTTCAATATCTAACTCGGCTCTCTACGGATATACGGTTATTATTGGGCTAGGAGTCGGCGCCTTCCAAAGCGCCGGAATTGGTGTTGCATCAGCGCTCGCTCCGGCGTCCGAGATCAGCAATGTCGTTTCTGTCATGACCATTGGTACGTAATAATGCGGAGGCCCCCGATGGAGACATATTTACCCTACCCCCCACCCCCAAGGACATATTGCTGACAGAAATTTTCTGTAGCACAAATCATCGGCATTACTTTTGCCCTCGCAATTCCAGGATCGATTTTCCAGAACAAGGCCATGCAGTACATCGCTGCGGCCTTGCCTGACATTCCACATGAACATCTTGCCGAGTTGATCACAGGAGCAAGTGGGAAATTCTATAAAAGTCTGAGCAAGTCTGATCAGCTATTGGTCGTTGACCAAATAACTGCAGCAATCAGTGAAGCTTTCTACTATCTTGTCGGCGCCACAGCGATTGGTTTCATCACCTCATTCTTCCTGAGCGTAAGTTCATCTCCTGCTAGAAGCTTTTCAAAATGGCATGCCTCAAGATGCGTGGTTGCTAATAAACATATTTTCACAGCCCAAGAAACTCTTCCTTTCCGGTGGCAGCGTGGCTTAG", "translation": "MTPADDTTAIPNGHGHDEDKTSESSTRVPDNVQDVEKSDGGAAKGVETPDQEPKRTVTGLKWFIIYTSLMSTVLLFALDNTIVATIQPDIVEAFNDQQDLAWIGVSFILGQVVILPVGKAYGIFNMKWLFLISLILFEGGSAICGAAPNMAAIIIGRAIAGVGGAGVYVGGLTYISVLTTPHERPLYLAILMSVWGFGNVLGPIIGGSFAVSSATWRWGFYINLPIAGLFAPAFMFLMPNLNAMPDTPFMKKLRMQDWVGITVFTALMACFCMAGSFGGTLYAWDSGSEIALWVVTFVLFIAFILVTIYHPLVPAEARLLPVQFMVTRDLIIIPLQAFLVAGSMMMSIYYTPLVFQFTRGDSPLMAGVRILPLICMIVFGCLFNGFAMPKFGYYLPWYVVGNALLVAGAALMTTIDSSISNSALYGYTVIIGLGVGAFQSAGIGVASALAPASEISNVVSVMTIAQIIGITFALAIPGSIFQNKAMQYIAAALPDIPHEHLAELITGASGKFYKSLSKSDQLLVVDQITAAISEAFYYLVGATAIGFITSFFLSPKKLFLSGGSVA"}, "identity": 0.4298245614035088, "similarity": 0.612280701754386}, "85500177-e44f-461e-bda9-ca9b148aaa2a": {"uid": "85500177-e44f-461e-bda9-ca9b148aaa2a", "query": {"uid": "31bc57a3-3334-4b71-ac3b-d2cd943e13e9", "label": "GFG11474.1", "names": {"protein_id": "GFG11474.1", "cluster_role": "hit_required"}, "start": 0, "end": 7261, "strand": -1, "sequence": "ATGCCTGCCGTGATCAGGAGCTCCAGCACGTCGTCTACATCGACGTCAGACGAGGAACCCCGTGGAACTGTGCCCTCGAGCAGCAACTCGTCCATTGGATCTGACGATGGATACCCGGCACAGTCATTCCTTGACTATGCGGAGAAGCCGCTTGAAGAGCAGCTGGAACCAATCGCTGTTGTTGGCATGGGTAAGCCATCTTGCGCACCATGGGTCTCGAGGATGACAACTGAACAAGACACATAGGTTGCCGCCTGCCTGGCGATGTGAAATGTGTCTCTGACTTTTGGGATCTCATGATGAAGAAAGGGACCGGCAGCACGCCCAAAGTGCCTGCCTCGCGATTCAACATCGATGCGCACATCCACCAAAACAATGACCGTCCCGGTAGCTTTGGCGTCCTGGGTGGGTATTTTCTGAACGACGATCTAGCAGATTTCGATCCCGGCCTGTTCGGCATCACCCCTGTGGAAGCCATGTGGATGGACCCGCAACAGCGGAAACTGCTCGAGGTTGTCTATGAGGCCCTGGAGTCCGGGGGCATCTCGCTCGAGAAGATCGCCGGCACCCGCACGGCCGTGTTTGCCGCCAGCTTCACGGCTGATTGGCAGCAGATGGCCTTTAAGGAGCACTCCTTCCGACACAGCCTGGCCGCGACTGGCGTGGATCCAGGGATCATCAGCAACCGGATCAGCCACGTCTTCAATCTGAACGGGCCCAGCATTATGTGCAATACGGCGTGCTCATCATCTATATATGCGCTGCACAATGCCTGCAACGCCCTGCGCAATGGCGAAGCGGAGGGCGCTATCGTCGGCGGTGTCAACCTAATCATCACCGTTGACCAGCACATGAACACCGCCAAGCTCGGTGTCTTGTCGCCCACATCGGTGTGCCATACCTTTGACGAGAGTGCAGATGGATATGGCCGTGCCGATGCGGTGGGTGCCGTATACTTGAAACGCCTGTCCGACGCCATTCGCGATGGCGATCCCATCCGCGGCGTGATCCGATCTAGCGCCACCAACTCCAATGGCAAAGTCGCTGGCGCTGGAATCACCCATCCCAACCGCGAAGGCCAGGCCCAGGTAATTGCTGCGGCTTACAAACGTGGCGGAGACCTTGACCCACGGCTCACAGGCTACTTTGAGTGCCACGGAACCGGTACTGCAGTGGGGGATCCGCTGGAGGTGCACGCTGTGTCCATGGCAATGAACAAGAAGCGTCACCCAGATGTTGACCAACCCCTGTGGATTGGCGCCGTCAAGACCAACATCGGTCATTCTGAGGCGGCCAGCGGCATCTCCGCCCTGATCAAAGCCATCTTGATCACCGAGCGGGGCATGATCCCGGCCACCCGCGGGGTGGTGAACCCCAGTAAGGCCATCAAGTGGGATGAGTGGCAGGTGAAGGTCCCCATGGAGGCGGTTCCTTTCCCCCGCGAGCTCCCTGTGTGTCGTGTGTCCATCAACAGCTTCGGATACGGTGGGACGAACGCTCACGTCATCGTGGAGGGCACGGAGTCCTTTACGCGCGACGGGCCAGCAGCCTACACCTACGACGATCGCTGGACGCAAAAGCCCAGAGTGCGATTTCCCGGCTCCAGAAGAGCCTGGGAACGCAACCGACCTTACCTCCTCCCGTTTTCCGCCCACGATAAAATCACGCTGCGTCGCAATATCGACGCCCATGGAAAGATCGCAGCTAACTATAGCCTGCTCGATCTGTCGTACACACTAGCAAACAGACGCAGTGTACTCGCCAGTAAGGCGTTCGCAGTTGCCAGCTACGGGACCCTGAACACGGTCTTCGATGCAGTGGGGGAGCACTTTGCCTTTGCAGATAAGAAAAGCGTCCGTTCCGTCGGTTTTGTCTTCACGGGACAGGGCGCGCAGTGGGCGCGGATGGGCGTAGAGCTCATGCACTATTGCCCGGGGTTCCTGCAGTCTATCCGGGCACTGGACCAGGTGCTCGGCGAGCTGCACGATGGCCCCGAGTGGTCAATCGAAGATGTTCTGCTTGCCCATGCGGATGCCTCGCCCGTCAACGACGCCGAGTTTTCGCAGCCCTTGTGCACCGCTGTCCAGATCGCCATCGTGCAACTGCTGCACTCCTGGAATGTCCGTCCGACCGTAACTGTTGGTCATTCATCAGGCGAGATGGCGGCCGCATACGCGGCAGGACTGATCTCGGCAGAGGATGCAATTGTGGCGGCTTACTACCGTGGACGAGTAGCCAAGGATGTCGACACCAACGGTGCGATGCTAGCCGTGGGTCTGTCCGCTGATGCGGTCAAGCCGTATCTGGTCGGCGTGGAGGACCAGATCGTCGTCGCCTGTGACAATTCCCCGTCACTGATCACACTGTCCGGTGACAAAGACGCCCTAGAATCCCTTCAATCCCAGCTGAATACGGCCGGAGTCTTCAACCGCGCGGTGAAGACGAACGGCAAGGCGTACCATTCACACCACATGGCACCGGCGGCGGATAGATACCGGGCCCTCATGCATGAGGCCAAGCAACATCGTAGGAGACGCGGCGCCCCGCTGGCCACGTCTGCTCGGATGGTTTCGTCGGTGACCAACACCGTTCTACCTGAGGGTACCCTCCTTGACGCGGACTACTGGAGTCGGAATCTGCGCAGCCCCGTGCTGTTTAACCAAGCTGTGCAGACCGTTCTCACCGACAAGGCTTTTGCGGAGGTGGACCTTCTCATTGAGATCGGACCACACTCGGCCCTGGCCGGTCCCGTCAAACAAATCCGAGAGTCGCTGAAGAGCCAGGCAGACAAGATCGAGTACATCCCGACACTCGTACGGGGCGAAGATTGTGCAGTTCGCCTGCTGAAGGTTGCAGGGGAGCTATTCCTGCGAAGCTACAAGGCTCTGGACATGGAGAAGGTCACCAGCGCCTACATTGATAGCACAGCAACACCCAGCCAGACCAAGGGTTCGACCATCGTGGATCTTCCCCCCTACCAGTGGAACTACACGCGTCCCTTGTGGGCGGAGAGCCGCAGCAGTCGCGAACAGCGGCAGCCCCGATTCCCACGCCACGACGTGCTGGGCCAGCGAGTCATCGGCAGCTCCCTGGCGGAGCCCACCTGGCGCAATGTCCTACGAGCGCGCGACCTGCCCTGGCTGAAAGACCACCATTTGGGCGGCGAGTCCGTTTTCCCAGCTGCGGGATACTTTGCGATGGCTATCGAGGCGATCCGACAGATCAACGAGCTCAGCGACGACCCTGTGGAGATCGAGAGTTATGTGCTGCGTGACGTGTCTATCAAGACAGCACTGGTGACTCCGGACGACGACGACGGGATCGAGGTCCTGTTCAACATGCGTCCGTCCGTGTACGGGGGCAAGGAGTGGGACTGGCGGGTCTCGTCGGTGGACAGCACTGGCATCAATAAAAACCACATGCAGGGCAGCATCGGCATCAACACCCGCCCCCGGGGAAAGAAACCGCGGCCGGTGCCCCGATTCCCACAGAGGGCGAGCGGCAAAGCGTGGAATCAGGCCTTACGCGAGGTCGGTTTCGACTATGGCCCTACCTTCCAGGACATGGACAATGTGCGCTTCGACGGAAAAAACTATCACGCGTCCTGCACAACCAACATCAAGCAGGTTGTCGACGAGAACCTGGGCGAGTCACGCTATGTGCTGCACCCGGCGTCGATTGACTCGACTCTGCAGCTTTGCATTGGTAAGAAAACTCCTTTCTTATTATGTTTTACTAGACATTTAGCACTAACTGGCTGGAACAGCTGCAATTTACGCTGGTCGAACCGAAGCCATGGCCTGCGGTGTGGTGCCCGTGCAGGTCGACGAAATCGCCATCTGGCCCCCTACAGCTGAGCAACTCTCGGAGAGCAAGGCGATTGCGTACGCTAACGTGCACCGCCGTGGACTTCGTACATCGGAGAGTACAGTCCAACTGACCTCGGCGCAGAACGGCGAGATGTTGATGGAGATCGTTAACATGCGCGCAACAGCCTACGAGGCGGCGGTTCCCCAGCGACTCGAGAGCGCGCTGGAGGAGGCGCCGTACGGCCAGATGGCGTGGGAGTTGGACTTCGAGGACCCCAAGAACAGGGAGGGACTCGCCACGTCGGAGCTGGCCAATCTGGCTCTGTTCAAGTATCCTGCCTCCAAGGTGGCCGAGCTTGGTATGGGTCACGCGACAGAGATCCTCAGAGCTAACCCGGAAACACTCTACACAGTCATCGTCACCTCTGAGGAAGAGCTGGAGGCGGCTACGCGCGTTGTTGACGGATACCGCAATGCTCGAGCCGTCCACGTGGACCCGTCACAGGAAATGGAGCCCCAGGGCCTGAAGAAGGAATCGTACGACATTCTCATTGCAGGACCCCAGGGTCAGAGTCTCCTGAACGGCATAGTCAAACCAGGTGCATCGGTGATGAGTTCTGAGTTGACAGTTGCTGGCCAAACTTCCGAGGCAAAACCAGACAACACGGCTTCAGTTCAGCTGGTCTACCGTAACTATCCAACTAACATCGTCGCCACGGTCATGGCGTCACTGGAGGCCCTTGGATGGGATGTGAGGGTGACCAGCCTCATGGCTTCGACCTCCAACATAGAGGGACACGTCATCATGCTGGCCGATTTCGAGGGCCCACTGCTTTTCACCCTCCAGGAAGAGGAGTTTGCCGCCCTCCAGAACATCGTGGCCTGTACCTCATCCCTGCTCTGGGTGACCCCTGGAGGTTTTCTACAAGGCAAGCAGCCCGAGTACGCCATGGTCTCTGGTCTTGCTCGCGCCATCACGGCGGAACAGGCCTCTCTGGACTTCCGCGTACTGGATGTCGATCCCGCCAGTTTCGATGCTGAGTCAGTTGTTCAGTCCGTGGTCAGGGTTCTGAAAATGCAGACCAAGCCCCAAGAGTCGCCGGAGCGCGAGTTCTGCGTTTCTGGCGACAAAACATACATCAGTCGACTGGTGCGCAATAAGAACCTCAACGAGCTATACACGGCGCAGGACAAGCCTGATCCAAAGAGCTTCACGCCTGGAGACCGCGTGTCGGGTTTGGTTTCCAAGTCTAAGGTTGTATTCCAGCAACAGCAGCAGGAAGAAAATTCTGGTGTCGAGCCCGGCCACGTCGAAGTGCAGGTGCAAAGCAGTGGTCTTACCAAGGAAGGCGTACTGGTAATCACTGGCTCCGACTACGCCACCACCCTGAGCCAGGAGATCGGTGGTGTCGTGACGCGAGTTGGTCAAGGGGTGTCTGGCTTCACAGCCGGCGACAGAGTGGTCGGATTCCATGCGGCCCATTTCGATAGCTACCAGCAAGTCCCGGCCATGATGCTGCAGCGGCTCAAGACGGACGAGGACATGACAAACACGGTCAGCGGGCTGTCAGCTTATGCTGCTGCTCTCTATGGGCTGCAGACTCTGGCCGGCGTGAGAAAGGGGGAGAATGTGCTGGTTTTGAACAAGACAGGATCCGCCGGTGTTGCCGCCATCAAACTCGCCCAGCGGAAAGGCGCGAACGTCTACGTTGTGGTAGACGCTGAGGAGGAAGTTGCTTTCCTGCAGACCCATCTGGGACTAGACACCCGTCATATCATCCGGGCTTCGGACGGGCTGGTTTCCGAGCGCCTGGAGCAGCTCACAGGCGGTCACGGAGCCGACGTGGTGTTCAGCGATGGGTCAAGTGTCGATCCAACAGCAGCCCATGAGGCATGGCGCTGTATCGCTTCCTTTGGCCGCTTCCTCGACAGCGGTCGTAAGGGAACTTCCGGCGCCAAAGCTCTCAATTCCCTGCCAGTCCATCGTAGTGCCAGCTACATTCCCTTCGACATCCTGGAACTTTACCAGTCCCGGCAGGAGGTCCTGTCCGAGCTGCTCCCGGCCATTGTCTCCGAGGTCAACCGTACCGACTCTAGCTCAGTTCCGATCAAGCCCATCCATCTGGGCGAGATTGACCGGGCAGTGTCAGAATTCTCGGACGCCTTCGGGGCGGGTAAACCTATGGTTCAGTACCAGACATCGGACATTCCCATCCAGATCCTTCCCACTCGAGGTGGTAAGCTGCGACTTCGTTCGGACGTCACATACCTTCTGGTCGGCTGCCTGGGCGGTCTTGGACGGAGTTTGACGTCATGGATGATGGAGTGTGGTGCCCGTCGTTTCACCTTTCTCTCCCGCTCAGGAGCAGATGCAGAATCAGCTGCGGAGTTGGTTCGACAGCTCCAAGCCGCTGGTGCGGTTGTTCAGGTTGTGCGCGGCGATGCGACATCAGCAGAAGATGTCTCCCGCGCGGTCAGGGGCGTACCTTCGGAGCACCCGATTCGGGGTGTTATCCATGCGGCCATGGTGCTGAGGGTAAGTTCATGTTCATGCCTATCATATGGGTAATAAAGGCCTCATAAACTGACTGGGAATTTTGCAGGACGGACTCTTCCACTCCATGACTTACAAGGATTGGAAACAGTCCATCCAGCCCAAGGTGCTCGGAGCCCAGAACCTGCACGCTGTCCTGGCCGACGAGCCACTAGACTTCTTCCTCATGACCAGCTCTGTCTCGGGAATTCTGGGCACCCCTGGTCAGAGCAACTACGCCGCGGCCAACACCTACCTGGACTCACTCGCCCGCCATCGGCGAGTCAGTAACCAGGCTGCCACCTCCGTTGTCCTCCCGATGGTGCTGGGTGTTGGCGTTGTGGCTGAGAATGACACTCTCGAGGACGCTCTGAAGCGCAAGGGCATGTACGGCATTGACGAGCAGCATCTGCTTCAGTCTTTTGAAGCAGCCATCATCTCCAACACTCACCTTGAACCCGCCCCAGACCAAGTGGTCGTCGGGCTTGATCCTGCTAAATTACAAAAGGCCGTTAACGACAGCGCCAGCACCGACAGCTTCTGGCTTCATGACGCTCGCTTCAGTCATGCCGTGCACTCCATCAACGTCTCATCTGATGAAGCCGCAGCAGGCGCACAACTGAGCATCCTGACCAGCATCCGGGCAGCAGAGTCGCCGGCTGAGGCGGTCGCACTCATCTGCAAGCATTTCATCGACAAGCTGTCGCGCATGCTGATGCTTGACCCTGCAGATGTGGATGCTGAGGTCGGGTCGATCGCTTCCTACGGGATTGATTCCATGGTTGGAGCCGAATTACGCAATTGGATTTTTAAGGAATTTGCTATGGACATGCCCTTCCAGCAGTTGCTGGGGCCGAGCCTGACCATCTCAAAGTTTGCGACTCAAGTATGTCAGGTGCAAAATATAATTGAGTCATAG", "translation": "MPAVIRSSSTSSTSTSDEEPRGTVPSSSNSSIGSDDGYPAQSFLDYAEKPLEEQLEPIAVVGMGCRLPGDVKCVSDFWDLMMKKGTGSTPKVPASRFNIDAHIHQNNDRPGSFGVLGGYFLNDDLADFDPGLFGITPVEAMWMDPQQRKLLEVVYEALESGGISLEKIAGTRTAVFAASFTADWQQMAFKEHSFRHSLAATGVDPGIISNRISHVFNLNGPSIMCNTACSSSIYALHNACNALRNGEAEGAIVGGVNLIITVDQHMNTAKLGVLSPTSVCHTFDESADGYGRADAVGAVYLKRLSDAIRDGDPIRGVIRSSATNSNGKVAGAGITHPNREGQAQVIAAAYKRGGDLDPRLTGYFECHGTGTAVGDPLEVHAVSMAMNKKRHPDVDQPLWIGAVKTNIGHSEAASGISALIKAILITERGMIPATRGVVNPSKAIKWDEWQVKVPMEAVPFPRELPVCRVSINSFGYGGTNAHVIVEGTESFTRDGPAAYTYDDRWTQKPRVRFPGSRRAWERNRPYLLPFSAHDKITLRRNIDAHGKIAANYSLLDLSYTLANRRSVLASKAFAVASYGTLNTVFDAVGEHFAFADKKSVRSVGFVFTGQGAQWARMGVELMHYCPGFLQSIRALDQVLGELHDGPEWSIEDVLLAHADASPVNDAEFSQPLCTAVQIAIVQLLHSWNVRPTVTVGHSSGEMAAAYAAGLISAEDAIVAAYYRGRVAKDVDTNGAMLAVGLSADAVKPYLVGVEDQIVVACDNSPSLITLSGDKDALESLQSQLNTAGVFNRAVKTNGKAYHSHHMAPAADRYRALMHEAKQHRRRRGAPLATSARMVSSVTNTVLPEGTLLDADYWSRNLRSPVLFNQAVQTVLTDKAFAEVDLLIEIGPHSALAGPVKQIRESLKSQADKIEYIPTLVRGEDCAVRLLKVAGELFLRSYKALDMEKVTSAYIDSTATPSQTKGSTIVDLPPYQWNYTRPLWAESRSSREQRQPRFPRHDVLGQRVIGSSLAEPTWRNVLRARDLPWLKDHHLGGESVFPAAGYFAMAIEAIRQINELSDDPVEIESYVLRDVSIKTALVTPDDDDGIEVLFNMRPSVYGGKEWDWRVSSVDSTGINKNHMQGSIGINTRPRGKKPRPVPRFPQRASGKAWNQALREVGFDYGPTFQDMDNVRFDGKNYHASCTTNIKQVVDENLGESRYVLHPASIDSTLQLCIAAIYAGRTEAMACGVVPVQVDEIAIWPPTAEQLSESKAIAYANVHRRGLRTSESTVQLTSAQNGEMLMEIVNMRATAYEAAVPQRLESALEEAPYGQMAWELDFEDPKNREGLATSELANLALFKYPASKVAELGMGHATEILRANPETLYTVIVTSEEELEAATRVVDGYRNARAVHVDPSQEMEPQGLKKESYDILIAGPQGQSLLNGIVKPGASVMSSELTVAGQTSEAKPDNTASVQLVYRNYPTNIVATVMASLEALGWDVRVTSLMASTSNIEGHVIMLADFEGPLLFTLQEEEFAALQNIVACTSSLLWVTPGGFLQGKQPEYAMVSGLARAITAEQASLDFRVLDVDPASFDAESVVQSVVRVLKMQTKPQESPEREFCVSGDKTYISRLVRNKNLNELYTAQDKPDPKSFTPGDRVSGLVSKSKVVFQQQQQEENSGVEPGHVEVQVQSSGLTKEGVLVITGSDYATTLSQEIGGVVTRVGQGVSGFTAGDRVVGFHAAHFDSYQQVPAMMLQRLKTDEDMTNTVSGLSAYAAALYGLQTLAGVRKGENVLVLNKTGSAGVAAIKLAQRKGANVYVVVDAEEEVAFLQTHLGLDTRHIIRASDGLVSERLEQLTGGHGADVVFSDGSSVDPTAAHEAWRCIASFGRFLDSGRKGTSGAKALNSLPVHRSASYIPFDILELYQSRQEVLSELLPAIVSEVNRTDSSSVPIKPIHLGEIDRAVSEFSDAFGAGKPMVQYQTSDIPIQILPTRGGKLRLRSDVTYLLVGCLGGLGRSLTSWMMECGARRFTFLSRSGADAESAAELVRQLQAAGAVVQVVRGDATSAEDVSRAVRGVPSEHPIRGVIHAAMVLRDGLFHSMTYKDWKQSIQPKVLGAQNLHAVLADEPLDFFLMTSSVSGILGTPGQSNYAAANTYLDSLARHRRVSNQAATSVVLPMVLGVGVVAENDTLEDALKRKGMYGIDEQHLLQSFEAAIISNTHLEPAPDQVVVGLDPAKLQKAVNDSASTDSFWLHDARFSHAVHSINVSSDEAAAGAQLSILTSIRAAESPAEAVALICKHFIDKLSRMLMLDPADVDAEVGSIASYGIDSMVGAELRNWIFKEFAMDMPFQQLLGPSLTISKFATQVCQVQNIIES"}, "target": {"uid": "2c6ca242-96da-4283-871b-128005d0cc7b", "label": "KAK2691438.1", "names": {"protein_id": "KAK2691438.1", "cluster_role": "hit_required"}, "start": 13783, "end": 19538, "strand": 1, "sequence": "ATGCCTCACTTCCGGGAGTCATCTTCAAGCTCGTCGACTACGGGTATCGATCTAGATCCACATAATTCCAATCAACGCATCGTGAGCGACGATGAATATGCAGCTCTTTCGCCAGACGAGCCGCTATTGAGCGAGCAGCTTGAGCCTATCGCAGTTGTGGGAATGGGCAAGTTCTATCGCTTCCTCGATATGCGCCTGTGTTGCTGACTGCTTGACTACAGGATGTCGTCTCCCGGGCGATGTCAGCTCTCCATCTGACTTCTGGAAGTTGATGATTGAGAAGAGGAGCGGCCAGACGCCCAAGGTTCCCGCGTCCAGATTCAATATTGATGCACACTTCCATCCGAATAATGATCGTCCTGGTAGCTTTGGAGTTCTCGGCGGTTACTTTCTCAACGAAACATTGCAAGAATTCGATCCCGGGTTCTTCGGTATCACACCAGTTGAAGCTACGTGGATGGGTGAGTCACCTTTTCTTTTGGGAATGCTCCTCCAAAATGTTGGCTAAAAGTGTTATAGATCCGCAACAGCGAAAACTCCTCGAAGTTGTCTACGAAGCCTTCGAGTCAGCCGGTCTGACTCTCGACCAGCTCTCTGGGTCCGATACGGCCTGCTTTATGGCCACCTTCACTGCCGACTTCCAGCAGATGTCTTTCAAGGAGCCTTCCTTCCGCCACAGCTTGGCAGCTACTGGTGTCGACCCCGGTCTTCTTAGCAACCGAGTCAGCCACGTCTTCAACCTCCGAGGCCCCAGTATTGTTGTCAACACGGCGTGTTCCTCTTCTGTCTACGCTCTGCACAACGCATGCAACGCGCTCCGAACCCACGAGTGCTCCGCCGCAGTCGTTGGTGGCAGTAACCTCATCCTCACTGTCGACCAGCATATGAACACAGCCAAATTGGGCGTGCTGTCGCCAACATCGACTTGTCACACTTTCAACAGCTATGCCAACGGCTACGGGCGTGCTGAGGGTGTCGGCGCCATCTACCTGAAGCGTCTGAGCGATGCTGTGAGGGATGGTGACCCCATTCGCGGAGTCATACGGTCAAGTGCGACTAACAATAATGGAAAGGCAGCAGGTGTAGGAATTACATATCCTGGCTTTGATGGACAGAGAAACGTCATAAGACACGCCTATCAGCGCAGCGGACTGGACCCCATGCTCACTGGGTATTTCGAGTGCCACGGAACCGGAACAGCCATAGGCGATCCACTCGAAGTCCACGCAGTATCTGACATTATGAACACAACAAGGACAGATGCAGATGGGCCACTGAACATTGGCGCCGTGAAAACGAACATTGGGCATTCTGGAGCGGCCAGTGGGGTGTCTGCAGTCATCAAGGCCATCTTGATGGTGGAGAGAGGCATCATACCGCCGACTCATGGTGTCACTGAGTTGAACCCCAAGATTGACTGGAAAGGATGGAAGGTTCATGTGCCTACAGAGGCAACTCCTATGCCTCGACACTTGCCAGTCATGCGAGTGAGTGTCAACTCTTTCGGGTACGTACAAACTTCATTGCTGCCATAGCCACCACTGACCATTATAGGTACGGCGGTACAAACGCCCACACGATCGTCGAAAGCCCCAAGTCTCTACTCAGTATGCCCCAAAACTATAGGTATTCGATGCCCGGCCAGAGCAAGAAGACCAAGTTGGCACGAGGAGCAATCAATCGAAGCCGACCATACCTGCTGGTGTTTTCAGCCCACGACGCTGGAGCTCTGAAGCGCAATGCCGTAGCTCATGGCGAGGTTGCCGCCAAGTACAGTCTGCTCGACCTGTCTTTCACTCTTGCCAACCACCGTACGCGATTCCAAATCAAAGGCATGGTAATTACGACACCCAGCACCTTGCAGAGCACCTTTACCGACGATATGCCTGGCTTCATAGTCGGTAAGAAGAATGAGACAGCACGTACGCTTGGTTTCATTTTCACCGGCCAAGGAGCGCAATGGGCAGGCATGGGTGCGCAGCTTATCACGCTGTACCCAACATTCCTCAAGGCAATTCGTCGTATGGACTTGATACTTGAGGATCTGGAAGACGCCCCCTCTTGGACACTAGAGGAGTGTCTGCTAGAGAACCAAGCTACCTCTCGTGTCGGAGAGGCTGAATTCTCGCAGCCTCTTTGCACCGCTGTTCAGGTCGCTCTGGTACAGCTGCTCAAGGTCTGGGGTATTCACCCATCAGTGACTATAGGCCACTCTTCAGGCGAGATTGCTGCTGCATTCACAGCAGGATACATCTCGGAAGCTGAAGCCATCCTAGCAGCCTACTACCGTGGGCAAGCTGTCAAGTGCATCGACTCAGCAGGTGCCATGATGGCTGTTGGTCTTGGTGCTGAAGCCATTACACCATACCTTGAAGCTCACCAGCCCAGGGTGGTCATTGCATGCCACAACTCGCCTGAAGGTGTCACTCTGAGTGGTGACGTTGAGGTGCTCAAGGTTCTAGAGGCGGATCTCAAAGCCGAGGGAACCTTTGCCCGCATCCTGCATACCAACGGAAAGGCCTACCACTCGCACCACATGCTCTCAGCAGTGGACATATACGAAGGACTCCTACGAGACTCTAGGGAAAATGGCCTTCCTAGACTCATGTTTGACAAGACTAAGATGGTCTCATCTGTGACAAACTCGTTCCTCAAGGAGAATACCGTACTTGACGAAAAGTACTGGAGTGCCAACCTCACGAGTCCCGTGCTCTTCAACCAGGCCGTGCAGACTGCTCTCGCACGTAAGGATATGGCAATCGACACACTGATTGAAATCGGTCCTCATTCTGCTCTATCGGGGCCTATACGGCAAATCAAGGCACACTTGAGCGCTGACAAAATCCAATATCTCCCAACGCTCATCCGGGGCGCCCGGTGCGCCGAGCAGGTCCTCAAGCTCGCAGGTGAACTGTTCCTTCGTGACTTTCCCATTGACCTGCATCGCATCACAGCAATTGAGGAGCTATCTCCGTCTGGAAAGATCACCTCGCGACGAGGTCATCTCATTGTGGATCTTCCCCCTTACCAATGGGACAAAGCCAAGAAGTTCTGGGCTGAATCTCGTGAGAGTAAGGAGCACCGCTCACCGCGCTTCCCACGCCATGACATCCTTGGCCAGCTTACCATCGGTAGCTCCTTGAAAGAGCCAACATGGAGGAATGTGCTGCGTCTCAAGGACCTTCCCTGGCTCCGCGACCATTCCCTGGGCGGAGAAGCAGTCTTCCCGGCTGCTGGTTATCTTTCTATGGCTATGGAAGCCATCACGCAGCTCAATGAAATGTCAGAAGCTCCGCTAGAGATTGACTCGTACATCTTCAGGGATATCAGTATCCAGCAAGCCCTCGTGACTCCAGATGACGACGATGGTATCGAGACACTGTTTAACATGAGGCCTTCGAGGCTCAGCACAGACGAGACCATGCGATGGTGGGATTTCAACACCTCATCGATATCTACCGAAGGGCACGTCAAGAACTATATGACTGGCAGGATCCGCATAAACACGAACAAGCGTCGAGCCCTCGCCAGAACTGTACCCAATCTACCTCAGCGCGCCTCGGGAAAGCTCTGGAATCAAGCCTTGAAAAAGGTTGGCTTCAACTACGGTCCTACGTTCCAAGATATGGACAACATCACGTTTGATGGCATCTCATACTGTGCTCAGGCCACGACCAACATCAAGACGTCTGTCATGAAGGATGAGTCTCGCCACGTACTTCATCCAGCCATTCTCGACTCCTGCCTCCAGCTCATGATCGTCGCCATCTGGGCCGGTCGAGCCAGCGCGATGAAGTTCGGCGCTGTTCCCGTCACTGCCGAAGAGATCGTTGTTTGGAAGCCAACGCAAGCTCAGTTGGATGGGAGTTCCAGTGCGAAGGCCTTCTCCTGGATCGATCCCCGTGGCCAGAGGCTTTTTAATGCCCACAATCAGCTGTTAGCAAGCGACGGGCAAGTCCTAATGGAGATCAAGAGCATGCAGTGCACTGCTTACGAGGCTGCCATACCGCAGAGCTTAGAAGACGTCACTCACCCACAGCCTTATAGCCATATTGTCTCGAAGCCAGACCTCTTACTTCTCAGAGGCAGCCAGAGCCACCTATCACTTGTCGACTTTATTGAACTCGCTCATTTCAAGAATCCGGCATTGAAGGTGTTGACTTCGGACATGGCAACTGCTACAGCTTTCCTGGCAAGACTTCCTAAGCTTTGCCTTACAGTAGCCACAGATGCTACTCATACCTCTGATGTCACTACTGAGCTGAGCAGTTTCACAACCGTATCTGTGGAACCCTTGGTGCTGACGGCTGATCTGACGGCGCAGTCTCAGGAGAAGCTCAAGTGCTCTTTTGACATCATCGCTGCCCCTAGCACGTCTCTCCATGAGCTTCAGAATATCCCCGAACTTCTCTCAGAAGACGGTTGCGCCGTACTAGGAGGGGATATGTCTGCTCTGACAGAACAAAGTCTGAGAGACGCCGGATTCTCCGGTTTTGAATCATTCTTGGGAGAGTCCTTATTCGTCACTCGTATCGAGAAGACCAGCAACCCGACAGCAGCACCCATCCAGCTACGATATCACACTGATCCTCCCAGCTGCGTATATGGTTTGGAGCGTGAGCTTGAAAAGGTGGGTTTCAAGACTGAGCGCTTGAGGCTAGGCGAGACCTGCCCAGCTGGAGCCAATGTGATCGCCTTGGTTGATCTTGAAGCCCCTTTTATGGCCAGGATGTCGAAATACGAGTTTTCGCACATCCAGAAGATCCTAAGCGAGGCTTCCAAAGTGTTATGGATGTCTTGCAGCGATGCATCGAAGGATACGACTCGCCCCGAGTATGCGATGACGGCAGGGCTCCTGCGATCCCTTCGTTCTGAACGAGCTTCTCTTAAAGCAACACTTGTGGACTTTTCTATTGATGACCTTGCTTCTGATGCATTTGGCACAAGAACATCAGATCTCGCATCGGTCTTCTTTACTGGTGAGCAAGAACTGGAGACGGAGTACATTTCCAAGGACGGCCAGCTCCTCATCAACCGACTTGTTCCATTCGACAGGATCAACGAGAGATACGCTCTCACTGACGAGGAGACCCAGTCCCAGCCCTTTGACCCAGAAGCTAGACTGGACGGTAAGATTGACTCTGGAAAGGTTGTATTCTCTCACTGTAACGCCGATGGGGCGGCATTGCAACCCACCGAGGTAGAGTTCCGAGTCATAGCAACAGGTCTTACCGATGAAGACAAAGCTGTCATATCAGGCTCCTCTCCCGGCCCTGACTTCAGCCATGAGGCCTCTGGCATCGTGACACGGATTGGGAATGCCGTTACAAGGGTGTCGCCCGGCGACCGTATGGTGACCTTCAGTGCAGGCACGCTCTCAAGCTTTCAGCGCGTCTCGGAGTCTCTTGTACAAAAGCTCCACGATTCTGAGGATCATAAGGCTACTGCAGGTCTCCCGATGTACTATGGTCCTGCTCTCCATGGCCTCGAGACACTTGCAAAGCTCGAGCCCAAGGAGTCTGTTCTTGTACTTCCCGGCTCAGGAATCCTTGGAGGAGCCGCAATCAAAGTCGCACAAGCGCTCGGGGGTCGAGTTTACGTCGTAGTCGGGAACGATACCGAGGCCGAAGTGGTGCAAAGTTCTTTTGGCCTTTCTAGAGACCAGATTTTGGTTGACTATACTCCTGAGCTCCTTCACGAATACGAAATCGACGTGGTGTTCTCGGGCAGTTCAGTCGAGCCAGCAATATCATAA", "translation": "MPHFRESSSSSSTTGIDLDPHNSNQRIVSDDEYAALSPDEPLLSEQLEPIAVVGMGCRLPGDVSSPSDFWKLMIEKRSGQTPKVPASRFNIDAHFHPNNDRPGSFGVLGGYFLNETLQEFDPGFFGITPVEATWMDPQQRKLLEVVYEAFESAGLTLDQLSGSDTACFMATFTADFQQMSFKEPSFRHSLAATGVDPGLLSNRVSHVFNLRGPSIVVNTACSSSVYALHNACNALRTHECSAAVVGGSNLILTVDQHMNTAKLGVLSPTSTCHTFNSYANGYGRAEGVGAIYLKRLSDAVRDGDPIRGVIRSSATNNNGKAAGVGITYPGFDGQRNVIRHAYQRSGLDPMLTGYFECHGTGTAIGDPLEVHAVSDIMNTTRTDADGPLNIGAVKTNIGHSGAASGVSAVIKAILMVERGIIPPTHGVTELNPKIDWKGWKVHVPTEATPMPRHLPVMRVSVNSFGYGGTNAHTIVESPKSLLSMPQNYRYSMPGQSKKTKLARGAINRSRPYLLVFSAHDAGALKRNAVAHGEVAAKYSLLDLSFTLANHRTRFQIKGMVITTPSTLQSTFTDDMPGFIVGKKNETARTLGFIFTGQGAQWAGMGAQLITLYPTFLKAIRRMDLILEDLEDAPSWTLEECLLENQATSRVGEAEFSQPLCTAVQVALVQLLKVWGIHPSVTIGHSSGEIAAAFTAGYISEAEAILAAYYRGQAVKCIDSAGAMMAVGLGAEAITPYLEAHQPRVVIACHNSPEGVTLSGDVEVLKVLEADLKAEGTFARILHTNGKAYHSHHMLSAVDIYEGLLRDSRENGLPRLMFDKTKMVSSVTNSFLKENTVLDEKYWSANLTSPVLFNQAVQTALARKDMAIDTLIEIGPHSALSGPIRQIKAHLSADKIQYLPTLIRGARCAEQVLKLAGELFLRDFPIDLHRITAIEELSPSGKITSRRGHLIVDLPPYQWDKAKKFWAESRESKEHRSPRFPRHDILGQLTIGSSLKEPTWRNVLRLKDLPWLRDHSLGGEAVFPAAGYLSMAMEAITQLNEMSEAPLEIDSYIFRDISIQQALVTPDDDDGIETLFNMRPSRLSTDETMRWWDFNTSSISTEGHVKNYMTGRIRINTNKRRALARTVPNLPQRASGKLWNQALKKVGFNYGPTFQDMDNITFDGISYCAQATTNIKTSVMKDESRHVLHPAILDSCLQLMIVAIWAGRASAMKFGAVPVTAEEIVVWKPTQAQLDGSSSAKAFSWIDPRGQRLFNAHNQLLASDGQVLMEIKSMQCTAYEAAIPQSLEDVTHPQPYSHIVSKPDLLLLRGSQSHLSLVDFIELAHFKNPALKVLTSDMATATAFLARLPKLCLTVATDATHTSDVTTELSSFTTVSVEPLVLTADLTAQSQEKLKCSFDIIAAPSTSLHELQNIPELLSEDGCAVLGGDMSALTEQSLRDAGFSGFESFLGESLFVTRIEKTSNPTAAPIQLRYHTDPPSCVYGLERELEKVGFKTERLRLGETCPAGANVIALVDLEAPFMARMSKYEFSHIQKILSEASKVLWMSCSDASKDTTRPEYAMTAGLLRSLRSERASLKATLVDFSIDDLASDAFGTRTSDLASVFFTGEQELETEYISKDGQLLINRLVPFDRINERYALTDEETQSQPFDPEARLDGKIDSGKVVFSHCNADGAALQPTEVEFRVIATGLTDEDKAVISGSSPGPDFSHEASGIVTRIGNAVTRVSPGDRMVTFSAGTLSSFQRVSESLVQKLHDSEDHKATAGLPMYYGPALHGLETLAKLEPKESVLVLPGSGILGGAAIKVAQALGGRVYVVVGNDTEAEVVQSSFGLSRDQILVDYTPELLHEYEIDVVFSGSSVEPAIS"}, "identity": 0.40206611570247935, "similarity": 0.5136363636363637}, "8902f0e8-5df3-4c9e-be77-a595e86ed99f": {"uid": "8902f0e8-5df3-4c9e-be77-a595e86ed99f", "query": {"uid": "8818004e-b8c4-4dba-9c0d-58ccaa0bca2a", "label": "GFG11476.1", "names": {"protein_id": "GFG11476.1", "cluster_role": "hit_required"}, "start": 9828, "end": 11893, "strand": 1, "sequence": "ATGGGCTCATCGATGAATGCCGAGCGTGTAGAGGTGGTTGTTGTTGGTGCTGGTATGCAGGACGGTTTTTTTGTGTCTCAATTCTTCTACTGATTTTTGGTACAGGCTGGAATGGCTTGATATCGGCAAAGACATATCTAGATTTCAGACCGTCCGCCGACCTCGTTATTCTGGACGAGCAGGCGTCGATTGGAGGTGTCTGGAGCGCCGACAAAATCTATCCAAGCCTCTACGCGCAGATCAAATACGGCCTGTTTGAATACTCCTTCTACCCGATGCGCAATGAAGGTATCACGGAGGATGGCTACATTTCGGGGGATACCATCCACACCTACCTGAACGATTTTGCCTGGGACTTTGATCTGGTTCGACGGACTCGGCTGCGTACGGCAGTGACCAATGTCTTTCAACTCCCCAGTGGAAACTGGCGACTCGAAATTGCCGGCAAGCCTGACATTGAGTGCGAGAAACTCATCTATGCCTCCGGGGCAACGTCGCATCCCGTCATCCCTGTCTGGCCCAAAGCAGCCAGTTTCAGTGCACCGATCATCCACTCCTGCGAGACAGGGACGCATCTTGACGCACTGCGCCAGATTCAGTCGGCAACCGTCGTCGGTGGTGCCAAGTCCTCATACGACACCGTCTTTCTGCTGCTGAAAGCGGGAAAGAAGGTCAACTGGATCATCCGAGAGGACGGGTGTGGTCCCCTGGCCATCATGCCCCCCAAGCTACTCGGAATGGTCAATACCATGGATGTGGTAACCACGAGAGCAATGATGCTGATGGGCCTCTCCATTATGAGCACTGATGGCCCTGTTCACCAATTCTTCCAGAGGACGATAGTCGGACGGTTCATCCTCTGGCTCTTCTGGCTCGTTGTGAACTGGTTGGCCGAGAGACACGCCGGTTACTCCAAGTCGGAGAACGCCAAAAAGCTACGGCCAATGCCTCATGGAAACGGGTAAATCCAGACCTCCTCAGTTGTCGGTGCTTGTGAAAAAGCTAATAAATCTGGCTGTCATAGGATCTTCTGGGCAAATGCTGGTCTTGGAGCAGCCAGTGCCCCGCTCTTCTGGAAGACATTCCACGCGGGCGAATGCACCGTCCACCGGACCGAGATTGACTCATTCGGCGAGGACAACACGGTCCGTCTCAAGGACGGGACTTCGTTTCAAACAGACTACGTTATTCTGTCGACAGGGTTCGACAAGTCCTTCCACGTTTTCAGTAAGGAGCTGCAGCATAAATACGGCCTCATGCCACATGCAGACCGGAGCTCTGCGGAAGAGAGAAAATGGGCGAGACTCGAGGCCGAAGCCGATCAAGCTGTCGATGAGTTGCTTCCCGCACTTCAGAATGCCCCTCGTGGTATCGGCGAGGGATTCATTCGCGAGAAGACGACTGGTGGGCATCACATTTTGCATGGGCCTAGCCGGCATTATCGACGCTTGGTTGTCCCTTCACTCGTAGGAGCGGGAGACCGATCCATTTACTTCCCCGGCTTCATCCACTCCATCTACACTCCCACTGTATCCGAGGTTCAGGCGCTATGGGGGGTGGCGTTCCTCCTCGGGCTGCACGACCCGCCGTCGCTGCGCGAAATGGAGCAAGAGGTGGCTGAGTGGAATGTCTGGACGCGGAAACGATATGTTGGTCAGGGTAGAAAACATGCTTACGCGATATTCGACTTTCTTCCAGTTAGTATCTCTTGTCAATTCCCCGTCGTCCTAGCTAATTATCCTAGTATATCGATGTTCTTCTTAAAGATCTCGGCGTGAACCCCCGGCGCAAGAAGAGCTTGTTTGCCCACTTGTTCATGCCTTCCTACCCACGCGACTACAAGGGCATTATTGACGAGTTCCGCCAAACCTTGGCCGCGACGCAAGCGTCCAAGTCAAAGCATACCGTATCCTTTGCTCTGCCAAGCCCGTCTGCTGCCAAATATGATGGCATGCAGCCCGGTGCGCAGGGACACGGTAGGACCAGTGCTTCTACCAACGGCTACAGCACCGGATTATCTCTTAACGGGAACAAGCCATCCCGGCCACTGGCTTTTGCGAATTGA", "translation": "MGSSMNAERVEVVVVGAGWNGLISAKTYLDFRPSADLVILDEQASIGGVWSADKIYPSLYAQIKYGLFEYSFYPMRNEGITEDGYISGDTIHTYLNDFAWDFDLVRRTRLRTAVTNVFQLPSGNWRLEIAGKPDIECEKLIYASGATSHPVIPVWPKAASFSAPIIHSCETGTHLDALRQIQSATVVGGAKSSYDTVFLLLKAGKKVNWIIREDGCGPLAIMPPKLLGMVNTMDVVTTRAMMLMGLSIMSTDGPVHQFFQRTIVGRFILWLFWLVVNWLAERHAGYSKSENAKKLRPMPHGNGIFWANAGLGAASAPLFWKTFHAGECTVHRTEIDSFGEDNTVRLKDGTSFQTDYVILSTGFDKSFHVFSKELQHKYGLMPHADRSSAEERKWARLEAEADQAVDELLPALQNAPRGIGEGFIREKTTGGHHILHGPSRHYRRLVVPSLVGAGDRSIYFPGFIHSIYTPTVSEVQALWGVAFLLGLHDPPSLREMEQEVAEWNVWTRKRYVGQGRKHAYAIFDFLPYIDVLLKDLGVNPRRKKSLFAHLFMPSYPRDYKGIIDEFRQTLAATQASKSKHTVSFALPSPSAAKYDGMQPGAQGHGRTSASTNGYSTGLSLNGNKPSRPLAFAN"}, "target": {"uid": "054849a1-fab7-4076-9af6-01aaa98e6bf5", "label": "KAK2691441.1", "names": {"protein_id": "KAK2691441.1", "cluster_role": "hit_required"}, "start": 11285, "end": 13193, "strand": -1, "sequence": "ATGACGATGAACCAAACTATGGAGATGTTTGATGTTATTGTGGTTGGTGCAGGTAAGGCATTGACGCAATGCAAGCTTTTGATCCGACTAACAGGAAGTAATAGGATGGTATGGGTTGATGGCCGCCCGAACATTCCTCGAGCTTGCTCCTGAGACGAACCTCCTCATCCTTGACGACGGCAAGACAGTCGGCGGAGTATGGTCCAAGGAGCGTATCTACCCCAGCCTTTTCGCTCAGATCAGCCACCCTTTGTTCGAGTATTCCTTCTATCCCATGCCAGAGGAGGATGTATCACCCGATGGGTTTGTATCTGGGAAGACAATACAGAAATACCTGGAGAGCTTTGCCAAAGACCATAACCTGATGCCTCGGTTGCGTCTCAACACCCGCGTTGAAAAGGTGAAGAGAGGCCCCGAATCGGATGGCTGGGTACTTAACATCAAAGAAAAGGAGCCCTTGGTGTGTCGAAAGCTCATATACGCCACGGGCGCCAACTCGAGTCCCATAATCCCTCAATGGCCACGAGAAGACTTTGAAAAGCCTGTTATCCACTCCCTCGAACTTGGAAAGTACCAGGGTTATATAAACGACAGCGCACAGCATACTGTCGTCGTCGGCCGTTCAAAGTCTTCATACGATGCGGTCTACCATCTGCTATGCGCTGGGAAGAAGGTGGACTGGGTGATGCGTGACGGAGAATCTGGCCCATTTAGCATCTATGCGCCAACGTTCATGGGGCTTTGGAATATTGCTGACCACATCTCAACCCGATTTGCCTCGAGCTTCAGTCCCTGTATCATGTCTACCTCTGGGATGTGTTACAACTTCTTCCAGCGTAATGCCTTGGGACGTATTTTGACCAACGTGTACTGGCGAACTGCGAACTATATCTCAGTATCTCACGCAGACTACTGGAGAACACCGAATGCCGAAAAGCTGCGACCTAGGCCCTATAGCGATGGGTAAGGCATTAGACTCCCAAGATATCACTGTTGTAGTTGTTTGACTGACATTCCTTCACTGCAGAGTATTTTGGGGGAGTGGTGGTATTGGCATCGCTACCGCCCCTGACTTTTGGGAGACGTTCCATAACGGCGACGTTACTATTCATTCGACCGAGATCGATACTCTTTCCCACAAGGATGTCGTGAACCTGAAGAACGGATACTCCATCGCGAGCGATATCGTGATTCACTGCACGGGTTTCGATAAGGGGTACGATGCATTCGAACCTAGTCTCAGACGTGAGCTCGGTCTGGAGTATGACTCCAAAGAATTCTCCCGATGGACGATGCTTGATGAGAAAGCCGAAAGGACTGTGGACGAGCTTCTGCCATACCTTCGTGATGCGCCTATCCAATACGGCGACTCCAAAGCAAGTAAGAGAACAGGGCACGGCCCCAACAGACATTACCGCCGTCTAGTGGTACCTGAGCTGGCAGCACGGGGTGATCGATCGATTTTGTTTCCCGGGCACATCCATTCCGCATTCACGCCACTTGCAGTTGAGCTCCAAGCGCTTTGGGGCGTGACATGGATGCTCGGATGGCGAGACCTGCCATCAAGAGATGAGATGGAGGCTGAGGCTGCAAACTTCAATGCCTGGACGAGAAAGAGGTATCTTGAGCAAGGCAAGAAACATTCGTACTTCATATACGACTACATTCCTGTAAGAAAACTTTGGGTGCATGTCCGTGTCACTTCATTTTACTGACGGCGAGTAGTACATCGACACACTGATGAAGGACCTGGGGCTCAACCCGTTCCGTAAGAGCAACGTTTTTGAAGAATGGTTTGTGAGATATAAGCCAAGTGATTACAAGACTATTCTGGACGAGTACATGAGTCTTCGACGTCATAAACACGAGATTAAGGGAACAAAGGGGGAGAACGGAAAGGCTACGTAG", "translation": "MTMNQTMEMFDVIVVGAGWYGLMAARTFLELAPETNLLILDDGKTVGGVWSKERIYPSLFAQISHPLFEYSFYPMPEEDVSPDGFVSGKTIQKYLESFAKDHNLMPRLRLNTRVEKVKRGPESDGWVLNIKEKEPLVCRKLIYATGANSSPIIPQWPREDFEKPVIHSLELGKYQGYINDSAQHTVVVGRSKSSYDAVYHLLCAGKKVDWVMRDGESGPFSIYAPTFMGLWNIADHISTRFASSFSPCIMSTSGMCYNFFQRNALGRILTNVYWRTANYISVSHADYWRTPNAEKLRPRPYSDGVFWGSGGIGIATAPDFWETFHNGDVTIHSTEIDTLSHKDVVNLKNGYSIASDIVIHCTGFDKGYDAFEPSLRRELGLEYDSKEFSRWTMLDEKAERTVDELLPYLRDAPIQYGDSKASKRTGHGPNRHYRRLVVPELAARGDRSILFPGHIHSAFTPLAVELQALWGVTWMLGWRDLPSRDEMEAEAANFNAWTRKRYLEQGKKHSYFIYDYIPYIDTLMKDLGLNPFRKSNVFEEWFVRYKPSDYKTILDEYMSLRRHKHEIKGTKGENGKAT"}, "identity": 0.4393700787401575, "similarity": 0.584251968503937}, "de14d27a-9428-4eb8-8e8d-9fbb0021e2ec": {"uid": "de14d27a-9428-4eb8-8e8d-9fbb0021e2ec", "query": {"uid": "778cc211-e5b5-4958-816d-fdf4b6103ab3", "label": "GFG11478.1", "names": {"protein_id": "GFG11478.1", "cluster_role": "hit_required"}, "start": 14739, "end": 16312, "strand": -1, "sequence": "ATGCAGTCTGAACGTCCATTCCGAATCATTGTTGTTGGTGCCGGTGTAGCAGGGCTGGTAGCCTCCAACTGCCTCCAGCGGCTCGGCATTGACCATGTTGTGCTCGAAAAGCATGCTGGAGTTGCACCGCCAATGGGCAATGGCATCTCCATGTGGCCACACGGCCTTCGGATTCTCCATCAACTCGGCTATCTTCCTGCTATTCAGCGTGACGCGGTGCCAGTTAACCGCTTCTTGGGCCGTGGACCGGATGGCCGGGTGATACACGATAATCTACTATATACCCATGTTGAGAAGAAGTACGTCAATCCCTGCGTTGTACTACCCCTCCAATCTAACTTATAAGTCATGGGATTGGCTTCTTTCCCTTGGAAAGACGCAATCTCCTGCAGATTCTGTACGACGGCTTGCCGGACAAGTCATTTGTGCATACCAAAGCAATTATCGAAAACGTGAAGCAGTTTCCAGACAGGGTGGAGGTCTGCCTTGCAGACGGCACTATTGAGACTGGCGACATGGTCCTTGGTTGTGATGGAGTCCACAGCTTGATTCGGAGCTTCATGTGGGATCATGCAACAAAAACCTCACCTGGCTTGATCCAAGTTAAAGAAAAGACCTGTACGAGAAACTCGACCCTGTATGGGAGTTTAAGAAGAACATGCCTTGGCTGACTGTTCATTCTTGAGTAACCCTTAGCCCTGAATACCAATTGGAAGACGCTCTTAGTTTCCACACCTCCCATCCCCGAGCTTGGTGAGCGGGAAGTTAATATAACTTATAACAATAGGTTCACCTTCCTTGCCACCTCTCAGCCGGATGCTGTCTACGTCGTCGTGGTCTTCCTCCTTGACACGCCGTTCACCTGGCCAAAACGACAGCGCTTCACTGATGAGGATGCCAATGCACTGGCGGAACTTGTTGCTGATAAGCCCGTCACCGACCAATTGCTATTCTCTGAGATCTGGAGACAACGTACCCGGGCCTCTGTCATCTCACTTGAAGAGGGCGTGATGGAGCACTGGCATCATGGTCGTATTTGTCTTCTCGGCGATGCAGTTCACAAGGTTCGTCTTTTTGCCTCTTCATAAACTTGGTTATTCACTATCTACAGATTCATCCTAATCTTGCTCTTGGCGGAAACTCGGCCATTGAGGGCGTTGCGTCCTTTATGAATAACCTCTGTCGTGTGATGCGGACCACCTGTGGCGGTACCAAACCAAGCGGCACTGCGCTCAATATGGTATTCGCTGCATATCAGAAGGAGCAGCGCCAACGCATCAAGGAGTTGATGAATCTCAGTCACATGGCAGCAAAGATGCATACCTACGCCACCCCCCTTCACAAGCTTCTGGCAAACTGGATCTTCCCACTATGTGATGACAGGATGCTGGCAAACCACGTTGGAGCATACTTTACTTCGGCGCCCAAGCTGGACTTTCTTCCCTGTGTAGGGTTTCCGTCTGGGCTGCTGCCATGGGCAGAGTATGACCAGAACGATGATCCCCGGAATCATCATATCAATGGCCATGTCAATGTCAATGGATATGCTAATGGCCATGTAGCCGCCTATTGA", "translation": "MQSERPFRIIVVGAGVAGLVASNCLQRLGIDHVVLEKHAGVAPPMGNGISMWPHGLRILHQLGYLPAIQRDAVPVNRFLGRGPDGRVIHDNLLYTHVEKKRNLLQILYDGLPDKSFVHTKAIIENVKQFPDRVEVCLADGTIETGDMVLGCDGVHSLIRSFMWDHATKTSPGLIQVKEKTSLNTNWKTLLVSTPPIPELGEREVNITYNNRFTFLATSQPDAVYVVVVFLLDTPFTWPKRQRFTDEDANALAELVADKPVTDQLLFSEIWRQRTRASVISLEEGVMEHWHHGRICLLGDAVHKIHPNLALGGNSAIEGVASFMNNLCRVMRTTCGGTKPSGTALNMVFAAYQKEQRQRIKELMNLSHMAAKMHTYATPLHKLLANWIFPLCDDRMLANHVGAYFTSAPKLDFLPCVGFPSGLLPWAEYDQNDDPRNHHINGHVNVNGYANGHVAAY"}, "target": {"uid": "3984b175-0f3c-4c65-9693-b5fec9544b70", "label": "KAK2691443.1", "names": {"protein_id": "KAK2691443.1", "cluster_role": "hit_required"}, "start": 6475, "end": 8148, "strand": 1, "sequence": "ATGCAGGGAAACTCGCAGTTCAAAGTCATCATCGTTGGTGCCGGCGTCACAGGCCTTACGCTTGCTCACTGCCTAGCCAAAGCAGGCATCGACTTCGTCCTCTTGGACAAGGGCGTGGTGGCGCCGAGCTTCGGAACCACTATCACGCTTCAGCCTCACGGATGTCGAATTCTACACCAGTTAGGCTGCCTGGACGCAGTGCTTGCGAAGTGCGATACCATGGGCGGCGCGCATTGCCGTGATCCCACCGGCAAGAGCTTTGCCTCTAACGACTTCTTTGGTGTTGTACGAAAGTTGTAAGTACAATCGCATATTAGCTAGGGCTCAATCACTAATCATGTGAAGCGCGGGTTATGATACTAGGACACTCGACCGCCAAGTATTCCTGCGTCAGCTCTACGAACTGCTGCCCAATAAGTCTCAAGTTTACGAAAAGGCCCGTGTTGAGGGTATTATCGAAGAGAACTCGTCAGTCCGTGTCGTTCTAGCTGATGGTCGTGAGTTCGTTGGTGATGTAGTAGTTGGTTCTGATGGCGTCCATTCCAAAGTCCGCGAAATCATGTGGGATAAAGCCAATGCTCTGCGCCCTGGTATGATCACAGTTGATGAGAAGAGAGGTAAGTATCTATCACCTTATGGCAGACGTTCTCAGTTGCTCACAGCCTTAAGCTATGGTCACTCAATACAATGCCATTGTAATGGCAAGCTCGCCAGTCCCAGGTATTGGTGCTCACGACATGGAAATCACTTCCAATGACAAGTACTCCTTTCTCCTCCTCTGCCAGCCAGACTGGATATCCATCATTGTGCACAGCAAGCTCCCTGAAGACCAGCAGTGTACGTGGCCCACGCGCCGACGTTATACTGAGGCCGATATGGAGGCGCTCGTGAGTAAGATATCTGAGCGTCCTGTCACAGATACTGTCGTCTTTGGGGAGTTGTGGAAGCGACGTCTGAAAGCACAAATGATATCACTTGAAGAAGGAGTTCTGGAGCATTGGACCTCCGGCCGAATTGTTCTGGCTGGAGACGCTGTTCACAAGGTATGCGTTCCCATGAACGATACTCTATTGATATCTTGACAGGGCTGACTTATCTAGGTCACCCCGAACTCGGCCCTTGGAGGCAACACAGCGATGGAAGATGCCGTCGTAATCGCGAACACGCTCCATGCTCTATTGGCGAGGCACCCAAACAAAAAGCCCAGTGACGTAGAGCTACAAGATGCCATGCGCCAGGAGTATCAAGACACGCGAGTAGACCGTGCTCGTGCCATAGTCAAAGCCGGAGGTGTCTTGACGAGACAGCAAGCTTATGACGGATGGAAGGCATACATCACCCAGAGATGGTTGACGCCCGTCATAGGACTCGATACATTGGCCCAGAAGATTGCAGGTCTATGCGTTACAGCGCCTAAACTGAACTATGTCGAGTTTGAAGAGAGAAGAGGGATCCTGGGCTGGCAAGACACGATGGAGGCGGAGAAGGAGCATGCAATGAAGGGCAAGGTGGCGAAGAAGGAGAAGACAGGAATGTCTTGGAGTAATTGGAACGGCGGATTTGAAGCTATTTTCCCGCATATATCGGGAGTCTTGGTAATTTTGTGGCCTTGTGGTTATTTCATCTCATCGCTTCTGAGGACCATGTGCCTGGCTTTGGGAGGGACACTTTAA", "translation": "MQGNSQFKVIIVGAGVTGLTLAHCLAKAGIDFVLLDKGVVAPSFGTTITLQPHGCRILHQLGCLDAVLAKCDTMGGAHCRDPTGKSFASNDFFGVVRKFAGYDTRTLDRQVFLRQLYELLPNKSQVYEKARVEGIIEENSSVRVVLADGREFVGDVVVGSDGVHSKVREIMWDKANALRPGMITVDEKRAMVTQYNAIVMASSPVPGIGAHDMEITSNDKYSFLLLCQPDWISIIVHSKLPEDQQCTWPTRRRYTEADMEALVSKISERPVTDTVVFGELWKRRLKAQMISLEEGVLEHWTSGRIVLAGDAVHKVTPNSALGGNTAMEDAVVIANTLHALLARHPNKKPSDVELQDAMRQEYQDTRVDRARAIVKAGGVLTRQQAYDGWKAYITQRWLTPVIGLDTLAQKIAGLCVTAPKLNYVEFEERRGILGWQDTMEAEKEHAMKGKVAKKEKTGMSWSNWNGGFEAIFPHISGVLVILWPCGYFISSLLRTMCLALGGTL"}, "identity": 0.33659491193737767, "similarity": 0.5088062622309197}, "8006b324-ebd5-490a-a625-0844e07628e3": {"uid": "8006b324-ebd5-490a-a625-0844e07628e3", "query": {"uid": "6c738b16-9b8d-42a4-995d-5f6ceb935d20", "label": "GFG11482.1", "names": {"protein_id": "GFG11482.1", "cluster_role": "hit_required"}, "start": 21189, "end": 23303, "strand": 1, "sequence": "ATGGGCGCCACAACCCCCAGTGAGAAAGGCACCGCCTCGAGTCTTCCTCCTTCGGAGGATCAACTGGAGTCGGAGCATCAAAGCACAGAATTATTGTCTGTCGATGCCTCACCACGCCGGCTCCATGGCTGGAAGGTAGGTCGTGTTCTTTTGTAGGGAAATAACTCGTCGAAGGAAGGCTCATGAATATCCTTCCATCAGTGGGCCATTAGCTACGGATCTCTTTTGTCTGTGACGTTCCTCTTCGCTCTAGACAACACAATTGTAAGCTGTTCTCGTTCTTTTCTCAATTGACTGGAAAGCTTCCTTCGACCGCGGAAAACTGAGATATTTGCTAGGTTGCTGCCATCCAACCATCGATTTTGGCAAGTCTGGGCCAGGTCAACCTGTTCTCCTGGATCGGCGTCAGTTTCTCACTCGGCAGCACGGCCATTCTGGCCTGGTCCAAGGCGTATGGCGTCTTCGATATCAAATGGCTCTTCCTTGCCCACATCGTGATGTTTGAGGTCGGCAGCGCGATATGCGGTGCTGCGCCAACAATGCCCGCCCTGATCATCGGCCGAGTAGTCGCCGGGTTTGGGGGATGTGGGATGTATTCTGGCTCGTTGACTTATATTGCCGCCCTGACATCGATCCACGAGAGACCCCTCTATACGGCTGGCATTGCGGTGATCTGGGGACTCGGGAGTGTCCTTGGTCCAGTGGTGAGAATTTGGTCTAATTACTTCCCTTGTCATCATCCAGTGGTCAAGCTCACCGGAACAACAGGTTGGAGCTGGCTTTGCCAGCAGCTCCGCCACATGGAGATGGGTAGGTAGAGATGAAACATCCATTGCCCCAATGTCTGCATATTGACAGATACCAGGGCTTTTACATCAACATCGTCGTGGGGGCTGTCTTCTCGCCGGCCTACATCTTCCTGCTGCCACAGGTTTGCCTCCAGCCCGACAAGACCATCTATCAGAAGTTGCGTATGGTTGACTGGATCGGAGTCACTGTCTTTGCTGGCGGTGCGGTGAGTTTTATCATGGCCGTCACCTCGAATGGGGAGACTTATGCCTGGGGCTCTGGATCGGCCATCACTCTCTGGGTTTTATCGGGCGTGTGTCTCGCTGCAACCATTATGTTGTCGTATTGGCATCCTTTGGTTGCCGGTGAAGACAGGCTCATCCCGGTTCACTTCTTCCGGCGCCCGGTTCTGCTAAACTTGGCCGTTCAGATGTTTCTGGTCTCGGGAGTGATGCTCGGATTTGTGTACTACATCCCGGTTTTCTTTGCTTTCACTAGGGTAAGACCATCATTCCTTGCGGTTTGACGTATGCCAGTTAACCCCTCCACAGGGAGATGACGCGATGCAAGCTGGTGTACGACTACTGCCTTTTGTCTGCCTCATGGTCTTTTCCGCCATTCTAAGCGGTGCTCTCATGCCCAAGACTGGTCATTACATGCCGTGGTACGTTGCAGGCAGCGTTCTAGTGACGGTGGGAAGTGGATTGATGCGTAAGTCCAGTTCCTCCAGTCATTCTCTTTATGAATAGGCTGACGAGAAGCCAGTCTCCGTCAACGCCGACACCGGTCCAGCCAGAGTGTACGGCTATACGGTCCTGGTTGGCGCTGGTGTAGGGTGTTACGTCGTTGCAGGGTTCGCCGTGACTCAGGCGATGGTAAAGGCAACGGACGTATCCAACGCCGTCGCGTTTCAATCGATTGGTACGAATTCTGTCGCAGTTTGCCTGGACTTTACTGACCCTCCCATGCAGCTCAGGTCCTCGGATGCGTTGTCCTTCTGGCGGTAGCCGGAAGCATCTATGAAAACACATCCTTAGCCGAGATTACCCCTCTACTCCCAGCCGGCACTCCTTTGAAATTCGTGTCTGAACTCATTGCGGGTACAAGCAGCTCCGCGTTCGCCAGTCTCTCGCCAGAAGTTGCCGGGCAGGTCATTTCGGCTCTCACGAAGACCCTTCGAAACGTCTGGATTTTCTTCTTGTCATCCGGTGCTCTTAGCCTTTGTCTCAGTCTATTCCTCGACGTAAGTACTACTCCCTGGACCATAGACCAGCTGCTTACCTCACCTTCTGCAGCGCAAACGGTTGAATATAACGGCCGGATAA", "translation": "MGATTPSEKGTASSLPPSEDQLESEHQSTELLSVDASPRRLHGWKWAISYGSLLSVTFLFALDNTIVAAIQPSILASLGQVNLFSWIGVSFSLGSTAILAWSKAYGVFDIKWLFLAHIVMFEVGSAICGAAPTMPALIIGRVVAGFGGCGMYSGSLTYIAALTSIHERPLYTAGIAVIWGLGSVLGPVVGAGFASSSATWRWGFYINIVVGAVFSPAYIFLLPQVCLQPDKTIYQKLRMVDWIGVTVFAGGAVSFIMAVTSNGETYAWGSGSAITLWVLSGVCLAATIMLSYWHPLVAGEDRLIPVHFFRRPVLLNLAVQMFLVSGVMLGFVYYIPVFFAFTRGDDAMQAGVRLLPFVCLMVFSAILSGALMPKTGHYMPWYVAGSVLVTVGSGLMLSVNADTGPARVYGYTVLVGAGVGCYVVAGFAVTQAMVKATDVSNAVAFQSIAQVLGCVVLLAVAGSIYENTSLAEITPLLPAGTPLKFVSELIAGTSSSAFASLSPEVAGQVISALTKTLRNVWIFFLSSGALSLCLSLFLDRKRLNITAG"}, "target": {"uid": "5cfa56c0-7a2e-4e4e-8067-f90a88d795a8", "label": "KAK2691440.1", "names": {"protein_id": "KAK2691440.1", "cluster_role": "hit_required"}, "start": 8647, "end": 10723, "strand": -1, "sequence": "ATGAGTGATCAAAGTACCGAGAAGCCTGCAGATGCAGCACCCAGAAGCCCGCATACTCCCGGCGACCTCGCTGGTAGTAGCGACGCATCTCTCCATGAAACCGGACAGCGTAGCATTCAGGGATGGAGAGTGAGTGCTTCCGGAAATCTTGGCCTTTCAAGCTATCTTGCTAACATAGGATGACTTCGTTTAGTGGGCCGTTGCCTATGCAGCAATGCTGTCTACAACGCTCCTCTTCGCTATCGACAATACCATCGTTGCAAACATCCAGCCTAGTATCATCAACGACTTCGGCCATCTCGAGCTCATGTCATGGATCGGTACGGGTTTCGCTCTCGGCACCATGTTCATTCTCCTCTGGGGCAAAGTATATGGCGTCTTCAACATCAAATGGGTCTACATCTTCAACATCTTCCTCTTCGAGGCCGGGAGTGCTGTATGCGGTGCTGCACCTAATATTCAAGCGCTCATCATCGGCCGTGTCATCGCTGGTATCGGTGGTTCTGGAATGTATTCTGGCACTTTGACATATGTCTCGGTCCTTACCAACCAGCAAGAGAAGCCAGCTTACCTTGCTGGAAGTACTGTTGTGTGGGGTATCGGCAGTGTTCTTGGTCCTGTTGTAAGCTCTACCTCCCAACCGGCCGTTGACTTTATGCGGACTGATCATTCTCGATAGGTTGGTGGCGCATTCGCAGCAAGCAGCGCGAGCTGGAGATGGGTATGTATCTTTCGTTCTTTCTCTCATTCAACACTTACTGACTCAATGCCCAGGGATTTTACATCAATCTTCCCATCAGCGCTGTTTTTGCCCCTGCGTACTTCCTTCTATTTCCCAGTACCGACCCCAAACCTACTAAAACTCTCGCGGAGAAGCTCCGCCTTGTCGATTGGATTAACGCAGTCATCTTCCTGGCGGGATCTGCTTGCTTGACCGTTGCGCTGACCTTCGGCGGTGTCGTCTATTCATTTCACTCAGGGACCATCATTGCACTCTGGACTGTCACCGGCGTTCTCCTGGTGGCCTTTATAGTCCTACTTAAACTACATCCTCTAGTCTCCAAGGAAAACCGCTTGTATCCCTTGCACTTCTTCAAGAAGTGGATTCTGATCAACATGCAGCTCCAAGTCTTCCTATCTTCAGGCATCATCTTAGTAGGTCACTGAGTATCAAAAGGAATACTTTGACTAACCAAGTCCAGGCCATGACTTACTTCGTCCCTCTGTACTTTCAATTCATCAAGGTAGGAGTTCCGACTGTATTATGAAAGATTCTCACTGACGTCTTCAGGGTGACGGAGCACTCGAGGCTGGCGTTCGTTTACTTCCTTTGATCATGTTTATGGTTGCTGTCTCAATGCTGAATGGCTTTCTGATGCCAAAATACGGACTGATTCCTGTTTGGTACATCGGAGGTAGTGCCCTTGCGCTCATCGGTAGTGCTCTAATGTGTAAGTTGCTCATCATTCTGATAGTCTGTTCTAACACCCTCCAGACACCATTGATGACACCACATCTAATGGCAAGGTATACGGCTACAACATACTTGTTGGAGCCGGAGCGGGATGCTATATCGTCGCTGGGTTCGCCATCATGCAGTCACTGGTTCCCACCCACGAAATTGCCAATGCAGTTGGTGCCATGACGATTTGCAAGTCTCCCTTGGCAAACTATTCGGCGTTGTCTCCAGCTAACCTTGACTCTAGCCCAGGATCTCGGAATGGTACTCTTTCTCGCTATCAGTGGCAGCCTGTTCCACAACGTCGCCGTTGACAAAGTCGGCAACGCCTTGCCAACAGCCTCCGACACTGACATTGGCAACTTGATTGCGGGCACCAGCAGCGCCGTGTTCAAAGCTCTCTCTGAAGACGAAAAGGCCGTGGTTATCCCAGAGATCGCGAGTGCTATGAAGAGCATCTGGGCCTTTTTCATGGCGGCCGCTGCGCTCAGTTTTGTGTGCGCTTGCCCACTAGTGGTAGGTGTCTCATTTCATATACATATTAGTTGACTGATACTAACCCGCATCAGAAAGCTAAGCTTGGGGGAAAGAAGATTGAACCAACCGCGATAGCCTAA", "translation": "MSDQSTEKPADAAPRSPHTPGDLAGSSDASLHETGQRSIQGWRWAVAYAAMLSTTLLFAIDNTIVANIQPSIINDFGHLELMSWIGTGFALGTMFILLWGKVYGVFNIKWVYIFNIFLFEAGSAVCGAAPNIQALIIGRVIAGIGGSGMYSGTLTYVSVLTNQQEKPAYLAGSTVVWGIGSVLGPVVGGAFAASSASWRWGFYINLPISAVFAPAYFLLFPSTDPKPTKTLAEKLRLVDWINAVIFLAGSACLTVALTFGGVVYSFHSGTIIALWTVTGVLLVAFIVLLKLHPLVSKENRLYPLHFFKKWILINMQLQVFLSSGIILAMTYFVPLYFQFIKGDGALEAGVRLLPLIMFMVAVSMLNGFLMPKYGLIPVWYIGGSALALIGSALMYTIDDTTSNGKVYGYNILVGAGAGCYIVAGFAIMQSLVPTHEIANAVGAMTISQDLGMVLFLAISGSLFHNVAVDKVGNALPTASDTDIGNLIAGTSSAVFKALSEDEKAVVIPEIASAMKSIWAFFMAAAALSFVCACPLVKAKLGGKKIEPTAIA"}, "identity": 0.4642857142857143, "similarity": 0.6625}, "543fd53d-180d-4b88-85a8-303e45544eb2": {"uid": "543fd53d-180d-4b88-85a8-303e45544eb2", "query": {"uid": "31bc57a3-3334-4b71-ac3b-d2cd943e13e9", "label": "GFG11474.1", "names": {"protein_id": "GFG11474.1", "cluster_role": "hit_required"}, "start": 0, "end": 7261, "strand": -1, "sequence": "ATGCCTGCCGTGATCAGGAGCTCCAGCACGTCGTCTACATCGACGTCAGACGAGGAACCCCGTGGAACTGTGCCCTCGAGCAGCAACTCGTCCATTGGATCTGACGATGGATACCCGGCACAGTCATTCCTTGACTATGCGGAGAAGCCGCTTGAAGAGCAGCTGGAACCAATCGCTGTTGTTGGCATGGGTAAGCCATCTTGCGCACCATGGGTCTCGAGGATGACAACTGAACAAGACACATAGGTTGCCGCCTGCCTGGCGATGTGAAATGTGTCTCTGACTTTTGGGATCTCATGATGAAGAAAGGGACCGGCAGCACGCCCAAAGTGCCTGCCTCGCGATTCAACATCGATGCGCACATCCACCAAAACAATGACCGTCCCGGTAGCTTTGGCGTCCTGGGTGGGTATTTTCTGAACGACGATCTAGCAGATTTCGATCCCGGCCTGTTCGGCATCACCCCTGTGGAAGCCATGTGGATGGACCCGCAACAGCGGAAACTGCTCGAGGTTGTCTATGAGGCCCTGGAGTCCGGGGGCATCTCGCTCGAGAAGATCGCCGGCACCCGCACGGCCGTGTTTGCCGCCAGCTTCACGGCTGATTGGCAGCAGATGGCCTTTAAGGAGCACTCCTTCCGACACAGCCTGGCCGCGACTGGCGTGGATCCAGGGATCATCAGCAACCGGATCAGCCACGTCTTCAATCTGAACGGGCCCAGCATTATGTGCAATACGGCGTGCTCATCATCTATATATGCGCTGCACAATGCCTGCAACGCCCTGCGCAATGGCGAAGCGGAGGGCGCTATCGTCGGCGGTGTCAACCTAATCATCACCGTTGACCAGCACATGAACACCGCCAAGCTCGGTGTCTTGTCGCCCACATCGGTGTGCCATACCTTTGACGAGAGTGCAGATGGATATGGCCGTGCCGATGCGGTGGGTGCCGTATACTTGAAACGCCTGTCCGACGCCATTCGCGATGGCGATCCCATCCGCGGCGTGATCCGATCTAGCGCCACCAACTCCAATGGCAAAGTCGCTGGCGCTGGAATCACCCATCCCAACCGCGAAGGCCAGGCCCAGGTAATTGCTGCGGCTTACAAACGTGGCGGAGACCTTGACCCACGGCTCACAGGCTACTTTGAGTGCCACGGAACCGGTACTGCAGTGGGGGATCCGCTGGAGGTGCACGCTGTGTCCATGGCAATGAACAAGAAGCGTCACCCAGATGTTGACCAACCCCTGTGGATTGGCGCCGTCAAGACCAACATCGGTCATTCTGAGGCGGCCAGCGGCATCTCCGCCCTGATCAAAGCCATCTTGATCACCGAGCGGGGCATGATCCCGGCCACCCGCGGGGTGGTGAACCCCAGTAAGGCCATCAAGTGGGATGAGTGGCAGGTGAAGGTCCCCATGGAGGCGGTTCCTTTCCCCCGCGAGCTCCCTGTGTGTCGTGTGTCCATCAACAGCTTCGGATACGGTGGGACGAACGCTCACGTCATCGTGGAGGGCACGGAGTCCTTTACGCGCGACGGGCCAGCAGCCTACACCTACGACGATCGCTGGACGCAAAAGCCCAGAGTGCGATTTCCCGGCTCCAGAAGAGCCTGGGAACGCAACCGACCTTACCTCCTCCCGTTTTCCGCCCACGATAAAATCACGCTGCGTCGCAATATCGACGCCCATGGAAAGATCGCAGCTAACTATAGCCTGCTCGATCTGTCGTACACACTAGCAAACAGACGCAGTGTACTCGCCAGTAAGGCGTTCGCAGTTGCCAGCTACGGGACCCTGAACACGGTCTTCGATGCAGTGGGGGAGCACTTTGCCTTTGCAGATAAGAAAAGCGTCCGTTCCGTCGGTTTTGTCTTCACGGGACAGGGCGCGCAGTGGGCGCGGATGGGCGTAGAGCTCATGCACTATTGCCCGGGGTTCCTGCAGTCTATCCGGGCACTGGACCAGGTGCTCGGCGAGCTGCACGATGGCCCCGAGTGGTCAATCGAAGATGTTCTGCTTGCCCATGCGGATGCCTCGCCCGTCAACGACGCCGAGTTTTCGCAGCCCTTGTGCACCGCTGTCCAGATCGCCATCGTGCAACTGCTGCACTCCTGGAATGTCCGTCCGACCGTAACTGTTGGTCATTCATCAGGCGAGATGGCGGCCGCATACGCGGCAGGACTGATCTCGGCAGAGGATGCAATTGTGGCGGCTTACTACCGTGGACGAGTAGCCAAGGATGTCGACACCAACGGTGCGATGCTAGCCGTGGGTCTGTCCGCTGATGCGGTCAAGCCGTATCTGGTCGGCGTGGAGGACCAGATCGTCGTCGCCTGTGACAATTCCCCGTCACTGATCACACTGTCCGGTGACAAAGACGCCCTAGAATCCCTTCAATCCCAGCTGAATACGGCCGGAGTCTTCAACCGCGCGGTGAAGACGAACGGCAAGGCGTACCATTCACACCACATGGCACCGGCGGCGGATAGATACCGGGCCCTCATGCATGAGGCCAAGCAACATCGTAGGAGACGCGGCGCCCCGCTGGCCACGTCTGCTCGGATGGTTTCGTCGGTGACCAACACCGTTCTACCTGAGGGTACCCTCCTTGACGCGGACTACTGGAGTCGGAATCTGCGCAGCCCCGTGCTGTTTAACCAAGCTGTGCAGACCGTTCTCACCGACAAGGCTTTTGCGGAGGTGGACCTTCTCATTGAGATCGGACCACACTCGGCCCTGGCCGGTCCCGTCAAACAAATCCGAGAGTCGCTGAAGAGCCAGGCAGACAAGATCGAGTACATCCCGACACTCGTACGGGGCGAAGATTGTGCAGTTCGCCTGCTGAAGGTTGCAGGGGAGCTATTCCTGCGAAGCTACAAGGCTCTGGACATGGAGAAGGTCACCAGCGCCTACATTGATAGCACAGCAACACCCAGCCAGACCAAGGGTTCGACCATCGTGGATCTTCCCCCCTACCAGTGGAACTACACGCGTCCCTTGTGGGCGGAGAGCCGCAGCAGTCGCGAACAGCGGCAGCCCCGATTCCCACGCCACGACGTGCTGGGCCAGCGAGTCATCGGCAGCTCCCTGGCGGAGCCCACCTGGCGCAATGTCCTACGAGCGCGCGACCTGCCCTGGCTGAAAGACCACCATTTGGGCGGCGAGTCCGTTTTCCCAGCTGCGGGATACTTTGCGATGGCTATCGAGGCGATCCGACAGATCAACGAGCTCAGCGACGACCCTGTGGAGATCGAGAGTTATGTGCTGCGTGACGTGTCTATCAAGACAGCACTGGTGACTCCGGACGACGACGACGGGATCGAGGTCCTGTTCAACATGCGTCCGTCCGTGTACGGGGGCAAGGAGTGGGACTGGCGGGTCTCGTCGGTGGACAGCACTGGCATCAATAAAAACCACATGCAGGGCAGCATCGGCATCAACACCCGCCCCCGGGGAAAGAAACCGCGGCCGGTGCCCCGATTCCCACAGAGGGCGAGCGGCAAAGCGTGGAATCAGGCCTTACGCGAGGTCGGTTTCGACTATGGCCCTACCTTCCAGGACATGGACAATGTGCGCTTCGACGGAAAAAACTATCACGCGTCCTGCACAACCAACATCAAGCAGGTTGTCGACGAGAACCTGGGCGAGTCACGCTATGTGCTGCACCCGGCGTCGATTGACTCGACTCTGCAGCTTTGCATTGGTAAGAAAACTCCTTTCTTATTATGTTTTACTAGACATTTAGCACTAACTGGCTGGAACAGCTGCAATTTACGCTGGTCGAACCGAAGCCATGGCCTGCGGTGTGGTGCCCGTGCAGGTCGACGAAATCGCCATCTGGCCCCCTACAGCTGAGCAACTCTCGGAGAGCAAGGCGATTGCGTACGCTAACGTGCACCGCCGTGGACTTCGTACATCGGAGAGTACAGTCCAACTGACCTCGGCGCAGAACGGCGAGATGTTGATGGAGATCGTTAACATGCGCGCAACAGCCTACGAGGCGGCGGTTCCCCAGCGACTCGAGAGCGCGCTGGAGGAGGCGCCGTACGGCCAGATGGCGTGGGAGTTGGACTTCGAGGACCCCAAGAACAGGGAGGGACTCGCCACGTCGGAGCTGGCCAATCTGGCTCTGTTCAAGTATCCTGCCTCCAAGGTGGCCGAGCTTGGTATGGGTCACGCGACAGAGATCCTCAGAGCTAACCCGGAAACACTCTACACAGTCATCGTCACCTCTGAGGAAGAGCTGGAGGCGGCTACGCGCGTTGTTGACGGATACCGCAATGCTCGAGCCGTCCACGTGGACCCGTCACAGGAAATGGAGCCCCAGGGCCTGAAGAAGGAATCGTACGACATTCTCATTGCAGGACCCCAGGGTCAGAGTCTCCTGAACGGCATAGTCAAACCAGGTGCATCGGTGATGAGTTCTGAGTTGACAGTTGCTGGCCAAACTTCCGAGGCAAAACCAGACAACACGGCTTCAGTTCAGCTGGTCTACCGTAACTATCCAACTAACATCGTCGCCACGGTCATGGCGTCACTGGAGGCCCTTGGATGGGATGTGAGGGTGACCAGCCTCATGGCTTCGACCTCCAACATAGAGGGACACGTCATCATGCTGGCCGATTTCGAGGGCCCACTGCTTTTCACCCTCCAGGAAGAGGAGTTTGCCGCCCTCCAGAACATCGTGGCCTGTACCTCATCCCTGCTCTGGGTGACCCCTGGAGGTTTTCTACAAGGCAAGCAGCCCGAGTACGCCATGGTCTCTGGTCTTGCTCGCGCCATCACGGCGGAACAGGCCTCTCTGGACTTCCGCGTACTGGATGTCGATCCCGCCAGTTTCGATGCTGAGTCAGTTGTTCAGTCCGTGGTCAGGGTTCTGAAAATGCAGACCAAGCCCCAAGAGTCGCCGGAGCGCGAGTTCTGCGTTTCTGGCGACAAAACATACATCAGTCGACTGGTGCGCAATAAGAACCTCAACGAGCTATACACGGCGCAGGACAAGCCTGATCCAAAGAGCTTCACGCCTGGAGACCGCGTGTCGGGTTTGGTTTCCAAGTCTAAGGTTGTATTCCAGCAACAGCAGCAGGAAGAAAATTCTGGTGTCGAGCCCGGCCACGTCGAAGTGCAGGTGCAAAGCAGTGGTCTTACCAAGGAAGGCGTACTGGTAATCACTGGCTCCGACTACGCCACCACCCTGAGCCAGGAGATCGGTGGTGTCGTGACGCGAGTTGGTCAAGGGGTGTCTGGCTTCACAGCCGGCGACAGAGTGGTCGGATTCCATGCGGCCCATTTCGATAGCTACCAGCAAGTCCCGGCCATGATGCTGCAGCGGCTCAAGACGGACGAGGACATGACAAACACGGTCAGCGGGCTGTCAGCTTATGCTGCTGCTCTCTATGGGCTGCAGACTCTGGCCGGCGTGAGAAAGGGGGAGAATGTGCTGGTTTTGAACAAGACAGGATCCGCCGGTGTTGCCGCCATCAAACTCGCCCAGCGGAAAGGCGCGAACGTCTACGTTGTGGTAGACGCTGAGGAGGAAGTTGCTTTCCTGCAGACCCATCTGGGACTAGACACCCGTCATATCATCCGGGCTTCGGACGGGCTGGTTTCCGAGCGCCTGGAGCAGCTCACAGGCGGTCACGGAGCCGACGTGGTGTTCAGCGATGGGTCAAGTGTCGATCCAACAGCAGCCCATGAGGCATGGCGCTGTATCGCTTCCTTTGGCCGCTTCCTCGACAGCGGTCGTAAGGGAACTTCCGGCGCCAAAGCTCTCAATTCCCTGCCAGTCCATCGTAGTGCCAGCTACATTCCCTTCGACATCCTGGAACTTTACCAGTCCCGGCAGGAGGTCCTGTCCGAGCTGCTCCCGGCCATTGTCTCCGAGGTCAACCGTACCGACTCTAGCTCAGTTCCGATCAAGCCCATCCATCTGGGCGAGATTGACCGGGCAGTGTCAGAATTCTCGGACGCCTTCGGGGCGGGTAAACCTATGGTTCAGTACCAGACATCGGACATTCCCATCCAGATCCTTCCCACTCGAGGTGGTAAGCTGCGACTTCGTTCGGACGTCACATACCTTCTGGTCGGCTGCCTGGGCGGTCTTGGACGGAGTTTGACGTCATGGATGATGGAGTGTGGTGCCCGTCGTTTCACCTTTCTCTCCCGCTCAGGAGCAGATGCAGAATCAGCTGCGGAGTTGGTTCGACAGCTCCAAGCCGCTGGTGCGGTTGTTCAGGTTGTGCGCGGCGATGCGACATCAGCAGAAGATGTCTCCCGCGCGGTCAGGGGCGTACCTTCGGAGCACCCGATTCGGGGTGTTATCCATGCGGCCATGGTGCTGAGGGTAAGTTCATGTTCATGCCTATCATATGGGTAATAAAGGCCTCATAAACTGACTGGGAATTTTGCAGGACGGACTCTTCCACTCCATGACTTACAAGGATTGGAAACAGTCCATCCAGCCCAAGGTGCTCGGAGCCCAGAACCTGCACGCTGTCCTGGCCGACGAGCCACTAGACTTCTTCCTCATGACCAGCTCTGTCTCGGGAATTCTGGGCACCCCTGGTCAGAGCAACTACGCCGCGGCCAACACCTACCTGGACTCACTCGCCCGCCATCGGCGAGTCAGTAACCAGGCTGCCACCTCCGTTGTCCTCCCGATGGTGCTGGGTGTTGGCGTTGTGGCTGAGAATGACACTCTCGAGGACGCTCTGAAGCGCAAGGGCATGTACGGCATTGACGAGCAGCATCTGCTTCAGTCTTTTGAAGCAGCCATCATCTCCAACACTCACCTTGAACCCGCCCCAGACCAAGTGGTCGTCGGGCTTGATCCTGCTAAATTACAAAAGGCCGTTAACGACAGCGCCAGCACCGACAGCTTCTGGCTTCATGACGCTCGCTTCAGTCATGCCGTGCACTCCATCAACGTCTCATCTGATGAAGCCGCAGCAGGCGCACAACTGAGCATCCTGACCAGCATCCGGGCAGCAGAGTCGCCGGCTGAGGCGGTCGCACTCATCTGCAAGCATTTCATCGACAAGCTGTCGCGCATGCTGATGCTTGACCCTGCAGATGTGGATGCTGAGGTCGGGTCGATCGCTTCCTACGGGATTGATTCCATGGTTGGAGCCGAATTACGCAATTGGATTTTTAAGGAATTTGCTATGGACATGCCCTTCCAGCAGTTGCTGGGGCCGAGCCTGACCATCTCAAAGTTTGCGACTCAAGTATGTCAGGTGCAAAATATAATTGAGTCATAG", "translation": "MPAVIRSSSTSSTSTSDEEPRGTVPSSSNSSIGSDDGYPAQSFLDYAEKPLEEQLEPIAVVGMGCRLPGDVKCVSDFWDLMMKKGTGSTPKVPASRFNIDAHIHQNNDRPGSFGVLGGYFLNDDLADFDPGLFGITPVEAMWMDPQQRKLLEVVYEALESGGISLEKIAGTRTAVFAASFTADWQQMAFKEHSFRHSLAATGVDPGIISNRISHVFNLNGPSIMCNTACSSSIYALHNACNALRNGEAEGAIVGGVNLIITVDQHMNTAKLGVLSPTSVCHTFDESADGYGRADAVGAVYLKRLSDAIRDGDPIRGVIRSSATNSNGKVAGAGITHPNREGQAQVIAAAYKRGGDLDPRLTGYFECHGTGTAVGDPLEVHAVSMAMNKKRHPDVDQPLWIGAVKTNIGHSEAASGISALIKAILITERGMIPATRGVVNPSKAIKWDEWQVKVPMEAVPFPRELPVCRVSINSFGYGGTNAHVIVEGTESFTRDGPAAYTYDDRWTQKPRVRFPGSRRAWERNRPYLLPFSAHDKITLRRNIDAHGKIAANYSLLDLSYTLANRRSVLASKAFAVASYGTLNTVFDAVGEHFAFADKKSVRSVGFVFTGQGAQWARMGVELMHYCPGFLQSIRALDQVLGELHDGPEWSIEDVLLAHADASPVNDAEFSQPLCTAVQIAIVQLLHSWNVRPTVTVGHSSGEMAAAYAAGLISAEDAIVAAYYRGRVAKDVDTNGAMLAVGLSADAVKPYLVGVEDQIVVACDNSPSLITLSGDKDALESLQSQLNTAGVFNRAVKTNGKAYHSHHMAPAADRYRALMHEAKQHRRRRGAPLATSARMVSSVTNTVLPEGTLLDADYWSRNLRSPVLFNQAVQTVLTDKAFAEVDLLIEIGPHSALAGPVKQIRESLKSQADKIEYIPTLVRGEDCAVRLLKVAGELFLRSYKALDMEKVTSAYIDSTATPSQTKGSTIVDLPPYQWNYTRPLWAESRSSREQRQPRFPRHDVLGQRVIGSSLAEPTWRNVLRARDLPWLKDHHLGGESVFPAAGYFAMAIEAIRQINELSDDPVEIESYVLRDVSIKTALVTPDDDDGIEVLFNMRPSVYGGKEWDWRVSSVDSTGINKNHMQGSIGINTRPRGKKPRPVPRFPQRASGKAWNQALREVGFDYGPTFQDMDNVRFDGKNYHASCTTNIKQVVDENLGESRYVLHPASIDSTLQLCIAAIYAGRTEAMACGVVPVQVDEIAIWPPTAEQLSESKAIAYANVHRRGLRTSESTVQLTSAQNGEMLMEIVNMRATAYEAAVPQRLESALEEAPYGQMAWELDFEDPKNREGLATSELANLALFKYPASKVAELGMGHATEILRANPETLYTVIVTSEEELEAATRVVDGYRNARAVHVDPSQEMEPQGLKKESYDILIAGPQGQSLLNGIVKPGASVMSSELTVAGQTSEAKPDNTASVQLVYRNYPTNIVATVMASLEALGWDVRVTSLMASTSNIEGHVIMLADFEGPLLFTLQEEEFAALQNIVACTSSLLWVTPGGFLQGKQPEYAMVSGLARAITAEQASLDFRVLDVDPASFDAESVVQSVVRVLKMQTKPQESPEREFCVSGDKTYISRLVRNKNLNELYTAQDKPDPKSFTPGDRVSGLVSKSKVVFQQQQQEENSGVEPGHVEVQVQSSGLTKEGVLVITGSDYATTLSQEIGGVVTRVGQGVSGFTAGDRVVGFHAAHFDSYQQVPAMMLQRLKTDEDMTNTVSGLSAYAAALYGLQTLAGVRKGENVLVLNKTGSAGVAAIKLAQRKGANVYVVVDAEEEVAFLQTHLGLDTRHIIRASDGLVSERLEQLTGGHGADVVFSDGSSVDPTAAHEAWRCIASFGRFLDSGRKGTSGAKALNSLPVHRSASYIPFDILELYQSRQEVLSELLPAIVSEVNRTDSSSVPIKPIHLGEIDRAVSEFSDAFGAGKPMVQYQTSDIPIQILPTRGGKLRLRSDVTYLLVGCLGGLGRSLTSWMMECGARRFTFLSRSGADAESAAELVRQLQAAGAVVQVVRGDATSAEDVSRAVRGVPSEHPIRGVIHAAMVLRDGLFHSMTYKDWKQSIQPKVLGAQNLHAVLADEPLDFFLMTSSVSGILGTPGQSNYAAANTYLDSLARHRRVSNQAATSVVLPMVLGVGVVAENDTLEDALKRKGMYGIDEQHLLQSFEAAIISNTHLEPAPDQVVVGLDPAKLQKAVNDSASTDSFWLHDARFSHAVHSINVSSDEAAAGAQLSILTSIRAAESPAEAVALICKHFIDKLSRMLMLDPADVDAEVGSIASYGIDSMVGAELRNWIFKEFAMDMPFQQLLGPSLTISKFATQVCQVQNIIES"}, "target": {"uid": "7a2f8341-1f08-4c01-9a19-36dc3da931ae", "label": "KAI0403612.1", "names": {"protein_id": "KAI0403612.1", "cluster_role": "hit_required"}, "start": 13428, "end": 21090, "strand": 1, "sequence": "ATGCCGCACTTCAAAGAATCTTCGTCTTCGAACACCTCAGATGGCGGCTTCGAGTTTCAATCGGGGGCCGACTCCCTGGGCATCGTTGACGACATGGCCTACGCTGGGCCCTCGTTGTCTGGGACTTCGGAGCTGCCGTTGAGCCAACAACTAGAGCCGATTGCTGTCGTTGGCATGGGTGAGTCATGCGTCCACTCACACTCTGTACCAACTGCTGAACATCGCGTATAGGCTGTCGCCTACCGGGAGACGTCAAGTCCCCGTCCGATTTCTGGAAGATGATGATGACGAAGAAGTCTGGGCAGACGCCATCAGTACCTCCGTCAAGATTCAATATTCAAGCCCATTTTCACGAGAACAATGATCGGCCTGGAAGCTTCGGGGTTCTTGGGGGATATTTCATTAACGAGACACTGCAAGAATTCGACCCTAGTTTCTTCGGCATCACGCCGGTGGAAGCAATGTGGATGGACCCGCAACAGAGGAAGCTCCTAGAAGTCGTCTACGAAGCGTTTGAGTCTGCTGGTCTCACATTACAACAGCTCTCCGGGTCCGACACGGCCTGCTTCATGGCCACCTTCACAGCCGACTTTCAACAGATGTCGTTCAAAGAACCGTCTTTTCGTCATAGCTTGGCCGCGACCGGCGTTGACCCAGGGCTGCTGAGTAACAGAGTTAGCCATGTGTTCAACCTTCGAGGCCCCAGTATCGTCGTCAACACGGCGTGTTCATCGTCTGTATATGCGATACACAATGCGTGCAACGCCTTGCGCAACAAAGAATGTTCCGCAGCCGTGGTTGGAGGCAGCAACCTAATGGTACGTTTCCACACACGAATCGGGCGTCTGAAGCTTTGAGCCTCTGGCCCTTATCCTGAATTCAAGCTGACCAGGTCGCAGTGCGTTCTTGTCCCAATATCTCCCCAATAGGCATCAGCCTGACAGCCCTCCAAGTCTTCTTTCGAGATTCGAACTGACATGTTTCAATTTTGCAGACTTACAGTTGACCAGCACATGAATACAGCCAAGCTGGGTGTATTGTCACCAACCTCTACCTGCCATACGTTCAACAGTTATGCAAACGGATATGGCCGTGCAGAGGGTGTAGGAGCAGTGGTCCTCAAGAGGCTGGGCGACGCTATCAGAGACGGAGACCCCATTCGTGGTGTCATTCGATCCAGCGCAACCAATAGCAACGGTAAAGCACCAGGTGTTGGTATCACATACCCTGGTTTCGATGGTCAGCGTATGGTTATGAGAAAAGCGTATCAGCGCAGCGGTCTGGATCCTCGACTTACTGGCTATTTCGAGATTCATGGAACTGGTATGTGCACTGTCACGGGGCTAGGCACGTTTCTAGCTTTTACAAGAGTTTGCTAACAATTACCCGATAGGAACTGCCATTGGTGACCCTCTTGAAGTCCATGCTGTTGCTGATAGTATGAGCACCGCTTTGCGTCCATCTGAGGATGGACCTCTACACATTGGAGTACGTACATGAGTACACAGTATACTACAGCTGCCTAATGAGAACTTATGCTAACATTGTTTTAGGCTGTTAAAACAAATATTGGTCACAGCGAGGCAGCAAGTGGTCTATCTGCCTTAATTAAAGCCATCTTGACTGTTGAAAGAGGAATAAGTAAGCCCATCGCTCTCACCAACTCGTCTGTATACGCGAACCTGGCCCTGGCTATCTGGCATTGTCGGACACGTTGGACTACGTGATAAAATGACACTAATCTCATTATCAGTTCCACCCACGTATGGCGTTACCGAGCTGAATCCCAAGATGGACTGGTACGGCTGGAAAGTTCAAGTCGTAACAGACGCGCTACCTTTCCCGAGGCATCTACCTGTCCATCGCGTCAGCATTAACTCCTTTGGATATGGTGGAACGAACGCACATGTCGTAGTTGAGAGTGCTAAGAACCTACTTACGCAAACACAATCGTATAAATACGCGGATATAGAACAGAAAGCAAGGCGGAAAGGTACAAGAGGGCATTTTAATAGGAACAAGCCTTACCTTCTACTCTTTTCCGCTCATGAGAAGGCAGCTTTGAAGAGGAACATTGAGGCACACGGACTTGTCGCCTCACATTACGACCTGCTCGATCTGTCGTATACCCTTGCCAATCGTCGTACCCATTTCCCGAGCAGGGGCATGGTTGTTACAAGTCCTGCGACCCTGGCTAAAACCTTTACAGCCGAGATCGACGAGTTCAAATACTCCGACAAAAAGACATCGGGCAAGATTGGTTTCGTCTTCACGGGGCAAGGTGCTCAGTGGCCCCGAATGGGGGCGGAGCTCATGAGATTCTATCCGACCTTCCTCAGCACCATTCGACGATTGGACATGGTTCTCGATGAGCTCGATGATGCACCAGACTGGACTATCGAGGATCTCTTGAATGAGGACGAGAGTTTCTCGCGAGTAAATGAAGCAGAATTCTCGCAGCCTCTATGCACAGCCATTCAGGTCGCCCTGGTGCAGATGCTTCGGTCATGGGGTATCACGCCGACTGTCACGTGTGGACACTCCTCCGGCGAGATTGGCGCAGCCTTCGCGGCCGGATATATCACCGCGTCCGAGGCTATTGTGTTGGCATACTACCGGGGCAAGGTGGTCCGAGACATCAACACAAACGGCGCGATGATGGCTGTAGGTCTCGGGGCAGAGGCTGTCACACCGTATTTGCTACCATTCGAGAAAGAGATAACGATCGCTTGCCACAATTCACCCTCGGGTGTGACGCTTAGTGGAAACGCAGACTCACTCCGAGCGCTGCAGACGACGCTGATCAAGGAGAGCGTATTCGCGAGACTGGTGAAGACTGGTGGCAAGGCTTACCACTCTTCCCACATGGCTCCAGCGGCGGAGACGTACGAGAAACTCGTCAACCGCTCCAAAGCCACCCTGCCAACGGAACTTCCCCCGGCACAGAAAGCCAAGATGGTCTCGTCCGTGACGAACACCGTTCTCCCCCACGACGAAGTATTAGATGCGGCGTACTGGAGCGCCAATCTGTTGAGCCCTGTGCTGTTCAATCAGGCAGTCCAGACCATCTGTACCGACGCCCAATTTTCCGATGTGGACGTCCTGATCGAAATCGGTCCTCACTCCGCGCTCTCCGGACCCATCAAGCAGATCAAGGCTGAGTTCGGATTCGATAAGATACACTACTTGCCGAGCTTGATCCGTAGCGCAAACTGTGCCGCCTCACTTCTACGGTTAGTTGGCGAGCTCTTCCTCGTCAACTATGCGGTGGACTTTGAGAGTGTCACTGCCGTTGAAGAGATAAGCCCTAGCGGCAAGCTTCGCCGGTCGAGCGGCAATCTCATCGTCGACTTACCGCCTTACCAGTGGGATAAGACGAAGAAGTTCTGGGCCGAGTCTCGCGAGAGCAGAGAGCAGCGGGCGCCCAAGTACCCACGCCACGACGTACTCGGCCAGTTGACGATCGGTGGGTCTTTGGCAGAGCCCACCTGGAGAAATGTTCTTCGCATCAAAGACTTGCCATGGTTAAGGGACCATTCGCTTGGTGGCGAGGCTGTTTTCCCTGCTGCAGGGTACTTCGCAATGGCAATGGAGGCTATACGTCAACTCAATGAAACCTCCGATGACCCGGCGCCTATTGACTGCTACGTGTTAAGAGACGTGTCCATTCAGCAAGCTCTTGTTACCCCGGATGACGATAACGGTGTAGAAGTACTCCTGAATATGCGCCCGTCTCGTCACAGCTCTGGTATAAGCGAAGGGGGCAACAAGTGGTGGGACTTCAACGTCTCATCAATTGCAGAAGGCGAATTCCAGAAGAACCACATGTCTGGGAGAATCAGCATCAACGCCCGCCGTTCTCAGCCTGCAGTTAAACAGGTCCCGACACTCACTCAGCGCGCCACCGGAAAGTCATGGAACCAAGCTTTGAAACAGGTCGGCTTCGACTACGGACCGACATTCCAAGACATGGATGGCATCACTTTCGACGGCACCACGTACTGCGCGCACTCTGACACTCGCGTGAAGCAGCAGGTTAGCGGCATGGTGGGAGAGTCGCGCTATGTGCTCCATCCCGCGTCTCTAGACGCCTGTCTGCAGCTGATGATCGTCGCAATCTGGGCCGGCCGCACCAACGCGATGCAGTTCGGCGCCGTGCCGGTCCAGGCCGACGAAGTCGCCATCTGGGAGCCCACGCAAGCACAAATCAAGGACGGCTCCGGCAAAGCATTCTCATGGATCGACCCGCGCGGCGCACGGTCGTTCAATGCACACAGTCAGCTGGTGGGCTCCGATGGGCAGGTCCTCATGGAGATTAGCAACATGCGCTGTGCTGCCTACGAAGCGGCCATCCCGCAGAACGCCGAGGAGCCCGCAAGGCCCCAACCGTACGGCCACGTCGTGTTGAAGCCGGACGTGGACTTCTTGGTCGGGGCTCAGGACATGGATATCCCCGACTACGTGGAGCACGCCGTGTTCAAGGACCCTGGGCTGCGGGTTCTCTCACTCGACTCGGCCTATACGGCATCCTTGCTCAGCAAGATGCCCGAATTGGAGATCACCTCAACCGACGACTCGACTGAAGGAGTGGACCTCTTGACTACCCAACTCAAAGGCTACAAGAACGCAAGCGTCAAGAAGTTTGACCTCGATAGCGACTTGGCCGGCCAAGTGATCAAAGCAAATTCGTACGAACTCGTTATATCGCCCGTTGCGTCGGCCACTGCCCTATCTAAGATCCGTGAGATACTTGTCGATGGTGGCAAGGCTGTACTTAAGACTTCAGAACCTCTCTCCGAGAGCGATTTGAAGCGTGCAGGGTTTGGTGGTGTTCAGGCGACGCTCCGAGGTGACGGGAGACCAGTAACCGTTGCCACGACAGAAAAGCTGCAGACCACCAACGGTACCAGTGGCTCGCCTATGTCACGCACAATTTCACTCATATACAGGGACACAAGCCCAACAGTCACCTCTGAAATTGTGAGCGCTCTCAAGGAACAGGGTTATGAGCCTGAGCTCATTGAGCTCGGGACTTCTGCTCCTCTGACGAGCACCAATATCCTCGTGCTTGCCGATGTCGAGAGTAATCGCCCCCTACTAGCTACAATCACAGAGGCGGAATTTATCGACCTACAGCGGATCCTTGCTGCTGCCACAAGCGCTCTATGGGTGACGCGGGGTGACTTTGCAAATGGTCGGAGCCCGGAACACGCGATGACTTGTGGGCTGCTAAGGGTGCTTCGCTCAGAGCAGGCTTCCCTGACAGCCACTGTGCTGGACGTTGACAACGAGACTACTCCCACCGTTGTGGTTGATCTAATCAGGACATTGGTGGCAAAGCAAATACATGGGGAGCCTGTCGAATCAGAGTATTTCTCCTCTGGCGGCAAGACACTCATCAGCCGCCTCGTCTCGCACGACAGTATCAATAAGACGTACGGCAGCGTTGAAGGTGACGTGATCTCCACTGCTTTCGACCCTAATGCCCTACTCGCAGGCAGGTTGCAGTCAGGAAAGGTCGTCTTTGAGACCCTTGAAGAGACTCCTCTAGGGCCCGAAGAGGTCGAGATCAAGGTCGCGGCGAGTAGTCTGAACGCGGAAGGCGTCGCAGTGGTCTCCGGCACCGAGTTCACGACAGACTTCAGCCATGAGATATCCGGAACGGTGACCAAGGTTGGGTCTGAAGTCACCGGCCTACTACCGGGCGATCGCATCGTCGCCTTCAGCTCCGACAAGTTCTCGACTTCCCAGCGCGTCCATCACTCCTTGACGCAGAAGCTTGAGCCGACCGAGCATTTCAACACGATGGCTAGCCTCCCCATGTACTACGCGGCGGCTTTGTACAGTCTCAATAGGCTTGCACATCTCAAGCGAGGAGAAACTGTGCTCATCCTCCCAGGGTCTGGTCATGCCGTGACAGCGCTTGTCAAGGTCGCCCAGGCCCTTGGTGGCGCCCCGATAGTCGCTGTGCGCGCTGCACCCGAGGCCGAGCTTGTGGCCACGCAGTTTGATTTATCGCGAGAGCAAGTGGTTCACTGGTCGGCGGCGGAGAAGTATGGTGCAGACGTCGTAATCGCGCCCAGCGCATGCGATAGCGCCATCGCACGAGAAGCATGGAGGAGTATGACTCCCTTCTCACGGTTCGTGACTTGTGATGCAAAGGAGGCCTCATCGTACGCCGCCCTTGATACCGTCCCCACTAGGCACGGAGCAATCTTCATCGCGTTCAGCATTATCAGCTTCCTAGAGAAGACAGAACTGGTCGGCGATCTGCTCAAGCAGATTGTGGAGATGTACCGTCAAGGGCAACTCCCAGCACCACCAATCAATGTGAGGAGCATCACCGAATTAGACGACAGCATCTCGTCTTTCTCAAACGGCCTAGCAGACGCGAAGACGGTAATCACCTACGAAACTAACAACAGCAGCACAATAGCACTCATCCCATCGCGGCCCCATCTCAAGCTGCGCGACGATGCTACCTACTTTTTAGTAGGTTGTCTCGGGGGATTAGGCCGAAGCTTGACCTCTTGGATGATGAAGAGGGGCGCGCGGAACTTCGCCTTCCTATCACGATCGGGGACGGATGCGCCTCAGGCCGCCGCCTTAGTAAACGACCTGGTATCCTCGGGTGCCAACGTGCAGGTGTTCCGCGGGGATGCTAGTATCAAGGAGGATCTGAAGCAAGCTGTGAGCTCTGTCCCGGTTGATCGCCCGATTCGGGGCGTGATCAACGCTGCTATGGTCCTGAGGGTAAGCGACGCTCACACAAGACTATGAACCCTTTCAGCTAACACAGGAGTCTAGGACGGCATGTTCCACAGCATGGGCTTTGACGACTGGGTGACCTCGACGAAGCCCAAGGTGCAAGGCAGCATGAACCTCCATGAGGTCATGGCCGATATACCTCTTGACTTCTTCGCCATGACGAGCTCCGTATCCGGTACTCTCGGCACGCCTGGGCAAGCCAATTATGCTGCGGGAAACGCATTCATGGACTCACTAGCACGTCTACGGCGCTCCGAAGGCAAGCCTGCCGCGGCTGTCATTCTGCCAATGGTCCTCGGCATCGGCGTCGTCGCAGAGAATACGGCAATTGAGGACTCCCTTAAGCGGAAGGGCATGTATGGCATTGACGAGGAGGCAGTCATCGAAGCTATGGAGGTAGCTATTATGGAGCAGCTTAACCCCAATGCCTCAACGTTCAATCACCTCGTGGTGGGACTTGACCCGATGCTTCTGCGCAAGGCTAGACAAGAGGCCGTTGGCGATGTCGATGCCTTCTGGGAAGTAGATCCGCGCTTCTCAGCATTGGTCTACGCTCTCGAGGCTGGTAGCAAGAACCAGAACGAGGGTGGTGCGGACTCGATTCTTGCGAGAGTGAAAGCGGCCGCCTCCGCGGCGGACGCCATCGATGAGGTGAAGAAGCAGTTCAAGCTCAAGTTGTCCAGAGTGCTCATGCTTGACATCGAGGAGTTTGAGGGTGAGGGTCGGTCAATCGCCAGCTACGGGATCGACAGTATGATTGGATCAGAGCTGCGGAATTGGATATTCAAGGAGCTGGGGCTCCAGATCGCGTTTCAGCAGCTTTTGGGCCCGTCTCTTACTATTCAGAAGTTCTCCGAGCTCGTGTGCGAGAACCAGGGCATCGTGTCATCTTAG", "translation": "MPHFKESSSSNTSDGGFEFQSGADSLGIVDDMAYAGPSLSGTSELPLSQQLEPIAVVGMGCRLPGDVKSPSDFWKMMMTKKSGQTPSVPPSRFNIQAHFHENNDRPGSFGVLGGYFINETLQEFDPSFFGITPVEAMWMDPQQRKLLEVVYEAFESAGLTLQQLSGSDTACFMATFTADFQQMSFKEPSFRHSLAATGVDPGLLSNRVSHVFNLRGPSIVVNTACSSSVYAIHNACNALRNKECSAAVVGGSNLMHMNTAKLGVLSPTSTCHTFNSYANGYGRAEGVGAVVLKRLGDAIRDGDPIRGVIRSSATNSNGKAPGVGITYPGFDGQRMVMRKAYQRSGLDPRLTGYFEIHGTGTAIGDPLEVHAVADSMSTALRPSEDGPLHIGAVKTNIGHSEAASGLSALIKAILTVERGISKPIALTNSSVYANLALAIWHFPPTYGVTELNPKMDWYGWKVQVVTDALPFPRHLPVHRVSINSFGYGGTNAHVVVESAKNLLTQTQSYKYADIEQKARRKGTRGHFNRNKPYLLLFSAHEKAALKRNIEAHGLVASHYDLLDLSYTLANRRTHFPSRGMVVTSPATLAKTFTAEIDEFKYSDKKTSGKIGFVFTGQGAQWPRMGAELMRFYPTFLSTIRRLDMVLDELDDAPDWTIEDLLNEDESFSRVNEAEFSQPLCTAIQVALVQMLRSWGITPTVTCGHSSGEIGAAFAAGYITASEAIVLAYYRGKVVRDINTNGAMMAVGLGAEAVTPYLLPFEKEITIACHNSPSGVTLSGNADSLRALQTTLIKESVFARLVKTGGKAYHSSHMAPAAETYEKLVNRSKATLPTELPPAQKAKMVSSVTNTVLPHDEVLDAAYWSANLLSPVLFNQAVQTICTDAQFSDVDVLIEIGPHSALSGPIKQIKAEFGFDKIHYLPSLIRSANCAASLLRLVGELFLVNYAVDFESVTAVEEISPSGKLRRSSGNLIVDLPPYQWDKTKKFWAESRESREQRAPKYPRHDVLGQLTIGGSLAEPTWRNVLRIKDLPWLRDHSLGGEAVFPAAGYFAMAMEAIRQLNETSDDPAPIDCYVLRDVSIQQALVTPDDDNGVEVLLNMRPSRHSSGISEGGNKWWDFNVSSIAEGEFQKNHMSGRISINARRSQPAVKQVPTLTQRATGKSWNQALKQVGFDYGPTFQDMDGITFDGTTYCAHSDTRVKQQVSGMVGESRYVLHPASLDACLQLMIVAIWAGRTNAMQFGAVPVQADEVAIWEPTQAQIKDGSGKAFSWIDPRGARSFNAHSQLVGSDGQVLMEISNMRCAAYEAAIPQNAEEPARPQPYGHVVLKPDVDFLVGAQDMDIPDYVEHAVFKDPGLRVLSLDSAYTASLLSKMPELEITSTDDSTEGVDLLTTQLKGYKNASVKKFDLDSDLAGQVIKANSYELVISPVASATALSKIREILVDGGKAVLKTSEPLSESDLKRAGFGGVQATLRGDGRPVTVATTEKLQTTNGTSGSPMSRTISLIYRDTSPTVTSEIVSALKEQGYEPELIELGTSAPLTSTNILVLADVESNRPLLATITEAEFIDLQRILAAATSALWVTRGDFANGRSPEHAMTCGLLRVLRSEQASLTATVLDVDNETTPTVVVDLIRTLVAKQIHGEPVESEYFSSGGKTLISRLVSHDSINKTYGSVEGDVISTAFDPNALLAGRLQSGKVVFETLEETPLGPEEVEIKVAASSLNAEGVAVVSGTEFTTDFSHEISGTVTKVGSEVTGLLPGDRIVAFSSDKFSTSQRVHHSLTQKLEPTEHFNTMASLPMYYAAALYSLNRLAHLKRGETVLILPGSGHAVTALVKVAQALGGAPIVAVRAAPEAELVATQFDLSREQVVHWSAAEKYGADVVIAPSACDSAIAREAWRSMTPFSRFVTCDAKEASSYAALDTVPTRHGAIFIAFSIISFLEKTELVGDLLKQIVEMYRQGQLPAPPINVRSITELDDSISSFSNGLADAKTVITYETNNSSTIALIPSRPHLKLRDDATYFLVGCLGGLGRSLTSWMMKRGARNFAFLSRSGTDAPQAAALVNDLVSSGANVQVFRGDASIKEDLKQAVSSVPVDRPIRGVINAAMVLRDGMFHSMGFDDWVTSTKPKVQGSMNLHEVMADIPLDFFAMTSSVSGTLGTPGQANYAAGNAFMDSLARLRRSEGKPAAAVILPMVLGIGVVAENTAIEDSLKRKGMYGIDEEAVIEAMEVAIMEQLNPNASTFNHLVVGLDPMLLRKARQEAVGDVDAFWEVDPRFSALVYALEAGSKNQNEGGADSILARVKAAASAADAIDEVKKQFKLKLSRVLMLDIEEFEGEGRSIASYGIDSMIGSELRNWIFKELGLQIAFQQLLGPSLTIQKFSELVCENQGIVSS"}, "identity": 0.5104551045510455, "similarity": 0.6490364903649036}, "143f3f05-4120-4b44-aab4-05a6726e1555": {"uid": "143f3f05-4120-4b44-aab4-05a6726e1555", "query": {"uid": "8818004e-b8c4-4dba-9c0d-58ccaa0bca2a", "label": "GFG11476.1", "names": {"protein_id": "GFG11476.1", "cluster_role": "hit_required"}, "start": 9828, "end": 11893, "strand": 1, "sequence": "ATGGGCTCATCGATGAATGCCGAGCGTGTAGAGGTGGTTGTTGTTGGTGCTGGTATGCAGGACGGTTTTTTTGTGTCTCAATTCTTCTACTGATTTTTGGTACAGGCTGGAATGGCTTGATATCGGCAAAGACATATCTAGATTTCAGACCGTCCGCCGACCTCGTTATTCTGGACGAGCAGGCGTCGATTGGAGGTGTCTGGAGCGCCGACAAAATCTATCCAAGCCTCTACGCGCAGATCAAATACGGCCTGTTTGAATACTCCTTCTACCCGATGCGCAATGAAGGTATCACGGAGGATGGCTACATTTCGGGGGATACCATCCACACCTACCTGAACGATTTTGCCTGGGACTTTGATCTGGTTCGACGGACTCGGCTGCGTACGGCAGTGACCAATGTCTTTCAACTCCCCAGTGGAAACTGGCGACTCGAAATTGCCGGCAAGCCTGACATTGAGTGCGAGAAACTCATCTATGCCTCCGGGGCAACGTCGCATCCCGTCATCCCTGTCTGGCCCAAAGCAGCCAGTTTCAGTGCACCGATCATCCACTCCTGCGAGACAGGGACGCATCTTGACGCACTGCGCCAGATTCAGTCGGCAACCGTCGTCGGTGGTGCCAAGTCCTCATACGACACCGTCTTTCTGCTGCTGAAAGCGGGAAAGAAGGTCAACTGGATCATCCGAGAGGACGGGTGTGGTCCCCTGGCCATCATGCCCCCCAAGCTACTCGGAATGGTCAATACCATGGATGTGGTAACCACGAGAGCAATGATGCTGATGGGCCTCTCCATTATGAGCACTGATGGCCCTGTTCACCAATTCTTCCAGAGGACGATAGTCGGACGGTTCATCCTCTGGCTCTTCTGGCTCGTTGTGAACTGGTTGGCCGAGAGACACGCCGGTTACTCCAAGTCGGAGAACGCCAAAAAGCTACGGCCAATGCCTCATGGAAACGGGTAAATCCAGACCTCCTCAGTTGTCGGTGCTTGTGAAAAAGCTAATAAATCTGGCTGTCATAGGATCTTCTGGGCAAATGCTGGTCTTGGAGCAGCCAGTGCCCCGCTCTTCTGGAAGACATTCCACGCGGGCGAATGCACCGTCCACCGGACCGAGATTGACTCATTCGGCGAGGACAACACGGTCCGTCTCAAGGACGGGACTTCGTTTCAAACAGACTACGTTATTCTGTCGACAGGGTTCGACAAGTCCTTCCACGTTTTCAGTAAGGAGCTGCAGCATAAATACGGCCTCATGCCACATGCAGACCGGAGCTCTGCGGAAGAGAGAAAATGGGCGAGACTCGAGGCCGAAGCCGATCAAGCTGTCGATGAGTTGCTTCCCGCACTTCAGAATGCCCCTCGTGGTATCGGCGAGGGATTCATTCGCGAGAAGACGACTGGTGGGCATCACATTTTGCATGGGCCTAGCCGGCATTATCGACGCTTGGTTGTCCCTTCACTCGTAGGAGCGGGAGACCGATCCATTTACTTCCCCGGCTTCATCCACTCCATCTACACTCCCACTGTATCCGAGGTTCAGGCGCTATGGGGGGTGGCGTTCCTCCTCGGGCTGCACGACCCGCCGTCGCTGCGCGAAATGGAGCAAGAGGTGGCTGAGTGGAATGTCTGGACGCGGAAACGATATGTTGGTCAGGGTAGAAAACATGCTTACGCGATATTCGACTTTCTTCCAGTTAGTATCTCTTGTCAATTCCCCGTCGTCCTAGCTAATTATCCTAGTATATCGATGTTCTTCTTAAAGATCTCGGCGTGAACCCCCGGCGCAAGAAGAGCTTGTTTGCCCACTTGTTCATGCCTTCCTACCCACGCGACTACAAGGGCATTATTGACGAGTTCCGCCAAACCTTGGCCGCGACGCAAGCGTCCAAGTCAAAGCATACCGTATCCTTTGCTCTGCCAAGCCCGTCTGCTGCCAAATATGATGGCATGCAGCCCGGTGCGCAGGGACACGGTAGGACCAGTGCTTCTACCAACGGCTACAGCACCGGATTATCTCTTAACGGGAACAAGCCATCCCGGCCACTGGCTTTTGCGAATTGA", "translation": "MGSSMNAERVEVVVVGAGWNGLISAKTYLDFRPSADLVILDEQASIGGVWSADKIYPSLYAQIKYGLFEYSFYPMRNEGITEDGYISGDTIHTYLNDFAWDFDLVRRTRLRTAVTNVFQLPSGNWRLEIAGKPDIECEKLIYASGATSHPVIPVWPKAASFSAPIIHSCETGTHLDALRQIQSATVVGGAKSSYDTVFLLLKAGKKVNWIIREDGCGPLAIMPPKLLGMVNTMDVVTTRAMMLMGLSIMSTDGPVHQFFQRTIVGRFILWLFWLVVNWLAERHAGYSKSENAKKLRPMPHGNGIFWANAGLGAASAPLFWKTFHAGECTVHRTEIDSFGEDNTVRLKDGTSFQTDYVILSTGFDKSFHVFSKELQHKYGLMPHADRSSAEERKWARLEAEADQAVDELLPALQNAPRGIGEGFIREKTTGGHHILHGPSRHYRRLVVPSLVGAGDRSIYFPGFIHSIYTPTVSEVQALWGVAFLLGLHDPPSLREMEQEVAEWNVWTRKRYVGQGRKHAYAIFDFLPYIDVLLKDLGVNPRRKKSLFAHLFMPSYPRDYKGIIDEFRQTLAATQASKSKHTVSFALPSPSAAKYDGMQPGAQGHGRTSASTNGYSTGLSLNGNKPSRPLAFAN"}, "target": {"uid": "2749e402-3722-4803-8dfe-360911555ae1", "label": "KAI0403611.1", "names": {"protein_id": "KAI0403611.1", "cluster_role": "hit_required"}, "start": 10847, "end": 13300, "strand": -1, "sequence": "ATGCTCCTGATGCCATTTACCTTCGCAACGGGATTTCGGTCTGCCGGGGGCTTCCAACGGAGCGGCGACGGTCCGATAGCACGGTCGGAACCAAAAAATGCCAGGGAAAGGTAAGAGCGCCGGCCGCCGTCGGTCCGGATTCGGCGCTGACGGACGCGGGCTCTGCAGGCAGATGAGTGAAATGGCAAGCTATCCTTGCTTACGTCGACTGCTGACTTAGACAAGGCCATCGGGGCCGTACCCGCTCCTTTCTGAATTGGCTGACCAGGTAAGTACTTACAGGTACTCGGGTAAGCAGGGAGAAATAGTACTAAGCGTCTGCACTTTAGTCGAGCTGGTCCGTCGGAATGGTGACCCGTAGCCGTCTCCGTGGGTGGCATGGGACTAGACCCGCCATGTATAGGCCAATAAATGATTCAGATAGTTACCTCTTTCTATGAATGTCGCAGTGGCGGGTAATCGACTACCAGTTTTTAACGATGGAAACAAGTGAGAAGTTCGATGTTATCGTGGTGGGTGCAGGTAAGCCATGATCTACATTCTGTCATCAATGGTGACTGCTGAAGAATAACTCATCGTTGGGTAGGCTGGTATGGCCTAGTTGCGGCTAGGACCTATCTCGAGCTTGCACCTCACACCAATCTTCTCATCGTGGATGATAGCAAAACAGTCGGTGGCGTGTGGTCCAAGGAGAGAATATACCCGAGTCTCTTTGCTCAGATTAGCCACCCTCTTTTTGAATACTCCTTCTTCCCTATGCCCAAGGACAACATCTCGCCTGACGGATTCGTGTCTGGAGCAACGATCCACAAATACCTCGACACCTTTGCGACAACGTATGGGTTGAATCACCGGATGAGGCTTGAGACAAGAGTCGAGAACATCACGAGGAACTCGCAAGATAAAAAATGGGTACTTGGAGTGAAAGGCGGCAAATATTTGACATGTGACAAATTGATTTATGCTACCGGAGCCAACTCGAGTCCCATCGTCCCCAAGTGGCCCAAGGAGAACTTCGAGAAGCCTGTTATCCATTCCCTGGAGATTGGCAGAAACCTGGACTATATCGAAAAGCACGTCCAGCACGCGACCGTTGTGGGACGATCAAAGTCGTCTTACGATGCCGTCTACATGTTGCTCAAGTCGGGCAAGAAGGTCGACTGGATCATGCGGGATGGGGCTTCGGGGCCTTTCAGCCTCTACGCGCCGACCTTCATGGGCCTCTGGAACATCGCCGATCACATCTCGACGAGGTTTGCCTCGAACTTCAGTCCCTGTATCATGAACACCGAAGGGGCTCTGTACCACTTCCTCCAACGCACCACGGCGGGCCGAGCCATGACCGATGTATACTGGAGAGTGGCTACCTGGCTCTCGTCCTCTTATGCTGGCTATTCGAGAAGCCCCAATGCAGAAAAGCTGAGGCCTAAACCAGCCGGCGACGGGTAAGGCCTTTCCCCTCGCACCGCTTTGCTGTTTTGCGATTTTGCTGACGTCGATCCGGGATAGCGTGTTCTGGGGTAGCGGCGGTATCGGTATCGCGACGGTGCCGGACTTCTGGGACATGTTCCACACGGGCGACATACGGGTGCACTCGACCGAGGTCGTCTCCCTGTCCGACACGGACGTCGTGAACCTCCAGAACGGGTACGCGGTGGCCACGGACATCGTCATCCACTGCACCGGCTTCGACAAGGGCTACACCACCTTCAGTCCCGAGCTGCAGGAAGAGCTCGGCCTGTTCTACGACCGGACCAAGTTCTCGAAATGGAGCATGCTTGAGGAGAAAGCCGAGAAGGCTGTCAACGAACTACTGCCCTACCTGCAGAACCCCCCCAAGGCGGTCTTTGATCCCAAGGCCGGCAAGCGAGCGCCCCAGGGTCCCAATCGTCACTATCGCCGTCTAGTTGTACCGAGCCTGGCGGCGAGCGGTGATCGATCCATCCTATTTCCGGGCCACATCCACTCGGCATTCACGCCCTTGGCTGCAGAACTGCAAGCGCTCTGGGGCTGCACATGGATGCTGGGCTGGCGGGATCTCCCCCCGGAGGAAGAGATGGAGATGGAGGCCGCCAAGTTCAACGCCTGGACGCGGAAGCGGTACCTTGAGCAGGGCAACAAGCACTCGTACTTTATTTACGATTACCTACCAGTAAGTCTGGTTTTGGGCAGGCAGCGTGAAGTTCTATTGCCACTGACATGATATCTCTCAGTATATTGACACCCTGATGAAAGATCTGGGACTCAACCCGAACAGGAAAAAGAACGCCTTCGAAGAATGGTTTGTGAGATACAAGCCAAGCGACTACAACGGCTTGTTGGATGAATACCGTGCTCTACAGAAGTCGGCAGTTGGCCATGGGACAAATGGAAAGTTGGCAGATTGTGGCGATGCTAGTAAAGCTGCATCTACTGATGGAGTGGACAGCGAAGATTCCGTGGTAGCTGTATAA", "translation": "MLLMPFTFATGFRSAGGFQRSGDGPIARSEPKNARERPSGPYPLLSELADQWRVIDYQFLTMETSEKFDVIVVGAGWYGLVAARTYLELAPHTNLLIVDDSKTVGGVWSKERIYPSLFAQISHPLFEYSFFPMPKDNISPDGFVSGATIHKYLDTFATTYGLNHRMRLETRVENITRNSQDKKWVLGVKGGKYLTCDKLIYATGANSSPIVPKWPKENFEKPVIHSLEIGRNLDYIEKHVQHATVVGRSKSSYDAVYMLLKSGKKVDWIMRDGASGPFSLYAPTFMGLWNIADHISTRFASNFSPCIMNTEGALYHFLQRTTAGRAMTDVYWRVATWLSSSYAGYSRSPNAEKLRPKPAGDGVFWGSGGIGIATVPDFWDMFHTGDIRVHSTEVVSLSDTDVVNLQNGYAVATDIVIHCTGFDKGYTTFSPELQEELGLFYDRTKFSKWSMLEEKAEKAVNELLPYLQNPPKAVFDPKAGKRAPQGPNRHYRRLVVPSLAASGDRSILFPGHIHSAFTPLAAELQALWGCTWMLGWRDLPPEEEMEMEAAKFNAWTRKRYLEQGNKHSYFIYDYLPYIDTLMKDLGLNPNRKKNAFEEWFVRYKPSDYNGLLDEYRALQKSAVGHGTNGKLADCGDASKAASTDGVDSEDSVVAV"}, "identity": 0.4090909090909091, "similarity": 0.5440340909090909}, "fa534d9b-56d4-47b4-8b86-c20b5ae5897b": {"uid": "fa534d9b-56d4-47b4-8b86-c20b5ae5897b", "query": {"uid": "778cc211-e5b5-4958-816d-fdf4b6103ab3", "label": "GFG11478.1", "names": {"protein_id": "GFG11478.1", "cluster_role": "hit_required"}, "start": 14739, "end": 16312, "strand": -1, "sequence": "ATGCAGTCTGAACGTCCATTCCGAATCATTGTTGTTGGTGCCGGTGTAGCAGGGCTGGTAGCCTCCAACTGCCTCCAGCGGCTCGGCATTGACCATGTTGTGCTCGAAAAGCATGCTGGAGTTGCACCGCCAATGGGCAATGGCATCTCCATGTGGCCACACGGCCTTCGGATTCTCCATCAACTCGGCTATCTTCCTGCTATTCAGCGTGACGCGGTGCCAGTTAACCGCTTCTTGGGCCGTGGACCGGATGGCCGGGTGATACACGATAATCTACTATATACCCATGTTGAGAAGAAGTACGTCAATCCCTGCGTTGTACTACCCCTCCAATCTAACTTATAAGTCATGGGATTGGCTTCTTTCCCTTGGAAAGACGCAATCTCCTGCAGATTCTGTACGACGGCTTGCCGGACAAGTCATTTGTGCATACCAAAGCAATTATCGAAAACGTGAAGCAGTTTCCAGACAGGGTGGAGGTCTGCCTTGCAGACGGCACTATTGAGACTGGCGACATGGTCCTTGGTTGTGATGGAGTCCACAGCTTGATTCGGAGCTTCATGTGGGATCATGCAACAAAAACCTCACCTGGCTTGATCCAAGTTAAAGAAAAGACCTGTACGAGAAACTCGACCCTGTATGGGAGTTTAAGAAGAACATGCCTTGGCTGACTGTTCATTCTTGAGTAACCCTTAGCCCTGAATACCAATTGGAAGACGCTCTTAGTTTCCACACCTCCCATCCCCGAGCTTGGTGAGCGGGAAGTTAATATAACTTATAACAATAGGTTCACCTTCCTTGCCACCTCTCAGCCGGATGCTGTCTACGTCGTCGTGGTCTTCCTCCTTGACACGCCGTTCACCTGGCCAAAACGACAGCGCTTCACTGATGAGGATGCCAATGCACTGGCGGAACTTGTTGCTGATAAGCCCGTCACCGACCAATTGCTATTCTCTGAGATCTGGAGACAACGTACCCGGGCCTCTGTCATCTCACTTGAAGAGGGCGTGATGGAGCACTGGCATCATGGTCGTATTTGTCTTCTCGGCGATGCAGTTCACAAGGTTCGTCTTTTTGCCTCTTCATAAACTTGGTTATTCACTATCTACAGATTCATCCTAATCTTGCTCTTGGCGGAAACTCGGCCATTGAGGGCGTTGCGTCCTTTATGAATAACCTCTGTCGTGTGATGCGGACCACCTGTGGCGGTACCAAACCAAGCGGCACTGCGCTCAATATGGTATTCGCTGCATATCAGAAGGAGCAGCGCCAACGCATCAAGGAGTTGATGAATCTCAGTCACATGGCAGCAAAGATGCATACCTACGCCACCCCCCTTCACAAGCTTCTGGCAAACTGGATCTTCCCACTATGTGATGACAGGATGCTGGCAAACCACGTTGGAGCATACTTTACTTCGGCGCCCAAGCTGGACTTTCTTCCCTGTGTAGGGTTTCCGTCTGGGCTGCTGCCATGGGCAGAGTATGACCAGAACGATGATCCCCGGAATCATCATATCAATGGCCATGTCAATGTCAATGGATATGCTAATGGCCATGTAGCCGCCTATTGA", "translation": "MQSERPFRIIVVGAGVAGLVASNCLQRLGIDHVVLEKHAGVAPPMGNGISMWPHGLRILHQLGYLPAIQRDAVPVNRFLGRGPDGRVIHDNLLYTHVEKKRNLLQILYDGLPDKSFVHTKAIIENVKQFPDRVEVCLADGTIETGDMVLGCDGVHSLIRSFMWDHATKTSPGLIQVKEKTSLNTNWKTLLVSTPPIPELGEREVNITYNNRFTFLATSQPDAVYVVVVFLLDTPFTWPKRQRFTDEDANALAELVADKPVTDQLLFSEIWRQRTRASVISLEEGVMEHWHHGRICLLGDAVHKIHPNLALGGNSAIEGVASFMNNLCRVMRTTCGGTKPSGTALNMVFAAYQKEQRQRIKELMNLSHMAAKMHTYATPLHKLLANWIFPLCDDRMLANHVGAYFTSAPKLDFLPCVGFPSGLLPWAEYDQNDDPRNHHINGHVNVNGYANGHVAAY"}, "target": {"uid": "307a6d3c-9481-4ed0-9df9-5e243f0a8646", "label": "KAI0403613.1", "names": {"protein_id": "KAI0403613.1", "cluster_role": "hit_required"}, "start": 21479, "end": 23312, "strand": -1, "sequence": "ATGGCGGCATCAAACCAATTCAAGGTAGTCATTGTCGGCGCTGGAGTCGCTGGCCTAACTCTGGCTCATTCCTTAGACAAGGCCAACATTGACTATGTGCTCCTTGACAAGGGGGTTGTGGCGCCCACCTTCGGGACGACCGTCACGATACAACCGCATGGGTTGCGAATACTCCATCAGCTTGGTCTTCTCGACCCAATCCTCGGCCAGAGTGACATGATGGGCGGTGCGCATTGCCGTACTCCGGATGGCAAGAGCTACGCATCGAATGATTTCTTCGGTGTCGTGAGACGAGGGTGAGTAACTTTCGGGTCGCATTCCCTGGGGAAATGAGCGGAAAAGCAGTGCTGACTGATGATTCTAGGGCCGGGTATGACACGAAGACTCTCGATCGACAGCGGTTTCTGCAGACTTTATATAACTACTTGCCAGACAAGACCCGAGTTCACGAGCACGCACGCGTCGAACAGGTCTTCGAGGAGAACTCCAGGGTTCGCGTCGTGCTGGCAGATGGGCGAGAATTCACTGGGGACATCGTCGTTGGCGCAGATGGTGTTCACTCCAAGATGCGCGAGATCATGTGGGACAAGGCGAATGCCGAGGCACCTGGCACAATCTCCGTCGATGAGAAACGAGGTGGGTATATTTCCAGAGTAATTCATTATTGTTCGGCTTGAATGCGACGAAACTAACGCGATAGCTTCTGACTAGCTATGGTAACCACGTACAACGCGATCGTGATGGCATCTAAACCGATCCCCGGCCTGGGCAGTCACGATATGGAAATCACTTCGAATTCAGGTTTCTCATTTCTCTTGCTCTGTCAACCTGACTGGATCTCGATCATCGTTCATAATAAGTTGCCAGAAGAACAGCGGTGTACTTGGCCCACACGCCGGAAGTTCACTAATGAGGACATGGAAGCCCTGGCGAAGAAGCTGGCTCCATACCCAATCAATGAGTCGGTCGTGTTTGGAGAGCTCTGGAAGAACAGGCTCAAGGCCCAGATGATCTCTCTCGAGGAGGGCTGCCTCGATCACTGGCACTTCGGTCGAATTGTGCTGATGGGCGATGCAATCCACAAGGTGAGTCAGAGTGCACTTTTGAGCTTTCGCTCTATCAGGGCCACCAGATTGACAGTCTTGACAGGTTACGCCTAACTCTGCACTCGGTGCCAACACGGCCATGGAAGATGCCGTCGTCATAGCCAATATGTTCGTCGAGGCCCTTGCCGCACATCCCAATAAAAAGCCAACCGACGTCGAGATCCGCGACGCCATGCAGAGATACCAGGACTCGCGCATCGGCCGCGTCAAGGCAATTGTCAAAGCGGCCGGAGACCTCACCCGCCTGCAGGCCTACGACGGTTGGAAATTCTACTTCAACCAGCGTTGGATGACGCCTATCGTCGGCCTCGACTTCCTAGCCGGCAACATCGCGAAGCTATGTGTCGGTGCGCCGAAGCTCAGCTACGTCAAGTTCGACGAGCAGCGGGGTACGCTTGGCTGGGATGACACCAAGGCTGCTGAAGCACAAGACAAGGATGTGAGCACGCCGTCACAGAAAGGGAAAAGCGGTAGTGGTTGGCGCGAGTGGCAGGGAGACTTTGAATCGGCCGTACCGAAGCTCTTGAGTGTTCTTGTGGGAATTTCAGCGATCATCTGGGTTTTTCTGTTGGGCACTGCTCGCTACAGCGTTCCGGGCTTTACGAGGGTTGTTGGAGTGTTGGAGTCGAACTTCACCCTAACTGGTTAGATATTTTCGGACCCAAGGATCTCCTCACATTCACAGATAGTTCAGATATATGTTAATATTCTTGAGCCATTGCTGTAG", "translation": "MAASNQFKVVIVGAGVAGLTLAHSLDKANIDYVLLDKGVVAPTFGTTVTIQPHGLRILHQLGLLDPILGQSDMMGGAHCRTPDGKSYASNDFFGVVRRGAGYDTKTLDRQRFLQTLYNYLPDKTRVHEHARVEQVFEENSRVRVVLADGREFTGDIVVGADGVHSKMREIMWDKANAEAPGTISVDEKRGGHDMEITSNSGFSFLLLCQPDWISIIVHNKLPEEQRCTWPTRRKFTNEDMEALAKKLAPYPINESVVFGELWKNRLKAQMISLEEGCLDHWHFGRIVLMGDAIHKVTPNSALGANTAMEDAVVIANMFVEALAAHPNKKPTDVEIRDAMQRYQDSRIGRVKAIVKAAGDLTRLQAYDGWKFYFNQRWMTPIVGLDFLAGNIAKLCVGAPKLSYVKFDEQRGTLGWDDTKAAEAQDKDVSTPSQKGKSGSGWREWQGDFESAVPKLLSVLVGISAIIWVFLLGTARYSVPGFTRPLL"}, "identity": 0.32751937984496127, "similarity": 0.4689922480620155}, "5f0b3dbb-35d5-47e5-9ce2-3639077c1685": {"uid": "5f0b3dbb-35d5-47e5-9ce2-3639077c1685", "query": {"uid": "6c738b16-9b8d-42a4-995d-5f6ceb935d20", "label": "GFG11482.1", "names": {"protein_id": "GFG11482.1", "cluster_role": "hit_required"}, "start": 21189, "end": 23303, "strand": 1, "sequence": "ATGGGCGCCACAACCCCCAGTGAGAAAGGCACCGCCTCGAGTCTTCCTCCTTCGGAGGATCAACTGGAGTCGGAGCATCAAAGCACAGAATTATTGTCTGTCGATGCCTCACCACGCCGGCTCCATGGCTGGAAGGTAGGTCGTGTTCTTTTGTAGGGAAATAACTCGTCGAAGGAAGGCTCATGAATATCCTTCCATCAGTGGGCCATTAGCTACGGATCTCTTTTGTCTGTGACGTTCCTCTTCGCTCTAGACAACACAATTGTAAGCTGTTCTCGTTCTTTTCTCAATTGACTGGAAAGCTTCCTTCGACCGCGGAAAACTGAGATATTTGCTAGGTTGCTGCCATCCAACCATCGATTTTGGCAAGTCTGGGCCAGGTCAACCTGTTCTCCTGGATCGGCGTCAGTTTCTCACTCGGCAGCACGGCCATTCTGGCCTGGTCCAAGGCGTATGGCGTCTTCGATATCAAATGGCTCTTCCTTGCCCACATCGTGATGTTTGAGGTCGGCAGCGCGATATGCGGTGCTGCGCCAACAATGCCCGCCCTGATCATCGGCCGAGTAGTCGCCGGGTTTGGGGGATGTGGGATGTATTCTGGCTCGTTGACTTATATTGCCGCCCTGACATCGATCCACGAGAGACCCCTCTATACGGCTGGCATTGCGGTGATCTGGGGACTCGGGAGTGTCCTTGGTCCAGTGGTGAGAATTTGGTCTAATTACTTCCCTTGTCATCATCCAGTGGTCAAGCTCACCGGAACAACAGGTTGGAGCTGGCTTTGCCAGCAGCTCCGCCACATGGAGATGGGTAGGTAGAGATGAAACATCCATTGCCCCAATGTCTGCATATTGACAGATACCAGGGCTTTTACATCAACATCGTCGTGGGGGCTGTCTTCTCGCCGGCCTACATCTTCCTGCTGCCACAGGTTTGCCTCCAGCCCGACAAGACCATCTATCAGAAGTTGCGTATGGTTGACTGGATCGGAGTCACTGTCTTTGCTGGCGGTGCGGTGAGTTTTATCATGGCCGTCACCTCGAATGGGGAGACTTATGCCTGGGGCTCTGGATCGGCCATCACTCTCTGGGTTTTATCGGGCGTGTGTCTCGCTGCAACCATTATGTTGTCGTATTGGCATCCTTTGGTTGCCGGTGAAGACAGGCTCATCCCGGTTCACTTCTTCCGGCGCCCGGTTCTGCTAAACTTGGCCGTTCAGATGTTTCTGGTCTCGGGAGTGATGCTCGGATTTGTGTACTACATCCCGGTTTTCTTTGCTTTCACTAGGGTAAGACCATCATTCCTTGCGGTTTGACGTATGCCAGTTAACCCCTCCACAGGGAGATGACGCGATGCAAGCTGGTGTACGACTACTGCCTTTTGTCTGCCTCATGGTCTTTTCCGCCATTCTAAGCGGTGCTCTCATGCCCAAGACTGGTCATTACATGCCGTGGTACGTTGCAGGCAGCGTTCTAGTGACGGTGGGAAGTGGATTGATGCGTAAGTCCAGTTCCTCCAGTCATTCTCTTTATGAATAGGCTGACGAGAAGCCAGTCTCCGTCAACGCCGACACCGGTCCAGCCAGAGTGTACGGCTATACGGTCCTGGTTGGCGCTGGTGTAGGGTGTTACGTCGTTGCAGGGTTCGCCGTGACTCAGGCGATGGTAAAGGCAACGGACGTATCCAACGCCGTCGCGTTTCAATCGATTGGTACGAATTCTGTCGCAGTTTGCCTGGACTTTACTGACCCTCCCATGCAGCTCAGGTCCTCGGATGCGTTGTCCTTCTGGCGGTAGCCGGAAGCATCTATGAAAACACATCCTTAGCCGAGATTACCCCTCTACTCCCAGCCGGCACTCCTTTGAAATTCGTGTCTGAACTCATTGCGGGTACAAGCAGCTCCGCGTTCGCCAGTCTCTCGCCAGAAGTTGCCGGGCAGGTCATTTCGGCTCTCACGAAGACCCTTCGAAACGTCTGGATTTTCTTCTTGTCATCCGGTGCTCTTAGCCTTTGTCTCAGTCTATTCCTCGACGTAAGTACTACTCCCTGGACCATAGACCAGCTGCTTACCTCACCTTCTGCAGCGCAAACGGTTGAATATAACGGCCGGATAA", "translation": "MGATTPSEKGTASSLPPSEDQLESEHQSTELLSVDASPRRLHGWKWAISYGSLLSVTFLFALDNTIVAAIQPSILASLGQVNLFSWIGVSFSLGSTAILAWSKAYGVFDIKWLFLAHIVMFEVGSAICGAAPTMPALIIGRVVAGFGGCGMYSGSLTYIAALTSIHERPLYTAGIAVIWGLGSVLGPVVGAGFASSSATWRWGFYINIVVGAVFSPAYIFLLPQVCLQPDKTIYQKLRMVDWIGVTVFAGGAVSFIMAVTSNGETYAWGSGSAITLWVLSGVCLAATIMLSYWHPLVAGEDRLIPVHFFRRPVLLNLAVQMFLVSGVMLGFVYYIPVFFAFTRGDDAMQAGVRLLPFVCLMVFSAILSGALMPKTGHYMPWYVAGSVLVTVGSGLMLSVNADTGPARVYGYTVLVGAGVGCYVVAGFAVTQAMVKATDVSNAVAFQSIAQVLGCVVLLAVAGSIYENTSLAEITPLLPAGTPLKFVSELIAGTSSSAFASLSPEVAGQVISALTKTLRNVWIFFLSSGALSLCLSLFLDRKRLNITAG"}, "target": {"uid": "b68927c8-1439-4766-805c-543b76a2f4f3", "label": "KAI0403610.1", "names": {"protein_id": "KAI0403610.1", "cluster_role": "hit_required"}, "start": 7668, "end": 10048, "strand": -1, "sequence": "ATGACCAATTCAGTCGTGATCCATCCCCTGCAGCCCCGCAACGGAGCAGACGGGGTCCAGAGTGAGAAGCCAAGCGATGCTCGAGACTATTCCACCCATGCAACCAGCCCCATGGGAGACTCTGATCCAGCTGCCCTCGACATCGGAGCGGAGCCGTCGCCGCGCAGTCTTCATGGATGGAAGGTGAGTCAATCTATCTCGCCCGCTTGCTGCCGGGAGCCGATGCTGACATGGGGGTCCGATCCCACCCACCACCAGTGGGCCGTCTCGTACGCGGCCATGCTGTCGACGACCTTCCTCTTCGCGCTGGACAACACCATCGTGGCCAACATCCAGCCGTCCATCATCGAGGACTTCGGCCGCGTCGACCTGCTGCCATGGATCGGCACCGGCTTCGCCCTGGGCACTATGGCCGTGCTGCCCTGGGGCAAGGTCTACGGCGTCTTCGACATCCAGCGCGTCTACCTGTTCAACATCGTCCTGTTCGAGGTCGGCAGCGCCGTCTGCGGCGCCGCCCCCAACATCTACGCCCTCATCCTCGGCCGCGTCATCGCCGGCGTCGGCGGCTCCGGCATGTACTCCGGCACCCTCACGTACGTGTCCGTCCTGACCGACCTGCGTGAGCGGCCGGCGTACCTGGCGGGCAGCACCGTGGTCTGGGGCATCGGCAGCGTCCTCGGCCCTGTTGTACGTTCCACCCAACGACACGCGCGACTTCGCGCAGGCTTGTGGGATGTGCTAACCCTGGCCTGCAGGTAGGCGGCGCTTTTGCTGTCAGCCCCGCAACGTGGCGATGGGTGAGTTCCAACTCATTGCGATGCAGCCGTGAGACGGTTTCCAAGAGGTGCATAATGCTAACGCAGATCTTGACGTGCTGCAGGGGTTCTACATCAACCTTGTCATCGGCGCCGTCTTTGCTCCGGCCTATCTCCTCCTGTTCCCACGGGTGAGCCCGCAGCCGGGCAAGAGCCTGGCGCAGAAGTGCGGCATGATTGATTGGATTAACACCGCCGTCTTCCTGGGCGGCTCTGCCATCCTCATCATCGCCATCTCCTTCGGTGGCGTGACGTTCCCCTTCAGCTCGGGCCCGACGATCGCCCTGTTCACCCTCTCGGGCGTCTTCCTCGTGGCCTTCGTCCTCCTCACCAAGTTCCATCCGCTGGTCTCGTACGAGGACCGCCTGTACCCGGCGCACTTCCTCAGACGCTTCATTCTAGTCAACATGCAGCTTCAGGTCTTCCTCATCTCGGGAATGATTCTAGTGAGTGGATCATGACTTGGAAATCTTGTGTTGTTGAGGGCAAAATGCTGACGACAGCCTGCATAGTCCATGACCTATTACATTCCCTTGTTCTTCCAGTTCGTTAGGGTACGCCATCTCATATGCCCCTGTACATACACCACTCGTCGTCATGCATGGCCTCGACTTACCTCAGCTGACCACTGATGATCGTCGCTTACATGCATATGCAGGGGGACGGCCCGCTCGAGGCGGGCGTCCGGCTTCTACCACTCGTGATCTTCCTTGTAGTGGTGTCTTTAGTGCAGGGCGTGCTCATGCCCATGTTCAGCTACATCTCTCCATGGTATATTGGCGGCAGCGCGCTCGTGCTGGTTGGATCCGCTCTCATGTGTATGTTGCCGCTCCTGCCGATCCACCGCCCTTACGGATATGTGTAAATCGGTGGATCATGTCGACTGACATGTGACTAACTCATGATGTTAGATACGGTTCATGAAAACACTCCCAACGCCAACGTCTACGGCTACACCATCTTGGTCGGCGCGGGAGCCGGCTCTTACATCGTCGCCGGCTTCGGCATTGTCCAGTCTCTTGTTTCTCCCGAGGAGATAGCCAACGCCGTCGGTGCTATGACTATTTGTAGGTCAAAAACGCCCCCAATTTTGTCTCTCCGCCGACACGCATCTGACGCCATGTGAAACGGCATGAGCCAGTTGCATTTGACTGATTCTCGAGTATTACAGCCCAGGATCTCGGCATGGTGCTCTTCCTAGCCATCGCCGGCTCCATGTTCCACAACCTCGCCGTGCAGAAGGTCGGCGCCGTACTGCCCGACGTCGCGCGGAGCGACATCGGGGACCTGATCGCCGGCACGAGCAGCGCCACGTTCCAGATGCTCTCGGACGCCGACAAGGCCGCCGTGGTCCCGCAGATCGCCAACGCGCTGACCGGCGTCTGGATCTTCTTCCTGGCCGCCGCCGCCCTGAGCTTCGTGTTCACCCTCCCTCTTCTCGTAAGTCCTTCGTTGCCTTCGCCCTCTTCCCTAGAAAAGGGAATATCATTCTCATGACTGACGGGGCGTTGCAGAATGTCAAGATTGGCACCGCTTCCAAGGAATCAAGTGTCGGCTCGGACTAA", "translation": "MTNSVVIHPLQPRNGADGVQSEKPSDARDYSTHATSPMGDSDPAALDIGAEPSPRSLHGWKWAVSYAAMLSTTFLFALDNTIVANIQPSIIEDFGRVDLLPWIGTGFALGTMAVLPWGKVYGVFDIQRVYLFNIVLFEVGSAVCGAAPNIYALILGRVIAGVGGSGMYSGTLTYVSVLTDLRERPAYLAGSTVVWGIGSVLGPVVGGAFAVSPATWRWGFYINLVIGAVFAPAYLLLFPRVSPQPGKSLAQKCGMIDWINTAVFLGGSAILIIAISFGGVTFPFSSGPTIALFTLSGVFLVAFVLLTKFHPLVSYEDRLYPAHFLRRFILVNMQLQVFLISGMILSMTYYIPLFFQFVRGDGPLEAGVRLLPLVIFLVVVSLVQGVLMPMFSYISPWYIGGSALVLVGSALMYTVHENTPNANVYGYTILVGAGAGSYIVAGFGIVQSLVSPEEIANAVGAMTISQDLGMVLFLAIAGSMFHNLAVQKVGAVLPDVARSDIGDLIAGTSSATFQMLSDADKAAVVPQIANALTGVWIFFLAAAALSFVFTLPLLNVKIGTASKESSVGSD"}, "identity": 0.48625429553264604, "similarity": 0.634020618556701}, "9826376b-6ff7-4fcf-a213-288dc880a95e": {"uid": "9826376b-6ff7-4fcf-a213-288dc880a95e", "query": {"uid": "31bc57a3-3334-4b71-ac3b-d2cd943e13e9", "label": "GFG11474.1", "names": {"protein_id": "GFG11474.1", "cluster_role": "hit_required"}, "start": 0, "end": 7261, "strand": -1, "sequence": "ATGCCTGCCGTGATCAGGAGCTCCAGCACGTCGTCTACATCGACGTCAGACGAGGAACCCCGTGGAACTGTGCCCTCGAGCAGCAACTCGTCCATTGGATCTGACGATGGATACCCGGCACAGTCATTCCTTGACTATGCGGAGAAGCCGCTTGAAGAGCAGCTGGAACCAATCGCTGTTGTTGGCATGGGTAAGCCATCTTGCGCACCATGGGTCTCGAGGATGACAACTGAACAAGACACATAGGTTGCCGCCTGCCTGGCGATGTGAAATGTGTCTCTGACTTTTGGGATCTCATGATGAAGAAAGGGACCGGCAGCACGCCCAAAGTGCCTGCCTCGCGATTCAACATCGATGCGCACATCCACCAAAACAATGACCGTCCCGGTAGCTTTGGCGTCCTGGGTGGGTATTTTCTGAACGACGATCTAGCAGATTTCGATCCCGGCCTGTTCGGCATCACCCCTGTGGAAGCCATGTGGATGGACCCGCAACAGCGGAAACTGCTCGAGGTTGTCTATGAGGCCCTGGAGTCCGGGGGCATCTCGCTCGAGAAGATCGCCGGCACCCGCACGGCCGTGTTTGCCGCCAGCTTCACGGCTGATTGGCAGCAGATGGCCTTTAAGGAGCACTCCTTCCGACACAGCCTGGCCGCGACTGGCGTGGATCCAGGGATCATCAGCAACCGGATCAGCCACGTCTTCAATCTGAACGGGCCCAGCATTATGTGCAATACGGCGTGCTCATCATCTATATATGCGCTGCACAATGCCTGCAACGCCCTGCGCAATGGCGAAGCGGAGGGCGCTATCGTCGGCGGTGTCAACCTAATCATCACCGTTGACCAGCACATGAACACCGCCAAGCTCGGTGTCTTGTCGCCCACATCGGTGTGCCATACCTTTGACGAGAGTGCAGATGGATATGGCCGTGCCGATGCGGTGGGTGCCGTATACTTGAAACGCCTGTCCGACGCCATTCGCGATGGCGATCCCATCCGCGGCGTGATCCGATCTAGCGCCACCAACTCCAATGGCAAAGTCGCTGGCGCTGGAATCACCCATCCCAACCGCGAAGGCCAGGCCCAGGTAATTGCTGCGGCTTACAAACGTGGCGGAGACCTTGACCCACGGCTCACAGGCTACTTTGAGTGCCACGGAACCGGTACTGCAGTGGGGGATCCGCTGGAGGTGCACGCTGTGTCCATGGCAATGAACAAGAAGCGTCACCCAGATGTTGACCAACCCCTGTGGATTGGCGCCGTCAAGACCAACATCGGTCATTCTGAGGCGGCCAGCGGCATCTCCGCCCTGATCAAAGCCATCTTGATCACCGAGCGGGGCATGATCCCGGCCACCCGCGGGGTGGTGAACCCCAGTAAGGCCATCAAGTGGGATGAGTGGCAGGTGAAGGTCCCCATGGAGGCGGTTCCTTTCCCCCGCGAGCTCCCTGTGTGTCGTGTGTCCATCAACAGCTTCGGATACGGTGGGACGAACGCTCACGTCATCGTGGAGGGCACGGAGTCCTTTACGCGCGACGGGCCAGCAGCCTACACCTACGACGATCGCTGGACGCAAAAGCCCAGAGTGCGATTTCCCGGCTCCAGAAGAGCCTGGGAACGCAACCGACCTTACCTCCTCCCGTTTTCCGCCCACGATAAAATCACGCTGCGTCGCAATATCGACGCCCATGGAAAGATCGCAGCTAACTATAGCCTGCTCGATCTGTCGTACACACTAGCAAACAGACGCAGTGTACTCGCCAGTAAGGCGTTCGCAGTTGCCAGCTACGGGACCCTGAACACGGTCTTCGATGCAGTGGGGGAGCACTTTGCCTTTGCAGATAAGAAAAGCGTCCGTTCCGTCGGTTTTGTCTTCACGGGACAGGGCGCGCAGTGGGCGCGGATGGGCGTAGAGCTCATGCACTATTGCCCGGGGTTCCTGCAGTCTATCCGGGCACTGGACCAGGTGCTCGGCGAGCTGCACGATGGCCCCGAGTGGTCAATCGAAGATGTTCTGCTTGCCCATGCGGATGCCTCGCCCGTCAACGACGCCGAGTTTTCGCAGCCCTTGTGCACCGCTGTCCAGATCGCCATCGTGCAACTGCTGCACTCCTGGAATGTCCGTCCGACCGTAACTGTTGGTCATTCATCAGGCGAGATGGCGGCCGCATACGCGGCAGGACTGATCTCGGCAGAGGATGCAATTGTGGCGGCTTACTACCGTGGACGAGTAGCCAAGGATGTCGACACCAACGGTGCGATGCTAGCCGTGGGTCTGTCCGCTGATGCGGTCAAGCCGTATCTGGTCGGCGTGGAGGACCAGATCGTCGTCGCCTGTGACAATTCCCCGTCACTGATCACACTGTCCGGTGACAAAGACGCCCTAGAATCCCTTCAATCCCAGCTGAATACGGCCGGAGTCTTCAACCGCGCGGTGAAGACGAACGGCAAGGCGTACCATTCACACCACATGGCACCGGCGGCGGATAGATACCGGGCCCTCATGCATGAGGCCAAGCAACATCGTAGGAGACGCGGCGCCCCGCTGGCCACGTCTGCTCGGATGGTTTCGTCGGTGACCAACACCGTTCTACCTGAGGGTACCCTCCTTGACGCGGACTACTGGAGTCGGAATCTGCGCAGCCCCGTGCTGTTTAACCAAGCTGTGCAGACCGTTCTCACCGACAAGGCTTTTGCGGAGGTGGACCTTCTCATTGAGATCGGACCACACTCGGCCCTGGCCGGTCCCGTCAAACAAATCCGAGAGTCGCTGAAGAGCCAGGCAGACAAGATCGAGTACATCCCGACACTCGTACGGGGCGAAGATTGTGCAGTTCGCCTGCTGAAGGTTGCAGGGGAGCTATTCCTGCGAAGCTACAAGGCTCTGGACATGGAGAAGGTCACCAGCGCCTACATTGATAGCACAGCAACACCCAGCCAGACCAAGGGTTCGACCATCGTGGATCTTCCCCCCTACCAGTGGAACTACACGCGTCCCTTGTGGGCGGAGAGCCGCAGCAGTCGCGAACAGCGGCAGCCCCGATTCCCACGCCACGACGTGCTGGGCCAGCGAGTCATCGGCAGCTCCCTGGCGGAGCCCACCTGGCGCAATGTCCTACGAGCGCGCGACCTGCCCTGGCTGAAAGACCACCATTTGGGCGGCGAGTCCGTTTTCCCAGCTGCGGGATACTTTGCGATGGCTATCGAGGCGATCCGACAGATCAACGAGCTCAGCGACGACCCTGTGGAGATCGAGAGTTATGTGCTGCGTGACGTGTCTATCAAGACAGCACTGGTGACTCCGGACGACGACGACGGGATCGAGGTCCTGTTCAACATGCGTCCGTCCGTGTACGGGGGCAAGGAGTGGGACTGGCGGGTCTCGTCGGTGGACAGCACTGGCATCAATAAAAACCACATGCAGGGCAGCATCGGCATCAACACCCGCCCCCGGGGAAAGAAACCGCGGCCGGTGCCCCGATTCCCACAGAGGGCGAGCGGCAAAGCGTGGAATCAGGCCTTACGCGAGGTCGGTTTCGACTATGGCCCTACCTTCCAGGACATGGACAATGTGCGCTTCGACGGAAAAAACTATCACGCGTCCTGCACAACCAACATCAAGCAGGTTGTCGACGAGAACCTGGGCGAGTCACGCTATGTGCTGCACCCGGCGTCGATTGACTCGACTCTGCAGCTTTGCATTGGTAAGAAAACTCCTTTCTTATTATGTTTTACTAGACATTTAGCACTAACTGGCTGGAACAGCTGCAATTTACGCTGGTCGAACCGAAGCCATGGCCTGCGGTGTGGTGCCCGTGCAGGTCGACGAAATCGCCATCTGGCCCCCTACAGCTGAGCAACTCTCGGAGAGCAAGGCGATTGCGTACGCTAACGTGCACCGCCGTGGACTTCGTACATCGGAGAGTACAGTCCAACTGACCTCGGCGCAGAACGGCGAGATGTTGATGGAGATCGTTAACATGCGCGCAACAGCCTACGAGGCGGCGGTTCCCCAGCGACTCGAGAGCGCGCTGGAGGAGGCGCCGTACGGCCAGATGGCGTGGGAGTTGGACTTCGAGGACCCCAAGAACAGGGAGGGACTCGCCACGTCGGAGCTGGCCAATCTGGCTCTGTTCAAGTATCCTGCCTCCAAGGTGGCCGAGCTTGGTATGGGTCACGCGACAGAGATCCTCAGAGCTAACCCGGAAACACTCTACACAGTCATCGTCACCTCTGAGGAAGAGCTGGAGGCGGCTACGCGCGTTGTTGACGGATACCGCAATGCTCGAGCCGTCCACGTGGACCCGTCACAGGAAATGGAGCCCCAGGGCCTGAAGAAGGAATCGTACGACATTCTCATTGCAGGACCCCAGGGTCAGAGTCTCCTGAACGGCATAGTCAAACCAGGTGCATCGGTGATGAGTTCTGAGTTGACAGTTGCTGGCCAAACTTCCGAGGCAAAACCAGACAACACGGCTTCAGTTCAGCTGGTCTACCGTAACTATCCAACTAACATCGTCGCCACGGTCATGGCGTCACTGGAGGCCCTTGGATGGGATGTGAGGGTGACCAGCCTCATGGCTTCGACCTCCAACATAGAGGGACACGTCATCATGCTGGCCGATTTCGAGGGCCCACTGCTTTTCACCCTCCAGGAAGAGGAGTTTGCCGCCCTCCAGAACATCGTGGCCTGTACCTCATCCCTGCTCTGGGTGACCCCTGGAGGTTTTCTACAAGGCAAGCAGCCCGAGTACGCCATGGTCTCTGGTCTTGCTCGCGCCATCACGGCGGAACAGGCCTCTCTGGACTTCCGCGTACTGGATGTCGATCCCGCCAGTTTCGATGCTGAGTCAGTTGTTCAGTCCGTGGTCAGGGTTCTGAAAATGCAGACCAAGCCCCAAGAGTCGCCGGAGCGCGAGTTCTGCGTTTCTGGCGACAAAACATACATCAGTCGACTGGTGCGCAATAAGAACCTCAACGAGCTATACACGGCGCAGGACAAGCCTGATCCAAAGAGCTTCACGCCTGGAGACCGCGTGTCGGGTTTGGTTTCCAAGTCTAAGGTTGTATTCCAGCAACAGCAGCAGGAAGAAAATTCTGGTGTCGAGCCCGGCCACGTCGAAGTGCAGGTGCAAAGCAGTGGTCTTACCAAGGAAGGCGTACTGGTAATCACTGGCTCCGACTACGCCACCACCCTGAGCCAGGAGATCGGTGGTGTCGTGACGCGAGTTGGTCAAGGGGTGTCTGGCTTCACAGCCGGCGACAGAGTGGTCGGATTCCATGCGGCCCATTTCGATAGCTACCAGCAAGTCCCGGCCATGATGCTGCAGCGGCTCAAGACGGACGAGGACATGACAAACACGGTCAGCGGGCTGTCAGCTTATGCTGCTGCTCTCTATGGGCTGCAGACTCTGGCCGGCGTGAGAAAGGGGGAGAATGTGCTGGTTTTGAACAAGACAGGATCCGCCGGTGTTGCCGCCATCAAACTCGCCCAGCGGAAAGGCGCGAACGTCTACGTTGTGGTAGACGCTGAGGAGGAAGTTGCTTTCCTGCAGACCCATCTGGGACTAGACACCCGTCATATCATCCGGGCTTCGGACGGGCTGGTTTCCGAGCGCCTGGAGCAGCTCACAGGCGGTCACGGAGCCGACGTGGTGTTCAGCGATGGGTCAAGTGTCGATCCAACAGCAGCCCATGAGGCATGGCGCTGTATCGCTTCCTTTGGCCGCTTCCTCGACAGCGGTCGTAAGGGAACTTCCGGCGCCAAAGCTCTCAATTCCCTGCCAGTCCATCGTAGTGCCAGCTACATTCCCTTCGACATCCTGGAACTTTACCAGTCCCGGCAGGAGGTCCTGTCCGAGCTGCTCCCGGCCATTGTCTCCGAGGTCAACCGTACCGACTCTAGCTCAGTTCCGATCAAGCCCATCCATCTGGGCGAGATTGACCGGGCAGTGTCAGAATTCTCGGACGCCTTCGGGGCGGGTAAACCTATGGTTCAGTACCAGACATCGGACATTCCCATCCAGATCCTTCCCACTCGAGGTGGTAAGCTGCGACTTCGTTCGGACGTCACATACCTTCTGGTCGGCTGCCTGGGCGGTCTTGGACGGAGTTTGACGTCATGGATGATGGAGTGTGGTGCCCGTCGTTTCACCTTTCTCTCCCGCTCAGGAGCAGATGCAGAATCAGCTGCGGAGTTGGTTCGACAGCTCCAAGCCGCTGGTGCGGTTGTTCAGGTTGTGCGCGGCGATGCGACATCAGCAGAAGATGTCTCCCGCGCGGTCAGGGGCGTACCTTCGGAGCACCCGATTCGGGGTGTTATCCATGCGGCCATGGTGCTGAGGGTAAGTTCATGTTCATGCCTATCATATGGGTAATAAAGGCCTCATAAACTGACTGGGAATTTTGCAGGACGGACTCTTCCACTCCATGACTTACAAGGATTGGAAACAGTCCATCCAGCCCAAGGTGCTCGGAGCCCAGAACCTGCACGCTGTCCTGGCCGACGAGCCACTAGACTTCTTCCTCATGACCAGCTCTGTCTCGGGAATTCTGGGCACCCCTGGTCAGAGCAACTACGCCGCGGCCAACACCTACCTGGACTCACTCGCCCGCCATCGGCGAGTCAGTAACCAGGCTGCCACCTCCGTTGTCCTCCCGATGGTGCTGGGTGTTGGCGTTGTGGCTGAGAATGACACTCTCGAGGACGCTCTGAAGCGCAAGGGCATGTACGGCATTGACGAGCAGCATCTGCTTCAGTCTTTTGAAGCAGCCATCATCTCCAACACTCACCTTGAACCCGCCCCAGACCAAGTGGTCGTCGGGCTTGATCCTGCTAAATTACAAAAGGCCGTTAACGACAGCGCCAGCACCGACAGCTTCTGGCTTCATGACGCTCGCTTCAGTCATGCCGTGCACTCCATCAACGTCTCATCTGATGAAGCCGCAGCAGGCGCACAACTGAGCATCCTGACCAGCATCCGGGCAGCAGAGTCGCCGGCTGAGGCGGTCGCACTCATCTGCAAGCATTTCATCGACAAGCTGTCGCGCATGCTGATGCTTGACCCTGCAGATGTGGATGCTGAGGTCGGGTCGATCGCTTCCTACGGGATTGATTCCATGGTTGGAGCCGAATTACGCAATTGGATTTTTAAGGAATTTGCTATGGACATGCCCTTCCAGCAGTTGCTGGGGCCGAGCCTGACCATCTCAAAGTTTGCGACTCAAGTATGTCAGGTGCAAAATATAATTGAGTCATAG", "translation": "MPAVIRSSSTSSTSTSDEEPRGTVPSSSNSSIGSDDGYPAQSFLDYAEKPLEEQLEPIAVVGMGCRLPGDVKCVSDFWDLMMKKGTGSTPKVPASRFNIDAHIHQNNDRPGSFGVLGGYFLNDDLADFDPGLFGITPVEAMWMDPQQRKLLEVVYEALESGGISLEKIAGTRTAVFAASFTADWQQMAFKEHSFRHSLAATGVDPGIISNRISHVFNLNGPSIMCNTACSSSIYALHNACNALRNGEAEGAIVGGVNLIITVDQHMNTAKLGVLSPTSVCHTFDESADGYGRADAVGAVYLKRLSDAIRDGDPIRGVIRSSATNSNGKVAGAGITHPNREGQAQVIAAAYKRGGDLDPRLTGYFECHGTGTAVGDPLEVHAVSMAMNKKRHPDVDQPLWIGAVKTNIGHSEAASGISALIKAILITERGMIPATRGVVNPSKAIKWDEWQVKVPMEAVPFPRELPVCRVSINSFGYGGTNAHVIVEGTESFTRDGPAAYTYDDRWTQKPRVRFPGSRRAWERNRPYLLPFSAHDKITLRRNIDAHGKIAANYSLLDLSYTLANRRSVLASKAFAVASYGTLNTVFDAVGEHFAFADKKSVRSVGFVFTGQGAQWARMGVELMHYCPGFLQSIRALDQVLGELHDGPEWSIEDVLLAHADASPVNDAEFSQPLCTAVQIAIVQLLHSWNVRPTVTVGHSSGEMAAAYAAGLISAEDAIVAAYYRGRVAKDVDTNGAMLAVGLSADAVKPYLVGVEDQIVVACDNSPSLITLSGDKDALESLQSQLNTAGVFNRAVKTNGKAYHSHHMAPAADRYRALMHEAKQHRRRRGAPLATSARMVSSVTNTVLPEGTLLDADYWSRNLRSPVLFNQAVQTVLTDKAFAEVDLLIEIGPHSALAGPVKQIRESLKSQADKIEYIPTLVRGEDCAVRLLKVAGELFLRSYKALDMEKVTSAYIDSTATPSQTKGSTIVDLPPYQWNYTRPLWAESRSSREQRQPRFPRHDVLGQRVIGSSLAEPTWRNVLRARDLPWLKDHHLGGESVFPAAGYFAMAIEAIRQINELSDDPVEIESYVLRDVSIKTALVTPDDDDGIEVLFNMRPSVYGGKEWDWRVSSVDSTGINKNHMQGSIGINTRPRGKKPRPVPRFPQRASGKAWNQALREVGFDYGPTFQDMDNVRFDGKNYHASCTTNIKQVVDENLGESRYVLHPASIDSTLQLCIAAIYAGRTEAMACGVVPVQVDEIAIWPPTAEQLSESKAIAYANVHRRGLRTSESTVQLTSAQNGEMLMEIVNMRATAYEAAVPQRLESALEEAPYGQMAWELDFEDPKNREGLATSELANLALFKYPASKVAELGMGHATEILRANPETLYTVIVTSEEELEAATRVVDGYRNARAVHVDPSQEMEPQGLKKESYDILIAGPQGQSLLNGIVKPGASVMSSELTVAGQTSEAKPDNTASVQLVYRNYPTNIVATVMASLEALGWDVRVTSLMASTSNIEGHVIMLADFEGPLLFTLQEEEFAALQNIVACTSSLLWVTPGGFLQGKQPEYAMVSGLARAITAEQASLDFRVLDVDPASFDAESVVQSVVRVLKMQTKPQESPEREFCVSGDKTYISRLVRNKNLNELYTAQDKPDPKSFTPGDRVSGLVSKSKVVFQQQQQEENSGVEPGHVEVQVQSSGLTKEGVLVITGSDYATTLSQEIGGVVTRVGQGVSGFTAGDRVVGFHAAHFDSYQQVPAMMLQRLKTDEDMTNTVSGLSAYAAALYGLQTLAGVRKGENVLVLNKTGSAGVAAIKLAQRKGANVYVVVDAEEEVAFLQTHLGLDTRHIIRASDGLVSERLEQLTGGHGADVVFSDGSSVDPTAAHEAWRCIASFGRFLDSGRKGTSGAKALNSLPVHRSASYIPFDILELYQSRQEVLSELLPAIVSEVNRTDSSSVPIKPIHLGEIDRAVSEFSDAFGAGKPMVQYQTSDIPIQILPTRGGKLRLRSDVTYLLVGCLGGLGRSLTSWMMECGARRFTFLSRSGADAESAAELVRQLQAAGAVVQVVRGDATSAEDVSRAVRGVPSEHPIRGVIHAAMVLRDGLFHSMTYKDWKQSIQPKVLGAQNLHAVLADEPLDFFLMTSSVSGILGTPGQSNYAAANTYLDSLARHRRVSNQAATSVVLPMVLGVGVVAENDTLEDALKRKGMYGIDEQHLLQSFEAAIISNTHLEPAPDQVVVGLDPAKLQKAVNDSASTDSFWLHDARFSHAVHSINVSSDEAAAGAQLSILTSIRAAESPAEAVALICKHFIDKLSRMLMLDPADVDAEVGSIASYGIDSMVGAELRNWIFKEFAMDMPFQQLLGPSLTISKFATQVCQVQNIIES"}, "target": {"uid": "fc1a3362-6952-4009-b09c-ea1a6399719b", "label": "ENH62185.1", "names": {"protein_id": "ENH62185.1", "cluster_role": "hit_required"}, "start": 12027, "end": 16634, "strand": -1, "sequence": "ATGATGGAGAAGAGGAGCGGCCAGACGCCCAAGGTTCCCGCGTCCAGATTCAATATTGATGCACACTTCCATCCGAATAATGATCGTCCTGGTAGCTTTGGAGTTCTCGGCGGTTACTTTCTCAACGAAACATTGCAAGAATTCGATCCCGGGTTCTTCGGTATCACACCAGTTGAAGCTACATGGATGGGTGAGTCCCCTTTATTTTGGGAATGCTCCTCCAATATGTTGGCTAAAAGTGTTATAGATCCGCAACAGCGAAAACTCCTCGAAGTTGTCTACGAAGCCTTCGAGTCAGCCGGTCTGACTCTCGACCAGCTCTCTGGATCCGATACGGCCTGCTTTATGGCCACCTTCACTGCCGACTTCCAGCAGATGTCTTTCAAGGAGCCTTCCTTCCGCCACAGCTTGGCAGCTACTGGTGTCGACCCCGGTCTTCTTAGCAACCGAGTCAGCCACGTCTTCAACCTCCGAGGCCCCAGTATTGTTGTCAACACGGCGTGTTCCTCTTCTGTCTACGCTCTGCACAACGCATGCAACGCGCTCCGAACCCACGACTGCTCCGCCGCAGTCGTTGGTGGCAGTAACCTCATCCTCACTGTCGACCAGCATATGAACACAGCCAAATTGGGCGTGCTGTCGCCAACATCGACTTGTCACACTTTCAACAGCTATGCCAACGGCTACGGGCGTGCTGAGGGTGTCGGCGCCATCTACCTGAAGCGTCTGAGCGATGCTGTGAGGGATGGTGACCCCATTCGCGGAGTCATACGGTCAAGTGCGACTAACAATAATGGAAAGGCAGCAGGTGTAGGAATTACATATCCTGGCTTTGATGGACAGAGAAACGTCATGAGACACGCCTATCAGCGCAGCGGACTGGACCCCATGCTCACTGGGTATTTCGAGTGCCACGGAACCGGCACAGCCATAGGCGATCCACTCGAAGTCCACGCAGTATCTGACATTATGAACACAACAAGGACAGATGCAGATGGGCCACTGAACGTTGGCGCCGTGAAAACGAACATTGGGCATTCTGGAGCGGCCAGTGGGCTGTCTGCAGTCATCAAGGCCATCTTGATGGTGGAGAGAGGCATCATACCGCCGACTCATGGTGTCACTGAGTTGAACCCCAAGATTGACTGGAAAGGATGGAAGGTTCATGTGCCTACAGAGGCAACTCCTATACCTCGACACTTGCCAGTCATGCGAGTGAGTGTCAACTCTTTCGGGTACGTACAAACTTCATTGCTGCCATAGCCACCACTGACCATTATAGGTACGGCGGTACAAACGCCCACACGATCGTCGAAAGCCCCAAGTCTCTGCTCAGTATGCCCCAAAACTACAGGTATTCGACGCCCGGCCAGAGCACGAAGACCAAGTCGGCACGAGGAGCAATCAATCGAAGCCGACCATACCTGCTGGTGTTTTCAGCCCACGACGCTGGAGCTCTGAAGCGCAATGCCATAGCTCATGGCAAGGTTGCCGCCAAGTACAGTCTGCCCGACCTGTCTTTCACTCTTGCCAACCACCGTACGCGATTCCAAAGCAAAGGCATGGTAATTACGACACCCAGCACCTTGCAGAGCACCTTTACCGACGATATGCCTGGCTTCATAGTCGGTAAGAAGAATGAGACAGCACGTACGCTTGGTTTCATTTTCACCGGCCAAGGAGCGCAATGGGCAGGCATGGGTGCGCAGCTTATCACGCTGTACCCAACATTCCTTAAGGCAATTCGTCGTATGGACTTGATACTTGAGGATCTGGAAGACGCCCCCTCTTGGACACTAGAGGAGTGTCTGCTAGAGAACCAAGCTACCTCTCGTGTCGGAGAGGCTGAATTCTCGCAGCCTCTTTGCACCGCTGTTCAGGTCGCTCTGGTACAGCTGCTCAAGGTCTGGGGTATTCACCCATCAGTGACTATAGGCCACTCTTCAGGCGAGATTGCTGCTGCATTCACAGAAGGATACATCTCGGAAGCTGAAGCCATCCTAGCAGCCTACTACCGTGGGCAAGCTGTCAAGTGCATCGACTCAGCAGGTGCCATGATGGCTGTTGGTCTTGGTGCTGAAGCCATTACACCATACCTTGAAGCTCACCAGCCGAGGGTGGTCATTGCATGCCACAACTCGCCTGAAGGTGTCACTCTGAGTGGTGACGTTAAGGTGCTCAAGGTTCTAGAGGCGGATCTCAAAGCCGAGGGAACCTTTGCCCGCATCCTGCATACCAACGGAAAGGCCTACCACTCGCACCACATGCTCTCAGCAGTGGACATATACGAAGGACTCCTACGAGACTCTAGGGAAAATGGCCTTCCTAGACTCATGTTTGACAAGACTAAGATGGTCTCATCTGTGACAAACTCGTTCCTCAAGGAGAATACCGTACTTGACGAAAAGTACTGGAGTGCCAACCTCACGAGTCCCGTGCTCTTCAACCAGGCCATGCAGACTGCTCTCGCATGTAAGGATATGGCAATCGACACACTGATTGAAATCGGTCCTCATTCTGCTCTATCGGGGCCTATACGGCAAATCAAGGCACACTTGAGCTCTGACAAAATCCAATATCTCCCAACGCTCATCCGGGGCGCCCGGTGCGCCGAGCAGGTCCTCAAGCTCGCAGGTGAACTGTCCCTTCGTGACTATCCCATTGACCTGCATCGCATCACAGCAATTGAGGAGCTATCTCCGTCTGGAAAGATCACCTCGCGACGAGGTCATCTCATTGTGGATCTTCCCCCTTACCAATGGGACAAAGCCAAGAAGTTCTGGGCTGAATCTCGTGAGAGTAAGGAGCACCGCTCACCGCGCTTCCCACGCCATGACATCCTTGGCCAGCTTACCATCGGTAGCTCCTTGAAAGAGCCAACATGGAGGAATGTGCTGCGTCTCAAGGACCTTCCCTGGCTCCGCGACCATTCCCTGGGCGGAGAAGCAGTCTTCCCGGCTGCTGGTTATCTCTCTATGGCTATGGAAGCCATCACGCAGCTCAATGAAATGTCAGAAGCTCCGCTAGAGATTGACTCGTACATCTTCAGGGATATCAGTATCCAGCAAGCCCTCGTGACTCCAGATGACGACGACGGTATCGAGACACTGTTTAACATGAGGCCTTCGAGGCTCAGCACAGACGAGACCATGCGATGGTGGGATTTCAACACCTCATTAATATCTACCGAAGGGCACATCAAGAACCATATGACTGGCAGGATCCGCATAAACACGAACAAGCGTCGAGCCCTCGCCAGAACTGTACCCAATCTACCTCAGCGCGCCTCGGGAAAGCTCTGGAATCAAGCCTTGAAAAAGGTTGGCTTCAACTACGGTCCTACGTTCCAAGATATGGACAACATCACGTTTGATGGCATCTCATACTGTGCTCAGGCCACGACCAACATCAAGACGTCTGTCATGAAGGATGAGTCTCGCCACGTACTTCATCCAGCCATTCTCGACTCCTGCCTCCAGTTCATGATCGTCGCCATCTGGGCCGGTCGAGCCAGCGCGATGAAGTTCGGTGCTGTTCCCGTCACTGCCGAAGAGATCGTTGTTTGGAAGCCAACGCAAGCTCAGTTGGATGGGAGTTCCAGTGCGAAGGCATTCTCCTGGATTGACCCCCGTGGCCGGAGGCTTTTTAATGCCCACAATCAGCTGTTAGCAAGCGACGGGCAAGTCCTAATGGAGATCAAGAGCATGCAGTGCACTGCTTACGAGGCTGCCATACCGCAGAGCTTAGAAGACGTCACTCACCCACAGCCTTATAGCCATATTGTCTCGAAGCCAGACTTCTTACTTCTCAGAGGCAGCCAGAACCACCTATCACTTGCCGACTTTATTGAACTCGCTCAGTTCAAGAATCCGGCACTGAAAGTGTTGACTTCGGACACGGCAACTGCTACAGCTTTCCTGGCAAGACTTCCTGAGCTTTGCCTTACAGTAGCCACAGATGCTACTCATACCTCTGATGTCACTGCTGAGCTGAGCAGTTTCACAACCGTATCTGTGGAACCCTTGGTGCTGACGGCTGATCTGACGGTGCAGTCTCAGGAGAAGCTCAAGTGCTCTTTTGACATCATCGCTGCCCCTAGCACGTCTCTCCATGAGCTTCAGAATATCTCCGAACTTCTCTCAGAAGACGGTTGCGCCGTACTAGGAGGGGATATGTCTGCTCTGACAGAACAAAGTCTGAGAGACGCCGGATTCTCCGGTTTTGAATCATTCTTGGGAGAGTCCTTATTCGTCACTCGTATCGAGAAGACCAGCAACCCGACAGCAGCACCCATCCAGCTACTATATCACACTGATCCTCCCAGTTGCGTATATGGTTTGGAGCGTGAGCTTGAAAAGGTGGGTTTCAAGACTGAGCGCTTGAGGCTAGGCGAGACCTGCCCAGCTGGAGCCAATGTGATCGCCTTGGTTGATCTTGAAGCCCCTTTTATGGCCAGGATGTCGAAATACGAGTTTTCGCACATCCAGAAGATCCTAAGCGAGGCTTCCAAAGTGTTATGGATGTCTTGCAGCGATGCATCGAAGGATACGACTCGCCCCGAGTATGCGATGACGGCAGGGCTCCTGCGATCCCTTCGTTCTGAATGA", "translation": "MMEKRSGQTPKVPASRFNIDAHFHPNNDRPGSFGVLGGYFLNETLQEFDPGFFGITPVEATWMDPQQRKLLEVVYEAFESAGLTLDQLSGSDTACFMATFTADFQQMSFKEPSFRHSLAATGVDPGLLSNRVSHVFNLRGPSIVVNTACSSSVYALHNACNALRTHDCSAAVVGGSNLILTVDQHMNTAKLGVLSPTSTCHTFNSYANGYGRAEGVGAIYLKRLSDAVRDGDPIRGVIRSSATNNNGKAAGVGITYPGFDGQRNVMRHAYQRSGLDPMLTGYFECHGTGTAIGDPLEVHAVSDIMNTTRTDADGPLNVGAVKTNIGHSGAASGLSAVIKAILMVERGIIPPTHGVTELNPKIDWKGWKVHVPTEATPIPRHLPVMRVSVNSFGYGGTNAHTIVESPKSLLSMPQNYRYSTPGQSTKTKSARGAINRSRPYLLVFSAHDAGALKRNAIAHGKVAAKYSLPDLSFTLANHRTRFQSKGMVITTPSTLQSTFTDDMPGFIVGKKNETARTLGFIFTGQGAQWAGMGAQLITLYPTFLKAIRRMDLILEDLEDAPSWTLEECLLENQATSRVGEAEFSQPLCTAVQVALVQLLKVWGIHPSVTIGHSSGEIAAAFTEGYISEAEAILAAYYRGQAVKCIDSAGAMMAVGLGAEAITPYLEAHQPRVVIACHNSPEGVTLSGDVKVLKVLEADLKAEGTFARILHTNGKAYHSHHMLSAVDIYEGLLRDSRENGLPRLMFDKTKMVSSVTNSFLKENTVLDEKYWSANLTSPVLFNQAMQTALACKDMAIDTLIEIGPHSALSGPIRQIKAHLSSDKIQYLPTLIRGARCAEQVLKLAGELSLRDYPIDLHRITAIEELSPSGKITSRRGHLIVDLPPYQWDKAKKFWAESREKPTWRNVLRLKDLPWLRDHSLGGEAVFPAAGYLSMAMEAITQLNEMSEAPLEIDSYIFRDISIQQALVTPDDDDGIETLFNMRPSRLSTDETMRWWDFNTSLISTEGHIKNHMTGRIRINTNKRRALARTVPNLPQRASGKLWNQALKKVGFNYGPTFQDMDNITFDGISYCAQATTNIKTSVMKDESRHVLHPAILDSCLQFMIVAIWAGRASAMKFGAVPVTAEEIVVWKPTQAQLDGSSSAKAFSWIDPRGRRLFNAHNQLLASDGQVLMEIKSMQCTAYEAAIPQSLEDVTHPQPYSHIVSKPDFLLLRGSQNHLSLADFIELAQFKNPALKVLTSDTATATAFLARLPELCLTVATDATHTSDVTAELSSFTTVSVEPLVLTADLTVQSQEKLKCSFDIIAAPSTSLHELQNISELLSEDGCAVLGGDMSALTEQSLRDAGFSGFESFLGESLFVTRIEKTSNPTAAPIQLLYHTDPPSCVYGLERELEKVGFKTERLRLGETCPAGANVIALVDLEAPFMARMSKYEFSHIQKILSEASKVLWMSCSDASKDTTRPEYAMTAGLLRSLRSE"}, "identity": 0.3456842105263158, "similarity": 0.4341052631578947}, "fc0bb658-a2a2-44cc-9283-079cba334b3d": {"uid": "fc0bb658-a2a2-44cc-9283-079cba334b3d", "query": {"uid": "8818004e-b8c4-4dba-9c0d-58ccaa0bca2a", "label": "GFG11476.1", "names": {"protein_id": "GFG11476.1", "cluster_role": "hit_required"}, "start": 9828, "end": 11893, "strand": 1, "sequence": "ATGGGCTCATCGATGAATGCCGAGCGTGTAGAGGTGGTTGTTGTTGGTGCTGGTATGCAGGACGGTTTTTTTGTGTCTCAATTCTTCTACTGATTTTTGGTACAGGCTGGAATGGCTTGATATCGGCAAAGACATATCTAGATTTCAGACCGTCCGCCGACCTCGTTATTCTGGACGAGCAGGCGTCGATTGGAGGTGTCTGGAGCGCCGACAAAATCTATCCAAGCCTCTACGCGCAGATCAAATACGGCCTGTTTGAATACTCCTTCTACCCGATGCGCAATGAAGGTATCACGGAGGATGGCTACATTTCGGGGGATACCATCCACACCTACCTGAACGATTTTGCCTGGGACTTTGATCTGGTTCGACGGACTCGGCTGCGTACGGCAGTGACCAATGTCTTTCAACTCCCCAGTGGAAACTGGCGACTCGAAATTGCCGGCAAGCCTGACATTGAGTGCGAGAAACTCATCTATGCCTCCGGGGCAACGTCGCATCCCGTCATCCCTGTCTGGCCCAAAGCAGCCAGTTTCAGTGCACCGATCATCCACTCCTGCGAGACAGGGACGCATCTTGACGCACTGCGCCAGATTCAGTCGGCAACCGTCGTCGGTGGTGCCAAGTCCTCATACGACACCGTCTTTCTGCTGCTGAAAGCGGGAAAGAAGGTCAACTGGATCATCCGAGAGGACGGGTGTGGTCCCCTGGCCATCATGCCCCCCAAGCTACTCGGAATGGTCAATACCATGGATGTGGTAACCACGAGAGCAATGATGCTGATGGGCCTCTCCATTATGAGCACTGATGGCCCTGTTCACCAATTCTTCCAGAGGACGATAGTCGGACGGTTCATCCTCTGGCTCTTCTGGCTCGTTGTGAACTGGTTGGCCGAGAGACACGCCGGTTACTCCAAGTCGGAGAACGCCAAAAAGCTACGGCCAATGCCTCATGGAAACGGGTAAATCCAGACCTCCTCAGTTGTCGGTGCTTGTGAAAAAGCTAATAAATCTGGCTGTCATAGGATCTTCTGGGCAAATGCTGGTCTTGGAGCAGCCAGTGCCCCGCTCTTCTGGAAGACATTCCACGCGGGCGAATGCACCGTCCACCGGACCGAGATTGACTCATTCGGCGAGGACAACACGGTCCGTCTCAAGGACGGGACTTCGTTTCAAACAGACTACGTTATTCTGTCGACAGGGTTCGACAAGTCCTTCCACGTTTTCAGTAAGGAGCTGCAGCATAAATACGGCCTCATGCCACATGCAGACCGGAGCTCTGCGGAAGAGAGAAAATGGGCGAGACTCGAGGCCGAAGCCGATCAAGCTGTCGATGAGTTGCTTCCCGCACTTCAGAATGCCCCTCGTGGTATCGGCGAGGGATTCATTCGCGAGAAGACGACTGGTGGGCATCACATTTTGCATGGGCCTAGCCGGCATTATCGACGCTTGGTTGTCCCTTCACTCGTAGGAGCGGGAGACCGATCCATTTACTTCCCCGGCTTCATCCACTCCATCTACACTCCCACTGTATCCGAGGTTCAGGCGCTATGGGGGGTGGCGTTCCTCCTCGGGCTGCACGACCCGCCGTCGCTGCGCGAAATGGAGCAAGAGGTGGCTGAGTGGAATGTCTGGACGCGGAAACGATATGTTGGTCAGGGTAGAAAACATGCTTACGCGATATTCGACTTTCTTCCAGTTAGTATCTCTTGTCAATTCCCCGTCGTCCTAGCTAATTATCCTAGTATATCGATGTTCTTCTTAAAGATCTCGGCGTGAACCCCCGGCGCAAGAAGAGCTTGTTTGCCCACTTGTTCATGCCTTCCTACCCACGCGACTACAAGGGCATTATTGACGAGTTCCGCCAAACCTTGGCCGCGACGCAAGCGTCCAAGTCAAAGCATACCGTATCCTTTGCTCTGCCAAGCCCGTCTGCTGCCAAATATGATGGCATGCAGCCCGGTGCGCAGGGACACGGTAGGACCAGTGCTTCTACCAACGGCTACAGCACCGGATTATCTCTTAACGGGAACAAGCCATCCCGGCCACTGGCTTTTGCGAATTGA", "translation": "MGSSMNAERVEVVVVGAGWNGLISAKTYLDFRPSADLVILDEQASIGGVWSADKIYPSLYAQIKYGLFEYSFYPMRNEGITEDGYISGDTIHTYLNDFAWDFDLVRRTRLRTAVTNVFQLPSGNWRLEIAGKPDIECEKLIYASGATSHPVIPVWPKAASFSAPIIHSCETGTHLDALRQIQSATVVGGAKSSYDTVFLLLKAGKKVNWIIREDGCGPLAIMPPKLLGMVNTMDVVTTRAMMLMGLSIMSTDGPVHQFFQRTIVGRFILWLFWLVVNWLAERHAGYSKSENAKKLRPMPHGNGIFWANAGLGAASAPLFWKTFHAGECTVHRTEIDSFGEDNTVRLKDGTSFQTDYVILSTGFDKSFHVFSKELQHKYGLMPHADRSSAEERKWARLEAEADQAVDELLPALQNAPRGIGEGFIREKTTGGHHILHGPSRHYRRLVVPSLVGAGDRSIYFPGFIHSIYTPTVSEVQALWGVAFLLGLHDPPSLREMEQEVAEWNVWTRKRYVGQGRKHAYAIFDFLPYIDVLLKDLGVNPRRKKSLFAHLFMPSYPRDYKGIIDEFRQTLAATQASKSKHTVSFALPSPSAAKYDGMQPGAQGHGRTSASTNGYSTGLSLNGNKPSRPLAFAN"}, "target": {"uid": "76aad3ca-29e8-45cf-a624-29bcfd4448aa", "label": "ENH62186.1", "names": {"protein_id": "ENH62186.1", "cluster_role": "hit_required"}, "start": 17496, "end": 19371, "strand": 1, "sequence": "ATGACGATGAACCAAACTATGGAGATGTTTGATGTTATTGTGGTTGGTGCAGGTAAGGCGTTGACGCAATGCAAGCTTTTGATCCGACTAACAGGAAGTAATAGGATGGTATGGGTTGATGGCCGCCCGAACATTCCTCGAGCTTGCTCCTGAGACGAACCTCCTCATCCTTGACGACGGCAAGACAGTCGGCGGAGTATGGTCCAAGGAGCGTATCTACCCCAGCCTTTTCGCTCAGATCAGCCACCCTTTGTTCGAGTATTCCTTCTATCCCATGCCAGAGGAGGATGTATCACCAGATGGGTTTGTATCTGGGAAGACAATACAGAAATACCTAGAGAGCTTTGCCAAAGACCATAACCTGATGCCTCGGTTGCGTCTCAACACCCGCGTTGAAAAGGTGAAGAGAGGCCCCGAATCGGATGGCTGGGTACTTAACATCAAAGAAAAGGAGCCCTTGGCTTGTCGAAAGCTCATATACGCCACGGGCGCCAACTCGAGTCCCATAATCCCTCAATGGCCACGAGAAGACTTTGAAAAGCCTGTTATCCACTCCCTCGAACTTGGAAAGTACCAGGGTTATATAAACGACAGCGCACAGCATACTGTCGTCGTCGGCCGTTCAAAGTCTTCATACGATGCGGTCTACCATCTGCTATGCGCTGGGAAGAAGGTGGACTGGGTGATGCGTGACGGAGAATCTGGCCCATTTAGCATCTATGCGCCAACGTTCATGGGGCTTTGGAATATTGCTGACCACATCTCAACCCGATTTGCCTCGAGCTTCAGTCCCTGTATCATGTCTACCTCTGGGATGTGTTACAACTTCTTCCAGCGTAATGCCTTGGGACGTATTTTGACCAACGTGTACTGGCGAACTGCGAACTATATCTCAGTATCTCACGCAGACTACTGGAGAACACCGAATGCCGAAAAGCTGCGACCTAGGCCCTATAGCGATGGGTAAGGCATTAGACTCCCAAGATATCACTGTTGTAGTTGTTTGACTGACATTCCTTCACTGCAGAGTATTTTGGGGGAGTGGTGGTATTGGCATCGCTACCGCCCCTGACTTTTGGGAGACGTTCCATAACGGCGACGTTACTATTCATTCGACCGAGATCGAGAACGGATACTCCATCGCGAGCGATATCGTGATTCACTGCACGGGTTTCGATAAGGGGTACGATGCATTCGAACCTAGTCTTAGACGTGAGCTCGGTCTGGAGTATGACTCCAAAGAATTCTCCCGATGGACGATGCTTGATGAGAAAGCCGAAAGGACTGTGGACGAGCTTCTGCCATACCTTCGTGATGCGCCTATCCAATACGGCGACTCCAAAGCAAGTAAGAGAACCGGGCACGGCCCCAACAGACATTACCGCCGTCTAGTGGTACCTGAGCTGGCAGCACGGGGTGATCGATCGATTTTGTTTCCCGGGCACATCCATTCCGCATTCACGCCACTTGCAGCTGAGCTCCAAGCGCTTTGGGGCGTGACATGGATGCTCGGATGGCGAGACCTGCCATCAAGAGATGAGATGGAGGCTGAGGCTGCAAACTTCAATGCCTGGACGAGAAAGAGGTATCTTGAGCAAGGCAAGAAACATTCGTACTTCATATACGACTACATTCCTGTAAGAAAACTTTGGGTGCATGTCCGTGTCACTTCATTTTACTGACGGCGAGTAGTACATCGACACACTGATGAAGGACCTGGGGCTCAACCCGTTCCGTAAGAGCAACGTTTTTGAAGAATGGTTTGTGAGATATAAGCCAAGTGATTACAAGACTATTCTGGACGAGTACATGAGTCTTCGACGTCATAAACACGAGATTAAGGGAACAAAGGGGGAGAACGGAAAGGCTACGTAG", "translation": "MTMNQTMEMFDVIVVGAGWYGLMAARTFLELAPETNLLILDDGKTVGGVWSKERIYPSLFAQISHPLFEYSFYPMPEEDVSPDGFVSGKTIQKYLESFAKDHNLMPRLRLNTRVEKVKRGPESDGWVLNIKEKEPLACRKLIYATGANSSPIIPQWPREDFEKPVIHSLELGKYQVSHADYWRTPNAEKLRPRPYSDGVFWGSGGIGIATAPDFWETFHNGDVTIHSTEIENGYSIASDIVIHCTGFDKGYDAFEPSLRRELGLEYDSKEFSRWTMLDEKAERTVDELLPYLRDAPIQYGDSKASKRTGHGPNRHYRRLVVPELAARGDRSILFPGHIHSAFTPLAAELQALWGVTWMLGWRDLPSRDEMEAEAANFNAWTRKRYLEQGKKHSYFIYDYIPYIDTLMKDLGLNPFRKSNVFEEWFVRYKPSDYKTILDEYMSLRRHKHEIKGTKGENGKAT"}, "identity": 0.37066246056782337, "similarity": 0.4889589905362776}, "7c428de2-8268-4b56-b500-d7b92cc8e841": {"uid": "7c428de2-8268-4b56-b500-d7b92cc8e841", "query": {"uid": "778cc211-e5b5-4958-816d-fdf4b6103ab3", "label": "GFG11478.1", "names": {"protein_id": "GFG11478.1", "cluster_role": "hit_required"}, "start": 14739, "end": 16312, "strand": -1, "sequence": "ATGCAGTCTGAACGTCCATTCCGAATCATTGTTGTTGGTGCCGGTGTAGCAGGGCTGGTAGCCTCCAACTGCCTCCAGCGGCTCGGCATTGACCATGTTGTGCTCGAAAAGCATGCTGGAGTTGCACCGCCAATGGGCAATGGCATCTCCATGTGGCCACACGGCCTTCGGATTCTCCATCAACTCGGCTATCTTCCTGCTATTCAGCGTGACGCGGTGCCAGTTAACCGCTTCTTGGGCCGTGGACCGGATGGCCGGGTGATACACGATAATCTACTATATACCCATGTTGAGAAGAAGTACGTCAATCCCTGCGTTGTACTACCCCTCCAATCTAACTTATAAGTCATGGGATTGGCTTCTTTCCCTTGGAAAGACGCAATCTCCTGCAGATTCTGTACGACGGCTTGCCGGACAAGTCATTTGTGCATACCAAAGCAATTATCGAAAACGTGAAGCAGTTTCCAGACAGGGTGGAGGTCTGCCTTGCAGACGGCACTATTGAGACTGGCGACATGGTCCTTGGTTGTGATGGAGTCCACAGCTTGATTCGGAGCTTCATGTGGGATCATGCAACAAAAACCTCACCTGGCTTGATCCAAGTTAAAGAAAAGACCTGTACGAGAAACTCGACCCTGTATGGGAGTTTAAGAAGAACATGCCTTGGCTGACTGTTCATTCTTGAGTAACCCTTAGCCCTGAATACCAATTGGAAGACGCTCTTAGTTTCCACACCTCCCATCCCCGAGCTTGGTGAGCGGGAAGTTAATATAACTTATAACAATAGGTTCACCTTCCTTGCCACCTCTCAGCCGGATGCTGTCTACGTCGTCGTGGTCTTCCTCCTTGACACGCCGTTCACCTGGCCAAAACGACAGCGCTTCACTGATGAGGATGCCAATGCACTGGCGGAACTTGTTGCTGATAAGCCCGTCACCGACCAATTGCTATTCTCTGAGATCTGGAGACAACGTACCCGGGCCTCTGTCATCTCACTTGAAGAGGGCGTGATGGAGCACTGGCATCATGGTCGTATTTGTCTTCTCGGCGATGCAGTTCACAAGGTTCGTCTTTTTGCCTCTTCATAAACTTGGTTATTCACTATCTACAGATTCATCCTAATCTTGCTCTTGGCGGAAACTCGGCCATTGAGGGCGTTGCGTCCTTTATGAATAACCTCTGTCGTGTGATGCGGACCACCTGTGGCGGTACCAAACCAAGCGGCACTGCGCTCAATATGGTATTCGCTGCATATCAGAAGGAGCAGCGCCAACGCATCAAGGAGTTGATGAATCTCAGTCACATGGCAGCAAAGATGCATACCTACGCCACCCCCCTTCACAAGCTTCTGGCAAACTGGATCTTCCCACTATGTGATGACAGGATGCTGGCAAACCACGTTGGAGCATACTTTACTTCGGCGCCCAAGCTGGACTTTCTTCCCTGTGTAGGGTTTCCGTCTGGGCTGCTGCCATGGGCAGAGTATGACCAGAACGATGATCCCCGGAATCATCATATCAATGGCCATGTCAATGTCAATGGATATGCTAATGGCCATGTAGCCGCCTATTGA", "translation": "MQSERPFRIIVVGAGVAGLVASNCLQRLGIDHVVLEKHAGVAPPMGNGISMWPHGLRILHQLGYLPAIQRDAVPVNRFLGRGPDGRVIHDNLLYTHVEKKRNLLQILYDGLPDKSFVHTKAIIENVKQFPDRVEVCLADGTIETGDMVLGCDGVHSLIRSFMWDHATKTSPGLIQVKEKTSLNTNWKTLLVSTPPIPELGEREVNITYNNRFTFLATSQPDAVYVVVVFLLDTPFTWPKRQRFTDEDANALAELVADKPVTDQLLFSEIWRQRTRASVISLEEGVMEHWHHGRICLLGDAVHKIHPNLALGGNSAIEGVASFMNNLCRVMRTTCGGTKPSGTALNMVFAAYQKEQRQRIKELMNLSHMAAKMHTYATPLHKLLANWIFPLCDDRMLANHVGAYFTSAPKLDFLPCVGFPSGLLPWAEYDQNDDPRNHHINGHVNVNGYANGHVAAY"}, "target": {"uid": "4fb34b86-8f43-40f8-a3b9-ba6bbeb74d9b", "label": "ENH62188.1", "names": {"protein_id": "ENH62188.1", "cluster_role": "hit_required"}, "start": 22465, "end": 24186, "strand": -1, "sequence": "ATGCAGGGAAACTCGCAGTTCAAAGTCATCATCGTTGGTGCCGGCGTCACAGGCCTTACGCTTGCTCACTGCCTAGCCAAAGCAGGCATCGACTTCGTCCTCTTGGACAAGGGCGTGGTGGCGCCGAGCTTCGGAACCACTATCACGCTTCAGCCTCACGGATGTCGAATTCTACACCAGTTAGGCTGCCTGGACGCAGTGCTTGCGAAGTGCGATACCATGGGCGGCGCGCATTGCCGTGATCCCACCGGCAAGAGCTTTGCCTCTAACGACTTCTTTGGTGTTGTACGAAAGTTGTAAGTACAATCGCATATTAGCTAGGGCTCACTCACTAATCATGTGAAGCGCGGGTTATGATACTAGGACACTCGACCGCCAAGTATTCCTGCGTCAGCTCTACGAACTGCTGCCCGATAAGTCTCAAGTTTACGAAAAGGCCCGTGTTGAGGATATTATCGAAGAGAACTCGTCAGCCCGTGTCGTTCTAGGGGATGGTCGTGAGTTCGTTGGTGATGTAGTAGTTGGTTCTGATGGCGTCCATTCCAAAGTCCGCGAAATCATGTGGGACAAAGCCAATGCTCTGCGCCCTGGTATGATCACAGTTGATGAGAAGAGAGGTAAGTATCTATCACCTTATGGCAGACGTTCTCAGTTGCTCACAGCCTTAAGCTATGGTCACTCAATACAATGCCATTGTAATGGCAAGCTCGCCAGTCCCAGGTATTGGTGCTCATGACATGGAAATCACTTCCAATGACAAGTACTCCTTTCTCCTCCTCTGCCAGCCAGACTGGATATCCATCATTGTGCACAGCAAGCTCCCTGAAGACCAGCAGTGTACATGGCCCACGCGCCGACGTTATACTGAGGCCGATATGGAGGCGCTCGTGAGTAAGATATCTGAGCGTCCTGTCACAGATACTGTCGTCTTTGGGGAGTTGTGGAAGCGACGTCTGAAAGCACAAATGATATCACTTGAAGAAGGAGTTCTGGAGCATTGGACCTCCGGCCGAATTGTTCTGGCTGGAGACGCTGTTCACAAGGTATGCGTTCCCATGAACGATACTCTATTGATATCTTGACAGGGCTGACTTATCTAGGTCACCCCGAACTCGGCCCTTGGAGGCAACACAGCGATGGAAGATGCCGTCGTAATCGCGAACACGCTCCATGCTCTATTGGCGAGGCACCCAAACAAAAAGCCCAGTGACGTAGAGCTACAAGATGCCATGCGCCAGGAGTATCAAGACACGCGAGTAGACCGTGCTCGCGCCATAGTCAAAGCCGGAAGTGTCTTGACGAGACAGCAAGCTTATGACGGATGGAAGGCATACATCACCCAGAGATGGTTGACGCCCGTCATAGGACTCGATACATTGGCCCAGAAGATTGCAGGTCTATGCGTTACAGCGCCTAAACTGAACTATGTCGAGTTTGAAGAGAGAAGAGGGATCCTGGGCTGGCAAGACACGATGGAGGCGGAGAAGGAGCATGCAATGAAGGGCAAGGTGGCGAAGAAGGAGAAGACAGGAATGTCTTGGAGTAATTGGAACGGCGGATTTGAAGCTATTTTCCCGCATATATCGGGAGTCTTGGTAATTTTGTGGTTGGCCTTGTGGTTATTTCATCTCATCGCTTCTGAGGACCATGTGCCTGGCTTTGGGAGGGACACTCTAAGTTTTGTCGAAGCCATCAACACGAGCTGGAGGAAGCCTTACTGA", "translation": "MQGNSQFKVIIVGAGVTGLTLAHCLAKAGIDFVLLDKGVVAPSFGTTITLQPHGCRILHQLGCLDAVLAKCDTMGGAHCRDPTGKSFASNDFFGVVRKFAGYDTRTLDRQVFLRQLYELLPDKSQVYEKARVEDIIEENSSARVVLGDGREFVGDVVVGSDGVHSKVREIMWDKANALRPGMITVDEKRAMVTQYNAIVMASSPVPGIGAHDMEITSNDKYSFLLLCQPDWISIIVHSKLPEDQQCTWPTRRRYTEADMEALVSKISERPVTDTVVFGELWKRRLKAQMISLEEGVLEHWTSGRIVLAGDAVHKVTPNSALGGNTAMEDAVVIANTLHALLARHPNKKPSDVELQDAMRQEYQDTRVDRARAIVKAGSVLTRQQAYDGWKAYITQRWLTPVIGLDTLAQKIAGLCVTAPKLNYVEFEERRGILGWQDTMEAEKEHAMKGKVAKKEKTGMSWSNWNGGFEAIFPHISGVLVILWLALWLFHLIASEDHVPGFGRDTLSFVEAINTSWRKPY"}, "identity": 0.3301707779886148, "similarity": 0.5009487666034156}, "1a34401b-9bcc-450e-b2c7-f7f0f1097515": {"uid": "1a34401b-9bcc-450e-b2c7-f7f0f1097515", "query": {"uid": "6c738b16-9b8d-42a4-995d-5f6ceb935d20", "label": "GFG11482.1", "names": {"protein_id": "GFG11482.1", "cluster_role": "hit_required"}, "start": 21189, "end": 23303, "strand": 1, "sequence": "ATGGGCGCCACAACCCCCAGTGAGAAAGGCACCGCCTCGAGTCTTCCTCCTTCGGAGGATCAACTGGAGTCGGAGCATCAAAGCACAGAATTATTGTCTGTCGATGCCTCACCACGCCGGCTCCATGGCTGGAAGGTAGGTCGTGTTCTTTTGTAGGGAAATAACTCGTCGAAGGAAGGCTCATGAATATCCTTCCATCAGTGGGCCATTAGCTACGGATCTCTTTTGTCTGTGACGTTCCTCTTCGCTCTAGACAACACAATTGTAAGCTGTTCTCGTTCTTTTCTCAATTGACTGGAAAGCTTCCTTCGACCGCGGAAAACTGAGATATTTGCTAGGTTGCTGCCATCCAACCATCGATTTTGGCAAGTCTGGGCCAGGTCAACCTGTTCTCCTGGATCGGCGTCAGTTTCTCACTCGGCAGCACGGCCATTCTGGCCTGGTCCAAGGCGTATGGCGTCTTCGATATCAAATGGCTCTTCCTTGCCCACATCGTGATGTTTGAGGTCGGCAGCGCGATATGCGGTGCTGCGCCAACAATGCCCGCCCTGATCATCGGCCGAGTAGTCGCCGGGTTTGGGGGATGTGGGATGTATTCTGGCTCGTTGACTTATATTGCCGCCCTGACATCGATCCACGAGAGACCCCTCTATACGGCTGGCATTGCGGTGATCTGGGGACTCGGGAGTGTCCTTGGTCCAGTGGTGAGAATTTGGTCTAATTACTTCCCTTGTCATCATCCAGTGGTCAAGCTCACCGGAACAACAGGTTGGAGCTGGCTTTGCCAGCAGCTCCGCCACATGGAGATGGGTAGGTAGAGATGAAACATCCATTGCCCCAATGTCTGCATATTGACAGATACCAGGGCTTTTACATCAACATCGTCGTGGGGGCTGTCTTCTCGCCGGCCTACATCTTCCTGCTGCCACAGGTTTGCCTCCAGCCCGACAAGACCATCTATCAGAAGTTGCGTATGGTTGACTGGATCGGAGTCACTGTCTTTGCTGGCGGTGCGGTGAGTTTTATCATGGCCGTCACCTCGAATGGGGAGACTTATGCCTGGGGCTCTGGATCGGCCATCACTCTCTGGGTTTTATCGGGCGTGTGTCTCGCTGCAACCATTATGTTGTCGTATTGGCATCCTTTGGTTGCCGGTGAAGACAGGCTCATCCCGGTTCACTTCTTCCGGCGCCCGGTTCTGCTAAACTTGGCCGTTCAGATGTTTCTGGTCTCGGGAGTGATGCTCGGATTTGTGTACTACATCCCGGTTTTCTTTGCTTTCACTAGGGTAAGACCATCATTCCTTGCGGTTTGACGTATGCCAGTTAACCCCTCCACAGGGAGATGACGCGATGCAAGCTGGTGTACGACTACTGCCTTTTGTCTGCCTCATGGTCTTTTCCGCCATTCTAAGCGGTGCTCTCATGCCCAAGACTGGTCATTACATGCCGTGGTACGTTGCAGGCAGCGTTCTAGTGACGGTGGGAAGTGGATTGATGCGTAAGTCCAGTTCCTCCAGTCATTCTCTTTATGAATAGGCTGACGAGAAGCCAGTCTCCGTCAACGCCGACACCGGTCCAGCCAGAGTGTACGGCTATACGGTCCTGGTTGGCGCTGGTGTAGGGTGTTACGTCGTTGCAGGGTTCGCCGTGACTCAGGCGATGGTAAAGGCAACGGACGTATCCAACGCCGTCGCGTTTCAATCGATTGGTACGAATTCTGTCGCAGTTTGCCTGGACTTTACTGACCCTCCCATGCAGCTCAGGTCCTCGGATGCGTTGTCCTTCTGGCGGTAGCCGGAAGCATCTATGAAAACACATCCTTAGCCGAGATTACCCCTCTACTCCCAGCCGGCACTCCTTTGAAATTCGTGTCTGAACTCATTGCGGGTACAAGCAGCTCCGCGTTCGCCAGTCTCTCGCCAGAAGTTGCCGGGCAGGTCATTTCGGCTCTCACGAAGACCCTTCGAAACGTCTGGATTTTCTTCTTGTCATCCGGTGCTCTTAGCCTTTGTCTCAGTCTATTCCTCGACGTAAGTACTACTCCCTGGACCATAGACCAGCTGCTTACCTCACCTTCTGCAGCGCAAACGGTTGAATATAACGGCCGGATAA", "translation": "MGATTPSEKGTASSLPPSEDQLESEHQSTELLSVDASPRRLHGWKWAISYGSLLSVTFLFALDNTIVAAIQPSILASLGQVNLFSWIGVSFSLGSTAILAWSKAYGVFDIKWLFLAHIVMFEVGSAICGAAPTMPALIIGRVVAGFGGCGMYSGSLTYIAALTSIHERPLYTAGIAVIWGLGSVLGPVVGAGFASSSATWRWGFYINIVVGAVFSPAYIFLLPQVCLQPDKTIYQKLRMVDWIGVTVFAGGAVSFIMAVTSNGETYAWGSGSAITLWVLSGVCLAATIMLSYWHPLVAGEDRLIPVHFFRRPVLLNLAVQMFLVSGVMLGFVYYIPVFFAFTRGDDAMQAGVRLLPFVCLMVFSAILSGALMPKTGHYMPWYVAGSVLVTVGSGLMLSVNADTGPARVYGYTVLVGAGVGCYVVAGFAVTQAMVKATDVSNAVAFQSIAQVLGCVVLLAVAGSIYENTSLAEITPLLPAGTPLKFVSELIAGTSSSAFASLSPEVAGQVISALTKTLRNVWIFFLSSGALSLCLSLFLDRKRLNITAG"}, "target": {"uid": "8f0d7d1d-ca98-4e89-8525-2d04d1b4b481", "label": "ENH62187.1", "names": {"protein_id": "ENH62187.1", "cluster_role": "hit_required"}, "start": 19933, "end": 22009, "strand": 1, "sequence": "ATGAGTGATCAAAGTACCGAGAAGCCTGCAGATGCAGCACCCAGAAGCCCGCATACTCCCGGCGACCTCGCTGGTAGTAGCGACGCATCTCTCCATGAAACCGGACAGCGTAGCATTCAGGGATGGAGAGTGAGTGCTTCCGGAAATCTTGGCCTTTCAAGCTATCTTGCTAACATAGGATGACTTCGTTTAGTGGGCCGTTGCCTATGCAGCAATGCTGTCTACAACGCTCCTCTTCGCTATCGACAATACCATCGTTGCAAACATCCAGCCTAGTATCATCAACGACTTCGGCCATCTCGAGCTCATGTCATGGATCGGTACGGGTTTCGCTCTCGGCACCATGTTCATTCTCCTCTGGGGCAAAGTATATGGCGTCTTCAACATCAAATGGGTCTACATCTTCAACATCTTCCTCTTCGAGGCCGGGAGTGCTGTATGCGGTGCTGCACCTAATATTCAAGCGCTCATCATCGGCCGTGTCATCGCTGGTATCGGTGGTTCTGGAATGTATTCTGGCACTTTGACATATGTCTCGGTCCTTACCAACCAGCAAGAGAAGCCAGCTTACCTTGCTGGAAGTACTGTTGTGTGGGGCATCGGCAGTGTTCTTGGCCCTGTTGTAAGCTCTATCTCCCAACCGGCCGTTGACTTTATGCGGACTGATCATTCTCGATAGGTTGGTGGCGCATTCGCAGCAAGCAGCGCGACCTGGAGATGGGTATGTATCTTTCGTTCTTTCTCTCATTCAACACTTACTGACTCAATGCCCAGGGATTTTACATCAATCTTCCCATCGGCGCTGTTTTTGCCCCTGCGTACTTCCTTCTATTTCCCAGTACCGACCCCAACCCTACTAAAACTCTCGCGGAGAAGCTCCGCCTTGTCGATTGGATTAACGCAGTCATCTTCCTGGCGGGATCTGCTTGCTTGACCGTTGCGCTGACCTTCGGCGGTGTCGTCTATTCATTTCACTCAGGGACCATCATTGCACTCTGGACTGTCACCGGCGTTCTCCTGGTGGCCTTTATAGTCCTACTTAAACTACATCCTCTAGTCTCCAAGGAAAACCGCTTGTATCCCTTGCACTTCTTCAAGAAGTGGATTCTGATCAACATGCAGCTCCAAGTCTTCCTATCTTCAGGCATCATCTTAGTAGGTCACTGAGTATCAAAAGGAATACTTTGACTAACCAAGTCCAGGCCATGACTTACTTCGTCCCTCTGTACTTTCAATTCATCAAGGTAGGAGTTCCGACTGCATTATGAAAGATTCTCACTGACATCTTCAGGGTGACGGAGCACTCGAGGCTGGCGTTCGTTTACTTCCTTTGATCATGTTTATGGTTGCTGTCTCAATGCTGAATGGCTTTCTGATGCCAAAATACGGACTGATTCCTGTTTGGTACATCGGAGGTAGTGCCCTTGCGCTCATCGGTAGTGCTCTAATGTGTACGTTGCTCATCATTCTGATAGTCTGTTCTAACACCCTCCAGACACCATTGATGACACCACATCTAATGGCAAGGTATACGGCTACAACATACTTGTTGGAGCCGGAGCGGGATGCTATATCGTCGCTGGGTTCGCCATCATGCAGTCACTGGTTCCCACCCACGAAATTGCCAATGCAGTTGGTGCCATGACGATTTGCAAGTCTCCCCTGGCAAACTATTCGGCGTTGTCTCCAGCTAACCTTGACTCTAGCCCAGGATCTCGGAATGGTACTCTTTCTCGCTATCAGTGGCAGCCTGTTCCACAACGTCGCCGTTGACAAAGTCGGCAACGCCTTGCCAACAGCCTCCGACACTGACATTGGGAACTTGATTGCGGGCACCAGCAGCGCCGTGTTCAAAGCTCTCTCAAAAGACGAAAAGGCCGTGGTCATCCCAGAGATCGCGAGTGCTATGAAGAGCATCTGGGCCTTTTTCATGGCGGCCGCTGCGCTCAGTTTCGTGTGCGCTTGCCCACTAGTGGTAGGTGTCTCATTTCATACACATGTTAGTTGACTGATACTAACCCGCATCAGAAAGCTAAGCTTGGGGGAAAGAAGATGGAACCAACCGCGATAGCCTAA", "translation": "MSDQSTEKPADAAPRSPHTPGDLAGSSDASLHETGQRSIQGWRWAVAYAAMLSTTLLFAIDNTIVANIQPSIINDFGHLELMSWIGTGFALGTMFILLWGKVYGVFNIKWVYIFNIFLFEAGSAVCGAAPNIQALIIGRVIAGIGGSGMYSGTLTYVSVLTNQQEKPAYLAGSTVVWGIGSVLGPVVGGAFAASSATWRWGFYINLPIGAVFAPAYFLLFPSTDPNPTKTLAEKLRLVDWINAVIFLAGSACLTVALTFGGVVYSFHSGTIIALWTVTGVLLVAFIVLLKLHPLVSKENRLYPLHFFKKWILINMQLQVFLSSGIILAMTYFVPLYFQFIKGDGALEAGVRLLPLIMFMVAVSMLNGFLMPKYGLIPVWYIGGSALALIGSALMYTIDDTTSNGKVYGYNILVGAGAGCYIVAGFAIMQSLVPTHEIANAVAQDLGMVLFLAISGSLFHNVAVDKVGNALPTASDTDIGNLIAGTSSAVFKALSKDEKAVVIPEIASAMKSIWAFFMAAAALSFVCACPLVKAKLGGKKMEPTAIA"}, "identity": 0.46785714285714286, "similarity": 0.6607142857142857}, "55499b55-bbaa-418a-83b7-68baf88cb6c9": {"uid": "55499b55-bbaa-418a-83b7-68baf88cb6c9", "query": {"uid": "c0cf508c-e8c1-4c1a-a50f-269b973def26", "label": "XP_049177758.1", "names": {"protein_id": "XP_049177758.1", "cluster_role": "hit_required"}, "start": 0, "end": 2301, "strand": -1, "sequence": "ATGACTCCCGCCGACGACACCACCGCTATCCCCAATGGCCATGGCCACGACGAGGACAAGACTTCTGAGTCCTCCACGAGAGTTCCAGACAACGTACAGGACGTGGAAAAGTCAGATGGAGGAGCGGCAAAGGGGGTCGAGACGCCCGATCAAGAGCCCAAGAGGACCGTTACAGGCCTGAAGGTAAGTACATCGCATTTCAAAGGTCTATCACGATAGCTGCTAACCGCTTGTCTGGCTTAGTGGTTCATTATCTACACGTCCCTCATGTCTACCGTAAGTGGTCGAATTCGCCGTCCTACCGAACCAAGCTCCAGTCTCCTTTCTGTGTGATAGCTGAATAATTCTGGAAAATGGAGCTGCGACTTTGGCACGTCCTGGAGATGCTAACATCTGACTTGGATAGGTTCTACTCTTTGCCTTGGACAACACTATTGTGAGTAGAGCCCTTGCCCAAAGCCCTGCTTTACCATTACTCATGTACCACAAAGGTCGCCACAATCCAGCCTGATATCGTTGAGGCCTTTAACGATCAGCAAGATCTGGCATGGATCGGTGTCAGCTTTATTCTTGGTCAGGTCGTCATTCTACCTGTGTACGTATCGACCCAGCTTGTCCAGGTTTCGAGATCAAGTCGCTAATAAGAATAATCCGTGTAGTGGCAAGGCCTATGGAATTTTCAACATGAAGTGGCTGTTCCTGATCAGTCTTATCCTGTTCGAGGGTGGAAGCGCAATCTGCGGTGCGGCGCCTAACATGGCTGCCATCATCATCGGTCGCGCCATCGCTGGTGTTGGCGGCGCAGGTGTATACGTTGGAGGCTTGACCTACATCAGCGTTTTGACTACTCCACACGAGCGTCCGCTTTACCTTGCCATTCTCATGTCCGTATGGGGGTTCGGTAACGTCCTGGGTCCCATCATTGGTGGCTCCTTTGCCGTCAGCTCTGCTACTTGGCGATGGGGATTTTACATCGTGAGTACTCAGAACTTCCTGGCCACTTGGAGAGGCAAATGTTGACATGGCCGATAGAATCTTCCCATTGCTGGCCTGTTCGCCCCGGCTTTCATGTTTTTGATGCCCAATCTGAACGCCATGCCCGACACGCCCTTCATGAAGAAACTCCGCATGCAGGATTGGGTGGGCATTACCGTCTTCACCGCACTCATGGCCTGTTTCTGTATGGCTGGCAGTTTTGGAGGCACCCTTTACGCCTGGGACAGCGGTTCCGAGATTGCTCTCTGGGTTGTGACGTTCGTCCTCTTCATCGCCTTTATTCTCGTCACCATATATCATCCACTGGTACCCGCCGAAGCTAGGCTCCTGCCGGTGCAGTTCATGGTCACAAGGGATCTCATCATCATACCTTTACAGGCCTTCCTGGTGGCGGGTAGCATGATGATGAGCATTTACTACACTCCTCTGGTGTTCCAGTTTACCAGGGGAGACAGCCCCTTGATGGCTGGCGTGCGCATCCTGCCTTTGATCTGTATGATAGTCTTCGGCTGCCTATTTAACGGCTTTGCTATGCCAAAATTTGGCTACTACCTGCCTTGGTATGTCGTCGGCAATGCTTTGCTGGTGGCTGGTGCTGCACTGATGAGTATGTTATACCACTCATTCTTGGCCGAAAACTGGGGGTGATTGTGCTAATATCACTGCGACATAGCAACGATTGACTCTTCAATATCTAACTCGGCTCTCTACGGATATACGGTTATTATTGGGCTAGGAGTCGGCGCCTTCCAAAGCGCCGGAATTGGTGTTGCATCAGCGCTCGCTCCGGCGTCCGAGATCAGCAATGTCGTTTCTGTCATGACCATTGGTACGTAATAATGCGGAGGCCCCCGATGGAGACATATTTACCCTACCCCCCACCCCCAAGGACATATTGCTGACAGAAATTTTCTGTAGCACAAATCATCGGCATTACTTTTGCCCTCGCAATTCCAGGATCGATTTTCCAGAACAAGGCCATGCAGTACATCGCTGCGGCCTTGCCTGACATTCCACATGAACATCTTGCCGAGTTGATCACAGGAGCAAGTGGGAAATTCTATAAAAGTCTGAGCAAGTCTGATCAGCTATTGGTCGTTGACCAAATAACTGCAGCAATCAGTGAAGCTTTCTACTATCTTGTCGGCGCCACAGCGATTGGTTTCATCACCTCATTCTTCCTGAGCGTAAGTTCATCTCCTGCTAGAAGCTTTTCAAAATGGCATGCCTCAAGATGCGTGGTTGCTAATAAACATATTTTCACAGCCCAAGAAACTCTTCCTTTCCGGTGGCAGCGTGGCTTAG", "translation": "MTPADDTTAIPNGHGHDEDKTSESSTRVPDNVQDVEKSDGGAAKGVETPDQEPKRTVTGLKWFIIYTSLMSTVLLFALDNTIVATIQPDIVEAFNDQQDLAWIGVSFILGQVVILPVGKAYGIFNMKWLFLISLILFEGGSAICGAAPNMAAIIIGRAIAGVGGAGVYVGGLTYISVLTTPHERPLYLAILMSVWGFGNVLGPIIGGSFAVSSATWRWGFYINLPIAGLFAPAFMFLMPNLNAMPDTPFMKKLRMQDWVGITVFTALMACFCMAGSFGGTLYAWDSGSEIALWVVTFVLFIAFILVTIYHPLVPAEARLLPVQFMVTRDLIIIPLQAFLVAGSMMMSIYYTPLVFQFTRGDSPLMAGVRILPLICMIVFGCLFNGFAMPKFGYYLPWYVVGNALLVAGAALMTTIDSSISNSALYGYTVIIGLGVGAFQSAGIGVASALAPASEISNVVSVMTIAQIIGITFALAIPGSIFQNKAMQYIAAALPDIPHEHLAELITGASGKFYKSLSKSDQLLVVDQITAAISEAFYYLVGATAIGFITSFFLSPKKLFLSGGSVA"}, "target": {"uid": "5cfa56c0-7a2e-4e4e-8067-f90a88d795a8", "label": "KAK2691440.1", "names": {"protein_id": "KAK2691440.1", "cluster_role": "hit_required"}, "start": 8647, "end": 10723, "strand": -1, "sequence": "ATGAGTGATCAAAGTACCGAGAAGCCTGCAGATGCAGCACCCAGAAGCCCGCATACTCCCGGCGACCTCGCTGGTAGTAGCGACGCATCTCTCCATGAAACCGGACAGCGTAGCATTCAGGGATGGAGAGTGAGTGCTTCCGGAAATCTTGGCCTTTCAAGCTATCTTGCTAACATAGGATGACTTCGTTTAGTGGGCCGTTGCCTATGCAGCAATGCTGTCTACAACGCTCCTCTTCGCTATCGACAATACCATCGTTGCAAACATCCAGCCTAGTATCATCAACGACTTCGGCCATCTCGAGCTCATGTCATGGATCGGTACGGGTTTCGCTCTCGGCACCATGTTCATTCTCCTCTGGGGCAAAGTATATGGCGTCTTCAACATCAAATGGGTCTACATCTTCAACATCTTCCTCTTCGAGGCCGGGAGTGCTGTATGCGGTGCTGCACCTAATATTCAAGCGCTCATCATCGGCCGTGTCATCGCTGGTATCGGTGGTTCTGGAATGTATTCTGGCACTTTGACATATGTCTCGGTCCTTACCAACCAGCAAGAGAAGCCAGCTTACCTTGCTGGAAGTACTGTTGTGTGGGGTATCGGCAGTGTTCTTGGTCCTGTTGTAAGCTCTACCTCCCAACCGGCCGTTGACTTTATGCGGACTGATCATTCTCGATAGGTTGGTGGCGCATTCGCAGCAAGCAGCGCGAGCTGGAGATGGGTATGTATCTTTCGTTCTTTCTCTCATTCAACACTTACTGACTCAATGCCCAGGGATTTTACATCAATCTTCCCATCAGCGCTGTTTTTGCCCCTGCGTACTTCCTTCTATTTCCCAGTACCGACCCCAAACCTACTAAAACTCTCGCGGAGAAGCTCCGCCTTGTCGATTGGATTAACGCAGTCATCTTCCTGGCGGGATCTGCTTGCTTGACCGTTGCGCTGACCTTCGGCGGTGTCGTCTATTCATTTCACTCAGGGACCATCATTGCACTCTGGACTGTCACCGGCGTTCTCCTGGTGGCCTTTATAGTCCTACTTAAACTACATCCTCTAGTCTCCAAGGAAAACCGCTTGTATCCCTTGCACTTCTTCAAGAAGTGGATTCTGATCAACATGCAGCTCCAAGTCTTCCTATCTTCAGGCATCATCTTAGTAGGTCACTGAGTATCAAAAGGAATACTTTGACTAACCAAGTCCAGGCCATGACTTACTTCGTCCCTCTGTACTTTCAATTCATCAAGGTAGGAGTTCCGACTGTATTATGAAAGATTCTCACTGACGTCTTCAGGGTGACGGAGCACTCGAGGCTGGCGTTCGTTTACTTCCTTTGATCATGTTTATGGTTGCTGTCTCAATGCTGAATGGCTTTCTGATGCCAAAATACGGACTGATTCCTGTTTGGTACATCGGAGGTAGTGCCCTTGCGCTCATCGGTAGTGCTCTAATGTGTAAGTTGCTCATCATTCTGATAGTCTGTTCTAACACCCTCCAGACACCATTGATGACACCACATCTAATGGCAAGGTATACGGCTACAACATACTTGTTGGAGCCGGAGCGGGATGCTATATCGTCGCTGGGTTCGCCATCATGCAGTCACTGGTTCCCACCCACGAAATTGCCAATGCAGTTGGTGCCATGACGATTTGCAAGTCTCCCTTGGCAAACTATTCGGCGTTGTCTCCAGCTAACCTTGACTCTAGCCCAGGATCTCGGAATGGTACTCTTTCTCGCTATCAGTGGCAGCCTGTTCCACAACGTCGCCGTTGACAAAGTCGGCAACGCCTTGCCAACAGCCTCCGACACTGACATTGGCAACTTGATTGCGGGCACCAGCAGCGCCGTGTTCAAAGCTCTCTCTGAAGACGAAAAGGCCGTGGTTATCCCAGAGATCGCGAGTGCTATGAAGAGCATCTGGGCCTTTTTCATGGCGGCCGCTGCGCTCAGTTTTGTGTGCGCTTGCCCACTAGTGGTAGGTGTCTCATTTCATATACATATTAGTTGACTGATACTAACCCGCATCAGAAAGCTAAGCTTGGGGGAAAGAAGATTGAACCAACCGCGATAGCCTAA", "translation": "MSDQSTEKPADAAPRSPHTPGDLAGSSDASLHETGQRSIQGWRWAVAYAAMLSTTLLFAIDNTIVANIQPSIINDFGHLELMSWIGTGFALGTMFILLWGKVYGVFNIKWVYIFNIFLFEAGSAVCGAAPNIQALIIGRVIAGIGGSGMYSGTLTYVSVLTNQQEKPAYLAGSTVVWGIGSVLGPVVGGAFAASSASWRWGFYINLPISAVFAPAYFLLFPSTDPKPTKTLAEKLRLVDWINAVIFLAGSACLTVALTFGGVVYSFHSGTIIALWTVTGVLLVAFIVLLKLHPLVSKENRLYPLHFFKKWILINMQLQVFLSSGIILAMTYFVPLYFQFIKGDGALEAGVRLLPLIMFMVAVSMLNGFLMPKYGLIPVWYIGGSALALIGSALMYTIDDTTSNGKVYGYNILVGAGAGCYIVAGFAIMQSLVPTHEIANAVGAMTISQDLGMVLFLAISGSLFHNVAVDKVGNALPTASDTDIGNLIAGTSSAVFKALSEDEKAVVIPEIASAMKSIWAFFMAAAALSFVCACPLVKAKLGGKKIEPTAIA"}, "identity": 0.43006993006993005, "similarity": 0.6083916083916084}, "47baa97f-c427-4d5a-8d42-55058c8aeabf": {"uid": "47baa97f-c427-4d5a-8d42-55058c8aeabf", "query": {"uid": "39177911-c62f-432d-9a74-ff7bee8c6e23", "label": "XP_049177759.1", "names": {"protein_id": "XP_049177759.1", "cluster_role": "hit_required"}, "start": 3293, "end": 4959, "strand": -1, "sequence": "ATGTCTGACACAGAGTCGCGCTTTCGTGTCATTGTCATTGGTGGTGGCATTGCCGGCCTGTCGGCCTCTCATATGCTTCAAAAGGCCGGCATCGATCACATTGTACTGGAACGCCGATCTGAAGTTGCCCGGCTGGAGGGCGGTAGCATGTTCATCTACCCGCACGGGTCACGGATTCTGGATCAGCTGGGATGCCTGGATACGGTGCAGAAGGGTACCGTTCCTCCTGGCCGTTGGTTTATCAGACTGCCAGGCGGCAAGAAGATACTGGAAAGTACCTTCTTCAGCCACATCCAGAAGAAGTAAGTTAACCGGACGTCCATTCGTTTCTCGTTCGTATGAGCACACCAACCTGTTTTCCAGCATTATTGACTCGCAACGCATTTACGCTAATAATGATAGTCACGGCTATAATATGCTCATTTTTGAACGGCCGAAACTCCTTCGAGACTTATATGAGACCTTACCGGACAAGACGCGCGTCAGAACCAACGCGTCTGTGGATAGTATCAAGCAAGACGAAAATGGAGTGGATGTTGTGTTGAGTAACGGTGAGGTTGAGAGGGGCGACCTGGTCCTGGGCTGTGACGGGGTCTATAGCACGGTGAGAAGTGCGATGTGGGACGCTGCGAACGCTGCTTCGCCGGGAATGATAACGGTGAAGGAGAAAAGGGGTAAGTTCCTTGAACTGTACGCCTTTAAGAAAAGCAGATCACTGATAACGAGATGTCCCTCAGCTATAAGCGCAGACTGGTATTGCCTCGTCTTTGTGACACCGGGCATTCCAGAGCTGAGCGAAACCGACATGACAGTCATTAACTCGGCTGAACACACTCATCTGTTCACGTTGACACCAAAGAAAGGCTTCTTCAGCGTATACTTTCTTCTGGACAAGCCGTTTCCGTGGCCCAAGCGAGCGAAGCGTTTTACGGAGCAGGATGCAGAGGACCTGGCAAGATCAGTTGCTGATCATCCCTTGTCCGACACAGTCATGTTTGGAGAAGTTTGGAAACGTCGTCTGCGATCGAGCGTGATCCACCTGGAGGAAGGTGTTCTGGACCATTGGTATCATGGGAGGATAGCCTTGGCGGGGGATTCCGCTCACAAGGTATGTGGAAGTGGCGGCTTATTCCTCCTCGTCTGTTTTATAACACATTAGCAGGTGATGCCGAATATGGGGTTGGGTGGAAACTCGAGCATGGAGTCGGTTGCTGTCTTGACCAATCGCTTGCGTCAGATGCTTGTAGACACCAACTGGAGAAAGCCAAGCAGCGCAAAGCTGGAGGAGACACTCGCAGCTTACCAGGAAGAGCGAGTAGGACGCATGAAGCATATATTCAAGTTCTCGTCGAACATGTCGCAGGGATGGAGAACCCCGTGGTATAAGTTCTTGTCAACTTGGATCATCCCGGTCATACCCGACAGCATGTTGGCTGCTGAGATGTCCAAGATCATTAGCGGTGCACCGCGGCTGGATTTTCTAGAGGTAAAAGATCTGCCTCCTGGTCGGGTGCCCTGGGAATATGTAGCGAACAAGAAGCGGTCGACCGAGGGAGGAATTGTCGGTGGGAACAAGTTAAGCAGCTTGAGCCTTGTCACGGCTCTGGGGGTCGCACTCTATTACTACTACGGTGTGAGGCCACTTCCTCTCCCTTCCCTGGCTTGA", "translation": "MSDTESRFRVIVIGGGIAGLSASHMLQKAGIDHIVLERRSEVARLEGGSMFIYPHGSRILDQLGCLDTVQKGTVPPGRWFIRLPGGKKILESTFFSHIQKNHGYNMLIFERPKLLRDLYETLPDKTRVRTNASVDSIKQDENGVDVVLSNGEVERGDLVLGCDGVYSTVRSAMWDAANAASPGMITVKEKRAISADWYCLVFVTPGIPELSETDMTVINSAEHTHLFTLTPKKGFFSVYFLLDKPFPWPKRAKRFTEQDAEDLARSVADHPLSDTVMFGEVWKRRLRSSVIHLEEGVLDHWYHGRIALAGDSAHKVMPNMGLGGNSSMESVAVLTNRLRQMLVDTNWRKPSSAKLEETLAAYQEERVGRMKHIFKFSSNMSQGWRTPWYKFLSTWIIPVIPDSMLAAEMSKIISGAPRLDFLEVKDLPPGRVPWEYVANKKRSTEGGIVGGNKLSSLSLVTALGVALYYYYGVRPLPLPSLA"}, "target": {"uid": "3984b175-0f3c-4c65-9693-b5fec9544b70", "label": "KAK2691443.1", "names": {"protein_id": "KAK2691443.1", "cluster_role": "hit_required"}, "start": 6475, "end": 8148, "strand": 1, "sequence": "ATGCAGGGAAACTCGCAGTTCAAAGTCATCATCGTTGGTGCCGGCGTCACAGGCCTTACGCTTGCTCACTGCCTAGCCAAAGCAGGCATCGACTTCGTCCTCTTGGACAAGGGCGTGGTGGCGCCGAGCTTCGGAACCACTATCACGCTTCAGCCTCACGGATGTCGAATTCTACACCAGTTAGGCTGCCTGGACGCAGTGCTTGCGAAGTGCGATACCATGGGCGGCGCGCATTGCCGTGATCCCACCGGCAAGAGCTTTGCCTCTAACGACTTCTTTGGTGTTGTACGAAAGTTGTAAGTACAATCGCATATTAGCTAGGGCTCAATCACTAATCATGTGAAGCGCGGGTTATGATACTAGGACACTCGACCGCCAAGTATTCCTGCGTCAGCTCTACGAACTGCTGCCCAATAAGTCTCAAGTTTACGAAAAGGCCCGTGTTGAGGGTATTATCGAAGAGAACTCGTCAGTCCGTGTCGTTCTAGCTGATGGTCGTGAGTTCGTTGGTGATGTAGTAGTTGGTTCTGATGGCGTCCATTCCAAAGTCCGCGAAATCATGTGGGATAAAGCCAATGCTCTGCGCCCTGGTATGATCACAGTTGATGAGAAGAGAGGTAAGTATCTATCACCTTATGGCAGACGTTCTCAGTTGCTCACAGCCTTAAGCTATGGTCACTCAATACAATGCCATTGTAATGGCAAGCTCGCCAGTCCCAGGTATTGGTGCTCACGACATGGAAATCACTTCCAATGACAAGTACTCCTTTCTCCTCCTCTGCCAGCCAGACTGGATATCCATCATTGTGCACAGCAAGCTCCCTGAAGACCAGCAGTGTACGTGGCCCACGCGCCGACGTTATACTGAGGCCGATATGGAGGCGCTCGTGAGTAAGATATCTGAGCGTCCTGTCACAGATACTGTCGTCTTTGGGGAGTTGTGGAAGCGACGTCTGAAAGCACAAATGATATCACTTGAAGAAGGAGTTCTGGAGCATTGGACCTCCGGCCGAATTGTTCTGGCTGGAGACGCTGTTCACAAGGTATGCGTTCCCATGAACGATACTCTATTGATATCTTGACAGGGCTGACTTATCTAGGTCACCCCGAACTCGGCCCTTGGAGGCAACACAGCGATGGAAGATGCCGTCGTAATCGCGAACACGCTCCATGCTCTATTGGCGAGGCACCCAAACAAAAAGCCCAGTGACGTAGAGCTACAAGATGCCATGCGCCAGGAGTATCAAGACACGCGAGTAGACCGTGCTCGTGCCATAGTCAAAGCCGGAGGTGTCTTGACGAGACAGCAAGCTTATGACGGATGGAAGGCATACATCACCCAGAGATGGTTGACGCCCGTCATAGGACTCGATACATTGGCCCAGAAGATTGCAGGTCTATGCGTTACAGCGCCTAAACTGAACTATGTCGAGTTTGAAGAGAGAAGAGGGATCCTGGGCTGGCAAGACACGATGGAGGCGGAGAAGGAGCATGCAATGAAGGGCAAGGTGGCGAAGAAGGAGAAGACAGGAATGTCTTGGAGTAATTGGAACGGCGGATTTGAAGCTATTTTCCCGCATATATCGGGAGTCTTGGTAATTTTGTGGCCTTGTGGTTATTTCATCTCATCGCTTCTGAGGACCATGTGCCTGGCTTTGGGAGGGACACTTTAA", "translation": "MQGNSQFKVIIVGAGVTGLTLAHCLAKAGIDFVLLDKGVVAPSFGTTITLQPHGCRILHQLGCLDAVLAKCDTMGGAHCRDPTGKSFASNDFFGVVRKFAGYDTRTLDRQVFLRQLYELLPNKSQVYEKARVEGIIEENSSVRVVLADGREFVGDVVVGSDGVHSKVREIMWDKANALRPGMITVDEKRAMVTQYNAIVMASSPVPGIGAHDMEITSNDKYSFLLLCQPDWISIIVHSKLPEDQQCTWPTRRRYTEADMEALVSKISERPVTDTVVFGELWKRRLKAQMISLEEGVLEHWTSGRIVLAGDAVHKVTPNSALGGNTAMEDAVVIANTLHALLARHPNKKPSDVELQDAMRQEYQDTRVDRARAIVKAGGVLTRQQAYDGWKAYITQRWLTPVIGLDTLAQKIAGLCVTAPKLNYVEFEERRGILGWQDTMEAEKEHAMKGKVAKKEKTGMSWSNWNGGFEAIFPHISGVLVILWPCGYFISSLLRTMCLALGGTL"}, "identity": 0.34980988593155893, "similarity": 0.5133079847908745}, "fa01654d-0759-4fde-b440-7503282a0e60": {"uid": "fa01654d-0759-4fde-b440-7503282a0e60", "query": {"uid": "041812ab-a0c8-436e-99df-09612977306d", "label": "XP_049177764.1", "names": {"protein_id": "XP_049177764.1", "cluster_role": "hit_required"}, "start": 12640, "end": 14345, "strand": -1, "sequence": "ATGGCAGAGTCGAAGTCCCCATTTCGAGTCGTCATCATCGGCGCCGGTGTGACCGGACTTGTTGCATCGAACTGCCTGCAGATAGCAGGTATCGACCATGTCGTTCTGGAGAGAAGAGACAATGTTGCGCCGCCGGAAGGAGCCAGTATTGGCATGTATCCTCACGGCGCGCGTGTCCTGCATCAGATTGGGGCCTTGAAGGGAGTTTTAGCAGCATGCACAGCCACCGACCGATGGTTTTACCGCGGAGCAGAGGGGGAAATGCTTATGAACAACGGATTTTTCCGCCATGTGGAGAAAAAGTAAGAGTCTACTGCCCCATCCTGTTCAATCCATGACTGCTTGAAATGGAAAGTTTCATCTTATGAATCAATGAGCTAATCACAAGTCTTTATAATACTAGTTTCGGTGTTGGCTACATCCTTCTGGAACGGCGAGAGTTTCTCCAGATACTATACGATTCGCTCCCGGACAAGTCTTATATCAAAACAGGATGCGGTGTGAAGGAAGTCAAACATGTCGGTGACCAGGTCCAGGTTACGCTCTACAATGGCCAAGTCGAGACCGGTGATATCGTGCTTGGTTGCGACGGAGCACACAGCATCGTGAGAAGCATCATGTGGGAACATGCGAATAGGATAACACCAGGGCTCATTACTGCAAAGGAAAAGGCTAGTGAGTGAATCCAATACTCCTCAGAGCTCCTGGTTTCCTGTCATTGTACAATCAGGCCCGCTAATCCAAGCCCGTTGAAAACAGACTACAGGACGGACTGGAAAGCTGTGATTGGAGTTGCTCCTCAGATGCCAGGTCTAGGTGTACAGGATATGACATCCGTTTCAGACAAAGGAAAAACCTTCATTGCATTTTCTCAGCCCGACCGTATCTACTTCTTCTTTATCTTCCGCGTTGATGAGCCATACACTTGGCCAGGTCGGCCGAACTCGAAAGATGCCGATCGTGACGCGTTAGTAGAAAGTGTGGCCGATCATCCAATTTCGGATACGCTTCTCTTCGGAGAGCTGTGGAAGAAGCGATTTCGTGGGGAACTTCTCTACCTTGAGGATGGTGTCTATGATCATTGGCACTCCGGCCGGATTGTACTTACTGGCGATGCCGTGCACAAGGTATGTGAACATATATCAGCCTTGTCACAGATCGCCGACTCGCATTTCACTTTGCTGACAGTTGACAAAAGTTTACCCCGAACATGGGCTTTGGTGGAAATTGCGGTATTGAGTCCACAGCCGTCTTATGCAACCATTTGAATCGGATACTATCAGAAAATAAGGGTAGAAAGCCGAGCCAGGAGCAGCTGAGTGAGATCTTTGAACTCTATCAAAACAGACAGGTACCTCGTATGAAGGAGATATCGGAGCTCTGCAGACTGGTCACAAAGGTCCAAGCTTGGGAAACTCCGTATCACAAGTTCGTAGATACCTGGGTATTCCCTATGCAGTCGGACAAGGAGCTCGCAAACCAGCTTACTGAAATCATCCGGCGCGGTGCGAAATTGGACTACGTGGATGACGCAGGCTTCGGCCCGGGGACTGTAACATGGATCGACCATGAAACAGAGAAGGTTTCTCAGGGCTCATCTATCGCGTCTAGAATAGTGCGACTTGTCGGCGCTGGGGCAGCGATTCTGGCTGTTTTGCAAGGGTTCAGGTTCTTCACTTTTGCGTCTGCGTCTGTAGCACCATAG", "translation": "MAESKSPFRVVIIGAGVTGLVASNCLQIAGIDHVVLERRDNVAPPEGASIGMYPHGARVLHQIGALKGVLAACTATDRWFYRGAEGEMLMNNGFFRHVEKNFGVGYILLERREFLQILYDSLPDKSYIKTGCGVKEVKHVGDQVQVTLYNGQVETGDIVLGCDGAHSIVRSIMWEHANRITPGLITAKEKANYRTDWKAVIGVAPQMPGLGVQDMTSVSDKGKTFIAFSQPDRIYFFFIFRVDEPYTWPGRPNSKDADRDALVESVADHPISDTLLFGELWKKRFRGELLYLEDGVYDHWHSGRIVLTGDAVHKFTPNMGFGGNCGIESTAVLCNHLNRILSENKGRKPSQEQLSEIFELYQNRQVPRMKEISELCRLVTKVQAWETPYHKFVDTWVFPMQSDKELANQLTEIIRRGAKLDYVDDAGFGPGTVTWIDHETEKVSQGSSIASRIVRLVGAGAAILAVLQGFRFFTFASASVAP"}, "target": {"uid": "3984b175-0f3c-4c65-9693-b5fec9544b70", "label": "KAK2691443.1", "names": {"protein_id": "KAK2691443.1", "cluster_role": "hit_required"}, "start": 6475, "end": 8148, "strand": 1, "sequence": "ATGCAGGGAAACTCGCAGTTCAAAGTCATCATCGTTGGTGCCGGCGTCACAGGCCTTACGCTTGCTCACTGCCTAGCCAAAGCAGGCATCGACTTCGTCCTCTTGGACAAGGGCGTGGTGGCGCCGAGCTTCGGAACCACTATCACGCTTCAGCCTCACGGATGTCGAATTCTACACCAGTTAGGCTGCCTGGACGCAGTGCTTGCGAAGTGCGATACCATGGGCGGCGCGCATTGCCGTGATCCCACCGGCAAGAGCTTTGCCTCTAACGACTTCTTTGGTGTTGTACGAAAGTTGTAAGTACAATCGCATATTAGCTAGGGCTCAATCACTAATCATGTGAAGCGCGGGTTATGATACTAGGACACTCGACCGCCAAGTATTCCTGCGTCAGCTCTACGAACTGCTGCCCAATAAGTCTCAAGTTTACGAAAAGGCCCGTGTTGAGGGTATTATCGAAGAGAACTCGTCAGTCCGTGTCGTTCTAGCTGATGGTCGTGAGTTCGTTGGTGATGTAGTAGTTGGTTCTGATGGCGTCCATTCCAAAGTCCGCGAAATCATGTGGGATAAAGCCAATGCTCTGCGCCCTGGTATGATCACAGTTGATGAGAAGAGAGGTAAGTATCTATCACCTTATGGCAGACGTTCTCAGTTGCTCACAGCCTTAAGCTATGGTCACTCAATACAATGCCATTGTAATGGCAAGCTCGCCAGTCCCAGGTATTGGTGCTCACGACATGGAAATCACTTCCAATGACAAGTACTCCTTTCTCCTCCTCTGCCAGCCAGACTGGATATCCATCATTGTGCACAGCAAGCTCCCTGAAGACCAGCAGTGTACGTGGCCCACGCGCCGACGTTATACTGAGGCCGATATGGAGGCGCTCGTGAGTAAGATATCTGAGCGTCCTGTCACAGATACTGTCGTCTTTGGGGAGTTGTGGAAGCGACGTCTGAAAGCACAAATGATATCACTTGAAGAAGGAGTTCTGGAGCATTGGACCTCCGGCCGAATTGTTCTGGCTGGAGACGCTGTTCACAAGGTATGCGTTCCCATGAACGATACTCTATTGATATCTTGACAGGGCTGACTTATCTAGGTCACCCCGAACTCGGCCCTTGGAGGCAACACAGCGATGGAAGATGCCGTCGTAATCGCGAACACGCTCCATGCTCTATTGGCGAGGCACCCAAACAAAAAGCCCAGTGACGTAGAGCTACAAGATGCCATGCGCCAGGAGTATCAAGACACGCGAGTAGACCGTGCTCGTGCCATAGTCAAAGCCGGAGGTGTCTTGACGAGACAGCAAGCTTATGACGGATGGAAGGCATACATCACCCAGAGATGGTTGACGCCCGTCATAGGACTCGATACATTGGCCCAGAAGATTGCAGGTCTATGCGTTACAGCGCCTAAACTGAACTATGTCGAGTTTGAAGAGAGAAGAGGGATCCTGGGCTGGCAAGACACGATGGAGGCGGAGAAGGAGCATGCAATGAAGGGCAAGGTGGCGAAGAAGGAGAAGACAGGAATGTCTTGGAGTAATTGGAACGGCGGATTTGAAGCTATTTTCCCGCATATATCGGGAGTCTTGGTAATTTTGTGGCCTTGTGGTTATTTCATCTCATCGCTTCTGAGGACCATGTGCCTGGCTTTGGGAGGGACACTTTAA", "translation": "MQGNSQFKVIIVGAGVTGLTLAHCLAKAGIDFVLLDKGVVAPSFGTTITLQPHGCRILHQLGCLDAVLAKCDTMGGAHCRDPTGKSFASNDFFGVVRKFAGYDTRTLDRQVFLRQLYELLPNKSQVYEKARVEGIIEENSSVRVVLADGREFVGDVVVGSDGVHSKVREIMWDKANALRPGMITVDEKRAMVTQYNAIVMASSPVPGIGAHDMEITSNDKYSFLLLCQPDWISIIVHSKLPEDQQCTWPTRRRYTEADMEALVSKISERPVTDTVVFGELWKRRLKAQMISLEEGVLEHWTSGRIVLAGDAVHKVTPNSALGGNTAMEDAVVIANTLHALLARHPNKKPSDVELQDAMRQEYQDTRVDRARAIVKAGGVLTRQQAYDGWKAYITQRWLTPVIGLDTLAQKIAGLCVTAPKLNYVEFEERRGILGWQDTMEAEKEHAMKGKVAKKEKTGMSWSNWNGGFEAIFPHISGVLVILWPCGYFISSLLRTMCLALGGTL"}, "identity": 0.3385518590998043, "similarity": 0.5244618395303327}, "878d02ac-1029-4818-8d8f-afa08b95b65f": {"uid": "878d02ac-1029-4818-8d8f-afa08b95b65f", "query": {"uid": "b3e895d6-3cbf-4e04-954e-46a80c39e01d", "label": "XP_049177765.1", "names": {"protein_id": "XP_049177765.1", "cluster_role": "hit_required"}, "start": 15410, "end": 17574, "strand": -1, "sequence": "ATGGAAGCAGAACAAGTGGATTGCGTCGTGGTCGGTACCGGTAGGTTTGTTCCACTCGATTGGCGGACTTTGCCATTTTCTGATCCCCTGATATAGGCTGGACAGGGCTCATTTCTGCGAAGACATATCTCGACTTTGAGCCTCAGGCAAATTTGATCTTGATCGACAATGGAGAGTCTATCGGTGGATCGTGGAGAATAGAGAGAATTTATCCCAGCTGTAAGTCTTATCTCGAGTCATTTTGTACAGTTTGAGCGTAGATTTAGGCTTTGGCTCTTCACATTCAAGATTCATAACTCAAGATGTTGGTCGCAGCCTAAGAGTAATGGCTAAATTCCCGCATTGCAGTATACGCCCAGGTCAAATACGGTCAATTTGAGTACTCATTCTTCCCTATGCGCCGGGAAGGCATCAGTGACGATGGATACATCCCAGGAGACACCATTAACAAATACCTTGTCGAGTTTGCAGAGAAATATGATCTCTCAAGGAGGTCCCGTCTGTCCACCACCATTCGCCAAATCACGCGCCTGCCAGGACGTGGCTGGCGATTGGATCTCGGAGATGAAAAGGCTCCAGTGCAATGTGCCAAACTGATCTACTCGTCGGGGCCAACATCTCATGCTGTCATTCCTTCTTGGCCTATGTCGGATTTTGACATACCTATAATTCATTCGACAGAGACAGGGACCCATCTTGATGCCCTCGACAAGATCCAAAGAGCAACAGTGGTTGGTGGAGCGAAGTCAGCTTTCGATACAGTTTTCCTTCTTCTCAATGCTGGGAAGAAAGTCGACTGGATTATCCGAAAGGACGGAGCTGGCGCTGCGGCGCTGATGCCGCCATCGATCTTCGGCCTAGTCAATACCATTGACGTGATGTCCACTAGAATATTCGCCTCCTTTGGGGCTAGTATTATGGCTACGAAGGGCCTTTCTTACAAGTTCATTCATAGAACAACTCTAGGTCTGGCGTGTCATAAAGTGTTCTGGAGAATCACCAACTGGATTGCCGACAGACATGCTGGCTACAACAGGTCTTCCAATGCGGCCAAATTGAGACCGCTTCCACATGGCGAAGGGTACACTCGTCACTGCAACTTCCTACACACATAACTGTAACTAACCGGAGCAATAGGATCTTCTGGGCAAATGGAGGCCTCGGCTGTGCCAGCGTTCCTAATTTTTGGAAGGTGTTTCATGCTGGAGATGTGACCGTTCACAGAACCGAGCCGGAGTCATTTGTAGACAACACCGTCAAACTTCGAAACGGGACCCAGCTAAAGACAGACTACGTGATACTATGTACTGGATTCGACAAGAACTATGACCCATTTGACGACGACTTGGAGGTGCAGTGCGGGTTGAAGCTCGACTCAACCGAGAAGGGTAAGTGGGCTCGCCTCGAGACTAGGGCGGCCAAGACTGTTGATGTGTTGCTGCCCGTACTCCGAGAATCTGGCGTCCCACTCCGTGATCTGGAAACCATGAAAACAGAAACTATCAATGGAGAGAAGAAACAACTTTCGTTCGGACCGTCCCGACATTATCGACGTATGGTCGCACCTAAGCTTGCAGCAGAAGGTGACAGATCCATTTTCTTCCCAGGATTGATGCACAACGTCTACACCCCTCTGGTCGGTGAGGTGCAGGCATTGTGGGGGGTTGCATTTATGCTCGGCCTGCATGATGTGCCATCCCTGCCCGAGATGGAGGAGGAGGCAGCAGTGTGGAACGCCTGGACCGCCAAGCGATATCTCACTCAGGGCCGTAAACACTCATACGGCATATATGATTTTATCTCGGTAAGTGTTCATTAAACACACTATCCGAAGAGCCTTTAATCCGACCGAGGATATTGGGCGATGGCTGGGAAGCCTAATGGGCGAATTTCAAAGCTGACCAAGCAACAGTACATCGACCTCCTGCTGAGCGATCTGGGTATCCAGACAAGACGGAAGACTAATCCATTTGCGGACAAGTTTCTGCCGTATTATCCGAAGCATTATCGAGGGATCATTGATGAGTTTCGCCAAGTGCAATCATGGAAGCGAGAGGGCAAGTCCGAAGCAGTCGATTCAGGGGTCGGTGCGGTGAAAATTGTGCTTGTTGGCCTTCTCGTTGCATTCTTTGCCACGATACTATTTGGCCTCTATGGTCGCTAA", "translation": "MEAEQVDCVVVGTGWTGLISAKTYLDFEPQANLILIDNGESIGGSWRIERIYPSLYAQVKYGQFEYSFFPMRREGISDDGYIPGDTINKYLVEFAEKYDLSRRSRLSTTIRQITRLPGRGWRLDLGDEKAPVQCAKLIYSSGPTSHAVIPSWPMSDFDIPIIHSTETGTHLDALDKIQRATVVGGAKSAFDTVFLLLNAGKKVDWIIRKDGAGAAALMPPSIFGLVNTIDVMSTRIFASFGASIMATKGLSYKFIHRTTLGLACHKVFWRITNWIADRHAGYNRSSNAAKLRPLPHGEGIFWANGGLGCASVPNFWKVFHAGDVTVHRTEPESFVDNTVKLRNGTQLKTDYVILCTGFDKNYDPFDDDLEVQCGLKLDSTEKGKWARLETRAAKTVDVLLPVLRESGVPLRDLETMKTETINGEKKQLSFGPSRHYRRMVAPKLAAEGDRSIFFPGLMHNVYTPLVGEVQALWGVAFMLGLHDVPSLPEMEEEAAVWNAWTAKRYLTQGRKHSYGIYDFISYIDLLLSDLGIQTRRKTNPFADKFLPYYPKHYRGIIDEFRQVQSWKREGKSEAVDSGVGAVKIVLVGLLVAFFATILFGLYGR"}, "target": {"uid": "054849a1-fab7-4076-9af6-01aaa98e6bf5", "label": "KAK2691441.1", "names": {"protein_id": "KAK2691441.1", "cluster_role": "hit_required"}, "start": 11285, "end": 13193, "strand": -1, "sequence": "ATGACGATGAACCAAACTATGGAGATGTTTGATGTTATTGTGGTTGGTGCAGGTAAGGCATTGACGCAATGCAAGCTTTTGATCCGACTAACAGGAAGTAATAGGATGGTATGGGTTGATGGCCGCCCGAACATTCCTCGAGCTTGCTCCTGAGACGAACCTCCTCATCCTTGACGACGGCAAGACAGTCGGCGGAGTATGGTCCAAGGAGCGTATCTACCCCAGCCTTTTCGCTCAGATCAGCCACCCTTTGTTCGAGTATTCCTTCTATCCCATGCCAGAGGAGGATGTATCACCCGATGGGTTTGTATCTGGGAAGACAATACAGAAATACCTGGAGAGCTTTGCCAAAGACCATAACCTGATGCCTCGGTTGCGTCTCAACACCCGCGTTGAAAAGGTGAAGAGAGGCCCCGAATCGGATGGCTGGGTACTTAACATCAAAGAAAAGGAGCCCTTGGTGTGTCGAAAGCTCATATACGCCACGGGCGCCAACTCGAGTCCCATAATCCCTCAATGGCCACGAGAAGACTTTGAAAAGCCTGTTATCCACTCCCTCGAACTTGGAAAGTACCAGGGTTATATAAACGACAGCGCACAGCATACTGTCGTCGTCGGCCGTTCAAAGTCTTCATACGATGCGGTCTACCATCTGCTATGCGCTGGGAAGAAGGTGGACTGGGTGATGCGTGACGGAGAATCTGGCCCATTTAGCATCTATGCGCCAACGTTCATGGGGCTTTGGAATATTGCTGACCACATCTCAACCCGATTTGCCTCGAGCTTCAGTCCCTGTATCATGTCTACCTCTGGGATGTGTTACAACTTCTTCCAGCGTAATGCCTTGGGACGTATTTTGACCAACGTGTACTGGCGAACTGCGAACTATATCTCAGTATCTCACGCAGACTACTGGAGAACACCGAATGCCGAAAAGCTGCGACCTAGGCCCTATAGCGATGGGTAAGGCATTAGACTCCCAAGATATCACTGTTGTAGTTGTTTGACTGACATTCCTTCACTGCAGAGTATTTTGGGGGAGTGGTGGTATTGGCATCGCTACCGCCCCTGACTTTTGGGAGACGTTCCATAACGGCGACGTTACTATTCATTCGACCGAGATCGATACTCTTTCCCACAAGGATGTCGTGAACCTGAAGAACGGATACTCCATCGCGAGCGATATCGTGATTCACTGCACGGGTTTCGATAAGGGGTACGATGCATTCGAACCTAGTCTCAGACGTGAGCTCGGTCTGGAGTATGACTCCAAAGAATTCTCCCGATGGACGATGCTTGATGAGAAAGCCGAAAGGACTGTGGACGAGCTTCTGCCATACCTTCGTGATGCGCCTATCCAATACGGCGACTCCAAAGCAAGTAAGAGAACAGGGCACGGCCCCAACAGACATTACCGCCGTCTAGTGGTACCTGAGCTGGCAGCACGGGGTGATCGATCGATTTTGTTTCCCGGGCACATCCATTCCGCATTCACGCCACTTGCAGTTGAGCTCCAAGCGCTTTGGGGCGTGACATGGATGCTCGGATGGCGAGACCTGCCATCAAGAGATGAGATGGAGGCTGAGGCTGCAAACTTCAATGCCTGGACGAGAAAGAGGTATCTTGAGCAAGGCAAGAAACATTCGTACTTCATATACGACTACATTCCTGTAAGAAAACTTTGGGTGCATGTCCGTGTCACTTCATTTTACTGACGGCGAGTAGTACATCGACACACTGATGAAGGACCTGGGGCTCAACCCGTTCCGTAAGAGCAACGTTTTTGAAGAATGGTTTGTGAGATATAAGCCAAGTGATTACAAGACTATTCTGGACGAGTACATGAGTCTTCGACGTCATAAACACGAGATTAAGGGAACAAAGGGGGAGAACGGAAAGGCTACGTAG", "translation": "MTMNQTMEMFDVIVVGAGWYGLMAARTFLELAPETNLLILDDGKTVGGVWSKERIYPSLFAQISHPLFEYSFYPMPEEDVSPDGFVSGKTIQKYLESFAKDHNLMPRLRLNTRVEKVKRGPESDGWVLNIKEKEPLVCRKLIYATGANSSPIIPQWPREDFEKPVIHSLELGKYQGYINDSAQHTVVVGRSKSSYDAVYHLLCAGKKVDWVMRDGESGPFSIYAPTFMGLWNIADHISTRFASSFSPCIMSTSGMCYNFFQRNALGRILTNVYWRTANYISVSHADYWRTPNAEKLRPRPYSDGVFWGSGGIGIATAPDFWETFHNGDVTIHSTEIDTLSHKDVVNLKNGYSIASDIVIHCTGFDKGYDAFEPSLRRELGLEYDSKEFSRWTMLDEKAERTVDELLPYLRDAPIQYGDSKASKRTGHGPNRHYRRLVVPELAARGDRSILFPGHIHSAFTPLAVELQALWGVTWMLGWRDLPSRDEMEAEAANFNAWTRKRYLEQGKKHSYFIYDYIPYIDTLMKDLGLNPFRKSNVFEEWFVRYKPSDYKTILDEYMSLRRHKHEIKGTKGENGKAT"}, "identity": 0.44680851063829785, "similarity": 0.5957446808510638}, "fa0c3e33-8622-4782-9825-aafd2c706a7c": {"uid": "fa0c3e33-8622-4782-9825-aafd2c706a7c", "query": {"uid": "451f72d3-6f48-4f54-906e-0c0b78e0eea8", "label": "XP_049177766.1", "names": {"protein_id": "XP_049177766.1", "cluster_role": "hit_required"}, "start": 18639, "end": 26057, "strand": 1, "sequence": "ATGCCGGGCTTGATTGTGCAGTCGAGGACATCCTCGGAGGGGCCCCATGCCAGTAGGCAGGGCTCTAGTCGCAACTCTGTGATTGAAGATGACTATCCGGCGGCCACCTTCCCTGGCTACGCGGAGAAACCCCTCGACGAGCAGTTGGAACCGATCGCAGTAATTGGGATGGGTAAGCTGTGGCGCGTGTCTGAATTCTTTTTTTTTTCTTTTCTTTTTTTTCACATTGAGAGACTCATAGCTTACGGGTGGGCTCAGGTTGTCGATTACCTGGGGATGTTGGATCGCCGGCCGATTTCTGGGACATGATTATGAGCAAGGGAACTGGCCAAACACCCAAGGTACCAGCTTCACGGTTCAACATCGAGTACGTACTATTGATTGGCCCTATCTTAGTCAATGCCAACAGGCATACTTGTACGACACAACCCCTAATCTTCATAGTGCACACCTTCACAAGAACAACGATCGACCAGGAAGTTTCGCTGTTCCCGGCGGTTATTTCCTCAAGGGAGATCTGTCAGATTTTGATCCTGCCCTTTTCAATATTACTCCGATCGAGGCTATGTGGATGGACCCACAACAGCGAAAGCTACTAGAAGTTGTTTATGAAGCACTGGAGTCCGGTGGTATCTCACTCGAAGCCATCGCAGGCACACGAACCGCTGTTTTCGCTGCTAGCTTCACAGCTGACTGGCAGCAAATGTCGTTCAAAGAGTCTTCGTTCCGACATAGTTTGTCTGCCACCGGTGTTGACCCTGGTATTATTAGCAACAGAATCAGTCACGTCTTTAACCTAAACGGCCCTAGCATTGTGTGCAACACAGCATGCTCTTCCTCAGTCTATGCGCTTCACAACGCCTGTAATGCGTTGAGAAACGGCGAGGCGGAGGGCGCCATCGTTGGTGGTGTCAATTTGATCATCACGGTTGACCAACACATGAATACTGCAAAACTTGGGGTTTTATCACCAACGTCGACGTGCCATACGTTTGATACTAGTGCCGATGGCTATGGGCGTGCTGACGCTGTCGGCGCCGTCTATCTGAAGCGTCTCTCTGATGCTGTCAGAGATGGCGACCCAATTAGGGGTGTAATTCGATCCAGCGCAACCAACTCGAACGGCAAAGTCCCTGCCGTTGGCATAACCTACCCAAACAGAGATGGGCAGGCCGATGTGATTGCGCATGCCTACCAGCGTGGAGGAGACTTAGATCCTCGGCTCACTGGCTATTTCGAGTGCCACGGAACCGGAACAGCTATCGGCGACCCCATCGAGGTCGAGGCGGTGTCGATAGCGATGAACAAAACTCGGCAGGCCGACGAAGATCCTCTGTGGATTGGCGCCGTCAAGACCAACATCGGGCACAGTGAGGCTGCTAGTGGTCTTTCGGCCTTAATCAAGGCTATCCTTATGGTCGAGCGAGGTGTTATTGCACCAACTCGAGGTGTCGTTGAACCGAACCCAAAGATCAAGTGGGACGATTGGAAAGTCAGAGTCGTAAACAACCCTATCCCTTTTCCTGCACACCTACCAGTGAAGCGTGTGTCTATCAACAGGTAAGGTCCTACCACCTGATCTTTTGAAGAGCCAACTAACATCTAGATTAGTTTTGGTTACGGCGGCACCAATGCTCATGTCATTGTCGAGGCAGCTGATTCCCTGCTAAAGAGGGAGCAAACTTACAAGTATGTCGATGTAAACACAGAGAAGCGGCGCAAGAAAGGCCCTAGGCGTGCAGCACACAAAAAGCGACCATTTCTGCTGCCTTTTTCTGCTCATGACAGACCAACGCTGCAGCGCAATATTGCCGCTCATGCTAAGGTCGCCGCTAACTACGATCTCCTCGACTTGTCTCATACCCTTAGCAGCCGTCGCAGTGTCCTGGCAAGCAAAGGTTTCACTGTAGCCAGCCACAAGAACCTAGAAGAAATCTTCAGTGACGTGAGCACGAGTTTCACATTTGCGGACAAGAAAAAGACCCCAACTCTGGGTTTCGTATTTACTGGTCAAGGAGCACAGTGGGCGCGCATGGGATCGGACTTGATGGCGAATAGTCCTCGATTCTTGAGATCCATCCGCAACCTGGACTTGGCCCTGGAGGAACTTCATGACGGCCCATCATGGTCGATCGAGGATGTTCTTCTTGAGCCTGCAGAGACCTCCCGTGTCAGCGAAGCTGAGTTCTCTCAGCCTCTATGTACTGCCGTGCAGATCGCTCTGGTGCAGCTGCTCGAGTATTGGGGTATTCGCCCTGTCGTGACTGTTGGTCACTCTTCGGGGGAGATGGCCGCAGCTTATGCTGCAGGCTTGATATCGGCTACAGAGGCCATTACGCTTGCTTACTATCGTGGCGTAGTTACGCGTGACGTTGATACTAAGGGCGCCATGATGGCTGTCGGCCTCGGCGCCGAAGCAGTTACTCCATACCTTCAAGGCTTTGATGGCAAGATAGTGATCGCATGTCACAACTCTCCGGCAGGTGTGACATTGAGCGGAGATGCAGATGCTCTGGAAGAAGTCAAGGCTAAGCTAGTCAACGACGGCGTCTTCGCGCGCATCGTCTTGACAAACGGCAAGGCATACCATTCTCACCATATGGCTCCGGTCTCGTCCAATTACGAGAAGCTTGTCCGTGCCGCTCGGGAATACACCCCTTTTGATCTTGCTGTCCCAACAACAGCGAGAATGGTTTCGTCGGTCACCAACAGTATTATCCCGGAGATGACCCATCTGGATGAGACATACTGGAGCAAGAATCTTCGAAGCCCAGTTCTCTTCAATCAAGCGGTCCAAACCATCTTGACGAGTAAGGAGTTTTCGAATGTTGACCTACTTGTCGAGATCGGACCACACTCCGCAATGAAAGGCCCAATCCAGCAGATTAAGGCGGAGCTCAAAGCCTCGAAGATTGACTACCTCCCAACACTCTTGAGGGGCCATGACTGTGCAGTGCAGCTGCTGAACCTCGCCGGTGAAATGTTTCTGCGCAGCTATCCCATGGACATGGAACGTGTGACGACCGCATATGTTGAGGAGACCACGAGCAGCGGCAAGCTGTCTACCACCAAGGGCTCCATCATTGTCGACCTTCCCCCATACCAGTGGAATTATACCCGTCCGTTCTGGGCAGAAAACCGTGCCAGCCGTGAGCAGCGTGTGCCCAAGTTCCCTAGACACGACGTGCTTGGACAGATTGTCATTGGATCCTCTTTGGCTGAGCCAACATGGAGAAACGTTCTCCGTGCGCGCGATCTGCCCTGGCTGAAGGATCACAACTTGGGTGGGGCAAATATATTCCCGGCGGCTGGTTACTTTGCTATGGCCATGGAGGCCGTCACTCAGCTGAACGAGTTGAGTGAATCCCCAGTGACCATCCAGAGTTATGTATTACGAGATGTCTCAATTCAGAAGGCTCTTGTGACGCCTGACACTGATGATGGCATTGAAGTCATGCTCAACCTCCGCCCCTCCATCTACAGTGGTGAATCCACGACGACCTGGTGGGATTTTGGTGTTTCATCGATTGATACCGATGGCGTTCTGAAAGAGCACATGGTCGGCAGCATCGCCATCAATGCACGTCAGCGAGGTGTTGAACCGCGCAAGGTGCCGGACGCGCCGCAGCGTGCAAGTGGTAAAGCTTGGAATGAAGCTCTGCGTGATGTTGGATTCGACTACGGTCCCACGTTCCAAGACATGGACGACATCCGCTTTGATGGCAAGAACTACTGGTCCAGCTGCACCACCAACATCAAGACCCAGGTAGACGAGTCGCTGGGAGAATCACGCTATCCTCTCCACCCTGCTTCTATAGACTCTGTCCTGCAGCTATGTATCGCAGCTATCCATGCCGGTCGGACTAATGCAATGGAGTACGGTGCAATTCCCATCCAAGTCGACGAGGTCACAATCTGGCCCCCTACTAAGGAGCAAATCGACACTGCCAAGGCAAGTGCTTATGCTTGGTGTGACCAACGCGGTATCCGCAACTTCGAGACTGGTGCTCAGATGACTGCAGACGATGGCGAGGTTGTTGTGGAAATCACCAGCCTTCGCTGCGTCAGCTACGAGGCTGGAGTTCCACAAAAGGCAGAGTCAGCGTTGAGTGAAGCACCTTATGGCAAGATGGCTTGGGAGGTGGACTTTGACAGCCTTCAGTCCGTATCTGACGTGAATGGTCTGACGAGCGCAGACCTGACAAATTTGGCGTTGTTCAAGAACCCGGGGTGGAAAGTCCTCCATTTGGGCACATCCCACGTGCACGAGGTCCTCAAGAAGAACCCGCGAGCCGACTACACAATCGCCGTGATGTTAGATTCGGAGGTCGAAGCCGTCAGGGCGGCCCTGGTGAACTATCAGAGCGCCAAAGTTGCAAAGCTCGAGGACATATACGCCCTTTCTGCAGAGTCGTATGATGTCGTGGTCGTAGACCAAGACAAATACGCGACGAAGTATGTGCTTCCAAGGGCTTGGCACACATTGAAGTCCCATGGCCATGCTTTCATCGATTTTGTTGACAATATCCTTGATCTCGAATTAGGTGGACTTGAGCGCACCTTGAAGAGCAATACTGGCACTACTATCACCCAGAAAGCCAAAGAAAGCGTGAATGGACACGCGAATTGCATACGAAGCCAGAAGCTTACCACTCAGCTGGTGTACCGCAAGCAGCAGGCTGACATTATTCCAATCGTTCGCGCCGCTCTTCAAAGCCTAGATTGGGGTGTTGAAGTCATTCCCTTGGCCAAGGCTGTCCAGTCAGGTGTCAAGGGGCATGTCATTATCCTTGCCGACTTTGAGGGCCCACTTCTGCACACGGTGAACAAGAGCGAATTTGAGTCGATCCAGGAGATTATAAACACTGCATCATCTCTTCTATGGGTAACCTCTGGTGGCCTGCTGGAGGGCAAGCATCCAGAATTCGCCATGGTCTCAGGTCTTCTCAGAACCGTGACCTCGGAGCAGGCTTCCCTTGATTTCCGTACAATTGATGTTGACGTCGGCAGCGTTACGTCGGATCAAATAGCTGCTGCTATCATCGAAGTCGCTAAGAAACAAGCGTCCACTGACGAGGAAGATCCGGATCGCGAGCTTTGTCTTTCCAACGGGAAGACTTACATCAGCCGACTGGTCAGAAATCATTACCTGAACACAATCTTTGCAGCAGAACATCCCGAGCCGAAGGAGTTCTCTACTGGAGACCATATCGTAGCCAGTATTTCTGGCGGTAAGGTACTTTTCCATCAAATTGCCGCAGAAGAAGAGATCCAGCCGGGCTTTGTTCAGATTGAGGTCCAAGCGAGTGGCCTCACAAAGGAAGGCGTTCTCGTCATTACCGGACAAGACTATCCCATCACGTTCAGTCACGAAATCGGTGGTATTGTACACAAGATTGGATCAGACGTCTCAGGTTTCCAGCCGGGTGATAGGGTGGTTGGCTTCAATGCAGATAAGCTCGGCAGCTTTCAGCAGGTACCAGCCTCTATGCTTTACAAGCTCGATGACAGGGACAACCTCAATGAAGCTGTTAGCGTGCTGGTAGCTTATGCATCAGCGCTCTATGGCTTAGAAACTCTTGCTAGGGTAGAACCGGAAGAGAAAGTTCTCATCCTGCCTAACACCGGAGCGAGCGGAATTGCAGCGATCAAGGTGGCTCAGGCGGCCGGTGCTTTCCCCCTTGTCATTGCTGAGACCACTGACGAGGTCAATTTTCTCCAGACGCATCTTGGCCTAGATGAAAACCAGGTCATTCAGCTTTCGAATGATGGTTCAGTTCTTGAGCAACTCAAGCGACTCACAGGCGGCCACGGTGCAGATGTTGTGTTTAGTGGTGGAAGCACAGATGTCAACATCGCTCGCGAGGCATGGCGGTCAATCACTCGATTCGGTCGCTTCCTTGACGGAGGCCGCAAAGACGTGTTACGGCGCAATGCCTTAGACATAGTCCCGGTCCAGCGCGGCGCTCTTTATCTCCCATTCGACATCCTAGACCTCTATGAACATCGTCCAAAGACTCTTGCGAAGTTTATCCCGAGAATTATCTCTATGCTTCGAGATGGGTCCATCACGAGTCCAGGAACAGAACAGATCGTCGGTCTGGCTGATCTCAACAAGGCTGTTGGTGTCTTCTCCGATGCCTTGGGTGCACCCAAGGTAGTTATTCGATACGAAGCATGCGAAACACCGCTCATGGTGCTTCCCGCAAGACCCAAGCTCGAATTCAGCCCTGACTCCACCTATCTACTTGTCGGCTGCTTGGGAGGTTTGGGTCGCAGCTTGACATCCTGGATGATGGAGTCTGGTGCGCGAAGATTCGTTTTTCTTTCCCGCTCTGGTGCGGATTCACCATCGGCAGCCACGCTGATCAAGGATATCGAAGCTGCCGGAGCCATCACTCAAGTCATTAGAGGCGATGCCACCTCGCATGCTGATGTCGTCCGAGCCGTGCAAAGTGTTTCCAAGGAGAACCCGATCAAAGGTGTCGTCCATGCGGCAATGGTACTTAGGGTAAGTGCGGGTTCCTCGAACTTATTGAGCTATTATGTTAATCTTAGTTGTGCAGGATGGCCTATTTCATAACATGTCCTACGAGAACTGGATCACTGCTGTCCAGCCAAAGATACAGGGTGCCTCCAACCTGCACTCGGTTCTGGCCAACGAGCCGCTTGACTTCTTCCTCATGACTAGTTCTGTGTCCGGCGTCCTCGGCAACCCAGCCCAAGGCAACTACGCTGCAGCAAACAGCTATCTCGATTCACTTGCTCGACACCGTCTCTCTGCTAAGCAGACTGCCGTCTCCCTCGTGCTTCCTATGGTTCTCGAGGTGGGCGTGGTGGCCGAGAATACCGAGCTGGAGCAGGCGCTCAAGCGTAAAGGCATGTACGGCATCGACGAGGAACACCTACTTCAAGGTTTTGAGGCAGCCATCACATCTGGCAAGTCTGATCGACCAGTAGACCACGTCGTGGTCGGACTCGACCCGTCCAAGCTCCAAAAGGCAGTGAGCGATCCCACTGTGACTGACAGCTACTACCTCGAGGATAAGAGACTGAGCCAGGTTGTCCACGACATGAACTCGACTGCAGATGACTCTGCTGGTGGAGGTGCTGGAGGCCAAAGCATTCTTGCGACCATCAGTTCTGCCGCGTCTCCCGGAGAAGCCGTGGACGCCGTGACTGGTCATTTCGTCGAGAAGCTTGCGCGCATGCTGCTCCTCGATGACGACGCGTTCGAGCCAGAGGTCAAGTCCATTGCGTCTTACGGAATTGACAGTATGATCGGCGCTGAGCTGAGGAAGTGGATATTCAAGGAGTATAAGATGGATGTGCCGTTCCAGCAACTTCTCGCCCCAACGTTGACCATCAACAAGTTTGCGGTACAGGTCAGCGCTCACCATGGTGTGTCGGCCTCATAA", "translation": "MPGLIVQSRTSSEGPHASRQGSSRNSVIEDDYPAATFPGYAEKPLDEQLEPIAVIGMGCRLPGDVGSPADFWDMIMSKGTGQTPKVPASRFNIDAHLHKNNDRPGSFAVPGGYFLKGDLSDFDPALFNITPIEAMWMDPQQRKLLEVVYEALESGGISLEAIAGTRTAVFAASFTADWQQMSFKESSFRHSLSATGVDPGIISNRISHVFNLNGPSIVCNTACSSSVYALHNACNALRNGEAEGAIVGGVNLIITVDQHMNTAKLGVLSPTSTCHTFDTSADGYGRADAVGAVYLKRLSDAVRDGDPIRGVIRSSATNSNGKVPAVGITYPNRDGQADVIAHAYQRGGDLDPRLTGYFECHGTGTAIGDPIEVEAVSIAMNKTRQADEDPLWIGAVKTNIGHSEAASGLSALIKAILMVERGVIAPTRGVVEPNPKIKWDDWKVRVVNNPIPFPAHLPVKRVSINSFGYGGTNAHVIVEAADSLLKREQTYKYVDVNTEKRRKKGPRRAAHKKRPFLLPFSAHDRPTLQRNIAAHAKVAANYDLLDLSHTLSSRRSVLASKGFTVASHKNLEEIFSDVSTSFTFADKKKTPTLGFVFTGQGAQWARMGSDLMANSPRFLRSIRNLDLALEELHDGPSWSIEDVLLEPAETSRVSEAEFSQPLCTAVQIALVQLLEYWGIRPVVTVGHSSGEMAAAYAAGLISATEAITLAYYRGVVTRDVDTKGAMMAVGLGAEAVTPYLQGFDGKIVIACHNSPAGVTLSGDADALEEVKAKLVNDGVFARIVLTNGKAYHSHHMAPVSSNYEKLVRAAREYTPFDLAVPTTARMVSSVTNSIIPEMTHLDETYWSKNLRSPVLFNQAVQTILTSKEFSNVDLLVEIGPHSAMKGPIQQIKAELKASKIDYLPTLLRGHDCAVQLLNLAGEMFLRSYPMDMERVTTAYVEETTSSGKLSTTKGSIIVDLPPYQWNYTRPFWAENRASREQRVPKFPRHDVLGQIVIGSSLAEPTWRNVLRARDLPWLKDHNLGGANIFPAAGYFAMAMEAVTQLNELSESPVTIQSYVLRDVSIQKALVTPDTDDGIEVMLNLRPSIYSGESTTTWWDFGVSSIDTDGVLKEHMVGSIAINARQRGVEPRKVPDAPQRASGKAWNEALRDVGFDYGPTFQDMDDIRFDGKNYWSSCTTNIKTQVDESLGESRYPLHPASIDSVLQLCIAAIHAGRTNAMEYGAIPIQVDEVTIWPPTKEQIDTAKASAYAWCDQRGIRNFETGAQMTADDGEVVVEITSLRCVSYEAGVPQKAESALSEAPYGKMAWEVDFDSLQSVSDVNGLTSADLTNLALFKNPGWKVLHLGTSHVHEVLKKNPRADYTIAVMLDSEVEAVRAALVNYQSAKVAKLEDIYALSAESYDVVVVDQDKYATKYVLPRAWHTLKSHGHAFIDFVDNILDLELGGLERTLKSNTGTTITQKAKESVNGHANCIRSQKLTTQLVYRKQQADIIPIVRAALQSLDWGVEVIPLAKAVQSGVKGHVIILADFEGPLLHTVNKSEFESIQEIINTASSLLWVTSGGLLEGKHPEFAMVSGLLRTVTSEQASLDFRTIDVDVGSVTSDQIAAAIIEVAKKQASTDEEDPDRELCLSNGKTYISRLVRNHYLNTIFAAEHPEPKEFSTGDHIVASISGGKVLFHQIAAEEEIQPGFVQIEVQASGLTKEGVLVITGQDYPITFSHEIGGIVHKIGSDVSGFQPGDRVVGFNADKLGSFQQVPASMLYKLDDRDNLNEAVSVLVAYASALYGLETLARVEPEEKVLILPNTGASGIAAIKVAQAAGAFPLVIAETTDEVNFLQTHLGLDENQVIQLSNDGSVLEQLKRLTGGHGADVVFSGGSTDVNIAREAWRSITRFGRFLDGGRKDVLRRNALDIVPVQRGALYLPFDILDLYEHRPKTLAKFIPRIISMLRDGSITSPGTEQIVGLADLNKAVGVFSDALGAPKVVIRYEACETPLMVLPARPKLEFSPDSTYLLVGCLGGLGRSLTSWMMESGARRFVFLSRSGADSPSAATLIKDIEAAGAITQVIRGDATSHADVVRAVQSVSKENPIKGVVHAAMVLRDGLFHNMSYENWITAVQPKIQGASNLHSVLANEPLDFFLMTSSVSGVLGNPAQGNYAAANSYLDSLARHRLSAKQTAVSLVLPMVLEVGVVAENTELEQALKRKGMYGIDEEHLLQGFEAAITSGKSDRPVDHVVVGLDPSKLQKAVSDPTVTDSYYLEDKRLSQVVHDMNSTADDSAGGGAGGQSILATISSAASPGEAVDAVTGHFVEKLARMLLLDDDAFEPEVKSIASYGIDSMIGAELRKWIFKEYKMDVPFQQLLAPTLTINKFAVQVSAHHGVSAS"}, "target": {"uid": "2c6ca242-96da-4283-871b-128005d0cc7b", "label": "KAK2691438.1", "names": {"protein_id": "KAK2691438.1", "cluster_role": "hit_required"}, "start": 13783, "end": 19538, "strand": 1, "sequence": "ATGCCTCACTTCCGGGAGTCATCTTCAAGCTCGTCGACTACGGGTATCGATCTAGATCCACATAATTCCAATCAACGCATCGTGAGCGACGATGAATATGCAGCTCTTTCGCCAGACGAGCCGCTATTGAGCGAGCAGCTTGAGCCTATCGCAGTTGTGGGAATGGGCAAGTTCTATCGCTTCCTCGATATGCGCCTGTGTTGCTGACTGCTTGACTACAGGATGTCGTCTCCCGGGCGATGTCAGCTCTCCATCTGACTTCTGGAAGTTGATGATTGAGAAGAGGAGCGGCCAGACGCCCAAGGTTCCCGCGTCCAGATTCAATATTGATGCACACTTCCATCCGAATAATGATCGTCCTGGTAGCTTTGGAGTTCTCGGCGGTTACTTTCTCAACGAAACATTGCAAGAATTCGATCCCGGGTTCTTCGGTATCACACCAGTTGAAGCTACGTGGATGGGTGAGTCACCTTTTCTTTTGGGAATGCTCCTCCAAAATGTTGGCTAAAAGTGTTATAGATCCGCAACAGCGAAAACTCCTCGAAGTTGTCTACGAAGCCTTCGAGTCAGCCGGTCTGACTCTCGACCAGCTCTCTGGGTCCGATACGGCCTGCTTTATGGCCACCTTCACTGCCGACTTCCAGCAGATGTCTTTCAAGGAGCCTTCCTTCCGCCACAGCTTGGCAGCTACTGGTGTCGACCCCGGTCTTCTTAGCAACCGAGTCAGCCACGTCTTCAACCTCCGAGGCCCCAGTATTGTTGTCAACACGGCGTGTTCCTCTTCTGTCTACGCTCTGCACAACGCATGCAACGCGCTCCGAACCCACGAGTGCTCCGCCGCAGTCGTTGGTGGCAGTAACCTCATCCTCACTGTCGACCAGCATATGAACACAGCCAAATTGGGCGTGCTGTCGCCAACATCGACTTGTCACACTTTCAACAGCTATGCCAACGGCTACGGGCGTGCTGAGGGTGTCGGCGCCATCTACCTGAAGCGTCTGAGCGATGCTGTGAGGGATGGTGACCCCATTCGCGGAGTCATACGGTCAAGTGCGACTAACAATAATGGAAAGGCAGCAGGTGTAGGAATTACATATCCTGGCTTTGATGGACAGAGAAACGTCATAAGACACGCCTATCAGCGCAGCGGACTGGACCCCATGCTCACTGGGTATTTCGAGTGCCACGGAACCGGAACAGCCATAGGCGATCCACTCGAAGTCCACGCAGTATCTGACATTATGAACACAACAAGGACAGATGCAGATGGGCCACTGAACATTGGCGCCGTGAAAACGAACATTGGGCATTCTGGAGCGGCCAGTGGGGTGTCTGCAGTCATCAAGGCCATCTTGATGGTGGAGAGAGGCATCATACCGCCGACTCATGGTGTCACTGAGTTGAACCCCAAGATTGACTGGAAAGGATGGAAGGTTCATGTGCCTACAGAGGCAACTCCTATGCCTCGACACTTGCCAGTCATGCGAGTGAGTGTCAACTCTTTCGGGTACGTACAAACTTCATTGCTGCCATAGCCACCACTGACCATTATAGGTACGGCGGTACAAACGCCCACACGATCGTCGAAAGCCCCAAGTCTCTACTCAGTATGCCCCAAAACTATAGGTATTCGATGCCCGGCCAGAGCAAGAAGACCAAGTTGGCACGAGGAGCAATCAATCGAAGCCGACCATACCTGCTGGTGTTTTCAGCCCACGACGCTGGAGCTCTGAAGCGCAATGCCGTAGCTCATGGCGAGGTTGCCGCCAAGTACAGTCTGCTCGACCTGTCTTTCACTCTTGCCAACCACCGTACGCGATTCCAAATCAAAGGCATGGTAATTACGACACCCAGCACCTTGCAGAGCACCTTTACCGACGATATGCCTGGCTTCATAGTCGGTAAGAAGAATGAGACAGCACGTACGCTTGGTTTCATTTTCACCGGCCAAGGAGCGCAATGGGCAGGCATGGGTGCGCAGCTTATCACGCTGTACCCAACATTCCTCAAGGCAATTCGTCGTATGGACTTGATACTTGAGGATCTGGAAGACGCCCCCTCTTGGACACTAGAGGAGTGTCTGCTAGAGAACCAAGCTACCTCTCGTGTCGGAGAGGCTGAATTCTCGCAGCCTCTTTGCACCGCTGTTCAGGTCGCTCTGGTACAGCTGCTCAAGGTCTGGGGTATTCACCCATCAGTGACTATAGGCCACTCTTCAGGCGAGATTGCTGCTGCATTCACAGCAGGATACATCTCGGAAGCTGAAGCCATCCTAGCAGCCTACTACCGTGGGCAAGCTGTCAAGTGCATCGACTCAGCAGGTGCCATGATGGCTGTTGGTCTTGGTGCTGAAGCCATTACACCATACCTTGAAGCTCACCAGCCCAGGGTGGTCATTGCATGCCACAACTCGCCTGAAGGTGTCACTCTGAGTGGTGACGTTGAGGTGCTCAAGGTTCTAGAGGCGGATCTCAAAGCCGAGGGAACCTTTGCCCGCATCCTGCATACCAACGGAAAGGCCTACCACTCGCACCACATGCTCTCAGCAGTGGACATATACGAAGGACTCCTACGAGACTCTAGGGAAAATGGCCTTCCTAGACTCATGTTTGACAAGACTAAGATGGTCTCATCTGTGACAAACTCGTTCCTCAAGGAGAATACCGTACTTGACGAAAAGTACTGGAGTGCCAACCTCACGAGTCCCGTGCTCTTCAACCAGGCCGTGCAGACTGCTCTCGCACGTAAGGATATGGCAATCGACACACTGATTGAAATCGGTCCTCATTCTGCTCTATCGGGGCCTATACGGCAAATCAAGGCACACTTGAGCGCTGACAAAATCCAATATCTCCCAACGCTCATCCGGGGCGCCCGGTGCGCCGAGCAGGTCCTCAAGCTCGCAGGTGAACTGTTCCTTCGTGACTTTCCCATTGACCTGCATCGCATCACAGCAATTGAGGAGCTATCTCCGTCTGGAAAGATCACCTCGCGACGAGGTCATCTCATTGTGGATCTTCCCCCTTACCAATGGGACAAAGCCAAGAAGTTCTGGGCTGAATCTCGTGAGAGTAAGGAGCACCGCTCACCGCGCTTCCCACGCCATGACATCCTTGGCCAGCTTACCATCGGTAGCTCCTTGAAAGAGCCAACATGGAGGAATGTGCTGCGTCTCAAGGACCTTCCCTGGCTCCGCGACCATTCCCTGGGCGGAGAAGCAGTCTTCCCGGCTGCTGGTTATCTTTCTATGGCTATGGAAGCCATCACGCAGCTCAATGAAATGTCAGAAGCTCCGCTAGAGATTGACTCGTACATCTTCAGGGATATCAGTATCCAGCAAGCCCTCGTGACTCCAGATGACGACGATGGTATCGAGACACTGTTTAACATGAGGCCTTCGAGGCTCAGCACAGACGAGACCATGCGATGGTGGGATTTCAACACCTCATCGATATCTACCGAAGGGCACGTCAAGAACTATATGACTGGCAGGATCCGCATAAACACGAACAAGCGTCGAGCCCTCGCCAGAACTGTACCCAATCTACCTCAGCGCGCCTCGGGAAAGCTCTGGAATCAAGCCTTGAAAAAGGTTGGCTTCAACTACGGTCCTACGTTCCAAGATATGGACAACATCACGTTTGATGGCATCTCATACTGTGCTCAGGCCACGACCAACATCAAGACGTCTGTCATGAAGGATGAGTCTCGCCACGTACTTCATCCAGCCATTCTCGACTCCTGCCTCCAGCTCATGATCGTCGCCATCTGGGCCGGTCGAGCCAGCGCGATGAAGTTCGGCGCTGTTCCCGTCACTGCCGAAGAGATCGTTGTTTGGAAGCCAACGCAAGCTCAGTTGGATGGGAGTTCCAGTGCGAAGGCCTTCTCCTGGATCGATCCCCGTGGCCAGAGGCTTTTTAATGCCCACAATCAGCTGTTAGCAAGCGACGGGCAAGTCCTAATGGAGATCAAGAGCATGCAGTGCACTGCTTACGAGGCTGCCATACCGCAGAGCTTAGAAGACGTCACTCACCCACAGCCTTATAGCCATATTGTCTCGAAGCCAGACCTCTTACTTCTCAGAGGCAGCCAGAGCCACCTATCACTTGTCGACTTTATTGAACTCGCTCATTTCAAGAATCCGGCATTGAAGGTGTTGACTTCGGACATGGCAACTGCTACAGCTTTCCTGGCAAGACTTCCTAAGCTTTGCCTTACAGTAGCCACAGATGCTACTCATACCTCTGATGTCACTACTGAGCTGAGCAGTTTCACAACCGTATCTGTGGAACCCTTGGTGCTGACGGCTGATCTGACGGCGCAGTCTCAGGAGAAGCTCAAGTGCTCTTTTGACATCATCGCTGCCCCTAGCACGTCTCTCCATGAGCTTCAGAATATCCCCGAACTTCTCTCAGAAGACGGTTGCGCCGTACTAGGAGGGGATATGTCTGCTCTGACAGAACAAAGTCTGAGAGACGCCGGATTCTCCGGTTTTGAATCATTCTTGGGAGAGTCCTTATTCGTCACTCGTATCGAGAAGACCAGCAACCCGACAGCAGCACCCATCCAGCTACGATATCACACTGATCCTCCCAGCTGCGTATATGGTTTGGAGCGTGAGCTTGAAAAGGTGGGTTTCAAGACTGAGCGCTTGAGGCTAGGCGAGACCTGCCCAGCTGGAGCCAATGTGATCGCCTTGGTTGATCTTGAAGCCCCTTTTATGGCCAGGATGTCGAAATACGAGTTTTCGCACATCCAGAAGATCCTAAGCGAGGCTTCCAAAGTGTTATGGATGTCTTGCAGCGATGCATCGAAGGATACGACTCGCCCCGAGTATGCGATGACGGCAGGGCTCCTGCGATCCCTTCGTTCTGAACGAGCTTCTCTTAAAGCAACACTTGTGGACTTTTCTATTGATGACCTTGCTTCTGATGCATTTGGCACAAGAACATCAGATCTCGCATCGGTCTTCTTTACTGGTGAGCAAGAACTGGAGACGGAGTACATTTCCAAGGACGGCCAGCTCCTCATCAACCGACTTGTTCCATTCGACAGGATCAACGAGAGATACGCTCTCACTGACGAGGAGACCCAGTCCCAGCCCTTTGACCCAGAAGCTAGACTGGACGGTAAGATTGACTCTGGAAAGGTTGTATTCTCTCACTGTAACGCCGATGGGGCGGCATTGCAACCCACCGAGGTAGAGTTCCGAGTCATAGCAACAGGTCTTACCGATGAAGACAAAGCTGTCATATCAGGCTCCTCTCCCGGCCCTGACTTCAGCCATGAGGCCTCTGGCATCGTGACACGGATTGGGAATGCCGTTACAAGGGTGTCGCCCGGCGACCGTATGGTGACCTTCAGTGCAGGCACGCTCTCAAGCTTTCAGCGCGTCTCGGAGTCTCTTGTACAAAAGCTCCACGATTCTGAGGATCATAAGGCTACTGCAGGTCTCCCGATGTACTATGGTCCTGCTCTCCATGGCCTCGAGACACTTGCAAAGCTCGAGCCCAAGGAGTCTGTTCTTGTACTTCCCGGCTCAGGAATCCTTGGAGGAGCCGCAATCAAAGTCGCACAAGCGCTCGGGGGTCGAGTTTACGTCGTAGTCGGGAACGATACCGAGGCCGAAGTGGTGCAAAGTTCTTTTGGCCTTTCTAGAGACCAGATTTTGGTTGACTATACTCCTGAGCTCCTTCACGAATACGAAATCGACGTGGTGTTCTCGGGCAGTTCAGTCGAGCCAGCAATATCATAA", "translation": "MPHFRESSSSSSTTGIDLDPHNSNQRIVSDDEYAALSPDEPLLSEQLEPIAVVGMGCRLPGDVSSPSDFWKLMIEKRSGQTPKVPASRFNIDAHFHPNNDRPGSFGVLGGYFLNETLQEFDPGFFGITPVEATWMDPQQRKLLEVVYEAFESAGLTLDQLSGSDTACFMATFTADFQQMSFKEPSFRHSLAATGVDPGLLSNRVSHVFNLRGPSIVVNTACSSSVYALHNACNALRTHECSAAVVGGSNLILTVDQHMNTAKLGVLSPTSTCHTFNSYANGYGRAEGVGAIYLKRLSDAVRDGDPIRGVIRSSATNNNGKAAGVGITYPGFDGQRNVIRHAYQRSGLDPMLTGYFECHGTGTAIGDPLEVHAVSDIMNTTRTDADGPLNIGAVKTNIGHSGAASGVSAVIKAILMVERGIIPPTHGVTELNPKIDWKGWKVHVPTEATPMPRHLPVMRVSVNSFGYGGTNAHTIVESPKSLLSMPQNYRYSMPGQSKKTKLARGAINRSRPYLLVFSAHDAGALKRNAVAHGEVAAKYSLLDLSFTLANHRTRFQIKGMVITTPSTLQSTFTDDMPGFIVGKKNETARTLGFIFTGQGAQWAGMGAQLITLYPTFLKAIRRMDLILEDLEDAPSWTLEECLLENQATSRVGEAEFSQPLCTAVQVALVQLLKVWGIHPSVTIGHSSGEIAAAFTAGYISEAEAILAAYYRGQAVKCIDSAGAMMAVGLGAEAITPYLEAHQPRVVIACHNSPEGVTLSGDVEVLKVLEADLKAEGTFARILHTNGKAYHSHHMLSAVDIYEGLLRDSRENGLPRLMFDKTKMVSSVTNSFLKENTVLDEKYWSANLTSPVLFNQAVQTALARKDMAIDTLIEIGPHSALSGPIRQIKAHLSADKIQYLPTLIRGARCAEQVLKLAGELFLRDFPIDLHRITAIEELSPSGKITSRRGHLIVDLPPYQWDKAKKFWAESRESKEHRSPRFPRHDILGQLTIGSSLKEPTWRNVLRLKDLPWLRDHSLGGEAVFPAAGYLSMAMEAITQLNEMSEAPLEIDSYIFRDISIQQALVTPDDDDGIETLFNMRPSRLSTDETMRWWDFNTSSISTEGHVKNYMTGRIRINTNKRRALARTVPNLPQRASGKLWNQALKKVGFNYGPTFQDMDNITFDGISYCAQATTNIKTSVMKDESRHVLHPAILDSCLQLMIVAIWAGRASAMKFGAVPVTAEEIVVWKPTQAQLDGSSSAKAFSWIDPRGQRLFNAHNQLLASDGQVLMEIKSMQCTAYEAAIPQSLEDVTHPQPYSHIVSKPDLLLLRGSQSHLSLVDFIELAHFKNPALKVLTSDMATATAFLARLPKLCLTVATDATHTSDVTTELSSFTTVSVEPLVLTADLTAQSQEKLKCSFDIIAAPSTSLHELQNIPELLSEDGCAVLGGDMSALTEQSLRDAGFSGFESFLGESLFVTRIEKTSNPTAAPIQLRYHTDPPSCVYGLERELEKVGFKTERLRLGETCPAGANVIALVDLEAPFMARMSKYEFSHIQKILSEASKVLWMSCSDASKDTTRPEYAMTAGLLRSLRSERASLKATLVDFSIDDLASDAFGTRTSDLASVFFTGEQELETEYISKDGQLLINRLVPFDRINERYALTDEETQSQPFDPEARLDGKIDSGKVVFSHCNADGAALQPTEVEFRVIATGLTDEDKAVISGSSPGPDFSHEASGIVTRIGNAVTRVSPGDRMVTFSAGTLSSFQRVSESLVQKLHDSEDHKATAGLPMYYGPALHGLETLAKLEPKESVLVLPGSGILGGAAIKVAQALGGRVYVVVGNDTEAEVVQSSFGLSRDQILVDYTPELLHEYEIDVVFSGSSVEPAIS"}, "identity": 0.41244813278008297, "similarity": 0.5211618257261411}, "97db8369-0bfc-42c4-9c66-5e0699243a22": {"uid": "97db8369-0bfc-42c4-9c66-5e0699243a22", "query": {"uid": "c0cf508c-e8c1-4c1a-a50f-269b973def26", "label": "XP_049177758.1", "names": {"protein_id": "XP_049177758.1", "cluster_role": "hit_required"}, "start": 0, "end": 2301, "strand": -1, "sequence": "ATGACTCCCGCCGACGACACCACCGCTATCCCCAATGGCCATGGCCACGACGAGGACAAGACTTCTGAGTCCTCCACGAGAGTTCCAGACAACGTACAGGACGTGGAAAAGTCAGATGGAGGAGCGGCAAAGGGGGTCGAGACGCCCGATCAAGAGCCCAAGAGGACCGTTACAGGCCTGAAGGTAAGTACATCGCATTTCAAAGGTCTATCACGATAGCTGCTAACCGCTTGTCTGGCTTAGTGGTTCATTATCTACACGTCCCTCATGTCTACCGTAAGTGGTCGAATTCGCCGTCCTACCGAACCAAGCTCCAGTCTCCTTTCTGTGTGATAGCTGAATAATTCTGGAAAATGGAGCTGCGACTTTGGCACGTCCTGGAGATGCTAACATCTGACTTGGATAGGTTCTACTCTTTGCCTTGGACAACACTATTGTGAGTAGAGCCCTTGCCCAAAGCCCTGCTTTACCATTACTCATGTACCACAAAGGTCGCCACAATCCAGCCTGATATCGTTGAGGCCTTTAACGATCAGCAAGATCTGGCATGGATCGGTGTCAGCTTTATTCTTGGTCAGGTCGTCATTCTACCTGTGTACGTATCGACCCAGCTTGTCCAGGTTTCGAGATCAAGTCGCTAATAAGAATAATCCGTGTAGTGGCAAGGCCTATGGAATTTTCAACATGAAGTGGCTGTTCCTGATCAGTCTTATCCTGTTCGAGGGTGGAAGCGCAATCTGCGGTGCGGCGCCTAACATGGCTGCCATCATCATCGGTCGCGCCATCGCTGGTGTTGGCGGCGCAGGTGTATACGTTGGAGGCTTGACCTACATCAGCGTTTTGACTACTCCACACGAGCGTCCGCTTTACCTTGCCATTCTCATGTCCGTATGGGGGTTCGGTAACGTCCTGGGTCCCATCATTGGTGGCTCCTTTGCCGTCAGCTCTGCTACTTGGCGATGGGGATTTTACATCGTGAGTACTCAGAACTTCCTGGCCACTTGGAGAGGCAAATGTTGACATGGCCGATAGAATCTTCCCATTGCTGGCCTGTTCGCCCCGGCTTTCATGTTTTTGATGCCCAATCTGAACGCCATGCCCGACACGCCCTTCATGAAGAAACTCCGCATGCAGGATTGGGTGGGCATTACCGTCTTCACCGCACTCATGGCCTGTTTCTGTATGGCTGGCAGTTTTGGAGGCACCCTTTACGCCTGGGACAGCGGTTCCGAGATTGCTCTCTGGGTTGTGACGTTCGTCCTCTTCATCGCCTTTATTCTCGTCACCATATATCATCCACTGGTACCCGCCGAAGCTAGGCTCCTGCCGGTGCAGTTCATGGTCACAAGGGATCTCATCATCATACCTTTACAGGCCTTCCTGGTGGCGGGTAGCATGATGATGAGCATTTACTACACTCCTCTGGTGTTCCAGTTTACCAGGGGAGACAGCCCCTTGATGGCTGGCGTGCGCATCCTGCCTTTGATCTGTATGATAGTCTTCGGCTGCCTATTTAACGGCTTTGCTATGCCAAAATTTGGCTACTACCTGCCTTGGTATGTCGTCGGCAATGCTTTGCTGGTGGCTGGTGCTGCACTGATGAGTATGTTATACCACTCATTCTTGGCCGAAAACTGGGGGTGATTGTGCTAATATCACTGCGACATAGCAACGATTGACTCTTCAATATCTAACTCGGCTCTCTACGGATATACGGTTATTATTGGGCTAGGAGTCGGCGCCTTCCAAAGCGCCGGAATTGGTGTTGCATCAGCGCTCGCTCCGGCGTCCGAGATCAGCAATGTCGTTTCTGTCATGACCATTGGTACGTAATAATGCGGAGGCCCCCGATGGAGACATATTTACCCTACCCCCCACCCCCAAGGACATATTGCTGACAGAAATTTTCTGTAGCACAAATCATCGGCATTACTTTTGCCCTCGCAATTCCAGGATCGATTTTCCAGAACAAGGCCATGCAGTACATCGCTGCGGCCTTGCCTGACATTCCACATGAACATCTTGCCGAGTTGATCACAGGAGCAAGTGGGAAATTCTATAAAAGTCTGAGCAAGTCTGATCAGCTATTGGTCGTTGACCAAATAACTGCAGCAATCAGTGAAGCTTTCTACTATCTTGTCGGCGCCACAGCGATTGGTTTCATCACCTCATTCTTCCTGAGCGTAAGTTCATCTCCTGCTAGAAGCTTTTCAAAATGGCATGCCTCAAGATGCGTGGTTGCTAATAAACATATTTTCACAGCCCAAGAAACTCTTCCTTTCCGGTGGCAGCGTGGCTTAG", "translation": "MTPADDTTAIPNGHGHDEDKTSESSTRVPDNVQDVEKSDGGAAKGVETPDQEPKRTVTGLKWFIIYTSLMSTVLLFALDNTIVATIQPDIVEAFNDQQDLAWIGVSFILGQVVILPVGKAYGIFNMKWLFLISLILFEGGSAICGAAPNMAAIIIGRAIAGVGGAGVYVGGLTYISVLTTPHERPLYLAILMSVWGFGNVLGPIIGGSFAVSSATWRWGFYINLPIAGLFAPAFMFLMPNLNAMPDTPFMKKLRMQDWVGITVFTALMACFCMAGSFGGTLYAWDSGSEIALWVVTFVLFIAFILVTIYHPLVPAEARLLPVQFMVTRDLIIIPLQAFLVAGSMMMSIYYTPLVFQFTRGDSPLMAGVRILPLICMIVFGCLFNGFAMPKFGYYLPWYVVGNALLVAGAALMTTIDSSISNSALYGYTVIIGLGVGAFQSAGIGVASALAPASEISNVVSVMTIAQIIGITFALAIPGSIFQNKAMQYIAAALPDIPHEHLAELITGASGKFYKSLSKSDQLLVVDQITAAISEAFYYLVGATAIGFITSFFLSPKKLFLSGGSVA"}, "target": {"uid": "b68927c8-1439-4766-805c-543b76a2f4f3", "label": "KAI0403610.1", "names": {"protein_id": "KAI0403610.1", "cluster_role": "hit_required"}, "start": 7668, "end": 10048, "strand": -1, "sequence": "ATGACCAATTCAGTCGTGATCCATCCCCTGCAGCCCCGCAACGGAGCAGACGGGGTCCAGAGTGAGAAGCCAAGCGATGCTCGAGACTATTCCACCCATGCAACCAGCCCCATGGGAGACTCTGATCCAGCTGCCCTCGACATCGGAGCGGAGCCGTCGCCGCGCAGTCTTCATGGATGGAAGGTGAGTCAATCTATCTCGCCCGCTTGCTGCCGGGAGCCGATGCTGACATGGGGGTCCGATCCCACCCACCACCAGTGGGCCGTCTCGTACGCGGCCATGCTGTCGACGACCTTCCTCTTCGCGCTGGACAACACCATCGTGGCCAACATCCAGCCGTCCATCATCGAGGACTTCGGCCGCGTCGACCTGCTGCCATGGATCGGCACCGGCTTCGCCCTGGGCACTATGGCCGTGCTGCCCTGGGGCAAGGTCTACGGCGTCTTCGACATCCAGCGCGTCTACCTGTTCAACATCGTCCTGTTCGAGGTCGGCAGCGCCGTCTGCGGCGCCGCCCCCAACATCTACGCCCTCATCCTCGGCCGCGTCATCGCCGGCGTCGGCGGCTCCGGCATGTACTCCGGCACCCTCACGTACGTGTCCGTCCTGACCGACCTGCGTGAGCGGCCGGCGTACCTGGCGGGCAGCACCGTGGTCTGGGGCATCGGCAGCGTCCTCGGCCCTGTTGTACGTTCCACCCAACGACACGCGCGACTTCGCGCAGGCTTGTGGGATGTGCTAACCCTGGCCTGCAGGTAGGCGGCGCTTTTGCTGTCAGCCCCGCAACGTGGCGATGGGTGAGTTCCAACTCATTGCGATGCAGCCGTGAGACGGTTTCCAAGAGGTGCATAATGCTAACGCAGATCTTGACGTGCTGCAGGGGTTCTACATCAACCTTGTCATCGGCGCCGTCTTTGCTCCGGCCTATCTCCTCCTGTTCCCACGGGTGAGCCCGCAGCCGGGCAAGAGCCTGGCGCAGAAGTGCGGCATGATTGATTGGATTAACACCGCCGTCTTCCTGGGCGGCTCTGCCATCCTCATCATCGCCATCTCCTTCGGTGGCGTGACGTTCCCCTTCAGCTCGGGCCCGACGATCGCCCTGTTCACCCTCTCGGGCGTCTTCCTCGTGGCCTTCGTCCTCCTCACCAAGTTCCATCCGCTGGTCTCGTACGAGGACCGCCTGTACCCGGCGCACTTCCTCAGACGCTTCATTCTAGTCAACATGCAGCTTCAGGTCTTCCTCATCTCGGGAATGATTCTAGTGAGTGGATCATGACTTGGAAATCTTGTGTTGTTGAGGGCAAAATGCTGACGACAGCCTGCATAGTCCATGACCTATTACATTCCCTTGTTCTTCCAGTTCGTTAGGGTACGCCATCTCATATGCCCCTGTACATACACCACTCGTCGTCATGCATGGCCTCGACTTACCTCAGCTGACCACTGATGATCGTCGCTTACATGCATATGCAGGGGGACGGCCCGCTCGAGGCGGGCGTCCGGCTTCTACCACTCGTGATCTTCCTTGTAGTGGTGTCTTTAGTGCAGGGCGTGCTCATGCCCATGTTCAGCTACATCTCTCCATGGTATATTGGCGGCAGCGCGCTCGTGCTGGTTGGATCCGCTCTCATGTGTATGTTGCCGCTCCTGCCGATCCACCGCCCTTACGGATATGTGTAAATCGGTGGATCATGTCGACTGACATGTGACTAACTCATGATGTTAGATACGGTTCATGAAAACACTCCCAACGCCAACGTCTACGGCTACACCATCTTGGTCGGCGCGGGAGCCGGCTCTTACATCGTCGCCGGCTTCGGCATTGTCCAGTCTCTTGTTTCTCCCGAGGAGATAGCCAACGCCGTCGGTGCTATGACTATTTGTAGGTCAAAAACGCCCCCAATTTTGTCTCTCCGCCGACACGCATCTGACGCCATGTGAAACGGCATGAGCCAGTTGCATTTGACTGATTCTCGAGTATTACAGCCCAGGATCTCGGCATGGTGCTCTTCCTAGCCATCGCCGGCTCCATGTTCCACAACCTCGCCGTGCAGAAGGTCGGCGCCGTACTGCCCGACGTCGCGCGGAGCGACATCGGGGACCTGATCGCCGGCACGAGCAGCGCCACGTTCCAGATGCTCTCGGACGCCGACAAGGCCGCCGTGGTCCCGCAGATCGCCAACGCGCTGACCGGCGTCTGGATCTTCTTCCTGGCCGCCGCCGCCCTGAGCTTCGTGTTCACCCTCCCTCTTCTCGTAAGTCCTTCGTTGCCTTCGCCCTCTTCCCTAGAAAAGGGAATATCATTCTCATGACTGACGGGGCGTTGCAGAATGTCAAGATTGGCACCGCTTCCAAGGAATCAAGTGTCGGCTCGGACTAA", "translation": "MTNSVVIHPLQPRNGADGVQSEKPSDARDYSTHATSPMGDSDPAALDIGAEPSPRSLHGWKWAVSYAAMLSTTFLFALDNTIVANIQPSIIEDFGRVDLLPWIGTGFALGTMAVLPWGKVYGVFDIQRVYLFNIVLFEVGSAVCGAAPNIYALILGRVIAGVGGSGMYSGTLTYVSVLTDLRERPAYLAGSTVVWGIGSVLGPVVGGAFAVSPATWRWGFYINLVIGAVFAPAYLLLFPRVSPQPGKSLAQKCGMIDWINTAVFLGGSAILIIAISFGGVTFPFSSGPTIALFTLSGVFLVAFVLLTKFHPLVSYEDRLYPAHFLRRFILVNMQLQVFLISGMILSMTYYIPLFFQFVRGDGPLEAGVRLLPLVIFLVVVSLVQGVLMPMFSYISPWYIGGSALVLVGSALMYTVHENTPNANVYGYTILVGAGAGSYIVAGFGIVQSLVSPEEIANAVGAMTISQDLGMVLFLAIAGSMFHNLAVQKVGAVLPDVARSDIGDLIAGTSSATFQMLSDADKAAVVPQIANALTGVWIFFLAAAALSFVFTLPLLNVKIGTASKESSVGSD"}, "identity": 0.43373493975903615, "similarity": 0.6144578313253012}, "9bd81e64-ed3f-404a-a041-ba667f0bf4bb": {"uid": "9bd81e64-ed3f-404a-a041-ba667f0bf4bb", "query": {"uid": "39177911-c62f-432d-9a74-ff7bee8c6e23", "label": "XP_049177759.1", "names": {"protein_id": "XP_049177759.1", "cluster_role": "hit_required"}, "start": 3293, "end": 4959, "strand": -1, "sequence": "ATGTCTGACACAGAGTCGCGCTTTCGTGTCATTGTCATTGGTGGTGGCATTGCCGGCCTGTCGGCCTCTCATATGCTTCAAAAGGCCGGCATCGATCACATTGTACTGGAACGCCGATCTGAAGTTGCCCGGCTGGAGGGCGGTAGCATGTTCATCTACCCGCACGGGTCACGGATTCTGGATCAGCTGGGATGCCTGGATACGGTGCAGAAGGGTACCGTTCCTCCTGGCCGTTGGTTTATCAGACTGCCAGGCGGCAAGAAGATACTGGAAAGTACCTTCTTCAGCCACATCCAGAAGAAGTAAGTTAACCGGACGTCCATTCGTTTCTCGTTCGTATGAGCACACCAACCTGTTTTCCAGCATTATTGACTCGCAACGCATTTACGCTAATAATGATAGTCACGGCTATAATATGCTCATTTTTGAACGGCCGAAACTCCTTCGAGACTTATATGAGACCTTACCGGACAAGACGCGCGTCAGAACCAACGCGTCTGTGGATAGTATCAAGCAAGACGAAAATGGAGTGGATGTTGTGTTGAGTAACGGTGAGGTTGAGAGGGGCGACCTGGTCCTGGGCTGTGACGGGGTCTATAGCACGGTGAGAAGTGCGATGTGGGACGCTGCGAACGCTGCTTCGCCGGGAATGATAACGGTGAAGGAGAAAAGGGGTAAGTTCCTTGAACTGTACGCCTTTAAGAAAAGCAGATCACTGATAACGAGATGTCCCTCAGCTATAAGCGCAGACTGGTATTGCCTCGTCTTTGTGACACCGGGCATTCCAGAGCTGAGCGAAACCGACATGACAGTCATTAACTCGGCTGAACACACTCATCTGTTCACGTTGACACCAAAGAAAGGCTTCTTCAGCGTATACTTTCTTCTGGACAAGCCGTTTCCGTGGCCCAAGCGAGCGAAGCGTTTTACGGAGCAGGATGCAGAGGACCTGGCAAGATCAGTTGCTGATCATCCCTTGTCCGACACAGTCATGTTTGGAGAAGTTTGGAAACGTCGTCTGCGATCGAGCGTGATCCACCTGGAGGAAGGTGTTCTGGACCATTGGTATCATGGGAGGATAGCCTTGGCGGGGGATTCCGCTCACAAGGTATGTGGAAGTGGCGGCTTATTCCTCCTCGTCTGTTTTATAACACATTAGCAGGTGATGCCGAATATGGGGTTGGGTGGAAACTCGAGCATGGAGTCGGTTGCTGTCTTGACCAATCGCTTGCGTCAGATGCTTGTAGACACCAACTGGAGAAAGCCAAGCAGCGCAAAGCTGGAGGAGACACTCGCAGCTTACCAGGAAGAGCGAGTAGGACGCATGAAGCATATATTCAAGTTCTCGTCGAACATGTCGCAGGGATGGAGAACCCCGTGGTATAAGTTCTTGTCAACTTGGATCATCCCGGTCATACCCGACAGCATGTTGGCTGCTGAGATGTCCAAGATCATTAGCGGTGCACCGCGGCTGGATTTTCTAGAGGTAAAAGATCTGCCTCCTGGTCGGGTGCCCTGGGAATATGTAGCGAACAAGAAGCGGTCGACCGAGGGAGGAATTGTCGGTGGGAACAAGTTAAGCAGCTTGAGCCTTGTCACGGCTCTGGGGGTCGCACTCTATTACTACTACGGTGTGAGGCCACTTCCTCTCCCTTCCCTGGCTTGA", "translation": "MSDTESRFRVIVIGGGIAGLSASHMLQKAGIDHIVLERRSEVARLEGGSMFIYPHGSRILDQLGCLDTVQKGTVPPGRWFIRLPGGKKILESTFFSHIQKNHGYNMLIFERPKLLRDLYETLPDKTRVRTNASVDSIKQDENGVDVVLSNGEVERGDLVLGCDGVYSTVRSAMWDAANAASPGMITVKEKRAISADWYCLVFVTPGIPELSETDMTVINSAEHTHLFTLTPKKGFFSVYFLLDKPFPWPKRAKRFTEQDAEDLARSVADHPLSDTVMFGEVWKRRLRSSVIHLEEGVLDHWYHGRIALAGDSAHKVMPNMGLGGNSSMESVAVLTNRLRQMLVDTNWRKPSSAKLEETLAAYQEERVGRMKHIFKFSSNMSQGWRTPWYKFLSTWIIPVIPDSMLAAEMSKIISGAPRLDFLEVKDLPPGRVPWEYVANKKRSTEGGIVGGNKLSSLSLVTALGVALYYYYGVRPLPLPSLA"}, "target": {"uid": "307a6d3c-9481-4ed0-9df9-5e243f0a8646", "label": "KAI0403613.1", "names": {"protein_id": "KAI0403613.1", "cluster_role": "hit_required"}, "start": 21479, "end": 23312, "strand": -1, "sequence": "ATGGCGGCATCAAACCAATTCAAGGTAGTCATTGTCGGCGCTGGAGTCGCTGGCCTAACTCTGGCTCATTCCTTAGACAAGGCCAACATTGACTATGTGCTCCTTGACAAGGGGGTTGTGGCGCCCACCTTCGGGACGACCGTCACGATACAACCGCATGGGTTGCGAATACTCCATCAGCTTGGTCTTCTCGACCCAATCCTCGGCCAGAGTGACATGATGGGCGGTGCGCATTGCCGTACTCCGGATGGCAAGAGCTACGCATCGAATGATTTCTTCGGTGTCGTGAGACGAGGGTGAGTAACTTTCGGGTCGCATTCCCTGGGGAAATGAGCGGAAAAGCAGTGCTGACTGATGATTCTAGGGCCGGGTATGACACGAAGACTCTCGATCGACAGCGGTTTCTGCAGACTTTATATAACTACTTGCCAGACAAGACCCGAGTTCACGAGCACGCACGCGTCGAACAGGTCTTCGAGGAGAACTCCAGGGTTCGCGTCGTGCTGGCAGATGGGCGAGAATTCACTGGGGACATCGTCGTTGGCGCAGATGGTGTTCACTCCAAGATGCGCGAGATCATGTGGGACAAGGCGAATGCCGAGGCACCTGGCACAATCTCCGTCGATGAGAAACGAGGTGGGTATATTTCCAGAGTAATTCATTATTGTTCGGCTTGAATGCGACGAAACTAACGCGATAGCTTCTGACTAGCTATGGTAACCACGTACAACGCGATCGTGATGGCATCTAAACCGATCCCCGGCCTGGGCAGTCACGATATGGAAATCACTTCGAATTCAGGTTTCTCATTTCTCTTGCTCTGTCAACCTGACTGGATCTCGATCATCGTTCATAATAAGTTGCCAGAAGAACAGCGGTGTACTTGGCCCACACGCCGGAAGTTCACTAATGAGGACATGGAAGCCCTGGCGAAGAAGCTGGCTCCATACCCAATCAATGAGTCGGTCGTGTTTGGAGAGCTCTGGAAGAACAGGCTCAAGGCCCAGATGATCTCTCTCGAGGAGGGCTGCCTCGATCACTGGCACTTCGGTCGAATTGTGCTGATGGGCGATGCAATCCACAAGGTGAGTCAGAGTGCACTTTTGAGCTTTCGCTCTATCAGGGCCACCAGATTGACAGTCTTGACAGGTTACGCCTAACTCTGCACTCGGTGCCAACACGGCCATGGAAGATGCCGTCGTCATAGCCAATATGTTCGTCGAGGCCCTTGCCGCACATCCCAATAAAAAGCCAACCGACGTCGAGATCCGCGACGCCATGCAGAGATACCAGGACTCGCGCATCGGCCGCGTCAAGGCAATTGTCAAAGCGGCCGGAGACCTCACCCGCCTGCAGGCCTACGACGGTTGGAAATTCTACTTCAACCAGCGTTGGATGACGCCTATCGTCGGCCTCGACTTCCTAGCCGGCAACATCGCGAAGCTATGTGTCGGTGCGCCGAAGCTCAGCTACGTCAAGTTCGACGAGCAGCGGGGTACGCTTGGCTGGGATGACACCAAGGCTGCTGAAGCACAAGACAAGGATGTGAGCACGCCGTCACAGAAAGGGAAAAGCGGTAGTGGTTGGCGCGAGTGGCAGGGAGACTTTGAATCGGCCGTACCGAAGCTCTTGAGTGTTCTTGTGGGAATTTCAGCGATCATCTGGGTTTTTCTGTTGGGCACTGCTCGCTACAGCGTTCCGGGCTTTACGAGGGTTGTTGGAGTGTTGGAGTCGAACTTCACCCTAACTGGTTAGATATTTTCGGACCCAAGGATCTCCTCACATTCACAGATAGTTCAGATATATGTTAATATTCTTGAGCCATTGCTGTAG", "translation": "MAASNQFKVVIVGAGVAGLTLAHSLDKANIDYVLLDKGVVAPTFGTTVTIQPHGLRILHQLGLLDPILGQSDMMGGAHCRTPDGKSYASNDFFGVVRRGAGYDTKTLDRQRFLQTLYNYLPDKTRVHEHARVEQVFEENSRVRVVLADGREFTGDIVVGADGVHSKMREIMWDKANAEAPGTISVDEKRGGHDMEITSNSGFSFLLLCQPDWISIIVHNKLPEEQRCTWPTRRKFTNEDMEALAKKLAPYPINESVVFGELWKNRLKAQMISLEEGCLDHWHFGRIVLMGDAIHKVTPNSALGANTAMEDAVVIANMFVEALAAHPNKKPTDVEIRDAMQRYQDSRIGRVKAIVKAAGDLTRLQAYDGWKFYFNQRWMTPIVGLDFLAGNIAKLCVGAPKLSYVKFDEQRGTLGWDDTKAAEAQDKDVSTPSQKGKSGSGWREWQGDFESAVPKLLSVLVGISAIIWVFLLGTARYSVPGFTRPLL"}, "identity": 0.3282442748091603, "similarity": 0.49809160305343514}, "bb4ef9ec-ec28-4647-9d0b-c543ff64676e": {"uid": "bb4ef9ec-ec28-4647-9d0b-c543ff64676e", "query": {"uid": "041812ab-a0c8-436e-99df-09612977306d", "label": "XP_049177764.1", "names": {"protein_id": "XP_049177764.1", "cluster_role": "hit_required"}, "start": 12640, "end": 14345, "strand": -1, "sequence": "ATGGCAGAGTCGAAGTCCCCATTTCGAGTCGTCATCATCGGCGCCGGTGTGACCGGACTTGTTGCATCGAACTGCCTGCAGATAGCAGGTATCGACCATGTCGTTCTGGAGAGAAGAGACAATGTTGCGCCGCCGGAAGGAGCCAGTATTGGCATGTATCCTCACGGCGCGCGTGTCCTGCATCAGATTGGGGCCTTGAAGGGAGTTTTAGCAGCATGCACAGCCACCGACCGATGGTTTTACCGCGGAGCAGAGGGGGAAATGCTTATGAACAACGGATTTTTCCGCCATGTGGAGAAAAAGTAAGAGTCTACTGCCCCATCCTGTTCAATCCATGACTGCTTGAAATGGAAAGTTTCATCTTATGAATCAATGAGCTAATCACAAGTCTTTATAATACTAGTTTCGGTGTTGGCTACATCCTTCTGGAACGGCGAGAGTTTCTCCAGATACTATACGATTCGCTCCCGGACAAGTCTTATATCAAAACAGGATGCGGTGTGAAGGAAGTCAAACATGTCGGTGACCAGGTCCAGGTTACGCTCTACAATGGCCAAGTCGAGACCGGTGATATCGTGCTTGGTTGCGACGGAGCACACAGCATCGTGAGAAGCATCATGTGGGAACATGCGAATAGGATAACACCAGGGCTCATTACTGCAAAGGAAAAGGCTAGTGAGTGAATCCAATACTCCTCAGAGCTCCTGGTTTCCTGTCATTGTACAATCAGGCCCGCTAATCCAAGCCCGTTGAAAACAGACTACAGGACGGACTGGAAAGCTGTGATTGGAGTTGCTCCTCAGATGCCAGGTCTAGGTGTACAGGATATGACATCCGTTTCAGACAAAGGAAAAACCTTCATTGCATTTTCTCAGCCCGACCGTATCTACTTCTTCTTTATCTTCCGCGTTGATGAGCCATACACTTGGCCAGGTCGGCCGAACTCGAAAGATGCCGATCGTGACGCGTTAGTAGAAAGTGTGGCCGATCATCCAATTTCGGATACGCTTCTCTTCGGAGAGCTGTGGAAGAAGCGATTTCGTGGGGAACTTCTCTACCTTGAGGATGGTGTCTATGATCATTGGCACTCCGGCCGGATTGTACTTACTGGCGATGCCGTGCACAAGGTATGTGAACATATATCAGCCTTGTCACAGATCGCCGACTCGCATTTCACTTTGCTGACAGTTGACAAAAGTTTACCCCGAACATGGGCTTTGGTGGAAATTGCGGTATTGAGTCCACAGCCGTCTTATGCAACCATTTGAATCGGATACTATCAGAAAATAAGGGTAGAAAGCCGAGCCAGGAGCAGCTGAGTGAGATCTTTGAACTCTATCAAAACAGACAGGTACCTCGTATGAAGGAGATATCGGAGCTCTGCAGACTGGTCACAAAGGTCCAAGCTTGGGAAACTCCGTATCACAAGTTCGTAGATACCTGGGTATTCCCTATGCAGTCGGACAAGGAGCTCGCAAACCAGCTTACTGAAATCATCCGGCGCGGTGCGAAATTGGACTACGTGGATGACGCAGGCTTCGGCCCGGGGACTGTAACATGGATCGACCATGAAACAGAGAAGGTTTCTCAGGGCTCATCTATCGCGTCTAGAATAGTGCGACTTGTCGGCGCTGGGGCAGCGATTCTGGCTGTTTTGCAAGGGTTCAGGTTCTTCACTTTTGCGTCTGCGTCTGTAGCACCATAG", "translation": "MAESKSPFRVVIIGAGVTGLVASNCLQIAGIDHVVLERRDNVAPPEGASIGMYPHGARVLHQIGALKGVLAACTATDRWFYRGAEGEMLMNNGFFRHVEKNFGVGYILLERREFLQILYDSLPDKSYIKTGCGVKEVKHVGDQVQVTLYNGQVETGDIVLGCDGAHSIVRSIMWEHANRITPGLITAKEKANYRTDWKAVIGVAPQMPGLGVQDMTSVSDKGKTFIAFSQPDRIYFFFIFRVDEPYTWPGRPNSKDADRDALVESVADHPISDTLLFGELWKKRFRGELLYLEDGVYDHWHSGRIVLTGDAVHKFTPNMGFGGNCGIESTAVLCNHLNRILSENKGRKPSQEQLSEIFELYQNRQVPRMKEISELCRLVTKVQAWETPYHKFVDTWVFPMQSDKELANQLTEIIRRGAKLDYVDDAGFGPGTVTWIDHETEKVSQGSSIASRIVRLVGAGAAILAVLQGFRFFTFASASVAP"}, "target": {"uid": "307a6d3c-9481-4ed0-9df9-5e243f0a8646", "label": "KAI0403613.1", "names": {"protein_id": "KAI0403613.1", "cluster_role": "hit_required"}, "start": 21479, "end": 23312, "strand": -1, "sequence": "ATGGCGGCATCAAACCAATTCAAGGTAGTCATTGTCGGCGCTGGAGTCGCTGGCCTAACTCTGGCTCATTCCTTAGACAAGGCCAACATTGACTATGTGCTCCTTGACAAGGGGGTTGTGGCGCCCACCTTCGGGACGACCGTCACGATACAACCGCATGGGTTGCGAATACTCCATCAGCTTGGTCTTCTCGACCCAATCCTCGGCCAGAGTGACATGATGGGCGGTGCGCATTGCCGTACTCCGGATGGCAAGAGCTACGCATCGAATGATTTCTTCGGTGTCGTGAGACGAGGGTGAGTAACTTTCGGGTCGCATTCCCTGGGGAAATGAGCGGAAAAGCAGTGCTGACTGATGATTCTAGGGCCGGGTATGACACGAAGACTCTCGATCGACAGCGGTTTCTGCAGACTTTATATAACTACTTGCCAGACAAGACCCGAGTTCACGAGCACGCACGCGTCGAACAGGTCTTCGAGGAGAACTCCAGGGTTCGCGTCGTGCTGGCAGATGGGCGAGAATTCACTGGGGACATCGTCGTTGGCGCAGATGGTGTTCACTCCAAGATGCGCGAGATCATGTGGGACAAGGCGAATGCCGAGGCACCTGGCACAATCTCCGTCGATGAGAAACGAGGTGGGTATATTTCCAGAGTAATTCATTATTGTTCGGCTTGAATGCGACGAAACTAACGCGATAGCTTCTGACTAGCTATGGTAACCACGTACAACGCGATCGTGATGGCATCTAAACCGATCCCCGGCCTGGGCAGTCACGATATGGAAATCACTTCGAATTCAGGTTTCTCATTTCTCTTGCTCTGTCAACCTGACTGGATCTCGATCATCGTTCATAATAAGTTGCCAGAAGAACAGCGGTGTACTTGGCCCACACGCCGGAAGTTCACTAATGAGGACATGGAAGCCCTGGCGAAGAAGCTGGCTCCATACCCAATCAATGAGTCGGTCGTGTTTGGAGAGCTCTGGAAGAACAGGCTCAAGGCCCAGATGATCTCTCTCGAGGAGGGCTGCCTCGATCACTGGCACTTCGGTCGAATTGTGCTGATGGGCGATGCAATCCACAAGGTGAGTCAGAGTGCACTTTTGAGCTTTCGCTCTATCAGGGCCACCAGATTGACAGTCTTGACAGGTTACGCCTAACTCTGCACTCGGTGCCAACACGGCCATGGAAGATGCCGTCGTCATAGCCAATATGTTCGTCGAGGCCCTTGCCGCACATCCCAATAAAAAGCCAACCGACGTCGAGATCCGCGACGCCATGCAGAGATACCAGGACTCGCGCATCGGCCGCGTCAAGGCAATTGTCAAAGCGGCCGGAGACCTCACCCGCCTGCAGGCCTACGACGGTTGGAAATTCTACTTCAACCAGCGTTGGATGACGCCTATCGTCGGCCTCGACTTCCTAGCCGGCAACATCGCGAAGCTATGTGTCGGTGCGCCGAAGCTCAGCTACGTCAAGTTCGACGAGCAGCGGGGTACGCTTGGCTGGGATGACACCAAGGCTGCTGAAGCACAAGACAAGGATGTGAGCACGCCGTCACAGAAAGGGAAAAGCGGTAGTGGTTGGCGCGAGTGGCAGGGAGACTTTGAATCGGCCGTACCGAAGCTCTTGAGTGTTCTTGTGGGAATTTCAGCGATCATCTGGGTTTTTCTGTTGGGCACTGCTCGCTACAGCGTTCCGGGCTTTACGAGGGTTGTTGGAGTGTTGGAGTCGAACTTCACCCTAACTGGTTAGATATTTTCGGACCCAAGGATCTCCTCACATTCACAGATAGTTCAGATATATGTTAATATTCTTGAGCCATTGCTGTAG", "translation": "MAASNQFKVVIVGAGVAGLTLAHSLDKANIDYVLLDKGVVAPTFGTTVTIQPHGLRILHQLGLLDPILGQSDMMGGAHCRTPDGKSYASNDFFGVVRRGAGYDTKTLDRQRFLQTLYNYLPDKTRVHEHARVEQVFEENSRVRVVLADGREFTGDIVVGADGVHSKMREIMWDKANAEAPGTISVDEKRGGHDMEITSNSGFSFLLLCQPDWISIIVHNKLPEEQRCTWPTRRKFTNEDMEALAKKLAPYPINESVVFGELWKNRLKAQMISLEEGCLDHWHFGRIVLMGDAIHKVTPNSALGANTAMEDAVVIANMFVEALAAHPNKKPTDVEIRDAMQRYQDSRIGRVKAIVKAAGDLTRLQAYDGWKFYFNQRWMTPIVGLDFLAGNIAKLCVGAPKLSYVKFDEQRGTLGWDDTKAAEAQDKDVSTPSQKGKSGSGWREWQGDFESAVPKLLSVLVGISAIIWVFLLGTARYSVPGFTRPLL"}, "identity": 0.32745098039215687, "similarity": 0.5019607843137255}, "e9955a0b-418e-49cc-a5ef-d7f641b04aef": {"uid": "e9955a0b-418e-49cc-a5ef-d7f641b04aef", "query": {"uid": "b3e895d6-3cbf-4e04-954e-46a80c39e01d", "label": "XP_049177765.1", "names": {"protein_id": "XP_049177765.1", "cluster_role": "hit_required"}, "start": 15410, "end": 17574, "strand": -1, "sequence": "ATGGAAGCAGAACAAGTGGATTGCGTCGTGGTCGGTACCGGTAGGTTTGTTCCACTCGATTGGCGGACTTTGCCATTTTCTGATCCCCTGATATAGGCTGGACAGGGCTCATTTCTGCGAAGACATATCTCGACTTTGAGCCTCAGGCAAATTTGATCTTGATCGACAATGGAGAGTCTATCGGTGGATCGTGGAGAATAGAGAGAATTTATCCCAGCTGTAAGTCTTATCTCGAGTCATTTTGTACAGTTTGAGCGTAGATTTAGGCTTTGGCTCTTCACATTCAAGATTCATAACTCAAGATGTTGGTCGCAGCCTAAGAGTAATGGCTAAATTCCCGCATTGCAGTATACGCCCAGGTCAAATACGGTCAATTTGAGTACTCATTCTTCCCTATGCGCCGGGAAGGCATCAGTGACGATGGATACATCCCAGGAGACACCATTAACAAATACCTTGTCGAGTTTGCAGAGAAATATGATCTCTCAAGGAGGTCCCGTCTGTCCACCACCATTCGCCAAATCACGCGCCTGCCAGGACGTGGCTGGCGATTGGATCTCGGAGATGAAAAGGCTCCAGTGCAATGTGCCAAACTGATCTACTCGTCGGGGCCAACATCTCATGCTGTCATTCCTTCTTGGCCTATGTCGGATTTTGACATACCTATAATTCATTCGACAGAGACAGGGACCCATCTTGATGCCCTCGACAAGATCCAAAGAGCAACAGTGGTTGGTGGAGCGAAGTCAGCTTTCGATACAGTTTTCCTTCTTCTCAATGCTGGGAAGAAAGTCGACTGGATTATCCGAAAGGACGGAGCTGGCGCTGCGGCGCTGATGCCGCCATCGATCTTCGGCCTAGTCAATACCATTGACGTGATGTCCACTAGAATATTCGCCTCCTTTGGGGCTAGTATTATGGCTACGAAGGGCCTTTCTTACAAGTTCATTCATAGAACAACTCTAGGTCTGGCGTGTCATAAAGTGTTCTGGAGAATCACCAACTGGATTGCCGACAGACATGCTGGCTACAACAGGTCTTCCAATGCGGCCAAATTGAGACCGCTTCCACATGGCGAAGGGTACACTCGTCACTGCAACTTCCTACACACATAACTGTAACTAACCGGAGCAATAGGATCTTCTGGGCAAATGGAGGCCTCGGCTGTGCCAGCGTTCCTAATTTTTGGAAGGTGTTTCATGCTGGAGATGTGACCGTTCACAGAACCGAGCCGGAGTCATTTGTAGACAACACCGTCAAACTTCGAAACGGGACCCAGCTAAAGACAGACTACGTGATACTATGTACTGGATTCGACAAGAACTATGACCCATTTGACGACGACTTGGAGGTGCAGTGCGGGTTGAAGCTCGACTCAACCGAGAAGGGTAAGTGGGCTCGCCTCGAGACTAGGGCGGCCAAGACTGTTGATGTGTTGCTGCCCGTACTCCGAGAATCTGGCGTCCCACTCCGTGATCTGGAAACCATGAAAACAGAAACTATCAATGGAGAGAAGAAACAACTTTCGTTCGGACCGTCCCGACATTATCGACGTATGGTCGCACCTAAGCTTGCAGCAGAAGGTGACAGATCCATTTTCTTCCCAGGATTGATGCACAACGTCTACACCCCTCTGGTCGGTGAGGTGCAGGCATTGTGGGGGGTTGCATTTATGCTCGGCCTGCATGATGTGCCATCCCTGCCCGAGATGGAGGAGGAGGCAGCAGTGTGGAACGCCTGGACCGCCAAGCGATATCTCACTCAGGGCCGTAAACACTCATACGGCATATATGATTTTATCTCGGTAAGTGTTCATTAAACACACTATCCGAAGAGCCTTTAATCCGACCGAGGATATTGGGCGATGGCTGGGAAGCCTAATGGGCGAATTTCAAAGCTGACCAAGCAACAGTACATCGACCTCCTGCTGAGCGATCTGGGTATCCAGACAAGACGGAAGACTAATCCATTTGCGGACAAGTTTCTGCCGTATTATCCGAAGCATTATCGAGGGATCATTGATGAGTTTCGCCAAGTGCAATCATGGAAGCGAGAGGGCAAGTCCGAAGCAGTCGATTCAGGGGTCGGTGCGGTGAAAATTGTGCTTGTTGGCCTTCTCGTTGCATTCTTTGCCACGATACTATTTGGCCTCTATGGTCGCTAA", "translation": "MEAEQVDCVVVGTGWTGLISAKTYLDFEPQANLILIDNGESIGGSWRIERIYPSLYAQVKYGQFEYSFFPMRREGISDDGYIPGDTINKYLVEFAEKYDLSRRSRLSTTIRQITRLPGRGWRLDLGDEKAPVQCAKLIYSSGPTSHAVIPSWPMSDFDIPIIHSTETGTHLDALDKIQRATVVGGAKSAFDTVFLLLNAGKKVDWIIRKDGAGAAALMPPSIFGLVNTIDVMSTRIFASFGASIMATKGLSYKFIHRTTLGLACHKVFWRITNWIADRHAGYNRSSNAAKLRPLPHGEGIFWANGGLGCASVPNFWKVFHAGDVTVHRTEPESFVDNTVKLRNGTQLKTDYVILCTGFDKNYDPFDDDLEVQCGLKLDSTEKGKWARLETRAAKTVDVLLPVLRESGVPLRDLETMKTETINGEKKQLSFGPSRHYRRMVAPKLAAEGDRSIFFPGLMHNVYTPLVGEVQALWGVAFMLGLHDVPSLPEMEEEAAVWNAWTAKRYLTQGRKHSYGIYDFISYIDLLLSDLGIQTRRKTNPFADKFLPYYPKHYRGIIDEFRQVQSWKREGKSEAVDSGVGAVKIVLVGLLVAFFATILFGLYGR"}, "target": {"uid": "2749e402-3722-4803-8dfe-360911555ae1", "label": "KAI0403611.1", "names": {"protein_id": "KAI0403611.1", "cluster_role": "hit_required"}, "start": 10847, "end": 13300, "strand": -1, "sequence": "ATGCTCCTGATGCCATTTACCTTCGCAACGGGATTTCGGTCTGCCGGGGGCTTCCAACGGAGCGGCGACGGTCCGATAGCACGGTCGGAACCAAAAAATGCCAGGGAAAGGTAAGAGCGCCGGCCGCCGTCGGTCCGGATTCGGCGCTGACGGACGCGGGCTCTGCAGGCAGATGAGTGAAATGGCAAGCTATCCTTGCTTACGTCGACTGCTGACTTAGACAAGGCCATCGGGGCCGTACCCGCTCCTTTCTGAATTGGCTGACCAGGTAAGTACTTACAGGTACTCGGGTAAGCAGGGAGAAATAGTACTAAGCGTCTGCACTTTAGTCGAGCTGGTCCGTCGGAATGGTGACCCGTAGCCGTCTCCGTGGGTGGCATGGGACTAGACCCGCCATGTATAGGCCAATAAATGATTCAGATAGTTACCTCTTTCTATGAATGTCGCAGTGGCGGGTAATCGACTACCAGTTTTTAACGATGGAAACAAGTGAGAAGTTCGATGTTATCGTGGTGGGTGCAGGTAAGCCATGATCTACATTCTGTCATCAATGGTGACTGCTGAAGAATAACTCATCGTTGGGTAGGCTGGTATGGCCTAGTTGCGGCTAGGACCTATCTCGAGCTTGCACCTCACACCAATCTTCTCATCGTGGATGATAGCAAAACAGTCGGTGGCGTGTGGTCCAAGGAGAGAATATACCCGAGTCTCTTTGCTCAGATTAGCCACCCTCTTTTTGAATACTCCTTCTTCCCTATGCCCAAGGACAACATCTCGCCTGACGGATTCGTGTCTGGAGCAACGATCCACAAATACCTCGACACCTTTGCGACAACGTATGGGTTGAATCACCGGATGAGGCTTGAGACAAGAGTCGAGAACATCACGAGGAACTCGCAAGATAAAAAATGGGTACTTGGAGTGAAAGGCGGCAAATATTTGACATGTGACAAATTGATTTATGCTACCGGAGCCAACTCGAGTCCCATCGTCCCCAAGTGGCCCAAGGAGAACTTCGAGAAGCCTGTTATCCATTCCCTGGAGATTGGCAGAAACCTGGACTATATCGAAAAGCACGTCCAGCACGCGACCGTTGTGGGACGATCAAAGTCGTCTTACGATGCCGTCTACATGTTGCTCAAGTCGGGCAAGAAGGTCGACTGGATCATGCGGGATGGGGCTTCGGGGCCTTTCAGCCTCTACGCGCCGACCTTCATGGGCCTCTGGAACATCGCCGATCACATCTCGACGAGGTTTGCCTCGAACTTCAGTCCCTGTATCATGAACACCGAAGGGGCTCTGTACCACTTCCTCCAACGCACCACGGCGGGCCGAGCCATGACCGATGTATACTGGAGAGTGGCTACCTGGCTCTCGTCCTCTTATGCTGGCTATTCGAGAAGCCCCAATGCAGAAAAGCTGAGGCCTAAACCAGCCGGCGACGGGTAAGGCCTTTCCCCTCGCACCGCTTTGCTGTTTTGCGATTTTGCTGACGTCGATCCGGGATAGCGTGTTCTGGGGTAGCGGCGGTATCGGTATCGCGACGGTGCCGGACTTCTGGGACATGTTCCACACGGGCGACATACGGGTGCACTCGACCGAGGTCGTCTCCCTGTCCGACACGGACGTCGTGAACCTCCAGAACGGGTACGCGGTGGCCACGGACATCGTCATCCACTGCACCGGCTTCGACAAGGGCTACACCACCTTCAGTCCCGAGCTGCAGGAAGAGCTCGGCCTGTTCTACGACCGGACCAAGTTCTCGAAATGGAGCATGCTTGAGGAGAAAGCCGAGAAGGCTGTCAACGAACTACTGCCCTACCTGCAGAACCCCCCCAAGGCGGTCTTTGATCCCAAGGCCGGCAAGCGAGCGCCCCAGGGTCCCAATCGTCACTATCGCCGTCTAGTTGTACCGAGCCTGGCGGCGAGCGGTGATCGATCCATCCTATTTCCGGGCCACATCCACTCGGCATTCACGCCCTTGGCTGCAGAACTGCAAGCGCTCTGGGGCTGCACATGGATGCTGGGCTGGCGGGATCTCCCCCCGGAGGAAGAGATGGAGATGGAGGCCGCCAAGTTCAACGCCTGGACGCGGAAGCGGTACCTTGAGCAGGGCAACAAGCACTCGTACTTTATTTACGATTACCTACCAGTAAGTCTGGTTTTGGGCAGGCAGCGTGAAGTTCTATTGCCACTGACATGATATCTCTCAGTATATTGACACCCTGATGAAAGATCTGGGACTCAACCCGAACAGGAAAAAGAACGCCTTCGAAGAATGGTTTGTGAGATACAAGCCAAGCGACTACAACGGCTTGTTGGATGAATACCGTGCTCTACAGAAGTCGGCAGTTGGCCATGGGACAAATGGAAAGTTGGCAGATTGTGGCGATGCTAGTAAAGCTGCATCTACTGATGGAGTGGACAGCGAAGATTCCGTGGTAGCTGTATAA", "translation": "MLLMPFTFATGFRSAGGFQRSGDGPIARSEPKNARERPSGPYPLLSELADQWRVIDYQFLTMETSEKFDVIVVGAGWYGLVAARTYLELAPHTNLLIVDDSKTVGGVWSKERIYPSLFAQISHPLFEYSFFPMPKDNISPDGFVSGATIHKYLDTFATTYGLNHRMRLETRVENITRNSQDKKWVLGVKGGKYLTCDKLIYATGANSSPIVPKWPKENFEKPVIHSLEIGRNLDYIEKHVQHATVVGRSKSSYDAVYMLLKSGKKVDWIMRDGASGPFSLYAPTFMGLWNIADHISTRFASNFSPCIMNTEGALYHFLQRTTAGRAMTDVYWRVATWLSSSYAGYSRSPNAEKLRPKPAGDGVFWGSGGIGIATVPDFWDMFHTGDIRVHSTEVVSLSDTDVVNLQNGYAVATDIVIHCTGFDKGYTTFSPELQEELGLFYDRTKFSKWSMLEEKAEKAVNELLPYLQNPPKAVFDPKAGKRAPQGPNRHYRRLVVPSLAASGDRSILFPGHIHSAFTPLAAELQALWGCTWMLGWRDLPPEEEMEMEAAKFNAWTRKRYLEQGNKHSYFIYDYLPYIDTLMKDLGLNPNRKKNAFEEWFVRYKPSDYNGLLDEYRALQKSAVGHGTNGKLADCGDASKAASTDGVDSEDSVVAV"}, "identity": 0.4058394160583942, "similarity": 0.5357664233576642}, "43337439-daac-469a-8c90-7f75ff382bf7": {"uid": "43337439-daac-469a-8c90-7f75ff382bf7", "query": {"uid": "451f72d3-6f48-4f54-906e-0c0b78e0eea8", "label": "XP_049177766.1", "names": {"protein_id": "XP_049177766.1", "cluster_role": "hit_required"}, "start": 18639, "end": 26057, "strand": 1, "sequence": "ATGCCGGGCTTGATTGTGCAGTCGAGGACATCCTCGGAGGGGCCCCATGCCAGTAGGCAGGGCTCTAGTCGCAACTCTGTGATTGAAGATGACTATCCGGCGGCCACCTTCCCTGGCTACGCGGAGAAACCCCTCGACGAGCAGTTGGAACCGATCGCAGTAATTGGGATGGGTAAGCTGTGGCGCGTGTCTGAATTCTTTTTTTTTTCTTTTCTTTTTTTTCACATTGAGAGACTCATAGCTTACGGGTGGGCTCAGGTTGTCGATTACCTGGGGATGTTGGATCGCCGGCCGATTTCTGGGACATGATTATGAGCAAGGGAACTGGCCAAACACCCAAGGTACCAGCTTCACGGTTCAACATCGAGTACGTACTATTGATTGGCCCTATCTTAGTCAATGCCAACAGGCATACTTGTACGACACAACCCCTAATCTTCATAGTGCACACCTTCACAAGAACAACGATCGACCAGGAAGTTTCGCTGTTCCCGGCGGTTATTTCCTCAAGGGAGATCTGTCAGATTTTGATCCTGCCCTTTTCAATATTACTCCGATCGAGGCTATGTGGATGGACCCACAACAGCGAAAGCTACTAGAAGTTGTTTATGAAGCACTGGAGTCCGGTGGTATCTCACTCGAAGCCATCGCAGGCACACGAACCGCTGTTTTCGCTGCTAGCTTCACAGCTGACTGGCAGCAAATGTCGTTCAAAGAGTCTTCGTTCCGACATAGTTTGTCTGCCACCGGTGTTGACCCTGGTATTATTAGCAACAGAATCAGTCACGTCTTTAACCTAAACGGCCCTAGCATTGTGTGCAACACAGCATGCTCTTCCTCAGTCTATGCGCTTCACAACGCCTGTAATGCGTTGAGAAACGGCGAGGCGGAGGGCGCCATCGTTGGTGGTGTCAATTTGATCATCACGGTTGACCAACACATGAATACTGCAAAACTTGGGGTTTTATCACCAACGTCGACGTGCCATACGTTTGATACTAGTGCCGATGGCTATGGGCGTGCTGACGCTGTCGGCGCCGTCTATCTGAAGCGTCTCTCTGATGCTGTCAGAGATGGCGACCCAATTAGGGGTGTAATTCGATCCAGCGCAACCAACTCGAACGGCAAAGTCCCTGCCGTTGGCATAACCTACCCAAACAGAGATGGGCAGGCCGATGTGATTGCGCATGCCTACCAGCGTGGAGGAGACTTAGATCCTCGGCTCACTGGCTATTTCGAGTGCCACGGAACCGGAACAGCTATCGGCGACCCCATCGAGGTCGAGGCGGTGTCGATAGCGATGAACAAAACTCGGCAGGCCGACGAAGATCCTCTGTGGATTGGCGCCGTCAAGACCAACATCGGGCACAGTGAGGCTGCTAGTGGTCTTTCGGCCTTAATCAAGGCTATCCTTATGGTCGAGCGAGGTGTTATTGCACCAACTCGAGGTGTCGTTGAACCGAACCCAAAGATCAAGTGGGACGATTGGAAAGTCAGAGTCGTAAACAACCCTATCCCTTTTCCTGCACACCTACCAGTGAAGCGTGTGTCTATCAACAGGTAAGGTCCTACCACCTGATCTTTTGAAGAGCCAACTAACATCTAGATTAGTTTTGGTTACGGCGGCACCAATGCTCATGTCATTGTCGAGGCAGCTGATTCCCTGCTAAAGAGGGAGCAAACTTACAAGTATGTCGATGTAAACACAGAGAAGCGGCGCAAGAAAGGCCCTAGGCGTGCAGCACACAAAAAGCGACCATTTCTGCTGCCTTTTTCTGCTCATGACAGACCAACGCTGCAGCGCAATATTGCCGCTCATGCTAAGGTCGCCGCTAACTACGATCTCCTCGACTTGTCTCATACCCTTAGCAGCCGTCGCAGTGTCCTGGCAAGCAAAGGTTTCACTGTAGCCAGCCACAAGAACCTAGAAGAAATCTTCAGTGACGTGAGCACGAGTTTCACATTTGCGGACAAGAAAAAGACCCCAACTCTGGGTTTCGTATTTACTGGTCAAGGAGCACAGTGGGCGCGCATGGGATCGGACTTGATGGCGAATAGTCCTCGATTCTTGAGATCCATCCGCAACCTGGACTTGGCCCTGGAGGAACTTCATGACGGCCCATCATGGTCGATCGAGGATGTTCTTCTTGAGCCTGCAGAGACCTCCCGTGTCAGCGAAGCTGAGTTCTCTCAGCCTCTATGTACTGCCGTGCAGATCGCTCTGGTGCAGCTGCTCGAGTATTGGGGTATTCGCCCTGTCGTGACTGTTGGTCACTCTTCGGGGGAGATGGCCGCAGCTTATGCTGCAGGCTTGATATCGGCTACAGAGGCCATTACGCTTGCTTACTATCGTGGCGTAGTTACGCGTGACGTTGATACTAAGGGCGCCATGATGGCTGTCGGCCTCGGCGCCGAAGCAGTTACTCCATACCTTCAAGGCTTTGATGGCAAGATAGTGATCGCATGTCACAACTCTCCGGCAGGTGTGACATTGAGCGGAGATGCAGATGCTCTGGAAGAAGTCAAGGCTAAGCTAGTCAACGACGGCGTCTTCGCGCGCATCGTCTTGACAAACGGCAAGGCATACCATTCTCACCATATGGCTCCGGTCTCGTCCAATTACGAGAAGCTTGTCCGTGCCGCTCGGGAATACACCCCTTTTGATCTTGCTGTCCCAACAACAGCGAGAATGGTTTCGTCGGTCACCAACAGTATTATCCCGGAGATGACCCATCTGGATGAGACATACTGGAGCAAGAATCTTCGAAGCCCAGTTCTCTTCAATCAAGCGGTCCAAACCATCTTGACGAGTAAGGAGTTTTCGAATGTTGACCTACTTGTCGAGATCGGACCACACTCCGCAATGAAAGGCCCAATCCAGCAGATTAAGGCGGAGCTCAAAGCCTCGAAGATTGACTACCTCCCAACACTCTTGAGGGGCCATGACTGTGCAGTGCAGCTGCTGAACCTCGCCGGTGAAATGTTTCTGCGCAGCTATCCCATGGACATGGAACGTGTGACGACCGCATATGTTGAGGAGACCACGAGCAGCGGCAAGCTGTCTACCACCAAGGGCTCCATCATTGTCGACCTTCCCCCATACCAGTGGAATTATACCCGTCCGTTCTGGGCAGAAAACCGTGCCAGCCGTGAGCAGCGTGTGCCCAAGTTCCCTAGACACGACGTGCTTGGACAGATTGTCATTGGATCCTCTTTGGCTGAGCCAACATGGAGAAACGTTCTCCGTGCGCGCGATCTGCCCTGGCTGAAGGATCACAACTTGGGTGGGGCAAATATATTCCCGGCGGCTGGTTACTTTGCTATGGCCATGGAGGCCGTCACTCAGCTGAACGAGTTGAGTGAATCCCCAGTGACCATCCAGAGTTATGTATTACGAGATGTCTCAATTCAGAAGGCTCTTGTGACGCCTGACACTGATGATGGCATTGAAGTCATGCTCAACCTCCGCCCCTCCATCTACAGTGGTGAATCCACGACGACCTGGTGGGATTTTGGTGTTTCATCGATTGATACCGATGGCGTTCTGAAAGAGCACATGGTCGGCAGCATCGCCATCAATGCACGTCAGCGAGGTGTTGAACCGCGCAAGGTGCCGGACGCGCCGCAGCGTGCAAGTGGTAAAGCTTGGAATGAAGCTCTGCGTGATGTTGGATTCGACTACGGTCCCACGTTCCAAGACATGGACGACATCCGCTTTGATGGCAAGAACTACTGGTCCAGCTGCACCACCAACATCAAGACCCAGGTAGACGAGTCGCTGGGAGAATCACGCTATCCTCTCCACCCTGCTTCTATAGACTCTGTCCTGCAGCTATGTATCGCAGCTATCCATGCCGGTCGGACTAATGCAATGGAGTACGGTGCAATTCCCATCCAAGTCGACGAGGTCACAATCTGGCCCCCTACTAAGGAGCAAATCGACACTGCCAAGGCAAGTGCTTATGCTTGGTGTGACCAACGCGGTATCCGCAACTTCGAGACTGGTGCTCAGATGACTGCAGACGATGGCGAGGTTGTTGTGGAAATCACCAGCCTTCGCTGCGTCAGCTACGAGGCTGGAGTTCCACAAAAGGCAGAGTCAGCGTTGAGTGAAGCACCTTATGGCAAGATGGCTTGGGAGGTGGACTTTGACAGCCTTCAGTCCGTATCTGACGTGAATGGTCTGACGAGCGCAGACCTGACAAATTTGGCGTTGTTCAAGAACCCGGGGTGGAAAGTCCTCCATTTGGGCACATCCCACGTGCACGAGGTCCTCAAGAAGAACCCGCGAGCCGACTACACAATCGCCGTGATGTTAGATTCGGAGGTCGAAGCCGTCAGGGCGGCCCTGGTGAACTATCAGAGCGCCAAAGTTGCAAAGCTCGAGGACATATACGCCCTTTCTGCAGAGTCGTATGATGTCGTGGTCGTAGACCAAGACAAATACGCGACGAAGTATGTGCTTCCAAGGGCTTGGCACACATTGAAGTCCCATGGCCATGCTTTCATCGATTTTGTTGACAATATCCTTGATCTCGAATTAGGTGGACTTGAGCGCACCTTGAAGAGCAATACTGGCACTACTATCACCCAGAAAGCCAAAGAAAGCGTGAATGGACACGCGAATTGCATACGAAGCCAGAAGCTTACCACTCAGCTGGTGTACCGCAAGCAGCAGGCTGACATTATTCCAATCGTTCGCGCCGCTCTTCAAAGCCTAGATTGGGGTGTTGAAGTCATTCCCTTGGCCAAGGCTGTCCAGTCAGGTGTCAAGGGGCATGTCATTATCCTTGCCGACTTTGAGGGCCCACTTCTGCACACGGTGAACAAGAGCGAATTTGAGTCGATCCAGGAGATTATAAACACTGCATCATCTCTTCTATGGGTAACCTCTGGTGGCCTGCTGGAGGGCAAGCATCCAGAATTCGCCATGGTCTCAGGTCTTCTCAGAACCGTGACCTCGGAGCAGGCTTCCCTTGATTTCCGTACAATTGATGTTGACGTCGGCAGCGTTACGTCGGATCAAATAGCTGCTGCTATCATCGAAGTCGCTAAGAAACAAGCGTCCACTGACGAGGAAGATCCGGATCGCGAGCTTTGTCTTTCCAACGGGAAGACTTACATCAGCCGACTGGTCAGAAATCATTACCTGAACACAATCTTTGCAGCAGAACATCCCGAGCCGAAGGAGTTCTCTACTGGAGACCATATCGTAGCCAGTATTTCTGGCGGTAAGGTACTTTTCCATCAAATTGCCGCAGAAGAAGAGATCCAGCCGGGCTTTGTTCAGATTGAGGTCCAAGCGAGTGGCCTCACAAAGGAAGGCGTTCTCGTCATTACCGGACAAGACTATCCCATCACGTTCAGTCACGAAATCGGTGGTATTGTACACAAGATTGGATCAGACGTCTCAGGTTTCCAGCCGGGTGATAGGGTGGTTGGCTTCAATGCAGATAAGCTCGGCAGCTTTCAGCAGGTACCAGCCTCTATGCTTTACAAGCTCGATGACAGGGACAACCTCAATGAAGCTGTTAGCGTGCTGGTAGCTTATGCATCAGCGCTCTATGGCTTAGAAACTCTTGCTAGGGTAGAACCGGAAGAGAAAGTTCTCATCCTGCCTAACACCGGAGCGAGCGGAATTGCAGCGATCAAGGTGGCTCAGGCGGCCGGTGCTTTCCCCCTTGTCATTGCTGAGACCACTGACGAGGTCAATTTTCTCCAGACGCATCTTGGCCTAGATGAAAACCAGGTCATTCAGCTTTCGAATGATGGTTCAGTTCTTGAGCAACTCAAGCGACTCACAGGCGGCCACGGTGCAGATGTTGTGTTTAGTGGTGGAAGCACAGATGTCAACATCGCTCGCGAGGCATGGCGGTCAATCACTCGATTCGGTCGCTTCCTTGACGGAGGCCGCAAAGACGTGTTACGGCGCAATGCCTTAGACATAGTCCCGGTCCAGCGCGGCGCTCTTTATCTCCCATTCGACATCCTAGACCTCTATGAACATCGTCCAAAGACTCTTGCGAAGTTTATCCCGAGAATTATCTCTATGCTTCGAGATGGGTCCATCACGAGTCCAGGAACAGAACAGATCGTCGGTCTGGCTGATCTCAACAAGGCTGTTGGTGTCTTCTCCGATGCCTTGGGTGCACCCAAGGTAGTTATTCGATACGAAGCATGCGAAACACCGCTCATGGTGCTTCCCGCAAGACCCAAGCTCGAATTCAGCCCTGACTCCACCTATCTACTTGTCGGCTGCTTGGGAGGTTTGGGTCGCAGCTTGACATCCTGGATGATGGAGTCTGGTGCGCGAAGATTCGTTTTTCTTTCCCGCTCTGGTGCGGATTCACCATCGGCAGCCACGCTGATCAAGGATATCGAAGCTGCCGGAGCCATCACTCAAGTCATTAGAGGCGATGCCACCTCGCATGCTGATGTCGTCCGAGCCGTGCAAAGTGTTTCCAAGGAGAACCCGATCAAAGGTGTCGTCCATGCGGCAATGGTACTTAGGGTAAGTGCGGGTTCCTCGAACTTATTGAGCTATTATGTTAATCTTAGTTGTGCAGGATGGCCTATTTCATAACATGTCCTACGAGAACTGGATCACTGCTGTCCAGCCAAAGATACAGGGTGCCTCCAACCTGCACTCGGTTCTGGCCAACGAGCCGCTTGACTTCTTCCTCATGACTAGTTCTGTGTCCGGCGTCCTCGGCAACCCAGCCCAAGGCAACTACGCTGCAGCAAACAGCTATCTCGATTCACTTGCTCGACACCGTCTCTCTGCTAAGCAGACTGCCGTCTCCCTCGTGCTTCCTATGGTTCTCGAGGTGGGCGTGGTGGCCGAGAATACCGAGCTGGAGCAGGCGCTCAAGCGTAAAGGCATGTACGGCATCGACGAGGAACACCTACTTCAAGGTTTTGAGGCAGCCATCACATCTGGCAAGTCTGATCGACCAGTAGACCACGTCGTGGTCGGACTCGACCCGTCCAAGCTCCAAAAGGCAGTGAGCGATCCCACTGTGACTGACAGCTACTACCTCGAGGATAAGAGACTGAGCCAGGTTGTCCACGACATGAACTCGACTGCAGATGACTCTGCTGGTGGAGGTGCTGGAGGCCAAAGCATTCTTGCGACCATCAGTTCTGCCGCGTCTCCCGGAGAAGCCGTGGACGCCGTGACTGGTCATTTCGTCGAGAAGCTTGCGCGCATGCTGCTCCTCGATGACGACGCGTTCGAGCCAGAGGTCAAGTCCATTGCGTCTTACGGAATTGACAGTATGATCGGCGCTGAGCTGAGGAAGTGGATATTCAAGGAGTATAAGATGGATGTGCCGTTCCAGCAACTTCTCGCCCCAACGTTGACCATCAACAAGTTTGCGGTACAGGTCAGCGCTCACCATGGTGTGTCGGCCTCATAA", "translation": "MPGLIVQSRTSSEGPHASRQGSSRNSVIEDDYPAATFPGYAEKPLDEQLEPIAVIGMGCRLPGDVGSPADFWDMIMSKGTGQTPKVPASRFNIDAHLHKNNDRPGSFAVPGGYFLKGDLSDFDPALFNITPIEAMWMDPQQRKLLEVVYEALESGGISLEAIAGTRTAVFAASFTADWQQMSFKESSFRHSLSATGVDPGIISNRISHVFNLNGPSIVCNTACSSSVYALHNACNALRNGEAEGAIVGGVNLIITVDQHMNTAKLGVLSPTSTCHTFDTSADGYGRADAVGAVYLKRLSDAVRDGDPIRGVIRSSATNSNGKVPAVGITYPNRDGQADVIAHAYQRGGDLDPRLTGYFECHGTGTAIGDPIEVEAVSIAMNKTRQADEDPLWIGAVKTNIGHSEAASGLSALIKAILMVERGVIAPTRGVVEPNPKIKWDDWKVRVVNNPIPFPAHLPVKRVSINSFGYGGTNAHVIVEAADSLLKREQTYKYVDVNTEKRRKKGPRRAAHKKRPFLLPFSAHDRPTLQRNIAAHAKVAANYDLLDLSHTLSSRRSVLASKGFTVASHKNLEEIFSDVSTSFTFADKKKTPTLGFVFTGQGAQWARMGSDLMANSPRFLRSIRNLDLALEELHDGPSWSIEDVLLEPAETSRVSEAEFSQPLCTAVQIALVQLLEYWGIRPVVTVGHSSGEMAAAYAAGLISATEAITLAYYRGVVTRDVDTKGAMMAVGLGAEAVTPYLQGFDGKIVIACHNSPAGVTLSGDADALEEVKAKLVNDGVFARIVLTNGKAYHSHHMAPVSSNYEKLVRAAREYTPFDLAVPTTARMVSSVTNSIIPEMTHLDETYWSKNLRSPVLFNQAVQTILTSKEFSNVDLLVEIGPHSAMKGPIQQIKAELKASKIDYLPTLLRGHDCAVQLLNLAGEMFLRSYPMDMERVTTAYVEETTSSGKLSTTKGSIIVDLPPYQWNYTRPFWAENRASREQRVPKFPRHDVLGQIVIGSSLAEPTWRNVLRARDLPWLKDHNLGGANIFPAAGYFAMAMEAVTQLNELSESPVTIQSYVLRDVSIQKALVTPDTDDGIEVMLNLRPSIYSGESTTTWWDFGVSSIDTDGVLKEHMVGSIAINARQRGVEPRKVPDAPQRASGKAWNEALRDVGFDYGPTFQDMDDIRFDGKNYWSSCTTNIKTQVDESLGESRYPLHPASIDSVLQLCIAAIHAGRTNAMEYGAIPIQVDEVTIWPPTKEQIDTAKASAYAWCDQRGIRNFETGAQMTADDGEVVVEITSLRCVSYEAGVPQKAESALSEAPYGKMAWEVDFDSLQSVSDVNGLTSADLTNLALFKNPGWKVLHLGTSHVHEVLKKNPRADYTIAVMLDSEVEAVRAALVNYQSAKVAKLEDIYALSAESYDVVVVDQDKYATKYVLPRAWHTLKSHGHAFIDFVDNILDLELGGLERTLKSNTGTTITQKAKESVNGHANCIRSQKLTTQLVYRKQQADIIPIVRAALQSLDWGVEVIPLAKAVQSGVKGHVIILADFEGPLLHTVNKSEFESIQEIINTASSLLWVTSGGLLEGKHPEFAMVSGLLRTVTSEQASLDFRTIDVDVGSVTSDQIAAAIIEVAKKQASTDEEDPDRELCLSNGKTYISRLVRNHYLNTIFAAEHPEPKEFSTGDHIVASISGGKVLFHQIAAEEEIQPGFVQIEVQASGLTKEGVLVITGQDYPITFSHEIGGIVHKIGSDVSGFQPGDRVVGFNADKLGSFQQVPASMLYKLDDRDNLNEAVSVLVAYASALYGLETLARVEPEEKVLILPNTGASGIAAIKVAQAAGAFPLVIAETTDEVNFLQTHLGLDENQVIQLSNDGSVLEQLKRLTGGHGADVVFSGGSTDVNIAREAWRSITRFGRFLDGGRKDVLRRNALDIVPVQRGALYLPFDILDLYEHRPKTLAKFIPRIISMLRDGSITSPGTEQIVGLADLNKAVGVFSDALGAPKVVIRYEACETPLMVLPARPKLEFSPDSTYLLVGCLGGLGRSLTSWMMESGARRFVFLSRSGADSPSAATLIKDIEAAGAITQVIRGDATSHADVVRAVQSVSKENPIKGVVHAAMVLRDGLFHNMSYENWITAVQPKIQGASNLHSVLANEPLDFFLMTSSVSGVLGNPAQGNYAAANSYLDSLARHRLSAKQTAVSLVLPMVLEVGVVAENTELEQALKRKGMYGIDEEHLLQGFEAAITSGKSDRPVDHVVVGLDPSKLQKAVSDPTVTDSYYLEDKRLSQVVHDMNSTADDSAGGGAGGQSILATISSAASPGEAVDAVTGHFVEKLARMLLLDDDAFEPEVKSIASYGIDSMIGAELRKWIFKEYKMDVPFQQLLAPTLTINKFAVQVSAHHGVSAS"}, "target": {"uid": "7a2f8341-1f08-4c01-9a19-36dc3da931ae", "label": "KAI0403612.1", "names": {"protein_id": "KAI0403612.1", "cluster_role": "hit_required"}, "start": 13428, "end": 21090, "strand": 1, "sequence": "ATGCCGCACTTCAAAGAATCTTCGTCTTCGAACACCTCAGATGGCGGCTTCGAGTTTCAATCGGGGGCCGACTCCCTGGGCATCGTTGACGACATGGCCTACGCTGGGCCCTCGTTGTCTGGGACTTCGGAGCTGCCGTTGAGCCAACAACTAGAGCCGATTGCTGTCGTTGGCATGGGTGAGTCATGCGTCCACTCACACTCTGTACCAACTGCTGAACATCGCGTATAGGCTGTCGCCTACCGGGAGACGTCAAGTCCCCGTCCGATTTCTGGAAGATGATGATGACGAAGAAGTCTGGGCAGACGCCATCAGTACCTCCGTCAAGATTCAATATTCAAGCCCATTTTCACGAGAACAATGATCGGCCTGGAAGCTTCGGGGTTCTTGGGGGATATTTCATTAACGAGACACTGCAAGAATTCGACCCTAGTTTCTTCGGCATCACGCCGGTGGAAGCAATGTGGATGGACCCGCAACAGAGGAAGCTCCTAGAAGTCGTCTACGAAGCGTTTGAGTCTGCTGGTCTCACATTACAACAGCTCTCCGGGTCCGACACGGCCTGCTTCATGGCCACCTTCACAGCCGACTTTCAACAGATGTCGTTCAAAGAACCGTCTTTTCGTCATAGCTTGGCCGCGACCGGCGTTGACCCAGGGCTGCTGAGTAACAGAGTTAGCCATGTGTTCAACCTTCGAGGCCCCAGTATCGTCGTCAACACGGCGTGTTCATCGTCTGTATATGCGATACACAATGCGTGCAACGCCTTGCGCAACAAAGAATGTTCCGCAGCCGTGGTTGGAGGCAGCAACCTAATGGTACGTTTCCACACACGAATCGGGCGTCTGAAGCTTTGAGCCTCTGGCCCTTATCCTGAATTCAAGCTGACCAGGTCGCAGTGCGTTCTTGTCCCAATATCTCCCCAATAGGCATCAGCCTGACAGCCCTCCAAGTCTTCTTTCGAGATTCGAACTGACATGTTTCAATTTTGCAGACTTACAGTTGACCAGCACATGAATACAGCCAAGCTGGGTGTATTGTCACCAACCTCTACCTGCCATACGTTCAACAGTTATGCAAACGGATATGGCCGTGCAGAGGGTGTAGGAGCAGTGGTCCTCAAGAGGCTGGGCGACGCTATCAGAGACGGAGACCCCATTCGTGGTGTCATTCGATCCAGCGCAACCAATAGCAACGGTAAAGCACCAGGTGTTGGTATCACATACCCTGGTTTCGATGGTCAGCGTATGGTTATGAGAAAAGCGTATCAGCGCAGCGGTCTGGATCCTCGACTTACTGGCTATTTCGAGATTCATGGAACTGGTATGTGCACTGTCACGGGGCTAGGCACGTTTCTAGCTTTTACAAGAGTTTGCTAACAATTACCCGATAGGAACTGCCATTGGTGACCCTCTTGAAGTCCATGCTGTTGCTGATAGTATGAGCACCGCTTTGCGTCCATCTGAGGATGGACCTCTACACATTGGAGTACGTACATGAGTACACAGTATACTACAGCTGCCTAATGAGAACTTATGCTAACATTGTTTTAGGCTGTTAAAACAAATATTGGTCACAGCGAGGCAGCAAGTGGTCTATCTGCCTTAATTAAAGCCATCTTGACTGTTGAAAGAGGAATAAGTAAGCCCATCGCTCTCACCAACTCGTCTGTATACGCGAACCTGGCCCTGGCTATCTGGCATTGTCGGACACGTTGGACTACGTGATAAAATGACACTAATCTCATTATCAGTTCCACCCACGTATGGCGTTACCGAGCTGAATCCCAAGATGGACTGGTACGGCTGGAAAGTTCAAGTCGTAACAGACGCGCTACCTTTCCCGAGGCATCTACCTGTCCATCGCGTCAGCATTAACTCCTTTGGATATGGTGGAACGAACGCACATGTCGTAGTTGAGAGTGCTAAGAACCTACTTACGCAAACACAATCGTATAAATACGCGGATATAGAACAGAAAGCAAGGCGGAAAGGTACAAGAGGGCATTTTAATAGGAACAAGCCTTACCTTCTACTCTTTTCCGCTCATGAGAAGGCAGCTTTGAAGAGGAACATTGAGGCACACGGACTTGTCGCCTCACATTACGACCTGCTCGATCTGTCGTATACCCTTGCCAATCGTCGTACCCATTTCCCGAGCAGGGGCATGGTTGTTACAAGTCCTGCGACCCTGGCTAAAACCTTTACAGCCGAGATCGACGAGTTCAAATACTCCGACAAAAAGACATCGGGCAAGATTGGTTTCGTCTTCACGGGGCAAGGTGCTCAGTGGCCCCGAATGGGGGCGGAGCTCATGAGATTCTATCCGACCTTCCTCAGCACCATTCGACGATTGGACATGGTTCTCGATGAGCTCGATGATGCACCAGACTGGACTATCGAGGATCTCTTGAATGAGGACGAGAGTTTCTCGCGAGTAAATGAAGCAGAATTCTCGCAGCCTCTATGCACAGCCATTCAGGTCGCCCTGGTGCAGATGCTTCGGTCATGGGGTATCACGCCGACTGTCACGTGTGGACACTCCTCCGGCGAGATTGGCGCAGCCTTCGCGGCCGGATATATCACCGCGTCCGAGGCTATTGTGTTGGCATACTACCGGGGCAAGGTGGTCCGAGACATCAACACAAACGGCGCGATGATGGCTGTAGGTCTCGGGGCAGAGGCTGTCACACCGTATTTGCTACCATTCGAGAAAGAGATAACGATCGCTTGCCACAATTCACCCTCGGGTGTGACGCTTAGTGGAAACGCAGACTCACTCCGAGCGCTGCAGACGACGCTGATCAAGGAGAGCGTATTCGCGAGACTGGTGAAGACTGGTGGCAAGGCTTACCACTCTTCCCACATGGCTCCAGCGGCGGAGACGTACGAGAAACTCGTCAACCGCTCCAAAGCCACCCTGCCAACGGAACTTCCCCCGGCACAGAAAGCCAAGATGGTCTCGTCCGTGACGAACACCGTTCTCCCCCACGACGAAGTATTAGATGCGGCGTACTGGAGCGCCAATCTGTTGAGCCCTGTGCTGTTCAATCAGGCAGTCCAGACCATCTGTACCGACGCCCAATTTTCCGATGTGGACGTCCTGATCGAAATCGGTCCTCACTCCGCGCTCTCCGGACCCATCAAGCAGATCAAGGCTGAGTTCGGATTCGATAAGATACACTACTTGCCGAGCTTGATCCGTAGCGCAAACTGTGCCGCCTCACTTCTACGGTTAGTTGGCGAGCTCTTCCTCGTCAACTATGCGGTGGACTTTGAGAGTGTCACTGCCGTTGAAGAGATAAGCCCTAGCGGCAAGCTTCGCCGGTCGAGCGGCAATCTCATCGTCGACTTACCGCCTTACCAGTGGGATAAGACGAAGAAGTTCTGGGCCGAGTCTCGCGAGAGCAGAGAGCAGCGGGCGCCCAAGTACCCACGCCACGACGTACTCGGCCAGTTGACGATCGGTGGGTCTTTGGCAGAGCCCACCTGGAGAAATGTTCTTCGCATCAAAGACTTGCCATGGTTAAGGGACCATTCGCTTGGTGGCGAGGCTGTTTTCCCTGCTGCAGGGTACTTCGCAATGGCAATGGAGGCTATACGTCAACTCAATGAAACCTCCGATGACCCGGCGCCTATTGACTGCTACGTGTTAAGAGACGTGTCCATTCAGCAAGCTCTTGTTACCCCGGATGACGATAACGGTGTAGAAGTACTCCTGAATATGCGCCCGTCTCGTCACAGCTCTGGTATAAGCGAAGGGGGCAACAAGTGGTGGGACTTCAACGTCTCATCAATTGCAGAAGGCGAATTCCAGAAGAACCACATGTCTGGGAGAATCAGCATCAACGCCCGCCGTTCTCAGCCTGCAGTTAAACAGGTCCCGACACTCACTCAGCGCGCCACCGGAAAGTCATGGAACCAAGCTTTGAAACAGGTCGGCTTCGACTACGGACCGACATTCCAAGACATGGATGGCATCACTTTCGACGGCACCACGTACTGCGCGCACTCTGACACTCGCGTGAAGCAGCAGGTTAGCGGCATGGTGGGAGAGTCGCGCTATGTGCTCCATCCCGCGTCTCTAGACGCCTGTCTGCAGCTGATGATCGTCGCAATCTGGGCCGGCCGCACCAACGCGATGCAGTTCGGCGCCGTGCCGGTCCAGGCCGACGAAGTCGCCATCTGGGAGCCCACGCAAGCACAAATCAAGGACGGCTCCGGCAAAGCATTCTCATGGATCGACCCGCGCGGCGCACGGTCGTTCAATGCACACAGTCAGCTGGTGGGCTCCGATGGGCAGGTCCTCATGGAGATTAGCAACATGCGCTGTGCTGCCTACGAAGCGGCCATCCCGCAGAACGCCGAGGAGCCCGCAAGGCCCCAACCGTACGGCCACGTCGTGTTGAAGCCGGACGTGGACTTCTTGGTCGGGGCTCAGGACATGGATATCCCCGACTACGTGGAGCACGCCGTGTTCAAGGACCCTGGGCTGCGGGTTCTCTCACTCGACTCGGCCTATACGGCATCCTTGCTCAGCAAGATGCCCGAATTGGAGATCACCTCAACCGACGACTCGACTGAAGGAGTGGACCTCTTGACTACCCAACTCAAAGGCTACAAGAACGCAAGCGTCAAGAAGTTTGACCTCGATAGCGACTTGGCCGGCCAAGTGATCAAAGCAAATTCGTACGAACTCGTTATATCGCCCGTTGCGTCGGCCACTGCCCTATCTAAGATCCGTGAGATACTTGTCGATGGTGGCAAGGCTGTACTTAAGACTTCAGAACCTCTCTCCGAGAGCGATTTGAAGCGTGCAGGGTTTGGTGGTGTTCAGGCGACGCTCCGAGGTGACGGGAGACCAGTAACCGTTGCCACGACAGAAAAGCTGCAGACCACCAACGGTACCAGTGGCTCGCCTATGTCACGCACAATTTCACTCATATACAGGGACACAAGCCCAACAGTCACCTCTGAAATTGTGAGCGCTCTCAAGGAACAGGGTTATGAGCCTGAGCTCATTGAGCTCGGGACTTCTGCTCCTCTGACGAGCACCAATATCCTCGTGCTTGCCGATGTCGAGAGTAATCGCCCCCTACTAGCTACAATCACAGAGGCGGAATTTATCGACCTACAGCGGATCCTTGCTGCTGCCACAAGCGCTCTATGGGTGACGCGGGGTGACTTTGCAAATGGTCGGAGCCCGGAACACGCGATGACTTGTGGGCTGCTAAGGGTGCTTCGCTCAGAGCAGGCTTCCCTGACAGCCACTGTGCTGGACGTTGACAACGAGACTACTCCCACCGTTGTGGTTGATCTAATCAGGACATTGGTGGCAAAGCAAATACATGGGGAGCCTGTCGAATCAGAGTATTTCTCCTCTGGCGGCAAGACACTCATCAGCCGCCTCGTCTCGCACGACAGTATCAATAAGACGTACGGCAGCGTTGAAGGTGACGTGATCTCCACTGCTTTCGACCCTAATGCCCTACTCGCAGGCAGGTTGCAGTCAGGAAAGGTCGTCTTTGAGACCCTTGAAGAGACTCCTCTAGGGCCCGAAGAGGTCGAGATCAAGGTCGCGGCGAGTAGTCTGAACGCGGAAGGCGTCGCAGTGGTCTCCGGCACCGAGTTCACGACAGACTTCAGCCATGAGATATCCGGAACGGTGACCAAGGTTGGGTCTGAAGTCACCGGCCTACTACCGGGCGATCGCATCGTCGCCTTCAGCTCCGACAAGTTCTCGACTTCCCAGCGCGTCCATCACTCCTTGACGCAGAAGCTTGAGCCGACCGAGCATTTCAACACGATGGCTAGCCTCCCCATGTACTACGCGGCGGCTTTGTACAGTCTCAATAGGCTTGCACATCTCAAGCGAGGAGAAACTGTGCTCATCCTCCCAGGGTCTGGTCATGCCGTGACAGCGCTTGTCAAGGTCGCCCAGGCCCTTGGTGGCGCCCCGATAGTCGCTGTGCGCGCTGCACCCGAGGCCGAGCTTGTGGCCACGCAGTTTGATTTATCGCGAGAGCAAGTGGTTCACTGGTCGGCGGCGGAGAAGTATGGTGCAGACGTCGTAATCGCGCCCAGCGCATGCGATAGCGCCATCGCACGAGAAGCATGGAGGAGTATGACTCCCTTCTCACGGTTCGTGACTTGTGATGCAAAGGAGGCCTCATCGTACGCCGCCCTTGATACCGTCCCCACTAGGCACGGAGCAATCTTCATCGCGTTCAGCATTATCAGCTTCCTAGAGAAGACAGAACTGGTCGGCGATCTGCTCAAGCAGATTGTGGAGATGTACCGTCAAGGGCAACTCCCAGCACCACCAATCAATGTGAGGAGCATCACCGAATTAGACGACAGCATCTCGTCTTTCTCAAACGGCCTAGCAGACGCGAAGACGGTAATCACCTACGAAACTAACAACAGCAGCACAATAGCACTCATCCCATCGCGGCCCCATCTCAAGCTGCGCGACGATGCTACCTACTTTTTAGTAGGTTGTCTCGGGGGATTAGGCCGAAGCTTGACCTCTTGGATGATGAAGAGGGGCGCGCGGAACTTCGCCTTCCTATCACGATCGGGGACGGATGCGCCTCAGGCCGCCGCCTTAGTAAACGACCTGGTATCCTCGGGTGCCAACGTGCAGGTGTTCCGCGGGGATGCTAGTATCAAGGAGGATCTGAAGCAAGCTGTGAGCTCTGTCCCGGTTGATCGCCCGATTCGGGGCGTGATCAACGCTGCTATGGTCCTGAGGGTAAGCGACGCTCACACAAGACTATGAACCCTTTCAGCTAACACAGGAGTCTAGGACGGCATGTTCCACAGCATGGGCTTTGACGACTGGGTGACCTCGACGAAGCCCAAGGTGCAAGGCAGCATGAACCTCCATGAGGTCATGGCCGATATACCTCTTGACTTCTTCGCCATGACGAGCTCCGTATCCGGTACTCTCGGCACGCCTGGGCAAGCCAATTATGCTGCGGGAAACGCATTCATGGACTCACTAGCACGTCTACGGCGCTCCGAAGGCAAGCCTGCCGCGGCTGTCATTCTGCCAATGGTCCTCGGCATCGGCGTCGTCGCAGAGAATACGGCAATTGAGGACTCCCTTAAGCGGAAGGGCATGTATGGCATTGACGAGGAGGCAGTCATCGAAGCTATGGAGGTAGCTATTATGGAGCAGCTTAACCCCAATGCCTCAACGTTCAATCACCTCGTGGTGGGACTTGACCCGATGCTTCTGCGCAAGGCTAGACAAGAGGCCGTTGGCGATGTCGATGCCTTCTGGGAAGTAGATCCGCGCTTCTCAGCATTGGTCTACGCTCTCGAGGCTGGTAGCAAGAACCAGAACGAGGGTGGTGCGGACTCGATTCTTGCGAGAGTGAAAGCGGCCGCCTCCGCGGCGGACGCCATCGATGAGGTGAAGAAGCAGTTCAAGCTCAAGTTGTCCAGAGTGCTCATGCTTGACATCGAGGAGTTTGAGGGTGAGGGTCGGTCAATCGCCAGCTACGGGATCGACAGTATGATTGGATCAGAGCTGCGGAATTGGATATTCAAGGAGCTGGGGCTCCAGATCGCGTTTCAGCAGCTTTTGGGCCCGTCTCTTACTATTCAGAAGTTCTCCGAGCTCGTGTGCGAGAACCAGGGCATCGTGTCATCTTAG", "translation": "MPHFKESSSSNTSDGGFEFQSGADSLGIVDDMAYAGPSLSGTSELPLSQQLEPIAVVGMGCRLPGDVKSPSDFWKMMMTKKSGQTPSVPPSRFNIQAHFHENNDRPGSFGVLGGYFINETLQEFDPSFFGITPVEAMWMDPQQRKLLEVVYEAFESAGLTLQQLSGSDTACFMATFTADFQQMSFKEPSFRHSLAATGVDPGLLSNRVSHVFNLRGPSIVVNTACSSSVYAIHNACNALRNKECSAAVVGGSNLMHMNTAKLGVLSPTSTCHTFNSYANGYGRAEGVGAVVLKRLGDAIRDGDPIRGVIRSSATNSNGKAPGVGITYPGFDGQRMVMRKAYQRSGLDPRLTGYFEIHGTGTAIGDPLEVHAVADSMSTALRPSEDGPLHIGAVKTNIGHSEAASGLSALIKAILTVERGISKPIALTNSSVYANLALAIWHFPPTYGVTELNPKMDWYGWKVQVVTDALPFPRHLPVHRVSINSFGYGGTNAHVVVESAKNLLTQTQSYKYADIEQKARRKGTRGHFNRNKPYLLLFSAHEKAALKRNIEAHGLVASHYDLLDLSYTLANRRTHFPSRGMVVTSPATLAKTFTAEIDEFKYSDKKTSGKIGFVFTGQGAQWPRMGAELMRFYPTFLSTIRRLDMVLDELDDAPDWTIEDLLNEDESFSRVNEAEFSQPLCTAIQVALVQMLRSWGITPTVTCGHSSGEIGAAFAAGYITASEAIVLAYYRGKVVRDINTNGAMMAVGLGAEAVTPYLLPFEKEITIACHNSPSGVTLSGNADSLRALQTTLIKESVFARLVKTGGKAYHSSHMAPAAETYEKLVNRSKATLPTELPPAQKAKMVSSVTNTVLPHDEVLDAAYWSANLLSPVLFNQAVQTICTDAQFSDVDVLIEIGPHSALSGPIKQIKAEFGFDKIHYLPSLIRSANCAASLLRLVGELFLVNYAVDFESVTAVEEISPSGKLRRSSGNLIVDLPPYQWDKTKKFWAESRESREQRAPKYPRHDVLGQLTIGGSLAEPTWRNVLRIKDLPWLRDHSLGGEAVFPAAGYFAMAMEAIRQLNETSDDPAPIDCYVLRDVSIQQALVTPDDDNGVEVLLNMRPSRHSSGISEGGNKWWDFNVSSIAEGEFQKNHMSGRISINARRSQPAVKQVPTLTQRATGKSWNQALKQVGFDYGPTFQDMDGITFDGTTYCAHSDTRVKQQVSGMVGESRYVLHPASLDACLQLMIVAIWAGRTNAMQFGAVPVQADEVAIWEPTQAQIKDGSGKAFSWIDPRGARSFNAHSQLVGSDGQVLMEISNMRCAAYEAAIPQNAEEPARPQPYGHVVLKPDVDFLVGAQDMDIPDYVEHAVFKDPGLRVLSLDSAYTASLLSKMPELEITSTDDSTEGVDLLTTQLKGYKNASVKKFDLDSDLAGQVIKANSYELVISPVASATALSKIREILVDGGKAVLKTSEPLSESDLKRAGFGGVQATLRGDGRPVTVATTEKLQTTNGTSGSPMSRTISLIYRDTSPTVTSEIVSALKEQGYEPELIELGTSAPLTSTNILVLADVESNRPLLATITEAEFIDLQRILAAATSALWVTRGDFANGRSPEHAMTCGLLRVLRSEQASLTATVLDVDNETTPTVVVDLIRTLVAKQIHGEPVESEYFSSGGKTLISRLVSHDSINKTYGSVEGDVISTAFDPNALLAGRLQSGKVVFETLEETPLGPEEVEIKVAASSLNAEGVAVVSGTEFTTDFSHEISGTVTKVGSEVTGLLPGDRIVAFSSDKFSTSQRVHHSLTQKLEPTEHFNTMASLPMYYAAALYSLNRLAHLKRGETVLILPGSGHAVTALVKVAQALGGAPIVAVRAAPEAELVATQFDLSREQVVHWSAAEKYGADVVIAPSACDSAIAREAWRSMTPFSRFVTCDAKEASSYAALDTVPTRHGAIFIAFSIISFLEKTELVGDLLKQIVEMYRQGQLPAPPINVRSITELDDSISSFSNGLADAKTVITYETNNSSTIALIPSRPHLKLRDDATYFLVGCLGGLGRSLTSWMMKRGARNFAFLSRSGTDAPQAAALVNDLVSSGANVQVFRGDASIKEDLKQAVSSVPVDRPIRGVINAAMVLRDGMFHSMGFDDWVTSTKPKVQGSMNLHEVMADIPLDFFAMTSSVSGTLGTPGQANYAAGNAFMDSLARLRRSEGKPAAAVILPMVLGIGVVAENTAIEDSLKRKGMYGIDEEAVIEAMEVAIMEQLNPNASTFNHLVVGLDPMLLRKARQEAVGDVDAFWEVDPRFSALVYALEAGSKNQNEGGADSILARVKAAASAADAIDEVKKQFKLKLSRVLMLDIEEFEGEGRSIASYGIDSMIGSELRNWIFKELGLQIAFQQLLGPSLTIQKFSELVCENQGIVSS"}, "identity": 0.5139687756778965, "similarity": 0.6548890714872637}, "ad37f63e-dc7e-47c1-97b4-e9904ac7e080": {"uid": "ad37f63e-dc7e-47c1-97b4-e9904ac7e080", "query": {"uid": "c0cf508c-e8c1-4c1a-a50f-269b973def26", "label": "XP_049177758.1", "names": {"protein_id": "XP_049177758.1", "cluster_role": "hit_required"}, "start": 0, "end": 2301, "strand": -1, "sequence": "ATGACTCCCGCCGACGACACCACCGCTATCCCCAATGGCCATGGCCACGACGAGGACAAGACTTCTGAGTCCTCCACGAGAGTTCCAGACAACGTACAGGACGTGGAAAAGTCAGATGGAGGAGCGGCAAAGGGGGTCGAGACGCCCGATCAAGAGCCCAAGAGGACCGTTACAGGCCTGAAGGTAAGTACATCGCATTTCAAAGGTCTATCACGATAGCTGCTAACCGCTTGTCTGGCTTAGTGGTTCATTATCTACACGTCCCTCATGTCTACCGTAAGTGGTCGAATTCGCCGTCCTACCGAACCAAGCTCCAGTCTCCTTTCTGTGTGATAGCTGAATAATTCTGGAAAATGGAGCTGCGACTTTGGCACGTCCTGGAGATGCTAACATCTGACTTGGATAGGTTCTACTCTTTGCCTTGGACAACACTATTGTGAGTAGAGCCCTTGCCCAAAGCCCTGCTTTACCATTACTCATGTACCACAAAGGTCGCCACAATCCAGCCTGATATCGTTGAGGCCTTTAACGATCAGCAAGATCTGGCATGGATCGGTGTCAGCTTTATTCTTGGTCAGGTCGTCATTCTACCTGTGTACGTATCGACCCAGCTTGTCCAGGTTTCGAGATCAAGTCGCTAATAAGAATAATCCGTGTAGTGGCAAGGCCTATGGAATTTTCAACATGAAGTGGCTGTTCCTGATCAGTCTTATCCTGTTCGAGGGTGGAAGCGCAATCTGCGGTGCGGCGCCTAACATGGCTGCCATCATCATCGGTCGCGCCATCGCTGGTGTTGGCGGCGCAGGTGTATACGTTGGAGGCTTGACCTACATCAGCGTTTTGACTACTCCACACGAGCGTCCGCTTTACCTTGCCATTCTCATGTCCGTATGGGGGTTCGGTAACGTCCTGGGTCCCATCATTGGTGGCTCCTTTGCCGTCAGCTCTGCTACTTGGCGATGGGGATTTTACATCGTGAGTACTCAGAACTTCCTGGCCACTTGGAGAGGCAAATGTTGACATGGCCGATAGAATCTTCCCATTGCTGGCCTGTTCGCCCCGGCTTTCATGTTTTTGATGCCCAATCTGAACGCCATGCCCGACACGCCCTTCATGAAGAAACTCCGCATGCAGGATTGGGTGGGCATTACCGTCTTCACCGCACTCATGGCCTGTTTCTGTATGGCTGGCAGTTTTGGAGGCACCCTTTACGCCTGGGACAGCGGTTCCGAGATTGCTCTCTGGGTTGTGACGTTCGTCCTCTTCATCGCCTTTATTCTCGTCACCATATATCATCCACTGGTACCCGCCGAAGCTAGGCTCCTGCCGGTGCAGTTCATGGTCACAAGGGATCTCATCATCATACCTTTACAGGCCTTCCTGGTGGCGGGTAGCATGATGATGAGCATTTACTACACTCCTCTGGTGTTCCAGTTTACCAGGGGAGACAGCCCCTTGATGGCTGGCGTGCGCATCCTGCCTTTGATCTGTATGATAGTCTTCGGCTGCCTATTTAACGGCTTTGCTATGCCAAAATTTGGCTACTACCTGCCTTGGTATGTCGTCGGCAATGCTTTGCTGGTGGCTGGTGCTGCACTGATGAGTATGTTATACCACTCATTCTTGGCCGAAAACTGGGGGTGATTGTGCTAATATCACTGCGACATAGCAACGATTGACTCTTCAATATCTAACTCGGCTCTCTACGGATATACGGTTATTATTGGGCTAGGAGTCGGCGCCTTCCAAAGCGCCGGAATTGGTGTTGCATCAGCGCTCGCTCCGGCGTCCGAGATCAGCAATGTCGTTTCTGTCATGACCATTGGTACGTAATAATGCGGAGGCCCCCGATGGAGACATATTTACCCTACCCCCCACCCCCAAGGACATATTGCTGACAGAAATTTTCTGTAGCACAAATCATCGGCATTACTTTTGCCCTCGCAATTCCAGGATCGATTTTCCAGAACAAGGCCATGCAGTACATCGCTGCGGCCTTGCCTGACATTCCACATGAACATCTTGCCGAGTTGATCACAGGAGCAAGTGGGAAATTCTATAAAAGTCTGAGCAAGTCTGATCAGCTATTGGTCGTTGACCAAATAACTGCAGCAATCAGTGAAGCTTTCTACTATCTTGTCGGCGCCACAGCGATTGGTTTCATCACCTCATTCTTCCTGAGCGTAAGTTCATCTCCTGCTAGAAGCTTTTCAAAATGGCATGCCTCAAGATGCGTGGTTGCTAATAAACATATTTTCACAGCCCAAGAAACTCTTCCTTTCCGGTGGCAGCGTGGCTTAG", "translation": "MTPADDTTAIPNGHGHDEDKTSESSTRVPDNVQDVEKSDGGAAKGVETPDQEPKRTVTGLKWFIIYTSLMSTVLLFALDNTIVATIQPDIVEAFNDQQDLAWIGVSFILGQVVILPVGKAYGIFNMKWLFLISLILFEGGSAICGAAPNMAAIIIGRAIAGVGGAGVYVGGLTYISVLTTPHERPLYLAILMSVWGFGNVLGPIIGGSFAVSSATWRWGFYINLPIAGLFAPAFMFLMPNLNAMPDTPFMKKLRMQDWVGITVFTALMACFCMAGSFGGTLYAWDSGSEIALWVVTFVLFIAFILVTIYHPLVPAEARLLPVQFMVTRDLIIIPLQAFLVAGSMMMSIYYTPLVFQFTRGDSPLMAGVRILPLICMIVFGCLFNGFAMPKFGYYLPWYVVGNALLVAGAALMTTIDSSISNSALYGYTVIIGLGVGAFQSAGIGVASALAPASEISNVVSVMTIAQIIGITFALAIPGSIFQNKAMQYIAAALPDIPHEHLAELITGASGKFYKSLSKSDQLLVVDQITAAISEAFYYLVGATAIGFITSFFLSPKKLFLSGGSVA"}, "target": {"uid": "8f0d7d1d-ca98-4e89-8525-2d04d1b4b481", "label": "ENH62187.1", "names": {"protein_id": "ENH62187.1", "cluster_role": "hit_required"}, "start": 19933, "end": 22009, "strand": 1, "sequence": "ATGAGTGATCAAAGTACCGAGAAGCCTGCAGATGCAGCACCCAGAAGCCCGCATACTCCCGGCGACCTCGCTGGTAGTAGCGACGCATCTCTCCATGAAACCGGACAGCGTAGCATTCAGGGATGGAGAGTGAGTGCTTCCGGAAATCTTGGCCTTTCAAGCTATCTTGCTAACATAGGATGACTTCGTTTAGTGGGCCGTTGCCTATGCAGCAATGCTGTCTACAACGCTCCTCTTCGCTATCGACAATACCATCGTTGCAAACATCCAGCCTAGTATCATCAACGACTTCGGCCATCTCGAGCTCATGTCATGGATCGGTACGGGTTTCGCTCTCGGCACCATGTTCATTCTCCTCTGGGGCAAAGTATATGGCGTCTTCAACATCAAATGGGTCTACATCTTCAACATCTTCCTCTTCGAGGCCGGGAGTGCTGTATGCGGTGCTGCACCTAATATTCAAGCGCTCATCATCGGCCGTGTCATCGCTGGTATCGGTGGTTCTGGAATGTATTCTGGCACTTTGACATATGTCTCGGTCCTTACCAACCAGCAAGAGAAGCCAGCTTACCTTGCTGGAAGTACTGTTGTGTGGGGCATCGGCAGTGTTCTTGGCCCTGTTGTAAGCTCTATCTCCCAACCGGCCGTTGACTTTATGCGGACTGATCATTCTCGATAGGTTGGTGGCGCATTCGCAGCAAGCAGCGCGACCTGGAGATGGGTATGTATCTTTCGTTCTTTCTCTCATTCAACACTTACTGACTCAATGCCCAGGGATTTTACATCAATCTTCCCATCGGCGCTGTTTTTGCCCCTGCGTACTTCCTTCTATTTCCCAGTACCGACCCCAACCCTACTAAAACTCTCGCGGAGAAGCTCCGCCTTGTCGATTGGATTAACGCAGTCATCTTCCTGGCGGGATCTGCTTGCTTGACCGTTGCGCTGACCTTCGGCGGTGTCGTCTATTCATTTCACTCAGGGACCATCATTGCACTCTGGACTGTCACCGGCGTTCTCCTGGTGGCCTTTATAGTCCTACTTAAACTACATCCTCTAGTCTCCAAGGAAAACCGCTTGTATCCCTTGCACTTCTTCAAGAAGTGGATTCTGATCAACATGCAGCTCCAAGTCTTCCTATCTTCAGGCATCATCTTAGTAGGTCACTGAGTATCAAAAGGAATACTTTGACTAACCAAGTCCAGGCCATGACTTACTTCGTCCCTCTGTACTTTCAATTCATCAAGGTAGGAGTTCCGACTGCATTATGAAAGATTCTCACTGACATCTTCAGGGTGACGGAGCACTCGAGGCTGGCGTTCGTTTACTTCCTTTGATCATGTTTATGGTTGCTGTCTCAATGCTGAATGGCTTTCTGATGCCAAAATACGGACTGATTCCTGTTTGGTACATCGGAGGTAGTGCCCTTGCGCTCATCGGTAGTGCTCTAATGTGTACGTTGCTCATCATTCTGATAGTCTGTTCTAACACCCTCCAGACACCATTGATGACACCACATCTAATGGCAAGGTATACGGCTACAACATACTTGTTGGAGCCGGAGCGGGATGCTATATCGTCGCTGGGTTCGCCATCATGCAGTCACTGGTTCCCACCCACGAAATTGCCAATGCAGTTGGTGCCATGACGATTTGCAAGTCTCCCCTGGCAAACTATTCGGCGTTGTCTCCAGCTAACCTTGACTCTAGCCCAGGATCTCGGAATGGTACTCTTTCTCGCTATCAGTGGCAGCCTGTTCCACAACGTCGCCGTTGACAAAGTCGGCAACGCCTTGCCAACAGCCTCCGACACTGACATTGGGAACTTGATTGCGGGCACCAGCAGCGCCGTGTTCAAAGCTCTCTCAAAAGACGAAAAGGCCGTGGTCATCCCAGAGATCGCGAGTGCTATGAAGAGCATCTGGGCCTTTTTCATGGCGGCCGCTGCGCTCAGTTTCGTGTGCGCTTGCCCACTAGTGGTAGGTGTCTCATTTCATACACATGTTAGTTGACTGATACTAACCCGCATCAGAAAGCTAAGCTTGGGGGAAAGAAGATGGAACCAACCGCGATAGCCTAA", "translation": "MSDQSTEKPADAAPRSPHTPGDLAGSSDASLHETGQRSIQGWRWAVAYAAMLSTTLLFAIDNTIVANIQPSIINDFGHLELMSWIGTGFALGTMFILLWGKVYGVFNIKWVYIFNIFLFEAGSAVCGAAPNIQALIIGRVIAGIGGSGMYSGTLTYVSVLTNQQEKPAYLAGSTVVWGIGSVLGPVVGGAFAASSATWRWGFYINLPIGAVFAPAYFLLFPSTDPNPTKTLAEKLRLVDWINAVIFLAGSACLTVALTFGGVVYSFHSGTIIALWTVTGVLLVAFIVLLKLHPLVSKENRLYPLHFFKKWILINMQLQVFLSSGIILAMTYFVPLYFQFIKGDGALEAGVRLLPLIMFMVAVSMLNGFLMPKYGLIPVWYIGGSALALIGSALMYTIDDTTSNGKVYGYNILVGAGAGCYIVAGFAIMQSLVPTHEIANAVAQDLGMVLFLAISGSLFHNVAVDKVGNALPTASDTDIGNLIAGTSSAVFKALSKDEKAVVIPEIASAMKSIWAFFMAAAALSFVCACPLVKAKLGGKKMEPTAIA"}, "identity": 0.43006993006993005, "similarity": 0.6066433566433567}, "0936d171-785d-4546-bae3-6bfbe48be582": {"uid": "0936d171-785d-4546-bae3-6bfbe48be582", "query": {"uid": "39177911-c62f-432d-9a74-ff7bee8c6e23", "label": "XP_049177759.1", "names": {"protein_id": "XP_049177759.1", "cluster_role": "hit_required"}, "start": 3293, "end": 4959, "strand": -1, "sequence": "ATGTCTGACACAGAGTCGCGCTTTCGTGTCATTGTCATTGGTGGTGGCATTGCCGGCCTGTCGGCCTCTCATATGCTTCAAAAGGCCGGCATCGATCACATTGTACTGGAACGCCGATCTGAAGTTGCCCGGCTGGAGGGCGGTAGCATGTTCATCTACCCGCACGGGTCACGGATTCTGGATCAGCTGGGATGCCTGGATACGGTGCAGAAGGGTACCGTTCCTCCTGGCCGTTGGTTTATCAGACTGCCAGGCGGCAAGAAGATACTGGAAAGTACCTTCTTCAGCCACATCCAGAAGAAGTAAGTTAACCGGACGTCCATTCGTTTCTCGTTCGTATGAGCACACCAACCTGTTTTCCAGCATTATTGACTCGCAACGCATTTACGCTAATAATGATAGTCACGGCTATAATATGCTCATTTTTGAACGGCCGAAACTCCTTCGAGACTTATATGAGACCTTACCGGACAAGACGCGCGTCAGAACCAACGCGTCTGTGGATAGTATCAAGCAAGACGAAAATGGAGTGGATGTTGTGTTGAGTAACGGTGAGGTTGAGAGGGGCGACCTGGTCCTGGGCTGTGACGGGGTCTATAGCACGGTGAGAAGTGCGATGTGGGACGCTGCGAACGCTGCTTCGCCGGGAATGATAACGGTGAAGGAGAAAAGGGGTAAGTTCCTTGAACTGTACGCCTTTAAGAAAAGCAGATCACTGATAACGAGATGTCCCTCAGCTATAAGCGCAGACTGGTATTGCCTCGTCTTTGTGACACCGGGCATTCCAGAGCTGAGCGAAACCGACATGACAGTCATTAACTCGGCTGAACACACTCATCTGTTCACGTTGACACCAAAGAAAGGCTTCTTCAGCGTATACTTTCTTCTGGACAAGCCGTTTCCGTGGCCCAAGCGAGCGAAGCGTTTTACGGAGCAGGATGCAGAGGACCTGGCAAGATCAGTTGCTGATCATCCCTTGTCCGACACAGTCATGTTTGGAGAAGTTTGGAAACGTCGTCTGCGATCGAGCGTGATCCACCTGGAGGAAGGTGTTCTGGACCATTGGTATCATGGGAGGATAGCCTTGGCGGGGGATTCCGCTCACAAGGTATGTGGAAGTGGCGGCTTATTCCTCCTCGTCTGTTTTATAACACATTAGCAGGTGATGCCGAATATGGGGTTGGGTGGAAACTCGAGCATGGAGTCGGTTGCTGTCTTGACCAATCGCTTGCGTCAGATGCTTGTAGACACCAACTGGAGAAAGCCAAGCAGCGCAAAGCTGGAGGAGACACTCGCAGCTTACCAGGAAGAGCGAGTAGGACGCATGAAGCATATATTCAAGTTCTCGTCGAACATGTCGCAGGGATGGAGAACCCCGTGGTATAAGTTCTTGTCAACTTGGATCATCCCGGTCATACCCGACAGCATGTTGGCTGCTGAGATGTCCAAGATCATTAGCGGTGCACCGCGGCTGGATTTTCTAGAGGTAAAAGATCTGCCTCCTGGTCGGGTGCCCTGGGAATATGTAGCGAACAAGAAGCGGTCGACCGAGGGAGGAATTGTCGGTGGGAACAAGTTAAGCAGCTTGAGCCTTGTCACGGCTCTGGGGGTCGCACTCTATTACTACTACGGTGTGAGGCCACTTCCTCTCCCTTCCCTGGCTTGA", "translation": "MSDTESRFRVIVIGGGIAGLSASHMLQKAGIDHIVLERRSEVARLEGGSMFIYPHGSRILDQLGCLDTVQKGTVPPGRWFIRLPGGKKILESTFFSHIQKNHGYNMLIFERPKLLRDLYETLPDKTRVRTNASVDSIKQDENGVDVVLSNGEVERGDLVLGCDGVYSTVRSAMWDAANAASPGMITVKEKRAISADWYCLVFVTPGIPELSETDMTVINSAEHTHLFTLTPKKGFFSVYFLLDKPFPWPKRAKRFTEQDAEDLARSVADHPLSDTVMFGEVWKRRLRSSVIHLEEGVLDHWYHGRIALAGDSAHKVMPNMGLGGNSSMESVAVLTNRLRQMLVDTNWRKPSSAKLEETLAAYQEERVGRMKHIFKFSSNMSQGWRTPWYKFLSTWIIPVIPDSMLAAEMSKIISGAPRLDFLEVKDLPPGRVPWEYVANKKRSTEGGIVGGNKLSSLSLVTALGVALYYYYGVRPLPLPSLA"}, "target": {"uid": "4fb34b86-8f43-40f8-a3b9-ba6bbeb74d9b", "label": "ENH62188.1", "names": {"protein_id": "ENH62188.1", "cluster_role": "hit_required"}, "start": 22465, "end": 24186, "strand": -1, "sequence": "ATGCAGGGAAACTCGCAGTTCAAAGTCATCATCGTTGGTGCCGGCGTCACAGGCCTTACGCTTGCTCACTGCCTAGCCAAAGCAGGCATCGACTTCGTCCTCTTGGACAAGGGCGTGGTGGCGCCGAGCTTCGGAACCACTATCACGCTTCAGCCTCACGGATGTCGAATTCTACACCAGTTAGGCTGCCTGGACGCAGTGCTTGCGAAGTGCGATACCATGGGCGGCGCGCATTGCCGTGATCCCACCGGCAAGAGCTTTGCCTCTAACGACTTCTTTGGTGTTGTACGAAAGTTGTAAGTACAATCGCATATTAGCTAGGGCTCACTCACTAATCATGTGAAGCGCGGGTTATGATACTAGGACACTCGACCGCCAAGTATTCCTGCGTCAGCTCTACGAACTGCTGCCCGATAAGTCTCAAGTTTACGAAAAGGCCCGTGTTGAGGATATTATCGAAGAGAACTCGTCAGCCCGTGTCGTTCTAGGGGATGGTCGTGAGTTCGTTGGTGATGTAGTAGTTGGTTCTGATGGCGTCCATTCCAAAGTCCGCGAAATCATGTGGGACAAAGCCAATGCTCTGCGCCCTGGTATGATCACAGTTGATGAGAAGAGAGGTAAGTATCTATCACCTTATGGCAGACGTTCTCAGTTGCTCACAGCCTTAAGCTATGGTCACTCAATACAATGCCATTGTAATGGCAAGCTCGCCAGTCCCAGGTATTGGTGCTCATGACATGGAAATCACTTCCAATGACAAGTACTCCTTTCTCCTCCTCTGCCAGCCAGACTGGATATCCATCATTGTGCACAGCAAGCTCCCTGAAGACCAGCAGTGTACATGGCCCACGCGCCGACGTTATACTGAGGCCGATATGGAGGCGCTCGTGAGTAAGATATCTGAGCGTCCTGTCACAGATACTGTCGTCTTTGGGGAGTTGTGGAAGCGACGTCTGAAAGCACAAATGATATCACTTGAAGAAGGAGTTCTGGAGCATTGGACCTCCGGCCGAATTGTTCTGGCTGGAGACGCTGTTCACAAGGTATGCGTTCCCATGAACGATACTCTATTGATATCTTGACAGGGCTGACTTATCTAGGTCACCCCGAACTCGGCCCTTGGAGGCAACACAGCGATGGAAGATGCCGTCGTAATCGCGAACACGCTCCATGCTCTATTGGCGAGGCACCCAAACAAAAAGCCCAGTGACGTAGAGCTACAAGATGCCATGCGCCAGGAGTATCAAGACACGCGAGTAGACCGTGCTCGCGCCATAGTCAAAGCCGGAAGTGTCTTGACGAGACAGCAAGCTTATGACGGATGGAAGGCATACATCACCCAGAGATGGTTGACGCCCGTCATAGGACTCGATACATTGGCCCAGAAGATTGCAGGTCTATGCGTTACAGCGCCTAAACTGAACTATGTCGAGTTTGAAGAGAGAAGAGGGATCCTGGGCTGGCAAGACACGATGGAGGCGGAGAAGGAGCATGCAATGAAGGGCAAGGTGGCGAAGAAGGAGAAGACAGGAATGTCTTGGAGTAATTGGAACGGCGGATTTGAAGCTATTTTCCCGCATATATCGGGAGTCTTGGTAATTTTGTGGTTGGCCTTGTGGTTATTTCATCTCATCGCTTCTGAGGACCATGTGCCTGGCTTTGGGAGGGACACTCTAAGTTTTGTCGAAGCCATCAACACGAGCTGGAGGAAGCCTTACTGA", "translation": "MQGNSQFKVIIVGAGVTGLTLAHCLAKAGIDFVLLDKGVVAPSFGTTITLQPHGCRILHQLGCLDAVLAKCDTMGGAHCRDPTGKSFASNDFFGVVRKFAGYDTRTLDRQVFLRQLYELLPDKSQVYEKARVEDIIEENSSARVVLGDGREFVGDVVVGSDGVHSKVREIMWDKANALRPGMITVDEKRAMVTQYNAIVMASSPVPGIGAHDMEITSNDKYSFLLLCQPDWISIIVHSKLPEDQQCTWPTRRRYTEADMEALVSKISERPVTDTVVFGELWKRRLKAQMISLEEGVLEHWTSGRIVLAGDAVHKVTPNSALGGNTAMEDAVVIANTLHALLARHPNKKPSDVELQDAMRQEYQDTRVDRARAIVKAGSVLTRQQAYDGWKAYITQRWLTPVIGLDTLAQKIAGLCVTAPKLNYVEFEERRGILGWQDTMEAEKEHAMKGKVAKKEKTGMSWSNWNGGFEAIFPHISGVLVILWLALWLFHLIASEDHVPGFGRDTLSFVEAINTSWRKPY"}, "identity": 0.34724857685009486, "similarity": 0.523719165085389}, "730d0bff-a9e5-439d-acd1-981379754d57": {"uid": "730d0bff-a9e5-439d-acd1-981379754d57", "query": {"uid": "041812ab-a0c8-436e-99df-09612977306d", "label": "XP_049177764.1", "names": {"protein_id": "XP_049177764.1", "cluster_role": "hit_required"}, "start": 12640, "end": 14345, "strand": -1, "sequence": "ATGGCAGAGTCGAAGTCCCCATTTCGAGTCGTCATCATCGGCGCCGGTGTGACCGGACTTGTTGCATCGAACTGCCTGCAGATAGCAGGTATCGACCATGTCGTTCTGGAGAGAAGAGACAATGTTGCGCCGCCGGAAGGAGCCAGTATTGGCATGTATCCTCACGGCGCGCGTGTCCTGCATCAGATTGGGGCCTTGAAGGGAGTTTTAGCAGCATGCACAGCCACCGACCGATGGTTTTACCGCGGAGCAGAGGGGGAAATGCTTATGAACAACGGATTTTTCCGCCATGTGGAGAAAAAGTAAGAGTCTACTGCCCCATCCTGTTCAATCCATGACTGCTTGAAATGGAAAGTTTCATCTTATGAATCAATGAGCTAATCACAAGTCTTTATAATACTAGTTTCGGTGTTGGCTACATCCTTCTGGAACGGCGAGAGTTTCTCCAGATACTATACGATTCGCTCCCGGACAAGTCTTATATCAAAACAGGATGCGGTGTGAAGGAAGTCAAACATGTCGGTGACCAGGTCCAGGTTACGCTCTACAATGGCCAAGTCGAGACCGGTGATATCGTGCTTGGTTGCGACGGAGCACACAGCATCGTGAGAAGCATCATGTGGGAACATGCGAATAGGATAACACCAGGGCTCATTACTGCAAAGGAAAAGGCTAGTGAGTGAATCCAATACTCCTCAGAGCTCCTGGTTTCCTGTCATTGTACAATCAGGCCCGCTAATCCAAGCCCGTTGAAAACAGACTACAGGACGGACTGGAAAGCTGTGATTGGAGTTGCTCCTCAGATGCCAGGTCTAGGTGTACAGGATATGACATCCGTTTCAGACAAAGGAAAAACCTTCATTGCATTTTCTCAGCCCGACCGTATCTACTTCTTCTTTATCTTCCGCGTTGATGAGCCATACACTTGGCCAGGTCGGCCGAACTCGAAAGATGCCGATCGTGACGCGTTAGTAGAAAGTGTGGCCGATCATCCAATTTCGGATACGCTTCTCTTCGGAGAGCTGTGGAAGAAGCGATTTCGTGGGGAACTTCTCTACCTTGAGGATGGTGTCTATGATCATTGGCACTCCGGCCGGATTGTACTTACTGGCGATGCCGTGCACAAGGTATGTGAACATATATCAGCCTTGTCACAGATCGCCGACTCGCATTTCACTTTGCTGACAGTTGACAAAAGTTTACCCCGAACATGGGCTTTGGTGGAAATTGCGGTATTGAGTCCACAGCCGTCTTATGCAACCATTTGAATCGGATACTATCAGAAAATAAGGGTAGAAAGCCGAGCCAGGAGCAGCTGAGTGAGATCTTTGAACTCTATCAAAACAGACAGGTACCTCGTATGAAGGAGATATCGGAGCTCTGCAGACTGGTCACAAAGGTCCAAGCTTGGGAAACTCCGTATCACAAGTTCGTAGATACCTGGGTATTCCCTATGCAGTCGGACAAGGAGCTCGCAAACCAGCTTACTGAAATCATCCGGCGCGGTGCGAAATTGGACTACGTGGATGACGCAGGCTTCGGCCCGGGGACTGTAACATGGATCGACCATGAAACAGAGAAGGTTTCTCAGGGCTCATCTATCGCGTCTAGAATAGTGCGACTTGTCGGCGCTGGGGCAGCGATTCTGGCTGTTTTGCAAGGGTTCAGGTTCTTCACTTTTGCGTCTGCGTCTGTAGCACCATAG", "translation": "MAESKSPFRVVIIGAGVTGLVASNCLQIAGIDHVVLERRDNVAPPEGASIGMYPHGARVLHQIGALKGVLAACTATDRWFYRGAEGEMLMNNGFFRHVEKNFGVGYILLERREFLQILYDSLPDKSYIKTGCGVKEVKHVGDQVQVTLYNGQVETGDIVLGCDGAHSIVRSIMWEHANRITPGLITAKEKANYRTDWKAVIGVAPQMPGLGVQDMTSVSDKGKTFIAFSQPDRIYFFFIFRVDEPYTWPGRPNSKDADRDALVESVADHPISDTLLFGELWKKRFRGELLYLEDGVYDHWHSGRIVLTGDAVHKFTPNMGFGGNCGIESTAVLCNHLNRILSENKGRKPSQEQLSEIFELYQNRQVPRMKEISELCRLVTKVQAWETPYHKFVDTWVFPMQSDKELANQLTEIIRRGAKLDYVDDAGFGPGTVTWIDHETEKVSQGSSIASRIVRLVGAGAAILAVLQGFRFFTFASASVAP"}, "target": {"uid": "4fb34b86-8f43-40f8-a3b9-ba6bbeb74d9b", "label": "ENH62188.1", "names": {"protein_id": "ENH62188.1", "cluster_role": "hit_required"}, "start": 22465, "end": 24186, "strand": -1, "sequence": "ATGCAGGGAAACTCGCAGTTCAAAGTCATCATCGTTGGTGCCGGCGTCACAGGCCTTACGCTTGCTCACTGCCTAGCCAAAGCAGGCATCGACTTCGTCCTCTTGGACAAGGGCGTGGTGGCGCCGAGCTTCGGAACCACTATCACGCTTCAGCCTCACGGATGTCGAATTCTACACCAGTTAGGCTGCCTGGACGCAGTGCTTGCGAAGTGCGATACCATGGGCGGCGCGCATTGCCGTGATCCCACCGGCAAGAGCTTTGCCTCTAACGACTTCTTTGGTGTTGTACGAAAGTTGTAAGTACAATCGCATATTAGCTAGGGCTCACTCACTAATCATGTGAAGCGCGGGTTATGATACTAGGACACTCGACCGCCAAGTATTCCTGCGTCAGCTCTACGAACTGCTGCCCGATAAGTCTCAAGTTTACGAAAAGGCCCGTGTTGAGGATATTATCGAAGAGAACTCGTCAGCCCGTGTCGTTCTAGGGGATGGTCGTGAGTTCGTTGGTGATGTAGTAGTTGGTTCTGATGGCGTCCATTCCAAAGTCCGCGAAATCATGTGGGACAAAGCCAATGCTCTGCGCCCTGGTATGATCACAGTTGATGAGAAGAGAGGTAAGTATCTATCACCTTATGGCAGACGTTCTCAGTTGCTCACAGCCTTAAGCTATGGTCACTCAATACAATGCCATTGTAATGGCAAGCTCGCCAGTCCCAGGTATTGGTGCTCATGACATGGAAATCACTTCCAATGACAAGTACTCCTTTCTCCTCCTCTGCCAGCCAGACTGGATATCCATCATTGTGCACAGCAAGCTCCCTGAAGACCAGCAGTGTACATGGCCCACGCGCCGACGTTATACTGAGGCCGATATGGAGGCGCTCGTGAGTAAGATATCTGAGCGTCCTGTCACAGATACTGTCGTCTTTGGGGAGTTGTGGAAGCGACGTCTGAAAGCACAAATGATATCACTTGAAGAAGGAGTTCTGGAGCATTGGACCTCCGGCCGAATTGTTCTGGCTGGAGACGCTGTTCACAAGGTATGCGTTCCCATGAACGATACTCTATTGATATCTTGACAGGGCTGACTTATCTAGGTCACCCCGAACTCGGCCCTTGGAGGCAACACAGCGATGGAAGATGCCGTCGTAATCGCGAACACGCTCCATGCTCTATTGGCGAGGCACCCAAACAAAAAGCCCAGTGACGTAGAGCTACAAGATGCCATGCGCCAGGAGTATCAAGACACGCGAGTAGACCGTGCTCGCGCCATAGTCAAAGCCGGAAGTGTCTTGACGAGACAGCAAGCTTATGACGGATGGAAGGCATACATCACCCAGAGATGGTTGACGCCCGTCATAGGACTCGATACATTGGCCCAGAAGATTGCAGGTCTATGCGTTACAGCGCCTAAACTGAACTATGTCGAGTTTGAAGAGAGAAGAGGGATCCTGGGCTGGCAAGACACGATGGAGGCGGAGAAGGAGCATGCAATGAAGGGCAAGGTGGCGAAGAAGGAGAAGACAGGAATGTCTTGGAGTAATTGGAACGGCGGATTTGAAGCTATTTTCCCGCATATATCGGGAGTCTTGGTAATTTTGTGGTTGGCCTTGTGGTTATTTCATCTCATCGCTTCTGAGGACCATGTGCCTGGCTTTGGGAGGGACACTCTAAGTTTTGTCGAAGCCATCAACACGAGCTGGAGGAAGCCTTACTGA", "translation": "MQGNSQFKVIIVGAGVTGLTLAHCLAKAGIDFVLLDKGVVAPSFGTTITLQPHGCRILHQLGCLDAVLAKCDTMGGAHCRDPTGKSFASNDFFGVVRKFAGYDTRTLDRQVFLRQLYELLPDKSQVYEKARVEDIIEENSSARVVLGDGREFVGDVVVGSDGVHSKVREIMWDKANALRPGMITVDEKRAMVTQYNAIVMASSPVPGIGAHDMEITSNDKYSFLLLCQPDWISIIVHSKLPEDQQCTWPTRRRYTEADMEALVSKISERPVTDTVVFGELWKRRLKAQMISLEEGVLEHWTSGRIVLAGDAVHKVTPNSALGGNTAMEDAVVIANTLHALLARHPNKKPSDVELQDAMRQEYQDTRVDRARAIVKAGSVLTRQQAYDGWKAYITQRWLTPVIGLDTLAQKIAGLCVTAPKLNYVEFEERRGILGWQDTMEAEKEHAMKGKVAKKEKTGMSWSNWNGGFEAIFPHISGVLVILWLALWLFHLIASEDHVPGFGRDTLSFVEAINTSWRKPY"}, "identity": 0.33584905660377357, "similarity": 0.5169811320754717}, "32743ddd-1f49-4ec7-aeb4-751718119daa": {"uid": "32743ddd-1f49-4ec7-aeb4-751718119daa", "query": {"uid": "b3e895d6-3cbf-4e04-954e-46a80c39e01d", "label": "XP_049177765.1", "names": {"protein_id": "XP_049177765.1", "cluster_role": "hit_required"}, "start": 15410, "end": 17574, "strand": -1, "sequence": "ATGGAAGCAGAACAAGTGGATTGCGTCGTGGTCGGTACCGGTAGGTTTGTTCCACTCGATTGGCGGACTTTGCCATTTTCTGATCCCCTGATATAGGCTGGACAGGGCTCATTTCTGCGAAGACATATCTCGACTTTGAGCCTCAGGCAAATTTGATCTTGATCGACAATGGAGAGTCTATCGGTGGATCGTGGAGAATAGAGAGAATTTATCCCAGCTGTAAGTCTTATCTCGAGTCATTTTGTACAGTTTGAGCGTAGATTTAGGCTTTGGCTCTTCACATTCAAGATTCATAACTCAAGATGTTGGTCGCAGCCTAAGAGTAATGGCTAAATTCCCGCATTGCAGTATACGCCCAGGTCAAATACGGTCAATTTGAGTACTCATTCTTCCCTATGCGCCGGGAAGGCATCAGTGACGATGGATACATCCCAGGAGACACCATTAACAAATACCTTGTCGAGTTTGCAGAGAAATATGATCTCTCAAGGAGGTCCCGTCTGTCCACCACCATTCGCCAAATCACGCGCCTGCCAGGACGTGGCTGGCGATTGGATCTCGGAGATGAAAAGGCTCCAGTGCAATGTGCCAAACTGATCTACTCGTCGGGGCCAACATCTCATGCTGTCATTCCTTCTTGGCCTATGTCGGATTTTGACATACCTATAATTCATTCGACAGAGACAGGGACCCATCTTGATGCCCTCGACAAGATCCAAAGAGCAACAGTGGTTGGTGGAGCGAAGTCAGCTTTCGATACAGTTTTCCTTCTTCTCAATGCTGGGAAGAAAGTCGACTGGATTATCCGAAAGGACGGAGCTGGCGCTGCGGCGCTGATGCCGCCATCGATCTTCGGCCTAGTCAATACCATTGACGTGATGTCCACTAGAATATTCGCCTCCTTTGGGGCTAGTATTATGGCTACGAAGGGCCTTTCTTACAAGTTCATTCATAGAACAACTCTAGGTCTGGCGTGTCATAAAGTGTTCTGGAGAATCACCAACTGGATTGCCGACAGACATGCTGGCTACAACAGGTCTTCCAATGCGGCCAAATTGAGACCGCTTCCACATGGCGAAGGGTACACTCGTCACTGCAACTTCCTACACACATAACTGTAACTAACCGGAGCAATAGGATCTTCTGGGCAAATGGAGGCCTCGGCTGTGCCAGCGTTCCTAATTTTTGGAAGGTGTTTCATGCTGGAGATGTGACCGTTCACAGAACCGAGCCGGAGTCATTTGTAGACAACACCGTCAAACTTCGAAACGGGACCCAGCTAAAGACAGACTACGTGATACTATGTACTGGATTCGACAAGAACTATGACCCATTTGACGACGACTTGGAGGTGCAGTGCGGGTTGAAGCTCGACTCAACCGAGAAGGGTAAGTGGGCTCGCCTCGAGACTAGGGCGGCCAAGACTGTTGATGTGTTGCTGCCCGTACTCCGAGAATCTGGCGTCCCACTCCGTGATCTGGAAACCATGAAAACAGAAACTATCAATGGAGAGAAGAAACAACTTTCGTTCGGACCGTCCCGACATTATCGACGTATGGTCGCACCTAAGCTTGCAGCAGAAGGTGACAGATCCATTTTCTTCCCAGGATTGATGCACAACGTCTACACCCCTCTGGTCGGTGAGGTGCAGGCATTGTGGGGGGTTGCATTTATGCTCGGCCTGCATGATGTGCCATCCCTGCCCGAGATGGAGGAGGAGGCAGCAGTGTGGAACGCCTGGACCGCCAAGCGATATCTCACTCAGGGCCGTAAACACTCATACGGCATATATGATTTTATCTCGGTAAGTGTTCATTAAACACACTATCCGAAGAGCCTTTAATCCGACCGAGGATATTGGGCGATGGCTGGGAAGCCTAATGGGCGAATTTCAAAGCTGACCAAGCAACAGTACATCGACCTCCTGCTGAGCGATCTGGGTATCCAGACAAGACGGAAGACTAATCCATTTGCGGACAAGTTTCTGCCGTATTATCCGAAGCATTATCGAGGGATCATTGATGAGTTTCGCCAAGTGCAATCATGGAAGCGAGAGGGCAAGTCCGAAGCAGTCGATTCAGGGGTCGGTGCGGTGAAAATTGTGCTTGTTGGCCTTCTCGTTGCATTCTTTGCCACGATACTATTTGGCCTCTATGGTCGCTAA", "translation": "MEAEQVDCVVVGTGWTGLISAKTYLDFEPQANLILIDNGESIGGSWRIERIYPSLYAQVKYGQFEYSFFPMRREGISDDGYIPGDTINKYLVEFAEKYDLSRRSRLSTTIRQITRLPGRGWRLDLGDEKAPVQCAKLIYSSGPTSHAVIPSWPMSDFDIPIIHSTETGTHLDALDKIQRATVVGGAKSAFDTVFLLLNAGKKVDWIIRKDGAGAAALMPPSIFGLVNTIDVMSTRIFASFGASIMATKGLSYKFIHRTTLGLACHKVFWRITNWIADRHAGYNRSSNAAKLRPLPHGEGIFWANGGLGCASVPNFWKVFHAGDVTVHRTEPESFVDNTVKLRNGTQLKTDYVILCTGFDKNYDPFDDDLEVQCGLKLDSTEKGKWARLETRAAKTVDVLLPVLRESGVPLRDLETMKTETINGEKKQLSFGPSRHYRRMVAPKLAAEGDRSIFFPGLMHNVYTPLVGEVQALWGVAFMLGLHDVPSLPEMEEEAAVWNAWTAKRYLTQGRKHSYGIYDFISYIDLLLSDLGIQTRRKTNPFADKFLPYYPKHYRGIIDEFRQVQSWKREGKSEAVDSGVGAVKIVLVGLLVAFFATILFGLYGR"}, "target": {"uid": "76aad3ca-29e8-45cf-a624-29bcfd4448aa", "label": "ENH62186.1", "names": {"protein_id": "ENH62186.1", "cluster_role": "hit_required"}, "start": 17496, "end": 19371, "strand": 1, "sequence": "ATGACGATGAACCAAACTATGGAGATGTTTGATGTTATTGTGGTTGGTGCAGGTAAGGCGTTGACGCAATGCAAGCTTTTGATCCGACTAACAGGAAGTAATAGGATGGTATGGGTTGATGGCCGCCCGAACATTCCTCGAGCTTGCTCCTGAGACGAACCTCCTCATCCTTGACGACGGCAAGACAGTCGGCGGAGTATGGTCCAAGGAGCGTATCTACCCCAGCCTTTTCGCTCAGATCAGCCACCCTTTGTTCGAGTATTCCTTCTATCCCATGCCAGAGGAGGATGTATCACCAGATGGGTTTGTATCTGGGAAGACAATACAGAAATACCTAGAGAGCTTTGCCAAAGACCATAACCTGATGCCTCGGTTGCGTCTCAACACCCGCGTTGAAAAGGTGAAGAGAGGCCCCGAATCGGATGGCTGGGTACTTAACATCAAAGAAAAGGAGCCCTTGGCTTGTCGAAAGCTCATATACGCCACGGGCGCCAACTCGAGTCCCATAATCCCTCAATGGCCACGAGAAGACTTTGAAAAGCCTGTTATCCACTCCCTCGAACTTGGAAAGTACCAGGGTTATATAAACGACAGCGCACAGCATACTGTCGTCGTCGGCCGTTCAAAGTCTTCATACGATGCGGTCTACCATCTGCTATGCGCTGGGAAGAAGGTGGACTGGGTGATGCGTGACGGAGAATCTGGCCCATTTAGCATCTATGCGCCAACGTTCATGGGGCTTTGGAATATTGCTGACCACATCTCAACCCGATTTGCCTCGAGCTTCAGTCCCTGTATCATGTCTACCTCTGGGATGTGTTACAACTTCTTCCAGCGTAATGCCTTGGGACGTATTTTGACCAACGTGTACTGGCGAACTGCGAACTATATCTCAGTATCTCACGCAGACTACTGGAGAACACCGAATGCCGAAAAGCTGCGACCTAGGCCCTATAGCGATGGGTAAGGCATTAGACTCCCAAGATATCACTGTTGTAGTTGTTTGACTGACATTCCTTCACTGCAGAGTATTTTGGGGGAGTGGTGGTATTGGCATCGCTACCGCCCCTGACTTTTGGGAGACGTTCCATAACGGCGACGTTACTATTCATTCGACCGAGATCGAGAACGGATACTCCATCGCGAGCGATATCGTGATTCACTGCACGGGTTTCGATAAGGGGTACGATGCATTCGAACCTAGTCTTAGACGTGAGCTCGGTCTGGAGTATGACTCCAAAGAATTCTCCCGATGGACGATGCTTGATGAGAAAGCCGAAAGGACTGTGGACGAGCTTCTGCCATACCTTCGTGATGCGCCTATCCAATACGGCGACTCCAAAGCAAGTAAGAGAACCGGGCACGGCCCCAACAGACATTACCGCCGTCTAGTGGTACCTGAGCTGGCAGCACGGGGTGATCGATCGATTTTGTTTCCCGGGCACATCCATTCCGCATTCACGCCACTTGCAGCTGAGCTCCAAGCGCTTTGGGGCGTGACATGGATGCTCGGATGGCGAGACCTGCCATCAAGAGATGAGATGGAGGCTGAGGCTGCAAACTTCAATGCCTGGACGAGAAAGAGGTATCTTGAGCAAGGCAAGAAACATTCGTACTTCATATACGACTACATTCCTGTAAGAAAACTTTGGGTGCATGTCCGTGTCACTTCATTTTACTGACGGCGAGTAGTACATCGACACACTGATGAAGGACCTGGGGCTCAACCCGTTCCGTAAGAGCAACGTTTTTGAAGAATGGTTTGTGAGATATAAGCCAAGTGATTACAAGACTATTCTGGACGAGTACATGAGTCTTCGACGTCATAAACACGAGATTAAGGGAACAAAGGGGGAGAACGGAAAGGCTACGTAG", "translation": "MTMNQTMEMFDVIVVGAGWYGLMAARTFLELAPETNLLILDDGKTVGGVWSKERIYPSLFAQISHPLFEYSFYPMPEEDVSPDGFVSGKTIQKYLESFAKDHNLMPRLRLNTRVEKVKRGPESDGWVLNIKEKEPLACRKLIYATGANSSPIIPQWPREDFEKPVIHSLELGKYQVSHADYWRTPNAEKLRPRPYSDGVFWGSGGIGIATAPDFWETFHNGDVTIHSTEIENGYSIASDIVIHCTGFDKGYDAFEPSLRRELGLEYDSKEFSRWTMLDEKAERTVDELLPYLRDAPIQYGDSKASKRTGHGPNRHYRRLVVPELAARGDRSILFPGHIHSAFTPLAAELQALWGVTWMLGWRDLPSRDEMEAEAANFNAWTRKRYLEQGKKHSYFIYDYIPYIDTLMKDLGLNPFRKSNVFEEWFVRYKPSDYKTILDEYMSLRRHKHEIKGTKGENGKAT"}, "identity": 0.3760262725779967, "similarity": 0.5008210180623974}, "1607b690-8396-40a5-9820-8e8a3de01da1": {"uid": "1607b690-8396-40a5-9820-8e8a3de01da1", "query": {"uid": "451f72d3-6f48-4f54-906e-0c0b78e0eea8", "label": "XP_049177766.1", "names": {"protein_id": "XP_049177766.1", "cluster_role": "hit_required"}, "start": 18639, "end": 26057, "strand": 1, "sequence": "ATGCCGGGCTTGATTGTGCAGTCGAGGACATCCTCGGAGGGGCCCCATGCCAGTAGGCAGGGCTCTAGTCGCAACTCTGTGATTGAAGATGACTATCCGGCGGCCACCTTCCCTGGCTACGCGGAGAAACCCCTCGACGAGCAGTTGGAACCGATCGCAGTAATTGGGATGGGTAAGCTGTGGCGCGTGTCTGAATTCTTTTTTTTTTCTTTTCTTTTTTTTCACATTGAGAGACTCATAGCTTACGGGTGGGCTCAGGTTGTCGATTACCTGGGGATGTTGGATCGCCGGCCGATTTCTGGGACATGATTATGAGCAAGGGAACTGGCCAAACACCCAAGGTACCAGCTTCACGGTTCAACATCGAGTACGTACTATTGATTGGCCCTATCTTAGTCAATGCCAACAGGCATACTTGTACGACACAACCCCTAATCTTCATAGTGCACACCTTCACAAGAACAACGATCGACCAGGAAGTTTCGCTGTTCCCGGCGGTTATTTCCTCAAGGGAGATCTGTCAGATTTTGATCCTGCCCTTTTCAATATTACTCCGATCGAGGCTATGTGGATGGACCCACAACAGCGAAAGCTACTAGAAGTTGTTTATGAAGCACTGGAGTCCGGTGGTATCTCACTCGAAGCCATCGCAGGCACACGAACCGCTGTTTTCGCTGCTAGCTTCACAGCTGACTGGCAGCAAATGTCGTTCAAAGAGTCTTCGTTCCGACATAGTTTGTCTGCCACCGGTGTTGACCCTGGTATTATTAGCAACAGAATCAGTCACGTCTTTAACCTAAACGGCCCTAGCATTGTGTGCAACACAGCATGCTCTTCCTCAGTCTATGCGCTTCACAACGCCTGTAATGCGTTGAGAAACGGCGAGGCGGAGGGCGCCATCGTTGGTGGTGTCAATTTGATCATCACGGTTGACCAACACATGAATACTGCAAAACTTGGGGTTTTATCACCAACGTCGACGTGCCATACGTTTGATACTAGTGCCGATGGCTATGGGCGTGCTGACGCTGTCGGCGCCGTCTATCTGAAGCGTCTCTCTGATGCTGTCAGAGATGGCGACCCAATTAGGGGTGTAATTCGATCCAGCGCAACCAACTCGAACGGCAAAGTCCCTGCCGTTGGCATAACCTACCCAAACAGAGATGGGCAGGCCGATGTGATTGCGCATGCCTACCAGCGTGGAGGAGACTTAGATCCTCGGCTCACTGGCTATTTCGAGTGCCACGGAACCGGAACAGCTATCGGCGACCCCATCGAGGTCGAGGCGGTGTCGATAGCGATGAACAAAACTCGGCAGGCCGACGAAGATCCTCTGTGGATTGGCGCCGTCAAGACCAACATCGGGCACAGTGAGGCTGCTAGTGGTCTTTCGGCCTTAATCAAGGCTATCCTTATGGTCGAGCGAGGTGTTATTGCACCAACTCGAGGTGTCGTTGAACCGAACCCAAAGATCAAGTGGGACGATTGGAAAGTCAGAGTCGTAAACAACCCTATCCCTTTTCCTGCACACCTACCAGTGAAGCGTGTGTCTATCAACAGGTAAGGTCCTACCACCTGATCTTTTGAAGAGCCAACTAACATCTAGATTAGTTTTGGTTACGGCGGCACCAATGCTCATGTCATTGTCGAGGCAGCTGATTCCCTGCTAAAGAGGGAGCAAACTTACAAGTATGTCGATGTAAACACAGAGAAGCGGCGCAAGAAAGGCCCTAGGCGTGCAGCACACAAAAAGCGACCATTTCTGCTGCCTTTTTCTGCTCATGACAGACCAACGCTGCAGCGCAATATTGCCGCTCATGCTAAGGTCGCCGCTAACTACGATCTCCTCGACTTGTCTCATACCCTTAGCAGCCGTCGCAGTGTCCTGGCAAGCAAAGGTTTCACTGTAGCCAGCCACAAGAACCTAGAAGAAATCTTCAGTGACGTGAGCACGAGTTTCACATTTGCGGACAAGAAAAAGACCCCAACTCTGGGTTTCGTATTTACTGGTCAAGGAGCACAGTGGGCGCGCATGGGATCGGACTTGATGGCGAATAGTCCTCGATTCTTGAGATCCATCCGCAACCTGGACTTGGCCCTGGAGGAACTTCATGACGGCCCATCATGGTCGATCGAGGATGTTCTTCTTGAGCCTGCAGAGACCTCCCGTGTCAGCGAAGCTGAGTTCTCTCAGCCTCTATGTACTGCCGTGCAGATCGCTCTGGTGCAGCTGCTCGAGTATTGGGGTATTCGCCCTGTCGTGACTGTTGGTCACTCTTCGGGGGAGATGGCCGCAGCTTATGCTGCAGGCTTGATATCGGCTACAGAGGCCATTACGCTTGCTTACTATCGTGGCGTAGTTACGCGTGACGTTGATACTAAGGGCGCCATGATGGCTGTCGGCCTCGGCGCCGAAGCAGTTACTCCATACCTTCAAGGCTTTGATGGCAAGATAGTGATCGCATGTCACAACTCTCCGGCAGGTGTGACATTGAGCGGAGATGCAGATGCTCTGGAAGAAGTCAAGGCTAAGCTAGTCAACGACGGCGTCTTCGCGCGCATCGTCTTGACAAACGGCAAGGCATACCATTCTCACCATATGGCTCCGGTCTCGTCCAATTACGAGAAGCTTGTCCGTGCCGCTCGGGAATACACCCCTTTTGATCTTGCTGTCCCAACAACAGCGAGAATGGTTTCGTCGGTCACCAACAGTATTATCCCGGAGATGACCCATCTGGATGAGACATACTGGAGCAAGAATCTTCGAAGCCCAGTTCTCTTCAATCAAGCGGTCCAAACCATCTTGACGAGTAAGGAGTTTTCGAATGTTGACCTACTTGTCGAGATCGGACCACACTCCGCAATGAAAGGCCCAATCCAGCAGATTAAGGCGGAGCTCAAAGCCTCGAAGATTGACTACCTCCCAACACTCTTGAGGGGCCATGACTGTGCAGTGCAGCTGCTGAACCTCGCCGGTGAAATGTTTCTGCGCAGCTATCCCATGGACATGGAACGTGTGACGACCGCATATGTTGAGGAGACCACGAGCAGCGGCAAGCTGTCTACCACCAAGGGCTCCATCATTGTCGACCTTCCCCCATACCAGTGGAATTATACCCGTCCGTTCTGGGCAGAAAACCGTGCCAGCCGTGAGCAGCGTGTGCCCAAGTTCCCTAGACACGACGTGCTTGGACAGATTGTCATTGGATCCTCTTTGGCTGAGCCAACATGGAGAAACGTTCTCCGTGCGCGCGATCTGCCCTGGCTGAAGGATCACAACTTGGGTGGGGCAAATATATTCCCGGCGGCTGGTTACTTTGCTATGGCCATGGAGGCCGTCACTCAGCTGAACGAGTTGAGTGAATCCCCAGTGACCATCCAGAGTTATGTATTACGAGATGTCTCAATTCAGAAGGCTCTTGTGACGCCTGACACTGATGATGGCATTGAAGTCATGCTCAACCTCCGCCCCTCCATCTACAGTGGTGAATCCACGACGACCTGGTGGGATTTTGGTGTTTCATCGATTGATACCGATGGCGTTCTGAAAGAGCACATGGTCGGCAGCATCGCCATCAATGCACGTCAGCGAGGTGTTGAACCGCGCAAGGTGCCGGACGCGCCGCAGCGTGCAAGTGGTAAAGCTTGGAATGAAGCTCTGCGTGATGTTGGATTCGACTACGGTCCCACGTTCCAAGACATGGACGACATCCGCTTTGATGGCAAGAACTACTGGTCCAGCTGCACCACCAACATCAAGACCCAGGTAGACGAGTCGCTGGGAGAATCACGCTATCCTCTCCACCCTGCTTCTATAGACTCTGTCCTGCAGCTATGTATCGCAGCTATCCATGCCGGTCGGACTAATGCAATGGAGTACGGTGCAATTCCCATCCAAGTCGACGAGGTCACAATCTGGCCCCCTACTAAGGAGCAAATCGACACTGCCAAGGCAAGTGCTTATGCTTGGTGTGACCAACGCGGTATCCGCAACTTCGAGACTGGTGCTCAGATGACTGCAGACGATGGCGAGGTTGTTGTGGAAATCACCAGCCTTCGCTGCGTCAGCTACGAGGCTGGAGTTCCACAAAAGGCAGAGTCAGCGTTGAGTGAAGCACCTTATGGCAAGATGGCTTGGGAGGTGGACTTTGACAGCCTTCAGTCCGTATCTGACGTGAATGGTCTGACGAGCGCAGACCTGACAAATTTGGCGTTGTTCAAGAACCCGGGGTGGAAAGTCCTCCATTTGGGCACATCCCACGTGCACGAGGTCCTCAAGAAGAACCCGCGAGCCGACTACACAATCGCCGTGATGTTAGATTCGGAGGTCGAAGCCGTCAGGGCGGCCCTGGTGAACTATCAGAGCGCCAAAGTTGCAAAGCTCGAGGACATATACGCCCTTTCTGCAGAGTCGTATGATGTCGTGGTCGTAGACCAAGACAAATACGCGACGAAGTATGTGCTTCCAAGGGCTTGGCACACATTGAAGTCCCATGGCCATGCTTTCATCGATTTTGTTGACAATATCCTTGATCTCGAATTAGGTGGACTTGAGCGCACCTTGAAGAGCAATACTGGCACTACTATCACCCAGAAAGCCAAAGAAAGCGTGAATGGACACGCGAATTGCATACGAAGCCAGAAGCTTACCACTCAGCTGGTGTACCGCAAGCAGCAGGCTGACATTATTCCAATCGTTCGCGCCGCTCTTCAAAGCCTAGATTGGGGTGTTGAAGTCATTCCCTTGGCCAAGGCTGTCCAGTCAGGTGTCAAGGGGCATGTCATTATCCTTGCCGACTTTGAGGGCCCACTTCTGCACACGGTGAACAAGAGCGAATTTGAGTCGATCCAGGAGATTATAAACACTGCATCATCTCTTCTATGGGTAACCTCTGGTGGCCTGCTGGAGGGCAAGCATCCAGAATTCGCCATGGTCTCAGGTCTTCTCAGAACCGTGACCTCGGAGCAGGCTTCCCTTGATTTCCGTACAATTGATGTTGACGTCGGCAGCGTTACGTCGGATCAAATAGCTGCTGCTATCATCGAAGTCGCTAAGAAACAAGCGTCCACTGACGAGGAAGATCCGGATCGCGAGCTTTGTCTTTCCAACGGGAAGACTTACATCAGCCGACTGGTCAGAAATCATTACCTGAACACAATCTTTGCAGCAGAACATCCCGAGCCGAAGGAGTTCTCTACTGGAGACCATATCGTAGCCAGTATTTCTGGCGGTAAGGTACTTTTCCATCAAATTGCCGCAGAAGAAGAGATCCAGCCGGGCTTTGTTCAGATTGAGGTCCAAGCGAGTGGCCTCACAAAGGAAGGCGTTCTCGTCATTACCGGACAAGACTATCCCATCACGTTCAGTCACGAAATCGGTGGTATTGTACACAAGATTGGATCAGACGTCTCAGGTTTCCAGCCGGGTGATAGGGTGGTTGGCTTCAATGCAGATAAGCTCGGCAGCTTTCAGCAGGTACCAGCCTCTATGCTTTACAAGCTCGATGACAGGGACAACCTCAATGAAGCTGTTAGCGTGCTGGTAGCTTATGCATCAGCGCTCTATGGCTTAGAAACTCTTGCTAGGGTAGAACCGGAAGAGAAAGTTCTCATCCTGCCTAACACCGGAGCGAGCGGAATTGCAGCGATCAAGGTGGCTCAGGCGGCCGGTGCTTTCCCCCTTGTCATTGCTGAGACCACTGACGAGGTCAATTTTCTCCAGACGCATCTTGGCCTAGATGAAAACCAGGTCATTCAGCTTTCGAATGATGGTTCAGTTCTTGAGCAACTCAAGCGACTCACAGGCGGCCACGGTGCAGATGTTGTGTTTAGTGGTGGAAGCACAGATGTCAACATCGCTCGCGAGGCATGGCGGTCAATCACTCGATTCGGTCGCTTCCTTGACGGAGGCCGCAAAGACGTGTTACGGCGCAATGCCTTAGACATAGTCCCGGTCCAGCGCGGCGCTCTTTATCTCCCATTCGACATCCTAGACCTCTATGAACATCGTCCAAAGACTCTTGCGAAGTTTATCCCGAGAATTATCTCTATGCTTCGAGATGGGTCCATCACGAGTCCAGGAACAGAACAGATCGTCGGTCTGGCTGATCTCAACAAGGCTGTTGGTGTCTTCTCCGATGCCTTGGGTGCACCCAAGGTAGTTATTCGATACGAAGCATGCGAAACACCGCTCATGGTGCTTCCCGCAAGACCCAAGCTCGAATTCAGCCCTGACTCCACCTATCTACTTGTCGGCTGCTTGGGAGGTTTGGGTCGCAGCTTGACATCCTGGATGATGGAGTCTGGTGCGCGAAGATTCGTTTTTCTTTCCCGCTCTGGTGCGGATTCACCATCGGCAGCCACGCTGATCAAGGATATCGAAGCTGCCGGAGCCATCACTCAAGTCATTAGAGGCGATGCCACCTCGCATGCTGATGTCGTCCGAGCCGTGCAAAGTGTTTCCAAGGAGAACCCGATCAAAGGTGTCGTCCATGCGGCAATGGTACTTAGGGTAAGTGCGGGTTCCTCGAACTTATTGAGCTATTATGTTAATCTTAGTTGTGCAGGATGGCCTATTTCATAACATGTCCTACGAGAACTGGATCACTGCTGTCCAGCCAAAGATACAGGGTGCCTCCAACCTGCACTCGGTTCTGGCCAACGAGCCGCTTGACTTCTTCCTCATGACTAGTTCTGTGTCCGGCGTCCTCGGCAACCCAGCCCAAGGCAACTACGCTGCAGCAAACAGCTATCTCGATTCACTTGCTCGACACCGTCTCTCTGCTAAGCAGACTGCCGTCTCCCTCGTGCTTCCTATGGTTCTCGAGGTGGGCGTGGTGGCCGAGAATACCGAGCTGGAGCAGGCGCTCAAGCGTAAAGGCATGTACGGCATCGACGAGGAACACCTACTTCAAGGTTTTGAGGCAGCCATCACATCTGGCAAGTCTGATCGACCAGTAGACCACGTCGTGGTCGGACTCGACCCGTCCAAGCTCCAAAAGGCAGTGAGCGATCCCACTGTGACTGACAGCTACTACCTCGAGGATAAGAGACTGAGCCAGGTTGTCCACGACATGAACTCGACTGCAGATGACTCTGCTGGTGGAGGTGCTGGAGGCCAAAGCATTCTTGCGACCATCAGTTCTGCCGCGTCTCCCGGAGAAGCCGTGGACGCCGTGACTGGTCATTTCGTCGAGAAGCTTGCGCGCATGCTGCTCCTCGATGACGACGCGTTCGAGCCAGAGGTCAAGTCCATTGCGTCTTACGGAATTGACAGTATGATCGGCGCTGAGCTGAGGAAGTGGATATTCAAGGAGTATAAGATGGATGTGCCGTTCCAGCAACTTCTCGCCCCAACGTTGACCATCAACAAGTTTGCGGTACAGGTCAGCGCTCACCATGGTGTGTCGGCCTCATAA", "translation": "MPGLIVQSRTSSEGPHASRQGSSRNSVIEDDYPAATFPGYAEKPLDEQLEPIAVIGMGCRLPGDVGSPADFWDMIMSKGTGQTPKVPASRFNIDAHLHKNNDRPGSFAVPGGYFLKGDLSDFDPALFNITPIEAMWMDPQQRKLLEVVYEALESGGISLEAIAGTRTAVFAASFTADWQQMSFKESSFRHSLSATGVDPGIISNRISHVFNLNGPSIVCNTACSSSVYALHNACNALRNGEAEGAIVGGVNLIITVDQHMNTAKLGVLSPTSTCHTFDTSADGYGRADAVGAVYLKRLSDAVRDGDPIRGVIRSSATNSNGKVPAVGITYPNRDGQADVIAHAYQRGGDLDPRLTGYFECHGTGTAIGDPIEVEAVSIAMNKTRQADEDPLWIGAVKTNIGHSEAASGLSALIKAILMVERGVIAPTRGVVEPNPKIKWDDWKVRVVNNPIPFPAHLPVKRVSINSFGYGGTNAHVIVEAADSLLKREQTYKYVDVNTEKRRKKGPRRAAHKKRPFLLPFSAHDRPTLQRNIAAHAKVAANYDLLDLSHTLSSRRSVLASKGFTVASHKNLEEIFSDVSTSFTFADKKKTPTLGFVFTGQGAQWARMGSDLMANSPRFLRSIRNLDLALEELHDGPSWSIEDVLLEPAETSRVSEAEFSQPLCTAVQIALVQLLEYWGIRPVVTVGHSSGEMAAAYAAGLISATEAITLAYYRGVVTRDVDTKGAMMAVGLGAEAVTPYLQGFDGKIVIACHNSPAGVTLSGDADALEEVKAKLVNDGVFARIVLTNGKAYHSHHMAPVSSNYEKLVRAAREYTPFDLAVPTTARMVSSVTNSIIPEMTHLDETYWSKNLRSPVLFNQAVQTILTSKEFSNVDLLVEIGPHSAMKGPIQQIKAELKASKIDYLPTLLRGHDCAVQLLNLAGEMFLRSYPMDMERVTTAYVEETTSSGKLSTTKGSIIVDLPPYQWNYTRPFWAENRASREQRVPKFPRHDVLGQIVIGSSLAEPTWRNVLRARDLPWLKDHNLGGANIFPAAGYFAMAMEAVTQLNELSESPVTIQSYVLRDVSIQKAL
```
