## Additional File 11 for "Genome sequencing and physiological characterization of three *Neoarthrinium moseri* strains": B818T617G353E04.log

```
-- Executing input file sanitization
-- Finished sanitization of input file: cagecat/jobs/B818T617G353E04/uploads/BGC0002161.gbk
[11:06:40] INFO - Starting cblaster in remote mode
[11:06:40] INFO - Launching new search
[11:06:41] INFO - Request Identifier (RID): U6HJ164F013
[11:06:41] INFO - Request Time Of Execution (RTOE): 15s
[11:06:56] INFO - Polling NCBI for completion status
[11:06:56] INFO - Checking search status...
[11:07:56] INFO - Checking search status...
[11:08:56] INFO - Checking search status...
[11:09:56] INFO - Checking search status...
[11:10:56] INFO - Checking search status...
[11:10:57] INFO - Search has completed successfully!
[11:10:57] INFO - Retrieving results for search U6HJ164F013
[11:10:58] INFO - Writing BLAST hit table to /repo/cagecat/jobs/B818T617G353E04/results/B818T617G353E04_blasthits.txt
[11:10:58] INFO - Parsing results...
[11:10:58] INFO - Found 2013 hits meeting score thresholds for remote search
[11:10:58] INFO - Fetching genomic context of hits
[11:11:57] INFO - Writing IPG table to /repo/cagecat/jobs/B818T617G353E04/results/B818T617G353E04_ipg.txt
[11:11:57] INFO - Searching for clustered hits across 1069 organisms
[11:11:57] INFO - Searching for intermediate genes
[11:11:58] INFO - Fetching intermediate genes from NCBI from NW_006917094.1
[11:11:59] INFO - Fetching intermediate genes from NCBI from QPMP01000029.1
[11:12:00] INFO - Fetching intermediate genes from NCBI from NW_023500915.1
[11:12:01] INFO - Fetching intermediate genes from NCBI from NW_025544662.1
[11:12:02] INFO - Fetching intermediate genes from NCBI from QPMR01000033.1
[11:12:03] INFO - Fetching intermediate genes from NCBI from QPMU01000001.1
[11:12:03] INFO - Fetching intermediate genes from NCBI from NW_023501022.1
[11:12:04] INFO - Fetching intermediate genes from NCBI from NW_022156718.1
[11:12:05] INFO - Fetching intermediate genes from NCBI from JABSNF010000125.1
[11:12:06] INFO - Fetching intermediate genes from NCBI from VYYT01000222.1
[11:12:07] INFO - Fetching intermediate genes from NCBI from NW_026848140.1
[11:12:08] INFO - Fetching intermediate genes from NCBI from QPMQ01000114.1
[11:12:08] INFO - Fetching intermediate genes from NCBI from ONZQ02000001.1
[11:12:09] INFO - Fetching intermediate genes from NCBI from JAATWK020000152.1
[11:12:10] INFO - Fetching intermediate genes from NCBI from WOWK01000060.1
[11:12:10] INFO - Fetching intermediate genes from NCBI from SWKT01000009.1
[11:12:11] INFO - Fetching intermediate genes from NCBI from JAJKLJ010000009.1
[11:12:12] INFO - Fetching intermediate genes from NCBI from JAHZSN010000017.1
[11:12:13] INFO - Fetching intermediate genes from NCBI from JARVKF010000395.1
[11:12:13] INFO - Fetching intermediate genes from NCBI from JARVKI010000013.1
[11:12:14] INFO - Fetching intermediate genes from NCBI from JARVKH010000033.1
[11:12:15] INFO - Fetching intermediate genes from NCBI from JARVKK010000002.1
[11:12:16] INFO - Fetching intermediate genes from NCBI from NW_025763383.1
[11:12:16] INFO - Fetching intermediate genes from NCBI from JAFIMR010000008.1
[11:12:17] INFO - Fetching intermediate genes from NCBI from NW_026055118.1
[11:12:18] INFO - Fetching intermediate genes from NCBI from JAFIMQ010000012.1
[11:12:19] INFO - Fetching intermediate genes from NCBI from JAJKKH010000002.1
[11:12:19] INFO - Fetching intermediate genes from NCBI from NW_024467961.1
[11:12:20] INFO - Fetching intermediate genes from NCBI from JAJTIY010000005.1
[11:12:21] INFO - Fetching intermediate genes from NCBI from MU404096.1
[11:12:21] INFO - Fetching intermediate genes from NCBI from MU385722.1
[11:12:22] INFO - Fetching intermediate genes from NCBI from MU399860.1
[11:12:23] INFO - Fetching intermediate genes from NCBI from JAJLYQ010000008.1
[11:12:23] INFO - Fetching intermediate genes from NCBI from MU399589.1
[11:12:24] INFO - Fetching intermediate genes from NCBI from MU400366.1
[11:12:25] INFO - Fetching intermediate genes from NCBI from MU388725.1
[11:12:26] INFO - Fetching intermediate genes from NCBI from NW_026250019.1
[11:12:26] INFO - Fetching intermediate genes from NCBI from JAJKLF010000004.1
[11:12:27] INFO - Fetching intermediate genes from NCBI from MU386539.1
[11:12:28] INFO - Fetching intermediate genes from NCBI from NW_026054762.1
[11:12:28] INFO - Fetching intermediate genes from NCBI from JAJJKD010000038.1
[11:12:29] INFO - Fetching intermediate genes from NCBI from MU623494.1
[11:12:30] INFO - Fetching intermediate genes from NCBI from JAJKLA010000013.1
[11:12:30] INFO - Fetching intermediate genes from NCBI from JAJKLB010000016.1
[11:12:31] INFO - Fetching intermediate genes from NCBI from JAJKLC010000056.1
[11:12:32] INFO - Fetching intermediate genes from NCBI from MU393991.1
[11:12:33] INFO - Fetching intermediate genes from NCBI from MU624232.1
[11:12:34] INFO - Fetching intermediate genes from NCBI from MU403088.1
[11:12:34] INFO - Fetching intermediate genes from NCBI from NW_026054544.1
[11:12:35] INFO - Fetching intermediate genes from NCBI from JAJJKE010000065.1
[11:12:36] INFO - Fetching intermediate genes from NCBI from KZ112516.1
[11:12:36] INFO - Fetching intermediate genes from NCBI from JAJNOH010000017.1
[11:12:38] INFO - Fetching intermediate genes from NCBI from MU281878.1
[11:12:39] INFO - Fetching intermediate genes from NCBI from MU402857.1
[11:12:39] INFO - Fetching intermediate genes from NCBI from MU375686.1
[11:12:40] INFO - Fetching intermediate genes from NCBI from NW_025953937.1
[11:12:41] INFO - Fetching intermediate genes from NCBI from KZ112940.1
[11:12:41] INFO - Fetching intermediate genes from NCBI from NW_025953265.1
[11:12:42] INFO - Fetching intermediate genes from NCBI from MU385915.1
[11:12:43] INFO - Fetching intermediate genes from NCBI from MU284094.1
[11:12:44] INFO - Fetching intermediate genes from NCBI from MU386628.1
[11:12:45] INFO - Fetching intermediate genes from NCBI from CP157657.1
[11:12:45] INFO - Fetching intermediate genes from NCBI from JAJJXC010000022.1
[11:12:46] INFO - Fetching intermediate genes from NCBI from MU405231.1
[11:12:47] INFO - Fetching intermediate genes from NCBI from MU399497.1
[11:12:48] INFO - Fetching intermediate genes from NCBI from MU394284.1
[11:12:49] INFO - Fetching intermediate genes from NCBI from MU393511.1
[11:12:50] INFO - Fetching intermediate genes from NCBI from KZ111235.1
[11:12:51] INFO - Fetching intermediate genes from NCBI from MU391922.1
[11:12:51] INFO - Fetching intermediate genes from NCBI from NW_025953044.1
[11:12:52] INFO - Fetching intermediate genes from NCBI from MU376981.1
[11:12:53] INFO - Fetching intermediate genes from NCBI from JBANMG010000007.1
[11:12:53] INFO - Fetching intermediate genes from NCBI from MU384936.1
[11:12:54] INFO - Fetching intermediate genes from NCBI from MU394753.1
[11:12:55] INFO - Fetching intermediate genes from NCBI from SKBN01000001.1
[11:12:56] INFO - Fetching intermediate genes from NCBI from JAJKLI010000016.1
[11:12:57] INFO - Fetching intermediate genes from NCBI from WUBL01000077.1
[11:12:57] INFO - Fetching intermediate genes from NCBI from MU392534.1
[11:12:58] INFO - Fetching intermediate genes from NCBI from JAJNNX010000003.1
[11:12:59] INFO - Fetching intermediate genes from NCBI from MU400554.1
[11:12:59] INFO - Fetching intermediate genes from NCBI from MU386712.1
[11:13:00] INFO - Fetching intermediate genes from NCBI from MU388852.1
[11:13:01] INFO - Fetching intermediate genes from NCBI from MU390962.1
[11:13:01] INFO - Fetching intermediate genes from NCBI from JAJKLG010000009.1
[11:13:02] INFO - Fetching intermediate genes from NCBI from MU389370.1
[11:13:02] INFO - Fetching intermediate genes from NCBI from MU380141.1
[11:13:03] INFO - Fetching intermediate genes from NCBI from MU396699.1
[11:13:04] INFO - Fetching intermediate genes from NCBI from MU391531.1
[11:13:05] INFO - Fetching intermediate genes from NCBI from JAJKKK010000060.1
[11:13:06] INFO - Fetching intermediate genes from NCBI from MU397245.1
[11:13:06] INFO - Fetching intermediate genes from NCBI from MU279347.1
[11:13:07] INFO - Fetching intermediate genes from NCBI from MU392272.1
[11:13:08] INFO - Fetching intermediate genes from NCBI from NW_026251271.1
[11:13:08] INFO - Fetching intermediate genes from NCBI from NW_025953580.1
[11:13:09] INFO - Fetching intermediate genes from NCBI from JAKUDF010000013.1
[11:13:10] INFO - Fetching intermediate genes from NCBI from MU383101.1
[11:13:11] INFO - Fetching intermediate genes from NCBI from JAJKLH010000009.1
[11:13:11] INFO - Fetching intermediate genes from NCBI from JAJJXE010000012.1
[11:13:12] INFO - Fetching intermediate genes from NCBI from JAJKLE010000009.1
[11:13:13] INFO - Fetching intermediate genes from NCBI from NW_025408549.1
[11:13:13] INFO - Writing current search session to /repo/cagecat/jobs/B818T617G353E04/results/B818T617G353E04_session.json
[11:13:13] INFO - Writing binary summary table to /repo/cagecat/jobs/B818T617G353E04/results/B818T617G353E04_binary.txt
[11:13:13] INFO - Writing summary to /repo/cagecat/jobs/B818T617G353E04/results/B818T617G353E04_summary.txt
[11:13:13] INFO - Saving cblaster plot HTML to: /repo/cagecat/jobs/B818T617G353E04/results/B818T617G353E04_plot.html
[11:13:13] INFO - Done.
```
