## Additional File 11 for "Genome sequencing and physiological characterization of three *Neoarthrinium moseri* strains": B818T617G353E04_command.txt

```
antismash --minimal --output-dir /sanitization/B818T617G353E04 --minlength -1 --output-basename B818T617G353E04 --genefinding-tool prodigal cagecat/jobs/B818T617G353E04/uploads/BGC0002161.gbkcblaster search --output /repo/cagecat/jobs/B818T617G353E04/results/B818T617G353E04_summary.txt --plot /repo/cagecat/jobs/B818T617G353E04/results/B818T617G353E04_plot.html --blast_file /repo/cagecat/jobs/B818T617G353E04/results/B818T617G353E04_blasthits.txt --mode remote --database nr --query_file /repo/cagecat/jobs/B818T617G353E04/uploads/B818T617G353E04.gbk --hitlist_size 500 --session_file /repo/cagecat/jobs/B818T617G353E04/results/B818T617G353E04_session.json --max_evalue 0.01 --min_identity 30 --min_coverage 50 --gap 20000 --unique 3 --min_hits 3 --percentage 0 --output_decimals 2 --binary /repo/cagecat/jobs/B818T617G353E04/results/B818T617G353E04_binary.txt --binary_decimals 2 --binary_key len --intermediate_genes --max_distance 5000 --maximum_clusters 100 --ipg_file /repo/cagecat/jobs/B818T617G353E04/results/B818T617G353E04_ipg.txt
```
