## Additional File 11 for "Genome sequencing and physiological characterization of three *Neoarthrinium moseri* strains": B818T617G353E04_binary.txt

```
Organism                                            Scaffold           Start     End       Score  ETS82098.1  ETS82099.1  ETS82100.1  ETS82101.1  ETS82102.1
Pestalotiopsis fici W106-1                          NW_006917094.1     3634844   3670727   9.92   1           1           1           1           1         
Neopestalotiopsis sp. 37M                           SWKT01000009.1     174828    212657    6.69   1           1           0           1           1         
Pestalotiopsis sp. NC0098                           JAJKLJ010000009.1  1070045   1107207   6.64   1           1           0           1           1         
Pestalotiopsis sp. 9143b                            JAHZSN010000017.1  110749    147164    6.64   1           1           0           1           1         
Seiridium cupressi BM-138-000234                    JARVKI010000013.1  499317    534113    6.60   1           1           0           1           1         
Seiridium cupressi BM-138-000515                    JARVKH010000033.1  136278    168988    6.60   1           1           0           1           1         
Seiridium unicorne BM-138-508                       JARVKF010000395.1  269511    303135    6.61   1           1           0           1           1         
Seiridium cardinale BM-138-000494                   JARVKK010000002.1  365935    398714    6.60   1           1           0           1           1         
Truncatella angustata MPI-SDFR-AT-0073              NW_025763383.1     2389295   2421894   6.60   1           1           0           1           1         
Truncatella angustata S358                          JAJJMK010000091.1  103076    129237    4.52   1           1           0           1           0         
Neoarthrinium moseri TUCIM 5827                     JAFIMQ010000012.1  223056    254028    6.59   1           1           0           1           1         
Neoarthrinium moseri TUCIM 5799                     JAFIMR010000008.1  319145    350117    6.59   1           1           0           1           1         
Neoarthrinium moseri CBS 164.80                     NW_026055118.1     331544    362518    6.59   1           1           0           1           1         
Pseudomassariella vexata CBS 129021                 NW_024467961.1     1814759   1855199   6.57   1           1           0           1           1         
Xylariales sp. AK1849                               JAJKKH010000002.1  2240327   2273831   6.58   1           1           0           1           1         
Xylariales sp. PMI_506                              JAJTIY010000005.1  1254510   1292031   6.56   1           1           0           1           1         
Phaeoacremonium minimum UCRPA7                      NW_006921039.1     36911     69616     4.44   1           1           0           1           0         
Sporothrix eucalyptigena                            CAWUHA010000052.1  67111     105364    6.47   1           1           0           1           1         
Thyridium curvatum D216                             NW_022156756.1     198962    238122    6.47   1           1           0           1           1         
Sporothrix schenckii ATCC 58251                     KI440851.1         76845     112212    6.47   1           1           0           1           1         
Sporothrix schenckii 1099-18                        NW_015971149.1     2122570   2156873   6.45   1           1           0           1           1         
Grosmannia clavigera kw1407                         NW_014040797.1     1481102   1507789   4.40   1           1           0           1           0         
Sporothrix brasiliensis 5110                        NW_024467139.1     5768999   5804350   6.46   1           1           0           1           1         
Phialemonium atrogriseum 8032-3                     NW_026848140.1     639254    678629    9.50   1           1           1           1           1         
Sporothrix stenoceras CMW 5346                      JAWCUI010000006.1  845328    884381    6.47   1           1           0           1           1         
Sporothrix stenoceras CMW 5344                      JAWCWV010000003.1  209970    248792    6.47   1           1           0           1           1         
Sporothrix bragantina                               CAWUHC010000007.1  56440     85684     4.41   1           1           0           1           0         
Niveomyces insectorum RCEF 264                      AZHD01000007.1     966099    995712    4.41   1           1           0           1           0         
Coniochaeta ligniaria NRRL 30616                    KV875106.1         728822    762574    6.48   1           1           0           1           1         
Ophiostoma piceae UAMH 11346                        KE148146.1         3072260   3100062   4.41   1           1           0           1           0         
Thermocarpiscus australiensis ATCC 28236            MU983907.1         152024    188129    4.45   1           1           0           0           1         
Pyricularia sp. CBS 133598 NI919                    RRCJ01000009.1     880480    922096    6.49   1           1           0           1           1         
Sporothrix curviconia                               CAWUHB010000061.1  55720     90944     6.46   1           1           0           1           1         
Coniochaeta sp. PMI_546                             MU271143.1         638073    673480    6.48   1           1           0           1           1         
Sporothrix epigloea                                 CAWUPJ010000010.1  105676    128284    6.46   1           1           0           1           1         
Sporothrix epigloea CBS 573.63                      CAWUOM010000011.1  217445    240218    6.45   1           1           0           1           1         
Sporothrix epigloea CBS 119000                      CAWUON010000019.1  193259    209083    4.40   1           1           0           1           0         
Pyricularia oryzae K23/123                          PHFK01000006.1     2847773   2889865   6.49   1           1           0           1           1         
Pyricularia oryzae E34                              VIDS01000001.1     10801837  10843860  6.49   1           1           0           1           1         
Pyricularia oryzae D1/s53b                          JABSNC010000088.1  94630     123931    4.42   0           1           0           1           1         
Pyricularia oryzae D1/s50                           JABSNB010000037.1  99086     141122    6.49   1           1           0           1           1         
Pyricularia oryzae D10/s71                          JABSNE010000091.1  90633     119865    4.42   0           1           0           1           1         
Pyricularia oryzae D10/s9                           JABULS010000100.1  47117     89231     6.49   1           1           0           1           1         
Pyricularia oryzae T6                               JABWDA010000256.1  9363      38564     4.43   0           1           0           1           1         
Pyricularia oryzae D9/s50                           JABULT010000116.1  55104     97085     6.49   1           1           0           1           1         
Pyricularia oryzae D14/s30                          JABSNG010000068.1  89436     118617    4.43   0           1           0           1           1         
Pyricularia oryzae D15/s6                           JABSNH010000062.1  32359     74512     6.49   1           1           0           1           1         
Pyricularia oryzae K7/28w                           JABSNI010000086.1  95412     124702    4.42   0           1           0           1           1         
Pyricularia oryzae K13                              JABULV010000052.1  95539     137766    6.49   1           1           0           1           1         
Pyricularia oryzae K28/82w                          JABSNJ010000142.1  37501     79587     6.49   1           1           0           1           1         
Pyricularia oryzae K17                              JABULU010000034.1  92576     134593    6.49   1           1           0           1           1         
Pyricularia oryzae U47                              VRLI01000007.1     135349    177781    6.49   1           1           0           1           1         
Pyricularia oryzae E7                               VRLJ01000003.1     319641    361732    6.49   1           1           0           1           1         
Pyricularia oryzae ZJE1                             JAMKCO010000022.1  85614     127656    6.49   1           1           0           1           1         
Pyricularia oryzae ZJG1                             JAMKCN010000004.1  426682    468831    6.49   1           1           0           1           1         
Pyricularia oryzae                                  CP034205.1         7094628   7136706   6.49   1           1           0           1           1         
Pyricularia oryzae 70-15                            NC_017850.1        6810814   6853007   6.49   1           1           0           1           1         
Pyricularia grisea NI907                            NW_022156718.1     3128912   3170676   9.50   1           1           1           1           1         
Pyricularia grisea D1/s49                           JABSNF010000125.1  16368     58084     9.50   1           1           1           1           1         
Sporothrix thermara                                 CAWUHE010000061.1  47878     70559     4.40   1           1           0           1           0         
Biscogniauxia marginata CBS 124505                  MU404096.1         110047    153813    6.56   1           1           0           1           1         
Hypoxylon fragiforme CBS 206.31                     NW_026054762.1     910750    952668    6.55   1           1           0           1           1         
Coniochaeta hoffmannii EXF-13287                    JANBVN010000056.1  47239     79728     6.47   1           1           0           1           1         
Hypoxylon trugodes CBS 135444                       NW_026250019.1     726635    765832    6.55   1           1           0           1           1         
Daldinia loculata AZ0526                            JAJKLC010000056.1  110963    149768    6.54   1           1           0           1           1         
Daldinia loculata CBS 113971                        NW_026054862.1     96931     131554    4.48   0           1           0           1           1         
Eutypa lata TAS7                                    JAKUDF010000013.1  2530532   2567920   6.52   1           1           0           1           1         
Hypomontagnella submonticulosa NC0708               JAJKLF010000004.1  1697678   1736163   6.55   1           1           0           1           1         
Whalleya microplaca YMJ 1829                        MU385722.1         222899    259556    6.55   1           1           0           1           1         
Annulohypoxylon moriforme CBS 123579                MU403088.1         668043    710003    6.54   1           1           0           1           1         
Daldinia sp. FL1419                                 MU623494.1         12610     54080     6.54   1           1           0           1           1         
Daldinia sp. EC12                                   KZ112940.1         462285    504074    6.54   1           1           0           1           1         
Hypoxylon sp. FL1150                                MU376224.1         172311    204703    4.47   1           1           0           1           0         
Hypoxylon sp. FL0890                                MU386539.1         1292958   1332640   6.55   1           1           0           1           1         
Hypoxylon sp. FL1857                                MU400366.1         869281    908991    6.55   1           1           0           1           1         
Hypoxylon sp. FL0543                                MU393991.1         2483446   2523603   6.54   1           1           0           1           1         
Hypoxylon sp. NC1633                                JAJLYQ010000008.1  289550    332692    6.55   1           1           0           1           1         
Hypoxylon sp. NC0597                                JAJKLA010000013.1  689708    729485    6.54   1           1           0           1           1         
Hypoxylon sp. CO27-5                                KZ112516.1         24051     63997     6.54   1           1           0           1           1         
Hypoxylon sp. EC38                                  KZ111235.1         1780619   1820372   6.54   1           1           0           1           1         
Hypoxylon sp. FL1284                                JAJJXE010000012.1  792889    827797    6.51   1           1           0           1           1         
Hypoxylon sp. CI-4A                                 KZ111524.1         993438    1024325   4.48   0           1           0           1           1         
Hypoxylon rubiginosum ER1909                        MU394284.1         353253    395524    6.54   1           1           0           1           1         
Hypoxylon rubiginosum CBS 119005                    MU393511.1         9299      52252     6.54   1           1           0           1           1         
Xylariaceae sp. FL0016                              MU388725.1         1453684   1491085   6.55   1           1           0           1           1         
Xylariaceae sp. FL0804                              JAJKLG010000009.1  2528836   2563802   6.53   1           1           0           1           1         
Xylariaceae sp. FL1651                              MU624232.1         1065426   1100351   6.54   1           1           0           1           1         
Xylariaceae sp. FL0662B                             JAJJKD010000038.1  219585    265029    6.55   1           1           0           1           1         
Xylariaceae sp. FL1019                              MU391922.1         2297733   2330031   6.53   1           1           0           1           1         
Xylariaceae sp. FL1272                              JAJJXC010000022.1  606466    638910    6.54   1           1           0           1           1         
Xylariaceae sp. AK1471                              JAJKLI010000016.1  443267    476680    6.53   1           1           0           1           1         
Xylariaceae sp. FL0255                              MU388852.1         195921    227962    6.53   1           1           0           1           1         
Xylariaceae sp. FL0594                              MU280792.1         94769     118370    4.42   1           1           0           1           0         
Hypoxylon cercidicola CBS 119009                    MU399497.1         3170      43706     6.54   1           1           0           1           1         
Daldinia grandis CBS 114736                         JAJKLB010000016.1  678349    717564    6.54   1           1           0           1           1         
Gnomoniopsis smithogilvyi IMI 355082                JAPEVB010000001.1  2428978   2461381   6.49   1           1           0           1           1         
Daldinia caldariorum CBS 122874                     NW_025953044.1     466962    508843    6.53   1           1           0           1           1         
Colletotrichum tropicale CgS9275                    QPMP01000029.1     298574    357043    9.50   1           1           1           1           1         
Colletotrichum gloeosporioides Lc1                  NW_025544662.1     1204209   1262671   9.50   1           1           1           1           1         
Verticillium longisporum                            CVQH01019335.1     4073      40847     4.41   1           1           0           1           0         
Verticillium longisporum                            CVQH01006668.1     518207    566029    5.48   1           1           0           1           1         
Verticillium longisporum Vl43                       JAFKAH010000352.1  2068019   2103041   4.41   1           1           0           1           0         
Verticillium longisporum Vl32                       JAEMWZ010000011.1  78187     119109    4.40   1           1           0           1           0         
Colletotrichum aenigma Cg56                         NW_023500915.1     2484961   2542499   9.50   1           1           1           1           1         
Colletotrichum siamense CAD5                        QPMR01000033.1     300911    359408    9.50   1           1           1           1           1         
Colletotrichum siamense CAD1                        QPMU01000001.1     2102069   2160540   9.50   1           1           1           1           1         
Colletotrichum siamense Cg363                       NW_023501022.1     2502793   2566095   9.50   1           1           1           1           1         
Colletotrichum asianum ICMP 18580                   WOWK01000060.1     318765    368261    7.43   1           1           1           1           0         
Colletotrichum kahawae CIFC_Que2                    VYYT01000222.1     713107    772520    9.50   1           1           1           1           1         
Verticillium nonalfalfae VnAa140/NRRL 66861         NW_021167324.1     9755      39192     4.42   1           1           0           1           0         
Colletotrichum camelliae CcLH18                     JAATWK020000152.1  78066     120279    7.44   0           1           1           1           1         
Daldinia vernicosa CBS 139.73                       NW_025953937.1     510796    551059    6.54   1           1           0           1           1         
Xylaria multiplex DSM 110363                        WUBL01000077.1     41405     77807     6.53   1           1           0           1           1         
Gnomoniopsis sp. IMI 355080                         JAPEVC010000053.1  104962    136812    6.48   1           1           0           1           1         
Chaetomium sp. MPI-SDFR-AT-0129                     JAGJXA010000002.1  4095501   4125288   4.40   1           1           0           0           1         
Chaetomium sp. MPI-CAGE-AT-0009                     JAHBOE010000004.1  1504207   1526954   4.40   1           1           0           0           1         
Colletotrichum viniferum CGW01                      QPMQ01000114.1     41933     99685     9.49   1           1           1           1           1         
Xylaria acuta CBS 122032                            MU383101.1         277480    311385    6.52   1           1           0           1           1         
Xylaria grammica CBS 120713                         MU384936.1         56020     93459     6.53   1           1           0           1           1         
Xylaria sp. FL1777                                  MU400554.1         68631     104163    6.53   1           1           0           1           1         
Xylaria sp. FL0064                                  JAJKLE010000009.1  426928    462883    6.50   1           1           0           1           1         
Xylaria sp. FL0043                                  MU397245.1         349409    385374    6.52   1           1           0           1           1         
Xylaria sp. FL0933                                  MU389808.1         103897    132848    4.44   0           1           0           1           1         
Xylaria sp. FL1042                                  MU380141.1         73873     110446    6.52   1           1           0           1           1         
Xylaria palmicola CBS 124036                        MU281337.1         463405    490795    4.47   1           1           0           1           0         
Hypoxylon fuscum CBS 119018                         MU399860.1         63842     102656    6.55   1           1           0           1           1         
Xylaria curta CBS 114988                            MU375975.1         142028    175013    6.48   1           1           0           1           1         
Xylaria scruposa CBS 123580                         MU280203.1         18969     44419     4.44   1           1           0           1           0         
Valsa sordida YSFL                                  LJZO01000031.1     299139    335928    6.49   1           1           0           1           1         
Hypomontagnella monticulosa FL0542                  MU281878.1         1971457   2011107   6.54   1           1           0           1           1         
Xylaria cf. heliscus FL0509                         JAJKLH010000009.1  370818    405293    6.52   1           1           0           1           1         
Verticillium dahliae VdLs.17                        NW_009276921.1     656166    686705    4.42   1           1           0           1           0         
Verticillium dahliae Gwydir1A3                      CM010348.1         2673242   2702284   4.42   1           1           0           1           0         
Verticillium dahliae VDG2                           MU010163.1         454101    502141    5.48   1           1           0           1           1         
Verticillium dahliae VDG1                           MU009535.1         653981    701987    5.48   1           1           0           1           1         
Verticillium dahliae MPI-CAGE-AT-0001               JAHEWJ010000001.1  935406    983494    5.48   1           1           0           1           1         
Verticillium dahliae 12008                          MPSH01000006.1     987016    1035087   5.48   1           1           0           1           1         
Verticillium dahliae Getta Getta                    CM014042.1         2612380   2660023   5.48   1           1           0           1           1         
Verticillium dahliae Getta Getta                    RSDZ01000057.1     378587    410235    4.44   1           1           0           0           1         
Plectosphaerella cucumerina MPI-CAGE-AT-0016        JAGPXD010000004.1  1287441   1328664   5.47   1           1           0           1           1         
Daldinia childiae JS-1345                           NW_022984646.1     2492377   2523336   4.45   1           1           0           1           0         
Nemania abortiva FL1152                             MU392534.1         452180    486524    6.53   1           1           0           1           1         
Xylaria arbuscula CBS 124340                        MU279347.1         813992    849775    6.52   1           1           0           1           1         
Xylaria digitata CBS 161.22                         MU376981.1         241449    278031    6.53   1           1           0           1           1         
Xylaria flabelliformis NC1011                       JAJLYR010000066.1  16132     41445     4.45   1           1           0           1           0         
Xylaria nigripes YMJ 653                            JAJJKC010000005.1  223441    252947    4.45   1           1           0           1           0         
Xylaria cubensis CBS 116.85                         MU279028.1         241098    266345    4.45   1           1           0           1           0         
Pyricularia pennisetigena Br36                      NC_043741.1        6610764   6651116   6.49   1           1           0           1           1         
Plectosphaerella plurivora MPI-SDFR-AT-0117         JAGSXJ010000001.1  675729    716431    5.47   1           1           0           1           1         
Nemania diffusa NC0034                              MU394753.1         94273     128742    6.53   1           1           0           1           1         
Annulohypoxylon maeteangense CBS 123835             NW_025953265.1     614450    655929    6.54   1           1           0           1           1         
Daldinia decipiens CBS 113046                       NW_026054544.1     782067    821326    6.54   1           1           0           1           1         
Cytospora leucostoma SXYLt                          LKEB01000035.1     213593    250516    6.48   1           1           0           1           1         
Xylaria intraflava YMJ 725                          MU279769.1         171433    201187    4.46   1           1           0           1           0         
Chaetomium tenue MPI-SDFR-AT-0079                   NW_027117329.1     1516486   1539926   4.39   1           1           0           0           1         
Diaporthe sp. PMI_573                               JAJTUP010000002.1  2444151   2482912   6.44   1           1           0           1           1         
Nemania serpens CBS 679.86                          MU391531.1         838943    872138    6.52   1           1           0           1           1         
Nemania serpens AK0226                              MU390962.1         40102     75475     6.53   1           1           0           1           1         
Nemania serpens AZ0576                              MU396699.1         58113     91022     6.52   1           1           0           1           1         
Durotheca rogersii YMJ 92031201                     NW_026251271.1     72621     116395    6.52   1           1           0           1           1         
Nemania sp. NC0429                                  MU392272.1         46967     81178     6.52   1           1           0           1           1         
Nemania sp. FL0916                                  MU390233.1         60356     85801     4.46   1           1           0           1           0         
Nemania sp. FL0031                                  JAJKKK010000060.1  146814    182180    6.52   1           1           0           1           1         
Xylaria longipes IHI A66                            NQIL01000001.1     112542    138993    4.46   1           1           0           1           0         
Xylaria longipes CBS 148.73                         MU619701.1         75955     102375    4.46   1           1           0           1           0         
Hypoxylon crocopeplum CBS 119004                    MU399589.1         288957    327862    6.55   1           1           0           1           1         
Annulohypoxylon bovei var. microspora CBS 124037    MU405231.1         153097    193894    6.54   1           1           0           1           1         
Diaporthe australafricana CMW 18300                 JAWRVE010000021.1  95356     133318    6.49   1           1           0           1           1         
Dichotomopilus funicola CBS 141.50                  NW_026944046.1     172786    201748    4.40   1           1           0           0           1         
Annulohypoxylon sp. FPYF3050                        CP157657.1         1090548   1132089   6.54   1           1           0           1           1         
Astrocystis sublimbata CBS 130006                   JAJNNY010000056.1  72675     99343     4.46   1           1           0           1           0         
Ustulina deusta IL1129                              JAJNNX010000003.1  452458    488736    6.53   1           1           0           1           1         
Ustulina deusta CBS 826.72                          MU386712.1         167039    203361    6.53   1           1           0           1           1         
Cladorrhinum samala PSN324                          MU865117.1         1167      37886     4.44   1           1           0           0           1         
Diaporthe amygdali CAA958                           NW_026517028.1     1155252   1192804   6.49   1           1           0           1           1         
Diaporthe amygdali DUCC20226                        JAUJFL010000001.1  6773561   6811641   6.49   1           1           0           1           1         
Xylaria castorea CBS 124033                         MU382646.1         116033    142952    4.46   1           1           0           1           0         
Chaetomium strumarium CBS 333.67                    NW_026944430.1     4536555   4562776   4.43   1           1           0           0           1         
Diaporthe batatas CRI 302-4                         NW_025408549.1     1024559   1062976   6.50   1           1           0           1           1         
Xylaria hypoxylon DSM 108379                        SKBN01000001.1     213333    248613    6.53   1           1           0           1           1         
Daldinia eschscholtzii FL0578                       MU375686.1         187846    229418    6.54   1           1           0           1           1         
Daldinia eschscholtzii                              JBANMG010000007.1  2852221   2893763   6.53   1           1           0           1           1         
Valsa mali var. pyri (nom. inval.) SXYL134          KN714714.1         131828    169967    6.49   1           1           0           1           1         
Valsa mali 03-8                                     CM003109.1         982852    1020998   6.49   1           1           0           1           1         
Xylaria venustula FL0490                            MU389370.1         346216    381717    6.52   1           1           0           1           1         
Annulohypoxylon stygium FL0470                      MU402857.1         36385     78289     6.54   1           1           0           1           1         
Scedosporium apiospermum IHEM 14462                 NW_015971822.1     2174568   2209786   6.46   1           1           0           1           1         
Corynascus novoguineensis CBS 359.72                MU857625.1         19961     46290     4.38   1           1           0           0           1         
Xylaria bambusicola CBS 139988                      NW_025953580.1     71047     108244    6.52   1           1           0           1           1         
Diaporthe eres M169                                 JAKNSF020000070.1  53728     85061     4.43   0           1           0           1           1         
Diaporthe eres M63-4                                JAKOOP020000002.1  1481225   1512558   4.43   0           1           0           1           1         
Diaporthe ilicicola FPH2015-502                     JALPVH010000049.1  193606    231655    6.49   1           1           0           1           1         
Xylaria telfairii CBS 121673                        MU383965.1         15125     41811     4.40   1           1           0           1           0         
Corynascus similis CBS 632.67                       MU993806.1         682830    711127    4.38   1           1           0           0           1         
Rostrohypoxylon terebratum CBS 119137               MU385915.1         12868     55819     6.54   1           1           0           1           1         
Lasiosphaeria hispida CBS 955.72                    JAUIQD010000002.1  4769018   4810688   4.45   1           1           0           0           1         
Thermothelomyces heterothallicus CBS 203.75         MU993747.1         431506    462465    4.38   1           1           0           0           1         
Thermothelomyces heterothallicus CBS 202.75         NW_027192579.1     263787    291620    4.37   1           1           0           0           1         
Lomentospora prolificans JHH-5317                   NLAX01000701.1     3132104   3168424   6.47   1           1           0           1           1         
Daldinia bambusicola CBS 122872                     MU284094.1         222234    264152    6.54   1           1           0           1           1         
Annulohypoxylon nitens CBS 120705                   MU386628.1         578887    621100    6.54   1           1           0           1           1         
Thermomyces stellatus CBS 241.64                    MU991593.1         26737     59313     6.48   1           1           0           1           1         
Phialocephala subalpina UAMH 11012                  FJOG01000018.1     940670    966453    4.39   1           1           0           0           1         
Chaetomium fimeti CBS 168.71                        NW_026944329.1     4950632   4974730   4.39   1           1           0           0           1         
Chaetomium globosum CBS 148.51                      NT_165976.1        1614638   1638004   4.39   1           1           0           0           1         
Xylariomycetidae sp. FL0641                         JAJJKE010000065.1  130467    168969    6.54   1           1           0           1           1         
Xylariomycetidae sp. FL2044                         JAJNOH010000017.1  900104    932795    6.54   1           1           0           1           1         
Cryphonectria parasitica EP155                      NW_024468917.1     357380    391955    6.47   1           1           0           1           1         
Acephala macrosclerotiorum EW76-UTF0540             MU119278.1         167902    193274    4.39   1           1           0           0           1         
Cephalotrichum gorgonifer                           ONZQ02000001.1     4334435   4368344   9.48   1           1           1           1           1         
Mollisiaceae sp. DMI_Dod_QoI                        VXCB01000047.1     131222    159877    4.39   1           1           0           0           1         
Rhynchosporium agropyri 04CH-RAC-A.6.1              FJUX01000030.1     485378    510102    4.38   1           1           0           0           1         
Rhynchosporium graminicola UK7                      FJUW01000027.1     227518    253030    4.38   1           1           0           0           1         
Rhynchosporium graminicola WAI453                   CP167083.1         1812652   1838164   4.38   1           1           0           0           1         
Leptodontidium sp. 2 PMI_412                        MU270439.1         109317    136458    6.42   1           1           0           1           1         
Cadophora sp. MPI-SDFR-AT-0126                      JAGMVK010000003.1  156864    185440    6.43   1           1           0           1           1         
Cadophora sp. M221                                  JAFJYG010000032.1  52989     80652     6.43   1           1           0           1           1         
Cadophora sp. DSE1049                               KZ804232.1         30591     59002     6.42   1           1           0           1           1         
Cadophora gregata                                   NW_026695925.1     50897     78905     4.39   1           1           0           0           1         
Cadophora gregata f. sp. sojae                      JASTTD010000006.1  38851     66859     4.39   1           1           0           0           1         
Rhynchosporium secalis 02CH4-6a.1                   FJVC01000705.1     19004     44521     4.38   1           1           0           0           1         
Rhexocercosporidium sp. MPI-PUGE-AT-0058            JAGTJL010000007.1  2579681   2606063   6.43   1           1           0           1           1         
Cadophora malorum M34                               JAFJYH010000206.1  17074     45359     6.43   1           1           0           1           1         
Stachybotrys elegans MPI-CAGE-CH-0235               JAGPNK010000002.1  1904425   1931389   4.15   1           0           0           1           1         
Drepanopeziza brunnea f. sp. 'multigermtubi' 214-2  NW_027094064.1     4345333   4369187   4.39   1           1           0           0           1         
Phyllachora maydis PM02                             JAQQPM010000003.1  6649349   6674488   4.43   1           1           0           0           1         
Drepanopeziza brunnea f. sp. 'monogermtubi' Ptom1   JAKCWN010000001.1  1499583   1522242   4.39   1           1           0           0           1         
Leptodontidium sp. MPI-SDFR-AT-0119                 JAHLEZ010000011.1  2557153   2584329   6.42   1           1           0           1           1         
Rosellinia necatrix W97                             DF977449.1         499763    526872    4.46   1           1           0           1           0         
Oculimacula yallundae CBS 494.80                    JAZHXI010000013.1  117769    143632    6.42   1           1           0           1           1         
Staphylotrichum longicolle FW57                     JAHCVI010000002.1  367768    395891    4.41   1           1           0           0           1         
Diplocarpon coronariae YL1                          JAREIJ010000012.1  9483      36683     4.38   1           1           0           0           1         
Diplocarpon coronariae NL1                          MZNU01000330.1     9594      36586     4.38   1           1           0           0           1         
Claussenomyces sp. TS43310                          JAPETT010000038.1  30693     53645     6.40   1           1           0           1           1         
Tricladium varicosporioides PMI_453                 JAJTIW010000006.1  966752    989170    4.37   0           1           0           1           1         
Halenospora varia MPI-CAGE-AT-0135                  JAHEWH010000008.1  1033605   1056034   4.37   0           1           0           1           1         
Cytospora paraplurivora FDS-564                     JAJSPL020000023.1  265645    301502    6.46   1           1           0           1           1         
Coniochaeta pulveracea CAB683                       QVQW01000019.1     167119    183114    4.39   1           1           0           1           0         
Thermothelomyces thermophilus ATCC 42464            NC_016473.1        528056    550470    4.37   1           1           0           0           1         
Apiospora marii CBS 49790                           NW_027117384.1     1295344   1326658   4.49   0           1           0           1           1         
Apiospora kogelbergensis CBS 113332                 NW_027117418.1     1026969   1056267   4.49   0           1           0           1           1         
Apiospora arundinis CBS 124788                      JAQSVG010000001.1  2439740   2471308   4.50   0           1           0           1           1         
Apiospora arundinis IDT 41787                       JAQSVF010000003.1  3020752   3051891   4.48   0           1           0           1           1         
Apiospora aurea CBS 24483                           NW_027117392.1     2668807   2696327   4.50   0           1           0           1           1         
Apiospora hydei CBS 114990                          NW_027117363.1     5470898   5498765   4.49   0           1           0           1           1         
Apiospora phragmitis CBS 135458                     NW_027117409.1     4292529   4321105   4.48   0           1           0           1           1         
Annulohypoxylon truncatum CBS 140777                NW_025953814.1     30536     75651     4.48   0           1           0           1           1         
Monosporascus sp. 5C6A                              QJOB01000059.1     2124      29548     4.47   0           1           0           1           1         
Monosporascus sp. MC13-8B                           QJNW01000121.1     163188    190096    4.47   0           1           0           1           1         
Monosporascus sp. GIB2                              QJNV01000107.1     73040     99255     4.44   0           1           0           1           1         
Monosporascus cannonballus CBS 586.93               QJNT01000071.1     1981      28893     4.47   0           1           0           1           1         
Monosporascus cannonballus CBS 609.92               QJNS01000013.1     549133    576067    4.47   0           1           0           1           1         
Anthostomella pinea                                 CAUWAG010000004.1  1659718   1691717   4.48   0           1           0           1           1         
Diaporthe citri NFHF-8-4                            NW_025064851.1     3707741   3739689   4.43   0           1           0           1           1         
Valsa malicola 03-1                                 LKEA01000020.1     92240     121951    4.42   0           1           0           1           1         
Ceratocystis pirilliformis CMW 12675                JAWDJO010000086.1  66668     83636     4.38   0           1           0           1           1         
Ceratocystis fimbriata CBS 114723                   APWK03000075.1     29918     47104     4.38   0           1           0           1           1         
Ceratocystis platani CFO                            LBBL01000013.1     112716    129884    4.38   0           1           0           1           1         
Venustampulla echinocandica BP 5553                 NW_022474218.1     59162     79808     4.37   0           1           0           1           1         
Amorphotheca resinae ATCC 22711                     NW_020194471.1     1771911   1788025   4.36   0           1           0           1           1         
```
