## Additional File 11 for "Genome sequencing and physiological characterization of three *Neoarthrinium moseri* strains": B818T617G353E04_ipg.txt

```
Id	Source	Nucleotide Accession	Start	Stop	Strand	Protein	Protein Name	Organism	Strain	Assembly47254880	RefSeq	NW_006917094.1	3634845	3636659	+	XP_007833872.1	uncharacterized protein	Pestalotiopsis fici W106-1	W106-1	GCF_000516985.147254880	RefSeq	XM_007835681.1	1	1755	+	XP_007833872.1	uncharacterized protein	Pestalotiopsis fici W106-1	W106-1	47254880	Swiss-Prot	N/A				W3X7K0.1	Multicopper oxidase PfmaD	Pestalotiopsis fici W106-1		47254880	INSDC	KI912112.1	3634845	3636659	+	ETS82098.1	hypothetical protein	Pestalotiopsis fici W106-1	W106-1	GCA_000516985.1303514491	INSDC	SWKT01000009.1	174829	176684	+	KAF3021445.1	hypothetical protein	Neopestalotiopsis sp. 37M	37M	GCA_011058875.1360047210	INSDC	JAANBA010000397.1	23747	25603	-	KAF7516968.1	hypothetical protein	Neopestalotiopsis clavispora	IHI 201606	GCA_014621435.1528118650	INSDC	JAJKLJ010000009.1	1070046	1071873	+	KAI0151200.1	iron transport multicopper oxidase FET3	Pestalotiopsis sp. NC0098	NC0098	GCA_022432395.1557255130	INSDC	JAHZSN010000017.1	110750	112577	+	KAI4598648.1	hypothetical protein	Pestalotiopsis sp. 9143b	9143b	GCA_023701735.1812601629	INSDC	JAJOHL010000093.1	150012	151839	+	KAK6204074.1	hypothetical protein	Pestalotiopsis sp. IQ-011	IQ-011	GCA_036852665.1810399381	INSDC	JARVKI010000013.1	499318	502214	+	KAK6084998.1	multicopper oxidase	Seiridium cupressi	BM-138-000234	GCA_036674765.1846553627	INSDC	JARVKF010000395.1	269512	271307	+	KAK9417966.1	putative Cupredoxin	Seiridium unicorne	BM-138-508	GCA_039778275.1810392687	INSDC	JARVKH010000033.1	136279	138074	+	KAK6076771.1	multicopper oxidase	Seiridium cupressi	BM-138-000515	GCA_036674775.1857062397	INSDC	JARVKK010000002.1	365936	367734	+	KAK9801550.1	hypothetical protein	Seiridium cardinale	BM-138-000494	GCA_040143865.1499250754	RefSeq	NW_025763383.1	2389296	2391076	+	XP_045959919.1	Cupredoxin	Truncatella angustata	MPI-SDFR-AT-0073	GCF_020726525.1499250754	RefSeq	XM_046097680.1	1	1725	+	XP_045959919.1	Cupredoxin	Truncatella angustata	MPI-SDFR-AT-0073	499250754	INSDC	JAGPXC010000003.1	2389296	2391076	+	KAH6655654.1	Cupredoxin	Truncatella angustata	MPI-SDFR-AT-0073	GCA_020726525.1499250754	INSDC	JAJJMK010000091.1	103077	104857	+	KAH8200848.1	hypothetical protein	Truncatella angustata	S358	GCA_021193595.1540718255	INSDC	JAFIMQ010000012.1	252301	254028	-	KAI1850592.1	hypothetical protein	Neoarthrinium moseri	TUCIM 5827	GCA_022829225.1540736486	INSDC	JAFIMR010000008.1	348390	350117	-	KAI1875244.1	hypothetical protein	Neoarthrinium moseri	TUCIM 5799	GCA_022829195.1540736701	RefSeq	NW_026055118.1	331545	333272	+	XP_049175965.1	uncharacterized protein	Neoarthrinium moseri	CBS 164.80	GCF_022829205.1540736701	RefSeq	XM_049313140.1	1	1674	+	XP_049175965.1	uncharacterized protein	Neoarthrinium moseri	CBS 164.80	540736701	INSDC	JAFEVA010000004.1	331545	333272	+	KAI1875618.1	hypothetical protein	Neoarthrinium moseri	CBS 164.80	GCA_022829205.1147654445	RefSeq	NW_024467961.1	1842027	1843971	+	XP_040716443.1	Cupredoxin	Pseudomassariella vexata	CBS 129021	GCF_002105095.1147654445	RefSeq	XM_040855891.1	1	1719	+	XP_040716443.1	Cupredoxin	Pseudomassariella vexata	CBS 129021	147654445	INSDC	MCFJ01000006.1	1842027	1843971	+	ORY65291.1	Cupredoxin	Pseudomassariella vexata	CBS 129021	GCA_002105095.1528101716	INSDC	JAJKKH010000002.1	2272046	2273831	-	KAI0134094.1	Cupredoxin	Xylariales sp. AK1849	AK1849	GCA_022432505.1513839024	INSDC	JAJTIY010000005.1	1254511	1256297	+	KAH8671175.1	iron transport multicopper oxidase fet3 precursor	Xylariales sp. PMI_506	PMI_506	GCA_021365275.135984880	RefSeq	NW_006921039.1	36912	38643	+	XP_007912543.1	putative iron transport multicopper oxidase fet3 protein	Phaeoacremonium minimum UCRPA7	UCRPA7	GCF_000392275.135984880	RefSeq	XM_007914352.1	1	1623	+	XP_007912543.1	putative iron transport multicopper oxidase fet3 protein	Phaeoacremonium minimum UCRPA7	UCRPA7	35984880	INSDC	KB932905.1	36912	38643	+	EOO02708.1	putative iron transport multicopper oxidase fet3 protein	Phaeoacremonium minimum UCRPA7	UCRPA7	GCA_000392275.1902157993	INSDC	CAWUHD010000138.1	20448	22437	-	CAK7234747.1	hypothetical protein	Sporothrix eucalyptigena		GCA_963921865.1257659141	RefSeq	NW_022156756.1	198963	201021	+	XP_030997438.1	uncharacterized protein	Thyridium curvatum	D216	GCF_004353045.1257659141	RefSeq	XM_031140679.1	1	1686	+	XP_030997438.1	uncharacterized protein	Thyridium curvatum	D216	257659141	INSDC	SKBQ01000001.1	198963	201021	+	TPX15727.1	hypothetical protein	Thyridium curvatum	D216	GCA_004353045.1902151551	INSDC	CAWUHA010000052.1	67112	68963	+	CAK7202987.1	hypothetical protein	Sporothrix eucalyptigena		GCA_963921855.183637000	INSDC	GL876971.1	1704587	1706517	-	KLU88472.1	iron transport multicopper oxidase FET3	Magnaporthiopsis poae ATCC 64411	ATCC 64411	GCA_000193285.1718846136	INSDC	MU858089.1	20374	22124	+	KAK4214706.1	putative iron transport multicopper oxidase FET3	Rhypophila decipiens	PSN293	GCA_033297075.1713737906	INSDC	JAUEDM010000002.1	1125715	1127514	-	KAK3325199.1	multicopper oxidase like protein	Apodospora peruviana	CBS 118394	GCA_033439685.144304810	INSDC	KI440851.1	110218	112212	-	ERS95913.1	hypothetical protein	Sporothrix schenckii ATCC 58251	ATCC 58251	GCA_000474925.122111774	RefSeq	NW_014040797.1	1481103	1482923	+	XP_014172736.1	iron transport multicopper oxidase fet3 precursor	Grosmannia clavigera kw1407	kw1407	GCF_000143105.122111774	RefSeq	XM_014317261.1	1	1719	+	XP_014172736.1	iron transport multicopper oxidase fet3 precursor	Grosmannia clavigera kw1407	kw1407	22111774	INSDC	GL629769.1	1481103	1482923	+	EFX03254.1	iron transport multicopper oxidase fet3 precursor	Grosmannia clavigera kw1407	kw1407	GCA_000143105.272257835	RefSeq	NW_024467139.1	5802342	5804350	-	XP_040617522.1	ferrooxidoreductase Fet3	Sporothrix brasiliensis 5110	5110	GCF_000820605.172257835	RefSeq	XM_040765121.1	1	1707	+	XP_040617522.1	ferrooxidoreductase Fet3	Sporothrix brasiliensis 5110	5110	72257835	INSDC	AWTV01000009.1	5802342	5804350	-	KIH89512.1	ferrooxidoreductase Fet3	Sporothrix brasiliensis 5110	5110	GCA_000820605.1654747642	INSDC	JANBVO010000002.1	1843768	1845662	+	KAJ9156382.1	Iron transport multicopper oxidase fet3	Pleurostoma richardsiae	EXF-13308	GCA_030052745.129848395	RefSeq	NW_008804545.1	1279368	1281273	+	XP_009216414.1	iron transport multicopper oxidase FET3	Gaeumannomyces tritici R3-111a-1	R3-111a-1	GCF_000145635.129848395	RefSeq	XM_009218150.1	2271	3953	+	XP_009216414.1	iron transport multicopper oxidase FET3	Gaeumannomyces tritici R3-111a-1	R3-111a-1	29848395	INSDC	GL385395.1	1279368	1281273	+	EJT80405.1	iron transport multicopper oxidase FET3	Gaeumannomyces tritici R3-111a-1	R3-111a-1	GCA_000145635.1689915324	RefSeq	NW_026848140.1	639255	641145	+	XP_060287182.1	iron transport multicopper oxidase FET3	Phialemonium atrogriseum	8032-3	GCF_030411735.1689915324	RefSeq	XM_060430863.1	1	1623	+	XP_060287182.1	iron transport multicopper oxidase FET3	Phialemonium atrogriseum	8032-3	689915324	INSDC	MU838999.1	639255	641145	+	KAK1770969.1	iron transport multicopper oxidase FET3	Phialemonium atrogriseum	8032-3	GCA_030411735.1903296098	INSDC	JAWCUI010000006.1	845329	847336	+	KAL1901993.1	hypothetical protein	Sporothrix stenoceras	CMW 5346	GCA_042257785.1903296098	INSDC	JAWCWV010000003.1	246785	248792	-	KAL1913198.1	hypothetical protein	Sporothrix stenoceras	CMW 5344	GCA_042257735.1713740331	INSDC	JAUEPO010000003.1	2180323	2182331	+	KAK3327573.1	multicopper oxidase like protein	Cercophora scortea	SMH4131-1	GCA_033439705.1900830049	RefSeq	NW_027263972.1	4485723	4487719	-	XP_070915585.1	uncharacterized protein	Madurella fahalii	IFM 68171	GCF_045866475.1900830049	RefSeq	XM_071059484.1	1	1710	+	XP_070915585.1	uncharacterized protein	Madurella fahalii	IFM 68171	900830049	INSDC	BAAFSV010000002.1	4485723	4487719	-	GAB1313854.1	hypothetical protein	Madurella fahalii	IFM 68171	GCA_045866475.1902145202	INSDC	CAWUHC010000007.1	83825	85684	-	CAK7211747.1	hypothetical protein	Sporothrix bragantina		GCA_963921885.1109162426	INSDC	AZHD01000007.1	966100	968354	+	OAA61846.1	iron transport multicopper oxidase fet3 precursor	Niveomyces insectorum RCEF 264	RCEF 264	GCA_001636815.1129479949	INSDC	KV875106.1	728823	730746	+	OIW23643.1	iron transport multicopper oxidase fet3 precursor	Coniochaeta ligniaria NRRL 30616	NRRL 30616	GCA_001879275.1246302129	INSDC	MWPZ01000008.1	1671854	1673867	-	TIC92791.1	Multicopper oxidase abr1	Colletotrichum higginsianum	MAFF305635-RFP	GCA_004920355.1689916478	RefSeq	NW_026848138.1	134476	136469	-	XP_060288337.1	ferrooxidoreductase Fet3	Phialemonium atrogriseum	8032-3	GCF_030411735.1689916478	RefSeq	XM_060426368.1	237	1907	+	XP_060288337.1	ferrooxidoreductase Fet3	Phialemonium atrogriseum	8032-3	689916478	INSDC	MU838997.1	134476	136469	-	KAK1772124.1	ferrooxidoreductase Fet3	Phialemonium atrogriseum	8032-3	GCA_030411735.136858391	INSDC	KE148146.1	3098143	3100062	-	EPE10655.1	iron transport multicopper oxidase fet3	Ophiostoma piceae UAMH 11346	UAMH 11346	GCA_000410735.1554077203	INSDC	BPPY01000005.1	2783867	2785649	+	GJC98485.1	multicopper oxidase	Colletotrichum higginsianum	MAFF 245053	GCA_023705605.1904526017	INSDC	MU983907.1	186118	188129	-	KAL2023155.1	hypothetical protein	Thermocarpiscus australiensis	ATCC 28236	GCA_041956725.1725872821	RefSeq	NC_085904.1	1551277	1553294	-	XP_062785809.1	Putative multicopper oxidase, second cupredoxin domain, multicopper oxidase, copper-binding protein	Colletotrichum destructivum	CBS 520.97	GCF_034447905.1725872821	RefSeq	XM_062929758.1	1	1770	+	XP_062785809.1	Putative multicopper oxidase, second cupredoxin domain, multicopper oxidase, copper-binding protein	Colletotrichum destructivum	CBS 520.97	725872821	INSDC	CP137313.1	1551277	1553294	-	WQF88588.1	Putative multicopper oxidase, second cupredoxin domain, multicopper oxidase, copper-binding protein	Colletotrichum destructivum	CBS 520.97	GCA_034447905.1250041643	INSDC	RRCJ01000009.1	919922	922096	-	TLD21469.1	hypothetical protein	Pyricularia sp. CBS 133598	NI919	GCA_004337975.1902128655	INSDC	CAWUHB010000061.1	88889	90944	-	CAK7231916.1	hypothetical protein	Sporothrix curviconia		GCA_963921875.1275776834	INSDC	VSMA01000078.1	6	1899	+	KAB5511198.1	iron transport multicopper oxidase FET3	Coniochaeta sp. 2T2.1	2T2.1	GCA_009194965.1902118486	INSDC	CAWUPJ010000010.1	126395	128284	-	CAK7562717.1	hypothetical protein	Sporothrix epigloea		GCA_963924265.11882022	INSDC	JH793323.1	21450	23634	-	ELQ39539.1	iron transport multicopper oxidase FET3	Pyricularia oryzae Y34	Y34	GCA_000292585.11882022	INSDC	PHFK01000006.1	2887680	2889865	-	KAH8839819.1	hypothetical protein	Pyricularia oryzae	K23/123	GCA_021442365.11882022	INSDC	VIDS01000001.1	10841674	10843860	-	KAH9439679.1	hypothetical protein	Pyricularia oryzae	E34	GCA_021845515.11882022	INSDC	JABWCZ010000361.1	32383	34569	+	KAI6253067.1	hypothetical protein	Pyricularia oryzae	K5/24W	GCA_024703685.11882022	INSDC	JABSNC010000430.1	4075	6260	-	KAI6266075.1	hypothetical protein	Pyricularia oryzae	D1/s53b	GCA_024703665.11882022	INSDC	JABSNB010000037.1	138936	141122	-	KAI6281778.1	hypothetical protein	Pyricularia oryzae	D1/s50	GCA_024703655.11882022	INSDC	JABSND010000137.1	69137	71323	+	KAI6296361.1	hypothetical protein	Pyricularia grisea	D15/s37	GCA_024704025.11882022	INSDC	JABSNE010000426.1	4075	6260	-	KAI6309659.1	hypothetical protein	Pyricularia oryzae	D10/s71	GCA_024704055.11882022	INSDC	JABULS010000100.1	47118	49303	+	KAI6318136.1	hypothetical protein	Pyricularia oryzae	D10/s9	GCA_024704035.11882022	INSDC	JABWDA010000013.1	92542	94738	-	KAI6325825.1	hypothetical protein	Pyricularia oryzae	T6	GCA_024703975.11882022	INSDC	JABULT010000116.1	55105	57291	+	KAI6339849.1	hypothetical protein	Pyricularia oryzae	D9/s50	GCA_024704115.11882022	INSDC	JABSNG010000037.1	130097	132283	-	KAI6374606.1	hypothetical protein	Pyricularia oryzae	D14/s30	GCA_024704145.11882022	INSDC	JABSNH010000062.1	32360	34545	+	KAI6378889.1	hypothetical protein	Pyricularia oryzae	D15/s6	GCA_024704165.11882022	INSDC	JABSNI010000330.1	1312	3497	-	KAI6395592.1	hypothetical protein	Pyricularia oryzae	K7/28w	GCA_024704235.11882022	INSDC	JABULV010000052.1	135580	137766	-	KAI6403297.1	hypothetical protein	Pyricularia oryzae	K13	GCA_024704225.11882022	INSDC	JABULW010000441.1	18507	20692	+	KAI6423764.1	hypothetical protein	Pyricularia oryzae	K65/159w	GCA_024704275.11882022	INSDC	JABSNJ010000142.1	37502	39688	+	KAI6425864.1	hypothetical protein	Pyricularia oryzae	K28/82w	GCA_024704255.11882022	INSDC	JABULU010000034.1	132407	134593	-	KAI6426934.1	hypothetical protein	Pyricularia oryzae	K17	GCA_024704195.11882022	INSDC	VRLL01000305.1	23025	25210	-	KAI6455294.1	hypothetical protein	Pyricularia oryzae	T5	GCA_024704315.11882022	INSDC	VRLK01000646.1	16955	19141	+	KAI6464552.1	hypothetical protein	Pyricularia oryzae	T17	GCA_024704335.11882022	INSDC	VRLI01000007.1	135350	137535	+	KAI6503060.1	hypothetical protein	Pyricularia oryzae	U47	GCA_024704415.11882022	INSDC	VRLH01000906.1	3557	5742	+	KAI6505062.1	hypothetical protein	Pyricularia oryzae	U13	GCA_024704445.11882022	INSDC	VRLG01001397.1	3572	5757	+	KAI6510838.1	hypothetical protein	Pyricularia oryzae	T11	GCA_024704475.11882022	INSDC	VRLJ01000003.1	319642	321839	+	KAI6511592.1	hypothetical protein	Pyricularia oryzae	E7	GCA_024704405.11882022	INSDC	VRLF01001210.1	3570	5755	+	KAI6516624.1	hypothetical protein	Pyricularia oryzae	K5	GCA_024704485.11882022	INSDC	VRLD01000916.1	3566	5751	+	KAI6546312.1	hypothetical protein	Pyricularia oryzae	K13/67	GCA_024704515.11882022	INSDC	VRLC01000658.1	1270	3456	-	KAI6554580.1	hypothetical protein	Pyricularia oryzae	D15/s47	GCA_024704575.11882022	INSDC	VRLA01000858.1	4030	6215	-	KAI6581313.1	hypothetical protein	Pyricularia oryzae	E1	GCA_024704625.11882022	INSDC	VRLB01000333.1	1275	3461	-	KAI6584330.1	hypothetical protein	Pyricularia oryzae	K38	GCA_024704605.11882022	INSDC	VRLE01000032.1	19135	21331	-	KAI6602406.1	hypothetical protein	Pyricularia oryzae	K48/115n	GCA_024704505.11882022	INSDC	VRKY01000279.1	3568	5754	+	KAI6617796.1	hypothetical protein	Pyricularia oryzae	D1/s11	GCA_024704685.11882022	INSDC	VRKZ01000491.1	1308	3493	-	KAI6619065.1	hypothetical protein	Pyricularia oryzae	D8/s15	GCA_024704655.11882022	INSDC	VRKX01000021.1	105580	107794	+	KAI6644236.1	hypothetical protein	Pyricularia oryzae	E17	GCA_024704695.11882022	INSDC	JAMKCO010000022.1	85615	87799	+	KAI7927027.1	iron transport multicopper oxidase FET3	Pyricularia oryzae	ZJE1	GCA_025134795.11882022	INSDC	JAMKCN010000004.1	426683	428867	+	KAI7932281.1	iron transport multicopper oxidase FET3	Pyricularia oryzae	ZJG1	GCA_025135345.11882022	INSDC	CP034205.1	7134524	7136706	-	QBZ57339.1	hypothetical protein	Pyricularia oryzae		GCA_004346965.11882022	PAT	N/A				QPU51289.1	Sequence 41621 from patent US 10696975	Unknown		1882022	PAT	N/A				WFK84182.1	Sequence 41621 from patent US 11274312	Unknown		812614762	INSDC	JASAOK010000039.1	3340700	3342713	-	KAK6217394.1	multicopper oxidase	Colletotrichum tabaci	YC1	GCA_036851105.1902121498	INSDC	CAWUHE010000061.1	68680	70559	-	CAK7243824.1	hypothetical protein	Sporothrix thermara		GCA_963921895.1259153491	INSDC	PUHP01000707.1	337	2316	-	TQN68402.1	Iron transport multicopper oxidase fetC	Colletotrichum shisoi	PG-2018a	GCA_006783085.1715311441	INSDC	JAULSO010000003.1	1064308	1066180	+	KAK3685034.1	multicopper oxidase like protein	Podospora appendiculata	CBS 314.62	GCA_033675105.1713790736	INSDC	JAULSW010000006.1	3735596	3738898	-	KAK3378566.1	multicopper oxidase like protein	Podospora didyma	CBS 232.78	GCA_033439775.1275790476	INSDC	VSMA01000031.1	719892	721814	-	KAB5525771.1	iron transport multicopper oxidase FET3	Coniochaeta sp. 2T2.1	2T2.1	GCA_009194965.125107456	RefSeq	NC_017850.1	6851130	6853007	-	XP_003715436.1	iron transport multicopper oxidase FET3	Pyricularia oryzae 70-15	70-15	GCF_000002495.225107456	RefSeq	XM_003715388.1	1	1629	+	XP_003715436.1	iron transport multicopper oxidase FET3	Pyricularia oryzae 70-15	70-15	25107456	INSDC	CM001232.1	6851130	6853007	-	EHA55629.1	iron transport multicopper oxidase FET3	Pyricularia oryzae 70-15	70-15	GCA_000002495.225107456	INSDC	VRLM01000098.1	46	1922	-	KAI6470240.1	hypothetical protein	Pyricularia oryzae	T12	GCA_024704305.1275816065	INSDC	VSMA01000012.1	721987	723907	-	KAB5554568.1	iron transport multicopper oxidase FET3	Coniochaeta sp. 2T2.1	2T2.1	GCA_009194965.1250029395	RefSeq	NW_022156718.1	3168530	3170676	-	XP_030980558.1	uncharacterized protein	Pyricularia grisea	NI907	GCF_004355905.1250029395	RefSeq	XM_031127653.1	1	1893	+	XP_030980558.1	uncharacterized protein	Pyricularia grisea	NI907	250029395	INSDC	JABSNF010000125.1	55938	58084	-	KAI6363189.1	hypothetical protein	Pyricularia grisea	D1/s49	GCA_024704135.1250029395	INSDC	RRCK01000004.1	3168530	3170676	-	TLD08237.1	hypothetical protein	Pyricularia grisea	NI907	GCA_004355905.1535856450	INSDC	MU404096.1	110048	112044	+	KAI1500861.1	Cupredoxin	Biscogniauxia marginata	CBS 124505	GCA_022695795.144304171	INSDC	KI440855.1	441684	443557	-	ERS95273.1	hypothetical protein	Sporothrix schenckii ATCC 58251	ATCC 58251	GCA_000474925.1542981171	RefSeq	NW_026054762.1	910751	912637	+	XP_049114543.1	putative ferroxidase	Hypoxylon fragiforme	CBS 206.31	GCF_022984875.1542981171	RefSeq	XM_049264443.1	1	1656	+	XP_049114543.1	putative ferroxidase	Hypoxylon fragiforme	CBS 206.31	542981171	INSDC	JAJKLD010000007.1	910751	912637	+	KAI2605881.1	putative ferroxidase	Hypoxylon fragiforme	CBS 206.31	GCA_022984875.1535848298	INSDC	MU374538.1	147410	149245	+	KAI1492540.1	Cupredoxin	Biscogniauxia mediterranea	AZ0048	GCA_022478745.1104239576	INSDC	JFBX01000327.1	39892	41810	-	KXH41709.1	multicopper oxidase	Colletotrichum simmondsii	CBS122122	GCA_001563135.1176415012	INSDC	MG550081.1	1	2073	+	AUS45867.1	multicopper oxidase	Coniochaeta hoffmannii	CBS 245.38	718547043	INSDC	MU856947.1	95039	97937	+	KAK4153229.1	multicopper oxidase	Chaetomidium leptoderma	CBS 538.74	GCA_033296705.1902111295	INSDC	CAWUOM010000011.1	238333	240218	-	CAK7264663.1	hypothetical protein	Sporothrix epigloea	CBS 573.63	GCA_963923925.1275780367	INSDC	VSMA01000049.1	80070	82035	+	KAB5514904.1	iron transport multicopper oxidase FET3	Coniochaeta sp. 2T2.1	2T2.1	GCA_009194965.1699128546	INSDC	MU840241.1	25520	27270	-	KAK1976928.1	multicopper oxidase	Colletotrichum cereale	CBS 129662	GCA_030867335.1275783412	INSDC	VSMA01000039.1	412572	414509	-	KAB5518103.1	iron transport multicopper oxidase FET3	Coniochaeta sp. 2T2.1	2T2.1	GCA_009194965.1107981625	INSDC	LFIV01000061.1	56676	58668	+	KZL72261.1	multicopper oxidase	Colletotrichum tofieldiae	0861	GCA_001625265.1570975241	INSDC	MU394074.1	211765	213872	+	KAI5923106.1	Cupredoxin	Camillea tinctor	CBS 203.56	GCA_022578605.1718503556	RefSeq	NW_027041847.1	245338	247138	-	XP_064667007.1	multicopper oxidase	Canariomyces notabilis	CBS 508.74	GCF_033297395.1718503556	RefSeq	XM_064812093.1	1	1635	+	XP_064667007.1	multicopper oxidase	Canariomyces notabilis	CBS 508.74	718503556	INSDC	MU853356.1	245338	247138	-	KAK4109437.1	multicopper oxidase	Canariomyces notabilis	CBS 508.74	GCA_033297395.1535748944	RefSeq	NW_026250019.1	763916	765832	-	XP_051315236.1	putative ferroxidase	Hypoxylon trugodes	CBS 135444	GCF_022578975.1535748944	RefSeq	XM_051463026.1	1	1656	+	XP_051315236.1	putative ferroxidase	Hypoxylon trugodes	CBS 135444	535748944	INSDC	MU399737.1	763916	765832	-	KAI1389462.1	putative ferroxidase	Hypoxylon trugodes	CBS 135444	GCA_022578975.1535969398	INSDC	BQXV01000005.1	1520696	1522436	-	GKT60320.1	multicopper oxidase	Colletotrichum tofieldiae	MAFF 712333	GCA_022836555.1535969398	INSDC	BQXW01000001.1	1537335	1539075	-	GKT68031.1	multicopper oxidase	Colletotrichum tofieldiae	MAFF 712334	GCA_022836575.1125733758	INSDC	KV841885.1	242286	244148	-	OHW97103.1	iron transport multicopper oxidase fet3	Colletotrichum incanum	MAFF238712	GCA_001855235.1107997641	INSDC	LFIW01000383.1	39950	41833	-	KZL86704.1	multicopper oxidase	Colletotrichum incanum	MAFF 238704	GCA_001625285.1689610029	RefSeq	NW_026848977.1	453270	455188	+	XP_060341698.1	multicopper oxidase	Colletotrichum paranaense	IMI 384185	GCF_030867605.1689610029	RefSeq	XM_060499698.1	1	1731	+	XP_060341698.1	multicopper oxidase	Colletotrichum paranaense	IMI 384185	689610029	INSDC	MOPA01000019.1	453270	455188	+	KAK1519956.1	multicopper oxidase	Colletotrichum paranaense	IMI 384185	GCA_030867605.1326276059	RefSeq	NW_023336259.1	1132296	1134214	+	XP_035338455.1	multicopper oxidase	Colletotrichum scovillei	TJNH1	GCF_011075155.1326276059	RefSeq	XM_035476088.1	390	2120	+	XP_035338455.1	multicopper oxidase	Colletotrichum scovillei	TJNH1	326276059	INSDC	JAAJBS010000001.1	1132296	1134214	+	KAF4785452.1	multicopper oxidase	Colletotrichum scovillei	TJNH1	GCA_011075155.1326276059	INSDC	JAESDN010000002.1	1628657	1630575	+	KAG7054964.1	iron transport multicopper oxidase fet3	Colletotrichum scovillei	Coll-153	GCA_018906765.1326276059	INSDC	JAESDO010000002.1	1629289	1631207	+	KAG7074408.1	iron transport multicopper oxidase fet3	Colletotrichum scovillei	Coll-365	GCA_018906675.1326276059	INSDC	JAESDM010000002.1	1681736	1683654	+	KAG7081017.1	iron transport multicopper oxidase fet3	Colletotrichum scovillei	Coll-524	GCA_018907675.1545071884	INSDC	JAJKLC010000056.1	110964	112860	+	KAI2776605.1	putative ferroxidase	Daldinia loculata	AZ0526	GCA_023065755.1104229059	INSDC	JEMN01001649.1	198497	200415	+	KXH30707.1	multicopper oxidase	Colletotrichum nymphaeae SA-01	SA-01	GCA_001563115.1906551881	INSDC	MU994466.1	20550	22577	+	KAL2129366.1	hypothetical protein	Chaetomium olivicolor	CBS 102434	GCA_041956415.1535945077	RefSeq	NW_026054781.1	1317707	1319575	-	XP_049127469.1	iron transport multicopper oxidase fetC	Colletotrichum spaethianum	MAFF 239500	GCF_022836535.1535945077	RefSeq	XM_049271512.1	1	1713	+	XP_049127469.1	iron transport multicopper oxidase fetC	Colletotrichum spaethianum	MAFF 239500	535945077	INSDC	BQXU01000011.1	1317707	1319575	-	GKT45119.1	iron transport multicopper oxidase fetC	Colletotrichum spaethianum	MAFF 239500	GCA_022836535.1535443395	INSDC	JAKUDF010000013.1	2530533	2532598	+	KAI1250854.1	hypothetical protein	Eutypa lata	TAS7	GCA_022712995.1543016022	INSDC	JAJKLF010000004.1	1697679	1699581	+	KAI2639169.1	putative ferroxidase	Hypomontagnella submonticulosa	NC0708	GCA_022984865.1665059798	INSDC	JARUPT010000882.1	6453	8371	+	KAK0368329.1	multicopper oxidase	Colletotrichum limetticola		GCA_030413865.1903267177	INSDC	JAZHXJ010000184.1	23043	25112	+	KAL1869993.1	hypothetical protein	Phialemonium thermophilum	ATCC 24622	GCA_042366435.148969437	INSDC	JARH01000487.1	23217	25131	-	EXF80060.1	multicopper oxidase	Colletotrichum fioriniae PJ7	PJ7	GCA_000582985.1689616718	RefSeq	NW_026848234.1	1494162	1496080	-	XP_060315585.1	multicopper oxidase	Colletotrichum costaricense	IMI 309622	GCF_030867565.1689616718	RefSeq	XM_060453813.1	1	1731	+	XP_060315585.1	multicopper oxidase	Colletotrichum costaricense	IMI 309622	689616718	INSDC	MOOE01000005.1	1494162	1496080	-	KAK1530533.1	multicopper oxidase	Colletotrichum costaricense	IMI 309622	GCA_030867565.1552313010	RefSeq	NW_026850010.1	619708	621626	-	XP_060404714.1	multicopper oxidase	Colletotrichum abscissum	IMI 504890	GCF_030869225.1552313010	RefSeq	XM_060539319.1	1	1731	+	XP_060404714.1	multicopper oxidase	Colletotrichum abscissum	IMI 504890	552313010	INSDC	SDAQ01000079.1	153031	154949	+	KAI3542209.1	multicopper oxidase	Colletotrichum abscissum	Ca142	GCA_023376855.1552313010	INSDC	MOOD01000024.1	619708	621626	-	KAK1518417.1	multicopper oxidase	Colletotrichum abscissum	IMI 504890	GCA_030869225.1552313010	INSDC	JAERTM010000004.1	1714970	1716888	+	KAL4411802.1	multicopper oxidase	Colletotrichum abscissum	LW-VAL-2A	552313703	RefSeq	NW_026849385.1	968148	970066	-	XP_060388454.1	multicopper oxidase	Colletotrichum tamarilloi	Tom-12	GCF_030869305.1552313703	RefSeq	XM_060516992.1	1	1731	+	XP_060388454.1	multicopper oxidase	Colletotrichum tamarilloi	Tom-12	552313703	INSDC	MOOC01000039.1	191151	193069	+	KAI3542975.1	multicopper oxidase	Colletotrichum filicis	CBS 101611	GCA_023376865.1552313703	INSDC	MPDP01000324.1	227979	229897	+	KAK1445357.1	multicopper oxidase	Colletotrichum cuscutae	IMI 304802	GCA_030869315.1552313703	INSDC	MLGG01000001.1	1598837	1600755	+	KAK1468809.1	multicopper oxidase	Colletotrichum melonis		GCA_030868995.1552313703	INSDC	MLFU01000002.1	968148	970066	-	KAK1512018.1	multicopper oxidase	Colletotrichum tamarilloi	Tom-12	GCA_030869305.1717507227	INSDC	MU853785.1	104009	106022	-	KAK3941233.1	putative iron transport multicopper oxidase FET3	Diplogelasinospora grovesii	CBS 340.73	GCA_033297225.1829854935	INSDC	CP150808.1	1479539	1481400	+	WYZ41502.1	hypothetical protein	Colletotrichum jinshuiense		550060442	RefSeq	NC_064678.1	4762741	4764659	-	XP_049146952.1	multicopper oxidase	Colletotrichum lupini	IMI 504893	GCF_023278565.1550060442	RefSeq	XM_049289807.1	1	1731	+	XP_049146952.1	multicopper oxidase	Colletotrichum lupini	IMI 504893	550060442	INSDC	CP019477.1	4762741	4764659	-	UQC85338.1	multicopper oxidase	Colletotrichum lupini	IMI 504893	GCA_023278565.1596514460	INSDC	JANUHL010000012.1	834745	836659	-	KAJ0307154.1	hypothetical protein	Colletotrichum fioriniae	ACFK16	GCA_026319165.1596514460	INSDC	JANUHM010000007.1	818493	820407	+	KAJ0330848.1	hypothetical protein	Colletotrichum fioriniae	ACFK5	GCA_026319145.134558811	INSDC	KB707054.1	29091	31393	-	EMR64497.1	putative iron transport multicopper oxidase fet3 protein	Eutypa lata UCREL1	UCREL1	GCA_000349385.1689810008	RefSeq	NW_026849036.1	305422	307337	+	XP_060365465.1	laccase-like multicopper oxidase	Colletotrichum acutatum	CBS 112980	GCF_030867785.1689810008	RefSeq	XM_060502287.1	91	1815	+	XP_060365465.1	laccase-like multicopper oxidase	Colletotrichum acutatum	CBS 112980	689810008	INSDC	JAHMHS010000042.1	305422	307337	+	KAK1725410.1	laccase-like multicopper oxidase	Colletotrichum acutatum	CBS 112980	GCA_030867785.1689810008	INSDC	JBBDHJ010000078.1	59130	61045	-	KAK7436652.1	multicopper oxidase	Colletotrichum acutatum	L51	GCA_037954465.1613835398	RefSeq	NW_027076841.1	2043909	2045835	-	XP_053051352.2	uncharacterized protein	Colletotrichum fioriniae	IMI 355084	GCF_027942845.1613835398	RefSeq	XM_053191369.2	1	1737	+	XP_053051352.2	uncharacterized protein	Colletotrichum fioriniae	IMI 355084	613835398	INSDC	JAPUFF010000005.1	2043909	2045835	-	KAJ3945180.1	hypothetical protein	Colletotrichum fioriniae	IMI 355084	GCA_027942845.1534594572	INSDC	MU385722.1	222900	224703	+	KAI1081367.1	putative ferroxidase	Whalleya microplaca	YMJ 1829	GCA_022497155.1699189060	INSDC	MU843768.1	24069	25952	-	KAK2036389.1	multicopper oxidase	Colletotrichum somersetense	CBS 131599	GCA_030867255.1516414748	INSDC	MU271143.1	638074	640124	+	KAH8911857.1	iron transport multicopper oxidase fet3 precursor	Coniochaeta sp. PMI_546	PMI_546	GCA_021432605.1228481226	INSDC	OUUZ01000008.1	5499270	5501441	+	SPQ22246.1	ad6c3e4e-b264-4720-8c04-84c0385a4752	Thermothielavioides terrestris		GCA_900343105.1535820871	INSDC	MU403088.1	668044	669877	+	KAI1462722.1	putative ferroxidase	Annulohypoxylon moriforme	CBS 123579	GCA_022695765.1718558614	INSDC	MU867080.1	111335	113171	+	KAK4164825.1	putative iron transport multicopper oxidase FET3	Cladorrhinum sp. PSN259	PSN259	GCA_033725935.1585217153	INSDC	MU623494.1	52261	54080	-	KAI8957651.1	putative ferroxidase	Daldinia sp. FL1419	FL1419	GCA_025201765.1249339401	INSDC	PJEX01000260.1	6850	9072	-	TKW52125.1	Iron transport multicopper oxidase FET3	Colletotrichum tanaceti		GCA_005350895.1538129682	INSDC	MU375135.1	127966	129805	+	KAI1639932.1	Cupredoxin	Biscogniauxia mediterranea	CBS 129072	GCA_022478735.1540380212	INSDC	MU376224.1	172312	174310	+	KAI1763595.1	putative ferroxidase	Hypoxylon sp. FL1150	FL1150	GCA_022495205.1673854938	INSDC	JAULSR010000006.1	1050681	1052495	-	KAK0615874.1	Cupredoxin	Bombardia bombarda	SMH3391-2	GCA_030512295.1532754238	INSDC	MU386539.1	1330745	1332640	-	KAI0842638.1	putative ferroxidase	Hypoxylon sp. FL0890	FL0890	GCA_022497025.1571575360	INSDC	MU394284.1	353254	355259	+	KAI6092091.1	putative ferroxidase	Hypoxylon rubiginosum	ER1909	GCA_022578615.1718596461	INSDC	MU863905.1	192944	194787	+	KAK4201637.1	putative iron transport multicopper oxidase FET3	Triangularia verruculosa	CBS 315.58	GCA_033296885.1535705164	INSDC	MU388725.1	1453685	1455521	+	KAI1345072.1	Cupredoxin	Xylariaceae sp. FL0016	FL0016	GCA_022578815.1689802207	INSDC	JAHMHT010000009.1	504403	506134	+	KAK1715723.1	laccase-like multicopper oxidase	Colletotrichum lupini	CBS 109225	GCA_030913515.1595482552	INSDC	RKSP01003695.1	2	1921	-	KAJ0158690.1	Iron transport multicopper oxidase FET3	Colletotrichum tanaceti	BRIP57315	GCA_026229895.1654747004	INSDC	JANBVN010000056.1	47240	49181	+	KAJ9154671.1	Iron transport multicopper oxidase fet3	Coniochaeta hoffmannii	EXF-13287	GCA_030052785.1673907307	INSDC	JAULSY010000030.1	91850	93686	-	KAK0670535.1	putative iron transport multicopper oxidase FET3	Cercophora samala	CBS 307.81	GCA_030512305.1540394771	INSDC	MU399497.1	3171	4983	+	KAI1778014.1	putative ferroxidase	Hypoxylon cercidicola	CBS 119009	GCA_022578845.1867611838	INSDC	JAZDWV010000005.1	2463987	2465721	-	KAL0778097.1	hypothetical protein	Colletotrichum acutatum	COL14	GCA_040760105.1718564399	INSDC	MU866893.1	525	2364	+	KAK4170633.1	putative iron transport multicopper oxidase FET3	Triangularia setosa	CBS 892.96	GCA_033296915.1673853306	INSDC	JAULSU010000006.1	3054571	3056371	+	KAK0614213.1	Cupredoxin	Immersiella caudata	CBS 606.72	GCA_030512335.1528066767	INSDC	JAJKLB010000016.1	715657	717564	-	KAI0099525.1	putative ferroxidase	Daldinia grandis	CBS 114736	GCA_022432525.1637266065	INSDC	CP117789.1	1935853	1938237	-	WDK20162.1	multicopper oxidase	Colletotrichum graminicola		GCA_029226625.162498875	INSDC	FO904937.1	465741	467573	-	CDP25016.1	Putative iron transport multicopper oxidase FET3	Podospora anserina S mat+		731939719	RefSeq	NC_085921.1	500528	502360	-	XP_062802495.1	ABR1-like multicopper oxidase	Podospora pseudoanserina	CBS 124.78	GCF_035222485.1731939719	RefSeq	XM_062943757.1	2612	4339	+	XP_062802495.1	ABR1-like multicopper oxidase	Podospora pseudoanserina	CBS 124.78	731939719	INSDC	CM069226.1	500528	502360	-	KAK4679025.1	ABR1-like multicopper oxidase	Podospora pseudoanserina	CBS 124.78	GCA_035222485.1731939719	INSDC	JAFFHC010000002.1	500528	502360	-	KAK4679025.1	ABR1-like multicopper oxidase	Podospora pseudoanserina	CBS 124.78	GCA_035222485.1731931826	RefSeq	NW_026946663.1	276214	278046	-	XP_062767830.1	ABR1-like multicopper oxidase	Podospora pseudopauciseta	CBS 411.78	GCF_035222475.1731931826	RefSeq	XM_062909088.1	2619	4346	+	XP_062767830.1	ABR1-like multicopper oxidase	Podospora pseudopauciseta	CBS 411.78	731931826	INSDC	JAFFHB010000002.1	276214	278046	-	KAK4669159.1	ABR1-like multicopper oxidase	Podospora pseudopauciseta	CBS 411.78	GCA_035222475.1614140708	INSDC	JAPEVB010000001.1	2428979	2430872	+	KAJ4396511.1	hypothetical protein	Gnomoniopsis smithogilvyi	IMI 355082	GCA_027946515.121279934	RefSeq	NW_007361017.1	452659	454552	-	XP_008093080.1	multicopper oxidase	Colletotrichum graminicola M1.001	M1.001	GCF_000149035.121279934	RefSeq	XM_008094889.1	1	1707	+	XP_008093080.1	multicopper oxidase	Colletotrichum graminicola M1.001	M1.001	21279934	INSDC	GG697343.1	452659	454552	-	EFQ29060.1	multicopper oxidase	Colletotrichum graminicola M1.001	M1.001	GCA_000149035.1731910787	RefSeq	NC_085881.1	500022	501853	-	XP_062734298.1	ABR1-like multicopper oxidase	Podospora bellae-mahoneyi	CBS 112042	GCF_035222275.1731910787	RefSeq	XM_062875782.1	2669	4396	+	XP_062734298.1	ABR1-like multicopper oxidase	Podospora bellae-mahoneyi	CBS 112042	731910787	INSDC	CM069175.1	500022	501853	-	KAK4645322.1	ABR1-like multicopper oxidase	Podospora bellae-mahoneyi	CBS 112042	GCA_035222275.1731910787	INSDC	JAFFGZ010000004.1	500022	501853	-	KAK4645322.1	ABR1-like multicopper oxidase	Podospora bellae-mahoneyi	CBS 112042	GCA_035222275.1535826016	RefSeq	NW_025953044.1	506909	508843	-	XP_047790190.1	putative ferroxidase	Daldinia caldariorum	CBS 122874	GCF_022478825.1535826016	RefSeq	XM_047939069.1	176	1834	+	XP_047790190.1	putative ferroxidase	Daldinia caldariorum	CBS 122874	535826016	INSDC	MU284781.1	506909	508843	-	KAI1467875.1	putative ferroxidase	Daldinia caldariorum	CBS 122874	GCA_022478825.1596501176	INSDC	JANUHJ010000050.1	114002	115868	-	KAJ0282075.1	hypothetical protein	Colletotrichum noveboracense	Coll940	GCA_026319155.1596501176	INSDC	JANUHI010000014.1	114108	115974	-	KAJ0293293.1	hypothetical protein	Colletotrichum nupharicola	CBS470	GCA_026319135.1326914332	INSDC	QPMP01000029.1	355165	357043	-	KAF4827099.1	Iron transport multicopper oxidase fetC	Colletotrichum tropicale	CgS9275	GCA_013201785.1517837203	INSDC	MU270218.1	1395890	1397756	-	KAH9233893.1	multicopper oxidase	Colletotrichum gloeosporioides 23	23	GCA_021432615.1517837203	INSDC	JANUHK010000019.1	114014	115880	-	KAJ0320450.1	hypothetical protein	Colletotrichum noveboracense	PMBrms-1	GCA_026319125.1699177736	INSDC	MU842953.1	52088	53979	-	KAK2024830.1	multicopper oxidase	Colletotrichum zoysiae	MAFF 238573	GCA_030867305.187893541	INSDC	CVQI01017891.1	16673	18644	-	CRK25563.1	hypothetical protein	Verticillium longisporum		GCA_001268165.187893541	INSDC	CVQH01019335.1	16046	18017	-	CRK25715.1	hypothetical protein	Verticillium longisporum		GCA_001268145.1717570417	INSDC	MU854434.1	97556	99411	+	KAK4038287.1	multicopper oxidase	Parachaetomium inaequale	CBS 284.82	GCA_033296685.1581190710	INSDC	JAKMWX010000236.1	65073	66945	+	KAI8235004.1	Iron transport multicopper oxidase fetC	Colletotrichum sp. SAR 10_96	SAR 10_96	GCA_025329375.1581190710	INSDC	JAQIUT010000241.1	65057	66929	+	KAJ5012184.1	Iron transport multicopper oxidase fetC	Colletotrichum sp. SAR 10_99	SAR 10_99	GCA_028654355.1581208137	INSDC	JAKMWY010000244.1	65272	67138	+	KAI8265936.1	Iron transport multicopper oxidase fetC	Colletotrichum sp. SAR 10_98	SAR 10_98	GCA_025329385.1214891977	INSDC	LR026965.1	427229	429061	-	VBB75073.1	Putative iron transport multicopper oxidase FET3	Podospora comata	T	GCA_900290415.1699152878	INSDC	MU844911.1	1325	3228	-	KAK2000242.1	multicopper oxidase	Colletotrichum falcatum	MAFF306170	GCA_030867235.1581210194	INSDC	JAKMWZ010000019.1	156977	158843	-	KAI8268881.1	Multicopper oxidase	Colletotrichum sp. SAR11_239	SAR11_239	GCA_025328985.1535775605	INSDC	MU400366.1	869282	871176	+	KAI1416294.1	putative ferroxidase	Hypoxylon sp. FL1857	FL1857	GCA_022578955.1578775241	INSDC	CAMGZC010000284.1	19646	21512	-	CAI0645919.1	unnamed protein product	Colletotrichum noveboracense		GCA_946151405.132141238	RefSeq	NW_027094053.1	4989009	4990881	-	XP_031880206.1	Iron transport multicopper oxidase fetC	Colletotrichum fructicola Nara gc5	Nara gc5	GCF_000319635.232141238	RefSeq	XM_032022841.1	1	1716	+	XP_031880206.1	Iron transport multicopper oxidase fetC	Colletotrichum fructicola Nara gc5	Nara gc5	32141238	INSDC	SSNE01000043.1	22342	24214	-	KAE9570658.1	Multicopper oxidase	Colletotrichum fructicola	CGMCC3.17371	GCA_009771025.132141238	INSDC	QLYQ01000023.1	2397961	2399833	-	KAF4425576.1	Iron transport multicopper oxidase fetC	Colletotrichum fructicola	Cg38 S1	GCA_012932255.132141238	INSDC	ANPB02000003.1	4989009	4990881	-	KAF4487701.1	Iron transport multicopper oxidase fetC	Colletotrichum fructicola Nara gc5	Nara gc5	GCA_000319635.232141238	INSDC	QPMV01000006.1	754162	756034	-	KAF4903337.1	Iron transport multicopper oxidase fetC	Colletotrichum fructicola	CfS4	GCA_013201875.132141238	INSDC	QPMW01000013.1	9300	11172	+	KAF4912852.1	Iron transport multicopper oxidase fetC	Colletotrichum fructicola	Cf415	GCA_013201905.132141238	INSDC	QPMY01000026.1	129475	131347	+	KAF4937521.1	Iron transport multicopper oxidase fetC	Colletotrichum fructicola	Cf245	GCA_013201925.132141238	INSDC	QPMX01000009.1	2585086	2586958	-	KAF5485573.1	Iron transport multicopper oxidase fetC	Colletotrichum fructicola	Cf413	GCA_013390205.132141238	INSDC	JAKMXB010000601.1	9352	11224	+	KAI8273659.1	Multicopper oxidase	Colletotrichum sp. SAR11_57	SAR11_57	GCA_025328355.1729389958	INSDC	MU865924.1	479043	480756	-	KAK4452400.1	putative iron transport multicopper oxidase FET3	Podospora aff. communis PSN243	PSN243	GCA_033296975.1613846128	INSDC	JAPUFE010000056.1	65384	67262	+	KAJ3960835.1	hypothetical protein	Colletotrichum tropicale	IMI 366226	GCA_027942835.1334693049	RefSeq	NW_023500915.1	2540621	2542499	-	XP_037173215.1	Iron transport multicopper oxidase fetC	Colletotrichum aenigma	Cg56	GCF_013390185.1334693049	RefSeq	XM_037328569.1	1	1722	+	XP_037173215.1	Iron transport multicopper oxidase fetC	Colletotrichum aenigma	Cg56	334693049	INSDC	QPNB01000009.1	2540621	2542499	-	KAF5507531.1	Iron transport multicopper oxidase fetC	Colletotrichum aenigma	Cg56	GCA_013390185.152722508	INSDC	JMSE01000802.1	32308	34183	+	KDN67463.1	putative multicopper oxidase	Colletotrichum sublineola	TX430BB	GCA_000696135.1326901787	RefSeq	NW_026517289.1	762867	764733	-	XP_053042580.1	uncharacterized protein	Colletotrichum chrysophilum	AFK26	GCF_026319265.1326901787	RefSeq	XM_053173532.1	1	1710	+	XP_053042580.1	uncharacterized protein	Colletotrichum chrysophilum	AFK26	326901787	INSDC	QPMR01000033.1	357542	359408	-	KAF4812763.1	Iron transport multicopper oxidase fetC	Colletotrichum siamense	CAD5	GCA_013201755.1326901787	INSDC	QPMU01000001.1	2158674	2160540	-	KAF4880446.1	Iron transport multicopper oxidase fetC	Colletotrichum siamense	CAD1	GCA_013201865.1326901787	INSDC	JAKMWS010000019.1	8742	10608	+	KAI8168500.1	Multicopper oxidase	Colletotrichum sp. SAR 10_71	SAR 10_71	GCA_025327135.1326901787	INSDC	JAKMWQ010000291.1	8691	10557	+	KAI8169117.1	Multicopper oxidase	Colletotrichum sp. SAR 10_65	SAR 10_65	GCA_025328335.1326901787	INSDC	JAKMWT010000462.1	19827	21693	+	KAI8173802.1	Multicopper oxidase	Colletotrichum sp. SAR 10_75	SAR 10_75	GCA_025327155.1326901787	INSDC	JAKMWR010000068.1	180640	182506	-	KAI8192110.1	Multicopper oxidase	Colletotrichum sp. SAR 10_70	SAR 10_70	GCA_025327165.1326901787	INSDC	JAKMWU010000089.1	157438	159304	-	KAI8209938.1	Multicopper oxidase	Colletotrichum sp. SAR 10_76	SAR 10_76	GCA_025327145.1326901787	INSDC	JAKMWW010000385.1	19576	21442	-	KAI8221720.1	Multicopper oxidase	Colletotrichum sp. SAR 10_86	SAR 10_86	GCA_025327125.1326901787	INSDC	JAKMWV010000264.1	8697	10563	-	KAI8230475.1	Multicopper oxidase	Colletotrichum sp. SAR 10_77	SAR 10_77	GCA_025330015.1326901787	INSDC	JANUHN010000002.1	318330	320196	+	KAJ0355917.1	hypothetical protein	Colletotrichum chrysophilum	PMKnsl-1	GCA_026319215.1326901787	INSDC	JANUHO010000005.1	425187	427053	+	KAJ0370303.1	hypothetical protein	Colletotrichum chrysophilum	AFK154	GCA_026319245.1326901787	INSDC	JANUHP010000002.1	762867	764733	-	KAJ0381222.1	hypothetical protein	Colletotrichum chrysophilum	AFK26	GCA_026319265.1326901787	INSDC	JAQIUS010000078.1	8702	10568	+	KAJ5003159.1	Multicopper oxidase	Colletotrichum sp. SAR 10_66	SAR 10_66	GCA_028639655.1326901787	INSDC	JAQOWY010000238.1	11469	13335	-	KAK1846374.1	iron transport multicopper oxidase fet3	Colletotrichum chrysophilum	M932	GCA_031006325.1286772306	INSDC	WOWK01000060.1	318766	320660	+	KAF0322596.1	iron transport multicopper oxidase fet3	Colletotrichum asianum	ICMP 18580	GCA_009806415.1711043683	INSDC	VYYT01000222.1	713108	714980	+	KAK2755350.1	iron transport multicopper oxidase fet3	Colletotrichum kahawae	CIFC_Que2	GCA_032988895.1326925701	RefSeq	NW_023501022.1	2564217	2566095	-	XP_036489116.1	Iron transport multicopper oxidase fetC	Colletotrichum siamense	Cg363	GCF_013390195.1326925701	RefSeq	XM_036645218.1	1	1716	+	XP_036489116.1	Iron transport multicopper oxidase fetC	Colletotrichum siamense	Cg363	326925701	INSDC	QPMS01000034.1	187987	189865	+	KAF4840475.1	Iron transport multicopper oxidase fetC	Colletotrichum siamense	CAD4	GCA_013201795.1326925701	INSDC	QPMT01000031.1	188057	189935	+	KAF4855415.1	Iron transport multicopper oxidase fetC	Colletotrichum siamense	CAD2	GCA_013201745.1326925701	INSDC	QPNA01000009.1	2564217	2566095	-	KAF5486698.1	Iron transport multicopper oxidase fetC	Colletotrichum siamense	Cg363	GCA_013390195.1326925701	INSDC	JAKMXC010000301.1	64918	66797	+	KAI8305118.1	Iron transport multicopper oxidase fetC	Colletotrichum sp. SAR11_59	SAR11_59	GCA_025328345.1326925701	INSDC	JAVFKK010000003.1	1348308	1350187	-	KAL3305553.1	iron transport multicopper oxidase fet3	Colletotrichum asianum	TYC-2	GCA_045514765.1560678269	INSDC	MU393511.1	50382	52252	-	KAI4863098.1	putative ferroxidase	Hypoxylon rubiginosum	CBS 119005	GCA_022578595.118806072	RefSeq	NW_003315038.1	1925230	1927205	+	XP_003008897.1	iron transport multicopper oxidase FET3	Verticillium alfalfae VaMs.102	VaMs.102	GCF_000150825.118806072	RefSeq	XM_003008851.1	1	1713	+	XP_003008897.1	iron transport multicopper oxidase FET3	Verticillium alfalfae VaMs.102	VaMs.102	18806072	INSDC	DS985214.1	1925230	1927205	+	EEY14471.1	iron transport multicopper oxidase FET3	Verticillium alfalfae VaMs.102	VaMs.102	GCA_000150825.1217698549	RefSeq	NW_021167324.1	21712	23687	-	XP_028492743.1	uncharacterized protein	Verticillium nonalfalfae	VnAa140/NRRL 66861	GCF_003724135.2217698549	RefSeq	XM_028643670.1	1	1713	+	XP_028492743.1	uncharacterized protein	Verticillium nonalfalfae	VnAa140/NRRL 66861	217698549	INSDC	RBVV01000099.1	21712	23687	-	RNJ54585.1	hypothetical protein	Verticillium nonalfalfae	VnAa140/NRRL 66861	GCA_003724135.2581240068	INSDC	JAKMXA010000032.1	173008	174887	+	KAI8311656.1	Iron transport multicopper oxidase fetC	Colletotrichum sp. SAR11_240	SAR11_240	GCA_025328625.1464667789	INSDC	JAFKAH010000352.1	2082038	2084329	-	KAG7117212.1	Multicopper oxidase PfmaD like protein	Verticillium longisporum	Vl43	GCA_018994065.1534656441	INSDC	MU393991.1	2521789	2523603	-	KAI1142608.1	putative ferroxidase	Hypoxylon sp. FL0543	FL0543	GCA_022578575.1596558910	INSDC	JANUHH010000016.1	122605	124471	+	KAJ0387142.1	hypothetical protein	Colletotrichum nupharicola	Coll922	GCA_026319225.1397455088	INSDC	JAATWK020000008.1	1118	2996	-	KAH0442680.1	iron transport multicopper oxidase fet3	Colletotrichum camelliae	CcLH18	GCA_011947485.2532760821	RefSeq	NW_025953937.1	549153	551059	-	XP_047865263.1	putative ferroxidase	Daldinia vernicosa	CBS 139.73	GCF_022497035.1532760821	RefSeq	XM_048012478.1	1	1656	+	XP_047865263.1	putative ferroxidase	Daldinia vernicosa	CBS 139.73	532760821	INSDC	MU386282.1	549153	551059	-	KAI0849334.1	putative ferroxidase	Daldinia vernicosa	CBS 139.73	GCA_022497035.1882837690	RefSeq	NW_027222398.1	1976433	1978313	+	XP_036589497.2	multicopper oxidase	Colletotrichum truncatum	CMES1059	GCF_014235925.2882837690	RefSeq	XM_036718497.2	1	1704	+	XP_036589497.2	multicopper oxidase	Colletotrichum truncatum	CMES1059	882837690	INSDC	VUJX02000001.1	1976433	1978313	+	KAL0942604.1	multicopper oxidase	Colletotrichum truncatum	CMES1059	GCA_014235925.2309513847	RefSeq	NW_025544662.1	1260799	1262671	-	XP_045268235.1	Multicopper oxidase abr1	Colletotrichum gloeosporioides	Lc1	GCF_011800055.1309513847	RefSeq	XM_045411177.1	1	1710	+	XP_045268235.1	Multicopper oxidase abr1	Colletotrichum gloeosporioides	Lc1	309513847	INSDC	WVTB01000017.1	1260799	1262671	-	KAF3809076.1	Multicopper oxidase abr1	Colletotrichum gloeosporioides	Lc1	GCA_011800055.1309513847	INSDC	MW762617.1	1	1873	+	URF33722.1	multicopper oxidase	Colletotrichum gloeosporioides	EX2016-02	718525241	INSDC	MU853427.1	243446	245450	+	KAK4131171.1	multicopper oxidase	Trichocladium antarcticum	CBS 123565	GCA_033297235.1104254148	INSDC	JFFI01001466.1	38713	40623	-	KXH59721.1	multicopper oxidase	Colletotrichum salicis	CBS 607.94	GCA_001563125.1699122778	INSDC	MU841409.1	109373	111119	+	KAK1970117.1	multicopper oxidase	Colletotrichum sublineola	S3.001	GCA_030867325.1302538759	INSDC	WUBL01000077.1	75756	77807	-	KAF2966961.1	laccase	Xylaria multiplex	DSM 110363	GCA_011057905.1124525151	RefSeq	NW_019173090.1	25321	28637	-	XP_022470036.1	multicopper oxidase	Colletotrichum orchidophilum	IMI 309357	GCF_001831195.1124525151	RefSeq	XM_022623432.1	1	1758	+	XP_022470036.1	multicopper oxidase	Colletotrichum orchidophilum	IMI 309357	124525151	INSDC	MJBS01000134.1	25321	28637	-	OHE92868.1	multicopper oxidase	Colletotrichum orchidophilum	IMI 309357	GCA_001831195.1699160742	INSDC	MU844550.1	74321	76067	+	KAK2007547.1	multicopper oxidase	Colletotrichum eremochloae	CBS 129661	GCA_030867245.1906564237	INSDC	MU988183.1	62760	65066	+	KAL2141801.1	hypothetical protein	Corynascus sepedonium	ATCC 9787	GCA_041956455.1673877670	INSDC	JAULSV010000007.1	996872	998639	-	KAK0638799.1	Cupredoxin	Cercophora newfieldiana	SMH2532-1	GCA_030512285.1718516530	RefSeq	NW_026944228.1	1046733	1048620	+	XP_062646256.1	multicopper oxidase	Parathielavia appendiculata	CBS 731.68	GCF_033297405.1718516530	RefSeq	XM_062796464.1	1	1662	+	XP_062646256.1	multicopper oxidase	Parathielavia appendiculata	CBS 731.68	718516530	INSDC	MU853231.1	1046733	1048620	+	KAK4122485.1	multicopper oxidase	Parathielavia appendiculata	CBS 731.68	GCA_033297405.1614165097	INSDC	JAPEVC010000053.1	104963	106851	+	KAJ4421472.1	hypothetical protein	Gnomoniopsis sp. IMI 355080	IMI 355080	GCA_027946555.1499227931	INSDC	JAGJXA010000002.1	4095502	4097332	+	KAH6631154.1	multicopper oxidase like protein	Chaetomium sp. MPI-SDFR-AT-0129	MPI-SDFR-AT-0129	GCA_020726445.1931107960	INSDC	JBFUUI010000042.1	403344	405254	-	KAL2877428.1	hypothetical protein	Colletotrichum sp. CLE4	CLE4	GCA_044063575.142673698	INSDC	AMYD01000533.1	8544	10416	-	EQB57292.1	multicopper oxidase	Colletotrichum gloeosporioides Cg-14	Cg-14	GCA_000446055.1326958197	INSDC	QPMQ01000114.1	97819	99685	-	KAF4919738.1	Iron transport multicopper oxidase fetC	Colletotrichum viniferum	CGW01	GCA_013201765.1718861642	INSDC	MU865300.1	67737	69565	-	KAK4230212.1	putative iron transport multicopper oxidase FET3	Podospora fimiseda	CBS 990.96	GCA_033297215.1351996565	INSDC	WIGO01000012.1	9329	11185	+	KAF6839540.1	multicopper oxidase	Colletotrichum plurivorum	LFN00145	GCA_014235945.1530605700	INSDC	MU383101.1	277481	279332	+	KAI0456922.1	Cupredoxin	Xylaria acuta	CBS 122032	GCA_022495125.1530553427	INSDC	MU384936.1	91419	93459	-	KAI0414082.1	Cupredoxin	Xylaria grammica	CBS 120713	GCA_022495055.1464662007	INSDC	JAFKAH010000446.1	601379	603350	-	KAG7109685.1	Multicopper oxidase PfmaD like protein	Verticillium longisporum	Vl43	GCA_018994065.1351965408	INSDC	WIGN01000135.1	47609	49465	+	KAF6807532.1	iron transport multicopper oxidase fet3	Colletotrichum sojae	LFN0009	GCA_014235955.1731922041	RefSeq	NW_026946365.1	464685	466516	-	XP_062746702.1	ABR1-like multicopper oxidase	Podospora pseudocomata	CBS 415.72m	GCF_035222375.1731922041	RefSeq	XM_062886943.1	415	2142	+	XP_062746702.1	ABR1-like multicopper oxidase	Podospora pseudocomata	CBS 415.72m	731922041	INSDC	JAFFHA010000003.1	464685	466516	-	KAK4657729.1	ABR1-like multicopper oxidase	Podospora pseudocomata	CBS 415.72m	GCA_035222375.1535783385	INSDC	MU400554.1	101987	104163	-	KAI1424088.1	Cupredoxin	Xylaria sp. FL1777	FL1777	GCA_022578965.1530545980	INSDC	MU281337.1	488967	490795	-	KAI0407678.1	Cupredoxin	Xylaria palmicola	CBS 124036	GCA_022385595.1689789382	RefSeq	NW_026851250.1	1251489	1253222	-	XP_060436294.1	laccase-like multicopper oxidase	Colletotrichum godetiae	CBS 193.32	GCF_030913485.1689789382	RefSeq	XM_060568060.1	1	1623	+	XP_060436294.1	laccase-like multicopper oxidase	Colletotrichum godetiae	CBS 193.32	689789382	INSDC	JAHMHR010000002.1	1251489	1253222	-	KAK1700537.1	laccase-like multicopper oxidase	Colletotrichum godetiae	CBS 193.32	GCA_030913485.1535760842	INSDC	MU399860.1	63843	65662	+	KAI1401377.1	putative ferroxidase	Hypoxylon fuscum	CBS 119018	GCA_022578945.1676721453	INSDC	JAUKTV010000002.1	3557963	3559811	+	KAK0745361.1	Cupredoxin	Apiosordaria backusii	CBS 540.89	GCA_030549205.1530783749	INSDC	MU375975.1	142029	144057	+	KAI0545286.1	Cupredoxin	Xylaria curta	CBS 114988	GCA_022495235.1540355905	INSDC	MU280203.1	18970	20999	+	KAI1738904.1	multicopper oxidase	Xylaria scruposa	CBS 123580	GCA_022385635.1137362390	INSDC	BDMC01000018.1	12582	14622	-	GAW17003.1	hypothetical protein	Xylariales sp. No.14919	No.14919	GCA_002003505.1218865228	INSDC	LJZO01000031.1	299140	300890	+	ROV93786.1	hypothetical protein	Valsa sordida	YSFL	GCA_003795275.1643266148	INSDC	JAPUUL010000786.1	9334	11457	-	KAJ8129361.1	hypothetical protein	Lasiodiplodia mahajangana	VT137	GCA_029590625.1530515966	INSDC	MU281878.1	1971458	1973347	+	KAI0387177.1	putative ferroxidase	Hypomontagnella monticulosa	FL0542	GCA_022385585.1530714341	INSDC	JAJKLH010000009.1	403228	405293	-	KAI0479649.1	Cupredoxin	Xylaria cf. heliscus	FL0509	GCA_022539335.124156454	RefSeq	NW_006383036.1	322152	324079	-	XP_006695456.1	uncharacterized protein	Thermochaetoides thermophila DSM 1495	DSM 1495	GCF_000221225.124156454	RefSeq	XM_006695393.1	1	1737	+	XP_006695456.1	uncharacterized protein	Thermochaetoides thermophila DSM 1495	DSM 1495	24156454	INSDC	GL988045.1	322152	324079	-	EGS18511.1	hypothetical protein	Thermochaetoides thermophila DSM 1495	DSM 1495	GCA_000221225.1351992515	INSDC	WIGM01000181.1	15070	16926	+	KAF6835248.1	multicopper oxidase	Colletotrichum musicola	LFN0074	GCA_014235935.1689743397	RefSeq	NW_026851444.1	490237	491970	+	XP_060450287.1	laccase-like multicopper oxidase	Colletotrichum phormii	CBS 102054	GCF_030913505.1689743397	RefSeq	XM_060596295.1	174	1796	+	XP_060450287.1	laccase-like multicopper oxidase	Colletotrichum phormii	CBS 102054	689743397	INSDC	JAHMHQ010000002.1	490237	491970	+	KAK1654243.1	laccase-like multicopper oxidase	Colletotrichum phormii	CBS 102054	GCA_030913505.124745445	RefSeq	NW_009276921.1	672459	674436	+	XP_009649861.1	laccase	Verticillium dahliae VdLs.17	VdLs.17	GCF_000150675.124745445	RefSeq	XM_009651566.1	1	1713	+	XP_009649861.1	laccase	Verticillium dahliae VdLs.17	VdLs.17	24745445	INSDC	DS572695.1	672459	674436	+	EGY13507.1	laccase	Verticillium dahliae VdLs.17	VdLs.17	GCA_000150675.224745445	INSDC	CM010348.1	2684920	2686897	-	RBQ69161.1	hypothetical protein	Verticillium dahliae	Gwydir1A3	GCA_003320035.124745445	INSDC	QEPA01001824.1	3590	5567	-	RBQ69161.1	hypothetical protein	Verticillium dahliae	Gwydir1A3	GCA_003320035.1134893323	INSDC	MPGH01000138.1	51229	53304	-	OLN85996.1	Iron transport multicopper oxidase FET3-like protein 2	Colletotrichum chlorophyti	NTL11	GCA_001937105.1501045714	INSDC	JAGPXD010000004.1	1313705	1315752	-	KAH7358155.1	laccase-like multicopper oxidase	Plectosphaerella cucumerina	MPI-CAGE-AT-0016	GCA_020746995.1303889260	RefSeq	NW_022984646.1	2521434	2523336	-	XP_033434502.1	Iron transport multicopper oxidase FET3	Daldinia childiae	JS-1345	GCF_008694065.1303889260	RefSeq	XM_033582513.1	1	1656	+	XP_033434502.1	Iron transport multicopper oxidase FET3	Daldinia childiae	JS-1345	303889260	INSDC	VYXO01000005.1	2521434	2523336	-	KAF3058203.1	Iron transport multicopper oxidase FET3	Daldinia childiae	JS-1345	GCA_008694065.1534647194	INSDC	MU392534.1	452181	454039	+	KAI1133381.1	multicopper oxidase	Nemania abortiva	FL1152	GCA_022578505.1530707464	INSDC	JAJKLG010000009.1	2562035	2563802	-	KAI0473240.1	Cupredoxin	Xylariaceae sp. FL0804	FL0804	GCA_022539325.1533664246	INSDC	MU279347.1	847732	849775	-	KAI0974075.1	Cupredoxin	Xylaria arbuscula	CBS 124340	GCA_022385695.1582654736	INSDC	MU624232.1	1065427	1067263	+	KAI8633748.1	multicopper oxidase	Xylariaceae sp. FL1651	FL1651	GCA_025201745.1240563302	INSDC	QAPG01000008.1	345778	348024	-	TDZ39844.1	Iron transport multicopper oxidase fetC	Colletotrichum spinosum	CBS 515.97	GCA_004366825.1530776444	INSDC	MU376981.1	276200	278031	-	KAI0538199.1	Cupredoxin	Xylaria digitata	CBS 161.22	GCA_022495195.1526731098	INSDC	JAJJKD010000038.1	263145	265029	-	KAI0009965.1	putative ferroxidase	Xylariaceae sp. FL0662B	FL0662B	GCA_022376535.1529018625	INSDC	JAJLYR010000066.1	16133	17982	+	KAI0185144.1	Cupredoxin	Xylaria flabelliformis	NC1011	GCA_022453505.1548894904	INSDC	CALLCH030000012.1	2715371	2717445	+	CAI4215229.1	unnamed protein product	Parascedosporium putredinis		GCA_938049765.3548894904	INSDC	CASHTG010000012.1	2715371	2717445	+	CAI7995689.1	unnamed protein product	Parascedosporium putredinis		GCA_949357655.1543016839	INSDC	JAJJKC010000005.1	251092	252947	-	KAI2640017.1	multicopper oxidase	Xylaria nigripes	YMJ 653	GCA_022984845.1240573222	INSDC	RYZW01000018.1	195523	197413	+	TDZ67229.1	Iron transport multicopper oxidase fetC	Colletotrichum trifolii	543-2	GCA_004367215.124360521	INSDC	AMCV02000001.1	848261	850151	+	TDZ26154.1	Iron transport multicopper oxidase fetC	Colletotrichum orbiculare MAFF 240422	104-T	GCA_000350065.224360521	INSDC	AB661337.1	1	1891	+	BAK57421.1	laccase-like multicopper oxidase	Colletotrichum orbiculare		532772588	INSDC	MU279028.1	241099	242948	+	KAI0861578.1	multicopper oxidase	Xylaria cubensis	CBS 116.85	GCA_022385715.1718585383	INSDC	MU864360.1	38838	40681	+	KAK4191182.1	putative iron transport multicopper oxidase FET3	Podospora australis	PSN309	GCA_033296905.1251081973	RefSeq	NC_043741.1	6648976	6651116	-	XP_029751589.1	hypothetical protein	Pyricularia pennisetigena	Br36	GCF_004337985.1251081973	RefSeq	XM_029889047.1	1	1863	+	XP_029751589.1	hypothetical protein	Pyricularia pennisetigena	Br36	251081973	INSDC	CM014986.1	6648976	6651116	-	TLS28739.1	hypothetical protein	Pyricularia pennisetigena	Br36	GCA_004337985.1251081973	INSDC	RRCL01000002.1	6648976	6651116	-	TLS28739.1	hypothetical protein	Pyricularia pennisetigena	Br36	GCA_004337985.1379165036	RefSeq	NW_024065901.1	134383	136257	-	XP_038751445.1	multicopper oxidase	Colletotrichum karsti	CkLH20	GCF_011947395.1379165036	RefSeq	XM_038882740.1	1	1713	+	XP_038751445.1	multicopper oxidase	Colletotrichum karsti	CkLH20	379165036	INSDC	JAATWM020000001.1	134383	136257	-	KAF9881984.1	multicopper oxidase	Colletotrichum karsti	CkLH20	GCA_011947395.2543001087	INSDC	JAJLYQ010000008.1	330787	332692	-	KAI2624898.1	putative ferroxidase	Hypoxylon sp. NC1633	NC1633	GCA_022984935.1499289691	INSDC	JAGSXJ010000001.1	700136	702081	-	KAH6697034.1	laccase	Plectosphaerella plurivora	MPI-SDFR-AT-0117	GCA_020726575.1534667446	INSDC	MU394753.1	126904	128742	-	KAI1156885.1	Cupredoxin	Nemania diffusa	NC0034	GCA_022578665.1528105453	INSDC	JAJKLA010000013.1	689709	691517	+	KAI0137979.1	putative ferroxidase	Hypoxylon sp. NC0597	NC0597	GCA_022432515.1535955428	INSDC	BQXX01000006.1	2383847	2385586	+	GKT90984.1	multicopper oxidase	Colletotrichum tofieldiae	0861	GCA_022836595.1532793556	RefSeq	NW_025953265.1	654097	655929	-	XP_047815636.1	putative ferroxidase	Annulohypoxylon maeteangense	CBS 123835	GCF_022496945.1532793556	RefSeq	XM_047963874.1	1	1635	+	XP_047815636.1	putative ferroxidase	Annulohypoxylon maeteangense	CBS 123835	532793556	INSDC	MU388141.1	654097	655929	-	KAI0881802.1	putative ferroxidase	Annulohypoxylon maeteangense	CBS 123835	GCA_022496945.1538152074	RefSeq	NW_026054544.1	782068	783970	+	XP_049104732.1	putative ferroxidase	Daldinia decipiens	CBS 113046	GCF_022478715.1538152074	RefSeq	XM_049247629.1	221	1876	+	XP_049104732.1	putative ferroxidase	Daldinia decipiens	CBS 113046	538152074	INSDC	MU375578.1	782068	783970	+	KAI1662767.1	putative ferroxidase	Daldinia decipiens	CBS 113046	GCA_022478715.1218879268	INSDC	LKEB01000035.1	248635	250516	-	ROW08138.1	hypothetical protein	Cytospora leucostoma	SXYLt	GCA_003795295.1540673487	INSDC	MU279769.1	199353	201187	-	KAI1824594.1	Cupredoxin	Xylaria intraflava	YMJ 725	GCA_022385655.1699217232	INSDC	MU846007.1	347947	349702	+	KAK2065291.1	multicopper oxidase	Colletotrichum caudatum	CBS 131602	GCA_030867225.1532723744	INSDC	JAJKLE010000009.1	461044	462883	-	KAI0812015.1	Cupredoxin	Xylaria sp. FL0064	FL0064	GCA_022593225.1499244815	RefSeq	NW_027117329.1	1538133	1539926	-	XP_066648023.1	Cupredoxin	Chaetomium tenue	MPI-SDFR-AT-0079	GCF_020726465.1499244815	RefSeq	XM_066782871.1	214	1902	+	XP_066648023.1	Cupredoxin	Chaetomium tenue	MPI-SDFR-AT-0079	499244815	INSDC	JAGIZQ010000001.1	1538133	1539926	-	KAH6649729.1	Cupredoxin	Chaetomium tenue	MPI-SDFR-AT-0079	GCA_020726465.1514943505	INSDC	JAJTUP010000002.1	2444152	2445919	+	KAH8785659.1	iron transport multicopper oxidase FET3	Diaporthe sp. PMI_573	PMI_573	GCA_021399435.1304523316	INSDC	MU010163.1	483779	485847	-	KAF3344423.1	hypothetical protein	Verticillium dahliae VDG2	VDG2	GCA_011066485.2304523316	INSDC	MU009535.1	670226	672294	+	KAF3353602.1	hypothetical protein	Verticillium dahliae VDG1	VDG1	GCA_011066465.2535797646	INSDC	MU279433.1	225179	227367	+	KAI1438412.1	Cupredoxin	Xylaria sp. CBS 124048	CBS 124048	GCA_022385685.1534678143	INSDC	MU391531.1	870296	872138	-	KAI1167775.1	Cupredoxin	Nemania serpens	CBS 679.86	GCA_022578685.1148970292	INSDC	KZ112516.1	62187	63997	-	OTA90484.1	putative ferroxidase	Hypoxylon sp. CO27-5	CO27-5	GCA_002120305.1570320465	RefSeq	NW_026251271.1	72622	74456	+	XP_051367610.1	putative ferroxidase	Durotheca rogersii	YMJ 92031201	GCF_024521655.1570320465	RefSeq	XM_051517528.1	241	1875	+	XP_051367610.1	putative ferroxidase	Durotheca rogersii	YMJ 92031201	570320465	INSDC	JAJKKZ010000040.1	72622	74456	+	KAI5857307.1	putative ferroxidase	Durotheca rogersii	YMJ 92031201	GCA_024521655.1534695409	INSDC	MU390962.1	73631	75475	-	KAI1185074.1	Cupredoxin	Nemania serpens	AK0226	GCA_022578675.1534622983	INSDC	MU392272.1	46968	48810	+	KAI1109010.1	Cupredoxin	Nemania sp. NC0429	NC0429	GCA_022578495.1231186626	INSDC	NQIL01000001.1	136959	138993	-	RYC66173.1	hypothetical protein	Xylaria longipes	IHI A66	GCA_003426265.1535732451	INSDC	MU399589.1	288958	290770	+	KAI1372947.1	putative ferroxidase	Hypoxylon crocopeplum	CBS 119004	GCA_022578875.1499297281	INSDC	JAHEWJ010000001.1	951697	953579	+	KAH6709960.1	laccase	Verticillium dahliae	MPI-CAGE-AT-0001	GCA_020726535.124764964	RefSeq	NC_016457.1	586231	588131	-	XP_003648615.1	multicopper oxidase like protein	Thermothielavioides terrestris NRRL 8126	NRRL 8126	GCF_000226115.124764964	RefSeq	XM_003648567.1	1	1686	+	XP_003648615.1	multicopper oxidase like protein	Thermothielavioides terrestris NRRL 8126	NRRL 8126	24764964	INSDC	CP003009.1	586231	588131	-	AEO62279.1	multicopper oxidase like protein	Thermothielavioides terrestris NRRL 8126	NRRL 8126	GCA_000226115.1535631133	INSDC	MU391922.1	2297734	2299579	+	KAI1270590.1	multicopper oxidase	Xylariaceae sp. FL1019	FL1019	GCA_022578705.1541293859	INSDC	MU405231.1	191986	193894	-	KAI2470915.1	putative ferroxidase	Annulohypoxylon bovei var. microspora	CBS 124037	GCA_022836615.1530887651	INSDC	JAJNNV010000032.1	128115	129933	-	KAI0597307.1	Cupredoxin	Biscogniauxia sp. FL1348	FL1348	GCA_022544895.1903271190	INSDC	JAWRVE010000021.1	95357	97115	+	KAL1874823.1	hypothetical protein	Diaporthe australafricana	CMW 18300	GCA_042257625.1585213500	INSDC	MU619701.1	75956	77798	+	KAI8953476.1	Cupredoxin	Xylaria longipes	CBS 148.73	GCA_025201785.1718538377	RefSeq	NW_026944046.1	199918	201748	-	XP_062637664.1	multicopper oxidase	Dichotomopilus funicola	CBS 141.50	GCF_033296635.1718538377	RefSeq	XM_062783633.1	1	1704	+	XP_062637664.1	multicopper oxidase	Dichotomopilus funicola	CBS 141.50	718538377	INSDC	MU853578.1	199918	201748	-	KAK4144293.1	multicopper oxidase	Dichotomopilus funicola	CBS 141.50	GCA_033296635.1884294699	INSDC	CP157657.1	1090549	1092479	+	XDG04023.1	hypothetical protein	Annulohypoxylon sp. FPYF3050	FPYF3050	GCA_040104375.1689894230	INSDC	MU839850.1	66771	68556	+	KAK1749961.1	putative iron transport multicopper oxidase FET3	Echria macrotheca	PSN4	GCA_030411725.1529030108	INSDC	JAJNNY010000056.1	97487	99343	-	KAI0196980.1	Cupredoxin	Astrocystis sublimbata	CBS 130006	GCA_022453515.1548625445	INSDC	JAJNNX010000003.1	486691	488736	-	KAI3342217.1	Cupredoxin	Ustulina deusta	IL1129	GCA_023159155.1729395029	INSDC	MU865117.1	36008	37886	-	KAK4457401.1	putative iron transport multicopper oxidase FET3	Cladorrhinum samala	PSN324	GCA_033576145.1595453267	RefSeq	NW_026517028.1	1190895	1192804	-	XP_052995931.1	iron transport multicopper oxidase FET3	Diaporthe amygdali	CAA958	GCF_026229845.1595453267	RefSeq	XM_053141401.1	1	1680	+	XP_052995931.1	iron transport multicopper oxidase FET3	Diaporthe amygdali	CAA958	595453267	INSDC	JAJATV010000008.1	1190895	1192804	-	KAJ0119353.1	iron transport multicopper oxidase FET3	Diaporthe amygdali	CAA958	GCA_026229845.1540368502	INSDC	MU382646.1	116034	118066	+	KAI1751683.1	Cupredoxin	Xylaria castorea	CBS 124033	GCA_022495115.182212640	INSDC	LCUC01000417.1	107423	109176	-	KKY31073.1	putative iron transport multicopper oxidase fet3	Diaporthe ampelina		GCA_001006365.1713720432	RefSeq	NW_026944430.1	4536556	4538632	+	XP_062724935.1	multicopper oxidase like protein	Chaetomium strumarium	CBS 333.67	GCF_033439665.1713720432	RefSeq	XM_062864654.1	1	1890	+	XP_062724935.1	multicopper oxidase like protein	Chaetomium strumarium	CBS 333.67	713720432	INSDC	JAUDZG010000002.1	4536556	4538632	+	KAK3309155.1	multicopper oxidase like protein	Chaetomium strumarium	CBS 333.67	GCA_033439665.1717438804	INSDC	MU855475.1	6198	8140	-	KAK3902987.1	multicopper oxidase	Staphylotrichum tortipilum	CBS 103.79	GCA_033296695.1473614467	RefSeq	NW_025408549.1	1061008	1062976	-	XP_044649929.1	uncharacterized protein	Diaporthe batatas	CRI 302-4	GCF_019321695.1473614467	RefSeq	XM_044794767.1	1796	3484	+	XP_044649929.1	uncharacterized protein	Diaporthe batatas	CRI 302-4	473614467	INSDC	JAHWGW010000002.1	1061008	1062976	-	KAG8169225.1	hypothetical protein	Diaporthe batatas	CRI 302-4	GCA_019321695.1706406250	INSDC	JAUJFL010000001.1	6773562	6775472	+	KAK2615177.1	hypothetical protein	Diaporthe amygdali	DUCC20226	GCA_032433605.1706406250	INSDC	JAUJFL010000001.1	6773562	6775472	+	KAK2615178.1	hypothetical protein	Diaporthe amygdali	DUCC20226	GCA_032433605.1706406250	INSDC	JAUJFL010000001.1	6773562	6775472	+	KAK2615179.1	hypothetical protein	Diaporthe amygdali	DUCC20226	GCA_032433605.1528120376	INSDC	JAJJXC010000022.1	637049	638910	-	KAI0152923.1	multicopper oxidase	Xylariaceae sp. FL1272	FL1272	GCA_022432385.1540655459	INSDC	MU401685.1	13394	15435	+	KAI1809987.1	multicopper oxidase	Poronia punctata	CBS 180.79	GCA_022579005.1243436794	INSDC	SKBN01000001.1	213334	215397	+	TGJ88672.1	hypothetical protein	Xylaria hypoxylon	DSM 108379	GCA_004768795.1718498360	INSDC	MU863627.1	1103912	1105922	+	KAK4104209.1	multicopper oxidase like protein	Parathielavia hyrcaniae	CBS 757.83	GCA_033575675.1499915401	INSDC	JAHBOE010000004.1	1525119	1526954	-	KAH6844970.1	Cupredoxin	Chaetomium sp. MPI-CAGE-AT-0009	MPI-CAGE-AT-0009	GCA_020736525.1918239025	INSDC	JBAWTH010000004.1	812323	814255	-	KAL2292236.1	hypothetical protein	Diaporthe vaccinii	IS7	GCA_042826995.1918239025	INSDC	JBAWTH010000004.1	812323	814255	-	KAL2292237.1	hypothetical protein	Diaporthe vaccinii	IS7	GCA_042826995.1918239025	INSDC	JBAWTH010000004.1	812323	814255	-	KAL2292238.1	hypothetical protein	Diaporthe vaccinii	IS7	GCA_042826995.1918239025	INSDC	JBAWTH010000004.1	812323	814255	-	KAL2292239.1	hypothetical protein	Diaporthe vaccinii	IS7	GCA_042826995.1535837466	INSDC	MU375686.1	227505	229418	-	KAI1481115.1	putative ferroxidase	Daldinia eschscholtzii	FL0578	GCA_022478725.1100720154	INSDC	KN714714.1	131829	133738	+	KUI58482.1	Iron transport multicopper oxidase FET3	Valsa mali var. pyri (nom. inval.)	SXYL134	GCA_000813385.1100737251	INSDC	CM003109.1	1018920	1020998	-	KUI74099.1	Iron transport multicopper oxidase FET3	Valsa mali	03-8	GCA_000818155.1532824175	INSDC	MU386712.1	167040	168876	+	KAI0912263.1	Cupredoxin	Ustulina deusta	CBS 826.72	GCA_022496955.1535662372	INSDC	MU389370.1	346217	348255	+	KAI1302071.1	Cupredoxin	Xylaria venustula	FL0490	GCA_022578775.1902103810	INSDC	CAWUON010000019.1	207237	209083	-	CAK7266571.1	hypothetical protein	Sporothrix epigloea	CBS 119000	GCA_963923935.1534709919	INSDC	MU396699.1	58114	59953	+	KAI1199644.1	Cupredoxin	Nemania serpens	AZ0576	GCA_022578855.1148993870	INSDC	KZ112940.1	502161	504074	-	OTB15071.1	putative ferroxidase	Daldinia sp. EC12	EC12	GCA_002120325.1535801718	INSDC	MU402857.1	36386	38221	+	KAI1442655.1	putative ferroxidase	Annulohypoxylon stygium	FL0470	GCA_022695755.1534689547	INSDC	MU390233.1	83965	85801	-	KAI1179146.1	Cupredoxin	Nemania sp. FL0916	FL0916	GCA_022578715.1548609372	INSDC	JAJKLI010000016.1	474837	476680	-	KAI3322445.1	multicopper oxidase	Xylariaceae sp. AK1471	AK1471	GCA_023159215.129096511	INSDC	JX025148.1	1	1659	+	AFO12488.1	laccase	Daldinia eschscholtzii	IFB-TL01	60399755	RefSeq	NW_015971822.1	2207752	2209786	-	XP_016640517.1	Iron transport multicopper oxidase FET3	Scedosporium apiospermum	IHEM 14462	GCF_000732125.160399755	RefSeq	XM_016790254.1	1	1701	+	XP_016640517.1	Iron transport multicopper oxidase FET3	Scedosporium apiospermum	IHEM 14462	60399755	INSDC	JOWA01000121.1	2207752	2209786	-	KEZ40718.1	Iron transport multicopper oxidase FET3	Scedosporium apiospermum	IHEM 14462	GCA_000732125.1689686606	RefSeq	NW_026850572.1	125884	127775	-	XP_060414593.1	multicopper oxidase	Colletotrichum navitas	CBS 125086	GCF_030913465.1689686606	RefSeq	XM_060561078.1	1	1677	+	XP_060414593.1	multicopper oxidase	Colletotrichum navitas	CBS 125086	689686606	INSDC	JAHLJV010000026.1	125884	127775	-	KAK1593282.1	multicopper oxidase	Colletotrichum navitas	CBS 125086	GCA_030913465.1535714907	INSDC	MU397245.1	349410	351461	+	KAI1355171.1	Cupredoxin	Xylaria sp. FL0043	FL0043	GCA_022578865.1718880662	INSDC	MU857625.1	19962	21743	+	KAK4249289.1	multicopper oxidase	Corynascus novoguineensis	CBS 359.72	GCA_033296725.1535635126	INSDC	MU389761.1	355318	357156	+	KAI1274624.1	Cupredoxin	Xylaria sp. FL0933	FL0933	GCA_022578765.1530752663	RefSeq	NW_025953580.1	71048	72861	+	XP_047829785.1	Cupredoxin	Xylaria bambusicola	CBS 139988	GCF_022495145.1530752663	RefSeq	XM_047977376.1	1	1635	+	XP_047829785.1	Cupredoxin	Xylaria bambusicola	CBS 139988	530752663	INSDC	MU377854.1	71048	72861	+	KAI0514481.1	Cupredoxin	Xylaria bambusicola	CBS 139988	GCA_022495145.1576676251	INSDC	JAJATR010000086.1	29412	31163	-	KAI7780865.1	iron transport multicopper oxidase fet3	Diaporthe eres	CBS 160.32	GCA_024867555.1549786595	INSDC	JALPVH010000049.1	229907	231655	-	KAI3398434.1	hypothetical protein	Diaporthe ilicicola	FPH2015-502	GCA_023242295.1530586201	INSDC	MU383965.1	39950	41811	-	KAI0439097.1	Cupredoxin	Xylaria telfairii	CBS 121673	GCA_022495065.1820250343	INSDC	JBANMG010000007.1	2852222	2854049	+	KAK6951364.1	hypothetical protein	Daldinia eschscholtzii		GCA_037126485.1175015007	RefSeq	NW_020194644.1	509718	511638	-	XP_024730439.1	multicopper oxidase	Hyaloscypha bicolor E	E	GCF_002865645.1175015007	RefSeq	XM_024878568.1	1	1704	+	XP_024730439.1	multicopper oxidase	Hyaloscypha bicolor E	E	175015007	INSDC	KZ613872.1	509718	511638	-	PMD53535.1	multicopper oxidase	Hyaloscypha bicolor E	E	GCA_002865645.1528067352	INSDC	JAJKKK010000060.1	180355	182180	-	KAI0100161.1	multicopper oxidase	Nemania sp. FL0031	FL0031	GCA_022432375.1906613687	INSDC	MU993806.1	682831	684700	+	KAL2196547.1	multicopper oxidase like protein	Corynascus similis CBS 632.67	CBS 632.67	GCA_042370635.1534603219	INSDC	MU385915.1	12869	14709	+	KAI1089993.1	putative ferroxidase	Rostrohypoxylon terebratum	CBS 119137	GCA_022497145.1713772870	INSDC	JAUIQD010000002.1	4808851	4810688	-	KAK3360225.1	Cupredoxin	Lasiosphaeria hispida	CBS 955.72	GCA_033439745.1906608733	INSDC	MU993747.1	460631	462465	-	KAL2190696.1	multicopper oxidase like protein	Thermothelomyces heterothallicus CBS 203.75	CBS 203.75	GCA_042370755.1534611735	INSDC	MU388404.1	38137	39944	+	KAI1098514.1	putative ferroxidase	Jackrogersella minutella	CBS 135445	GCA_022578535.1173337178	INSDC	NLAX01000701.1	3132105	3134102	+	PKS07656.1	hypothetical protein	Lomentospora prolificans	JHH-5317	GCA_002276285.1540649774	INSDC	MU284094.1	222235	224061	+	KAI1805177.1	putative ferroxidase	Daldinia bambusicola	CBS 122872	GCA_022478815.1610319029	INSDC	JAPDGR010001439.1	2672	4698	-	KAJ2982616.1	hypothetical protein	Xylaria curta	Babe10	GCA_027595895.1535717595	INSDC	MU398432.1	22581	24325	+	KAI1357958.1	Cupredoxin	Xylaria arbuscula	FL1030	GCA_022578905.1201796123	INSDC	NCSJ02000218.1	9373	11338	-	RFU27203.1	hypothetical protein	Scytalidium lignicola	DSM 105466	GCA_002812745.2514957528	INSDC	JAJTUQ010000008.1	1093740	1095698	-	KAH8800899.1	Cupredoxin	Xylogone sp. PMI_703	PMI_703	GCA_021399445.1611542880	INSDC	JANPWZ010000097.1	10483	12440	+	KAJ3579432.1	hypothetical protein	Xylaria arbuscula	VT107	GCA_027627345.1532808615	INSDC	MU386628.1	578888	581168	+	KAI0896589.1	putative ferroxidase	Annulohypoxylon nitens	CBS 120705	GCA_022496965.1100874190	RefSeq	NW_017263588.1	470925	472914	+	XP_018073563.1	iron transport multicopper oxidase fet3 precursor	Mollisia scopiformis	CBS 120377	GCF_001500285.1100874190	RefSeq	XM_018210637.1	386	2095	+	XP_018073563.1	iron transport multicopper oxidase fet3 precursor	Mollisia scopiformis	CBS 120377	100874190	INSDC	KQ947411.1	470925	472914	+	KUJ19208.1	iron transport multicopper oxidase fet3 precursor	Mollisia scopiformis	CBS 120377	GCA_001500285.1676696852	INSDC	JAUKUA010000003.1	4760826	4762564	-	KAK0720635.1	Cupredoxin	Lasiosphaeris hirsuta	SMH4607-1	GCA_030549175.1906536309	INSDC	MU991593.1	57319	59313	-	KAL2113676.1	hypothetical protein	Thermomyces stellatus	CBS 241.64	GCA_042186575.1178009765	INSDC	MAVT02000764.1	2048	4190	+	POS73625.1	iron transport multicopper oxidase FET3	Diaporthe helianthi	7/96	GCA_001702395.2131040213	INSDC	FJOG01000018.1	964316	966453	-	CZR61539.1	related to Conidial Pigment Biosynthesis protein brown1	Phialocephala subalpina	UAMH 11012	GCA_900073065.1514364629	INSDC	BPPX01000004.1	768543	770427	+	GJC79510.1	iron transport multicopper oxidase fetC	Colletotrichum liriopes	MAFF 242679	GCA_022179045.1713713476	RefSeq	NW_026944329.1	4950633	4952459	+	XP_062664917.1	Cupredoxin	Chaetomium fimeti	CBS 168.71	GCF_033439085.1713713476	RefSeq	XM_062802408.1	286	1941	+	XP_062664917.1	Cupredoxin	Chaetomium fimeti	CBS 168.71	713713476	INSDC	JAUEPN010000001.1	4950633	4952459	+	KAK3301403.1	Cupredoxin	Chaetomium fimeti	CBS 168.71	GCA_033439085.1717529157	INSDC	MU858848.1	305462	307473	+	KAK3989304.1	putative iron transport multicopper oxidase FET3	Cladorrhinum sp. PSN332	PSN332	GCA_033297175.1614051047	INSDC	JAPEUS010000002.1	695410	697462	-	KAJ4306094.1	hypothetical protein	Collariella sp. IMI 366227	IMI 366227	GCA_027946355.1148963362	INSDC	KZ111235.1	1818562	1820372	-	OTA70493.1	multicopper oxidase	Hypoxylon sp. EC38	EC38	GCA_002120335.15299280	RefSeq	NT_165976.1	1635578	1638004	-	XP_001219764.1	uncharacterized protein	Chaetomium globosum CBS 148.51	CBS 148.51	GCF_000143365.15299280	RefSeq	XM_001219763.1	1	1797	+	XP_001219764.1	uncharacterized protein	Chaetomium globosum CBS 148.51	CBS 148.51	5299280	INSDC	CH408029.1	1635578	1638004	-	EAQ92308.1	hypothetical protein	Chaetomium globosum CBS 148.51	CBS 148.51	GCA_000143365.190935923	INSDC	LCTW02000218.1	37278	39069	+	KXX76282.1	Iron transport multicopper oxidase FET3	Madurella mycetomatis	mm55	GCA_001275765.2526738800	INSDC	JAJJKE010000065.1	167153	168969	-	KAI0017707.1	Cupredoxin	Xylariomycetidae sp. FL0641	FL0641	GCA_022376655.1526618863	INSDC	JAJNOH010000017.1	900105	901974	+	KAH9900315.1	Cupredoxin	Xylariomycetidae sp. FL2044	FL2044	GCA_022376275.1717518261	INSDC	MU859134.1	49738	51704	-	KAK3951967.1	Cupredoxin	Pseudoneurospora amorphoporcata	CBS 626.80	GCA_033297205.1308939088	RefSeq	NW_024468917.1	357381	359201	+	XP_040771509.1	uncharacterized protein	Cryphonectria parasitica EP155	EP155	GCF_011745365.1308939088	RefSeq	XM_040917951.1	1	1659	+	XP_040771509.1	uncharacterized protein	Cryphonectria parasitica EP155	EP155	308939088	INSDC	MU032352.1	357381	359201	+	KAF3760530.1	hypothetical protein	Cryphonectria parasitica EP155	EP155	GCA_011745365.1530579800	INSDC	MU380141.1	73874	75708	+	KAI0434277.1	Cupredoxin	Xylaria sp. FL1042	FL1042	GCA_022495085.1174973879	INSDC	KZ613553.1	24629	26590	+	PMD12321.1	multicopper oxidase	Hyaloscypha hepaticicola	UAMH 7357	GCA_002865625.1514960848	INSDC	JAJTUQ010000005.1	545246	547024	+	KAH8804527.1	iron transport multicopper oxidase FET3	Xylogone sp. PMI_703	PMI_703	GCA_021399445.123821515	RefSeq	NW_009799099.1	4732481	4734436	+	XP_009848441.1	uncharacterized protein	Neurospora tetrasperma FGSC 2508	FGSC 2508	GCF_000213175.123821515	RefSeq	XM_009850139.1	1	1761	+	XP_009848441.1	uncharacterized protein	Neurospora tetrasperma FGSC 2508	FGSC 2508	23821515	INSDC	GL891302.1	4732481	4734436	+	EGO61372.1	hypothetical protein	Neurospora tetrasperma FGSC 2508	FGSC 2508	GCA_000213175.123821515	INSDC	GL891107.1	1428012	1429966	-	EGZ74603.1	hypothetical protein	Neurospora tetrasperma FGSC 2509	FGSC 2509	GCA_000213195.1535687346	INSDC	MU388852.1	225768	227962	-	KAI1327244.1	multicopper oxidase	Xylariaceae sp. FL0255	FL0255	GCA_022578795.1374046828	INSDC	MU119278.1	191275	193274	-	KAF8856655.1	hypothetical protein	Acephala macrosclerotiorum	EW76-UTF0540	GCA_014904845.1591008884	INSDC	ONZQ02000001.1	4366238	4368344	-	SPN97749.1	related to Conidial Pigment Biosynthesis protein brown1	Cephalotrichum gorgonifer		GCA_900312665.1714254546	RefSeq	NW_026944406.1	1691321	1693282	+	XP_062696711.1	Cupredoxin	Neurospora hispaniola	FGSC 10403	GCF_033458365.1714254546	RefSeq	XM_062841749.1	165	1925	+	XP_062696711.1	Cupredoxin	Neurospora hispaniola	FGSC 10403	714254546	INSDC	JAULSX010000001.1	1691321	1693282	+	KAK3499078.1	Cupredoxin	Neurospora hispaniola	FGSC 10403	GCA_033458365.1273266641	RefSeq	NC_089372.1	3370583	3372538	-	XP_065946147.1	uncharacterized protein	Sordaria macrospora	SN1693	GCF_033870435.1273266641	RefSeq	XM_066089837.1	123	1895	+	XP_065946147.1	uncharacterized protein	Sordaria macrospora	SN1693	273266641	INSDC	NMPR01000218.1	11776	13731	-	KAA8627962.1	hypothetical protein	Sordaria macrospora	R19027	GCA_008692325.1273266641	INSDC	JAGTJO010000002.1	2978014	2979969	+	KAH7633153.1	Cupredoxin	Sordaria sp. MPI-SDFR-AT-0083	MPI-SDFR-AT-0083	GCA_020800285.1273266641	INSDC	CP083904.1	3370583	3372538	-	WPJ60407.1	hypothetical protein	Sordaria macrospora	SN1693	GCA_033870435.178954	INSDC	KN389730.1	43562	45581	-	KHE81351.1	multicopper oxidase	Neurospora crassa	73	GCA_000786625.178954	INSDC	BX294012.1	101441	103460	-	CAD70788.1	related to Conidial Pigment Biosynthesis protein brown1	Neurospora crassa		78954	PAT	N/A				AGM93820.1	Sequence 784 from patent US 8410336	Unknown		78954	PAT	N/A				APN16780.1	Sequence 21189 from patent US 9290773	Unknown		78954	PAT	N/A				QPU52629.1	Sequence 42961 from patent US 10696975	Unknown		78954	PAT	N/A				WFK85522.1	Sequence 42961 from patent US 11274312	Unknown		717442610	INSDC	MU855320.1	145033	147008	+	KAK3906751.1	multicopper oxidase	Staphylotrichum tortipilum	CBS 103.79	GCA_033296695.1528131465	INSDC	JAJJXE010000012.1	792890	794714	+	KAI0164430.1	putative ferroxidase	Hypoxylon sp. FL1284	FL1284	GCA_022432365.1201794009	INSDC	NCSJ02000371.1	36393	38294	-	RFU25045.1	hypothetical protein	Scytalidium lignicola	DSM 105466	GCA_002812745.287898637	INSDC	CVQH01006668.1	533925	535902	+	CRK15633.1	hypothetical protein	Verticillium longisporum		GCA_001268145.187898637	INSDC	CVQI01033384.1	35684	37661	-	CRK43515.1	hypothetical protein	Verticillium longisporum		GCA_001268165.1278893843	INSDC	VXCB01000047.1	157856	159877	-	KAE8447937.1	hypothetical protein	Mollisiaceae sp. DMI_Dod_QoI	DMI_Dod_QoI	GCA_009613015.1514956084	INSDC	JAJTUQ010000011.1	501691	503542	-	KAH8799438.1	Cupredoxin	Xylogone sp. PMI_703	PMI_703	GCA_021399445.1689927749	INSDC	MU839080.1	315527	317494	-	KAK1783492.1	Cupredoxin	Copromyces sp. CBS 386.78	CBS 386.78	GCA_030685235.1718866478	INSDC	MU860303.1	3485	5529	+	KAK4235038.1	multicopper oxidase	Achaetomium macrosporum	CBS 532.94	GCA_033296875.1530527778	INSDC	MU280792.1	94770	97138	+	KAI0395409.1	Cupredoxin	Xylariaceae sp. FL0594	FL0594	GCA_022385605.1614134589	INSDC	JAPEUU010000808.1	7079	9038	-	KAJ4392387.1	hypothetical protein	Neurospora sp. IMI 360204	IMI 360204	GCA_027946425.1713814662	INSDC	JAUTDP010000001.1	2454801	2456758	-	KAK3402817.1	Cupredoxin	Sordaria brevicollis	FGSC 1904	GCA_033439795.1174998631	INSDC	KZ613949.1	292467	294496	-	PMD37211.1	Ferroxidase	Hyaloscypha variabilis F	F	GCA_002865655.1125558028	INSDC	FJUX01000030.1	508046	510102	-	CZS97191.1	related to Conidial Pigment Biosynthesis protein brown1	Rhynchosporium agropyri	04CH-RAC-A.6.1	GCA_900074905.144810652	RefSeq	NC_026505.1	1578712	1580450	+	XP_957927.3	Lcc9	Neurospora crassa OR74A	OR74A	GCF_000182925.244810652	RefSeq	XM_952834.3	1	1635	+	XP_957927.3	Lcc9	Neurospora crassa OR74A	OR74A	44810652	INSDC	CM002240.1	1578712	1580450	+	EAA28691.3	Lcc9	Neurospora crassa OR74A	OR74A	GCA_000182925.2903236576	INSDC	JAZGSY010000163.1	53120	55374	-	KAL1839341.1	hypothetical protein	Mycothermus thermophilus	CBS 620.91	GCA_042257515.1713763209	RefSeq	NW_026944384.1	1619873	1621658	-	XP_062684037.1	Cupredoxin	Neurospora tetraspora	CBS 560.94	GCF_033439725.1713763209	RefSeq	XM_062831641.1	329	2008	+	XP_062684037.1	Cupredoxin	Neurospora tetraspora	CBS 560.94	713763209	INSDC	JAUEPP010000002.1	1619873	1621658	-	KAK3350742.1	Cupredoxin	Neurospora tetraspora	CBS 560.94	GCA_033439725.1863304084	INSDC	JAVLET010000011.1	400154	401892	+	KAL0466858.1	hypothetical protein	Neurospora intermedia	FGSC 2613	GCA_040412205.1131036953	INSDC	FJOG01000027.1	327396	329257	+	CZR64592.1	related to Conidial Pigment Biosynthesis protein brown1	Phialocephala subalpina	UAMH 11012	GCA_900073065.1125567320	INSDC	FJUW01000027.1	227519	230308	+	CZT03169.1	related to Conidial Pigment Biosynthesis protein brown1	Rhynchosporium graminicola	UK7	GCA_900074885.1517810621	INSDC	MU270706.1	14730	16718	+	KAH9204269.1	iron transport multicopper oxidase FET3	Leptodontidium sp. 2 PMI_412	PMI_412	GCA_021432625.1501103670	INSDC	JAGMVK010000003.1	183654	185440	-	KAH7416657.1	iron transport multicopper oxidase FET3	Cadophora sp. MPI-SDFR-AT-0126	MPI-SDFR-AT-0126	GCA_020747065.1660478796	RefSeq	NW_026695925.1	76972	78905	-	XP_058362212.1	uncharacterized protein	Cadophora gregata		GCF_030347475.1660478796	RefSeq	XM_058500896.1	1	1725	+	XP_058362212.1	uncharacterized protein	Cadophora gregata		660478796	INSDC	JASTTD010000006.1	64926	66859	-	KAK0118499.1	hypothetical protein	Cadophora gregata f. sp. sojae		GCA_030347535.1660478796	INSDC	JASTTC010000002.1	76972	78905	-	KAK0125757.1	hypothetical protein	Cadophora gregata		GCA_030347475.1417687354	INSDC	JAFJYG010000032.1	52990	54919	+	KAG4442994.1	hypothetical protein	Cadophora sp. M221	M221	GCA_017366145.1125537017	INSDC	FJVC01000705.1	19005	21833	+	CZT53269.1	related to Conidial Pigment Biosynthesis protein brown1	Rhynchosporium secalis	02CH4-6a.1	GCA_900074895.1962052709	INSDC	CP167083.1	1836209	1838164	-	XMA19754.1	hypothetical protein	Rhynchosporium graminicola	WAI453	GCA_046529785.1175021889	RefSeq	NW_020194562.1	865324	867147	-	XP_024737380.1	multicopper oxidase	Hyaloscypha bicolor E	E	GCF_002865645.1175021889	RefSeq	XM_024884813.1	1	1671	+	XP_024737380.1	multicopper oxidase	Hyaloscypha bicolor E	E	175021889	INSDC	KZ613790.1	865324	867147	-	PMD60476.1	multicopper oxidase	Hyaloscypha bicolor E	E	GCA_002865645.1713785476	INSDC	JAULSN010000004.1	1772086	1774090	-	KAK3373301.1	multicopper oxidase like protein	Lasiosphaeria ovina	CBS 958.72	GCA_033439765.1676717236	INSDC	JAUKUD010000006.1	3406089	3408088	+	KAK0741166.1	Cupredoxin	Schizothecium vesticola	SMH3187-1	GCA_030549215.1278891274	INSDC	VXCB01000083.1	86919	88853	-	KAE8445416.1	hypothetical protein	Mollisiaceae sp. DMI_Dod_QoI	DMI_Dod_QoI	GCA_009613015.1501036968	INSDC	JAGTJL010000007.1	2604284	2606063	-	KAH7348950.1	iron transport multicopper oxidase FET3	Rhexocercosporidium sp. MPI-PUGE-AT-0058	MPI-PUGE-AT-0058	GCA_020746875.1417660121	INSDC	JAFJYH010000206.1	43429	45359	-	KAG4415840.1	hypothetical protein	Cadophora malorum	M34	GCA_017365405.1501013811	INSDC	JAGPNK010000002.1	1904426	1906584	+	KAH7326228.1	laccase	Stachybotrys elegans	MPI-CAGE-CH-0235	GCA_020746835.1628717870	RefSeq	NW_027094064.1	4345334	4347339	+	XP_066013349.1	uncharacterized protein	Drepanopeziza brunnea f. sp. 'multigermtubi'	214-2	GCF_022702325.1628717870	RefSeq	XM_066155319.1	1	1716	+	XP_066013349.1	uncharacterized protein	Drepanopeziza brunnea f. sp. 'multigermtubi'	214-2	628717870	INSDC	JAKKER010000001.1	4345334	4347339	+	KAJ5054543.1	hypothetical protein	Drepanopeziza brunnea f. sp. 'multigermtubi'	214-2	GCA_022702325.1699458822	INSDC	JAQQPM010000003.1	6649350	6651027	+	KAK2070217.1	hypothetical protein	Phyllachora maydis	PM02	GCA_029339225.1501090045	INSDC	JAGMVK010000008.1	115298	117232	-	KAH7402985.1	Cupredoxin	Cadophora sp. MPI-SDFR-AT-0126	MPI-SDFR-AT-0126	GCA_020747065.1186782585	INSDC	KZ804232.1	57070	59002	-	PVH73817.1	multicopper oxidase	Cadophora sp. DSE1049	DSE1049	GCA_003073865.1676704800	RefSeq	NW_026848221.1	6448512	6450417	+	XP_060301522.1	multicopper oxidase like protein	Lasiosphaeria miniovina	SMH2392-1A	GCF_030549165.1676704800	RefSeq	XM_060446499.1	1	1620	+	XP_060301522.1	multicopper oxidase like protein	Lasiosphaeria miniovina	SMH2392-1A	676704800	INSDC	JAUIRO010000002.1	6448512	6450417	+	KAK0728667.1	multicopper oxidase like protein	Lasiosphaeria miniovina	SMH2392-1A	GCA_030549165.1186777601	INSDC	KZ804509.1	17996	19925	-	PVH68800.1	multicopper oxidase	Cadophora sp. DSE1049	DSE1049	GCA_003073865.1585357710	INSDC	JAKCWN010000001.1	1499584	1501588	+	KAI9055435.1	hypothetical protein	Drepanopeziza brunnea f. sp. 'monogermtubi'	Ptom1	GCA_021498335.1499292625	INSDC	JAHLEZ010000023.1	672861	675199	-	KAH6702141.1	Cupredoxin	Leptodontidium sp. MPI-SDFR-AT-0119	MPI-SDFR-AT-0119	GCA_020726505.1514939795	INSDC	JAJTUR010000024.1	302585	304570	+	KAH8782134.1	Cupredoxin	Hyaloscypha finlandica	PMI_746	GCA_021399475.1499300480	INSDC	JAHLEZ010000011.1	2557154	2558941	+	KAH6713485.1	iron transport multicopper oxidase FET3	Leptodontidium sp. MPI-SDFR-AT-0119	MPI-SDFR-AT-0119	GCA_020726505.1499300480	INSDC	MU270439.1	134671	136458	-	KAH9209952.1	Cupredoxin	Leptodontidium sp. 2 PMI_412	PMI_412	GCA_021432625.1143314246	INSDC	DF977449.1	524969	526872	-	GAP83150.2	putative iron transport multicopper oxidase FET3	Rosellinia necatrix	W97	GCA_001445595.3905551324	INSDC	JAZHXI010000013.1	117770	119795	+	KAL2064529.1	hypothetical protein	Oculimacula yallundae	CBS 494.80	GCA_042604555.1514953721	INSDC	JAJTUS010000012.1	6665	8490	-	KAH8796895.1	iron transport multicopper oxidase fet3 precursor	Hyaloscypha sp. PMI_1271	PMI_1271	GCA_021399465.1517812068	INSDC	MU270585.1	24401	26735	-	KAH9205731.1	Cupredoxin	Leptodontidium sp. 2 PMI_412	PMI_412	GCA_021432625.1509886353	INSDC	NQIM01000137.1	68655	70687	+	KAH8162871.1	hypothetical protein	Xylaria polymorpha	DSM 105756	GCA_003426235.1183962231	INSDC	KZ678412.1	96067	98276	+	PSR91997.1	Cupredoxin	Coniella lustricola	B22-T-1	GCA_003019895.1467235686	INSDC	JAHCVI010000002.1	393738	395891	-	KAG7288522.1	hypothetical protein	Staphylotrichum longicolle	FW57	GCA_019096155.1100869898	RefSeq	NW_017263596.1	763945	765694	-	XP_018069269.1	uncharacterized protein	Mollisia scopiformis	CBS 120377	GCF_001500285.1100869898	RefSeq	XM_018210902.1	1	1608	+	XP_018069269.1	uncharacterized protein	Mollisia scopiformis	CBS 120377	100869898	INSDC	KQ947419.1	763945	765694	-	KUJ14914.1	hypothetical protein	Mollisia scopiformis	CBS 120377	GCA_001500285.1218530593	RefSeq	NW_021167080.1	5341014	5342845	-	XP_028469268.1	iron transport multicopper oxidase FET3	Sodiomyces alkalinus F11	F11	GCF_003711515.1218530593	RefSeq	XM_028607707.1	1	1641	+	XP_028469268.1	iron transport multicopper oxidase FET3	Sodiomyces alkalinus F11	F11	218530593	INSDC	ML119052.1	5341014	5342845	-	ROT41462.1	iron transport multicopper oxidase FET3	Sodiomyces alkalinus F11	F11	GCA_003711515.1930569909	RefSeq	NW_027263533.1	2469366	2471324	+	XP_070877050.1	uncharacterized protein	Sodiomyces alcalophilus JCM 7366	JCM 7366	GCF_042370955.1930569909	RefSeq	XM_071016396.1	347	2059	+	XP_070877050.1	uncharacterized protein	Sodiomyces alcalophilus JCM 7366	JCM 7366	930569909	INSDC	MU993687.1	2469366	2471324	+	KAL2758029.1	hypothetical protein	Sodiomyces alcalophilus JCM 7366	JCM 7366	GCA_042370955.114755335	RefSeq	NW_001914858.1	219898	221730	-	XP_001910797.1	uncharacterized protein	Podospora anserina S mat+	S mat+	GCF_000226545.114755335	RefSeq	XM_001910762.1	1	1650	+	XP_001910797.1	uncharacterized protein	Podospora anserina S mat+	S mat+	14755335	INSDC	CU640366.1	219898	221730	-	CAP72621.1	unnamed protein product	Podospora anserina S mat+	S mat+	GCA_000226545.1690687813	INSDC	MU839414.1	784385	786284	+	KAK1836278.1	putative iron transport multicopper oxidase FET3	Podospora conica	SC1-Ups	GCA_030685255.1592701445	INSDC	ONZQ02000020.1	21379	23351	-	SPO07347.1	related to Conidial Pigment Biosynthesis protein brown1	Cephalotrichum gorgonifer		GCA_900312665.1186780043	INSDC	KZ804318.1	66164	68094	-	PVH71216.1	multicopper oxidase	Cadophora sp. DSE1049	DSE1049	GCA_003073865.1160894314	INSDC	MVNX01000041.1	325277	327064	+	PBP24178.1	polyketide synthase 1	Diplocarpon rosae	DortE4	GCA_002317995.119485858	INSDC	CABT02000011.1	926333	928287	+	CCC10182.1	unnamed protein product	Sordaria macrospora k-hell	k-hell	GCA_000182805.2176102921	INSDC	MPSH01000006.1	1016820	1018658	-	PNH34423.1	hypothetical protein	Verticillium dahliae	12008	GCA_002892985.1176102921	INSDC	PHNU01000391.1	3210	5048	+	PNH37734.1	hypothetical protein	Verticillium dahliae	12161	GCA_002892995.1176102921	INSDC	PHNV01000441.1	3202	5040	+	PNH46086.1	hypothetical protein	Verticillium dahliae	12251	GCA_002893025.1176102921	INSDC	PHNW01000474.1	17728	19566	-	PNH59233.1	hypothetical protein	Verticillium dahliae	12253	GCA_002893035.1176102921	INSDC	PHNX01000394.1	3212	5050	+	PNH63751.1	hypothetical protein	Verticillium dahliae	12158	GCA_002893045.1176102921	INSDC	CM014042.1	2642190	2644028	-	RXG45626.1	hypothetical protein	Verticillium dahliae	Getta Getta	GCA_004109745.1176102921	INSDC	RSDZ01000057.1	408397	410235	-	RXG45626.1	hypothetical protein	Verticillium dahliae	Getta Getta	GCA_004109745.1714257025	INSDC	JAULSK010000004.1	1640891	1642858	-	KAK3501787.1	Cupredoxin	Neurospora crassa	FGSC 4830	GCA_033458375.1464686282	INSDC	JAEMWZ010000011.1	90307	92397	-	KAG7142962.1	Multicopper oxidase PfmaD like protein	Verticillium longisporum	Vl32	GCA_018994095.1818611721	INSDC	JAREIJ010000012.1	34409	36683	-	KAK6580054.1	hypothetical protein	Diplocarpon coronariae	YL1	GCA_037039515.2175003546	INSDC	KZ613943.1	147621	149557	+	PMD42013.1	Ferroxidase	Hyaloscypha variabilis F	F	GCA_002865655.1906538198	RefSeq	NW_027191433.1	901404	903574	+	XP_069214603.1	uncharacterized protein	Mycothermus thermophilus	CBS 625.91	GCF_041956435.1906538198	RefSeq	XM_069368461.1	1	1692	+	XP_069214603.1	uncharacterized protein	Mycothermus thermophilus	CBS 625.91	906538198	INSDC	MU988993.1	901404	903574	+	KAL2115613.1	hypothetical protein	Mycothermus thermophilus	CBS 625.91	GCA_041956435.1593207138	INSDC	JAPETT010000038.1	51667	53645	-	KAI9734044.1	hypothetical protein	Claussenomyces sp. TS43310		GCA_026023515.1152695039	INSDC	MZNU01000330.1	34651	36586	-	OWP00296.1	iron transport multicopper oxidase fet3 precursor	Diplocarpon coronariae	NL1	GCA_002204255.1513813971	INSDC	JAJTIW010000052.1	35834	37610	+	KAH8646010.1	laccase-like multicopper oxidase	Tricladium varicosporioides	PMI_453	GCA_021365295.1499257360	INSDC	JAHEWH010000049.1	17639	19608	+	KAH6662346.1	multicopper oxidase	Halenospora varia	MPI-CAGE-AT-0135	GCA_020726485.1514956080	INSDC	JAJTUQ010000011.1	461957	463757	-	KAH8799429.1	iron transport multicopper oxidase FET3	Xylogone sp. PMI_703	PMI_703	GCA_021399445.1906593344	INSDC	MU987750.1	188586	190490	-	KAL2171337.1	hypothetical protein	Thermothelomyces hinnuleus	ATCC 52474	GCA_041956515.130531295	INSDC	JH921428.1	2068728	2079747	-	EKD21147.1	polyketide synthase 1	Drepanopeziza brunnea f. sp. 'multigermtubi' MB_m1	MB_m1	GCA_000298775.1906581305	INSDC	MU987334.1	559245	560935	-	KAL2159126.1	hypothetical protein	Thermothelomyces fergusii	CBS 405.69	GCA_041956545.1160886863	INSDC	MVNX01000230.1	21055	22842	-	PBP16620.1	polyketide synthase 1	Diplocarpon rosae	DortE4	GCA_002317995.1574361006	INSDC	JAENRP010000250.1	52304	55138	+	KAI6709171.1	iron transport multicopper oxidase FET3	Diplocarpon mali	PGHB	GCA_024741835.1911118142	INSDC	MU989432.1	333	3138	-	KAL2260107.1	hypothetical protein	Humicola hyalothermophila	CBS 454.80	GCA_041956425.1516382855	INSDC	MU270114.1	5640	6997	+	KAH8879976.1	hypothetical protein	Thozetella sp. PMI_491	PMI_491	GCA_021432635.1540143434	INSDC	JALDZT010000028.1	157832	159593	-	MCJ1247358.1	hypothetical protein	Trapelia coarctata		GCA_022813945.178913516	RefSeq	NW_015971149.1	2122571	2124018	+	XP_016584531.1	uncharacterized protein	Sporothrix schenckii 1099-18	1099-18	GCF_000961545.178913516	RefSeq	XM_016727737.1	1	1347	+	XP_016584531.1	uncharacterized protein	Sporothrix schenckii 1099-18	1099-18	78913516	INSDC	AXCR01000011.1	2122571	2124018	+	KJR81855.1	hypothetical protein	Sporothrix schenckii 1099-18	1099-18	GCA_000961545.1709796075	INSDC	JAUBYV010000009.1	96547	107657	-	KAK2624560.1	hypothetical protein	Diplocarpon rosae	R4	GCA_032760415.1831995783	INSDC	JAJSPL020000023.1	299907	301502	-	KAK7739172.1	hypothetical protein	Cytospora paraplurivora	FDS-564	GCA_021272945.2540060679	INSDC	JALDZO010000603.1	9321	11074	+	MCJ1485487.1	hypothetical protein	Schaereria dolodes		GCA_022814065.1852964545	INSDC	CAXKVZ010000014.1	35145	36926	-	CAL3970598.1	unnamed protein product	Diplocarpon coronariae		GCA_964058965.1539983524	INSDC	JALDZG010000032.1	183495	185276	-	MCJ1255745.1	hypothetical protein	Lignoscripta atroalba		GCA_022814235.127217723	INSDC	CACQ02003219.1	3257	4613	+	CCF38911.1	multicopper oxidase	Colletotrichum higginsianum	IMI 349063	GCA_000313795.2699123971	INSDC	MU841383.1	92168	94141	+	KAK1971942.1	multicopper oxidase	Colletotrichum sublineola	S3.001	GCA_030867325.1212626838	INSDC	QVQW01000019.1	181602	183114	-	RKU45684.1	hypothetical protein	Coniochaeta pulveracea	CAB683	GCA_003635345.1699161518	INSDC	MU844534.1	103281	105254	+	KAK2008339.1	multicopper oxidase	Colletotrichum eremochloae	CBS 129661	GCA_030867245.1906597566	RefSeq	NW_027192579.1	263788	265373	+	XP_069296001.1	Cupredoxin	Thermothelomyces heterothallicus CBS 202.75	CBS 202.75	GCF_042370625.1906597566	RefSeq	XM_069443819.1	1	1371	+	XP_069296001.1	Cupredoxin	Thermothelomyces heterothallicus CBS 202.75	CBS 202.75	906597566	INSDC	MU993886.1	263788	265373	+	KAL2175817.1	Cupredoxin	Thermothelomyces heterothallicus CBS 202.75	CBS 202.75	GCA_042370625.124777403	RefSeq	NC_016473.1	539065	540626	+	XP_003661125.1	uncharacterized protein	Thermothelomyces thermophilus ATCC 42464	ATCC 42464	GCF_000226095.124777403	RefSeq	XM_003661077.1	7	1377	+	XP_003661125.1	uncharacterized protein	Thermothelomyces thermophilus ATCC 42464	ATCC 42464	24777403	INSDC	CP003003.1	539065	540626	+	AEO55880.1	hypothetical protein	Thermothelomyces thermophilus ATCC 42464	ATCC 42464	GCA_000226095.1297780897	INSDC	ML978127.1	741965	743849	-	KAF2097959.1	hypothetical protein	Rhizodiscina lignyota	CBS 133067	GCA_010015805.1173340637	INSDC	NLAX01000008.1	4233733	4235922	+	PKS11058.1	hypothetical protein	Lomentospora prolificans	JHH-5317	GCA_002276285.1535938680	RefSeq	NW_026054816.1	36308	38282	-	XP_049133567.1	iron transport multicopper oxidase fetC	Colletotrichum spaethianum	MAFF 239500	GCF_022836535.1535938680	RefSeq	XM_049277610.1	1	1809	+	XP_049133567.1	iron transport multicopper oxidase fetC	Colletotrichum spaethianum	MAFF 239500	535938680	INSDC	BQXU01000046.1	36308	38282	-	GKT51217.1	iron transport multicopper oxidase fetC	Colletotrichum spaethianum	MAFF 239500	GCA_022836535.1593214132	INSDC	JAPETS010000002.1	1125139	1127006	-	KAI9741301.1	hypothetical protein	Cirrosporium novae-zelandiae		GCA_026023565.1699128171	INSDC	MU840270.1	28488	30483	-	KAK1976543.1	multicopper oxidase	Colletotrichum cereale	CBS 129662	GCA_030867335.1775245132	INSDC	JAVRQY010000544.1	1814	3779	+	KAK5018444.1	hypothetical protein	Cryomyces antarcticus	CCFEE 515	GCA_035927305.1775245132	INSDC	JAVRRA010000154.1	1376	3341	+	KAK5291705.1	hypothetical protein	Cryomyces antarcticus	CCFEE 536	GCA_035930425.1539990907	INSDC	JALDZD010000005.1	95024	96735	+	MCJ1350565.1	hypothetical protein	Icmadophila ericetorum		GCA_022814295.1699183088	INSDC	MU842853.1	181905	183867	-	KAK2030290.1	multicopper oxidase	Colletotrichum zoysiae	MAFF 238573	GCA_030867305.1247544296	INSDC	NAJN01002515.1	3336	5298	-	TKA51718.1	hypothetical protein	Cryomyces minteri	CCFEE 5187	GCA_005059845.1247544296	INSDC	NAJN01001695.1	309	2271	+	TKA61688.1	hypothetical protein	Cryomyces minteri	CCFEE 5187	GCA_005059845.1247544296	INSDC	NAJN01001189.1	7986	9948	+	TKA65028.1	hypothetical protein	Cryomyces minteri	CCFEE 5187	GCA_005059845.1351969992	INSDC	WIGO01000443.1	16257	18255	-	KAF6812139.1	iron transport multicopper oxidase fet3	Colletotrichum plurivorum	LFN00145	GCA_014235945.1637264739	INSDC	CP117787.1	3320902	3322888	+	WDK17648.1	multicopper oxidase	Colletotrichum graminicola		GCA_029226625.1247556428	INSDC	NAJN01001230.1	7640	9602	+	TKA64695.1	hypothetical protein	Cryomyces minteri	CCFEE 5187	GCA_005059845.121277658	RefSeq	NW_007361009.1	952209	954195	-	XP_008090819.1	multicopper oxidase	Colletotrichum graminicola M1.001	M1.001	GCF_000149035.121277658	RefSeq	XM_008092628.1	1	1866	+	XP_008090819.1	multicopper oxidase	Colletotrichum graminicola M1.001	M1.001	21277658	INSDC	GG697335.1	952209	954195	-	EFQ26799.1	multicopper oxidase	Colletotrichum graminicola M1.001	M1.001	GCA_000149035.1351959288	INSDC	WIGN01000287.1	17756	19623	-	KAF6802073.1	iron transport multicopper oxidase fet3	Colletotrichum sojae	LFN0009	GCA_014235955.1351939142	RefSeq	NW_027222401.1	2748585	2750579	+	XP_036588810.1	iron transport multicopper oxidase fet3	Colletotrichum truncatum	CMES1059	GCF_014235925.2351939142	RefSeq	XM_036719103.1	1	1803	+	XP_036588810.1	iron transport multicopper oxidase fet3	Colletotrichum truncatum	CMES1059	351939142	INSDC	VUJX02000004.1	2748585	2750579	+	KAL0937780.1	iron transport multicopper oxidase fet3	Colletotrichum truncatum	CMES1059	GCA_014235925.2924594723	INSDC	JBDRTV010000002.1	1111648	1113613	-	KAL2358043.1	Cupredoxin	Cryomyces antarcticus	CBS 116301	GCA_043170715.1689690071	RefSeq	NW_026850556.1	489641	491627	-	XP_060417752.1	multicopper oxidase	Colletotrichum navitas	CBS 125086	GCF_030913465.1689690071	RefSeq	XM_060552700.1	233	2038	+	XP_060417752.1	multicopper oxidase	Colletotrichum navitas	CBS 125086	689690071	INSDC	JAHLJV010000010.1	489641	491627	-	KAK1596915.1	multicopper oxidase	Colletotrichum navitas	CBS 125086	GCA_030913465.1548896815	INSDC	CALLCH030000006.1	606538	608730	-	CAI4212896.1	unnamed protein product	Parascedosporium putredinis		GCA_938049765.3548896815	INSDC	CASHTG010000006.1	606538	608730	-	CAI7991234.1	unnamed protein product	Parascedosporium putredinis		GCA_949357655.1699197763	INSDC	MU843464.1	175098	177061	+	KAK2045222.1	multicopper oxidase	Colletotrichum somersetense	CBS 131599	GCA_030867255.1540135534	INSDC	JALDZP010001395.1	9274	11073	+	MCJ1427902.1	hypothetical protein	Sticta canariensis		GCA_022814045.1351984950	INSDC	WIGM01000369.1	10710	12710	-	KAF6827393.1	iron transport multicopper oxidase fet3	Colletotrichum musicola	LFN0074	GCA_014235935.1827628658	INSDC	JBBDHJ010000080.1	43051	45026	+	KAK7436471.1	multicopper oxidase	Colletotrichum acutatum	L51	GCA_037954465.142664393	INSDC	AMYD01002865.1	12549	14534	+	EQB47671.1	multicopper oxidase	Colletotrichum gloeosporioides Cg-14	Cg-14	GCA_000446055.1555704019	INSDC	JALAIJ010000007.1	440298	442361	+	KAI4176638.1	hypothetical protein	Gyalolechia ehrenbergii		GCA_023646125.132148642	RefSeq	NW_027094056.1	3263909	3265894	-	XP_031891602.1	Iron transport multicopper oxidase fetC	Colletotrichum fructicola Nara gc5	Nara gc5	GCF_000319635.232148642	RefSeq	XM_032028733.1	1	1815	+	XP_031891602.1	Iron transport multicopper oxidase fetC	Colletotrichum fructicola Nara gc5	Nara gc5	32148642	INSDC	SSNE01000004.1	265020	267005	+	KAE9582055.1	Iron transport multicopper oxidase	Colletotrichum fructicola	CGMCC3.17371	GCA_009771025.132148642	INSDC	QLYQ01000596.1	2264112	2266097	-	KAF4412356.1	Iron transport multicopper oxidase fetC	Colletotrichum fructicola	Cg38 S1	GCA_012932255.132148642	INSDC	ANPB02000006.1	3263909	3265894	-	KAF4481454.1	Iron transport multicopper oxidase fetC	Colletotrichum fructicola Nara gc5	Nara gc5	GCA_000319635.232148642	INSDC	QPMV01000012.1	432487	434472	-	KAF4901078.1	Iron transport multicopper oxidase fetC	Colletotrichum fructicola	CfS4	GCA_013201875.132148642	INSDC	QPMW01000018.1	170930	172915	+	KAF4911405.1	Iron transport multicopper oxidase fetC	Colletotrichum fructicola	Cf415	GCA_013201905.132148642	INSDC	QPMY01000016.1	135721	137706	+	KAF4939249.1	Iron transport multicopper oxidase fetC	Colletotrichum fructicola	Cf245	GCA_013201925.132148642	INSDC	QPMX01000008.1	2897877	2899862	-	KAF5488048.1	Iron transport multicopper oxidase fetC	Colletotrichum fructicola	Cf413	GCA_013390205.1581212104	INSDC	JAKMWY010000186.1	74574	76530	-	KAI8271469.1	Iron transport multicopper oxidase fetC	Colletotrichum sp. SAR 10_98	SAR 10_98	GCA_025329385.1581212104	INSDC	JAQIUT010000077.1	88925	90881	-	KAJ5016219.1	Iron transport multicopper oxidase fetC	Colletotrichum sp. SAR 10_99	SAR 10_99	GCA_028654355.1570098202	INSDC	JAJLQT010000061.1	93691	95485	+	KAI5780218.1	Cupredoxin	Peziza echinospora	CBS 144458	GCA_024516245.1581222916	INSDC	JAKMXB010000032.1	91874	93829	-	KAI8290197.1	Iron transport multicopper oxidase	Colletotrichum sp. SAR11_57	SAR11_57	GCA_025328355.148966179	INSDC	JARH01000792.1	89765	91745	-	EXF76791.1	multicopper oxidase	Colletotrichum fioriniae PJ7	PJ7	GCA_000582985.1596507155	RefSeq	NW_027076850.1	1462811	1464791	-	XP_053044588.1	uncharacterized protein	Colletotrichum fioriniae	IMI 355084	GCF_027942845.1596507155	RefSeq	XM_053197943.1	1	1809	+	XP_053044588.1	uncharacterized protein	Colletotrichum fioriniae	IMI 355084	596507155	INSDC	JANUHL010000057.1	92218	94198	-	KAJ0296933.1	hypothetical protein	Colletotrichum fioriniae	ACFK16	GCA_026319165.1596507155	INSDC	JANUHM010000058.1	92137	94117	-	KAJ0318777.1	hypothetical protein	Colletotrichum fioriniae	ACFK5	GCA_026319145.1596507155	INSDC	JAPUFF010000014.1	1462811	1464791	-	KAJ3939722.1	hypothetical protein	Colletotrichum fioriniae	IMI 355084	GCA_027942845.1581173340	INSDC	JAKMWT010000014.1	248292	250248	-	KAI8190466.1	Iron transport multicopper oxidase fetC	Colletotrichum sp. SAR 10_75	SAR 10_75	GCA_025327155.1613838311	INSDC	JAPUFE010000835.1	13911	15867	+	KAJ3950973.1	hypothetical protein	Colletotrichum tropicale	IMI 366226	GCA_027942835.1699213500	INSDC	MU846060.1	4407	6377	+	KAK2061518.1	multicopper oxidase	Colletotrichum caudatum	CBS 131602	GCA_030867225.1104233316	INSDC	JFBX01000569.1	206364	208327	-	KXH35127.1	multicopper oxidase	Colletotrichum simmondsii	CBS122122	GCA_001563135.1581194946	INSDC	JAKMWX010000069.1	42050	44006	+	KAI8242075.1	Iron transport multicopper oxidase fetC	Colletotrichum sp. SAR 10_96	SAR 10_96	GCA_025329375.1581180196	INSDC	JAKMWU010000058.1	79249	81205	-	KAI8211336.1	Iron transport multicopper oxidase fetC	Colletotrichum sp. SAR 10_76	SAR 10_76	GCA_025327145.1326901056	RefSeq	NW_023501021.1	3091877	3093863	-	XP_036490835.1	Iron transport multicopper oxidase fetC	Colletotrichum siamense	Cg363	GCF_013390195.1326901056	RefSeq	XM_036644211.1	1	1815	+	XP_036490835.1	Iron transport multicopper oxidase fetC	Colletotrichum siamense	Cg363	326901056	INSDC	QPMR01000037.1	255336	257322	+	KAF4811966.1	Iron transport multicopper oxidase fetC	Colletotrichum siamense	CAD5	GCA_013201755.1326901056	INSDC	QPNA01000008.1	3091877	3093863	-	KAF5489643.1	Iron transport multicopper oxidase fetC	Colletotrichum siamense	Cg363	GCA_013390195.1581185158	INSDC	JAKMWW010000342.1	4591	6546	-	KAI8222600.1	Iron transport multicopper oxidase fetC	Colletotrichum sp. SAR 10_86	SAR 10_86	GCA_025327125.1829852574	INSDC	CP150806.1	3682800	3684832	-	WYZ39090.1	hypothetical protein	Colletotrichum jinshuiense		326909014	INSDC	QPMP01000052.1	98809	100795	+	KAF4820813.1	Iron transport multicopper oxidase fetC	Colletotrichum tropicale	CgS9275	GCA_013201785.1906570542	INSDC	MU988831.1	230420	231796	+	KAL2148362.1	hypothetical protein	Thermothelomyces myriococcoides	CBS 389.93	GCA_041956445.1326270912	RefSeq	NW_023336264.1	2622428	2624401	-	XP_035332449.1	multicopper oxidase	Colletotrichum scovillei	TJNH1	GCF_011075155.1326270912	RefSeq	XM_035473623.1	468	2270	+	XP_035332449.1	multicopper oxidase	Colletotrichum scovillei	TJNH1	326270912	INSDC	JAAJBS010000006.1	2622428	2624401	-	KAF4779446.1	multicopper oxidase	Colletotrichum scovillei	TJNH1	GCA_011075155.1326270912	INSDC	JAESDN010000001.1	3636573	3638546	+	KAG7058257.1	multicopper oxidase	Colletotrichum scovillei	Coll-153	GCA_018906765.1326270912	INSDC	JAESDO010000001.1	3635147	3637120	+	KAG7076812.1	multicopper oxidase	Colletotrichum scovillei	Coll-365	GCA_018906675.1326270912	INSDC	JAESDM010000001.1	3663320	3665293	+	KAG7083950.1	multicopper oxidase	Colletotrichum scovillei	Coll-524	GCA_018907675.1581209132	INSDC	JAKMWZ010000038.1	128778	130734	+	KAI8267298.1	Iron transport multicopper oxidase fetC	Colletotrichum sp. SAR11_239	SAR11_239	GCA_025328985.1905332568	INSDC	JBEFKJ010000027.1	144952	146814	-	KAL2039050.1	hypothetical protein	Stereocaulon virgatum	Mercado 3170	GCA_042464655.1689619119	RefSeq	NW_026848966.1	2607452	2609425	-	XP_060347120.1	multicopper oxidase	Colletotrichum paranaense	IMI 384185	GCF_030867605.1689619119	RefSeq	XM_060494938.1	1	1803	+	XP_060347120.1	multicopper oxidase	Colletotrichum paranaense	IMI 384185	689619119	INSDC	MOPA01000008.1	2607452	2609425	-	KAK1533970.1	multicopper oxidase	Colletotrichum paranaense	IMI 384185	GCA_030867605.1326964236	INSDC	QPMQ01000012.1	222678	224664	-	KAF4929406.1	Iron transport multicopper oxidase fetC	Colletotrichum viniferum	CGW01	GCA_013201765.1596552898	RefSeq	NW_026517306.1	10623	12578	-	XP_053039639.1	uncharacterized protein	Colletotrichum chrysophilum	AFK26	GCF_026319265.1596552898	RefSeq	XM_053176290.1	1	1785	+	XP_053039639.1	uncharacterized protein	Colletotrichum chrysophilum	AFK26	596552898	INSDC	JANUHP010000019.1	10623	12578	-	KAJ0378233.1	hypothetical protein	Colletotrichum chrysophilum	AFK26	GCA_026319265.1689810608	RefSeq	NW_026849029.1	167267	169300	-	XP_060366156.1	iron transport multicopper oxidase FET3	Colletotrichum acutatum	CBS 112980	GCF_030867785.1689810608	RefSeq	XM_060504781.1	1	1932	+	XP_060366156.1	iron transport multicopper oxidase FET3	Colletotrichum acutatum	CBS 112980	689810608	INSDC	JAHMHS010000035.1	167267	169300	-	KAK1726101.1	iron transport multicopper oxidase FET3	Colletotrichum acutatum	CBS 112980	GCA_030867785.1689810608	INSDC	JAZDWV010000003.1	1557190	1559223	-	KAL0779315.1	hypothetical protein	Colletotrichum acutatum	COL14	GCA_040760105.1665065438	INSDC	JARUPT010000220.1	66416	68387	+	KAK0375119.1	multicopper oxidase	Colletotrichum limetticola		GCA_030413865.1689623049	RefSeq	NW_026848230.1	3682070	3684043	+	XP_060320911.1	multicopper oxidase	Colletotrichum costaricense	IMI 309622	GCF_030867565.1689623049	RefSeq	XM_060449473.1	1	1803	+	XP_060320911.1	multicopper oxidase	Colletotrichum costaricense	IMI 309622	689623049	INSDC	MOOE01000001.1	3682070	3684043	+	KAK1539963.1	multicopper oxidase	Colletotrichum costaricense	IMI 309622	GCA_030867565.1581171601	INSDC	JAKMWQ010000129.1	65087	67043	+	KAI8186104.1	Iron transport multicopper oxidase fetC	Colletotrichum sp. SAR 10_65	SAR 10_65	GCA_025328335.1581171601	INSDC	JAQIUS010000080.1	14838	16794	+	KAJ5003090.1	Iron transport multicopper oxidase fetC	Colletotrichum sp. SAR 10_66	SAR 10_66	GCA_028639655.1334695211	RefSeq	NW_023500914.1	3085778	3087761	-	XP_037173667.1	Iron transport multicopper oxidase fetC	Colletotrichum aenigma	Cg56	GCF_013390185.1334695211	RefSeq	XM_037327562.1	1	1812	+	XP_037173667.1	Iron transport multicopper oxidase fetC	Colletotrichum aenigma	Cg56	334695211	INSDC	QPNB01000008.1	3085778	3087761	-	KAF5511911.1	Iron transport multicopper oxidase fetC	Colletotrichum aenigma	Cg56	GCA_013390185.1513452886	INSDC	MW400935.1	1	1878	+	UHU71023.1	laccase	Colletotrichum gloeosporioides		581186199	INSDC	JAKMWV010000314.1	57728	59684	+	KAI8224927.1	Iron transport multicopper oxidase fetC	Colletotrichum sp. SAR 10_77	SAR 10_77	GCA_025330015.1286768365	INSDC	WOWK01000110.1	20670	22697	+	KAF0318397.1	multicopper oxidase	Colletotrichum asianum	ICMP 18580	GCA_009806415.1513869604	RefSeq	NW_025764279.1	1659442	1661220	+	XP_046075477.1	conidial pigment biosynthesis oxidase Abr1/brown 1	Talaromyces proteolyticus	PMI_201	GCF_021365285.1513869604	RefSeq	XM_046210634.1	1	1659	+	XP_046075477.1	conidial pigment biosynthesis oxidase Abr1/brown 1	Talaromyces proteolyticus	PMI_201	513869604	INSDC	JAJTJA010000003.1	1659442	1661220	+	KAH8702101.1	conidial pigment biosynthesis oxidase Abr1/brown 1	Talaromyces proteolyticus	PMI_201	GCA_021365285.1711066559	INSDC	VYYT01000001.1	1078745	1080737	+	KAK2780408.1	iron transport multicopper oxidase fet3	Colletotrichum kahawae	CIFC_Que2	GCA_032988895.1397432316	INSDC	JAATWK020000401.1	16403	18395	+	KAH0420162.1	multicopper oxidase	Colletotrichum camelliae	CcLH18	GCA_011947485.2552312342	RefSeq	NW_026850503.1	154264	156237	+	XP_060392391.1	multicopper oxidase	Colletotrichum abscissum	IMI 504890	GCF_030869225.1552312342	RefSeq	XM_060536472.1	1	1803	+	XP_060392391.1	multicopper oxidase	Colletotrichum abscissum	IMI 504890	552312342	INSDC	SDAQ01000084.1	154103	156076	+	KAI3541389.1	multicopper oxidase	Colletotrichum abscissum	Ca142	GCA_023376855.1552312342	INSDC	MOOD01000517.1	154264	156237	+	KAK1477793.1	multicopper oxidase	Colletotrichum abscissum	IMI 504890	GCA_030869225.1552312342	INSDC	JAERTM010000010.1	2860919	2862892	-	KAL4405591.1	multicopper oxidase	Colletotrichum abscissum	LW-VAL-2A	581233802	INSDC	JAKMXA010000072.1	24091	26053	+	KAI8305696.1	Iron transport multicopper oxidase fetC	Colletotrichum sp. SAR11_240	SAR11_240	GCA_025328625.1326925743	INSDC	QPMS01000033.1	164513	166499	+	KAF4840596.1	Iron transport multicopper oxidase fetC	Colletotrichum siamense	CAD4	GCA_013201795.1326925743	INSDC	QPMT01000026.1	164433	166419	+	KAF4857478.1	Iron transport multicopper oxidase fetC	Colletotrichum siamense	CAD2	GCA_013201745.1326937762	INSDC	QPMU01000030.1	257379	259364	+	KAF4871149.1	Iron transport multicopper oxidase fetC	Colletotrichum siamense	CAD1	GCA_013201865.1517838447	INSDC	MU270216.1	1294388	1296374	-	KAH9235271.1	multicopper oxidase	Colletotrichum gloeosporioides 23	23	GCA_021432615.1517838447	INSDC	CAMGZC010001480.1	9963	11949	+	CAI0652919.1	unnamed protein product	Colletotrichum noveboracense		GCA_946151405.1540033142	INSDC	JALDZM010000038.1	6548	8269	+	MCJ1411176.1	hypothetical protein	Ptychographa xylographoides		GCA_022814105.1945912813	INSDC	JAVFKK010000007.1	636663	638654	+	KAL3303939.1	multicopper oxidase	Colletotrichum asianum	TYC-2	GCA_045514765.1550058140	RefSeq	NC_064677.1	4667162	4669450	+	XP_049144627.1	multicopper oxidase	Colletotrichum lupini	IMI 504893	GCF_023278565.1550058140	RefSeq	XM_049287484.1	1	1920	+	XP_049144627.1	multicopper oxidase	Colletotrichum lupini	IMI 504893	550058140	INSDC	CP019476.1	4667162	4669450	+	UQC83005.1	multicopper oxidase	Colletotrichum lupini	IMI 504893	GCA_023278565.1581227729	INSDC	JAKMXC010000940.1	8205	10166	+	KAI8297418.1	Iron transport multicopper oxidase fetC	Colletotrichum sp. SAR11_59	SAR11_59	GCA_025328345.1581157721	INSDC	JAKMWS010000256.1	64552	66507	+	KAI8157090.1	Iron transport multicopper oxidase fetC	Colletotrichum sp. SAR 10_71	SAR 10_71	GCA_025327135.1581157721	INSDC	JAKMWR010000263.1	10321	12276	-	KAI8166468.1	Iron transport multicopper oxidase fetC	Colletotrichum sp. SAR 10_70	SAR 10_70	GCA_025327165.1689556247	INSDC	MLGG01000090.1	2475586	2477559	-	KAK1446367.1	multicopper oxidase	Colletotrichum melonis		GCA_030868995.1689803603	INSDC	JAHMHT010000006.1	562961	564992	-	KAK1717660.1	multicopper oxidase	Colletotrichum lupini	CBS 109225	GCA_030913515.1552313855	INSDC	MOOC01000038.1	60431	62404	-	KAI3543106.1	multicopper oxidase	Colletotrichum filicis	CBS 101611	GCA_023376865.1689557666	INSDC	MPDP01000311.1	5886	7859	+	KAK1448113.1	multicopper oxidase	Colletotrichum cuscutae	IMI 304802	GCA_030869315.1540162900	INSDC	JALDZL010000120.1	61763	63739	-	MCJ1465713.1	hypothetical protein	Pseudocyphellaria aurata		GCA_022814125.1689744849	RefSeq	NW_026851443.1	2343727	2345706	+	XP_060451876.1	multicopper oxidase	Colletotrichum phormii	CBS 102054	GCF_030913505.1689744849	RefSeq	XM_060593201.1	1	1809	+	XP_060451876.1	multicopper oxidase	Colletotrichum phormii	CBS 102054	689744849	INSDC	JAHMHQ010000001.1	2343727	2345706	+	KAK1655832.1	multicopper oxidase	Colletotrichum phormii	CBS 102054	GCA_030913505.1104260085	INSDC	JFFI01000806.1	3063	4909	+	KXH65822.1	multicopper oxidase	Colletotrichum salicis	CBS 607.94	GCA_001563125.1124525634	RefSeq	NW_019173077.1	5238	7221	-	XP_022470525.1	multicopper oxidase	Colletotrichum orchidophilum	IMI 309357	GCF_001831195.1124525634	RefSeq	XM_022622935.1	1	1806	+	XP_022470525.1	multicopper oxidase	Colletotrichum orchidophilum	IMI 309357	124525634	INSDC	MJBS01000121.1	5238	7221	-	OHE93360.1	multicopper oxidase	Colletotrichum orchidophilum	IMI 309357	GCA_001831195.1555681384	INSDC	JALAIE010000082.1	6496	8603	+	KAI4153763.1	hypothetical protein	Caloplaca ligustica		GCA_023645885.1585737179	INSDC	JALHAH010000003.1	522867	524989	-	KAI9162801.1	Iron transport multicopper oxidase fetC	Paramyrothecium foliicola	TJWQPF1	GCA_023375755.1596500138	INSDC	JANUHJ010000075.1	163065	165021	+	KAJ0279487.1	hypothetical protein	Colletotrichum noveboracense	Coll940	GCA_026319155.1228492903	INSDC	RYZI01000217.1	17696	19235	-	RWA08121.1	hypothetical protein	Xylaria grammica	IHI A82	GCA_004014815.1691361738	INSDC	JAQOWY010000198.1	42321	44179	+	KAK1847579.1	iron transport multicopper oxidase fet3	Colletotrichum chrysophilum	M932	GCA_031006325.1273470622	INSDC	VXIS01000414.1	3969	5881	+	KAA8893664.1	multicopper oxidase	Sphaerosporella brunnea	Sb_GMNB300	GCA_008704415.1539944158	INSDC	JALDZE010000016.1	353075	354897	-	MCJ1474803.1	hypothetical protein	Lambiella insularis		GCA_022814265.1832152522	INSDC	CP151264.1	2400520	2402446	-	WZH47774.1	Cupredoxin	Fusarium acuminatum		GCA_038181435.147254881	RefSeq	NW_006917094.1	3641799	3648397	+	XP_007833873.1	uncharacterized protein	Pestalotiopsis fici W106-1	W106-1	GCF_000516985.147254881	RefSeq	XM_007835682.1	1	6468	+	XP_007833873.1	uncharacterized protein	Pestalotiopsis fici W106-1	W106-1	47254881	Swiss-Prot	N/A				W3X7U2.1	Conidial pigment polyketide synthase PfmaE	Pestalotiopsis fici W106-1		47254881	INSDC	KI912112.1	3641799	3648397	+	ETS82099.1	hypothetical protein	Pestalotiopsis fici W106-1	W106-1	GCA_000516985.142877818	INSDC	KF246581.1	1	6599	+	AGT56219.1	polyketide synthase	Pestalotiopsis malicola	NK101	360047188	INSDC	JAANBA010000397.1	11737	18336	-	KAF7516967.1	hypothetical protein	Neopestalotiopsis clavispora	IHI 201606	GCA_014621435.1303514478	INSDC	SWKT01000009.1	182098	188684	+	KAF3021446.1	putative PKS-like protein biosynthetic cluster	Neopestalotiopsis sp. 37M	37M	GCA_011058875.1546316163	INSDC	MW373474.1	1	6474	+	UPN67546.1	hypothetical protein	Pestalotiopsis sp.		557255128	INSDC	JAHZSN010000017.1	117982	124578	+	KAI4598649.1	Type I Iterative PKS	Pestalotiopsis sp. 9143b	9143b	GCA_023701735.1528118606	INSDC	JAJKLJ010000009.1	1077325	1083912	+	KAI0151201.1	polyketide synthase	Pestalotiopsis sp. NC0098	NC0098	GCA_022432395.1812601566	INSDC	JAJOHL010000093.1	157241	163837	+	KAK6204075.1	Type I Iterative PKS	Pestalotiopsis sp. IQ-011	IQ-011	GCA_036852665.1857062415	INSDC	JARVKK010000002.1	371946	378537	+	KAK9801551.1	putative Polyketide synthase	Seiridium cardinale	BM-138-000494	GCA_040143865.1846553591	INSDC	JARVKF010000395.1	275536	282127	+	KAK9417967.1	putative Polyketide synthase	Seiridium unicorne	BM-138-508	GCA_039778275.1810392688	INSDC	JARVKH010000033.1	142354	148945	+	KAK6076772.1	beta-ketoacyl synthase	Seiridium cupressi	BM-138-000515	GCA_036674775.1810399414	INSDC	JARVKI010000013.1	506489	513079	+	KAK6084999.1	beta-ketoacyl synthase	Seiridium cupressi	BM-138-000234	GCA_036674765.1540736482	RefSeq	NW_026055118.1	337530	344110	+	XP_049175966.1	uncharacterized protein	Neoarthrinium moseri	CBS 164.80	GCF_022829205.1540736482	RefSeq	XM_049313141.1	1	6465	+	XP_049175966.1	uncharacterized protein	Neoarthrinium moseri	CBS 164.80	540736482	INSDC	JAFIMR010000008.1	337552	344132	-	KAI1875243.1	hypothetical protein	Neoarthrinium moseri	TUCIM 5799	GCA_022829195.1540736482	INSDC	JAFEVA010000004.1	337530	344110	+	KAI1875619.1	hypothetical protein	Neoarthrinium moseri	CBS 164.80	GCA_022829205.1510095640	INSDC	JAJJMK010000091.1	109030	115615	+	KAH8200849.1	hypothetical protein	Truncatella angustata	S358	GCA_021193595.1499250687	RefSeq	NW_025763383.1	2395249	2401834	+	XP_045959920.1	polyketide synthase	Truncatella angustata	MPI-SDFR-AT-0073	GCF_020726525.1499250687	RefSeq	XM_046107138.1	1	6468	+	XP_045959920.1	polyketide synthase	Truncatella angustata	MPI-SDFR-AT-0073	499250687	INSDC	JAGPXC010000003.1	2395249	2401834	+	KAH6655655.1	polyketide synthase	Truncatella angustata	MPI-SDFR-AT-0073	GCA_020726525.1540718249	INSDC	JAFIMQ010000012.1	241463	248043	-	KAI1850591.1	hypothetical protein	Neoarthrinium moseri	TUCIM 5827	GCA_022829225.1718406829	INSDC	OR797127.1	1	6543	+	WPJ73071.1	polyketide synthases	Nigrospora oryzae	HY12	528101663	INSDC	JAJKKH010000002.1	2261285	2267864	-	KAI0134093.1	polyketide synthase	Xylariales sp. AK1849	AK1849	GCA_022432505.1833065534	RefSeq	NW_027117384.1	1295345	1301932	+	XP_066676519.1	Conidial yellow pigment biosynthesis polyketide synthase	Apiospora marii	CBS 49790	GCF_038362585.1833065534	RefSeq	XM_066835316.1	1	6474	+	XP_066676519.1	Conidial yellow pigment biosynthesis polyketide synthase	Apiospora marii	CBS 49790	833065534	INSDC	JAQQWD010000014.1	1295345	1301932	+	KAK7908247.1	Conidial yellow pigment biosynthesis polyketide synthase	Apiospora marii	CBS 49790	GCA_038362585.1833245979	RefSeq	NW_027117418.1	1026970	1033546	+	XP_066735580.1	Conidial yellow pigment biosynthesis polyketide synthase	Apiospora kogelbergensis	CBS 113332	GCF_038363985.1833245979	RefSeq	XM_066867165.1	1	6459	+	XP_066735580.1	Conidial yellow pigment biosynthesis polyketide synthase	Apiospora kogelbergensis	CBS 113332	819698989	INSDC	JAQSVG010000001.1	2464784	2471308	-	KAK6864278.1	Conidial yellow pigment biosynthesis polyketide synthase	Apiospora arundinis	CBS 124788	GCA_037075025.1819683188	INSDC	JAQSVF010000003.1	3045365	3051891	-	KAK6841723.1	polyketide synthase	Apiospora arundinis	IDT 41787	GCA_037074995.1833104438	RefSeq	NW_027117392.1	2668808	2675385	+	XP_066699717.1	Conidial yellow pigment biosynthesis polyketide synthase	Apiospora aurea	CBS 24483	GCF_038362705.1833104438	RefSeq	XM_066843605.1	1	6459	+	XP_066699717.1	Conidial yellow pigment biosynthesis polyketide synthase	Apiospora aurea	CBS 24483	147654438	RefSeq	NW_024467961.1	1848603	1855199	+	XP_040716444.1	polyketide synthase	Pseudomassariella vexata	CBS 129021	GCF_002105095.1147654438	RefSeq	XM_040855935.1	1	6486	+	XP_040716444.1	polyketide synthase	Pseudomassariella vexata	CBS 129021	147654438	INSDC	MCFJ01000006.1	1848603	1855199	+	ORY65292.1	polyketide synthase	Pseudomassariella vexata	CBS 129021	GCA_002105095.1833212544	RefSeq	NW_027117363.1	5470899	5477478	+	XP_066672185.1	Beta-ketoacyl synthase	Apiospora hydei	CBS 114990	GCF_038363865.1833212544	RefSeq	XM_066808567.1	1	6423	+	XP_066672185.1	Beta-ketoacyl synthase	Apiospora hydei	CBS 114990	570975263	INSDC	MU394074.1	221323	227909	+	KAI5923108.1	polyketide synthase	Camillea tinctor	CBS 203.56	GCA_022578605.1535705203	INSDC	MU388725.1	1460616	1467200	+	KAI1345073.1	polyketide synthase	Xylariaceae sp. FL0016	FL0016	GCA_022578815.1535856510	INSDC	MU404096.1	117637	124240	+	KAI1500862.1	polyketide synthase	Biscogniauxia marginata	CBS 124505	GCA_022695795.1534594568	INSDC	MU385722.1	229653	236262	+	KAI1081368.1	polyketide synthase	Whalleya microplaca	YMJ 1829	GCA_022497155.1833177842	RefSeq	NW_027117409.1	4314528	4321105	-	XP_066711597.1	Conidial yellow pigment biosynthesis polyketide synthase	Apiospora phragmitis	CBS 135458	GCF_038363925.1833177842	RefSeq	XM_066862487.1	1	6438	+	XP_066711597.1	Conidial yellow pigment biosynthesis polyketide synthase	Apiospora phragmitis	CBS 135458	535848331	INSDC	MU374538.1	159017	165621	+	KAI1492541.1	polyketide synthase	Biscogniauxia mediterranea	AZ0048	GCA_022478745.1538129613	INSDC	MU375135.1	137299	143902	+	KAI1639934.1	polyketide synthase	Biscogniauxia mediterranea	CBS 129072	GCA_022478735.1513838939	INSDC	JAJTIY010000005.1	1261418	1268025	+	KAH8671177.1	polyketide synthase	Xylariales sp. PMI_506	PMI_506	GCA_021365275.1526731085	INSDC	JAJJKD010000038.1	251068	257781	-	KAI0009963.1	polyketide synthase	Xylariaceae sp. FL0662B	FL0662B	GCA_022376535.1530887679	INSDC	JAJNNV010000032.1	113919	120533	-	KAI0597306.1	polyketide synthase	Biscogniauxia sp. FL1348	FL1348	GCA_022544895.1535732444	INSDC	MU399589.1	295807	302378	+	KAI1372948.1	polyketide synthase	Hypoxylon crocopeplum	CBS 119004	GCA_022578875.1543001132	INSDC	JAJLYQ010000008.1	318899	325515	-	KAI2624897.1	polyketide synthase	Hypoxylon sp. NC1633	NC1633	GCA_022984935.1526618906	INSDC	JAJNOH010000017.1	906209	912806	+	KAH9900317.1	polyketide synthase	Xylariomycetidae sp. FL2044	FL2044	GCA_022376275.1532754230	INSDC	MU386539.1	1319021	1325691	-	KAI0842637.1	polyketide synthase	Hypoxylon sp. FL0890	FL0890	GCA_022497025.1535760861	INSDC	MU399860.1	70586	77120	+	KAI1401378.1	polyketide synthase	Hypoxylon fuscum	CBS 119018	GCA_022578945.1988676	INSDC	AF151533.1	400	7066	+	AAD38786.1	polyketide synthase	Nodulisporium sp. ATCC74245	MF5954; ATCC74245	535775670	INSDC	MU400366.1	876286	882952	+	KAI1416296.1	polyketide synthase	Hypoxylon sp. FL1857	FL1857	GCA_022578955.1540649805	INSDC	MU284094.1	228921	235914	+	KAI1805179.1	polyketide synthase	Daldinia bambusicola	CBS 122872	GCA_022478815.1528066762	INSDC	JAJKLB010000016.1	704398	710978	-	KAI0099524.1	polyketide synthase	Daldinia grandis	CBS 114736	GCA_022432525.1528105461	INSDC	JAJKLA010000013.1	696694	703370	+	KAI0137980.1	polyketide synthase	Hypoxylon sp. NC0597	NC0597	GCA_022432515.1535748969	RefSeq	NW_026250019.1	752172	758775	-	XP_051315235.1	polyketide synthase	Hypoxylon trugodes	CBS 135444	GCF_022578975.1535748969	RefSeq	XM_051460800.1	1	6486	+	XP_051315235.1	polyketide synthase	Hypoxylon trugodes	CBS 135444	535748969	INSDC	MU399737.1	752172	758775	-	KAI1389461.1	polyketide synthase	Hypoxylon trugodes	CBS 135444	GCA_022578975.1538152088	RefSeq	NW_026054544.1	788520	795119	+	XP_049104733.1	polyketide synthase	Daldinia decipiens	CBS 113046	GCF_022478715.1538152088	RefSeq	XM_049249111.1	87	6572	+	XP_049104733.1	polyketide synthase	Daldinia decipiens	CBS 113046	538152088	INSDC	MU375578.1	788520	795119	+	KAI1662768.1	polyketide synthase	Daldinia decipiens	CBS 113046	GCA_022478715.1543016064	INSDC	JAJKLF010000004.1	1704745	1711348	+	KAI2639170.1	polyketide synthase	Hypomontagnella submonticulosa	NC0708	GCA_022984865.1535837500	INSDC	MU375686.1	215846	222841	-	KAI1481114.1	polyketide synthase	Daldinia eschscholtzii	FL0578	GCA_022478725.1542981216	RefSeq	NW_026054762.1	917597	924187	+	XP_049114544.1	polyketide synthase	Hypoxylon fragiforme	CBS 206.31	GCF_022984875.1542981216	RefSeq	XM_049264444.1	1	6477	+	XP_049114544.1	polyketide synthase	Hypoxylon fragiforme	CBS 206.31	542981216	INSDC	JAJKLD010000007.1	917597	924187	+	KAI2605882.1	polyketide synthase	Hypoxylon fragiforme	CBS 206.31	GCA_022984875.1538139646	RefSeq	NW_026054862.1	124568	131554	-	XP_049161847.1	polyketide synthase	Daldinia loculata	CBS 113971	GCF_022478755.1538139646	RefSeq	XM_049302137.1	466	7179	+	XP_049161847.1	polyketide synthase	Daldinia loculata	CBS 113971	538139646	INSDC	MU284521.1	124568	131554	-	KAI1650113.1	polyketide synthase	Daldinia loculata	CBS 113971	GCA_022478755.1148993955	INSDC	KZ112940.1	490521	497516	-	OTB15070.1	hypothetical protein	Daldinia sp. EC12	EC12	GCA_002120325.1585217188	INSDC	MU623494.1	40274	46862	-	KAI8957650.1	polyketide synthase	Daldinia sp. FL1419	FL1419	GCA_025201765.1545071901	INSDC	JAJKLC010000056.1	117378	123972	+	KAI2776606.1	polyketide synthase	Daldinia loculata	AZ0526	GCA_023065755.1820250365	INSDC	JBANMG010000007.1	2859171	2865774	+	KAK6951365.1	hypothetical protein	Daldinia eschscholtzii		GCA_037126485.1534717438	RefSeq	NW_025953814.1	69070	75651	-	XP_047851797.1	polyketide synthase	Annulohypoxylon truncatum	CBS 140777	GCF_022578515.1534717438	RefSeq	XM_047998857.1	125	6595	+	XP_047851797.1	polyketide synthase	Annulohypoxylon truncatum	CBS 140777	534717438	INSDC	MU392051.1	69070	75651	-	KAI1207277.1	polyketide synthase	Annulohypoxylon truncatum	CBS 140777	GCA_022578515.1526738754	INSDC	JAJJKE010000065.1	155821	162405	-	KAI0017704.1	polyketide synthase	Xylariomycetidae sp. FL0641	FL0641	GCA_022376655.1535826000	RefSeq	NW_025953044.1	495005	501610	-	XP_047790189.1	polyketide synthase	Daldinia caldariorum	CBS 122874	GCF_022478825.1535826000	RefSeq	XM_047937492.1	1	6486	+	XP_047790189.1	polyketide synthase	Daldinia caldariorum	CBS 122874	535826000	INSDC	MU284781.1	495005	501610	-	KAI1467874.1	polyketide synthase	Daldinia caldariorum	CBS 122874	GCA_022478825.1571575355	INSDC	MU394284.1	360581	367172	+	KAI6092092.1	polyketide synthase	Hypoxylon rubiginosum	ER1909	GCA_022578615.1534656368	INSDC	MU393991.1	2509921	2516609	-	KAI1142607.1	polyketide synthase	Hypoxylon sp. FL0543	FL0543	GCA_022578575.1548609399	INSDC	JAJKLI010000016.1	463503	470103	-	KAI3322444.1	polyketide synthase	Xylariaceae sp. AK1471	AK1471	GCA_023159215.1540380294	INSDC	MU376224.1	179428	186011	+	KAI1763596.1	polyketide synthase	Hypoxylon sp. FL1150	FL1150	GCA_022495205.1532760825	RefSeq	NW_025953937.1	537897	544868	-	XP_047865262.1	polyketide synthase	Daldinia vernicosa	CBS 139.73	GCF_022497035.1532760825	RefSeq	XM_048014054.1	203	6895	+	XP_047865262.1	polyketide synthase	Daldinia vernicosa	CBS 139.73	532760825	INSDC	MU386282.1	537897	544868	-	KAI0849333.1	polyketide synthase	Daldinia vernicosa	CBS 139.73	GCA_022497035.1148988098	INSDC	KZ111524.1	993439	1000007	+	OTB09253.1	hypothetical protein	Hypoxylon sp. CI-4A	CI-4A	GCA_002120315.1232063931	INSDC	QJOB01000059.1	2125	8724	+	RYP72486.1	hypothetical protein	Monosporascus sp. 5C6A	5C6A	GCA_004155035.1148970272	INSDC	KZ112516.1	50340	57012	-	OTA90483.1	hypothetical protein	Hypoxylon sp. CO27-5	CO27-5	GCA_002120305.121259616	INSDC	HM545254.1	386	7037	+	ADP05113.1	polyketide synthase	Daldinia eschscholtzii		530515952	INSDC	MU281878.1	1978624	1985234	+	KAI0387178.1	polyketide synthase	Hypomontagnella monticulosa	FL0542	GCA_022385585.1232000925	INSDC	QJNT01000071.1	22290	28893	-	RYO96360.1	hypothetical protein	Monosporascus cannonballus	CBS 586.93	GCA_004155895.1232000925	INSDC	QJNW01000121.1	163189	169792	+	RYP32121.1	hypothetical protein	Monosporascus sp. MC13-8B	MC13-8B	GCA_004154975.1231999501	INSDC	QJNS01000013.1	549134	555737	+	RYO94073.1	hypothetical protein	Monosporascus cannonballus	CBS 609.92	GCA_004154925.1582654746	INSDC	MU624232.1	1072005	1078612	+	KAI8633749.1	polyketide synthase	Xylariaceae sp. FL1651	FL1651	GCA_025201745.1530553441	INSDC	MU384936.1	80056	86682	-	KAI0414081.1	polyketide synthase	Xylaria grammica	CBS 120713	GCA_022495055.1534647164	INSDC	MU392534.1	458758	465356	+	KAI1133382.1	polyketide synthase	Nemania abortiva	FL1152	GCA_022578505.1723488564	INSDC	CAUWAG010000004.1	1659719	1666337	+	CAJ2502602.1	Uu.00g099960.m01.CDS01	Anthostomella pinea		GCA_963556695.1533664253	INSDC	MU279347.1	836669	843265	-	KAI0974074.1	polyketide synthase	Xylaria arbuscula	CBS 124340	GCA_022385695.1137362356	INSDC	BDMC01000018.1	1243	7869	-	GAW17002.1	hypothetical protein	Xylariales sp. No.14919	No.14919	GCA_002003505.1228492841	INSDC	RYZI01000217.1	6464	13090	-	RWA08120.1	hypothetical protein	Xylaria grammica	IHI A82	GCA_004014815.1534667427	INSDC	MU394753.1	115606	122211	-	KAI1156884.1	polyketide synthase	Nemania diffusa	NC0034	GCA_022578665.1243436867	INSDC	SKBN01000001.1	219957	226569	+	TGJ88758.1	hypothetical protein	Xylaria hypoxylon	DSM 108379	GCA_004768795.1535783393	INSDC	MU400554.1	91059	97706	-	KAI1424086.1	polyketide synthase	Xylaria sp. FL1777	FL1777	GCA_022578965.1530776417	INSDC	MU376981.1	264776	271366	-	KAI0538198.1	polyketide synthase	Xylaria digitata	CBS 161.22	GCA_022495195.1148963415	INSDC	KZ111235.1	1806730	1813398	-	OTA70492.1	polyketide synthase	Hypoxylon sp. EC38	EC38	GCA_002120335.1535820845	INSDC	MU403088.1	675288	681873	+	KAI1462723.1	polyketide synthase	Annulohypoxylon moriforme	CBS 123579	GCA_022695765.1528120388	INSDC	JAJJXC010000022.1	625989	632573	-	KAI0152922.1	polyketide synthase	Xylariaceae sp. FL1272	FL1272	GCA_022432385.1528067334	INSDC	JAJKKK010000060.1	169100	175714	-	KAI0100160.1	polyketide synthase	Nemania sp. FL0031	FL0031	GCA_022432375.1535801722	INSDC	MU402857.1	43995	50598	+	KAI1442656.1	polyketide synthase	Annulohypoxylon stygium	FL0470	GCA_022695755.1541293864	INSDC	MU405231.1	180151	186740	-	KAI2470914.1	polyketide synthase	Annulohypoxylon bovei var. microspora	CBS 124037	GCA_022836615.1302538755	INSDC	WUBL01000077.1	64515	71117	-	KAF2966958.1	hypothetical protein	Xylaria multiplex	DSM 110363	GCA_011057905.1532808583	INSDC	MU386628.1	586826	593429	+	KAI0896590.1	polyketide synthase	Annulohypoxylon nitens	CBS 120705	GCA_022496965.1540394804	INSDC	MU399497.1	10069	16672	+	KAI1778015.1	polyketide synthase	Hypoxylon cercidicola	CBS 119009	GCA_022578845.1535662351	INSDC	MU389370.1	352762	359360	+	KAI1302072.1	polyketide synthase	Xylaria venustula	FL0490	GCA_022578775.1532793624	RefSeq	NW_025953265.1	641976	648563	-	XP_047815635.1	polyketide synthase	Annulohypoxylon maeteangense	CBS 123835	GCF_022496945.1532793624	RefSeq	XM_047965197.1	1	6477	+	XP_047815635.1	polyketide synthase	Annulohypoxylon maeteangense	CBS 123835	532793624	INSDC	MU388141.1	641976	648563	-	KAI0881801.1	polyketide synthase	Annulohypoxylon maeteangense	CBS 123835	GCA_022496945.1534603239	INSDC	MU385915.1	20843	27444	+	KAI1089995.1	polyketide synthase	Rostrohypoxylon terebratum	CBS 119137	GCA_022497145.1560678245	INSDC	MU393511.1	38434	45039	-	KAI4863097.1	polyketide synthase	Hypoxylon rubiginosum	CBS 119005	GCA_022578595.1530546003	INSDC	MU281337.1	477593	484209	-	KAI0407677.1	polyketide synthase	Xylaria palmicola	CBS 124036	GCA_022385595.1884294707	INSDC	CP157657.1	1098124	1104727	+	XDG04024.1	hypothetical protein	Annulohypoxylon sp. FPYF3050	FPYF3050	GCA_040104375.1532824193	INSDC	MU386712.1	173528	180130	+	KAI0912264.1	polyketide synthase	Ustulina deusta	CBS 826.72	GCA_022496955.1532824193	INSDC	JAJNNX010000003.1	475646	482248	-	KAI3342215.1	polyketide synthase	Ustulina deusta	IL1129	GCA_023159155.1534709922	INSDC	MU396699.1	64587	71192	+	KAI1199645.1	polyketide synthase	Nemania serpens	AZ0576	GCA_022578855.1534695400	INSDC	MU390962.1	62253	68864	-	KAI1185073.1	polyketide synthase	Nemania serpens	AK0226	GCA_022578675.1530707518	INSDC	JAJKLG010000009.1	2551650	2558249	-	KAI0473239.1	polyketide synthase	Xylariaceae sp. FL0804	FL0804	GCA_022539325.1232027704	INSDC	QJNX01000177.1	10624	17214	-	RYP30428.1	hypothetical protein	Monosporascus sp. MG133	MG133	GCA_004155925.1530605721	INSDC	MU383101.1	284160	290745	+	KAI0456924.1	polyketide synthase	Xylaria acuta	CBS 122032	GCA_022495125.1530752638	RefSeq	NW_025953580.1	77330	83945	+	XP_047829786.1	polyketide synthase	Xylaria bambusicola	CBS 139988	GCF_022495145.1530752638	RefSeq	XM_047969842.1	581	7084	+	XP_047829786.1	polyketide synthase	Xylaria bambusicola	CBS 139988	530752638	INSDC	MU377854.1	77330	83945	+	KAI0514482.1	polyketide synthase	Xylaria bambusicola	CBS 139988	GCA_022495145.1534689582	INSDC	MU390233.1	72583	79189	-	KAI1179145.1	polyketide synthase	Nemania sp. FL0916	FL0916	GCA_022578715.1535443355	INSDC	JAKUDF010000013.1	2537258	2543842	+	KAI1250855.1	Type I Iterative PKS	Eutypa lata	TAS7	GCA_022712995.1535631136	INSDC	MU391922.1	2304192	2310777	+	KAI1270591.1	polyketide synthase	Xylariaceae sp. FL1019	FL1019	GCA_022578705.1534622904	INSDC	MU392272.1	53790	60396	+	KAI1109012.1	polyketide synthase	Nemania sp. NC0429	NC0429	GCA_022578495.1530579836	INSDC	MU380141.1	80373	86985	+	KAI0434278.1	polyketide synthase	Xylaria sp. FL1042	FL1042	GCA_022495085.1534678197	INSDC	MU391531.1	859050	865663	-	KAI1167774.1	polyketide synthase	Nemania serpens	CBS 679.86	GCA_022578685.1535687401	INSDC	MU388852.1	214881	221480	-	KAI1327243.1	polyketide synthase	Xylariaceae sp. FL0255	FL0255	GCA_022578795.1529030121	INSDC	JAJNNY010000056.1	85834	92463	-	KAI0196979.1	polyketide synthase	Astrocystis sublimbata	CBS 130006	GCA_022453515.1534611763	INSDC	MU388404.1	45046	51634	+	KAI1098515.1	polyketide synthase	Jackrogersella minutella	CBS 135445	GCA_022578535.1231186649	INSDC	NQIL01000001.1	124838	132630	-	RYC66174.1	hypothetical protein	Xylaria longipes	IHI A66	GCA_003426265.1585213516	INSDC	MU619701.1	82319	88932	+	KAI8953477.1	polyketide synthase	Xylaria longipes	CBS 148.73	GCA_025201785.1570320418	RefSeq	NW_026251271.1	80887	87478	+	XP_051367611.1	polyketide synthase	Durotheca rogersii	YMJ 92031201	GCF_024521655.1570320418	RefSeq	XM_051517529.1	78	6557	+	XP_051367611.1	polyketide synthase	Durotheca rogersii	YMJ 92031201	570320418	INSDC	JAJKKZ010000040.1	80887	87478	+	KAI5857308.1	polyketide synthase	Durotheca rogersii	YMJ 92031201	GCA_024521655.1535717608	INSDC	MU398432.1	28874	35497	+	KAI1357960.1	polyketide synthase	Xylaria arbuscula	FL1030	GCA_022578905.1611542939	INSDC	JANPWZ010000097.1	16770	23393	+	KAJ3579436.1	hypothetical protein	Xylaria arbuscula	VT107	GCA_027627345.150597844	INSDC	AB818840.1	1	6587	+	BAO58974.1	polyketide synthase	Rosellinia necatrix		50597844	INSDC	DF977449.1	513562	520148	-	GAP83149.2	putative polyketide synthase	Rosellinia necatrix	W97	GCA_001445595.3530714331	INSDC	JAJKLH010000009.1	392179	398784	-	KAI0479648.1	polyketide synthase	Xylaria cf. heliscus	FL0509	GCA_022539335.1509886372	INSDC	NQIM01000137.1	75152	81737	+	KAH8162867.1	hypothetical protein	Xylaria polymorpha	DSM 105756	GCA_003426235.1535714912	INSDC	MU397245.1	356028	362640	+	KAI1355172.1	polyketide synthase	Xylaria sp. FL0043	FL0043	GCA_022578865.1540673486	INSDC	MU279769.1	187803	194444	-	KAI1824593.1	polyketide synthase	Xylaria intraflava	YMJ 725	GCA_022385655.1540368493	INSDC	MU382646.1	122544	129148	+	KAI1751684.1	polyketide synthase	Xylaria castorea	CBS 124033	GCA_022495115.1613076	INSDC	AF395534.1	1287	7887	+	AAM93545.1	melanin synthase	Xylaria sp. BCC 1067	BCC 1067	535797628	INSDC	MU279433.1	232954	239567	+	KAI1438414.1	polyketide synthase	Xylaria sp. CBS 124048	CBS 124048	GCA_022385685.1260828740	INSDC	VFLP01000017.1	283613	290604	+	TRX95190.1	hypothetical protein	Xylaria flabelliformis	G536	GCA_007182795.1528131424	INSDC	JAJJXE010000012.1	799786	806432	+	KAI0164431.1	polyketide synthase	Hypoxylon sp. FL1284	FL1284	GCA_022432365.1532772516	INSDC	MU279028.1	246965	253569	+	KAI0861579.1	polyketide synthase	Xylaria cubensis	CBS 116.85	GCA_022385715.1529018577	INSDC	JAJLYR010000066.1	21983	28587	+	KAI0185145.1	melanin synthase	Xylaria flabelliformis	NC1011	GCA_022453505.1543016867	INSDC	JAJJKC010000005.1	239031	245618	-	KAI2640016.1	polyketide synthase	Xylaria nigripes	YMJ 653	GCA_022984845.1303889135	RefSeq	NW_022984646.1	2510292	2516894	-	XP_033434499.1	Conidial yellow pigment biosynthesis polyketide synthase	Daldinia childiae	JS-1345	GCF_008694065.1303889135	RefSeq	XM_033582512.1	1	6285	+	XP_033434499.1	Conidial yellow pigment biosynthesis polyketide synthase	Daldinia childiae	JS-1345	303889135	INSDC	VYXO01000005.1	2510292	2516894	-	KAF3058200.1	Conidial yellow pigment biosynthesis polyketide synthase	Daldinia childiae	JS-1345	GCA_008694065.1500447465	RefSeq	NW_025763551.1	1869926	1876567	+	XP_046009479.1	polyketide synthase	Microdochium trichocladiopsis	MPI-CAGE-CH-0230	GCF_020744255.1500447465	RefSeq	XM_046159207.1	1	6522	+	XP_046009479.1	polyketide synthase	Microdochium trichocladiopsis	MPI-CAGE-CH-0230	500447465	INSDC	JAGTJQ010000008.1	1869926	1876567	+	KAH7026262.1	polyketide synthase	Microdochium trichocladiopsis	MPI-CAGE-CH-0230	GCA_020744255.1610323291	INSDC	JAPDGR010000873.1	1473	7729	-	KAJ2986930.1	hypothetical protein	Xylaria curta	Babe10	GCA_027595895.135984864	RefSeq	NW_006921039.1	43663	50343	+	XP_007912544.1	putative polyketide synthase protein	Phaeoacremonium minimum UCRPA7	UCRPA7	GCF_000392275.135984864	RefSeq	XM_007914353.1	1	6519	+	XP_007912544.1	putative polyketide synthase protein	Phaeoacremonium minimum UCRPA7	UCRPA7	35984864	INSDC	KB932905.1	43663	50343	+	EOO02692.1	putative polyketide synthase protein	Phaeoacremonium minimum UCRPA7	UCRPA7	GCA_000392275.1232017795	INSDC	QJNV01000107.1	73041	78950	+	RYP17370.1	hypothetical protein	Monosporascus sp. GIB2	GIB2	GCA_004155935.1532723788	INSDC	JAJKLE010000009.1	449639	455755	-	KAI0812014.1	polyketide synthase	Xylaria sp. FL0064	FL0064	GCA_022593225.1540355872	INSDC	MU280203.1	25396	31549	+	KAI1738906.1	polyketide synthase	Xylaria scruposa	CBS 123580	GCA_022385635.1540655512	INSDC	MU401685.1	21513	28263	+	KAI1809989.1	polyketide synthase	Poronia punctata	CBS 180.79	GCA_022579005.1535632230	INSDC	MU389808.1	126732	132848	-	KAI1271721.1	polyketide synthase	Xylaria sp. FL0933	FL0933	GCA_022578765.1604005995	INSDC	JANTFD010000007.1	1713661	1720355	+	KAJ1326724.1	naphtho-gamma-pyrone polyketide synthase	Microdochium nivale	F00608	GCA_026745475.1654747224	INSDC	JANBVO010000002.1	1852196	1858884	+	KAJ9156010.1	Conidial yellow pigment biosynthesis polyketide synthase	Pleurostoma richardsiae	EXF-13308	GCA_030052745.1104519594	INSDC	KQ964251.1	1139815	1146470	+	KXJ91143.1	melanin synthase	Microdochium bolleyi	J235TASD1	GCA_001566295.1549786607	INSDC	JALPVH010000049.1	217968	224638	-	KAI3398433.1	hypothetical protein	Diaporthe ilicicola	FPH2015-502	GCA_023242295.1676704768	RefSeq	NW_026848221.1	6459185	6465902	+	XP_060301524.1	uncharacterized protein	Lasiosphaeria miniovina	SMH2392-1A	GCF_030549165.1676704768	RefSeq	XM_060445017.1	1	6513	+	XP_060301524.1	uncharacterized protein	Lasiosphaeria miniovina	SMH2392-1A	676704768	INSDC	JAUIRO010000002.1	6459185	6465902	+	KAK0728669.1	hypothetical protein	Lasiosphaeria miniovina	SMH2392-1A	GCA_030549165.1713790683	INSDC	JAULSW010000006.1	3720479	3727204	-	KAK3378565.1	hypothetical protein	Podospora didyma	CBS 232.78	GCA_033439775.1706406239	INSDC	JAUJFL010000001.1	6780556	6787375	+	KAK2615182.1	hypothetical protein	Diaporthe amygdali	DUCC20226	GCA_032433605.1718568065	INSDC	MU866293.1	6806	13539	+	KAK4174233.1	hypothetical protein	Triangularia setosa	CBS 892.96	GCA_033296915.1676721444	INSDC	JAUKTV010000002.1	3566462	3573182	+	KAK0745364.1	hypothetical protein	Apiosordaria backusii	CBS 540.89	GCA_030549205.1718596485	INSDC	MU863905.1	201210	207929	+	KAK4201639.1	hypothetical protein	Triangularia verruculosa	CBS 315.58	GCA_033296885.1473614170	RefSeq	NW_025408549.1	1049015	1055786	-	XP_044649590.1	uncharacterized protein	Diaporthe batatas	CRI 302-4	GCF_019321695.1473614170	RefSeq	XM_044784413.1	940	7539	+	XP_044649590.1	uncharacterized protein	Diaporthe batatas	CRI 302-4	473614170	INSDC	JAHWGW010000002.1	1049015	1055786	-	KAG8168886.1	hypothetical protein	Diaporthe batatas	CRI 302-4	GCA_019321695.1713785472	INSDC	JAULSN010000004.1	1756674	1763386	-	KAK3373299.1	hypothetical protein	Lasiosphaeria ovina	CBS 958.72	GCA_033439765.1903271245	INSDC	JAWRVE010000021.1	102434	109109	+	KAL1874824.1	Type I Iterative PKS	Diaporthe australafricana	CMW 18300	GCA_042257625.1713737837	INSDC	JAUEDM010000002.1	1109561	1116252	-	KAK3325197.1	hypothetical protein	Apodospora peruviana	CBS 118394	GCA_033439685.1595453286	RefSeq	NW_026517028.1	1178969	1185643	-	XP_052995930.1	polyketide synthase 28	Diaporthe amygdali	CAA958	GCF_026229845.1595453286	RefSeq	XM_053141400.1	1	6504	+	XP_052995930.1	polyketide synthase 28	Diaporthe amygdali	CAA958	595453286	INSDC	JAJATV010000008.1	1178969	1185643	-	KAJ0119352.1	polyketide synthase 28	Diaporthe amygdali	CAA958	GCA_026229845.1918239067	INSDC	JBAWTH010000004.1	800395	807257	-	KAL2292234.1	hypothetical protein	Diaporthe vaccinii	IS7	GCA_042826995.1918239067	INSDC	JBAWTH010000004.1	800395	807257	-	KAL2292235.1	hypothetical protein	Diaporthe vaccinii	IS7	GCA_042826995.1829854943	INSDC	CP150808.1	1494808	1501518	+	WYZ41503.1	hypothetical protein	Colletotrichum jinshuiense		831982860	INSDC	JAKNSF020000070.1	78375	85061	-	KAK7721600.1	Type I Iterative PKS	Diaporthe eres	M169	GCA_022570805.2831982860	INSDC	JAKOOP020000002.1	1481226	1487912	+	KAK7722502.1	Type I Iterative PKS	Diaporthe eres	M63-4	GCA_022570775.2717507202	INSDC	MU853785.1	89396	96144	-	KAK3941232.1	hypothetical protein	Diplogelasinospora grovesii	CBS 340.73	GCA_033297225.1812614788	INSDC	JASAOK010000039.1	3320988	3327754	-	KAK6217393.1	beta-ketoacyl synthase	Colletotrichum tabaci	YC1	GCA_036851105.1713740264	INSDC	JAUEPO010000003.1	2191456	2198128	+	KAK3327575.1	hypothetical protein	Cercophora scortea	SMH4131-1	GCA_033439705.1576676295	INSDC	JAJATR010000086.1	17303	23988	-	KAI7780862.1	hypothetical protein	Diaporthe eres	CBS 160.32	GCA_024867555.1554077145	INSDC	BPPY01000005.1	2798915	2805668	+	GJC98487.1	betaketoacyl synthase	Colletotrichum higginsianum	MAFF 245053	GCA_023705605.1516382891	INSDC	MU270114.1	14430	21144	+	KAH8879977.1	ketoacyl-synt-domain-containing protein	Thozetella sp. PMI_491	PMI_491	GCA_021432635.1530527803	INSDC	MU280792.1	102302	109032	+	KAI0395410.1	polyketide synthase	Xylariaceae sp. FL0594	FL0594	GCA_022385605.1718846141	INSDC	MU858089.1	31139	37836	+	KAK4214708.1	hypothetical protein	Rhypophila decipiens	PSN293	GCA_033297075.1112440309	RefSeq	NC_030959.1	1643219	1650027	-	XP_018155915.1	Beta-ketoacyl synthase	Colletotrichum higginsianum IMI 349063	IMI 349063	GCF_001672515.1112440309	RefSeq	XM_018303892.1	1	6597	+	XP_018155915.1	Beta-ketoacyl synthase	Colletotrichum higginsianum IMI 349063	IMI 349063	112440309	INSDC	CM004460.1	1643219	1650027	-	OBR07397.1	Beta-ketoacyl synthase	Colletotrichum higginsianum IMI 349063	IMI 349063	GCA_001672515.1112440309	INSDC	LTAN01000006.1	1643219	1650027	-	OBR07397.1	Beta-ketoacyl synthase	Colletotrichum higginsianum IMI 349063	IMI 349063	GCA_001672515.1246302008	INSDC	MWPZ01000008.1	1652040	1658794	-	TIC92505.1	Conidial yellow pigment biosynthesis polyketide synthase	Colletotrichum higginsianum	MAFF305635-RFP	GCA_004920355.1725872813	RefSeq	NC_085904.1	1531357	1538118	-	XP_062785807.1	Putative thioesterase, Acyl transferase domain superfamily, phosphopantetheine binding ACP	Colletotrichum destructivum	CBS 520.97	GCF_034447905.1725872813	RefSeq	XM_062929756.1	1	6552	+	XP_062785807.1	Putative thioesterase, Acyl transferase domain superfamily, phosphopantetheine binding ACP	Colletotrichum destructivum	CBS 520.97	725872813	INSDC	CP137313.1	1531357	1538118	-	WQF88586.1	Putative thioesterase, Acyl transferase domain superfamily, phosphopantetheine binding ACP	Colletotrichum destructivum	CBS 520.97	GCA_034447905.1729395016	INSDC	MU865117.1	22933	29636	-	KAK4457400.1	hypothetical protein	Cladorrhinum samala	PSN324	GCA_033576145.1718558633	INSDC	MU867080.1	120341	127034	+	KAK4164826.1	PaPKS1 melanin biosynthesis polyketide synthase encoded by the PaPKS1 protein	Cladorrhinum sp. PSN259	PSN259	GCA_033725935.127211533	INSDC	CACQ02007468.1	1876	8630	+	CCF45141.1	beta-ketoacyl synthase	Colletotrichum higginsianum	IMI 349063	GCA_000313795.2214891932	INSDC	LR026965.1	413455	420182	-	VBB75071.1	PaPKS1 melanin biosynthesis polyketide synthase encoded by the PaPKS1 gene	Podospora comata	T	GCA_900290415.1351965385	INSDC	WIGN01000135.1	62864	69578	+	KAF6807537.1	beta-ketoacyl synthase	Colletotrichum sojae	LFN0009	GCA_014235955.1731910704	RefSeq	NC_085881.1	486929	493653	-	XP_062734297.1	Polyketide synthase	Podospora bellae-mahoneyi	CBS 112042	GCF_035222275.1731910704	RefSeq	XM_062875781.1	2593	9096	+	XP_062734297.1	Polyketide synthase	Podospora bellae-mahoneyi	CBS 112042	731910704	INSDC	CM069175.1	486929	493653	-	KAK4645321.1	Polyketide synthase	Podospora bellae-mahoneyi	CBS 112042	GCA_035222275.1731910704	INSDC	JAFFGZ010000004.1	486929	493653	-	KAK4645321.1	Polyketide synthase	Podospora bellae-mahoneyi	CBS 112042	GCA_035222275.114755333	RefSeq	NW_001914858.1	206724	213442	-	XP_001910795.1	uncharacterized protein	Podospora anserina S mat+	S mat+	GCF_000226545.114755333	RefSeq	XM_001910760.1	1	6504	+	XP_001910795.1	uncharacterized protein	Podospora anserina S mat+	S mat+	14755333	INSDC	CU640366.1	206724	213442	-	CAP72619.1	unnamed protein product	Podospora anserina S mat+	S mat+	GCA_000226545.114755333	INSDC	FO904937.1	452567	459285	-	CDP25014.1	PaPKS1 melanin biosynthesis polyketide synthase encoded by the PaPKS1 gene	Podospora anserina S mat+		731922023	RefSeq	NW_026946365.1	451537	458250	-	XP_062746700.1	Polyketide synthase	Podospora pseudocomata	CBS 415.72m	GCF_035222375.1731922023	RefSeq	XM_062886941.1	2586	9089	+	XP_062746700.1	Polyketide synthase	Podospora pseudocomata	CBS 415.72m	731922023	INSDC	JAFFHA010000003.1	451537	458250	-	KAK4657727.1	Polyketide synthase	Podospora pseudocomata	CBS 415.72m	GCA_035222375.1699160821	INSDC	MU844550.1	90529	97247	+	KAK2007552.1	beta-ketoacyl synthase domain-containing protein	Colletotrichum eremochloae	CBS 129661	GCA_030867245.1251081999	RefSeq	NC_043741.1	6631957	6638728	-	XP_029751591.1	hypothetical protein	Pyricularia pennisetigena	Br36	GCF_004337985.1251081999	RefSeq	XM_029889045.1	1	6543	+	XP_029751591.1	hypothetical protein	Pyricularia pennisetigena	Br36	251081999	INSDC	CM014986.1	6631957	6638728	-	TLS28741.1	hypothetical protein	Pyricularia pennisetigena	Br36	GCA_004337985.1251081999	INSDC	RRCL01000002.1	6631957	6638728	-	TLS28741.1	hypothetical protein	Pyricularia pennisetigena	Br36	GCA_004337985.1900830091	RefSeq	NW_027263972.1	4472319	4479047	-	XP_070915584.1	uncharacterized protein	Madurella fahalii	IFM 68171	GCF_045866475.1900830091	RefSeq	XM_071059483.1	1	6516	+	XP_070915584.1	uncharacterized protein	Madurella fahalii	IFM 68171	900830091	INSDC	BAAFSV010000002.1	4472319	4479047	-	GAB1313853.1	hypothetical protein	Madurella fahalii	IFM 68171	GCA_045866475.1125733757	INSDC	KV841885.1	221952	228661	-	OHW97102.1	polyketide synthase	Colletotrichum incanum	MAFF238712	GCA_001855235.1673907368	INSDC	JAULSY010000030.1	78413	85126	-	KAK0670533.1	hypothetical protein	Cercophora samala	CBS 307.81	GCA_030512305.190938898	INSDC	LCTW02000218.1	45635	52359	+	KXX76280.1	Conidial yellow pigment biosynthesis polyketide synthase	Madurella mycetomatis	mm55	GCA_001275765.2379165053	RefSeq	NW_024065901.1	113117	119857	-	XP_038751444.1	uncharacterized protein	Colletotrichum karsti	CkLH20	GCF_011947395.1379165053	RefSeq	XM_038882739.1	1	6540	+	XP_038751444.1	uncharacterized protein	Colletotrichum karsti	CkLH20	379165053	INSDC	JAATWM020000001.1	113117	119857	-	KAF9881983.1	hypothetical protein	Colletotrichum karsti	CkLH20	GCA_011947395.2107997640	INSDC	LFIW01000383.1	19616	26604	-	KZL86703.1	polyketide synthase	Colletotrichum incanum	MAFF 238704	GCA_001625285.1326276034	RefSeq	NW_023336259.1	1149070	1155788	+	XP_035338464.1	beta-ketoacyl synthase	Colletotrichum scovillei	TJNH1	GCF_011075155.1326276034	RefSeq	XM_035483014.1	1963	8508	+	XP_035338464.1	beta-ketoacyl synthase	Colletotrichum scovillei	TJNH1	326276034	INSDC	JAAJBS010000001.1	1149070	1155788	+	KAF4785461.1	beta-ketoacyl synthase	Colletotrichum scovillei	TJNH1	GCA_011075155.1326276034	INSDC	JAESDN010000002.1	1645437	1652155	+	KAG7054958.1	conidial yellow pigment biosynthesis polyketide synthase	Colletotrichum scovillei	Coll-153	GCA_018906765.1326276034	INSDC	JAESDO010000002.1	1646069	1652787	+	KAG7074402.1	conidial yellow pigment biosynthesis polyketide synthase	Colletotrichum scovillei	Coll-365	GCA_018906675.1326276034	INSDC	JAESDM010000002.1	1698517	1705235	+	KAG7081375.1	conidial yellow pigment biosynthesis polyketide synthase	Colletotrichum scovillei	Coll-524	GCA_018907675.1613846143	INSDC	JAPUFE010000056.1	81940	88651	+	KAJ3960836.1	hypothetical protein	Colletotrichum tropicale	IMI 366226	GCA_027942835.1718585400	INSDC	MU864360.1	48685	55396	+	KAK4191184.1	hypothetical protein	Podospora australis	PSN309	GCA_033296905.152720348	INSDC	MU841409.1	125599	132317	+	KAK1970118.1	beta-ketoacyl synthase domain-containing protein	Colletotrichum sublineola	S3.001	GCA_030867325.152720348	INSDC	JMSE01001047.1	1822	8540	+	KDN65285.1	putative beta-ketoacyl synthase domain-containing protein	Colletotrichum sublineola	TX430BB	GCA_000696135.1351959539	RefSeq	NW_027222398.1	1991231	1997980	+	XP_036589499.1	polyketide synthase	Colletotrichum truncatum	CMES1059	GCF_014235925.2351959539	RefSeq	XM_036718499.1	1	6543	+	XP_036589499.1	polyketide synthase	Colletotrichum truncatum	CMES1059	351959539	INSDC	VUJX02000001.1	1991231	1997980	+	KAL0942605.1	polyketide synthase	Colletotrichum truncatum	CMES1059	GCA_014235925.2699128581	INSDC	MU840241.1	9623	16341	-	KAK1976925.1	beta-ketoacyl synthase domain-containing protein	Colletotrichum cereale	CBS 129662	GCA_030867335.1699177713	INSDC	MU842953.1	30566	37290	-	KAK2024822.1	beta-ketoacyl synthase domain-containing protein	Colletotrichum zoysiae	MAFF 238573	GCA_030867305.1731931896	RefSeq	NW_026946663.1	263070	269785	-	XP_062767828.1	Polyketide synthase	Podospora pseudopauciseta	CBS 411.78	GCF_035222475.1731931896	RefSeq	XM_062909086.1	2588	9091	+	XP_062767828.1	Polyketide synthase	Podospora pseudopauciseta	CBS 411.78	731931896	INSDC	JAFFHB010000002.1	263070	269785	-	KAK4669157.1	Polyketide synthase	Podospora pseudopauciseta	CBS 411.78	GCA_035222475.1731939723	RefSeq	NC_085921.1	487376	494091	-	XP_062802493.1	Polyketide synthase	Podospora pseudoanserina	CBS 124.78	GCF_035222485.1731939723	RefSeq	XM_062943755.1	2593	9096	+	XP_062802493.1	Polyketide synthase	Podospora pseudoanserina	CBS 124.78	731939723	INSDC	CM069226.1	487376	494091	-	KAK4679023.1	Polyketide synthase	Podospora pseudoanserina	CBS 124.78	GCA_035222485.1731939723	INSDC	JAFFHC010000002.1	487376	494091	-	KAK4679023.1	Polyketide synthase	Podospora pseudoanserina	CBS 124.78	GCA_035222485.1945913566	INSDC	JAVFKK010000003.1	1326873	1333585	-	KAL3305549.1	conidial yellow pigment biosynthesis polyketide synthase	Colletotrichum asianum	TYC-2	GCA_045514765.1713772896	INSDC	JAUIQD010000002.1	4792105	4798772	-	KAK3360222.1	hypothetical protein	Lasiosphaeria hispida	CBS 955.72	GCA_033439745.1351996548	INSDC	WIGO01000012.1	24702	31416	+	KAF6839544.1	beta-ketoacyl synthase	Colletotrichum plurivorum	LFN00145	GCA_014235945.1718503419	RefSeq	NW_027041847.1	230928	237660	-	XP_064667005.1	ketoacyl-synt-domain-containing protein	Canariomyces notabilis	CBS 508.74	GCF_033297395.1718503419	RefSeq	XM_064818061.1	1	6525	+	XP_064667005.1	ketoacyl-synt-domain-containing protein	Canariomyces notabilis	CBS 508.74	718503419	INSDC	MU853356.1	230928	237660	-	KAK4109435.1	ketoacyl-synt-domain-containing protein	Canariomyces notabilis	CBS 508.74	GCA_033297395.1100737250	INSDC	CM003109.1	1007726	1014403	-	KUI74098.1	Conidial yellow pigment biosynthesis polyketide synthase	Valsa mali	03-8	GCA_000818155.1689810017	RefSeq	NW_026849036.1	322459	329176	+	XP_060365469.1	beta-ketoacyl synthase	Colletotrichum acutatum	CBS 112980	GCF_030867785.1689810017	RefSeq	XM_060504946.1	1	6546	+	XP_060365469.1	beta-ketoacyl synthase	Colletotrichum acutatum	CBS 112980	689810017	INSDC	JAHMHS010000042.1	322459	329176	+	KAK1725414.1	beta-ketoacyl synthase	Colletotrichum acutatum	CBS 112980	GCA_030867785.142671538	INSDC	AMYD01001015.1	5956	12667	+	EQB55056.1	hypothetical protein	Colletotrichum gloeosporioides Cg-14	Cg-14	GCA_000446055.1134893343	INSDC	MPGH01000138.1	30640	37393	-	OLN85997.1	Conidial yellow pigment biosynthesis polyketide synthase 2	Colletotrichum chlorophyti	NTL11	GCA_001937105.1286772265	INSDC	WOWK01000060.1	335381	342093	+	KAF0322599.1	hypothetical protein	Colletotrichum asianum	ICMP 18580	GCA_009806415.1581200210	INSDC	JAKMWV010000076.1	6167	12877	+	KAI8251319.1	Conidial yellow pigment biosynthesis polyketide synthase	Colletotrichum sp. SAR 10_77	SAR 10_77	GCA_025330015.1326958193	INSDC	QPMQ01000114.1	76191	82913	-	KAF4919737.1	Conidial yellow pigment biosynthesis polyketide synthase	Colletotrichum viniferum	CGW01	GCA_013201765.1334693231	RefSeq	NW_023500915.1	2519280	2525990	-	XP_037173402.1	Conidial yellow pigment biosynthesis polyketide synthase	Colletotrichum aenigma	Cg56	GCF_013390185.1334693231	RefSeq	XM_037328568.1	1	6537	+	XP_037173402.1	Conidial yellow pigment biosynthesis polyketide synthase	Colletotrichum aenigma	Cg56	334693231	INSDC	QPNB01000009.1	2519280	2525990	-	KAF5507719.1	Conidial yellow pigment biosynthesis polyketide synthase	Colletotrichum aenigma	Cg56	GCA_013390185.1581240075	INSDC	JAKMXA010000032.1	189591	196301	+	KAI8311657.1	Conidial yellow pigment biosynthesis polyketide synthase	Colletotrichum sp. SAR11_240	SAR11_240	GCA_025328625.1100720153	INSDC	KN714714.1	138555	145229	+	KUI58481.1	Conidial yellow pigment biosynthesis polyketide synthase	Valsa mali var. pyri (nom. inval.)	SXYL134	GCA_000813385.1827628857	INSDC	JBBDHJ010000078.1	37298	44015	-	KAK7436651.1	beta-ketoacyl synthase	Colletotrichum acutatum	L51	GCA_037954465.1827628857	INSDC	JAZDWV010000005.1	2441974	2448691	-	KAL0778096.1	hypothetical protein	Colletotrichum acutatum	COL14	GCA_040760105.1326914338	INSDC	QPMP01000029.1	333852	340563	-	KAF4827098.1	Conidial yellow pigment biosynthesis polyketide synthase	Colletotrichum tropicale	CgS9275	GCA_013201785.1581212798	INSDC	JAKMXB010000811.1	2004	8714	+	KAI8272593.1	Conidial yellow pigment biosynthesis polyketide synthase	Colletotrichum sp. SAR11_57	SAR11_57	GCA_025328355.1581229598	INSDC	JAKMXC010000609.1	16221	22933	-	KAI8299967.1	Conidial yellow pigment biosynthesis polyketide synthase	Colletotrichum sp. SAR11_59	SAR11_59	GCA_025328345.1309513839	RefSeq	NW_025544662.1	1239418	1246318	-	XP_045268234.1	Conidial yellow pigment biosynthesis polyketide synthase	Colletotrichum gloeosporioides	Lc1	GCF_011800055.1309513839	RefSeq	XM_045411176.1	1	6618	+	XP_045268234.1	Conidial yellow pigment biosynthesis polyketide synthase	Colletotrichum gloeosporioides	Lc1	309513839	INSDC	WVTB01000017.1	1239418	1246318	-	KAF3809075.1	Conidial yellow pigment biosynthesis polyketide synthase	Colletotrichum gloeosporioides	Lc1	GCA_011800055.1596553881	RefSeq	NW_026517289.1	741464	748177	-	XP_053042579.1	Type I Iterative PKS	Colletotrichum chrysophilum	AFK26	GCF_026319265.1596553881	RefSeq	XM_053173531.1	1	6540	+	XP_053042579.1	Type I Iterative PKS	Colletotrichum chrysophilum	AFK26	596553881	INSDC	JANUHP010000002.1	741464	748177	-	KAJ0381221.1	Type I Iterative PKS	Colletotrichum chrysophilum	AFK26	GCA_026319265.1250030506	RefSeq	NW_022156718.1	3151328	3158127	-	XP_030981661.1	uncharacterized protein	Pyricularia grisea	NI907	GCF_004355905.1250030506	RefSeq	XM_031127648.1	68	6607	+	XP_030981661.1	uncharacterized protein	Pyricularia grisea	NI907	250030506	INSDC	RRCK01000004.1	3151328	3158127	-	TLD09340.1	hypothetical protein	Pyricularia grisea	NI907	GCA_004355905.1691367649	INSDC	JAQOWY010000903.1	693	7406	-	KAK1838121.1	polyketide synthase	Colletotrichum chrysophilum	M932	GCA_031006325.1285509565	RefSeq	NW_027094053.1	4967591	4974301	-	XP_031880204.1	Conidial yellow pigment biosynthesis polyketide synthase	Colletotrichum fructicola Nara gc5	Nara gc5	GCF_000319635.2285509565	RefSeq	XM_032022839.1	1	6537	+	XP_031880204.1	Conidial yellow pigment biosynthesis polyketide synthase	Colletotrichum fructicola Nara gc5	Nara gc5	285509565	INSDC	SSNE01000043.1	925	7635	-	KAE9570656.1	Conidial yellow pigment biosynthesis polyketide synthase	Colletotrichum fructicola	CGMCC3.17371	GCA_009771025.1285509565	INSDC	QLYQ01000023.1	2376496	2383206	-	KAF4425577.1	Conidial yellow pigment biosynthesis polyketide synthase	Colletotrichum fructicola	Cg38 S1	GCA_012932255.1285509565	INSDC	ANPB02000003.1	4967591	4974301	-	KAF4487700.1	Conidial yellow pigment biosynthesis polyketide synthase	Colletotrichum fructicola Nara gc5	Nara gc5	GCA_000319635.2285509565	INSDC	QPMV01000006.1	732744	739454	-	KAF4903340.1	Conidial yellow pigment biosynthesis polyketide synthase	Colletotrichum fructicola	CfS4	GCA_013201875.1517837188	INSDC	MU270218.1	1374540	1381250	-	KAH9233890.1	hypothetical protein	Colletotrichum gloeosporioides 23	23	GCA_021432615.1517837188	INSDC	JANUHJ010000050.1	92653	99363	-	KAJ0282074.1	Type I Iterative PKS	Colletotrichum noveboracense	Coll940	GCA_026319155.1517837188	INSDC	JANUHI010000014.1	92759	99469	-	KAJ0293292.1	hypothetical protein	Colletotrichum nupharicola	CBS470	GCA_026319135.1517837188	INSDC	JANUHK010000019.1	92663	99373	-	KAJ0320449.1	hypothetical protein	Colletotrichum noveboracense	PMBrms-1	GCA_026319125.1326966328	INSDC	QPMY01000026.1	146065	152775	+	KAF4937522.1	Conidial yellow pigment biosynthesis polyketide synthase	Colletotrichum fructicola	Cf245	GCA_013201925.1326966328	INSDC	QPMX01000009.1	2563670	2570380	-	KAF5486194.1	Conidial yellow pigment biosynthesis polyketide synthase	Colletotrichum fructicola	Cf413	GCA_013390205.1351992442	INSDC	WIGM01000181.1	30438	37153	+	KAF6835251.1	beta-ketoacyl synthase	Colletotrichum musicola	LFN0074	GCA_014235935.1326954276	INSDC	QPMW01000013.1	25878	32588	+	KAF4912855.1	Conidial yellow pigment biosynthesis polyketide synthase	Colletotrichum fructicola	Cf415	GCA_013201905.1326901774	INSDC	QPMR01000033.1	336145	342855	-	KAF4812766.1	Conidial yellow pigment biosynthesis polyketide synthase	Colletotrichum siamense	CAD5	GCA_013201755.1326901774	INSDC	QPMU01000001.1	2137265	2143975	-	KAF4880449.1	Conidial yellow pigment biosynthesis polyketide synthase	Colletotrichum siamense	CAD1	GCA_013201865.1326925664	INSDC	QPMS01000034.1	204549	211261	+	KAF4840476.1	Conidial yellow pigment biosynthesis polyketide synthase	Colletotrichum siamense	CAD4	GCA_013201795.1326925664	INSDC	QPMT01000031.1	204619	211331	+	KAF4855422.1	Conidial yellow pigment biosynthesis polyketide synthase	Colletotrichum siamense	CAD2	GCA_013201745.1573585890	INSDC	JABSNF010000125.1	38734	45531	-	KAI6363188.1	hypothetical protein	Pyricularia grisea	D1/s49	GCA_024704135.1581193954	INSDC	JAKMWX010000107.1	6099	12809	+	KAI8240684.1	Conidial yellow pigment biosynthesis polyketide synthase	Colletotrichum sp. SAR 10_96	SAR 10_96	GCA_025329375.1581193954	INSDC	JAKMWZ010000019.1	135586	142296	-	KAI8268880.1	Conidial yellow pigment biosynthesis polyketide synthase	Colletotrichum sp. SAR11_239	SAR11_239	GCA_025328985.1581174003	INSDC	JAKMWR010000068.1	159228	165938	-	KAI8192109.1	Conidial yellow pigment biosynthesis polyketide synthase	Colletotrichum sp. SAR 10_70	SAR 10_70	GCA_025327165.1334681807	RefSeq	NW_023501022.1	2542831	2549542	-	XP_036489117.1	Conidial yellow pigment biosynthesis polyketide synthase	Colletotrichum siamense	Cg363	GCF_013390195.1334681807	RefSeq	XM_036645217.1	1	6537	+	XP_036489117.1	Conidial yellow pigment biosynthesis polyketide synthase	Colletotrichum siamense	Cg363	334681807	INSDC	QPNA01000009.1	2542831	2549542	-	KAF5486699.1	Conidial yellow pigment biosynthesis polyketide synthase	Colletotrichum siamense	Cg363	GCA_013390195.1104239574	INSDC	JFBX01000327.1	18218	24937	-	KXH41707.1	beta-ketoacyl synthase	Colletotrichum simmondsii	CBS122122	GCA_001563135.1581179591	INSDC	JAKMWU010000089.1	136026	142736	-	KAI8209937.1	Conidial yellow pigment biosynthesis polyketide synthase	Colletotrichum sp. SAR 10_76	SAR 10_76	GCA_025327145.1104252107	INSDC	JEMN01000839.1	17539	24257	-	KXH55672.1	beta-ketoacyl synthase	Colletotrichum nymphaeae SA-01	SA-01	GCA_001563115.1689577269	INSDC	MLGG01000001.1	1615679	1622397	+	KAK1468813.1	beta-ketoacyl synthase	Colletotrichum melonis		GCA_030868995.148969436	INSDC	JARH01000487.1	1339	8055	-	EXF80059.1	beta-ketoacyl synthase	Colletotrichum fioriniae PJ7	PJ7	GCA_000582985.1665063765	INSDC	JARUPT010000332.1	34335	41053	-	KAK0373029.1	beta-ketoacyl synthase	Colletotrichum limetticola		GCA_030413865.1718861631	INSDC	MU865300.1	51832	58522	-	KAK4230211.1	PaPKS1 melanin biosynthesis polyketide synthase encoded by the PaPKS1 protein	Podospora fimiseda	CBS 990.96	GCA_033297215.1623666608	INSDC	JAQIUT010000057.1	6052	12762	+	KAJ5016953.1	Conidial yellow pigment biosynthesis polyketide synthase	Colletotrichum sp. SAR 10_99	SAR 10_99	GCA_028654355.1552313627	INSDC	MOOC01000039.1	208112	214830	+	KAI3542980.1	beta-ketoacyl synthase	Colletotrichum filicis	CBS 101611	GCA_023376865.1581203946	INSDC	JAKMWY010000334.1	6155	12865	+	KAI8258657.1	Conidial yellow pigment biosynthesis polyketide synthase	Colletotrichum sp. SAR 10_98	SAR 10_98	GCA_025329385.1581168537	INSDC	JAKMWT010000204.1	2028	8738	+	KAI8178911.1	Conidial yellow pigment biosynthesis polyketide synthase	Colletotrichum sp. SAR 10_75	SAR 10_75	GCA_025327155.1259153423	INSDC	PUHP01000727.1	12818	19587	+	TQN68306.1	Conidial yellow pigment biosynthesis polyketide synthase	Colletotrichum shisoi	PG-2018a	GCA_006783085.1552313022	RefSeq	NW_026850010.1	597989	604707	-	XP_060404711.1	beta-ketoacyl synthase	Colletotrichum abscissum	IMI 504890	GCF_030869225.1552313022	RefSeq	XM_060539316.1	1	6546	+	XP_060404711.1	beta-ketoacyl synthase	Colletotrichum abscissum	IMI 504890	552313022	INSDC	SDAQ01000079.1	169950	176668	+	KAI3542213.1	beta-ketoacyl synthase	Colletotrichum abscissum	Ca142	GCA_023376855.1552313022	INSDC	MOOD01000024.1	597989	604707	-	KAK1518414.1	beta-ketoacyl synthase	Colletotrichum abscissum	IMI 504890	GCA_030869225.1552313022	INSDC	JAERTM010000004.1	1731887	1738605	+	KAL4411806.1	beta-ketoacyl synthase	Colletotrichum abscissum	LW-VAL-2A	595483892	INSDC	RKSP01001288.1	2822	9650	+	KAJ0162404.1	Conidial yellow pigment biosynthesis polyketide synthase	Colletotrichum tanaceti	BRIP57315	GCA_026229895.1689802158	INSDC	JAHMHT010000009.1	521329	528047	+	KAK1715724.1	beta-ketoacyl synthase	Colletotrichum lupini	CBS 109225	GCA_030913515.1249337094	INSDC	PJEX01000476.1	22089	28917	-	TKW49825.1	Conidial yellow pigment biosynthesis polyketide synthase	Colletotrichum tanaceti		GCA_005350895.1453232394	RefSeq	NW_025064851.1	3707742	3714427	+	XP_043022981.1	uncharacterized protein	Diaporthe citri	NFHF-8-4	GCF_014595645.1453232394	RefSeq	XM_043173684.1	1	6429	+	XP_043022981.1	uncharacterized protein	Diaporthe citri	NFHF-8-4	453232394	INSDC	JACTAD010000006.1	3707742	3714427	+	KAG6359461.1	hypothetical protein	Diaporthe citri	NFHF-8-4	GCA_014595645.1124525148	RefSeq	NW_019173090.1	3839	10557	-	XP_022470033.1	beta-ketoacyl synthase	Colletotrichum orchidophilum	IMI 309357	GCF_001831195.1124525148	RefSeq	XM_022623429.1	1	6549	+	XP_022470033.1	beta-ketoacyl synthase	Colletotrichum orchidophilum	IMI 309357	124525148	INSDC	MJBS01000134.1	3839	10557	-	OHE92865.1	beta-ketoacyl synthase	Colletotrichum orchidophilum	IMI 309357	GCA_001831195.1689616767	RefSeq	NW_026848234.1	1472445	1479163	-	XP_060315581.1	beta-ketoacyl synthase	Colletotrichum costaricense	IMI 309622	GCF_030867565.1689616767	RefSeq	XM_060453809.1	1	6546	+	XP_060315581.1	beta-ketoacyl synthase	Colletotrichum costaricense	IMI 309622	689616767	INSDC	MOOE01000005.1	1472445	1479163	-	KAK1530529.1	beta-ketoacyl synthase	Colletotrichum costaricense	IMI 309622	GCA_030867565.1689610033	RefSeq	NW_026848977.1	470165	476883	+	XP_060341702.1	beta-ketoacyl synthase	Colletotrichum paranaense	IMI 384185	GCF_030867605.1689610033	RefSeq	XM_060499702.1	1	6546	+	XP_060341702.1	beta-ketoacyl synthase	Colletotrichum paranaense	IMI 384185	689610033	INSDC	MOPA01000019.1	470165	476883	+	KAK1519960.1	beta-ketoacyl synthase	Colletotrichum paranaense	IMI 384185	GCA_030867605.1689605094	RefSeq	NW_026849385.1	946440	953158	-	XP_060388450.1	beta-ketoacyl synthase	Colletotrichum tamarilloi	Tom-12	GCF_030869305.1689605094	RefSeq	XM_060516988.1	1	6546	+	XP_060388450.1	beta-ketoacyl synthase	Colletotrichum tamarilloi	Tom-12	689605094	INSDC	MLFU01000002.1	946440	953158	-	KAK1512014.1	beta-ketoacyl synthase	Colletotrichum tamarilloi	Tom-12	GCA_030869305.1250041413	INSDC	RRCJ01000009.1	902782	909551	-	TLD21288.1	hypothetical protein	Pyricularia sp. CBS 133598	NI919	GCA_004337975.1689789414	RefSeq	NW_026851250.1	1229636	1236348	-	XP_060436291.1	beta-ketoacyl synthase	Colletotrichum godetiae	CBS 193.32	GCF_030913485.1689789414	RefSeq	XM_060568106.1	1	6546	+	XP_060436291.1	beta-ketoacyl synthase	Colletotrichum godetiae	CBS 193.32	689789414	INSDC	JAHMHR010000002.1	1229636	1236348	-	KAK1700534.1	beta-ketoacyl synthase	Colletotrichum godetiae	CBS 193.32	GCA_030913485.1596558931	INSDC	JANUHH010000016.1	137887	144597	+	KAJ0387143.1	hypothetical protein	Colletotrichum nupharicola	Coll922	GCA_026319225.1689686544	RefSeq	NW_026850572.1	104950	111664	-	XP_060414591.1	beta-ketoacyl synthase domain-containing protein	Colletotrichum navitas	CBS 125086	GCF_030913465.1689686544	RefSeq	XM_060554640.1	1	6591	+	XP_060414591.1	beta-ketoacyl synthase domain-containing protein	Colletotrichum navitas	CBS 125086	689686544	INSDC	JAHLJV010000026.1	104950	111664	-	KAK1593280.1	beta-ketoacyl synthase domain-containing protein	Colletotrichum navitas	CBS 125086	GCA_030913465.1535945067	RefSeq	NW_026054781.1	1297416	1304127	-	XP_049127466.1	conidial yellow pigment biosynthesis polyketide synthase	Colletotrichum spaethianum	MAFF 239500	GCF_022836535.1535945067	RefSeq	XM_049271509.1	1	6540	+	XP_049127466.1	conidial yellow pigment biosynthesis polyketide synthase	Colletotrichum spaethianum	MAFF 239500	535945067	INSDC	BQXU01000011.1	1297416	1304127	-	GKT45116.1	conidial yellow pigment biosynthesis polyketide synthase	Colletotrichum spaethianum	MAFF 239500	GCA_022836535.1689555325	INSDC	MPDP01000324.1	245105	251823	+	KAK1445362.1	beta-ketoacyl synthase	Colletotrichum cuscutae	IMI 304802	GCA_030869315.1596526457	INSDC	JANUHM010000007.1	835595	842308	+	KAJ0330849.1	hypothetical protein	Colletotrichum fioriniae	ACFK5	GCA_026319145.1717529164	INSDC	MU858848.1	314485	321111	+	KAK3989305.1	hypothetical protein	Cladorrhinum sp. PSN332	PSN332	GCA_033297175.1550060457	RefSeq	NC_064678.1	4738622	4747739	-	XP_049146945.1	beta-ketoacyl synthase	Colletotrichum lupini	IMI 504893	GCF_023278565.1550060457	RefSeq	XM_049289800.1	1	7953	+	XP_049146945.1	beta-ketoacyl synthase	Colletotrichum lupini	IMI 504893	550060457	INSDC	CP019477.1	4738622	4747739	-	UQC85331.1	beta-ketoacyl synthase	Colletotrichum lupini	IMI 504893	GCA_023278565.1931107923	INSDC	JBFUUI010000042.1	381653	388365	-	KAL2877427.1	hypothetical protein	Colletotrichum sp. CLE4	CLE4	GCA_044063575.121279933	RefSeq	NW_007361017.1	430825	437530	-	XP_008093079.1	beta-ketoacyl synthase domain-containing protein	Colletotrichum graminicola M1.001	M1.001	GCF_000149035.121279933	RefSeq	XM_008094888.1	1	6537	+	XP_008093079.1	beta-ketoacyl synthase domain-containing protein	Colletotrichum graminicola M1.001	M1.001	21279933	INSDC	FJ194435.2	1	6537	+	ACN32207.2	polyketide synthase	Colletotrichum graminicola		21279933	INSDC	GG697343.1	430825	437530	-	EFQ29059.1	beta-ketoacyl synthase domain-containing protein	Colletotrichum graminicola M1.001	M1.001	GCA_000149035.121279933	INSDC	OR352906.1	1	6537	+	WKW56788.1	polyketide synthase	Colletotrichum graminicola	M 1.001	25107454	RefSeq	NC_017850.1	6833281	6840069	-	XP_003715434.1	conidial yellow pigment biosynthesis polyketide synthase	Pyricularia oryzae 70-15	70-15	GCF_000002495.225107454	RefSeq	XM_003715386.1	18	6563	+	XP_003715434.1	conidial yellow pigment biosynthesis polyketide synthase	Pyricularia oryzae 70-15	70-15	25107454	INSDC	CM001232.1	6833281	6840069	-	EHA55627.1	conidial yellow pigment biosynthesis polyketide synthase	Pyricularia oryzae 70-15	70-15	GCA_000002495.225107454	INSDC	JAMKCO010000022.1	98492	105280	+	KAI7926984.1	polyketide synthase	Pyricularia oryzae	ZJE1	GCA_025134795.125107454	INSDC	JAMKCN010000004.1	439619	446407	+	KAI7932188.1	polyketide synthase	Pyricularia oryzae	ZJG1	GCA_025135345.1711043648	INSDC	VYYT01000222.1	730184	736900	+	KAK2755354.1	polyketide synthase	Colletotrichum kahawae	CIFC_Que2	GCA_032988895.1676696774	INSDC	JAUKUA010000003.1	4744036	4750628	-	KAK0720633.1	hypothetical protein	Lasiosphaeris hirsuta	SMH4607-1	GCA_030549175.1689743450	RefSeq	NW_026851444.1	506995	513708	+	XP_060450290.1	beta-ketoacyl synthase	Colletotrichum phormii	CBS 102054	GCF_030913505.1689743450	RefSeq	XM_060587247.1	1	6546	+	XP_060450290.1	beta-ketoacyl synthase	Colletotrichum phormii	CBS 102054	689743450	INSDC	JAHMHQ010000002.1	506995	513708	+	KAK1654246.1	beta-ketoacyl synthase	Colletotrichum phormii	CBS 102054	GCA_030913505.1573601938	INSDC	VRLB01000577.1	8286	15074	-	KAI6579861.1	Type I Iterative PKS	Pyricularia oryzae	K38	GCA_024704605.1218879280	INSDC	LKEB01000035.1	237518	244231	-	ROW08137.1	hypothetical protein	Cytospora leucostoma	SXYLt	GCA_003795295.1573558485	INSDC	JABWDA010000256.1	9364	16152	+	KAI6302507.1	Type I Iterative PKS	Pyricularia oryzae	T6	GCA_024703975.1573558485	INSDC	VRLM01000634.1	9362	16150	+	KAI6449193.1	Type I Iterative PKS	Pyricularia oryzae	T12	GCA_024704305.1573558485	INSDC	VRLJ01000003.1	332504	339292	+	KAI6511593.1	Type I Iterative PKS	Pyricularia oryzae	E7	GCA_024704405.1573558485	INSDC	VRLE01000032.1	1682	8470	-	KAI6602405.1	Type I Iterative PKS	Pyricularia oryzae	K48/115n	GCA_024704505.1573603953	INSDC	VRKX01000789.1	5048	11836	-	KAI6614957.1	Type I Iterative PKS	Pyricularia oryzae	E17	GCA_024704695.1104254143	INSDC	JFFI01001466.1	17021	23734	-	KXH59716.1	beta-ketoacyl synthase	Colletotrichum salicis	CBS 607.94	GCA_001563125.1397437821	INSDC	JAATWK020000152.1	113563	120279	-	KAH0426510.1	hypothetical protein	Colletotrichum camelliae	CcLH18	GCA_011947485.2673854908	INSDC	JAULSR010000006.1	1034872	1041585	-	KAK0615871.1	hypothetical protein	Bombardia bombarda	SMH3391-2	GCA_030512295.1521036704	INSDC	VIDS01000001.1	10824239	10831027	-	KAH9439678.1	hypothetical protein	Pyricularia oryzae	E34	GCA_021845515.1521036704	INSDC	JABSNB010000037.1	121509	128297	-	KAI6281777.1	Type I Iterative PKS	Pyricularia oryzae	D1/s50	GCA_024703655.1521036704	INSDC	JABSND010000137.1	81969	88757	+	KAI6296362.1	Type I Iterative PKS	Pyricularia grisea	D15/s37	GCA_024704025.1521036704	INSDC	JABULS010000100.1	60021	66809	+	KAI6318137.1	Type I Iterative PKS	Pyricularia oryzae	D10/s9	GCA_024704035.1521036704	INSDC	JABULT010000116.1	67894	74682	+	KAI6339850.1	Type I Iterative PKS	Pyricularia oryzae	D9/s50	GCA_024704115.1521036704	INSDC	JABSNG010000068.1	111829	118617	-	KAI6371684.1	Type I Iterative PKS	Pyricularia oryzae	D14/s30	GCA_024704145.1521036704	INSDC	JABSNJ010000142.1	50369	57157	+	KAI6425865.1	Type I Iterative PKS	Pyricularia oryzae	K28/82w	GCA_024704255.1521036704	INSDC	JABULU010000034.1	114999	121787	-	KAI6426933.1	Type I Iterative PKS	Pyricularia oryzae	K17	GCA_024704195.1521036704	INSDC	VRLI01000007.1	148366	155154	+	KAI6503061.1	Type I Iterative PKS	Pyricularia oryzae	U47	GCA_024704415.1521036704	INSDC	VRLA01000593.1	8236	15024	-	KAI6584986.1	Type I Iterative PKS	Pyricularia oryzae	E1	GCA_024704625.1521036704	INSDC	VRKY01000279.1	16433	23221	+	KAI6617797.1	Type I Iterative PKS	Pyricularia oryzae	D1/s11	GCA_024704685.1107981624	INSDC	LFIV01000061.1	72034	78748	+	KZL72260.1	polyketide synthase (beta-ketoacyl synthase)	Colletotrichum tofieldiae	0861	GCA_001625265.1243754763	INSDC	CP034205.1	7117044	7123832	-	QBZ57335.1	hypothetical protein	Pyricularia oryzae		GCA_004346965.1699189135	INSDC	MU843768.1	3017	9718	-	KAK2036385.1	beta-ketoacyl synthase domain-containing protein	Colletotrichum somersetense	CBS 131599	GCA_030867255.1514364631	INSDC	BPPX01000004.1	783810	790516	+	GJC79511.1	conidial yellow pigment biosynthesis polyketide synthase	Colletotrichum liriopes	MAFF 242679	GCA_022179045.1515921563	INSDC	PHFK01000006.1	2870204	2876992	-	KAH8839818.1	Type I Iterative PKS	Pyricularia oryzae	K23/123	GCA_021442365.1515921563	INSDC	JABWCZ010000504.1	5128	11916	-	KAI6252080.1	Type I Iterative PKS	Pyricularia oryzae	K5/24W	GCA_024703685.1515921563	INSDC	JABSNC010000088.1	117143	123931	-	KAI6279053.1	Type I Iterative PKS	Pyricularia oryzae	D1/s53b	GCA_024703665.1515921563	INSDC	JABSNE010000091.1	113077	119865	-	KAI6328665.1	Type I Iterative PKS	Pyricularia oryzae	D10/s71	GCA_024704055.1515921563	INSDC	JABSNH010000062.1	45278	52066	+	KAI6378890.1	Type I Iterative PKS	Pyricularia oryzae	D15/s6	GCA_024704165.1515921563	INSDC	JABULV010000052.1	118043	124831	-	KAI6403296.1	Type I Iterative PKS	Pyricularia oryzae	K13	GCA_024704225.1515921563	INSDC	JABSNI010000086.1	117914	124702	-	KAI6409260.1	Type I Iterative PKS	Pyricularia oryzae	K7/28w	GCA_024704235.1515921563	INSDC	JABULW010000459.1	3631	10419	-	KAI6423249.1	Type I Iterative PKS	Pyricularia oryzae	K65/159w	GCA_024704275.1515921563	INSDC	VRLL01000723.1	432	7220	+	KAI6444250.1	Type I Iterative PKS	Pyricularia oryzae	T5	GCA_024704315.1515921563	INSDC	VRLK01000908.1	1700	8488	-	KAI6459453.1	Type I Iterative PKS	Pyricularia oryzae	T17	GCA_024704335.1515921563	INSDC	VRLH01000839.1	453	7241	+	KAI6505829.1	Type I Iterative PKS	Pyricularia oryzae	U13	GCA_024704445.1515921563	INSDC	VRLF01000847.1	6682	13470	+	KAI6520741.1	Type I Iterative PKS	Pyricularia oryzae	K5	GCA_024704485.1515921563	INSDC	VRLG01000157.1	43661	50449	+	KAI6532446.1	Type I Iterative PKS	Pyricularia oryzae	T11	GCA_024704475.1515921563	INSDC	VRLD01000639.1	8293	15081	-	KAI6548254.1	Type I Iterative PKS	Pyricularia oryzae	K13/67	GCA_024704515.1515921563	INSDC	VRLC01000973.1	1661	8449	-	KAI6550124.1	Type I Iterative PKS	Pyricularia oryzae	D15/s47	GCA_024704575.1515921563	INSDC	VRKZ01000884.1	1678	8466	-	KAI6610242.1	Type I Iterative PKS	Pyricularia oryzae	D8/s15	GCA_024704655.1218865201	INSDC	LJZO01000031.1	305717	312395	+	ROV93783.1	hypothetical protein	Valsa sordida	YSFL	GCA_003795275.1729389931	INSDC	MU865924.1	461878	468568	-	KAK4452398.1	PaPKS1 melanin biosynthesis polyketide synthase encoded by the PaPKS1 protein	Podospora aff. communis PSN243	PSN243	GCA_033296975.1613835395	RefSeq	NW_027076841.1	2022105	2028760	-	XP_053051351.2	uncharacterized protein	Colletotrichum fioriniae	IMI 355084	GCF_027942845.1613835395	RefSeq	XM_053191368.2	1	6543	+	XP_053051351.2	uncharacterized protein	Colletotrichum fioriniae	IMI 355084	613835395	INSDC	JAPUFF010000005.1	2022105	2028760	-	KAJ3945179.1	hypothetical protein	Colletotrichum fioriniae	IMI 355084	GCA_027942845.198465372	INSDC	KR153158.1	1	6682	+	ALP31872.1	polyketide synthase 28	Diaporthe helianthi		98465372	INSDC	MAVT02000764.1	9356	16037	+	POS73626.1	conidial yellow pigment biosynthesis polyketide synthase	Diaporthe helianthi	7/96	GCA_001702395.2596514464	INSDC	JANUHL010000012.1	812900	819555	-	KAJ0307153.1	hypothetical protein	Colletotrichum fioriniae	ACFK16	GCA_026319165.1637266088	INSDC	CP117789.1	1915099	1921804	-	WDK20155.1	beta-ketoacyl synthase domain-containing protein	Colletotrichum graminicola		GCA_029226625.1218872049	INSDC	LKEA01000020.1	115277	121951	-	ROW00810.1	hypothetical protein	Valsa malicola	03-1	GCA_003795315.1535969390	INSDC	BQXV01000005.1	1500574	1507231	-	GKT60318.1	polyketide synthase	Colletotrichum tofieldiae	MAFF 712333	GCA_022836555.1535969390	INSDC	BQXW01000001.1	1517213	1523870	-	GKT68029.1	polyketide synthase	Colletotrichum tofieldiae	MAFF 712334	GCA_022836575.1673877691	INSDC	JAULSV010000007.1	978912	985611	-	KAK0638797.1	hypothetical protein	Cercophora newfieldiana	SMH2532-1	GCA_030512285.1699217235	INSDC	MU846007.1	363639	370383	+	KAK2065297.1	beta-ketoacyl synthase domain-containing protein	Colletotrichum caudatum	CBS 131602	GCA_030867225.1699146990	INSDC	MU845086.1	12796	19585	+	KAK1994736.1	beta-ketoacyl synthase domain-containing protein	Colletotrichum falcatum	MAFF306170	GCA_030867235.1689915308	RefSeq	NW_026848140.1	648225	655088	+	XP_060287183.1	ketoacyl-synt-domain-containing protein	Phialemonium atrogriseum	8032-3	GCF_030411735.1689915308	RefSeq	XM_060422795.1	150	6638	+	XP_060287183.1	ketoacyl-synt-domain-containing protein	Phialemonium atrogriseum	8032-3	689915308	INSDC	MU838999.1	648225	655088	+	KAK1770970.1	ketoacyl-synt-domain-containing protein	Phialemonium atrogriseum	8032-3	GCA_030411735.1530783795	INSDC	MU375975.1	148791	154571	+	KAI0545287.1	polyketide synthase	Xylaria curta	CBS 114988	GCA_022495235.1240573265	INSDC	RYZW01000018.1	211673	218410	+	TDZ67169.1	Conidial yellow pigment biosynthesis polyketide synthase	Colletotrichum trifolii	543-2	GCA_004367215.1673853345	INSDC	JAULSU010000006.1	3067038	3073753	+	KAK0614215.1	hypothetical protein	Immersiella caudata	CBS 606.72	GCA_030512335.1240551218	INSDC	AMCV02000001.1	862788	871155	+	TDZ26149.1	Conidial yellow pigment biosynthesis polyketide synthase	Colletotrichum orbiculare MAFF 240422	104-T	GCA_000350065.2240563184	INSDC	QAPG01000008.1	324746	331465	-	TDZ39764.1	Conidial yellow pigment biosynthesis polyketide synthase	Colletotrichum spinosum	CBS 515.97	GCA_004366825.1308939125	RefSeq	NW_024468917.1	364388	371101	+	XP_040771510.1	uncharacterized protein	Cryphonectria parasitica EP155	EP155	GCF_011745365.1308939125	RefSeq	XM_040920909.1	1	6561	+	XP_040771510.1	uncharacterized protein	Cryphonectria parasitica EP155	EP155	308939125	INSDC	MU032352.1	364388	371101	+	KAF3760531.1	hypothetical protein	Cryphonectria parasitica EP155	EP155	GCA_011745365.1591008903	INSDC	ONZQ02000001.1	4352203	4358948	-	SPN97748.1	probable polyketide synthase	Cephalotrichum gorgonifer		GCA_900312665.1614140727	INSDC	JAPEVB010000001.1	2434966	2441562	+	KAJ4396512.1	hypothetical protein	Gnomoniopsis smithogilvyi	IMI 355082	GCA_027946515.132546379	INSDC	JH793323.1	3605	10375	-	ELQ39536.1	conidial yellow pigment biosynthesis polyketide synthase	Pyricularia oryzae Y34	Y34	GCA_000292585.11113966	INSDC	D83643.1	361	7062	+	BAA18956.1	polyketide synthase	Colletotrichum lagenaria	104-T	60399754	RefSeq	NW_015971822.1	2194551	2201282	-	XP_016640516.1	Conidial yellow pigment biosynthesis polyketide synthase	Scedosporium apiospermum	IHEM 14462	GCF_000732125.160399754	RefSeq	XM_016790253.1	1	6501	+	XP_016640516.1	Conidial yellow pigment biosynthesis polyketide synthase	Scedosporium apiospermum	IHEM 14462	60399754	INSDC	JOWA01000121.1	2194551	2201282	-	KEZ40717.1	Conidial yellow pigment biosynthesis polyketide synthase	Scedosporium apiospermum	IHEM 14462	GCA_000732125.1614165130	INSDC	JAPEVC010000053.1	111007	117674	+	KAJ4421473.1	Type I Iterative PKS	Gnomoniopsis sp. IMI 355080	IMI 355080	GCA_027946555.1903296072	INSDC	JAWCUI010000006.1	859515	866278	+	KAL1901994.1	Type I Iterative PKS	Sporothrix stenoceras	CMW 5346	GCA_042257785.1903296072	INSDC	JAWCWV010000003.1	227843	234606	-	KAL1913197.1	hypothetical protein	Sporothrix stenoceras	CMW 5344	GCA_042257735.145534878	INSDC	KC440182.1	939	7622	+	AHA15770.1	polyketide synthase I	Scedosporium boydii	IHEM 15155	304526822	INSDC	MU009535.1	677561	684314	+	KAF3353603.1	hypothetical protein	Verticillium dahliae VDG1	VDG1	GCA_011066465.2831995705	INSDC	JAJSPL020000023.1	288723	295387	-	KAK7739171.1	Type I Iterative PKS	Cytospora paraplurivora	FDS-564	GCA_021272945.224745446	RefSeq	NW_009276921.1	679964	686705	+	XP_009649862.1	conidial yellow pigment biosynthesis polyketide synthase	Verticillium dahliae VdLs.17	VdLs.17	GCF_000150675.124745446	RefSeq	XM_009651567.1	1	6570	+	XP_009649862.1	conidial yellow pigment biosynthesis polyketide synthase	Verticillium dahliae VdLs.17	VdLs.17	24745446	INSDC	DS572695.1	679964	686705	+	EGY13508.1	conidial yellow pigment biosynthesis polyketide synthase	Verticillium dahliae VdLs.17	VdLs.17	GCA_000150675.224745446	INSDC	MU010163.1	471688	478429	-	KAF3344422.1	Protein KES1	Verticillium dahliae VDG2	VDG2	GCA_011066485.224745446	INSDC	JAHEWJ010000001.1	959115	965856	+	KAH6709961.1	conidial yellow pigment biosynthesis polyketide synthase	Verticillium dahliae	MPI-CAGE-AT-0001	GCA_020726535.124745446	INSDC	MPSH01000006.1	1004638	1011379	-	PNH34422.1	hypothetical protein	Verticillium dahliae	12008	GCA_002892985.124745446	INSDC	PHNV01000441.1	10481	17222	+	PNH46089.1	hypothetical protein	Verticillium dahliae	12251	GCA_002893025.124745446	INSDC	PHNW01000474.1	5546	12287	-	PNH59234.1	hypothetical protein	Verticillium dahliae	12253	GCA_002893035.124745446	INSDC	CM014042.1	2630007	2636748	-	RXG45627.1	hypothetical protein	Verticillium dahliae	Getta Getta	GCA_004109745.124745446	INSDC	RSDZ01000057.1	396214	402955	-	RXG45627.1	hypothetical protein	Verticillium dahliae	Getta Getta	GCA_004109745.134519731	INSDC	KC422576.1	1	6742	+	AGI15329.1	conidial yellow pigment biosynthesis polyketide synthase	Verticillium dahliae		689894237	INSDC	MU839850.1	83673	90325	+	KAK1749963.1	hypothetical protein	Echria macrotheca	PSN4	GCA_030411725.1176113011	INSDC	PHNX01000394.1	10491	17232	+	PNH63750.1	hypothetical protein	Verticillium dahliae	12158	GCA_002893045.1176104870	INSDC	PHNU01000391.1	10501	17230	+	PNH37737.1	hypothetical protein	Verticillium dahliae	12161	GCA_002892995.187898638	INSDC	CVQH01006668.1	541505	548246	+	CRK15634.1	hypothetical protein	Verticillium longisporum		GCA_001268145.1196111325	INSDC	CM010348.1	2673243	2679949	-	RBQ75266.1	hypothetical protein	Verticillium dahliae	Gwydir1A3	GCA_003320035.1196111325	INSDC	QEPA01001378.1	5472	12178	-	RBQ75266.1	hypothetical protein	Verticillium dahliae	Gwydir1A3	GCA_003320035.1846565348	INSDC	PP382774.1	1	6668	+	XBC19614.1	1,3,8-tri-HN protein	Falciphora oryzae		29848398	RefSeq	NW_008804545.1	1292221	1299020	+	XP_009216417.1	hypothetical protein	Gaeumannomyces tritici R3-111a-1	R3-111a-1	GCF_000145635.129848398	RefSeq	XM_009218153.1	258	6764	+	XP_009216417.1	hypothetical protein	Gaeumannomyces tritici R3-111a-1	R3-111a-1	29848398	INSDC	GL385395.1	1292221	1299020	+	EJT80408.1	hypothetical protein	Gaeumannomyces tritici R3-111a-1	R3-111a-1	GCA_000145635.183636998	INSDC	GL876971.1	1688763	1695586	-	KLU88470.1	hypothetical protein	Magnaporthiopsis poae ATCC 64411	ATCC 64411	GCA_000193285.1903267801	INSDC	JAZHXJ010000169.1	1183	8077	+	KAL1870794.1	hypothetical protein	Phialemonium thermophilum	ATCC 24622	GCA_042366435.1596544897	INSDC	JANUHN010000002.1	334886	341599	+	KAJ0355918.1	hypothetical protein	Colletotrichum chrysophilum	PMKnsl-1	GCA_026319215.1596544897	INSDC	JANUHO010000005.1	441743	448456	+	KAJ0370304.1	hypothetical protein	Colletotrichum chrysophilum	AFK154	GCA_026319245.1129479950	INSDC	KV875106.1	737459	744145	+	OIW23644.1	ketoacyl-synt-domain-containing protein	Coniochaeta ligniaria NRRL 30616	NRRL 30616	GCA_001879275.1902145205	INSDC	CAWUHC010000007.1	65955	72727	-	CAK7211744.1	Type I Iterative PKS	Sporothrix bragantina		GCA_963921885.1217698605	RefSeq	NW_021167324.1	9756	16504	-	XP_028492742.1	Type I Iterative Polyketide synthase (PKS)	Verticillium nonalfalfae	VnAa140/NRRL 66861	GCF_003724135.2217698605	RefSeq	XM_028643669.1	1	6579	+	XP_028492742.1	Type I Iterative Polyketide synthase (PKS)	Verticillium nonalfalfae	VnAa140/NRRL 66861	217698605	INSDC	RBVV01000099.1	9756	16504	-	RNJ54584.1	Type I Iterative Polyketide synthase (PKS)	Verticillium nonalfalfae	VnAa140/NRRL 66861	GCA_003724135.2654746972	INSDC	JANBVN010000056.1	56110	62830	+	KAJ9154672.1	Ketoacyl-synt-domain-containing protein	Coniochaeta hoffmannii	EXF-13287	GCA_030052785.1699458839	INSDC	JAQQPM010000003.1	6654428	6662083	+	KAK2070218.1	hypothetical protein	Phyllachora maydis	PM02	GCA_029339225.1676717205	INSDC	JAUKUD010000006.1	3418799	3425642	+	KAK0741167.1	hypothetical protein	Schizothecium vesticola	SMH3187-1	GCA_030549215.1690687763	INSDC	MU839414.1	843794	850599	-	KAK1836293.1	PaPKS1 melanin biosynthesis polyketide synthase encoded by the PaPKS1 protein	Podospora conica	SC1-Ups	GCA_030685255.1464686268	INSDC	JAEMWZ010000011.1	78188	85115	-	KAG7142961.1	Conidial pigment polyketide synthase PfmaE like protein	Verticillium longisporum	Vl32	GCA_018994095.1902151499	INSDC	CAWUHA010000052.1	80454	87205	+	CAK7202988.1	Type I Iterative PKS	Sporothrix eucalyptigena		GCA_963921855.1902151499	INSDC	CAWUHD010000138.1	2337	9088	-	CAK7234744.1	Type I Iterative PKS	Sporothrix eucalyptigena		GCA_963921865.1173337236	INSDC	NLAX01000701.1	3140181	3147307	+	PKS07657.1	hypothetical protein	Lomentospora prolificans	JHH-5317	GCA_002276285.1516414723	INSDC	MU271143.1	646862	653566	+	KAH8911859.1	ketoacyl-synt-domain-containing protein	Coniochaeta sp. PMI_546	PMI_546	GCA_021432605.1109162427	INSDC	AZHD01000007.1	977585	984479	+	OAA61847.1	polyketide synthase	Niveomyces insectorum RCEF 264	RCEF 264	GCA_001636815.1464667853	INSDC	JAFKAH010000352.1	2068020	2074759	-	KAG7117210.1	Conidial pigment polyketide synthase PfmaE like protein	Verticillium longisporum	Vl43	GCA_018994065.1183962207	INSDC	KZ678412.1	106482	113163	+	PSR92000.1	hypothetical protein	Coniella lustricola	B22-T-1	GCA_003019895.1906536245	INSDC	MU991593.1	44145	50899	-	KAL2113674.1	hypothetical protein	Thermomyces stellatus	CBS 241.64	GCA_042186575.1257659153	RefSeq	NW_022156756.1	206947	213593	+	XP_030997439.1	uncharacterized protein	Thyridium curvatum	D216	GCF_004353045.1257659153	RefSeq	XM_031140790.1	1	6462	+	XP_030997439.1	uncharacterized protein	Thyridium curvatum	D216	257659153	INSDC	SKBQ01000001.1	206947	213593	+	TPX15728.1	hypothetical protein	Thyridium curvatum	D216	GCA_004353045.1904526027	INSDC	MU983907.1	172361	179347	-	KAL2023150.1	hypothetical protein	Thermocarpiscus australiensis	ATCC 28236	GCA_041956725.1718546327	INSDC	MU856970.1	74020	80838	-	KAK4152557.1	conidial yellow pigment biosynthesis polyketide synthase	Chaetomidium leptoderma	CBS 538.74	GCA_033296705.136858390	INSDC	KE148146.1	3082007	3088754	-	EPE10654.1	polyketide synthase	Ophiostoma piceae UAMH 11346	UAMH 11346	GCA_000410735.144304809	INSDC	KI440851.1	92153	98990	-	ERS95912.1	hypothetical protein	Sporothrix schenckii ATCC 58251	ATCC 58251	GCA_000474925.112905595	INSDC	EF125796.1	1756	8416	+	ABD47522.2	polyketide synthase	Ophiostoma piceae	AU55-3	72257834	RefSeq	NW_024467139.1	5784512	5791352	-	XP_040617521.1	uncharacterized protein	Sporothrix brasiliensis 5110	5110	GCF_000820605.172257834	RefSeq	XM_040764570.1	1	6648	+	XP_040617521.1	uncharacterized protein	Sporothrix brasiliensis 5110	5110	72257834	INSDC	AWTV01000009.1	5784512	5791352	-	KIH89511.1	hypothetical protein	Sporothrix brasiliensis 5110	5110	GCA_000820605.1902128646	INSDC	CAWUHB010000061.1	71065	77896	-	CAK7231914.1	Type I Iterative PKS	Sporothrix curviconia		GCA_963921875.1718866519	INSDC	MU860303.1	10990	17746	+	KAK4235039.1	conidial yellow pigment biosynthesis polyketide synthase	Achaetomium macrosporum	CBS 532.94	GCA_033296875.1501045738	INSDC	JAGPXD010000004.1	1302495	1309286	-	KAH7358154.1	conidial yellow pigment biosynthesis polyketide synthase	Plectosphaerella cucumerina	MPI-CAGE-AT-0016	GCA_020746995.1499289755	INSDC	JAGSXJ010000001.1	688825	695607	-	KAH6697033.1	conidial yellow pigment biosynthesis polyketide synthase	Plectosphaerella plurivora	MPI-SDFR-AT-0117	GCA_020726575.1718525253	INSDC	MU853427.1	250060	256865	+	KAK4131175.1	ketoacyl-synt-domain-containing protein	Trichocladium antarcticum	CBS 123565	GCA_033297235.187893540	INSDC	CVQH01019335.1	4074	10738	-	CRK25714.1	hypothetical protein	Verticillium longisporum		GCA_001268145.1581164264	INSDC	JAKMWS010000019.1	25310	32020	+	KAI8168501.1	Conidial yellow pigment biosynthesis polyketide synthase	Colletotrichum sp. SAR 10_71	SAR 10_71	GCA_025327135.1581164639	INSDC	JAKMWQ010000291.1	25259	31969	+	KAI8169118.1	Conidial yellow pigment biosynthesis polyketide synthase	Colletotrichum sp. SAR 10_65	SAR 10_65	GCA_025328335.1581164639	INSDC	JAQIUS010000078.1	25270	31980	+	KAJ5003160.1	Conidial yellow pigment biosynthesis polyketide synthase	Colletotrichum sp. SAR 10_66	SAR 10_66	GCA_028639655.1275780333	INSDC	VSMA01000049.1	85396	92087	+	KAB5514905.1	hypothetical protein	Coniochaeta sp. 2T2.1	2T2.1	GCA_009194965.178913517	RefSeq	NW_015971149.1	2135060	2141898	+	XP_016584532.1	uncharacterized protein	Sporothrix schenckii 1099-18	1099-18	GCF_000961545.178913517	RefSeq	XM_016727603.1	1	6588	+	XP_016584532.1	uncharacterized protein	Sporothrix schenckii 1099-18	1099-18	78913517	INSDC	AXCR01000011.1	2135060	2141898	+	KJR81856.1	hypothetical protein	Sporothrix schenckii 1099-18	1099-18	GCA_000961545.1212626842	INSDC	QVQW01000019.1	169684	176492	-	RKU45682.1	Type I Iterative Polyketide synthase (PKS)	Coniochaeta pulveracea	CAB683	GCA_003635345.1232083494	INSDC	QJOA01000045.1	77532	82850	+	RYP91764.1	hypothetical protein	Monosporascus sp. CRB-9-2	CRB-9-2	GCA_004155915.122111138	RefSeq	NW_014040797.1	1489324	1496080	+	XP_014172099.1	polyketide synthase	Grosmannia clavigera kw1407	kw1407	GCF_000143105.122111138	RefSeq	XM_014316624.1	1	6522	+	XP_014172099.1	polyketide synthase	Grosmannia clavigera kw1407	kw1407	22111138	INSDC	GL629769.1	1489324	1496080	+	EFX02617.1	polyketide synthase	Grosmannia clavigera kw1407	kw1407	GCA_000143105.2713720486	RefSeq	NW_026944430.1	4543836	4550648	+	XP_062724936.1	uncharacterized protein	Chaetomium strumarium	CBS 333.67	GCF_033439665.1713720486	RefSeq	XM_062866805.1	1	6582	+	XP_062724936.1	uncharacterized protein	Chaetomium strumarium	CBS 333.67	713720486	INSDC	JAUDZG010000002.1	4543836	4550648	+	KAK3309156.1	hypothetical protein	Chaetomium strumarium	CBS 333.67	GCA_033439665.1609920859	INSDC	JAKWBI020000630.1	12743	19432	-	KAJ2893280.1	putative polyketide synthase protein	Zalerion maritima	ATCC 34329	GCA_022664585.2902111369	INSDC	CAWUOM010000011.1	225841	232613	-	CAK7264662.1	Type I Iterative PKS	Sporothrix epigloea	CBS 573.63	GCA_963923925.1232045823	INSDC	QJNZ01001224.1	1791	7109	-	RYP53057.1	hypothetical protein	Monosporascus sp. CRB-8-3	CRB-8-3	GCA_004155055.1902118420	INSDC	CAWUPJ010000010.1	113576	120347	-	CAK7562716.1	Type I Iterative PKS	Sporothrix epigloea		GCA_963924265.1902103897	INSDC	CAWUON010000019.1	195117	201883	-	CAK7266569.1	Type I Iterative PKS	Sporothrix epigloea	CBS 119000	GCA_963923935.1714254577	RefSeq	NW_026944406.1	1813060	1819901	-	XP_062696744.1	polyketide synthase	Neurospora hispaniola	FGSC 10403	GCF_033458365.1714254577	RefSeq	XM_062839363.1	1	6618	+	XP_062696744.1	polyketide synthase	Neurospora hispaniola	FGSC 10403	714254577	INSDC	JAULSX010000001.1	1813060	1819901	-	KAK3499111.1	polyketide synthase	Neurospora hispaniola	FGSC 10403	GCA_033458365.123821485	RefSeq	NW_009799099.1	4575813	4582654	+	XP_009847131.1	polyketide synthase	Neurospora tetrasperma FGSC 2508	FGSC 2508	GCF_000213175.123821485	RefSeq	XM_009848829.1	1	6618	+	XP_009847131.1	polyketide synthase	Neurospora tetrasperma FGSC 2508	FGSC 2508	23821485	INSDC	GL891302.1	4575813	4582654	+	EGO61342.1	polyketide synthase	Neurospora tetrasperma FGSC 2508	FGSC 2508	GCA_000213175.1614146710	INSDC	JAPEUU010000444.1	6425	13171	+	KAJ4402884.1	hypothetical protein	Neurospora sp. IMI 360204	IMI 360204	GCA_027946425.1232003370	INSDC	QJNU01000375.1	13717	19035	+	RYP00907.1	hypothetical protein	Monosporascus ibericus	CBS 110550	GCA_004154915.144810661	RefSeq	NC_026505.1	1715106	1721951	-	XP_960586.3	polyketide synthase	Neurospora crassa OR74A	OR74A	GCF_000182925.244810661	RefSeq	XM_955493.3	1	6621	+	XP_960586.3	polyketide synthase	Neurospora crassa OR74A	OR74A	44810661	INSDC	CM002240.1	1715106	1721951	-	EAA31350.3	polyketide synthase	Neurospora crassa OR74A	OR74A	GCA_000182925.244810661	INSDC	KN389851.1	23099	29944	+	KHE78521.1	hypothetical protein	Neurospora crassa	73	GCA_000786625.1863304085	INSDC	JAVLET010000011.1	526710	533552	-	KAL0466900.1	polyketide synthase	Neurospora intermedia	FGSC 2613	GCA_040412205.1713763254	RefSeq	NW_026944384.1	1779779	1786556	-	XP_062684070.1	polyketide synthase	Neurospora tetraspora	CBS 560.94	GCF_033439725.1713763254	RefSeq	XM_062831655.1	106	6759	+	XP_062684070.1	polyketide synthase	Neurospora tetraspora	CBS 560.94	713763254	INSDC	JAUEPP010000002.1	1779779	1786556	-	KAK3350775.1	polyketide synthase	Neurospora tetraspora	CBS 560.94	GCA_033439725.125046599	INSDC	GL891107.1	1570662	1587052	-	EGZ74641.1	polyketide synthase	Neurospora tetrasperma FGSC 2509	FGSC 2509	GCA_000213195.11856331	INSDC	AY214003.1	597	7294	+	AAO60166.1	polyketide synthase I	Endoconidiophora resinifera		718516527	RefSeq	NW_026944228.1	1001151	1008022	+	XP_062646247.1	ketoacyl-synt-domain-containing protein	Parathielavia appendiculata	CBS 731.68	GCF_033297405.1718516527	RefSeq	XM_062789114.1	1	6540	+	XP_062646247.1	ketoacyl-synt-domain-containing protein	Parathielavia appendiculata	CBS 731.68	718516527	INSDC	MU853231.1	1001151	1008022	+	KAK4122476.1	ketoacyl-synt-domain-containing protein	Parathielavia appendiculata	CBS 731.68	GCA_033297405.1530586268	INSDC	MU383965.1	28875	34858	-	KAI0439096.1	polyketide synthase	Xylaria telfairii	CBS 121673	GCA_022495065.1232048039	INSDC	QJNY01000001.1	283616	290216	-	RYP55311.1	hypothetical protein	Monosporascus sp. mg162	MG162	GCA_004155945.1717513649	INSDC	MU859397.1	6683	13427	+	KAK3947165.1	putative polyketide synthase	Pseudoneurospora amorphoporcata	CBS 626.80	GCA_033297205.1467235710	INSDC	JAHCVI010000002.1	381561	388310	-	KAG7288521.1	hypothetical protein	Staphylotrichum longicolle	FW57	GCA_019096155.1902121514	INSDC	CAWUHE010000061.1	54117	61042	-	CAK7243823.1	Type I Iterative PKS	Sporothrix thermara		GCA_963921895.119483102	RefSeq	NC_089372.1	4516415	4523156	+	XP_003349542.1	uncharacterized protein	Sordaria macrospora	SN1693	GCF_033870435.119483102	RefSeq	XM_003349494.2	191	6808	+	XP_003349542.1	uncharacterized protein	Sordaria macrospora	SN1693	19483102	INSDC	CABT02000007.1	780574	787315	-	CCC09041.1	putative polyketide synthase	Sordaria macrospora k-hell	k-hell	GCA_000182805.219483102	INSDC	NMPR01000023.1	147803	154544	-	KAA8634395.1	hypothetical protein	Sordaria macrospora	R19027	GCA_008692325.119483102	INSDC	CP083904.1	4516415	4523156	+	WPJ60697.1	hypothetical protein	Sordaria macrospora	SN1693	GCA_033870435.113509873	INSDC	AM493724.1	238	6979	+	CAM35471.1	polyketide synthase	Sordaria macrospora	k-hell 48977	689927697	INSDC	MU839080.1	472282	479026	-	KAK1783530.1	putative polyketide synthase	Copromyces sp. CBS 386.78	CBS 386.78	GCA_030685235.1501605207	INSDC	JAGTJO010000002.1	1826534	1833216	-	KAH7632832.1	putative polyketide synthase	Sordaria sp. MPI-SDFR-AT-0083	MPI-SDFR-AT-0083	GCA_020800285.1718498329	INSDC	MU863627.1	1062382	1069296	+	KAK4104197.1	ketoacyl-synt-domain-containing protein	Parathielavia hyrcaniae	CBS 757.83	GCA_033575675.1713814822	INSDC	JAUTDP010000001.1	2669375	2676150	-	KAK3402855.1	polyketide synthase	Sordaria brevicollis	FGSC 1904	GCA_033439795.179862242	INSDC	LAEV01000301.1	37063	43713	+	KKA30712.1	hypothetical protein	Thielaviopsis punctulata		GCA_000968615.1715311429	INSDC	JAULSO010000003.1	1076160	1081775	+	KAK3685036.1	hypothetical protein	Podospora appendiculata	CBS 314.62	GCA_033675105.124764963	RefSeq	NC_016457.1	573582	580374	-	XP_003648614.1	uncharacterized protein	Thermothielavioides terrestris NRRL 8126	NRRL 8126	GCF_000226115.124764963	RefSeq	XM_003648566.1	170	6721	+	XP_003648614.1	uncharacterized protein	Thermothielavioides terrestris NRRL 8126	NRRL 8126	24764963	INSDC	CP003009.1	573582	580374	-	AEO62278.1	hypothetical protein	Thermothielavioides terrestris NRRL 8126	NRRL 8126	GCA_000226115.1903288776	INSDC	JAWDJO010000086.1	76816	83636	-	KAL1894671.1	Type I Iterative PKS	Ceratocystis pirilliformis	CMW 12675	GCA_042258205.1164650891	INSDC	APWK03000075.1	29919	36743	+	PHH52128.1	Conidial pigment polyketide synthase alb1	Ceratocystis fimbriata CBS 114723	CBS 114723	GCA_000389695.380769763	INSDC	LBBL01000013.1	112717	119541	+	KKF97205.1	Conidial yellow pigment biosynthesis polyketide synthase	Ceratocystis platani	CFO	GCA_000978885.1717439685	INSDC	MU855421.1	59518	66386	-	KAK3903957.1	conidial yellow pigment biosynthesis polyketide synthase	Staphylotrichum tortipilum	CBS 103.79	GCA_033296695.1228481247	INSDC	OUUZ01000008.1	5507032	5513823	+	SPQ22247.1	190496d0-b581-4049-948e-f857bac8ae96	Thermothielavioides terrestris		GCA_900343105.134558813	INSDC	KB707054.1	18095	23200	-	EMR64499.1	putative polyketide synthase protein	Eutypa lata UCREL1	UCREL1	GCA_000349385.1535955372	INSDC	BQXX01000006.1	2399091	2405115	+	GKT90986.1	polyketide synthase	Colletotrichum tofieldiae	0861	GCA_022836595.1717570464	INSDC	MU854429.1	92500	99253	-	KAK4038451.1	polyketide synthase	Parachaetomium inaequale	CBS 284.82	GCA_033296685.1278893837	INSDC	VXCB01000047.1	149474	156220	-	KAE8447936.1	hypothetical protein	Mollisiaceae sp. DMI_Dod_QoI	DMI_Dod_QoI	GCA_009613015.1906538169	RefSeq	NW_027191433.1	907384	914080	+	XP_069214604.1	uncharacterized protein	Mycothermus thermophilus	CBS 625.91	GCF_041956435.1906538169	RefSeq	XM_069368462.1	1	6504	+	XP_069214604.1	uncharacterized protein	Mycothermus thermophilus	CBS 625.91	906538169	INSDC	MU988993.1	907384	914080	+	KAL2115614.1	hypothetical protein	Mycothermus thermophilus	CBS 625.91	GCA_041956435.1366431025	RefSeq	NW_024066076.1	312732	319477	+	XP_038774244.1	uncharacterized protein	Botrytis porri	MUCL 3234	GCF_014898465.1366431025	RefSeq	XM_038909432.1	1	6432	+	XP_038774244.1	uncharacterized protein	Botrytis porri	MUCL 3234	366431025	INSDC	RCTA01000002.1	312732	319477	+	KAF7912161.1	hypothetical protein	Botrytis porri	MUCL 3234	GCA_014898465.1199397686	RefSeq	NW_022474218.1	59163	65806	+	XP_031865042.1	Thiolase-like protein	Venustampulla echinocandica	BP 5553	GCF_003357145.1199397686	RefSeq	XM_032018634.1	1	6420	+	XP_031865042.1	Thiolase-like protein	Venustampulla echinocandica	BP 5553	199397686	INSDC	NPIC01000014.1	59163	65806	+	RDL30666.1	Thiolase-like protein	Venustampulla echinocandica	BP 5553	GCA_003357145.1589511040	INSDC	JANPYM010000010.1	1912081	1918873	+	KAI9643628.1	hypothetical protein	Ciborinia camelliae	ITAC2	GCA_025890175.1499271333	INSDC	JAHEWH010000008.1	1033606	1040215	+	KAH6676567.1	polyketide synthase 1	Halenospora varia	MPI-CAGE-AT-0135	GCA_020726485.1243923837	INSDC	PQXN01000037.1	43660	50419	-	TGO60213.1	hypothetical protein	Botryotinia convoluta	MUCL11595	GCA_004786275.1499915388	INSDC	JAHBOE010000004.1	1514923	1521703	-	KAH6844969.1	polyketide synthase	Chaetomium sp. MPI-CAGE-AT-0009	MPI-CAGE-AT-0009	GCA_020736525.1514943504	INSDC	JAJTUP010000002.1	2452528	2457936	+	KAH8785660.1	putative polyketide synthase	Diaporthe sp. PMI_573	PMI_573	GCA_021399435.1417660117	INSDC	JAFJYH010000206.1	34605	41351	-	KAG4415839.1	hypothetical protein	Cadophora malorum	M34	GCA_017365405.1366437347	INSDC	RCSY01000028.1	255925	262682	-	KAF7922228.1	hypothetical protein	Botrytis elliptica	Be9612	GCA_014898555.1341675818	RefSeq	NW_023500989.1	3033722	3040480	-	XP_037195697.1	putative polyketide synthase protein	Botrytis fragariae	BVB16	GCF_013461495.1341675818	RefSeq	XM_037333569.1	1	6444	+	XP_037195697.1	putative polyketide synthase protein	Botrytis fragariae	BVB16	341675818	INSDC	JABFCT010000004.1	3033722	3040480	-	KAF5876751.1	putative polyketide synthase protein	Botrytis fragariae	BVB16	GCA_013461495.1243939478	INSDC	PQXM01000142.1	12766	19523	-	TGO76663.1	hypothetical protein	Botrytis elliptica	Be9601	GCA_004786205.1483882737	INSDC	MT875153.1	919	7612	+	QZX51942.1	conidial pigment polyketide synthase	Mycothermus thermophilus		186782571	INSDC	KZ804232.1	48236	54945	-	PVH73815.1	polyketide synthase 1	Cadophora sp. DSE1049	DSE1049	GCA_003073865.1366451456	INSDC	RCSV01000016.1	2127090	2133847	-	KAF7943507.1	hypothetical protein	Botrytis aclada	633	GCA_014898285.1713713503	RefSeq	NW_026944329.1	4956060	4962844	+	XP_062664918.1	polyketide synthase	Chaetomium fimeti	CBS 168.71	GCF_033439085.1713713503	RefSeq	XM_062802435.1	123	6668	+	XP_062664918.1	polyketide synthase	Chaetomium fimeti	CBS 168.71	713713503	INSDC	JAUEPN010000001.1	4956060	4962844	+	KAK3301404.1	polyketide synthase	Chaetomium fimeti	CBS 168.71	GCA_033439085.1366435033	RefSeq	NW_024066236.1	225206	231963	-	XP_038806418.1	uncharacterized protein	Botrytis deweyae	B1	GCF_014898535.1366435033	RefSeq	XM_038957225.1	112	6555	+	XP_038806418.1	uncharacterized protein	Botrytis deweyae	B1	366435033	INSDC	RCSX01000029.1	225206	231963	-	KAF7918826.1	hypothetical protein	Botrytis deweyae	B1	GCA_014898535.1243906436	INSDC	PQXK01000012.1	174219	180982	-	TGO42143.1	hypothetical protein	Botrytis hyacinthi	Bh0001	GCA_004786245.1366387839	RefSeq	NW_024066054.1	543941	550686	+	XP_038753389.1	uncharacterized protein	Botrytis sinoallii	Bc 23	GCF_014898435.1366387839	RefSeq	XM_038906841.1	1	6432	+	XP_038753389.1	uncharacterized protein	Botrytis sinoallii	Bc 23	366387839	INSDC	RCTB01000027.1	543941	550686	+	KAF7860559.1	hypothetical protein	Botrytis sinoallii	Bc 23	GCA_014898435.1100874191	RefSeq	NW_017263588.1	474654	481379	+	XP_018073564.1	BcPKS12, polyketide synthase	Mollisia scopiformis	CBS 120377	GCF_001500285.1100874191	RefSeq	XM_018221932.1	1	6453	+	XP_018073564.1	BcPKS12, polyketide synthase	Mollisia scopiformis	CBS 120377	100874191	INSDC	KQ947411.1	474654	481379	+	KUJ19209.1	BcPKS12, polyketide synthase	Mollisia scopiformis	CBS 120377	GCA_001500285.1366407851	INSDC	RCSZ01000018.1	551154	557898	-	KAF7883017.1	hypothetical protein	Botryotinia globosa	MUCL 444	GCA_014898425.1243932470	INSDC	PQXJ01000012.1	102088	108845	-	TGO69344.1	hypothetical protein	Botryotinia narcissicola	MUCL2120	GCA_004786225.1245908692	INSDC	PQXL01000045.1	33856	40612	-	THV53649.1	hypothetical protein	Botrytis galanthina	MUCL435	GCA_004916875.1366442444	RefSeq	NW_024065863.1	528686	535431	-	XP_038729174.1	uncharacterized protein	Botrytis byssoidea	MUCL 94	GCF_014898295.1366442444	RefSeq	XM_038880063.1	1	6432	+	XP_038729174.1	uncharacterized protein	Botrytis byssoidea	MUCL 94	366442444	INSDC	RCSW01000022.1	528686	535431	-	KAF7929951.1	hypothetical protein	Botrytis byssoidea	MUCL 94	GCA_014898295.1243877194	INSDC	PQXH01000098.1	110135	116892	+	TGO11934.1	hypothetical protein	Botrytis tulipae	Bt9001	GCA_004786125.1243889759	INSDC	PQXI01000097.1	74978	81735	+	TGO24677.1	hypothetical protein	Botrytis paeoniae	Bp0003	GCA_004786145.1501103681	INSDC	JAGMVK010000003.1	174677	181377	-	KAH7416656.1	BcPKS12, polyketide synthase	Cadophora sp. MPI-SDFR-AT-0126	MPI-SDFR-AT-0126	GCA_020747065.146166453	INSDC	AYSA01000386.1	58865	65610	+	ESZ92457.1	BcPKS12, polyketide synthase	Sclerotinia borealis F-4128	F-4128	GCA_000503235.146166453	INSDC	KI628693.1	67823	74568	+	ESZ92457.1	BcPKS12, polyketide synthase	Sclerotinia borealis F-4128	F-4128	GCA_000503235.1175000886	INSDC	KZ613946.1	142134	148784	+	PMD39418.1	BcPKS12, polyketide synthase	Hyaloscypha variabilis F	F	GCA_002865655.15306385	RefSeq	NT_165976.1	1625556	1632339	-	XP_001219763.1	polyketide synthase	Chaetomium globosum CBS 148.51	CBS 148.51	GCF_000143365.15306385	RefSeq	XM_001219762.1	1	6546	+	XP_001219763.1	polyketide synthase	Chaetomium globosum CBS 148.51	CBS 148.51	5306385	INSDC	JX125042.1	1	6784	+	AFP82905.1	polyketide synthase	Chaetomium globosum	NK-102	5306385	INSDC	CH408029.1	1625556	1632339	-	EAQ92307.1	polyketide synthase	Chaetomium globosum CBS 148.51	CBS 148.51	GCA_000143365.15306385	INSDC	MW922445.1	1	6546	+	UWV21334.1	polyketide synthase 1	Chaetomium globosum		513846524	INSDC	JAJTIW010000006.1	966753	973349	+	KAH8678863.1	polyketide synthase 1	Tricladium varicosporioides	PMI_453	GCA_021365295.1171440602	RefSeq	NC_037311.1	3114189	3120950	-	XP_024547374.1	Bcpks12	Botrytis cinerea B05.10	B05.10	GCF_000143535.2171440602	RefSeq	XM_024691603.1	443	6886	+	XP_024547374.1	Bcpks12	Botrytis cinerea B05.10	B05.10	171440602	RefSeq	NC_037311.1	3114189	3120950	-	XP_024547375.1	Bcpks12	Botrytis cinerea B05.10	B05.10	GCF_000143535.2171440602	RefSeq	XM_024691604.1	380	6823	+	XP_024547375.1	Bcpks12	Botrytis cinerea B05.10	B05.10	171440602	INSDC	CP009806.1	3114189	3120950	-	ATZ47615.1	Bcpks12	Botrytis cinerea B05.10	B05.10	GCA_000143535.4171440602	INSDC	CP009806.1	3114189	3120950	-	ATZ47616.1	Bcpks12	Botrytis cinerea B05.10	B05.10	GCA_000143535.4718538386	RefSeq	NW_026944046.1	189362	196262	-	XP_062637663.1	polyketide synthase	Dichotomopilus funicola	CBS 141.50	GCF_033296635.1718538386	RefSeq	XM_062783632.1	1	6558	+	XP_062637663.1	polyketide synthase	Dichotomopilus funicola	CBS 141.50	718538386	INSDC	MU853578.1	189362	196262	-	KAK4144292.1	polyketide synthase	Dichotomopilus funicola	CBS 141.50	GCA_033296635.1905551247	INSDC	JAZHXI010000013.1	121888	128467	+	KAL2064530.1	hypothetical protein	Oculimacula yallundae	CBS 494.80	GCA_042604555.124833553	INSDC	JARWBL020000002.1	244869	251618	+	KAK8910093.1	hypothetical protein	Botrytis cinerea	M3a	GCA_031205075.224833553	INSDC	FQ790328.1	231544	238293	+	CCD50774.1	BcPKS12, polyketide synthase	Botrytis cinerea T4	T4	GCA_000227075.1366400987	INSDC	RCTD01000003.1	243435	250185	+	KAF7876358.1	hypothetical protein	Stromatinia cepivora	JRUF-117	GCA_014898415.1241117395	INSDC	PHWZ01000019.1	48506	55267	+	TEY84190.1	hypothetical protein	Botryotinia calthae	MUCL2830	GCA_004379285.1407790116	INSDC	RKRL01000042.1	69889	76623	+	KAG4026289.1	hypothetical protein	Monilinia fructicola	CPMC6	GCA_016906325.1499244784	RefSeq	NW_027117329.1	1527394	1534177	-	XP_066648022.1	polyketide synthase	Chaetomium tenue	MPI-SDFR-AT-0079	GCF_020726465.1499244784	RefSeq	XM_066782868.1	303	6848	+	XP_066648022.1	polyketide synthase	Chaetomium tenue	MPI-SDFR-AT-0079	499244784	INSDC	JAGIZQ010000001.1	1527394	1534177	-	KAH6649728.1	polyketide synthase	Chaetomium tenue	MPI-SDFR-AT-0079	GCA_020726465.1273230925	INSDC	VICG01000012.1	1611361	1618261	+	KAA8566493.1	hypothetical protein	Monilinia fructicola	Mfrc123	GCA_008692225.1517815955	INSDC	MU270439.1	125679	132466	-	KAH9209950.1	polyketide synthase 1	Leptodontidium sp. 2 PMI_412	PMI_412	GCA_021432625.1660483322	RefSeq	NW_026695925.1	68109	74863	-	XP_058362211.1	uncharacterized protein	Cadophora gregata		GCF_030347475.1660483322	RefSeq	XM_058500895.1	1	6393	+	XP_058362211.1	uncharacterized protein	Cadophora gregata		660483322	INSDC	JASTTC010000002.1	68109	74863	-	KAK0125756.1	hypothetical protein	Cadophora gregata		GCA_030347475.1417542487	INSDC	CP063406.1	2600184	2606915	+	QSZ31411.1	hypothetical protein	Monilinia vaccinii-corymbosi	RL-1	GCA_017357885.1375772556	INSDC	CAJHIA010000037.1	194315	201081	+	CAD6455114.1	a0a94dbc-8f59-43ae-8954-1b418154b307	Sclerotinia trifoliorum		GCA_905066765.134596145	INSDC	KB707850.1	128802	135554	+	EMR86678.1	putative polyketide synthase protein	Botrytis cinerea BcDW1	BcDW1	GCA_000349525.1501036880	INSDC	JAGTJL010000007.1	2595303	2602042	-	KAH7348949.1	BcPKS12, polyketide synthase	Rhexocercosporidium sp. MPI-PUGE-AT-0058	MPI-PUGE-AT-0058	GCA_020746875.1514930303	INSDC	JAJTUS010000078.1	183777	190427	+	KAH8772267.1	BcPKS12, polyketide synthase	Hyaloscypha sp. PMI_1271	PMI_1271	GCA_021399465.113504428	INSDC	EU047579.1	1	5343	+	ABS85549.1	putative polyketide synthase	Dothiorella sp. 'aegiceri'		499227932	INSDC	JAGJXA010000002.1	4100991	4107891	+	KAH6631155.1	polyketide synthase	Chaetomium sp. MPI-SDFR-AT-0129	MPI-SDFR-AT-0129	GCA_020726445.1499300467	INSDC	JAHLEZ010000011.1	2561180	2567891	+	KAH6713487.1	BcPKS12, polyketide synthase	Leptodontidium sp. MPI-SDFR-AT-0119	MPI-SDFR-AT-0119	GCA_020726505.1628717876	RefSeq	NW_027094064.1	4349515	4356355	+	XP_007288149.2	uncharacterized protein	Drepanopeziza brunnea f. sp. 'multigermtubi'	214-2	GCF_022702325.1628717876	RefSeq	XM_007288087.2	1	6393	+	XP_007288149.2	uncharacterized protein	Drepanopeziza brunnea f. sp. 'multigermtubi'	214-2	628717876	INSDC	JAKKER010000001.1	4349515	4356355	+	KAJ5054544.1	hypothetical protein	Drepanopeziza brunnea f. sp. 'multigermtubi'	214-2	GCA_022702325.1585357698	INSDC	JAKCWN010000001.1	1503800	1510645	+	KAI9055436.1	hypothetical protein	Drepanopeziza brunnea f. sp. 'monogermtubi'	Ptom1	GCA_021498335.1641386307	INSDC	JAPEIS010000008.1	288983	295743	+	KAJ8063533.1	hypothetical protein	Sclerotinia nivalis	SnTB1	GCA_029531795.1374046802	INSDC	MU119278.1	182807	189515	-	KAF8856654.1	polyketide synthase 1	Acephala macrosclerotiorum	EW76-UTF0540	GCA_014904845.130531295	INSDC	JH921428.1	2068728	2079747	-	EKD21147.1	polyketide synthase 1	Drepanopeziza brunnea f. sp. 'multigermtubi' MB_m1	MB_m1	GCA_000298775.1417687322	INSDC	JAFJYG010000032.1	57036	63801	+	KAG4442995.1	hypothetical protein	Cadophora sp. M221	M221	GCA_017366145.1125537018	INSDC	FJVC01000705.1	23121	29645	+	CZT53270.1	probable polyketide synthase	Rhynchosporium secalis	02CH4-6a.1	GCA_900074895.1660478851	INSDC	JASTTD010000006.1	56114	62817	-	KAK0118498.1	hypothetical protein	Cadophora gregata f. sp. sojae		GCA_030347535.1903236627	INSDC	JAZGSY010000163.1	43941	50635	-	KAL1839340.1	hypothetical protein	Mycothermus thermophilus	CBS 620.91	GCA_042257515.1316904173	INSDC	MT095081.1	249	6926	+	QJD13448.1	polyketide synthase	Monilinia fructicola		174981122	INSDC	KZ613488.1	129996	136619	+	PMD19599.1	ketoacyl-synt-domain-containing protein	Hyaloscypha hepaticicola	UAMH 7357	GCA_002865625.1125558027	INSDC	FJUX01000030.1	499469	505993	-	CZS97190.1	probable polyketide synthase	Rhynchosporium agropyri	04CH-RAC-A.6.1	GCA_900074905.113502234	RefSeq	NW_001820816.1	178645	185394	+	XP_001586760.1	hypothetical protein	Sclerotinia sclerotiorum 1980 UF-70	1980	GCF_000146945.213502234	RefSeq	XM_001586710.1	1	6435	+	XP_001586760.1	hypothetical protein	Sclerotinia sclerotiorum 1980 UF-70	1980	13502234	INSDC	CP017825.1	1691768	1698517	-	APA14380.1	hypothetical protein	Sclerotinia sclerotiorum 1980 UF-70	1980	GCA_001857865.113502234	INSDC	CH476640.1	178645	185394	+	EDN97264.1	hypothetical protein	Sclerotinia sclerotiorum 1980 UF-70	1980	GCA_000146945.2476347104	INSDC	CAJVRL010000038.1	995066	1001585	+	CAG8950773.1	hypothetical protein	Hymenoscyphus fraxineus		GCA_911649665.1183996613	RefSeq	NW_020194471.1	1771912	1778574	+	XP_024725201.1	hypothetical protein	Amorphotheca resinae ATCC 22711	ATCC 22711	GCF_003019875.1183996613	RefSeq	XM_024869756.1	1	6486	+	XP_024725201.1	hypothetical protein	Amorphotheca resinae ATCC 22711	ATCC 22711	183996613	INSDC	KZ679006.1	1771912	1778574	+	PSS27676.1	hypothetical protein	Amorphotheca resinae ATCC 22711	ATCC 22711	GCA_003019875.1276733443	INSDC	VIGI01000012.1	609053	615785	-	KAB8293041.1	hypothetical protein	Monilinia laxa	Mlax316	GCA_009299455.1962052705	INSDC	CP167083.1	1827623	1834056	-	XMA19753.1	hypothetical protein	Rhynchosporium graminicola	WAI453	GCA_046529785.1125567321	INSDC	FJUW01000027.1	231639	238151	+	CZT03172.1	probable polyketide synthase	Rhynchosporium graminicola	UK7	GCA_900074885.1175023584	RefSeq	NW_020194555.1	209535	216189	-	XP_024739124.1	BcPKS12, polyketide synthase	Hyaloscypha bicolor E	E	GCF_002865645.1175023584	RefSeq	XM_024885708.1	452	6892	+	XP_024739124.1	BcPKS12, polyketide synthase	Hyaloscypha bicolor E	E	175023584	INSDC	KZ613783.1	209535	216189	-	PMD62220.1	BcPKS12, polyketide synthase	Hyaloscypha bicolor E	E	GCA_002865645.1180751400	INSDC	NJPT01000014.1	4398702	4405451	-	PQE26557.1	Beta-ketoacyl synthase protein	Rutstroemia sp. NJR-2017a BBW	NJR-2017a BBW	GCA_002946425.1514925957	INSDC	JAJTUR010000056.1	119842	126434	+	KAH8767635.1	BcPKS12, polyketide synthase	Hyaloscypha finlandica	PMI_746	GCA_021399475.1180744506	INSDC	NJPS01000026.1	172796	179645	+	PQE19300.1	Beta-ketoacyl synthase protein	Rutstroemia sp. NJR-2017a BVV2	NJR-2017a BVV2	GCA_002946415.1180734174	INSDC	NJPR01000140.1	249968	256716	+	PQE07861.1	Beta-ketoacyl synthase protein	Rutstroemia sp. NJR-2017a WRK4	NJR-2017a WRK4	GCA_002946385.1906581328	INSDC	MU987334.1	547568	554543	-	KAL2159125.1	hypothetical protein	Thermothelomyces fergusii	CBS 405.69	GCA_041956545.1906593297	INSDC	MU987750.1	175981	182980	-	KAL2171336.1	hypothetical protein	Thermothelomyces hinnuleus	ATCC 52474	GCA_041956515.1131040212	INSDC	FJOG01000018.1	956035	962715	-	CZR61538.1	probable polyketide synthase	Phialocephala subalpina	UAMH 11012	GCA_900073065.1476326398	INSDC	CAJVRM010000340.1	85606	92136	+	CAG8979843.1	hypothetical protein	Hymenoscyphus albidus		GCA_911693285.124156453	RefSeq	NW_006383036.1	307868	314810	-	XP_006695455.1	polyketide synthase-like protein	Thermochaetoides thermophila DSM 1495	DSM 1495	GCF_000221225.124156453	RefSeq	XM_006695392.1	1	6696	+	XP_006695455.1	polyketide synthase-like protein	Thermochaetoides thermophila DSM 1495	DSM 1495	24156453	INSDC	GL988045.1	307868	314810	-	EGS18510.1	polyketide synthase-like protein	Thermochaetoides thermophila DSM 1495	DSM 1495	GCA_000221225.1152694992	INSDC	MZNU01000330.1	25200	32287	-	OWP00295.1	BcPKS12, polyketide synthase	Diplocarpon coronariae	NL1	GCA_002204255.1906597543	RefSeq	NW_027192579.1	269961	276775	+	XP_069296002.1	uncharacterized protein	Thermothelomyces heterothallicus CBS 202.75	CBS 202.75	GCF_042370625.1906597543	RefSeq	XM_069438612.1	1	6666	+	XP_069296002.1	uncharacterized protein	Thermothelomyces heterothallicus CBS 202.75	CBS 202.75	906597543	INSDC	MU993886.1	269961	276775	+	KAL2175818.1	hypothetical protein	Thermothelomyces heterothallicus CBS 202.75	CBS 202.75	GCA_042370625.1906608731	INSDC	MU993747.1	449056	455876	-	KAL2190695.1	ketoacyl-synt-domain-containing protein	Thermothelomyces heterothallicus CBS 203.75	CBS 203.75	GCA_042370755.1709796075	INSDC	JAUBYV010000009.1	96547	107657	-	KAK2624560.1	hypothetical protein	Diplocarpon rosae	R4	GCA_032760415.1643266111	INSDC	JAPUUL010000786.1	52	4970	-	KAJ8129362.1	hypothetical protein	Lasiodiplodia mahajangana	VT137	GCA_029590625.1818611712	INSDC	JAREIJ010000012.1	25021	32044	-	KAK6580053.1	hypothetical protein	Diplocarpon coronariae	YL1	GCA_037039515.2906570577	INSDC	MU988831.1	236221	243192	-	KAL2148363.1	hypothetical protein	Thermothelomyces myriococcoides	CBS 389.93	GCA_041956445.1906564277	INSDC	MU988183.1	69133	76077	+	KAL2141803.1	hypothetical protein	Corynascus sepedonium	ATCC 9787	GCA_041956455.136868857	RefSeq	NW_007360986.1	398552	405838	-	XP_008077877.1	Thiolase-like protein	Glarea lozoyensis ATCC 20868	ATCC 20868	GCF_000409485.136868857	RefSeq	XM_008079686.1	1	6390	+	XP_008077877.1	Thiolase-like protein	Glarea lozoyensis ATCC 20868	ATCC 20868	36868857	INSDC	KE145355.1	398552	405838	-	EPE34890.1	Thiolase-like protein	Glarea lozoyensis ATCC 20868	ATCC 20868	GCA_000409485.1718880666	INSDC	MU857625.1	26329	33184	+	KAK4249290.1	hypothetical protein	Corynascus novoguineensis	CBS 359.72	GCA_033296725.1906613757	INSDC	MU993806.1	689225	696071	+	KAL2196548.1	hypothetical protein	Corynascus similis CBS 632.67	CBS 632.67	GCA_042370635.1160894295	INSDC	MVNX01000041.1	329325	336381	+	PBP24177.1	polyketide synthase 1	Diplocarpon rosae	DortE4	GCA_002317995.1612199	INSDC	AF549411.1	74	7295	+	AAN59953.1	polyketide synthase 1	Glarea lozoyensis	ATCC 20868	24777404	RefSeq	NC_016473.1	543605	550470	+	XP_003661126.1	uncharacterized protein	Thermothelomyces thermophilus ATCC 42464	ATCC 42464	GCF_000226095.124777404	RefSeq	XM_003661078.1	30	6734	+	XP_003661126.1	uncharacterized protein	Thermothelomyces thermophilus ATCC 42464	ATCC 42464	24777404	INSDC	CP003003.1	543605	550470	+	AEO55881.1	hypothetical protein	Thermothelomyces thermophilus ATCC 42464	ATCC 42464	GCA_000226095.1818621757	INSDC	JACKZE010000018.1	260793	267555	+	KAK6593711.1	beta-ketoacyl synthase	Botrytis cinerea	BC371	GCA_037039555.162608677	INSDC	JPKC01001212.1	13568	20193	-	KFY93178.1	hypothetical protein	Pseudogymnoascus sp. VKM F-4518 (FW-2643)	VKM F-4518 (FW-2643)	GCA_000750925.1501061205	INSDC	JAGMVK010000027.1	364747	371424	-	KAH7374166.1	BcPKS12, polyketide synthase	Cadophora sp. MPI-SDFR-AT-0126	MPI-SDFR-AT-0126	GCA_020747065.162633760	INSDC	JPKE01001083.1	7992	14641	-	KFZ22710.1	hypothetical protein	Pseudogymnoascus sp. VKM F-4520 (FW-2644)	VKM F-4520 (FW-2644)	GCA_000750995.162540789	INSDC	JPJU01000971.1	22953	29633	-	KFY13636.1	hypothetical protein	Pseudogymnoascus sp. VKM F-4246	VKM F-4246	GCA_000750735.162576305	INSDC	JPJY01001673.1	26008	32679	-	KFY52119.1	hypothetical protein	Pseudogymnoascus sp. VKM F-4515 (FW-2607)	VKM F-4515 (FW-2607)	GCA_000750805.162576305	INSDC	JPKA01004163.1	8901	15572	+	KFY76369.1	hypothetical protein	Pseudogymnoascus sp. VKM F-4517 (FW-2822)	VKM F-4517 (FW-2822)	GCA_000750875.1113140593	INSDC	KT266237.1	1001	7750	+	ANQ89656.1	polyketide synthase	Botrytis cinerea	HS016	906549779	INSDC	MU994856.1	634	7441	-	KAL2127178.1	hypothetical protein	Chaetomium olivicolor	CBS 102434	GCA_041956415.1614051052	INSDC	JAPEUS010000002.1	683294	690109	-	KAJ4306093.1	hypothetical protein	Collariella sp. IMI 366227	IMI 366227	GCA_027946355.1113140594	INSDC	KT266238.1	1001	7750	+	ANQ89657.1	polyketide synthase	Botrytis cinerea	XN087	113140592	INSDC	KT266236.1	1001	7750	+	ANQ89655.1	polyketide synthase	Botrytis cinerea	WXt02-2	113140591	INSDC	KT266233.1	1001	7750	+	ANQ89652.1	polyketide synthase	Botrytis cinerea	XN014	113140591	INSDC	KT266234.1	1001	7750	+	ANQ89653.1	polyketide synthase	Botrytis cinerea	S417	113140591	INSDC	KT266235.1	1001	7750	+	ANQ89654.1	polyketide synthase	Botrytis cinerea	T417	62552176	INSDC	JPJV01001900.1	16436	23109	-	KFY25113.1	hypothetical protein	Pseudogymnoascus sp. VKM F-4281 (FW-2241)	VKM F-4281 (FW-2241)	GCA_000750745.1911118449	INSDC	MU989363.1	4295	11117	+	KAL2260542.1	hypothetical protein	Humicola hyalothermophila	CBS 454.80	GCA_041956425.1574360936	INSDC	JAENRP010000250.1	57503	64586	+	KAI6709173.1	hypothetical protein	Diplocarpon mali	PGHB	GCA_024741835.1593207116	INSDC	JAPETT010000038.1	43610	50311	-	KAI9734043.1	hypothetical protein	Claussenomyces sp. TS43310		GCA_026023515.1112684778	INSDC	KV458956.1	13855	20519	-	OBT71027.1	Type I Iterative Polyketide synthase (PKS)	Pseudogymnoascus sp. 05NY08	05NY08	GCA_001662605.1112670597	INSDC	KV456119.1	17829	24493	+	OBT56413.1	Type I Iterative Polyketide synthase (PKS)	Pseudogymnoascus sp. 24MN13	24MN13	GCA_001662595.1112706227	RefSeq	NW_017263691.1	230629	237272	-	XP_018127983.1	Type I Iterative Polyketide synthase (PKS)	Pseudogymnoascus verrucosus	UAMH 10579	GCF_001662655.1112706227	RefSeq	XM_018277298.2	1	6492	+	XP_018127983.1	Type I Iterative Polyketide synthase (PKS)	Pseudogymnoascus verrucosus	UAMH 10579	112706227	INSDC	KV460245.1	230629	237272	-	OBT94250.1	Type I Iterative Polyketide synthase (PKS)	Pseudogymnoascus verrucosus	UAMH 10579	GCA_001662655.147254882	RefSeq	NW_006917094.1	3658228	3659654	+	XP_007833874.1	uncharacterized protein	Pestalotiopsis fici W106-1	W106-1	GCF_000516985.147254882	RefSeq	XM_007835683.1	1	1371	+	XP_007833874.1	uncharacterized protein	Pestalotiopsis fici W106-1	W106-1	47254882	Swiss-Prot	N/A				W3X7S0.1	Transcription factor PfmaF	Pestalotiopsis fici W106-1		47254882	INSDC	KI912112.1	3658228	3659654	+	ETS82100.1	hypothetical protein	Pestalotiopsis fici W106-1	W106-1	GCA_000516985.1309513905	RefSeq	NW_025544662.1	1223673	1224986	-	XP_045268233.1	uncharacterized protein	Colletotrichum gloeosporioides	Lc1	GCF_011800055.1309513905	RefSeq	XM_045411175.1	1	1314	+	XP_045268233.1	uncharacterized protein	Colletotrichum gloeosporioides	Lc1	309513905	INSDC	WVTB01000017.1	1223673	1224986	-	KAF3809074.1	hypothetical protein	Colletotrichum gloeosporioides	Lc1	GCA_011800055.1326914464	INSDC	QPMP01000029.1	318148	319464	-	KAF4827200.1	Monodictyphenone cluster transcription factor	Colletotrichum tropicale	CgS9275	GCA_013201785.1326958204	RefSeq	NW_023500915.1	2504523	2505830	-	XP_037173205.1	Monodictyphenone cluster transcription factor	Colletotrichum aenigma	Cg56	GCF_013390185.1326958204	RefSeq	XM_037328567.1	1	1308	+	XP_037173205.1	Monodictyphenone cluster transcription factor	Colletotrichum aenigma	Cg56	326958204	INSDC	QPMQ01000114.1	61149	62456	-	KAF4919736.1	Monodictyphenone cluster transcription factor	Colletotrichum viniferum	CGW01	GCA_013201765.1326958204	INSDC	QPNB01000009.1	2504523	2505830	-	KAF5507521.1	Monodictyphenone cluster transcription factor	Colletotrichum aenigma	Cg56	GCA_013390185.1326901770	RefSeq	NW_023501022.1	2527222	2528538	-	XP_036489118.1	Monodictyphenone cluster transcription factor	Colletotrichum siamense	Cg363	GCF_013390195.1326901770	RefSeq	XM_036645216.1	1	1317	+	XP_036489118.1	Monodictyphenone cluster transcription factor	Colletotrichum siamense	Cg363	326901770	INSDC	QPMR01000033.1	320465	321781	-	KAF4812765.1	Monodictyphenone cluster transcription factor	Colletotrichum siamense	CAD5	GCA_013201755.1326901770	INSDC	QPNA01000009.1	2527222	2528538	-	KAF5486700.1	Monodictyphenone cluster transcription factor	Colletotrichum siamense	Cg363	GCA_013390195.1286772291	INSDC	WOWK01000060.1	356486	357802	+	KAF0322606.1	monodictyphenone cluster transcription factor	Colletotrichum asianum	ICMP 18580	GCA_009806415.1326944017	INSDC	QPMU01000001.1	2121639	2122955	-	KAF4880448.1	Monodictyphenone cluster transcription factor	Colletotrichum siamense	CAD1	GCA_013201865.1397437862	INSDC	JAATWK020000152.1	97826	99163	-	KAH0426509.1	hypothetical protein	Colletotrichum camelliae	CcLH18	GCA_011947485.2711043671	INSDC	VYYT01000222.1	751288	752634	+	KAK2755359.1	transcription factor	Colletotrichum kahawae	CIFC_Que2	GCA_032988895.1609920874	INSDC	JAKWBI020000630.1	3540	4838	-	KAJ2893278.1	hypothetical protein	Zalerion maritima	ATCC 34329	GCA_022664585.2250029995	RefSeq	NW_022156718.1	3144411	3145763	+	XP_030981151.1	uncharacterized protein	Pyricularia grisea	NI907	GCF_004355905.1250029995	RefSeq	XM_031127647.1	1	1353	+	XP_030981151.1	uncharacterized protein	Pyricularia grisea	NI907	250029995	INSDC	JABSNF010000125.1	31811	33163	+	KAI6363187.1	hypothetical protein	Pyricularia grisea	D1/s49	GCA_024704135.1250029995	INSDC	RRCK01000004.1	3144411	3145763	+	TLD08830.1	hypothetical protein	Pyricularia grisea	NI907	GCA_004355905.1591008905	INSDC	ONZQ02000001.1	4346728	4347978	-	SPN97747.1	uncharacterized protein	Cephalotrichum gorgonifer		GCA_900312665.1689915335	RefSeq	NW_026848140.1	661451	662569	+	XP_060287184.1	uncharacterized protein	Phialemonium atrogriseum	8032-3	GCF_030411735.1689915335	RefSeq	XM_060426892.1	126	1244	+	XP_060287184.1	uncharacterized protein	Phialemonium atrogriseum	8032-3	689915335	INSDC	MU838999.1	661451	662569	+	KAK1770971.1	hypothetical protein	Phialemonium atrogriseum	8032-3	GCA_030411735.147254883	RefSeq	NW_006917094.1	3662900	3663806	-	XP_007833875.1	uncharacterized protein	Pestalotiopsis fici W106-1	W106-1	GCF_000516985.147254883	RefSeq	XM_007835684.1	1	834	+	XP_007833875.1	uncharacterized protein	Pestalotiopsis fici W106-1	W106-1	47254883	Swiss-Prot	N/A				W3XAA0.1	Tetrahydroxynaphthalene reductase PfmaG	Pestalotiopsis fici W106-1		47254883	INSDC	KI912112.1	3662900	3663806	-	ETS82101.1	hypothetical protein	Pestalotiopsis fici W106-1	W106-1	GCA_000516985.1528118627	INSDC	JAJKLJ010000009.1	1099282	1100181	-	KAI0151203.1	versicolorin reductase	Pestalotiopsis sp. NC0098	NC0098	GCA_022432395.1360056762	INSDC	JAANBA010000202.1	84419	85333	+	KAF7527014.1	hypothetical protein	Neopestalotiopsis clavispora	IHI 201606	GCA_014621435.1303514526	INSDC	SWKT01000009.1	203174	204087	-	KAF3021448.1	putative PKS/NRPS-like protein biosynthetic cluster	Neopestalotiopsis sp. 37M	37M	GCA_011058875.1557255102	INSDC	JAHZSN010000017.1	139730	140627	-	KAI4598651.1	putative secondary metabolism biosynthetic enzyme	Pestalotiopsis sp. 9143b	9143b	GCA_023701735.1812594349	INSDC	JAJOHL010000174.1	7303	8200	-	KAK6196655.1	hypothetical protein	Pestalotiopsis sp. IQ-011	IQ-011	GCA_036852665.1810392628	INSDC	JARVKH010000033.1	161393	162246	-	KAK6076774.1	short chain dehydrogenase	Seiridium cupressi	BM-138-000515	GCA_036674775.1810392628	INSDC	JARVKI010000013.1	525528	526381	-	KAK6085001.1	short chain dehydrogenase	Seiridium cupressi	BM-138-000234	GCA_036674765.1846553613	INSDC	JARVKF010000395.1	294556	295409	-	KAK9417970.1	putative 1,3,6,8-tetrahydroxynaphthalene reductase	Seiridium unicorne	BM-138-508	GCA_039778275.1513838931	INSDC	JAJTIY010000005.1	1283438	1284356	-	KAH8671180.1	tetrahydroxynaphthalene reductase	Xylariales sp. PMI_506	PMI_506	GCA_021365275.1857062381	INSDC	JARVKK010000002.1	391063	391916	-	KAK9801553.1	putative 1,3,6,8-tetrahydroxynaphthalene reductase	Seiridium cardinale	BM-138-000494	GCA_040143865.1499250701	RefSeq	NW_025763383.1	2414556	2415456	-	XP_045959922.1	1,3,6,8-tetrahydroxynaphthalene reductase	Truncatella angustata	MPI-SDFR-AT-0073	GCF_020726525.1499250701	RefSeq	XM_046105342.1	158	1003	+	XP_045959922.1	1,3,6,8-tetrahydroxynaphthalene reductase	Truncatella angustata	MPI-SDFR-AT-0073	499250701	INSDC	JAGPXC010000003.1	2414556	2415456	-	KAH6655657.1	1,3,6,8-tetrahydroxynaphthalene reductase	Truncatella angustata	MPI-SDFR-AT-0073	GCA_020726525.1499250701	INSDC	JAJJMK010000091.1	128337	129237	-	KAH8200852.1	hypothetical protein	Truncatella angustata	S358	GCA_021193595.1532793633	RefSeq	NW_025953265.1	622481	623594	+	XP_047815633.1	1,3,6,8-Tetrahydroxynaphthalene reductase in complex with Nadph and Pyroquilon	Annulohypoxylon maeteangense	CBS 123835	GCF_022496945.1532793633	RefSeq	XM_047962684.1	729	1562	+	XP_047815633.1	1,3,6,8-Tetrahydroxynaphthalene reductase in complex with Nadph and Pyroquilon	Annulohypoxylon maeteangense	CBS 123835	532793633	INSDC	MU388141.1	622481	623594	+	KAI0881799.1	1,3,6,8-Tetrahydroxynaphthalene reductase in complex with Nadph and Pyroquilon	Annulohypoxylon maeteangense	CBS 123835	GCA_022496945.1535760895	INSDC	MU399860.1	94042	94992	-	KAI1401380.1	1,3,6,8-Tetrahydroxynaphthalene reductase in complex with Nadph and Pyroquilon	Hypoxylon fuscum	CBS 119018	GCA_022578945.1535748950	RefSeq	NW_026250019.1	734204	735114	+	XP_051315233.1	1,3,6,8-Tetrahydroxynaphthalene reductase in complex with Nadph and Pyroquilon	Hypoxylon trugodes	CBS 135444	GCF_022578975.1535748950	RefSeq	XM_051457692.1	118	960	+	XP_051315233.1	1,3,6,8-Tetrahydroxynaphthalene reductase in complex with Nadph and Pyroquilon	Hypoxylon trugodes	CBS 135444	535748950	INSDC	MU399737.1	734204	735114	+	KAI1389459.1	1,3,6,8-Tetrahydroxynaphthalene reductase in complex with Nadph and Pyroquilon	Hypoxylon trugodes	CBS 135444	GCA_022578975.1535705177	INSDC	MU388725.1	1482363	1483278	-	KAI1345075.1	tetrahydroxynaphthalene reductase	Xylariaceae sp. FL0016	FL0016	GCA_022578815.1535848305	INSDC	MU374538.1	187669	188597	-	KAI1492545.1	tetrahydroxynaphthalene reductase	Biscogniauxia mediterranea	AZ0048	GCA_022478745.1528101694	INSDC	JAJKKH010000002.1	2247063	2247958	+	KAI0134091.1	versicolorin reductase	Xylariales sp. AK1849	AK1849	GCA_022432505.1534647225	INSDC	MU392534.1	477716	478638	-	KAI1133384.1	tetrahydroxynaphthalene reductase	Nemania abortiva	FL1152	GCA_022578505.1538129612	INSDC	MU375135.1	165943	166871	-	KAI1639937.1	tetrahydroxynaphthalene reductase	Biscogniauxia mediterranea	CBS 129072	GCA_022478735.1585213541	INSDC	MU619701.1	101463	102375	-	KAI8953482.1	tetrahydroxynaphthalene reductase	Xylaria longipes	CBS 148.73	GCA_025201785.1528067354	INSDC	JAJKKK010000060.1	154821	155733	+	KAI0100158.1	tetrahydroxynaphthalene reductase	Nemania sp. FL0031	FL0031	GCA_022432375.1530714346	INSDC	JAJKLH010000009.1	378267	379178	+	KAI0479643.1	tetrahydroxynaphthalene reductase	Xylaria cf. heliscus	FL0509	GCA_022539335.1534667439	INSDC	MU394753.1	102037	102949	+	KAI1156882.1	tetrahydroxynaphthalene reductase	Nemania diffusa	NC0034	GCA_022578665.1530887683	INSDC	JAJNNV010000032.1	92457	93384	+	KAI0597304.1	tetrahydroxynaphthalene reductase	Biscogniauxia sp. FL1348	FL1348	GCA_022544895.1535631200	INSDC	MU391922.1	2322221	2323221	-	KAI1270593.1	tetrahydroxynaphthalene reductase	Xylariaceae sp. FL1019	FL1019	GCA_022578705.1231186703	INSDC	NQIL01000001.1	112543	114590	+	RYC66122.1	hypothetical protein	Xylaria longipes	IHI A66	GCA_003426265.1534656269	INSDC	MU393991.1	2491573	2492589	+	KAI1142605.1	1,3,6,8-Tetrahydroxynaphthalene reductase in complex with Nadph and Pyroquilon	Hypoxylon sp. FL0543	FL0543	GCA_022578575.1534603238	INSDC	MU385915.1	46649	47621	-	KAI1089997.1	1,3,6,8-Tetrahydroxynaphthalene reductase in complex with Nadph and Pyroquilon	Rostrohypoxylon terebratum	CBS 119137	GCA_022497145.1540718320	RefSeq	NW_026055118.1	355038	355895	-	XP_049175968.1	uncharacterized protein	Neoarthrinium moseri	CBS 164.80	GCF_022829205.1540718320	RefSeq	XM_049313143.1	1	801	+	XP_049175968.1	uncharacterized protein	Neoarthrinium moseri	CBS 164.80	540718320	INSDC	JAFIMQ010000012.1	229679	230536	+	KAI1850589.1	hypothetical protein	Neoarthrinium moseri	TUCIM 5827	GCA_022829225.1540718320	INSDC	JAFIMR010000008.1	325767	326624	+	KAI1875241.1	hypothetical protein	Neoarthrinium moseri	TUCIM 5799	GCA_022829195.1540718320	INSDC	JAFEVA010000004.1	355038	355895	-	KAI1875621.1	hypothetical protein	Neoarthrinium moseri	CBS 164.80	GCA_022829205.1540368446	INSDC	MU382646.1	142041	142952	-	KAI1751686.1	tetrahydroxynaphthalene reductase	Xylaria castorea	CBS 124033	GCA_022495115.1532824167	INSDC	MU386712.1	194483	195384	-	KAI0912266.1	tetrahydroxynaphthalene reductase	Ustulina deusta	CBS 826.72	GCA_022496955.1532824167	INSDC	JAJNNX010000003.1	460429	461330	+	KAI3342213.1	tetrahydroxynaphthalene reductase	Ustulina deusta	IL1129	GCA_023159155.1534717427	RefSeq	NW_025953814.1	50090	51037	+	XP_047851794.1	1,3,6,8-Tetrahydroxynaphthalene reductase in complex with Nadph and Pyroquilon	Annulohypoxylon truncatum	CBS 140777	GCF_022578515.1534717427	RefSeq	XM_048000388.1	1	834	+	XP_047851794.1	1,3,6,8-Tetrahydroxynaphthalene reductase in complex with Nadph and Pyroquilon	Annulohypoxylon truncatum	CBS 140777	534717427	INSDC	MU392051.1	50090	51037	+	KAI1207274.1	1,3,6,8-Tetrahydroxynaphthalene reductase in complex with Nadph and Pyroquilon	Annulohypoxylon truncatum	CBS 140777	GCA_022578515.1819698995	INSDC	JAQSVG010000001.1	2448433	2449382	+	KAK6864275.1	versicolorin reductase	Apiospora arundinis	CBS 124788	GCA_037075025.1530605663	INSDC	MU383101.1	303269	304180	-	KAI0456926.1	tetrahydroxynaphthalene reductase	Xylaria acuta	CBS 122032	GCA_022495125.1534689558	INSDC	MU390233.1	60357	61280	+	KAI1179143.1	tetrahydroxynaphthalene reductase	Nemania sp. FL0916	FL0916	GCA_022578715.1533664182	INSDC	MU279347.1	821468	822364	+	KAI0974072.1	tetrahydroxynaphthalene reductase	Xylaria arbuscula	CBS 124340	GCA_022385695.1535801665	INSDC	MU402857.1	69128	70112	-	KAI1442658.1	1,3,6,8-Tetrahydroxynaphthalene reductase in complex with Nadph and Pyroquilon	Annulohypoxylon stygium	FL0470	GCA_022695755.1535687382	INSDC	MU388852.1	204658	205584	+	KAI1327240.1	versicolorin reductase	Xylariaceae sp. FL0255	FL0255	GCA_022578795.1535856466	INSDC	MU404096.1	141970	142893	-	KAI1500864.1	tetrahydroxynaphthalene reductase	Biscogniauxia marginata	CBS 124505	GCA_022695795.1884294745	INSDC	CP157657.1	1123238	1124212	-	XDG04026.1	hypothetical protein	Annulohypoxylon sp. FPYF3050	FPYF3050	GCA_040104375.1582654678	INSDC	MU624232.1	1091860	1092769	-	KAI8633752.1	tetrahydroxynaphthalene reductase	Xylariaceae sp. FL1651	FL1651	GCA_025201745.1534695443	INSDC	MU390962.1	47753	48666	+	KAI1185070.1	tetrahydroxynaphthalene reductase	Nemania serpens	AK0226	GCA_022578675.1560678249	INSDC	MU393511.1	19143	20276	+	KAI4863094.1	1,3,6,8-Tetrahydroxynaphthalene reductase in complex with Nadph and Pyroquilon	Hypoxylon rubiginosum	CBS 119005	GCA_022578595.1530783759	INSDC	MU375975.1	166927	167841	-	KAI0545291.1	tetrahydroxynaphthalene reductase	Xylaria curta	CBS 114988	GCA_022495235.1530553405	INSDC	MU384936.1	63984	64878	+	KAI0414078.1	tetrahydroxynaphthalene reductase	Xylaria grammica	CBS 120713	GCA_022495055.1228488950	INSDC	RYZI01000642.1	10504	11398	+	RWA04057.1	hypothetical protein	Xylaria grammica	IHI A82	GCA_004014815.1833237887	RefSeq	NW_027117418.1	1047497	1048449	-	XP_066735583.1	versicolorin reductase	Apiospora kogelbergensis	CBS 113332	GCF_038363985.1833237887	RefSeq	XM_066867168.1	1	840	+	XP_066735583.1	versicolorin reductase	Apiospora kogelbergensis	CBS 113332	833065550	RefSeq	NW_027117384.1	1317302	1318238	-	XP_066676522.1	versicolorin reductase	Apiospora marii	CBS 49790	GCF_038362585.1833065550	RefSeq	XM_066835319.1	1	840	+	XP_066676522.1	versicolorin reductase	Apiospora marii	CBS 49790	833065550	INSDC	JAQQWD010000014.1	1317302	1318238	-	KAK7908250.1	versicolorin reductase	Apiospora marii	CBS 49790	GCA_038362585.1529018645	INSDC	JAJLYR010000066.1	40539	41445	-	KAI0185148.1	1,3,6,8-tetrahydroxynaphthalene reductase	Xylaria flabelliformis	NC1011	GCA_022453505.1529018645	INSDC	MU279028.1	265439	266345	-	KAI0861582.1	tetrahydroxynaphthalene reductase	Xylaria cubensis	CBS 116.85	GCA_022385715.1530752650	RefSeq	NW_025953580.1	99721	100625	-	XP_047829788.1	tetrahydroxynaphthalene reductase	Xylaria bambusicola	CBS 139988	GCF_022495145.1530752650	RefSeq	XM_047975226.1	402	1235	+	XP_047829788.1	tetrahydroxynaphthalene reductase	Xylaria bambusicola	CBS 139988	530752650	INSDC	MU377854.1	99721	100625	-	KAI0514484.1	tetrahydroxynaphthalene reductase	Xylaria bambusicola	CBS 139988	GCA_022495145.1532808609	INSDC	MU386628.1	611933	612908	-	KAI0896592.1	1,3,6,8-Tetrahydroxynaphthalene reductase in complex with Nadph and Pyroquilon	Annulohypoxylon nitens	CBS 120705	GCA_022496965.1540355888	INSDC	MU280203.1	43508	44419	-	KAI1738908.1	tetrahydroxynaphthalene reductase	Xylaria scruposa	CBS 123580	GCA_022385635.1147654396	RefSeq	NW_024467961.1	1814760	1815656	-	XP_040716440.1	versicolorin reductase	Pseudomassariella vexata	CBS 129021	GCF_002105095.1147654396	RefSeq	XM_040863784.1	1	843	+	XP_040716440.1	versicolorin reductase	Pseudomassariella vexata	CBS 129021	147654396	INSDC	MCFJ01000006.1	1814760	1815656	-	ORY65288.1	versicolorin reductase	Pseudomassariella vexata	CBS 129021	GCA_002105095.1543015997	INSDC	JAJKLF010000004.1	1727993	1728900	-	KAI2639173.1	1,3,6,8-Tetrahydroxynaphthalene reductase in complex with Nadph and Pyroquilon	Hypomontagnella submonticulosa	NC0708	GCA_022984865.1137360970	INSDC	BDMC01000025.1	13889	14783	-	GAW18501.1	hypothetical protein	Xylariales sp. No.14919	No.14919	GCA_002003505.1570975281	INSDC	MU394074.1	249067	249990	-	KAI5923112.1	tetrahydroxynaphthalene reductase	Camillea tinctor	CBS 203.56	GCA_022578605.1526738730	INSDC	JAJJKE010000065.1	139068	140030	+	KAI0017702.1	1,3,6,8-Tetrahydroxynaphthalene reductase in complex with Nadph and Pyroquilon	Xylariomycetidae sp. FL0641	FL0641	GCA_022376655.1535775671	INSDC	MU400366.1	900000	900977	-	KAI1416299.1	1,3,6,8-Tetrahydroxynaphthalene reductase in complex with Nadph and Pyroquilon	Hypoxylon sp. FL1857	FL1857	GCA_022578955.1540394765	INSDC	MU399497.1	33946	34991	-	KAI1778018.1	1,3,6,8-Tetrahydroxynaphthalene reductase in complex with Nadph and Pyroquilon	Hypoxylon cercidicola	CBS 119009	GCA_022578845.1530776414	INSDC	MU376981.1	249224	250118	+	KAI0538195.1	tetrahydroxynaphthalene reductase	Xylaria digitata	CBS 161.22	GCA_022495195.1535662325	INSDC	MU389370.1	373091	373987	-	KAI1302074.1	tetrahydroxynaphthalene reductase	Xylaria venustula	FL0490	GCA_022578775.1571575338	INSDC	MU394284.1	384908	386041	-	KAI6092095.1	1,3,6,8-Tetrahydroxynaphthalene reductase in complex with Nadph and Pyroquilon	Hypoxylon rubiginosum	ER1909	GCA_022578615.1530586259	INSDC	MU383965.1	15126	16035	+	KAI0439094.1	tetrahydroxynaphthalene reductase	Xylaria telfairii	CBS 121673	GCA_022495065.197759290	INSDC	DF977449.1	499764	500676	+	GAP83147.1	putative versicolorin reductase	Rosellinia necatrix	W97	GCA_001445595.3540380207	INSDC	MU376224.1	203568	204703	-	KAI1763599.1	tetrahydroxynaphthalene reductase	Hypoxylon sp. FL1150	FL1150	GCA_022495205.1534709940	INSDC	MU396699.1	82690	83603	-	KAI1199647.1	tetrahydroxynaphthalene reductase	Nemania serpens	AZ0576	GCA_022578855.1302538809	INSDC	WUBL01000077.1	48921	49818	+	KAF2966959.1	hypothetical protein	Xylaria multiplex	DSM 110363	GCA_011057905.1833212570	RefSeq	NW_027117363.1	5491882	5492781	-	XP_066672188.1	3-oxoacyl- reductase	Apiospora hydei	CBS 114990	GCF_038363865.1833212570	RefSeq	XM_066808570.1	1	837	+	XP_066672188.1	3-oxoacyl- reductase	Apiospora hydei	CBS 114990	542981202	RefSeq	NW_026054762.1	943027	943881	-	XP_049114546.1	hydroxynaphthalene reductase	Hypoxylon fragiforme	CBS 206.31	GCF_022984875.1542981202	RefSeq	XM_049263042.1	1	792	+	XP_049114546.1	hydroxynaphthalene reductase	Hypoxylon fragiforme	CBS 206.31	542981202	INSDC	JAJKLD010000007.1	943027	943881	-	KAI2605884.1	hydroxynaphthalene reductase	Hypoxylon fragiforme	CBS 206.31	GCA_022984875.1148970281	INSDC	KZ112516.1	31914	32842	+	OTA90481.1	hypothetical protein	Hypoxylon sp. CO27-5	CO27-5	GCA_002120305.1535783302	INSDC	MU400554.1	76491	77395	+	KAI1424084.1	tetrahydroxynaphthalene reductase	Xylaria sp. FL1777	FL1777	GCA_022578965.1535820865	INSDC	MU403088.1	700399	701498	-	KAI1462725.1	1,3,6,8-Tetrahydroxynaphthalene reductase in complex with Nadph and Pyroquilon	Annulohypoxylon moriforme	CBS 123579	GCA_022695765.1833104408	RefSeq	NW_027117392.1	2689613	2690535	-	XP_066699720.1	uncharacterized protein	Apiospora aurea	CBS 24483	GCF_038362705.1833104408	RefSeq	XM_066843608.1	1	837	+	XP_066699720.1	uncharacterized protein	Apiospora aurea	CBS 24483	534622928	INSDC	MU392272.1	73100	74017	-	KAI1109014.1	tetrahydroxynaphthalene reductase	Nemania sp. NC0429	NC0429	GCA_022578495.1540654592	INSDC	MU401861.1	12624	13530	+	KAI1809150.1	tetrahydroxynaphthalene reductase	Poronia punctata	CBS 180.79	GCA_022579005.1535722638	INSDC	MU398245.1	10838	11744	-	KAI1363044.1	tetrahydroxynaphthalene reductase	Xylaria arbuscula	FL1030	GCA_022578905.1530515968	INSDC	MU281878.1	2002757	2003663	-	KAI0387180.1	hydroxynaphthalene reductase	Hypomontagnella monticulosa	FL0542	GCA_022385585.1543001147	INSDC	JAJLYQ010000008.1	298471	299578	+	KAI2624895.1	1,3,6,8-Tetrahydroxynaphthalene reductase in complex with Nadph and Pyroquilon	Hypoxylon sp. NC1633	NC1633	GCA_022984935.1526618849	INSDC	JAJNOH010000017.1	931886	932795	+	KAH9900320.1	tetrahydroxynaphthalene reductase	Xylariomycetidae sp. FL2044	FL2044	GCA_022376275.1528105470	INSDC	JAJKLA010000013.1	720665	721651	-	KAI0137983.1	1,3,6,8-Tetrahydroxynaphthalene reductase in complex with Nadph and Pyroquilon	Hypoxylon sp. NC0597	NC0597	GCA_022432515.1528120384	INSDC	JAJJXC010000022.1	614551	615470	+	KAI0152920.1	tetrahydroxynaphthalene reductase	Xylariaceae sp. FL1272	FL1272	GCA_022432385.1535632213	INSDC	MU389808.1	111715	112606	+	KAI1271719.1	tetrahydroxynaphthalene reductase	Xylaria sp. FL0933	FL0933	GCA_022578765.1534678149	INSDC	MU391531.1	846534	847445	+	KAI1167772.1	tetrahydroxynaphthalene reductase	Nemania serpens	CBS 679.86	GCA_022578685.1530545951	INSDC	MU281337.1	463406	464314	+	KAI0407672.1	tetrahydroxynaphthalene reductase	Xylaria palmicola	CBS 124036	GCA_022385595.1532723761	INSDC	JAJKLE010000009.1	434720	435611	+	KAI0812011.1	tetrahydroxynaphthalene reductase	Xylaria sp. FL0064	FL0064	GCA_022593225.1232003315	INSDC	QJNU01000375.1	32849	33744	-	RYP00908.1	hypothetical protein	Monosporascus ibericus	CBS 110550	GCA_004154915.1535714871	INSDC	MU397245.1	376612	377503	-	KAI1355174.1	tetrahydroxynaphthalene reductase	Xylaria sp. FL0043	FL0043	GCA_022578865.1232083579	INSDC	QJOA01000045.1	97070	97965	-	RYP91766.1	hypothetical protein	Monosporascus sp. CRB-9-2	CRB-9-2	GCA_004155915.1232017784	INSDC	QJNV01000107.1	92780	93675	-	RYP17372.1	hypothetical protein	Monosporascus sp. GIB2	GIB2	GCA_004155935.1535732495	INSDC	MU399589.1	318906	319875	-	KAI1372950.1	hydroxynaphthalene reductase	Hypoxylon crocopeplum	CBS 119004	GCA_022578875.1500447457	RefSeq	NW_025763551.1	1912946	1913886	-	XP_046009487.1	versicolorin reductase	Microdochium trichocladiopsis	MPI-CAGE-CH-0230	GCF_020744255.1500447457	RefSeq	XM_046157084.1	1	855	+	XP_046009487.1	versicolorin reductase	Microdochium trichocladiopsis	MPI-CAGE-CH-0230	500447457	INSDC	JAGTJQ010000008.1	1912946	1913886	-	KAH7026270.1	versicolorin reductase	Microdochium trichocladiopsis	MPI-CAGE-CH-0230	GCA_020744255.1723488626	INSDC	CAUWAG010000004.1	1682898	1683823	-	CAJ2502604.1	Uu.00g099980.m01.CDS01	Anthostomella pinea		GCA_963556695.1232016320	INSDC	QJNX01000599.1	3130	4024	+	RYP15352.1	hypothetical protein	Monosporascus sp. MG133	MG133	GCA_004155925.1232048325	INSDC	QJNZ01001081.1	12129	13024	-	RYP55638.1	hypothetical protein	Monosporascus sp. CRB-8-3	CRB-8-3	GCA_004155055.1614140646	INSDC	JAPEVB010000001.1	2454968	2455916	-	KAJ4396514.1	hypothetical protein	Gnomoniopsis smithogilvyi	IMI 355082	GCA_027946515.1819683158	INSDC	JAQSVF010000003.1	3028993	3029943	+	KAK6841720.1	hypothetical protein	Apiospora arundinis	IDT 41787	GCA_037074995.1526731082	INSDC	JAJJKD010000038.1	233488	234407	+	KAI0009960.1	1,3,6,8-Tetrahydroxynaphthalene reductase in complex with Nadph and Pyroquilon	Xylariaceae sp. FL0662B	FL0662B	GCA_022376535.1148988092	INSDC	KZ111524.1	1016089	1016982	-	OTB09255.1	hypothetical protein	Hypoxylon sp. CI-4A	CI-4A	GCA_002120315.1231999499	INSDC	QJNS01000013.1	569772	570667	-	RYO94075.1	hypothetical protein	Monosporascus cannonballus	CBS 609.92	GCA_004154925.1231999499	INSDC	QJNT01000071.1	7382	8277	+	RYO96358.1	hypothetical protein	Monosporascus cannonballus	CBS 586.93	GCA_004155895.1231999499	INSDC	QJNW01000121.1	183805	184700	-	RYP32123.1	hypothetical protein	Monosporascus sp. MC13-8B	MC13-8B	GCA_004154975.1540673474	INSDC	MU279769.1	171434	172339	+	KAI1824591.1	tetrahydroxynaphthalene reductase	Xylaria intraflava	YMJ 725	GCA_022385655.1243436886	INSDC	SKBN01000001.1	240301	241101	-	TGJ88759.1	hypothetical protein	Xylaria hypoxylon	DSM 108379	GCA_004768795.1104519598	INSDC	KQ964251.1	1165228	1166134	-	KXJ91147.1	1,3,6,8-Tetrahydroxynaphthalene reductase in complex with Nadph and Pyroquilon	Microdochium bolleyi	J235TASD1	GCA_001566295.1530579862	INSDC	MU380141.1	101679	102569	-	KAI0434280.1	tetrahydroxynaphthalene reductase	Xylaria sp. FL1042	FL1042	GCA_022495085.1543016842	INSDC	JAJJKC010000005.1	223442	224299	+	KAI2640014.1	hydroxynaphthalene reductase	Xylaria nigripes	YMJ 653	GCA_022984845.1509891080	INSDC	NQIM01000012.1	217671	218850	+	KAH8167450.1	hypothetical protein	Xylaria polymorpha	DSM 105756	GCA_003426235.1541293846	INSDC	MU405231.1	160943	161907	+	KAI2470912.1	1,3,6,8-Tetrahydroxynaphthalene reductase in complex with Nadph and Pyroquilon	Annulohypoxylon bovei var. microspora	CBS 124037	GCA_022836615.1535790143	INSDC	MU279574.1	54176	55085	+	KAI1430967.1	tetrahydroxynaphthalene reductase	Xylaria sp. CBS 124048	CBS 124048	GCA_022385685.1530707447	INSDC	JAJKLG010000009.1	2537745	2538677	+	KAI0473237.1	tetrahydroxynaphthalene reductase	Xylariaceae sp. FL0804	FL0804	GCA_022539325.1833177774	RefSeq	NW_027117409.1	4299183	4300137	+	XP_066711595.1	versicolorin reductase	Apiospora phragmitis	CBS 135458	GCF_038363925.1833177774	RefSeq	XM_066862485.1	1	819	+	XP_066711595.1	versicolorin reductase	Apiospora phragmitis	CBS 135458	532760838	RefSeq	NW_025953937.1	520278	521157	+	XP_047865260.1	putative versicolorin reductase	Daldinia vernicosa	CBS 139.73	GCF_022497035.1532760838	RefSeq	XM_048012477.1	1	807	+	XP_047865260.1	putative versicolorin reductase	Daldinia vernicosa	CBS 139.73	532760838	INSDC	MU386282.1	520278	521157	+	KAI0849331.1	putative versicolorin reductase	Daldinia vernicosa	CBS 139.73	GCA_022497035.1532754203	INSDC	MU386539.1	1300856	1301840	+	KAI0842635.1	1,3,6,8-Tetrahydroxynaphthalene reductase in complex with Nadph and Pyroquilon	Hypoxylon sp. FL0890	FL0890	GCA_022497025.1260828745	INSDC	VFLP01000017.1	302627	303436	-	TRX95192.1	hypothetical protein	Xylaria flabelliformis	G536	GCA_007182795.1538139673	RefSeq	NW_026054862.1	105416	106316	+	XP_049161844.1	putative versicolorin reductase	Daldinia loculata	CBS 113971	GCF_022478755.1538139673	RefSeq	XM_049299522.1	732	1541	+	XP_049161844.1	putative versicolorin reductase	Daldinia loculata	CBS 113971	538139673	INSDC	MU284521.1	105416	106316	+	KAI1650110.1	putative versicolorin reductase	Daldinia loculata	CBS 113971	GCA_022478755.1538139673	INSDC	JAJKLC010000056.1	140420	141319	-	KAI2776608.1	putative versicolorin reductase	Daldinia loculata	AZ0526	GCA_023065755.1528066774	INSDC	JAJKLB010000016.1	687016	687912	+	KAI0099522.1	putative versicolorin reductase	Daldinia grandis	CBS 114736	GCA_022432525.1148963338	INSDC	KZ111235.1	1788426	1789313	+	OTA70489.1	hydroxynaphthalene reductase	Hypoxylon sp. EC38	EC38	GCA_002120335.1232048021	INSDC	QJNY01000001.1	268417	269308	+	RYP55309.1	hypothetical protein	Monosporascus sp. mg162	MG162	GCA_004155945.1535837514	INSDC	MU375686.1	197238	198159	+	KAI1481112.1	putative versicolorin reductase	Daldinia eschscholtzii	FL0578	GCA_022478725.1538152063	RefSeq	NW_026054544.1	811899	812791	-	XP_049104735.1	putative versicolorin reductase	Daldinia decipiens	CBS 113046	GCF_022478715.1538152063	RefSeq	XM_049238385.1	223	1032	+	XP_049104735.1	putative versicolorin reductase	Daldinia decipiens	CBS 113046	538152063	INSDC	MU375578.1	811899	812791	-	KAI1662770.1	putative versicolorin reductase	Daldinia decipiens	CBS 113046	GCA_022478715.1540649823	INSDC	MU284094.1	253658	254571	-	KAI1805181.1	putative versicolorin reductase	Daldinia bambusicola	CBS 122872	GCA_022478815.1308939172	RefSeq	NW_024468917.1	385080	386008	-	XP_040771513.1	hydroxynaphthalene reductase	Cryphonectria parasitica EP155	EP155	GCF_011745365.1308939172	RefSeq	XM_040917970.1	1	828	+	XP_040771513.1	hydroxynaphthalene reductase	Cryphonectria parasitica EP155	EP155	308939172	INSDC	MU032352.1	385080	386008	-	KAF3760534.1	hydroxynaphthalene reductase	Cryphonectria parasitica EP155	EP155	GCA_011745365.1148993886	INSDC	KZ112940.1	471707	472631	+	OTB15068.1	hypothetical protein	Daldinia sp. EC12	EC12	GCA_002120325.1614165134	INSDC	JAPEVC010000053.1	130453	131396	-	KAJ4421476.1	putative secondary metabolism biosynthetic enzyme	Gnomoniopsis sp. IMI 355080	IMI 355080	GCA_027946555.1530527731	INSDC	MU280792.1	117386	118370	-	KAI0395413.1	tetrahydroxynaphthalene reductase	Xylariaceae sp. FL0594	FL0594	GCA_022385605.1303888975	RefSeq	NW_022984646.1	2492378	2493288	+	XP_033434233.1	Versicolorin reductase	Daldinia childiae	JS-1345	GCF_008694065.1303888975	RefSeq	XM_033582510.1	1	810	+	XP_033434233.1	Versicolorin reductase	Daldinia childiae	JS-1345	303888975	INSDC	VYXO01000005.1	2492378	2493288	+	KAF3057934.1	Versicolorin reductase	Daldinia childiae	JS-1345	GCA_008694065.1514943457	INSDC	JAJTUP010000002.1	2474874	2475822	-	KAH8785663.1	versicolorin reductase	Diaporthe sp. PMI_573	PMI_573	GCA_021399435.1535825991	RefSeq	NW_025953044.1	476410	477329	+	XP_047790185.1	putative versicolorin reductase	Daldinia caldariorum	CBS 122874	GCF_022478825.1535825991	RefSeq	XM_047937491.1	1	810	+	XP_047790185.1	putative versicolorin reductase	Daldinia caldariorum	CBS 122874	535825991	INSDC	MU284781.1	476410	477329	+	KAI1467870.1	putative versicolorin reductase	Daldinia caldariorum	CBS 122874	GCA_022478825.1534594615	INSDC	MU385722.1	252268	253317	-	KAI1081371.1	hypothetical protein	Whalleya microplaca	YMJ 1829	GCA_022497155.1528131479	INSDC	JAJJXE010000012.1	819604	820608	-	KAI0164433.1	tetrahydroxynaphthalene reductase	Hypoxylon sp. FL1284	FL1284	GCA_022432365.1585217156	INSDC	MU623494.1	21869	22834	+	KAI8957648.1	putative versicolorin reductase	Daldinia sp. FL1419	FL1419	GCA_025201765.1604006024	INSDC	JANTFD010000007.1	1747395	1748403	-	KAJ1326730.1	tetrahydroxynaphthalene reductase	Microdochium nivale	F00608	GCA_026745475.1473613977	RefSeq	NW_025408549.1	1032028	1033006	+	XP_044649387.1	uncharacterized protein	Diaporthe batatas	CRI 302-4	GCF_019321695.1473613977	RefSeq	XM_044791928.1	304	1152	+	XP_044649387.1	uncharacterized protein	Diaporthe batatas	CRI 302-4	473613977	INSDC	JAHWGW010000002.1	1032028	1033006	+	KAG8168683.1	hypothetical protein	Diaporthe batatas	CRI 302-4	GCA_019321695.1183962281	INSDC	KZ678412.1	135055	135947	-	PSR92006.1	hydroxynaphthalene reductase	Coniella lustricola	B22-T-1	GCA_003019895.1100737249	INSDC	CM003109.1	989274	990277	+	KUI74097.1	Versicolorin reductase	Valsa mali	03-8	GCA_000818155.1548609404	INSDC	JAJKLI010000016.1	449647	450504	+	KAI3322442.1	1,3,6,8-Tetrahydroxynaphthalene reductase in complex with Nadph and Pyroquilon	Xylariaceae sp. AK1471	AK1471	GCA_023159215.1232063912	INSDC	QJOB01000059.1	23017	23820	-	RYP72488.1	hypothetical protein	Monosporascus sp. 5C6A	5C6A	GCA_004155035.1534611981	INSDC	MU388394.1	15548	16463	-	KAI1098678.1	hydroxynaphthalene reductase	Jackrogersella minutella	CBS 135445	GCA_022578535.1114737780	INSDC	MAVT02000868.1	3587	4597	+	POS73067.1	versicolorin reductase	Diaporthe helianthi	7/96	GCA_001702395.2906536253	INSDC	MU991593.1	33733	34665	+	KAL2113671.1	hypothetical protein	Thermomyces stellatus	CBS 241.64	GCA_042186575.1212626833	INSDC	QVQW01000019.1	167120	168043	+	RKU45680.1	putative PKS/NRPS-like protein biosynthetic cluster	Coniochaeta pulveracea	CAB683	GCA_003635345.1654747934	INSDC	JANBVO010000002.1	1879221	1880210	-	KAJ9156685.1	Versicolorin reductase	Pleurostoma richardsiae	EXF-13308	GCA_030052745.1217698597	RefSeq	NW_021167324.1	38288	39192	+	XP_028492748.1	uncharacterized protein	Verticillium nonalfalfae	VnAa140/NRRL 66861	GCF_003724135.2217698597	RefSeq	XM_028643675.1	1	855	+	XP_028492748.1	uncharacterized protein	Verticillium nonalfalfae	VnAa140/NRRL 66861	217698597	INSDC	RBVV01000099.1	38288	39192	+	RNJ54590.1	hypothetical protein	Verticillium nonalfalfae	VnAa140/NRRL 66861	GCA_003724135.218806068	RefSeq	NW_003315038.1	1909710	1910614	-	XP_003008893.1	versicolorin reductase	Verticillium alfalfae VaMs.102	VaMs.102	GCF_000150825.118806068	RefSeq	XM_003008847.1	59	913	+	XP_003008893.1	versicolorin reductase	Verticillium alfalfae VaMs.102	VaMs.102	18806068	INSDC	DS985214.1	1909710	1910614	-	EEY14467.1	versicolorin reductase	Verticillium alfalfae VaMs.102	VaMs.102	GCA_000150825.1570320440	RefSeq	NW_026251271.1	106899	107991	-	XP_051367614.1	1,3,6,8-Tetrahydroxynaphthalene reductase in complex with Nadph and Pyroquilon	Durotheca rogersii	YMJ 92031201	GCF_024521655.1570320440	RefSeq	XM_051513482.1	99	941	+	XP_051367614.1	1,3,6,8-Tetrahydroxynaphthalene reductase in complex with Nadph and Pyroquilon	Durotheca rogersii	YMJ 92031201	570320440	INSDC	JAJKKZ010000040.1	106899	107991	-	KAI5857311.1	1,3,6,8-Tetrahydroxynaphthalene reductase in complex with Nadph and Pyroquilon	Durotheca rogersii	YMJ 92031201	GCA_024521655.1176108770	INSDC	PHNU01000049.1	104543	105447	-	PNH44970.1	hypothetical protein	Verticillium dahliae	12161	GCA_002892995.1100720182	INSDC	KN714714.1	162573	163755	-	KUI58510.1	Versicolorin reductase	Valsa mali var. pyri (nom. inval.)	SXYL134	GCA_000813385.1643258590	INSDC	JAPESX010000342.1	14909	15767	-	KAJ8121807.1	hypothetical protein	Nemania bipapillata	CP14	GCA_029590615.124745439	RefSeq	NW_009276921.1	656167	657071	-	XP_009649855.1	versicolorin reductase	Verticillium dahliae VdLs.17	VdLs.17	GCF_000150675.124745439	RefSeq	XM_009651560.1	59	913	+	XP_009649855.1	versicolorin reductase	Verticillium dahliae VdLs.17	VdLs.17	24745439	INSDC	CVQH01006668.1	518208	519112	-	CRK15628.1	hypothetical protein	Verticillium longisporum		GCA_001268145.124745439	INSDC	DS572695.1	656167	657071	-	EGY13501.1	versicolorin reductase	Verticillium dahliae VdLs.17	VdLs.17	GCA_000150675.224745439	INSDC	MU010163.1	501237	502141	+	KAF3344428.1	Rho1 guanine nucleotide exchange factor 3	Verticillium dahliae VDG2	VDG2	GCA_011066485.224745439	INSDC	MU009535.1	653982	654886	-	KAF3353597.1	hypothetical protein	Verticillium dahliae VDG1	VDG1	GCA_011066465.224745439	INSDC	JAFKAH010000446.1	618163	619067	+	KAG7109692.1	Tetrahydroxynaphthalene reductase PfmaG like protein	Verticillium longisporum	Vl43	GCA_018994065.124745439	INSDC	JAHEWJ010000001.1	935407	936311	-	KAH6709955.1	versicolorin reductase	Verticillium dahliae	MPI-CAGE-AT-0001	GCA_020726535.124745439	INSDC	MPSH01000006.1	1034183	1035087	+	PNH34225.1	hypothetical protein	Verticillium dahliae	12008	GCA_002892985.124745439	INSDC	PHNV01000098.1	73402	74306	-	PNH53311.1	hypothetical protein	Verticillium dahliae	12251	GCA_002893025.124745439	INSDC	PHNW01000083.1	11957	12861	+	PNH66391.1	hypothetical protein	Verticillium dahliae	12253	GCA_002893035.124745439	INSDC	PHNX01000102.1	73257	74161	-	PNH72904.1	hypothetical protein	Verticillium dahliae	12158	GCA_002893045.124745439	INSDC	CM010348.1	2701380	2702284	+	RBQ84559.1	hypothetical protein	Verticillium dahliae	Gwydir1A3	GCA_003320035.124745439	INSDC	QEPA01000758.1	11402	12306	+	RBQ84559.1	hypothetical protein	Verticillium dahliae	Gwydir1A3	GCA_003320035.124745439	INSDC	CM014042.1	2659119	2660023	+	RXG45187.1	hypothetical protein	Verticillium dahliae	Getta Getta	GCA_004109745.124745439	INSDC	RSDZ01000068.1	73114	74018	-	RXG45187.1	hypothetical protein	Verticillium dahliae	Getta Getta	GCA_004109745.1831982863	INSDC	JAKNSF020000070.1	60362	61311	+	KAK7721597.1	putative secondary metabolism biosynthetic enzyme	Diaporthe eres	M169	GCA_022570805.2831982863	INSDC	JAKOOP020000002.1	1504976	1505925	-	KAK7722505.1	putative secondary metabolism biosynthetic enzyme	Diaporthe eres	M63-4	GCA_022570775.2576682191	INSDC	JAJATR010000013.1	12146	13095	-	KAI7786747.1	versicolorin reductase	Diaporthe eres	CBS 160.32	GCA_024867555.1576682191	INSDC	JBAWTH010000004.1	767182	768131	+	KAL2292231.1	hypothetical protein	Diaporthe vaccinii	IS7	GCA_042826995.1218872038	INSDC	LKEA01000020.1	97755	98738	+	ROW00813.1	hypothetical protein	Valsa malicola	03-1	GCA_003795315.1257659103	RefSeq	NW_022156756.1	230059	230989	-	XP_030997441.1	uncharacterized protein	Thyridium curvatum	D216	GCF_004353045.1257659103	RefSeq	XM_031141012.1	1	843	+	XP_030997441.1	uncharacterized protein	Thyridium curvatum	D216	257659103	INSDC	SKBQ01000001.1	230059	230989	-	TPX15730.1	hypothetical protein	Thyridium curvatum	D216	GCA_004353045.187919912	INSDC	JAEMWZ010000143.1	23693	24597	+	KAG7134223.1	Tetrahydroxynaphthalene reductase PfmaG like protein	Verticillium longisporum	Vl32	GCA_018994095.187919912	INSDC	CVQI01017891.1	34458	35364	+	CRK25570.1	hypothetical protein	Verticillium longisporum		GCA_001268165.1529030164	INSDC	JAJNNY010000056.1	72676	73944	+	KAI0196977.1	1,3,6,8-Tetrahydroxynaphthalene reductase in complex with Nadph and Pyroquilon	Astrocystis sublimbata	CBS 130006	GCA_022453515.1595453231	RefSeq	NW_026517028.1	1161691	1162610	+	XP_052995927.1	versicolorin reductase	Diaporthe amygdali	CAA958	GCF_026229845.1595453231	RefSeq	XM_053141397.1	1	843	+	XP_052995927.1	versicolorin reductase	Diaporthe amygdali	CAA958	595453231	INSDC	JAJATV010000008.1	1161691	1162610	+	KAJ0119349.1	versicolorin reductase	Diaporthe amygdali	CAA958	GCA_026229845.1595453231	INSDC	JAUJFL010000001.1	6803756	6804675	-	KAK2615187.1	hypothetical protein	Diaporthe amygdali	DUCC20226	GCA_032433605.1903271229	INSDC	JAWRVE010000021.1	125981	126912	-	KAL1874827.1	putative secondary metabolism biosynthetic enzyme	Diaporthe australafricana	CMW 18300	GCA_042257625.1499271354	INSDC	JAHEWH010000008.1	1055138	1056034	+	KAH6676571.1	versicolorin reductase	Halenospora varia	MPI-CAGE-AT-0135	GCA_020726485.1476326351	INSDC	CAJVRM010000340.1	107993	108898	+	CAG8979846.1	hypothetical protein	Hymenoscyphus albidus		GCA_911693285.155723478	INSDC	KJ549637.1	123	1076	+	AIC82365.1	tetrahydroxynaphthalene reductase	Scedosporium boydii	IHEM 15155	36868854	RefSeq	NW_007360986.1	385003	385903	-	XP_008077873.1	NAD(P)-binding Rossmann-fold containing protein	Glarea lozoyensis ATCC 20868	ATCC 20868	GCF_000409485.136868854	RefSeq	XM_008079682.1	1	846	+	XP_008077873.1	NAD(P)-binding Rossmann-fold containing protein	Glarea lozoyensis ATCC 20868	ATCC 20868	36868854	INSDC	KE145355.1	385003	385903	-	EPE34886.1	NAD(P)-binding Rossmann-fold containing protein	Glarea lozoyensis ATCC 20868	ATCC 20868	GCA_000409485.1535443375	INSDC	JAKUDF010000013.1	2559346	2560672	-	KAI1250857.1	putative secondary metabolism biosynthetic enzyme	Eutypa lata	TAS7	GCA_022712995.1173337182	INSDC	NLAX01000701.1	3160755	3161733	-	PKS07659.1	hypothetical protein	Lomentospora prolificans	JHH-5317	GCA_002276285.1476341880	INSDC	CAJVRL010000067.1	39755	40660	+	CAG8955854.1	hypothetical protein	Hymenoscyphus fraxineus		GCA_911649665.135984838	RefSeq	NW_006921039.1	68609	69616	-	XP_007912545.1	putative versicolorin reductase protein	Phaeoacremonium minimum UCRPA7	UCRPA7	GCF_000392275.135984838	RefSeq	XM_007914354.1	1	1008	+	XP_007912545.1	putative versicolorin reductase protein	Phaeoacremonium minimum UCRPA7	UCRPA7	35984838	INSDC	KB932905.1	68609	69616	-	EOO02666.1	putative versicolorin reductase protein	Phaeoacremonium minimum UCRPA7	UCRPA7	GCA_000392275.1218865286	INSDC	LJZO01000031.1	328619	329574	-	ROV93779.1	hypothetical protein	Valsa sordida	YSFL	GCA_003795275.160399753	RefSeq	NW_015971822.1	2180458	2181415	+	XP_016640515.1	Tetrahydroxynaphthalene reductase	Scedosporium apiospermum	IHEM 14462	GCF_000732125.160399753	RefSeq	XM_016790252.1	1	867	+	XP_016640515.1	Tetrahydroxynaphthalene reductase	Scedosporium apiospermum	IHEM 14462	60399753	INSDC	JOWA01000121.1	2180458	2181415	+	KEZ40716.1	Tetrahydroxynaphthalene reductase	Scedosporium apiospermum	IHEM 14462	GCA_000732125.1513846514	INSDC	JAJTIW010000006.1	988274	989170	+	KAH8678866.1	tetrahydroxynaphthalene reductase	Tricladium varicosporioides	PMI_453	GCA_021365295.1548894901	INSDC	CALLCH030000012.1	2749672	2750676	-	CAI4215232.1	unnamed protein product	Parascedosporium putredinis		GCA_938049765.3548894901	INSDC	CASHTG010000012.1	2749672	2750676	-	CAI7995695.1	unnamed protein product	Parascedosporium putredinis		GCA_949357655.1516414803	INSDC	MU271143.1	664821	665767	-	KAH8911861.1	hydroxynaphthalene reductase	Coniochaeta sp. PMI_546	PMI_546	GCA_021432605.1453232415	RefSeq	NW_025064851.1	3731564	3732539	-	XP_043022984.1	uncharacterized protein	Diaporthe citri	NFHF-8-4	GCF_014595645.1453232415	RefSeq	XM_043173687.1	1	849	+	XP_043022984.1	uncharacterized protein	Diaporthe citri	NFHF-8-4	453232415	INSDC	JACTAD010000006.1	3731564	3732539	-	KAG6359464.1	hypothetical protein	Diaporthe citri	NFHF-8-4	GCA_014595645.1199397620	RefSeq	NW_022474218.1	78885	79808	+	XP_031865045.1	NAD(P)-binding Rossmann-fold containing protein	Venustampulla echinocandica	BP 5553	GCF_003357145.1199397620	RefSeq	XM_032018637.1	1	846	+	XP_031865045.1	NAD(P)-binding Rossmann-fold containing protein	Venustampulla echinocandica	BP 5553	199397620	INSDC	NPIC01000014.1	78885	79808	+	RDL30669.1	NAD(P)-binding Rossmann-fold containing protein	Venustampulla echinocandica	BP 5553	GCA_003357145.148970391	RefSeq	NW_026848998.1	21404	22305	-	XP_060370981.1	short chain dehydrogenase	Colletotrichum acutatum	CBS 112980	GCF_030867785.148970391	RefSeq	XM_060503768.1	1	837	+	XP_060370981.1	short chain dehydrogenase	Colletotrichum acutatum	CBS 112980	48970391	RefSeq	NW_026850010.1	571444	572345	+	XP_060404707.1	short chain dehydrogenase	Colletotrichum abscissum	IMI 504890	GCF_030869225.148970391	RefSeq	XM_060539312.1	1	837	+	XP_060404707.1	short chain dehydrogenase	Colletotrichum abscissum	IMI 504890	48970391	INSDC	JARH01000409.1	77021	77922	+	EXF81015.1	short chain dehydrogenase	Colletotrichum fioriniae PJ7	PJ7	GCA_000582985.148970391	INSDC	MOOD01000024.1	571444	572345	+	KAK1518410.1	short chain dehydrogenase	Colletotrichum abscissum	IMI 504890	GCA_030869225.148970391	INSDC	JAHMHS010000004.1	21404	22305	-	KAK1730926.1	short chain dehydrogenase	Colletotrichum acutatum	CBS 112980	GCA_030867785.148970391	INSDC	JBBDHJ010000078.1	10803	11704	+	KAK7436649.1	short chain dehydrogenase	Colletotrichum acutatum	L51	GCA_037954465.148970391	INSDC	JAZDWV010000005.1	2415479	2416380	+	KAL0778093.1	hypothetical protein	Colletotrichum acutatum	COL14	GCA_040760105.1654746936	INSDC	JANBVN010000056.1	71585	72530	-	KAJ9154665.1	Hydroxynaphthalene reductase	Coniochaeta hoffmannii	EXF-13287	GCA_030052785.1104248985	RefSeq	NW_023336259.1	1181340	1182240	-	XP_035337934.1	short chain dehydrogenase	Colletotrichum scovillei	TJNH1	GCF_011075155.1104248985	RefSeq	XM_035470589.1	200	1036	+	XP_035337934.1	short chain dehydrogenase	Colletotrichum scovillei	TJNH1	104248985	RefSeq	NC_064678.1	4714584	4715485	+	XP_049146935.1	short chain dehydrogenase	Colletotrichum lupini	IMI 504893	GCF_023278565.1104248985	RefSeq	XM_049289790.1	1	837	+	XP_049146935.1	short chain dehydrogenase	Colletotrichum lupini	IMI 504893	104248985	RefSeq	NW_026848234.1	1445895	1446797	+	XP_060315576.1	short chain dehydrogenase	Colletotrichum costaricense	IMI 309622	GCF_030867565.1104248985	RefSeq	XM_060453804.1	1	837	+	XP_060315576.1	short chain dehydrogenase	Colletotrichum costaricense	IMI 309622	104248985	RefSeq	NW_026848977.1	502531	503432	-	XP_060341707.1	short chain dehydrogenase	Colletotrichum paranaense	IMI 384185	GCF_030867605.1104248985	RefSeq	XM_060499707.1	1	837	+	XP_060341707.1	short chain dehydrogenase	Colletotrichum paranaense	IMI 384185	104248985	RefSeq	NW_026849385.1	919405	920307	+	XP_060388445.1	short chain dehydrogenase	Colletotrichum tamarilloi	Tom-12	GCF_030869305.1104248985	RefSeq	XM_060516983.1	1	837	+	XP_060388445.1	short chain dehydrogenase	Colletotrichum tamarilloi	Tom-12	104248985	INSDC	JAAJBS010000001.1	1181340	1182240	-	KAF4784931.1	short chain dehydrogenase	Colletotrichum scovillei	TJNH1	GCA_011075155.1104248985	INSDC	JAESDN010000002.1	1677710	1678610	-	KAG7054968.1	versicolorin reductase	Colletotrichum scovillei	Coll-153	GCA_018906765.1104248985	INSDC	JAESDO010000002.1	1678342	1679242	-	KAG7074412.1	versicolorin reductase	Colletotrichum scovillei	Coll-365	GCA_018906675.1104248985	INSDC	JAESDM010000002.1	1730790	1731690	-	KAG7081383.1	versicolorin reductase	Colletotrichum scovillei	Coll-524	GCA_018907675.1104248985	INSDC	MOOC01000039.1	240637	241538	-	KAI3542985.1	short chain dehydrogenase	Colletotrichum filicis	CBS 101611	GCA_023376865.1104248985	INSDC	JARUPT010000332.1	7873	8774	+	KAK0373026.1	short chain dehydrogenase	Colletotrichum limetticola		GCA_030413865.1104248985	INSDC	MLGG01000001.1	1648094	1648995	-	KAK1468818.1	short chain dehydrogenase	Colletotrichum melonis		GCA_030868995.1104248985	INSDC	MPDP01000059.1	4084	4985	-	KAK1486833.1	short chain dehydrogenase	Colletotrichum cuscutae	IMI 304802	GCA_030869315.1104248985	INSDC	MLFU01000002.1	919405	920307	+	KAK1512009.1	short chain dehydrogenase	Colletotrichum tamarilloi	Tom-12	GCA_030869305.1104248985	INSDC	MOPA01000019.1	502531	503432	-	KAK1519965.1	short chain dehydrogenase	Colletotrichum paranaense	IMI 384185	GCA_030867605.1104248985	INSDC	MOOE01000005.1	1445895	1446797	+	KAK1530524.1	short chain dehydrogenase	Colletotrichum costaricense	IMI 309622	GCA_030867565.1104248985	INSDC	JFBX01000059.1	20163	21056	-	KXH51672.1	short chain dehydrogenase	Colletotrichum simmondsii	CBS122122	GCA_001563135.1104248985	INSDC	CP019477.1	4714584	4715485	+	UQC85321.1	short chain dehydrogenase	Colletotrichum lupini	IMI 504893	GCA_023278565.1549786646	INSDC	JALPVH010000049.1	200129	201062	+	KAI3398430.1	hypothetical protein	Diaporthe ilicicola	FPH2015-502	GCA_023242295.1689802174	INSDC	JAHMHT010000009.1	553718	554619	-	KAK1715728.1	short chain dehydrogenase	Colletotrichum lupini	CBS 109225	GCA_030913515.1104236261	INSDC	JEMN01001410.1	8100	9001	-	KXH38222.1	short chain dehydrogenase	Colletotrichum nymphaeae SA-01	SA-01	GCA_001563115.1129479952	INSDC	KV875106.1	754191	755137	-	OIW23646.1	hydroxynaphthalene reductase	Coniochaeta ligniaria NRRL 30616	NRRL 30616	GCA_001879275.1501045766	INSDC	JAGPXD010000004.1	1327739	1328664	+	KAH7358161.1	versicolorin reductase	Plectosphaerella cucumerina	MPI-CAGE-AT-0016	GCA_020746995.1250029923	RefSeq	NW_022156718.1	3136810	3137711	+	XP_030981152.1	uncharacterized protein	Pyricularia grisea	NI907	GCF_004355905.1250029923	RefSeq	XM_031127646.1	218	1042	+	XP_030981152.1	uncharacterized protein	Pyricularia grisea	NI907	250029923	INSDC	JABSNF010000125.1	24267	25168	+	KAI6363186.1	hypothetical protein	Pyricularia grisea	D1/s49	GCA_024704135.1250029923	INSDC	RRCK01000004.1	3136810	3137711	+	TLD08831.1	hypothetical protein	Pyricularia grisea	NI907	GCA_004355905.1250041343	INSDC	RRCJ01000009.1	888282	889185	+	TLD21204.1	hypothetical protein	Pyricularia sp. CBS 133598	NI919	GCA_004337975.1124525225	RefSeq	NW_019173088.1	20751	21647	-	XP_022470111.1	short chain dehydrogenase	Colletotrichum orchidophilum	IMI 309357	GCF_001831195.1124525225	RefSeq	XM_022623358.1	1	837	+	XP_022470111.1	short chain dehydrogenase	Colletotrichum orchidophilum	IMI 309357	124525225	INSDC	MJBS01000132.1	20751	21647	-	OHE92943.1	short chain dehydrogenase	Colletotrichum orchidophilum	IMI 309357	GCA_001831195.1275790453	INSDC	VSMA01000031.1	695776	696764	+	KAB5525767.1	versicolorin reductase	Coniochaeta sp. 2T2.1	2T2.1	GCA_009194965.1275816093	INSDC	VSMA01000012.1	698028	699016	+	KAB5554564.1	versicolorin reductase	Coniochaeta sp. 2T2.1	2T2.1	GCA_009194965.1931425595	RefSeq	NW_027263522.1	1359096	1359935	-	XP_070860039.1	Short chain dehydrogenase	Ceratocystis lukuohia	C4212	GCF_044167205.1931425595	RefSeq	XM_071000384.1	1	840	+	XP_070860039.1	Short chain dehydrogenase	Ceratocystis lukuohia	C4212	931425595	INSDC	JABSNW010000003.1	1359096	1359935	-	KAL2888859.1	Short chain dehydrogenase	Ceratocystis lukuohia	C4212	GCA_044167205.11175560	RefSeq	NC_017850.1	6818778	6819692	+	XP_003715430.1	versicolorin reductase	Pyricularia oryzae 70-15	70-15	GCF_000002495.21175560	RefSeq	XM_003715382.1	160	984	+	XP_003715430.1	versicolorin reductase	Pyricularia oryzae 70-15	70-15	1175560	INSDC	AF290182.2	1	825	+	AAG29497.2	tetrahydroxynaphthalene reductase	Pyricularia grisea		1175560	INSDC	AY846877.1	1	915	+	AAW55622.1	1,3,6,8-tetrahydroxynaphthalene reductase	Pyricularia grisea		1175560	INSDC	CM001232.1	6818778	6819692	+	EHA55623.1	versicolorin reductase	Pyricularia oryzae 70-15	70-15	GCA_000002495.21175560	INSDC	JH793316.1	111351	112265	+	ELQ35578.1	versicolorin reductase	Pyricularia oryzae Y34	Y34	GCA_000292585.11175560	INSDC	PHFK01000006.1	2855742	2856656	+	KAH8839816.1	putative secondary metabolism biosynthetic enzyme	Pyricularia oryzae	K23/123	GCA_021442365.11175560	INSDC	VIDS01000001.1	10809803	10810717	+	KAH9439676.1	hypothetical protein	Pyricularia oryzae	E34	GCA_021845515.11175560	INSDC	JABWCZ010000317.1	5321	6235	-	KAI6253559.1	hypothetical protein	Pyricularia oryzae	K5/24W	GCA_024703685.11175560	INSDC	JABSNC010000088.1	102600	103514	+	KAI6279051.1	putative secondary metabolism biosynthetic enzyme	Pyricularia oryzae	D1/s53b	GCA_024703665.11175560	INSDC	JABSNB010000037.1	107055	107969	+	KAI6281775.1	putative secondary metabolism biosynthetic enzyme	Pyricularia oryzae	D1/s50	GCA_024703655.11175560	INSDC	JABSND010000378.1	24785	25699	+	KAI6291286.1	hypothetical protein	Pyricularia grisea	D15/s37	GCA_024704025.11175560	INSDC	JABWDA010000256.1	29682	30596	-	KAI6302509.1	putative secondary metabolism biosynthetic enzyme	Pyricularia oryzae	T6	GCA_024703975.11175560	INSDC	JABSNE010000091.1	98602	99516	+	KAI6328663.1	putative secondary metabolism biosynthetic enzyme	Pyricularia oryzae	D10/s71	GCA_024704055.11175560	INSDC	JABULT010000116.1	88203	89117	-	KAI6339852.1	putative secondary metabolism biosynthetic enzyme	Pyricularia oryzae	D9/s50	GCA_024704115.11175560	INSDC	JABSNH010000062.1	65630	66544	-	KAI6378892.1	putative secondary metabolism biosynthetic enzyme	Pyricularia oryzae	D15/s6	GCA_024704165.11175560	INSDC	JABULV010000052.1	103508	104422	+	KAI6403294.1	putative secondary metabolism biosynthetic enzyme	Pyricularia oryzae	K13	GCA_024704225.11175560	INSDC	JABSNI010000086.1	103382	104296	+	KAI6409258.1	putative secondary metabolism biosynthetic enzyme	Pyricularia oryzae	K7/28w	GCA_024704235.11175560	INSDC	JABULW010000232.1	53871	54785	+	KAI6436026.1	hypothetical protein	Pyricularia oryzae	K65/159w	GCA_024704275.11175560	INSDC	VRLL01000462.1	24066	24980	+	KAI6450519.1	hypothetical protein	Pyricularia oryzae	T5	GCA_024704315.11175560	INSDC	VRLM01000490.1	4066	4980	-	KAI6453596.1	hypothetical protein	Pyricularia oryzae	T12	GCA_024704305.11175560	INSDC	VRLK01000460.1	5261	6175	-	KAI6470270.1	hypothetical protein	Pyricularia oryzae	T17	GCA_024704335.11175560	INSDC	VRLJ01000003.1	352850	353764	-	KAI6511595.1	putative secondary metabolism biosynthetic enzyme	Pyricularia oryzae	E7	GCA_024704405.11175560	INSDC	VRLH01000194.1	53708	54622	+	KAI6520490.1	hypothetical protein	Pyricularia oryzae	U13	GCA_024704445.11175560	INSDC	VRLG01000267.1	16004	16918	-	KAI6528306.1	hypothetical protein	Pyricularia oryzae	T11	GCA_024704475.11175560	INSDC	VRLF01000467.1	5271	6185	-	KAI6528630.1	hypothetical protein	Pyricularia oryzae	K5	GCA_024704485.11175560	INSDC	VRLD01000274.1	45674	46588	+	KAI6554199.1	hypothetical protein	Pyricularia oryzae	K13/67	GCA_024704515.11175560	INSDC	VRLE01000407.1	23069	23983	+	KAI6564875.1	hypothetical protein	Pyricularia oryzae	K48/115n	GCA_024704505.11175560	INSDC	VRLC01000253.1	4058	4972	-	KAI6566399.1	hypothetical protein	Pyricularia oryzae	D15/s47	GCA_024704575.11175560	INSDC	VRLA01000146.1	66795	67709	+	KAI6599392.1	hypothetical protein	Pyricularia oryzae	E1	GCA_024704625.11175560	INSDC	VRKZ01000475.1	24011	24925	+	KAI6619586.1	hypothetical protein	Pyricularia oryzae	D8/s15	GCA_024704655.11175560	INSDC	VRKX01000179.1	38572	39486	-	KAI6635110.1	hypothetical protein	Pyricularia oryzae	E17	GCA_024704695.11175560	INSDC	JAMKCO010000022.1	118778	119692	-	KAI7926975.1	versicolorin reductase	Pyricularia oryzae	ZJE1	GCA_025134795.11175560	INSDC	JAMKCN010000004.1	459953	460867	-	KAI7932302.1	versicolorin reductase	Pyricularia oryzae	ZJG1	GCA_025135345.11175560	INSDC	CP034205.1	7102609	7103523	+	QBZ57331.1	hypothetical protein	Pyricularia oryzae		GCA_004346965.1725872836	RefSeq	NC_085904.1	1504987	1505913	+	XP_062785801.1	Putative short-chain dehydrogenase/reductase SDR, NAD(P)-binding domain superfamily	Colletotrichum destructivum	CBS 520.97	GCF_034447905.1725872836	RefSeq	XM_062929750.1	871	1707	+	XP_062785801.1	Putative short-chain dehydrogenase/reductase SDR, NAD(P)-binding domain superfamily	Colletotrichum destructivum	CBS 520.97	725872836	INSDC	CP137313.1	1504987	1505913	+	WQF88580.1	Putative short-chain dehydrogenase/reductase SDR, NAD(P)-binding domain superfamily	Colletotrichum destructivum	CBS 520.97	GCA_034447905.1104261989	RefSeq	NW_026851250.1	1203361	1204255	+	XP_060436286.1	short chain dehydrogenase	Colletotrichum godetiae	CBS 193.32	GCF_030913485.1104261989	RefSeq	XM_060578691.1	1	837	+	XP_060436286.1	short chain dehydrogenase	Colletotrichum godetiae	CBS 193.32	104261989	INSDC	JAHMHR010000002.1	1203361	1204255	+	KAK1700529.1	short chain dehydrogenase	Colletotrichum godetiae	CBS 193.32	GCA_030913485.1104261989	INSDC	JBFUUI010000042.1	355275	356169	+	KAL2877425.1	hypothetical protein	Colletotrichum sp. CLE4	CLE4	GCA_044063575.1104261989	INSDC	JFFI01000430.1	7614	8507	-	KXH67706.1	short chain dehydrogenase	Colletotrichum salicis	CBS 607.94	GCA_001563125.1609921449	INSDC	JAKWBI020000554.1	6245	7127	-	KAJ2893887.1	hypothetical protein	Zalerion maritima	ATCC 34329	GCA_022664585.2259154216	INSDC	PUHP01000560.1	22475	23404	-	TQN69173.1	Versicolorin reductase	Colletotrichum shisoi	PG-2018a	GCA_006783085.1689743398	RefSeq	NW_026851444.1	539147	540041	-	XP_060450293.1	short chain dehydrogenase	Colletotrichum phormii	CBS 102054	GCF_030913505.1689743398	RefSeq	XM_060586003.1	183	1019	+	XP_060450293.1	short chain dehydrogenase	Colletotrichum phormii	CBS 102054	689743398	INSDC	JAHMHQ010000002.1	539147	540041	-	KAK1654249.1	short chain dehydrogenase	Colletotrichum phormii	CBS 102054	GCA_030913505.1251083061	RefSeq	NC_043741.1	6618353	6619258	+	XP_029752692.1	hypothetical protein	Pyricularia pennisetigena	Br36	GCF_004337985.1251083061	RefSeq	XM_029889042.1	1	825	+	XP_029752692.1	hypothetical protein	Pyricularia pennisetigena	Br36	251083061	INSDC	CM014986.1	6618353	6619258	+	TLS29842.1	hypothetical protein	Pyricularia pennisetigena	Br36	GCA_004337985.1251083061	INSDC	RRCL01000002.1	6618353	6619258	+	TLS29842.1	hypothetical protein	Pyricularia pennisetigena	Br36	GCA_004337985.1573566890	INSDC	JABULS010000100.1	80332	81246	-	KAI6318139.1	putative secondary metabolism biosynthetic enzyme	Pyricularia oryzae	D10/s9	GCA_024704035.1573566890	INSDC	JABSNG010000068.1	97407	98321	+	KAI6371682.1	putative secondary metabolism biosynthetic enzyme	Pyricularia oryzae	D14/s30	GCA_024704145.1573566890	INSDC	JABSNJ010000142.1	70682	71596	-	KAI6425867.1	putative secondary metabolism biosynthetic enzyme	Pyricularia oryzae	K28/82w	GCA_024704255.1573566890	INSDC	JABULU010000034.1	100566	101480	+	KAI6426931.1	putative secondary metabolism biosynthetic enzyme	Pyricularia oryzae	K17	GCA_024704195.1573566890	INSDC	VRLI01000007.1	168869	169783	-	KAI6503063.1	putative secondary metabolism biosynthetic enzyme	Pyricularia oryzae	U47	GCA_024704415.1573566890	INSDC	VRLB01000459.1	5226	6140	-	KAI6581676.1	hypothetical protein	Pyricularia oryzae	K38	GCA_024704605.1573566890	INSDC	VRKY01000455.1	5233	6147	-	KAI6614280.1	hypothetical protein	Pyricularia oryzae	D1/s11	GCA_024704685.1379165033	RefSeq	NW_024065901.1	80180	81069	+	XP_038751442.1	short chain dehydrogenase	Colletotrichum karsti	CkLH20	GCF_011947395.1379165033	RefSeq	XM_038882737.1	1	834	+	XP_038751442.1	short chain dehydrogenase	Colletotrichum karsti	CkLH20	379165033	INSDC	JAATWM020000001.1	80180	81069	+	KAF9881981.1	short chain dehydrogenase	Colletotrichum karsti	CkLH20	GCA_011947395.2259540	PDB	N/A				1JA9_A		Pyricularia grisea		82212636	INSDC	LCUC01000417.1	77794	78702	+	KKY31069.1	putative versicolorin reductase	Diaporthe ampelina		GCA_001006365.1535945105	RefSeq	NW_026054781.1	1271281	1272190	+	XP_049127464.1	versicolorin reductase	Colletotrichum spaethianum	MAFF 239500	GCF_022836535.1535945105	RefSeq	XM_049271507.1	1	837	+	XP_049127464.1	versicolorin reductase	Colletotrichum spaethianum	MAFF 239500	535945105	INSDC	BQXU01000011.1	1271281	1272190	+	GKT45114.1	versicolorin reductase	Colletotrichum spaethianum	MAFF 239500	GCA_022836535.1829854949	INSDC	CP150808.1	1527511	1528400	-	WYZ41506.1	hypothetical protein	Colletotrichum jinshuiense		514364632	INSDC	BPPX01000004.1	815591	816489	-	GJC79514.1	versicolorin reductase	Colletotrichum liriopes	MAFF 242679	GCA_022179045.1112440305	RefSeq	NC_030959.1	1616699	1617623	+	XP_018155910.1	Short chain dehydrogenase	Colletotrichum higginsianum IMI 349063	IMI 349063	GCF_001672515.1112440305	RefSeq	XM_018303887.1	1	837	+	XP_018155910.1	Short chain dehydrogenase	Colletotrichum higginsianum IMI 349063	IMI 349063	112440305	INSDC	BPPY01000005.1	2831222	2832146	-	GJC98489.1	short chain dehydrogenase	Colletotrichum higginsianum	MAFF 245053	GCA_023705605.1112440305	INSDC	JASAOK010000039.1	3294509	3295433	+	KAK6217390.1	versicolorin reductase (tetrahydroxynaphthalene reductase)	Colletotrichum tabaci	YC1	GCA_036851105.1112440305	INSDC	CM004460.1	1616699	1617623	+	OBR07392.1	Short chain dehydrogenase	Colletotrichum higginsianum IMI 349063	IMI 349063	GCA_001672515.1112440305	INSDC	LTAN01000006.1	1616699	1617623	+	OBR07392.1	Short chain dehydrogenase	Colletotrichum higginsianum IMI 349063	IMI 349063	GCA_001672515.1112440305	INSDC	MWPZ01000008.1	1625565	1626489	+	TIC92499.1	Versicolorin reductase	Colletotrichum higginsianum	MAFF305635-RFP	GCA_004920355.152722805	INSDC	MU841409.1	157562	158456	-	KAK1970128.1	short chain dehydrogenase	Colletotrichum sublineola	S3.001	GCA_030867325.152722805	INSDC	JMSE01000776.1	1177	2071	-	KDN67762.1	putative short chain dehydrogenase	Colletotrichum sublineola	TX430BB	GCA_000696135.131759210	INSDC	JX861395.1	9	914	+	AFY08510.1	tetrahydroxynaphthalene reductase	Lomentospora prolificans	3.1	499289676	INSDC	JAGSXJ010000001.1	715511	716431	+	KAH6697041.1	versicolorin reductase	Plectosphaerella plurivora	MPI-SDFR-AT-0117	GCA_020726575.1535955382	INSDC	BQXV01000005.1	1474601	1475499	+	GKT60316.1	versicolorin reductase	Colletotrichum tofieldiae	MAFF 712333	GCA_022836555.1535955382	INSDC	BQXW01000001.1	1491238	1492136	+	GKT68027.1	versicolorin reductase	Colletotrichum tofieldiae	MAFF 712334	GCA_022836575.1535955382	INSDC	BQXX01000006.1	2430816	2431714	-	GKT90990.1	versicolorin reductase	Colletotrichum tofieldiae	0861	GCA_022836595.1501103659	INSDC	JAGMVK010000003.1	167159	168417	+	KAH7416653.1	versicolorin reductase	Cadophora sp. MPI-SDFR-AT-0126	MPI-SDFR-AT-0126	GCA_020747065.1125733756	INSDC	KV841885.1	196053	196947	+	OHW97100.1	versicolorin reductase	Colletotrichum incanum	MAFF238712	GCA_001855235.144304807	RefSeq	NW_015971149.1	2148934	2149806	-	XP_016584534.1	3-oxoacyl-[acyl-carrier protein] reductase	Sporothrix schenckii 1099-18	1099-18	GCF_000961545.144304807	RefSeq	XM_016727817.1	1	807	+	XP_016584534.1	3-oxoacyl-[acyl-carrier protein] reductase	Sporothrix schenckii 1099-18	1099-18	44304807	INSDC	KI440851.1	84218	85090	+	ERS95910.1	hypothetical protein	Sporothrix schenckii ATCC 58251	ATCC 58251	GCA_000474925.144304807	INSDC	AXCR01000011.1	2148934	2149806	-	KJR81858.1	3-oxoacyl-[acyl-carrier protein] reductase	Sporothrix schenckii 1099-18	1099-18	GCA_000961545.1107980879	INSDC	LFIW01002404.1	5530	6535	-	KZL71511.1	versicolorin reductase	Colletotrichum incanum	MAFF 238704	GCA_001625285.1249335896	INSDC	RKSP01002774.1	3153	4077	-	KAJ0159742.1	Versicolorin reductase	Colletotrichum tanaceti	BRIP57315	GCA_026229895.1249335896	INSDC	PJEX01000820.1	3182	4106	-	TKW48650.1	Versicolorin reductase	Colletotrichum tanaceti		GCA_005350895.1107981655	INSDC	LFIV01000061.1	103786	104795	-	KZL72291.1	versicolorin reductase (tetrahydroxynaphthalene reductase)	Colletotrichum tofieldiae	0861	GCA_001625265.172257832	RefSeq	NW_024467139.1	5776406	5777312	+	XP_040617519.1	3-oxoacyl-[acyl-carrier protein] reductase	Sporothrix brasiliensis 5110	5110	GCF_000820605.172257832	RefSeq	XM_040765924.1	1	807	+	XP_040617519.1	3-oxoacyl-[acyl-carrier protein] reductase	Sporothrix brasiliensis 5110	5110	72257832	INSDC	AWTV01000009.1	5776406	5777312	+	KIH89509.1	3-oxoacyl-[acyl-carrier protein] reductase	Sporothrix brasiliensis 5110	5110	GCA_000820605.1186782592	INSDC	KZ804232.1	40651	41914	+	PVH73813.1	hydroxynaphthalene reductase	Cadophora sp. DSE1049	DSE1049	GCA_003073865.1501036923	INSDC	JAGTJL010000007.1	2588290	2589369	+	KAH7348947.1	versicolorin reductase	Rhexocercosporidium sp. MPI-PUGE-AT-0058	MPI-PUGE-AT-0058	GCA_020746875.1552313035	INSDC	SDAQ01000079.1	202471	203283	-	KAI3542217.1	short chain dehydrogenase	Colletotrichum abscissum	Ca142	GCA_023376855.1552313035	INSDC	JAERTM010000004.1	1764338	1765150	-	KAL4411810.1	short chain dehydrogenase	Colletotrichum abscissum	LW-VAL-2A	417687311	INSDC	JAFJYG010000032.1	70459	71569	-	KAG4442997.1	hypothetical protein	Cadophora sp. M221	M221	GCA_017366145.1417687311	INSDC	JAHLEZ010000011.1	2574294	2575344	-	KAH6713489.1	versicolorin reductase	Leptodontidium sp. MPI-SDFR-AT-0119	MPI-SDFR-AT-0119	GCA_020726505.1417687311	INSDC	MU270439.1	118303	119350	+	KAH9209948.1	hydroxynaphthalene reductase	Leptodontidium sp. 2 PMI_412	PMI_412	GCA_021432625.1902121478	INSDC	CAWUHE010000061.1	47879	48761	+	CAK7243822.1	putative secondary metabolism biosynthetic enzyme	Sporothrix thermara		GCA_963921895.1596514454	INSDC	JANUHL010000012.1	786285	787139	+	KAJ0307151.1	hypothetical protein	Colletotrichum fioriniae	ACFK16	GCA_026319165.1596514454	INSDC	JANUHM010000007.1	868010	868864	-	KAJ0330851.1	hypothetical protein	Colletotrichum fioriniae	ACFK5	GCA_026319145.1613835400	RefSeq	NW_027076841.1	1995531	1996385	+	XP_053051349.2	uncharacterized protein	Colletotrichum fioriniae	IMI 355084	GCF_027942845.1613835400	RefSeq	XM_053191366.2	1	855	+	XP_053051349.2	uncharacterized protein	Colletotrichum fioriniae	IMI 355084	613835400	INSDC	JAPUFF010000005.1	1995531	1996385	+	KAJ3945177.1	hypothetical protein	Colletotrichum fioriniae	IMI 355084	GCA_027942845.1591008939	INSDC	ONZQ02000001.1	4341777	4342754	+	SPN97746.1	related to tetrahydroxynaphthalene reductase	Cephalotrichum gorgonifer		GCA_900312665.1134893252	INSDC	MPGH01000138.1	4064	4970	+	OLN85929.1	Versicolorin reductase 1	Colletotrichum chlorophyti	NTL11	GCA_001937105.1480800051	INSDC	MU253820.1	36991	37950	+	KAG9246025.1	versicolorin reductase	Calycina marina	TRa3180A	GCA_019669825.1109162429	INSDC	AZHD01000007.1	994715	995712	-	OAA61849.1	hydroxynaphthalene reductase	Niveomyces insectorum RCEF 264	RCEF 264	GCA_001636815.1263992741	INSDC	QGMK01000029.1	18440	19490	-	TVY85119.1	Versicolorin reductase	Lachnellula suecica	CBS 268.59	GCA_007825345.1699160811	INSDC	MU844550.1	122467	123358	-	KAK2007563.1	short chain dehydrogenase	Colletotrichum eremochloae	CBS 129661	GCA_030867245.1699129645	INSDC	MU840168.1	44609	45503	+	KAK1977983.1	short chain dehydrogenase	Colletotrichum cereale	CBS 129662	GCA_030867335.121279931	RefSeq	NW_007361017.1	393282	394178	+	XP_008093077.1	short chain dehydrogenase	Colletotrichum graminicola M1.001	M1.001	GCF_000149035.121279931	RefSeq	XM_008094886.1	1	837	+	XP_008093077.1	short chain dehydrogenase	Colletotrichum graminicola M1.001	M1.001	21279931	INSDC	GG697343.1	393282	394178	+	EFQ29057.1	short chain dehydrogenase	Colletotrichum graminicola M1.001	M1.001	GCA_000149035.121279931	INSDC	CP117789.1	1877857	1878753	+	WDK20143.1	short chain dehydrogenase	Colletotrichum graminicola		GCA_029226625.11086810	INSDC	AF285781.1	674	1559	+	AAK60499.1	hydroxynaphthalene reductase	Ophiostoma floccosum	387N	1086810	PAT	HB439117.1	1	810	+	CAZ77813.1	unnamed protein product	Ophiostoma floccosum		1086810	PAT	HB440577.1	1	810	+	CAZ78505.1	unnamed protein product	Ophiostoma floccosum		79857657	INSDC	LAEV01002292.1	65793	66714	+	KKA26090.1	hypothetical protein	Thielaviopsis punctulata		GCA_000968615.1902151521	INSDC	CAWUHA010000052.1	96804	97682	-	CAK7202990.1	putative secondary metabolism biosynthetic enzyme	Sporothrix eucalyptigena		GCA_963921855.1902151521	INSDC	CAWUHD010000217.1	30603	31481	+	CAK7238215.1	hypothetical protein	Sporothrix eucalyptigena		GCA_963921865.1699205698	INSDC	MU846400.1	23310	24192	-	KAK2053420.1	short chain dehydrogenase	Colletotrichum caudatum	CBS 131602	GCA_030867225.1831995729	INSDC	JAJSPL020000023.1	271026	272013	+	KAK7739169.1	putative secondary metabolism biosynthetic enzyme	Cytospora paraplurivora	FDS-564	GCA_021272945.2689686590	RefSeq	NW_026850572.1	80043	80938	+	XP_060414581.1	short chain dehydrogenase	Colletotrichum navitas	CBS 125086	GCF_030913465.1689686590	RefSeq	XM_060564648.1	13	849	+	XP_060414581.1	short chain dehydrogenase	Colletotrichum navitas	CBS 125086	689686590	INSDC	JAHLJV010000026.1	80043	80938	+	KAK1593270.1	short chain dehydrogenase	Colletotrichum navitas	CBS 125086	GCA_030913465.1596558884	INSDC	JANUHH010000016.1	169671	170569	-	KAJ0387145.1	hypothetical protein	Colletotrichum nupharicola	Coll922	GCA_026319225.129848405	RefSeq	NW_008804545.1	1323419	1324305	-	XP_009216424.1	versicolorin reductase	Gaeumannomyces tritici R3-111a-1	R3-111a-1	GCF_000145635.129848405	RefSeq	XM_009218160.1	952	1764	+	XP_009216424.1	versicolorin reductase	Gaeumannomyces tritici R3-111a-1	R3-111a-1	29848405	INSDC	GL385395.1	1323419	1324305	-	EJT80415.1	versicolorin reductase	Gaeumannomyces tritici R3-111a-1	R3-111a-1	GCA_000145635.1183996568	RefSeq	NW_020194471.1	1782535	1783514	-	XP_024725203.1	hypothetical protein	Amorphotheca resinae ATCC 22711	ATCC 22711	GCF_003019875.1183996568	RefSeq	XM_024863310.1	184	1107	+	XP_024725203.1	hypothetical protein	Amorphotheca resinae ATCC 22711	ATCC 22711	183996568	INSDC	KZ679006.1	1782535	1783514	-	PSS27678.1	hypothetical protein	Amorphotheca resinae ATCC 22711	ATCC 22711	GCA_003019875.1326901835	INSDC	QPMR01000033.1	310039	310936	+	KAF4812768.1	Versicolorin reductase	Colletotrichum siamense	CAD5	GCA_013201755.136858387	INSDC	KE148146.1	3072261	3073122	+	EPE10651.1	scytalone reductase	Ophiostoma piceae UAMH 11346	UAMH 11346	GCA_000410735.142666470	RefSeq	NW_027094053.1	4941566	4942464	+	XP_031892748.1	Versicolorin reductase	Colletotrichum fructicola Nara gc5	Nara gc5	GCF_000319635.242666470	RefSeq	XM_032036100.1	1	837	+	XP_031892748.1	Versicolorin reductase	Colletotrichum fructicola Nara gc5	Nara gc5	42666470	RefSeq	NW_023501022.1	2511920	2512817	+	XP_036489120.1	Versicolorin reductase	Colletotrichum siamense	Cg363	GCF_013390195.142666470	RefSeq	XM_036645214.1	1	837	+	XP_036489120.1	Versicolorin reductase	Colletotrichum siamense	Cg363	42666470	RefSeq	NW_023500915.1	2494069	2494967	+	XP_037173397.1	Versicolorin reductase	Colletotrichum aenigma	Cg56	GCF_013390185.142666470	RefSeq	XM_037328566.1	1	837	+	XP_037173397.1	Versicolorin reductase	Colletotrichum aenigma	Cg56	42666470	RefSeq	NW_026517289.1	715529	716427	+	XP_053042577.1	uncharacterized protein	Colletotrichum chrysophilum	AFK26	GCF_026319265.142666470	RefSeq	XM_053173529.1	1	837	+	XP_053042577.1	uncharacterized protein	Colletotrichum chrysophilum	AFK26	42666470	INSDC	AMYD01002225.1	10474	11368	-	EQB49816.1	hypothetical protein	Colletotrichum gloeosporioides Cg-14	Cg-14	GCA_000446055.142666470	INSDC	SSNE01000002.1	479051	479949	+	KAE9583201.1	hypothetical protein	Colletotrichum fructicola	CGMCC3.17371	GCA_009771025.142666470	INSDC	QLYQ01000023.1	2350471	2351369	+	KAF4426000.1	Versicolorin reductase	Colletotrichum fructicola	Cg38 S1	GCA_012932255.142666470	INSDC	ANPB02000003.1	4941566	4942464	+	KAF4487694.1	Versicolorin reductase	Colletotrichum fructicola Nara gc5	Nara gc5	GCA_000319635.242666470	INSDC	QPMP01000029.1	307692	308589	+	KAF4827096.1	Versicolorin reductase	Colletotrichum tropicale	CgS9275	GCA_013201785.142666470	INSDC	QPMS01000034.1	236477	237374	-	KAF4840478.1	Versicolorin reductase	Colletotrichum siamense	CAD4	GCA_013201795.142666470	INSDC	QPMT01000031.1	236547	237444	-	KAF4855420.1	Versicolorin reductase	Colletotrichum siamense	CAD2	GCA_013201745.142666470	INSDC	QPMU01000001.1	2111192	2112089	+	KAF4880451.1	Versicolorin reductase	Colletotrichum siamense	CAD1	GCA_013201865.142666470	INSDC	QPMV01000006.1	706745	707643	+	KAF4903342.1	Versicolorin reductase	Colletotrichum fructicola	CfS4	GCA_013201875.142666470	INSDC	QPMW01000013.1	57756	58654	-	KAF4912815.1	Versicolorin reductase	Colletotrichum fructicola	Cf415	GCA_013201905.142666470	INSDC	QPMQ01000114.1	50905	51802	+	KAF4919735.1	Versicolorin reductase	Colletotrichum viniferum	CGW01	GCA_013201765.142666470	INSDC	QPMY01000026.1	177869	178767	-	KAF4937505.1	Versicolorin reductase	Colletotrichum fructicola	Cf245	GCA_013201925.142666470	INSDC	QPMX01000009.1	2537653	2538551	+	KAF5486200.1	Versicolorin reductase	Colletotrichum fructicola	Cf413	GCA_013390205.142666470	INSDC	QPNA01000009.1	2511920	2512817	+	KAF5486702.1	Versicolorin reductase	Colletotrichum siamense	Cg363	GCA_013390195.142666470	INSDC	QPNB01000009.1	2494069	2494967	+	KAF5507714.1	Versicolorin reductase	Colletotrichum aenigma	Cg56	GCA_013390185.142666470	INSDC	MU270218.1	1348554	1349452	+	KAH9233881.1	hypothetical protein	Colletotrichum gloeosporioides 23	23	GCA_021432615.142666470	INSDC	JAKMWS010000019.1	57142	58040	-	KAI8168503.1	Versicolorin reductase	Colletotrichum sp. SAR 10_71	SAR 10_71	GCA_025327135.142666470	INSDC	JAKMWQ010000291.1	57092	57989	-	KAI8169120.1	Versicolorin reductase	Colletotrichum sp. SAR 10_65	SAR 10_65	GCA_025328335.142666470	INSDC	JAKMWT010000204.1	33911	34808	-	KAI8178913.1	Versicolorin reductase	Colletotrichum sp. SAR 10_75	SAR 10_75	GCA_025327155.142666470	INSDC	JAKMWR010000068.1	133208	134106	+	KAI8192107.1	Versicolorin reductase	Colletotrichum sp. SAR 10_70	SAR 10_70	GCA_025327165.142666470	INSDC	JAKMWU010000089.1	110006	110904	+	KAI8209935.1	Versicolorin reductase	Colletotrichum sp. SAR 10_76	SAR 10_76	GCA_025327145.142666470	INSDC	JAKMWX010000107.1	37832	38729	-	KAI8240686.1	Versicolorin reductase	Colletotrichum sp. SAR 10_96	SAR 10_96	GCA_025329375.142666470	INSDC	JAKMWY010000334.1	37933	38830	-	KAI8258659.1	Versicolorin reductase	Colletotrichum sp. SAR 10_98	SAR 10_98	GCA_025329385.142666470	INSDC	JAKMWZ010000019.1	109457	110354	+	KAI8268878.1	Versicolorin reductase	Colletotrichum sp. SAR11_239	SAR11_239	GCA_025328985.142666470	INSDC	JAKMXB010000492.1	24414	25312	-	KAI8274696.1	Versicolorin reductase	Colletotrichum sp. SAR11_57	SAR11_57	GCA_025328355.142666470	INSDC	JAKMXC010000971.1	9027	9925	-	KAI8297255.1	Versicolorin reductase	Colletotrichum sp. SAR11_59	SAR11_59	GCA_025328345.142666470	INSDC	JAKMXA010000032.1	221553	222450	-	KAI8311659.1	Versicolorin reductase	Colletotrichum sp. SAR11_240	SAR11_240	GCA_025328625.142666470	INSDC	JANUHJ010000050.1	66661	67559	+	KAJ0282072.1	hypothetical protein	Colletotrichum noveboracense	Coll940	GCA_026319155.142666470	INSDC	JANUHI010000014.1	66767	67665	+	KAJ0293290.1	hypothetical protein	Colletotrichum nupharicola	CBS470	GCA_026319135.142666470	INSDC	JANUHN010000002.1	366633	367531	-	KAJ0355920.1	hypothetical protein	Colletotrichum chrysophilum	PMKnsl-1	GCA_026319215.142666470	INSDC	JANUHP010000002.1	715529	716427	+	KAJ0381219.1	hypothetical protein	Colletotrichum chrysophilum	AFK26	GCA_026319265.142666470	INSDC	JAQIUS010000078.1	57102	58000	-	KAJ5003162.1	Versicolorin reductase	Colletotrichum sp. SAR 10_66	SAR 10_66	GCA_028639655.142666470	INSDC	JAQIUT010000057.1	37788	38685	-	KAJ5016955.1	Versicolorin reductase	Colletotrichum sp. SAR 10_99	SAR 10_99	GCA_028654355.142666470	INSDC	JAVFKK010000003.1	1300693	1301591	+	KAL3305542.1	versicolorin reductase	Colletotrichum asianum	TYC-2	GCA_045514765.1286772267	INSDC	WOWK01000060.1	367363	368261	-	KAF0322608.1	hypothetical protein	Colletotrichum asianum	ICMP 18580	GCA_009806415.1596521478	INSDC	JANUHK010000019.1	66773	67671	+	KAJ0320447.1	hypothetical protein	Colletotrichum noveboracense	PMBrms-1	GCA_026319125.11854034	INSDC	AY214002.1	347	1198	+	AAO60165.1	tetrahydroxynaphthalene reductase	Endoconidiophora resinifera		309513831	RefSeq	NW_025544662.1	1213254	1214148	+	XP_045268232.1	Hydroxynaphthalene reductase arp2	Colletotrichum gloeosporioides	Lc1	GCF_011800055.1309513831	RefSeq	XM_045411174.1	1	837	+	XP_045268232.1	Hydroxynaphthalene reductase arp2	Colletotrichum gloeosporioides	Lc1	309513831	INSDC	WVTB01000017.1	1213254	1214148	+	KAF3809073.1	Hydroxynaphthalene reductase arp2	Colletotrichum gloeosporioides	Lc1	GCA_011800055.1309513831	INSDC	JAKMWV010000076.1	37952	38849	-	KAI8251321.1	Versicolorin reductase	Colletotrichum sp. SAR 10_77	SAR 10_77	GCA_025330015.187907418	INSDC	CVQI01033384.1	54497	58655	+	CRK43519.1	hypothetical protein	Verticillium longisporum		GCA_001268165.1417660050	INSDC	JAFJYH010000206.1	27138	28395	+	KAG4415837.1	hypothetical protein	Cadophora malorum	M34	GCA_017365405.1464667813	INSDC	JAFKAH010000352.1	2099029	2103041	+	KAG7117217.1	Complex I intermediate-associated protein 84 like	Verticillium longisporum	Vl43	GCA_018994065.1464686256	INSDC	JAEMWZ010000011.1	107926	119109	+	KAG7142998.1	Tetrahydroxynaphthalene reductase PfmaG like protein	Verticillium longisporum	Vl32	GCA_018994095.183636994	INSDC	GL876971.1	1663845	1664737	+	KLU88466.1	versicolorin reductase	Magnaporthiopsis poae ATCC 64411	ATCC 64411	GCA_000193285.173856072	INSDC	KN832873.1	1769061	1770054	-	KIN03933.1	hypothetical protein	Oidiodendron maius Zn	Zn	GCA_000827325.1397437877	INSDC	JAATWK020000152.1	87377	88280	+	KAH0426508.1	hypothetical protein	Colletotrichum camelliae	CcLH18	GCA_011947485.2397437877	INSDC	VYYT01000222.1	762207	763109	-	KAK2755361.1	versicolorin reductase	Colletotrichum kahawae	CIFC_Que2	GCA_032988895.126151945	INSDC	AGUE01000092.1	32965	36024	-	EHL00221.1	putative Versicolorin reductase	Glarea lozoyensis 74030	74030	GCA_000238015.226151945	INSDC	JH413866.1	34322	37381	-	EHL00221.1	putative Versicolorin reductase	Glarea lozoyensis 74030	74030	GCA_000238015.280769765	INSDC	LBBL01000013.1	123988	124827	-	KKF97207.1	Versicolorin reductase	Ceratocystis platani	CFO	GCA_000978885.180769765	INSDC	APWK03000075.1	41206	42045	-	PHH52135.1	Hydroxynaphthalene reductase arp2	Ceratocystis fimbriata CBS 114723	CBS 114723	GCA_000389695.3820250364	INSDC	JBANMG010000007.1	2883573	2884304	-	KAK6951368.1	hypothetical protein	Daldinia eschscholtzii		GCA_037126485.122111479	RefSeq	NW_014040797.1	1506858	1507789	-	XP_014172440.1	tetrahydroxynaphthalene reductase	Grosmannia clavigera kw1407	kw1407	GCF_000143105.122111479	RefSeq	XM_014316965.1	1	876	+	XP_014172440.1	tetrahydroxynaphthalene reductase	Grosmannia clavigera kw1407	kw1407	22111479	INSDC	GL629769.1	1506858	1507789	-	EFX02958.1	tetrahydroxynaphthalene reductase	Grosmannia clavigera kw1407	kw1407	GCA_000143105.2902118435	INSDC	CAWUPJ010000010.1	111385	112253	+	CAK7562715.1	putative secondary metabolism biosynthetic enzyme	Sporothrix epigloea		GCA_963924265.1666402259	INSDC	JAFEKC020000005.1	1735724	1736545	-	KAK0514577.1	hypothetical protein	Cladonia borealis	ANT050790	GCA_018257855.2903288822	INSDC	JAWDJO010000086.1	71697	72536	+	KAL1894669.1	putative secondary metabolism biosynthetic enzyme	Ceratocystis pirilliformis	CMW 12675	GCA_042258205.1514960819	INSDC	JAJTUQ010000005.1	559296	560195	+	KAH8804532.1	versicolorin reductase	Xylogone sp. PMI_703	PMI_703	GCA_021399445.1611543723	INSDC	JANPWZ010000007.1	4323	5227	-	KAJ3580412.1	hypothetical protein	Xylaria arbuscula	VT107	GCA_027627345.1902111367	INSDC	CAWUOM010000011.1	222453	223317	+	CAK7264661.1	putative secondary metabolism biosynthetic enzyme	Sporothrix epigloea	CBS 573.63	GCA_963923925.1689915256	RefSeq	NW_026848140.1	668776	670375	-	XP_060287186.1	putative PKS/NRPS-like protein biosynthetic cluster	Phialemonium atrogriseum	8032-3	GCF_030411735.1689915256	RefSeq	XM_060425866.1	1	1086	+	XP_060287186.1	putative PKS/NRPS-like protein biosynthetic cluster	Phialemonium atrogriseum	8032-3	689915256	INSDC	MU838999.1	668776	670375	-	KAK1770973.1	putative PKS/NRPS-like protein biosynthetic cluster	Phialemonium atrogriseum	8032-3	GCA_030411735.1699190010	INSDC	MU843668.1	8021	9167	-	KAK2037246.1	short chain dehydrogenase	Colletotrichum somersetense	CBS 131599	GCA_030867255.1613846150	INSDC	JAPUFE010000056.1	113578	114393	-	KAJ3960838.1	hypothetical protein	Colletotrichum tropicale	IMI 366226	GCA_027942835.1201793998	INSDC	NCSJ02000371.1	23977	24875	+	RFU25042.1	Tetrahydroxynaphthalene reductase	Scytalidium lignicola	DSM 105466	GCA_002812745.2903267882	INSDC	JAZHXJ010000169.1	23844	24875	-	KAL1870796.1	hypothetical protein	Phialemonium thermophilum	ATCC 24622	GCA_042366435.1903296096	INSDC	JAWCUI010000006.1	875940	876836	-	KAL1901996.1	putative secondary metabolism biosynthetic enzyme	Sporothrix stenoceras	CMW 5346	GCA_042257785.1903296096	INSDC	JAWCWV010000003.1	217285	218181	+	KAL1913195.1	hypothetical protein	Sporothrix stenoceras	CMW 5344	GCA_042257735.1902145149	INSDC	CAWUHC010000007.1	56441	57340	+	CAK7211738.1	putative secondary metabolism biosynthetic enzyme	Sporothrix bragantina		GCA_963921885.1421217516	INSDC	CAJPDR010000968.1	8137	8955	-	CAF9943317.1	hypothetical protein	Alectoria fallacina		GCA_905337325.187893547	INSDC	CVQH01019335.1	36835	40847	+	CRK25721.1	hypothetical protein	Verticillium longisporum		GCA_001268145.1699147031	INSDC	MU845086.1	44210	45247	-	KAK1994744.1	NAD(P)-binding protein	Colletotrichum falcatum	MAFF306170	GCA_030867235.1323154122	INSDC	JAAMPI010002575.1	569	1477	-	KAF4611357.1	hypothetical protein	Cudoniella acicularis	DSM 108380	GCA_013054445.1596550177	INSDC	JANUHO010000005.1	473650	474465	-	KAJ0370306.1	hypothetical protein	Colletotrichum chrysophilum	AFK154	GCA_026319245.1351959547	RefSeq	NW_027222398.1	2022943	2023848	-	XP_036589501.1	tetrahydroxynaphthalene reductase	Colletotrichum truncatum	CMES1059	GCF_014235925.2351959547	RefSeq	XM_036718501.1	1	837	+	XP_036589501.1	tetrahydroxynaphthalene reductase	Colletotrichum truncatum	CMES1059	351959547	INSDC	VUJX02000001.1	2022943	2023848	-	KAL0942607.1	tetrahydroxynaphthalene reductase	Colletotrichum truncatum	CMES1059	GCA_014235925.2691369741	INSDC	JAQOWY010000520.1	24273	25235	-	KAK1840925.1	versicolorin reductase	Colletotrichum chrysophilum	M932	GCA_031006325.1501013905	INSDC	JAGPNK010000002.1	1915759	1916686	-	KAH7326230.1	tetrahydroxynaphthalene reductase	Stachybotrys elegans	MPI-CAGE-CH-0235	GCA_020746835.1351996619	INSDC	WIGO01000012.1	57888	58751	-	KAF6839550.1	short chain dehydrogenase	Colletotrichum plurivorum	LFN00145	GCA_014235945.124360520	INSDC	QAPG01000008.1	297106	298071	+	TDZ39769.1	Versicolorin reductase	Colletotrichum spinosum	CBS 515.97	GCA_004366825.124360520	INSDC	AB661336.1	1	963	+	BAK57420.1	tetrahydroxynaphthalene reductase	Colletotrichum orbiculare		24360520	INSDC	RYZW01000018.1	245205	246148	-	TDZ67172.1	Versicolorin reductase	Colletotrichum trifolii	543-2	GCA_004367215.124360520	INSDC	QAPF01000206.1	47770	48702	+	TEA13300.1	Versicolorin reductase	Colletotrichum sidae	CBS 518.97	GCA_004367935.1351965485	INSDC	WIGN01000135.1	96083	96946	-	KAF6807543.1	short chain dehydrogenase	Colletotrichum sojae	LFN0009	GCA_014235955.1351992490	INSDC	WIGM01000181.1	63649	64512	-	KAF6835256.1	short chain dehydrogenase	Colletotrichum musicola	LFN0074	GCA_014235935.1905551330	INSDC	JAZHXI010000013.1	134143	135321	-	KAL2064532.1	hypothetical protein	Oculimacula yallundae	CBS 494.80	GCA_042604555.1902128560	INSDC	CAWUHB010000061.1	62526	63394	+	CAK7231912.1	putative secondary metabolism biosynthetic enzyme	Sporothrix curviconia		GCA_963921875.1513856919	RefSeq	NW_025764291.1	280899	281752	+	XP_046065727.1	putative versicolorin reductase	Talaromyces proteolyticus	PMI_201	GCF_021365285.1513856919	RefSeq	XM_046212334.1	1	798	+	XP_046065727.1	putative versicolorin reductase	Talaromyces proteolyticus	PMI_201	513856919	INSDC	JAJTJA010000015.1	280899	281752	+	KAH8689373.1	putative versicolorin reductase	Talaromyces proteolyticus	PMI_201	GCA_021365285.1540003355	INSDC	JALDZC010000508.1	8463	9308	+	MCJ1303843.1	Arp2/3 complex subunit, actin nucleation center	Hypocenomyce scalaris		GCA_022814315.122224198	Swiss-Prot	N/A				E9EHG1.1	Hydroxynaphthalene reductase-like protein Arp2	Metarhizium acridum CQMa 102		22224198	INSDC	GL698613.1	25785	26695	-	EFY84644.1	versicolorin reductase, putative	Metarhizium acridum CQMa 102	CQMa 102	GCA_000187405.122224198	INSDC	JAGRQL010000564.1	243713	244623	-	KAG8404883.1	Arp2/3 complex subunit, actin nucleation center	Metarhizium acridum	ARSEF 324	GCA_019434395.1539969183	INSDC	JALDZA010000007.1	305805	306674	-	MCJ1362115.1	Arp2/3 complex subunit, actin nucleation center	Acarospora aff. strigata		GCA_022814355.161296683	Swiss-Prot	N/A				A0A0B4GT47.1	Hydroxynaphthalene reductase-like protein Arp2	Metarhizium hybridum		61296683	INSDC	JNNZ01000102.1	470700	471612	+	KFG83672.1	putative versicolorin reductase	Metarhizium anisopliae	E6	GCA_000739145.161296683	INSDC	AZNF01000001.1	2844080	2844992	+	KID71244.1	NAD(P)-binding domain protein	Metarhizium hybridum	ARSEF 549	GCA_000814975.178392156	INSDC	JAZHPI010000011.1	654284	655196	-	KAK8915249.1	Hydroxynaphthalene reductase arp2	Metarhizium anisopliae		GCA_039654215.178392156	INSDC	KE384743.1	254288	255200	-	KJK76540.1	hypothetical protein	Metarhizium anisopliae BRIP 53293	BRIP 53293	GCA_000426965.178392156	INSDC	KE385309.1	10958	11870	-	KJK95212.1	hypothetical protein	Metarhizium anisopliae BRIP 53284	BRIP 53284	GCA_000426985.1475972796	INSDC	JAGRQL010000382.1	14761	15671	+	KAG8410985.1	Arp2/3 complex subunit, actin nucleation center	Metarhizium acridum	ARSEF 324	GCA_019434395.1902103904	INSDC	CAWUON010000019.1	193260	194075	+	CAK7266567.1	putative secondary metabolism biosynthetic enzyme	Sporothrix epigloea	CBS 119000	GCA_963923935.171582133	RefSeq	NC_089425.1	3987700	3988612	-	XP_014545212.1	Hydroxynaphthalene reductase-like protein Arp2	Metarhizium brunneum	4556	GCF_013426205.171582133	RefSeq	XM_014689726.1	1	804	+	XP_014545212.1	Hydroxynaphthalene reductase-like protein Arp2	Metarhizium brunneum	4556	71582133	Swiss-Prot	N/A				A0A0B4FP77.1	Hydroxynaphthalene reductase-like protein Arp2	Metarhizium brunneum ARSEF 3297		71582133	INSDC	AZNG01000004.1	28722	29634	+	KID76040.1	NAD(P)-binding domain protein	Metarhizium brunneum ARSEF 3297	ARSEF 3297	GCA_000814965.171582133	INSDC	CP058935.1	3987700	3988612	-	QLI70429.1	Hydroxynaphthalene reductase-like protein Arp2	Metarhizium brunneum	4556	GCA_013426205.171591878	Swiss-Prot	N/A				A0A0B4GU97.1	Hydroxynaphthalene reductase-like protein Arp2	Metarhizium guizhouense ARSEF 977		71591878	INSDC	AZNH01000023.1	353055	353966	-	KID86243.1	NAD(P)-binding domain protein	Metarhizium guizhouense ARSEF 977	ARSEF 977	GCA_000814955.122241451	RefSeq	NW_011942182.1	3741827	3742739	+	XP_007819429.1	uncharacterized protein	Metarhizium robertsii ARSEF 23	ARSEF 23	GCF_000187425.222241451	RefSeq	XM_007821238.1	1	804	+	XP_007819429.1	uncharacterized protein	Metarhizium robertsii ARSEF 23	ARSEF 23	22241451	Swiss-Prot	N/A				E9ET40.1	Hydroxynaphthalene reductase-like protein Arp2	Metarhizium robertsii ARSEF 23		22241451	INSDC	ADNJ02000004.1	3741827	3742739	+	EFZ02011.1	hypothetical protein	Metarhizium robertsii ARSEF 23	ARSEF 23	GCA_000187425.222241451	INSDC	JELW01000005.1	1150563	1151475	-	EXV02535.1	short chain dehydrogenase family protein	Metarhizium robertsii	ARSEF 2575	GCA_000591435.122241451	INSDC	JACEFI010000028.1	269502	270415	+	KAH0592671.1	hypothetical protein	Metarhizium humberi	ESALQ1638	GCA_020102295.1218879257	INSDC	LKEB01000035.1	219786	220737	+	ROW08122.1	hypothetical protein	Cytospora leucostoma	SXYLt	GCA_003795295.1329335314	INSDC	JABUBV010000004.1	182045	182957	-	KAF5127088.1	Hydroxynaphthalene reductase arp2	Metarhizium anisopliae	JEF-290	GCA_013305495.1846827959	INSDC	JAYJMS010000002.1	681734	682646	+	KAK9445281.1	hypothetical protein	Metarhizium brunneum	V275	GCA_039795395.171601497	Swiss-Prot	N/A				A0A0B4HVU2.1	Hydroxynaphthalene reductase-like protein Arp2	Metarhizium majus ARSEF 297		71601497	INSDC	AZNE01000049.1	14919	15835	+	KID96467.1	NAD(P)-binding domain protein	Metarhizium majus ARSEF 297	ARSEF 297	GCA_000814945.136867746	RefSeq	NW_007360988.1	444432	445449	+	XP_008078855.1	NAD(P)-binding Rossmann-fold containing protein	Glarea lozoyensis ATCC 20868	ATCC 20868	GCF_000409485.136867746	RefSeq	XM_008080664.1	1	804	+	XP_008078855.1	NAD(P)-binding Rossmann-fold containing protein	Glarea lozoyensis ATCC 20868	ATCC 20868	36867746	INSDC	KE145357.1	444432	445449	+	EPE33703.1	NAD(P)-binding Rossmann-fold containing protein	Glarea lozoyensis ATCC 20868	ATCC 20868	GCA_000409485.115760999	INSDC	DS995902.1	1448632	1449484	-	EEA22950.1	versicolorin reductase, putative	Talaromyces marneffei ATCC 18224	ATCC 18224	GCA_000001985.115760999	INSDC	CM018876.1	1489994	1490846	-	KAE8551830.1	hypothetical protein	Talaromyces marneffei	11CN-03-130	GCA_009650675.115760999	INSDC	WINJ01000004.1	1489994	1490846	-	KAE8551830.1	hypothetical protein	Talaromyces marneffei	11CN-03-130	GCA_009650675.1539943207	INSDC	JALDZF010000084.1	69957	70754	-	MCJ1341446.1	Arp2/3 complex subunit, actin nucleation center	Bachmanniomyces sp. S44760		GCA_022814255.162576303	INSDC	JPJY01001673.1	22057	22998	+	KFY52117.1	hypothetical protein	Pseudogymnoascus sp. VKM F-4515 (FW-2607)	VKM F-4515 (FW-2607)	GCA_000750805.162576303	INSDC	JPKA01004163.1	18582	19523	-	KFY76371.1	hypothetical protein	Pseudogymnoascus sp. VKM F-4517 (FW-2822)	VKM F-4517 (FW-2822)	GCA_000750875.1263990550	INSDC	QGMK01000247.1	22685	23723	-	TVY82992.1	Short chain dehydrogenase mdpC	Lachnellula suecica	CBS 268.59	GCA_007825345.1112703189	INSDC	KV459358.1	238740	239679	-	OBT90385.1	hypothetical protein	Pseudogymnoascus sp. 03VT05	03VT05	GCA_001662645.132576414	RefSeq	NW_020167541.1	594673	595615	-	XP_024321030.1	uncharacterized protein	Pseudogymnoascus destructans	20631-21	GCF_001641265.132576414	RefSeq	XM_024471471.1	609	1484	+	XP_024321030.1	uncharacterized protein	Pseudogymnoascus destructans	20631-21	32576414	INSDC	GL573436.1	9802	10744	+	ELR06211.1	hypothetical protein	Pseudogymnoascus destructans 20631-21	20631-21	GCA_000184105.132576414	INSDC	KV441407.1	594673	595615	-	OAF55731.1	hypothetical protein	Pseudogymnoascus destructans	20631-21	GCA_001641265.1112684779	INSDC	KV458956.1	9913	10852	+	OBT71028.1	hypothetical protein	Pseudogymnoascus sp. 05NY08	05NY08	GCA_001662605.1376318276	INSDC	CP031385.1	7441202	7442237	+	QPG95231.1	hypothetical protein	Epichloe festucae Fl1	Fl1	GCA_003814445.162592623	RefSeq	NW_017263691.1	226717	227656	+	XP_018127982.1	uncharacterized protein	Pseudogymnoascus verrucosus	UAMH 10579	GCF_001662655.162592623	RefSeq	XM_018277297.1	1	876	+	XP_018127982.1	uncharacterized protein	Pseudogymnoascus verrucosus	UAMH 10579	62592623	INSDC	JPKB01000765.1	35091	36030	-	KFY74985.1	hypothetical protein	Pseudogymnoascus sp. VKM F-103	VKM F-103	GCA_000750895.162592623	INSDC	KV460245.1	226717	227656	+	OBT94249.1	hypothetical protein	Pseudogymnoascus verrucosus	UAMH 10579	GCA_001662655.1514921792	INSDC	JAJTUR010000069.1	52628	53669	-	KAH8763390.1	putative versicolorin reductase	Hyaloscypha finlandica	PMI_746	GCA_021399475.1514921792	INSDC	JAJTUS010000037.1	45933	46975	-	KAH8787030.1	putative versicolorin reductase	Hyaloscypha sp. PMI_1271	PMI_1271	GCA_021399465.162607909	INSDC	JPKC01001404.1	41009	41948	+	KFY92188.1	hypothetical protein	Pseudogymnoascus sp. VKM F-4518 (FW-2643)	VKM F-4518 (FW-2643)	GCA_000750925.1857386440	INSDC	BAAFGZ010000038.1	85058	85993	+	GAB0133253.1	hypothetical protein	Epichloe bromicola	DP	GCA_041154705.1857386440	INSDC	BAAFHA010000040.1	19477	20412	-	GAB0141081.1	hypothetical protein	Epichloe bromicola	HS	GCA_041154725.1193500447	RefSeq	NW_020291497.1	291362	292215	+	XP_025503299.1	putative versicolorin reductase	Aspergillus aculeatinus CBS 121060	CBS 121060	GCF_003184765.1193500447	RefSeq	XM_025648803.1	1	798	+	XP_025503299.1	putative versicolorin reductase	Aspergillus aculeatinus CBS 121060	CBS 121060	193500447	INSDC	KZ824960.1	291362	292215	+	RAH69476.1	putative versicolorin reductase	Aspergillus aculeatinus CBS 121060	CBS 121060	GCA_003184765.1112670599	INSDC	KV456119.1	27459	28398	-	OBT56415.1	hypothetical protein	Pseudogymnoascus sp. 24MN13	24MN13	GCA_001662595.1540120236	INSDC	JALDZW010000035.1	110543	111446	+	MCJ1292364.1	Arp2/3 complex subunit, actin nucleation center	Xylographa carneopallida		GCA_022813885.1131407561	RefSeq	NW_017962986.1	476581	477435	-	XP_020054663.1	uncharacterized protein	Aspergillus aculeatus ATCC 16872	ATCC 16872	GCF_001890905.1131407561	RefSeq	XM_020202722.1	1	798	+	XP_020054663.1	uncharacterized protein	Aspergillus aculeatus ATCC 16872	ATCC 16872	131407561	INSDC	KV878980.1	476581	477435	-	OJJ98323.1	hypothetical protein	Aspergillus aculeatus ATCC 16872	ATCC 16872	GCA_001890905.1190571259	INSDC	KZ825484.1	11172	12024	+	PYI33348.1	putative versicolorin reductase	Aspergillus indologenus CBS 114.80	CBS 114.80	GCA_003184685.1193478170	RefSeq	NW_020290773.1	46678	47531	-	XP_025441062.1	putative versicolorin reductase	Aspergillus brunneoviolaceus CBS 621.78	CBS 621.78	GCF_003184695.1193478170	RefSeq	XM_025588247.1	1	798	+	XP_025441062.1	putative versicolorin reductase	Aspergillus brunneoviolaceus CBS 621.78	CBS 621.78	193478170	INSDC	KZ825352.1	46678	47531	-	RAH44541.1	putative versicolorin reductase	Aspergillus brunneoviolaceus CBS 621.78	CBS 621.78	GCA_003184695.1175023264	RefSeq	NW_020194557.1	212740	213790	+	XP_024738823.1	1,3,8-naphthalenetriol reductase-like protein	Hyaloscypha bicolor E	E	GCF_002865645.1175023264	RefSeq	XM_024879884.1	384	1199	+	XP_024738823.1	1,3,8-naphthalenetriol reductase-like protein	Hyaloscypha bicolor E	E	175023264	INSDC	KZ613785.1	212740	213790	+	PMD61919.1	1,3,8-naphthalenetriol reductase-like protein	Hyaloscypha bicolor E	E	GCA_002865645.162540787	INSDC	JPJU01000971.1	18725	19666	+	KFY13634.1	hypothetical protein	Pseudogymnoascus sp. VKM F-4246	VKM F-4246	GCA_000750735.162549886	INSDC	JPJT01001486.1	21147	22083	-	KFY22801.1	hypothetical protein	Pseudogymnoascus sp. VKM F-3775	VKM F-3775	GCA_000750715.1190516083	RefSeq	NW_020291375.1	89345	90199	-	XP_025486973.1	putative versicolorin reductase	Aspergillus uvarum CBS 121591	CBS 121591	GCF_003184745.1190516083	RefSeq	XM_025630551.1	83	880	+	XP_025486973.1	putative versicolorin reductase	Aspergillus uvarum CBS 121591	CBS 121591	190516083	RefSeq	NW_020291723.1	98014	98866	-	XP_025522810.1	putative versicolorin reductase	Aspergillus japonicus CBS 114.51	CBS 114.51	GCF_003184785.1190516083	RefSeq	XM_025667055.1	247	1044	+	XP_025522810.1	putative versicolorin reductase	Aspergillus japonicus CBS 114.51	CBS 114.51	190516083	INSDC	KZ821751.1	89345	90199	-	PYH76773.1	putative versicolorin reductase	Aspergillus uvarum CBS 121591	CBS 121591	GCA_003184745.1190516083	INSDC	KZ825127.1	323664	324518	-	PYI20258.1	putative versicolorin reductase	Aspergillus violaceofuscus CBS 115571	CBS 115571	GCA_003184705.1190516083	INSDC	KZ824855.1	98014	98866	-	RAH76916.1	putative versicolorin reductase	Aspergillus japonicus CBS 114.51	CBS 114.51	GCA_003184785.1193755027	RefSeq	NW_024468981.1	729703	730556	+	XP_040805597.1	putative versicolorin reductase	Aspergillus fijiensis CBS 313.89	CBS 313.89	GCF_003184825.1193755027	RefSeq	XM_040946235.1	1	798	+	XP_040805597.1	putative versicolorin reductase	Aspergillus fijiensis CBS 313.89	CBS 313.89	193755027	INSDC	KZ824625.1	729703	730556	+	RAK81587.1	putative versicolorin reductase	Aspergillus fijiensis CBS 313.89	CBS 313.89	GCA_003184825.1539950961	INSDC	JALDZE010000027.1	351500	352402	+	MCJ1476566.1	Arp2/3 complex subunit, actin nucleation center	Lambiella insularis		GCA_022814265.1539974328	INSDC	JALDZA010000020.1	157012	157806	+	MCJ1363576.1	Arp2/3 complex subunit, actin nucleation center	Acarospora aff. strigata		GCA_022814355.190440586	INSDC	LAZP02000346.1	17521	18442	+	PFH57954.1	hypothetical protein	Ophiocordyceps unilateralis	SC16a	GCA_001272575.2699177720	INSDC	MU842953.1	3580	4473	+	KAK2024815.1	NAD(P)-binding protein	Colletotrichum zoysiae	MAFF 238573	GCA_030867305.162520360	INSDC	JPJS01001482.1	14070	15460	+	KFX92689.1	hypothetical protein	Pseudogymnoascus sp. VKM F-3557	VKM F-3557	GCA_000750665.162575369	INSDC	JPJX01000065.1	6094	7484	+	KFY50593.1	hypothetical protein	Pseudogymnoascus sp. VKM F-4514 (FW-929)	VKM F-4514 (FW-929)	GCA_000750795.162575369	INSDC	JPJZ01000050.1	20952	22342	+	KFY67445.1	hypothetical protein	Pseudogymnoascus sp. VKM F-4516 (FW-969)	VKM F-4516 (FW-969)	GCA_000750815.1200179044	INSDC	PDLM01000004.1	657192	658056	-	RDW79577.1	putative versicolorin reductase	Coleophoma cylindrospora	BP6252	GCA_003369665.1113140608	INSDC	KT726852.1	1156	2057	+	ANQ89697.1	tetrahydroxynaphthalene reductase	Botrytis cinerea	HS016	953818650	INSDC	JBIHLN010000001.1	4604522	4605379	-	KAL3713112.1	Arp2/3 complex subunit, actin nucleation center	Talaromyces marneffei	ATCC 18224	GCA_046127475.1417546824	INSDC	CP063410.1	156725	157633	-	QSZ35696.1	hypothetical protein	Monilinia vaccinii-corymbosi	RL-1	GCA_017357885.124834904	RefSeq	NC_037312.1	2787387	2788288	-	XP_024547966.1	Bcbrn2	Botrytis cinerea B05.10	B05.10	GCF_000143535.224834904	RefSeq	XM_024692191.1	212	1012	+	XP_024547966.1	Bcbrn2	Botrytis cinerea B05.10	B05.10	24834904	INSDC	KT266245.1	1156	2057	+	ANQ89664.1	tetrahydroxynaphthalene reductase	Botrytis cinerea	XN014	24834904	INSDC	KT726851.1	1156	2057	+	ANQ89696.1	tetrahydroxynaphthalene reductase	Botrytis cinerea	WXt02-2	24834904	INSDC	CP009807.1	2787387	2788288	-	ATZ48619.1	Bcbrn2	Botrytis cinerea B05.10	B05.10	GCA_000143535.424834904	INSDC	FQ790343.1	87795	88696	-	CCD52436.1	similar to 1,3,8-naphthalenetriol reductase	Botrytis cinerea T4	T4	GCA_000227075.124834904	INSDC	KB708083.1	241446	242347	+	EMR81297.1	putative tetrahydroxynaphthalene reductase protein	Botrytis cinerea BcDW1	BcDW1	GCA_000349525.124834904	INSDC	JACKZF010000003.1	472746	473646	+	KAK6610570.1	short chain dehydrogenase	Botrytis cinerea	BC448	GCA_037039525.124834904	INSDC	JARWBL020000003.1	2798336	2799237	-	KAK8909900.1	hypothetical protein	Botrytis cinerea	M3a	GCA_031205075.2593207084	INSDC	JAPETT010000038.1	35380	36450	+	KAI9734041.1	hypothetical protein	Claussenomyces sp. TS43310		GCA_026023515.1263990232	INSDC	QGMK01000298.1	8131	9019	+	TVY82593.1	Hydroxynaphthalene reductase arp2	Lachnellula suecica	CBS 268.59	GCA_007825345.1540082699	INSDC	JALDZY010000056.1	158268	159172	-	MCJ1436973.1	Arp2/3 complex subunit, actin nucleation center	Xylographa pallens		GCA_022813845.1200191294	INSDC	PDLN01000002.1	638989	639853	-	RDW91969.1	putative versicolorin reductase	Coleophoma crateriformis	BP5796	GCA_003369635.1113140609	INSDC	KT726853.1	1156	2057	+	ANQ89698.1	tetrahydroxynaphthalene reductase	Botrytis cinerea	XN087	113140607	INSDC	KT726850.1	1156	2057	+	ANQ89695.1	tetrahydroxynaphthalene reductase	Botrytis cinerea	T417	407789654	INSDC	RKRL01000053.1	159518	160424	-	KAG4025664.1	hypothetical protein	Monilinia fructicola	CPMC6	GCA_016906325.1366464592	INSDC	RCSV01000004.1	571821	572719	+	KAF7957350.1	hypothetical protein	Botrytis aclada	633	GCA_014898285.162522228	INSDC	JPJR01001320.1	24644	27714	-	KFX94600.1	hypothetical protein	Pseudogymnoascus sp. VKM F-3808	VKM F-3808	GCA_000750675.1276730456	INSDC	VIGI01000019.1	475226	476134	+	KAB8290042.1	hypothetical protein	Monilinia laxa	Mlax316	GCA_009299455.1366409896	RefSeq	NW_024066095.1	96356	97256	-	XP_038764810.1	uncharacterized protein	Botrytis porri	MUCL 3234	GCF_014898465.1366409896	RefSeq	XM_038919600.1	1	801	+	XP_038764810.1	uncharacterized protein	Botrytis porri	MUCL 3234	366409896	INSDC	RCTA01000021.1	96356	97256	-	KAF7885278.1	hypothetical protein	Botrytis porri	MUCL 3234	GCA_014898465.1100870351	RefSeq	NW_017263595.1	666317	667245	+	XP_018069722.1	putative versicolorin reductase	Mollisia scopiformis	CBS 120377	GCF_001500285.1100870351	RefSeq	XM_018216963.1	1	825	+	XP_018069722.1	putative versicolorin reductase	Mollisia scopiformis	CBS 120377	100870351	INSDC	KQ947418.1	666317	667245	+	KUJ15367.1	putative versicolorin reductase	Mollisia scopiformis	CBS 120377	GCA_001500285.1243887485	RefSeq	NW_023500990.1	350102	351000	-	XP_037194631.1	putative tetrahydroxynaphthalene reductase protein	Botrytis fragariae	BVB16	GCF_013461495.1243887485	RefSeq	XM_037341774.1	1	801	+	XP_037194631.1	putative tetrahydroxynaphthalene reductase protein	Botrytis fragariae	BVB16	243887485	RefSeq	NW_024066246.1	134248	135148	+	XP_038805318.1	uncharacterized protein	Botrytis deweyae	B1	GCF_014898535.1243887485	RefSeq	XM_038958312.1	1	801	+	XP_038805318.1	uncharacterized protein	Botrytis deweyae	B1	243887485	INSDC	JABFCT010000005.1	350102	351000	-	KAF5875685.1	putative tetrahydroxynaphthalene reductase protein	Botrytis fragariae	BVB16	GCA_013461495.1243887485	INSDC	RCSX01000039.1	134248	135148	+	KAF7916391.1	hypothetical protein	Botrytis deweyae	B1	GCA_014898535.1243887485	INSDC	PQXI01000171.1	69118	70017	-	TGO22363.1	hypothetical protein	Botrytis paeoniae	Bp0003	GCA_004786145.1243887485	INSDC	PQXN01000194.1	11648	12548	+	TGO49995.1	hypothetical protein	Botryotinia convoluta	MUCL11595	GCA_004786275.1491529421	RefSeq	NW_025408670.1	3629290	3630207	+	XP_044721724.1	enoyl-(Acyl carrier protein) reductase domain-containing protein	Hirsutella rhossiliensis	HR02	GCF_020360975.1491529421	RefSeq	XM_044863110.1	1	804	+	XP_044721724.1	enoyl-(Acyl carrier protein) reductase domain-containing protein	Hirsutella rhossiliensis	HR02	491529421	INSDC	JAIZPD010000004.1	3629290	3630207	+	KAH0964211.1	enoyl-(Acyl carrier protein) reductase domain-containing protein	Hirsutella rhossiliensis	HR02	GCA_020360975.1243901232	RefSeq	NW_024065868.1	449772	450671	+	XP_038728334.1	uncharacterized protein	Botrytis byssoidea	MUCL 94	GCF_014898295.1243901232	RefSeq	XM_038880940.1	1	801	+	XP_038728334.1	uncharacterized protein	Botrytis byssoidea	MUCL 94	243901232	INSDC	RCSZ01000002.1	451560	452460	+	KAF7903983.1	hypothetical protein	Botryotinia globosa	MUCL 444	GCA_014898425.1243901232	INSDC	RCSW01000027.1	449772	450671	+	KAF7926125.1	hypothetical protein	Botrytis byssoidea	MUCL 94	GCA_014898295.1243901232	INSDC	PQXK01000119.1	83170	84070	-	TGO36638.1	hypothetical protein	Botrytis hyacinthi	Bh0001	GCA_004786245.1243901232	INSDC	PQXJ01000035.1	124787	125686	-	TGO67823.1	hypothetical protein	Botryotinia narcissicola	MUCL2120	GCA_004786225.1243901232	INSDC	PQXL01000128.1	23021	23921	+	THV50972.1	hypothetical protein	Botrytis galanthina	MUCL435	GCA_004916875.1589513739	INSDC	JANPYM010000005.1	65758	66680	+	KAI9646370.1	Arp2/3 complex subunit, actin nucleation center	Ciborinia camelliae	ITAC2	GCA_025890175.1375781828	INSDC	CAJHIA010000002.1	177340	178245	-	CAD6439143.1	dc94fdde-763f-44d2-848a-0b1ddb0afd24	Sclerotinia trifoliorum		GCA_905066765.1641386973	INSDC	JAPEIS010000007.1	171031	171935	-	KAJ8064193.1	hypothetical protein	Sclerotinia nivalis	SnTB1	GCA_029531795.1243877882	INSDC	PQXH01000085.1	164793	165693	-	TGO12636.1	hypothetical protein	Botrytis tulipae	Bt9001	GCA_004786125.1540038986	INSDC	JALDZZ010000081.1	44662	45566	+	MCJ1419173.1	Arp2/3 complex subunit, actin nucleation center	Xylographa parallela		GCA_022813825.1366400593	INSDC	RCTD01000004.1	2493633	2494537	+	KAF7875326.1	hypothetical protein	Stromatinia cepivora	JRUF-117	GCA_014898415.1243951576	INSDC	PQXO01000120.1	58589	59489	-	TGO89212.1	hypothetical protein	Botrytis porri	MUCL3349	GCA_004786265.1491531250	RefSeq	NW_025408669.1	7791732	7792647	+	XP_044723633.1	enoyl-(Acyl carrier protein) reductase domain-containing protein	Hirsutella rhossiliensis	HR02	GCF_020360975.1491531250	RefSeq	XM_044862607.1	1	801	+	XP_044723633.1	enoyl-(Acyl carrier protein) reductase domain-containing protein	Hirsutella rhossiliensis	HR02	491531250	INSDC	JAIZPD010000003.1	7791732	7792647	+	KAH0966120.1	enoyl-(Acyl carrier protein) reductase domain-containing protein	Hirsutella rhossiliensis	HR02	GCA_020360975.1193891772	INSDC	QKRW01000049.1	141237	142142	+	RAL59687.1	hypothetical protein	Monilinia fructigena	Mfrg269	GCA_003260565.142973507	INSDC	KE653000.1	4132	4986	-	EQL00022.1	NAD(P)-binding domain protein	Ophiocordyceps sinensis CO18	CO18	GCA_000448365.142973507	INSDC	JAAVMX010000007.1	344623	345477	-	KAF4506060.1	hypothetical protein	Ophiocordyceps sinensis	IOZ07	GCA_012934285.1240551607	INSDC	AMCV02000001.1	896892	898951	-	TDZ26922.1	Hydroxynaphthalene reductase arp2	Colletotrichum orbiculare MAFF 240422	104-T	GCA_000350065.2243935820	INSDC	RCSY01000054.1	57885	58785	-	KAF7915393.1	hypothetical protein	Botrytis elliptica	Be9612	GCA_014898555.1243935820	INSDC	PQXM01000410.1	28701	29601	-	TGO72858.1	hypothetical protein	Botrytis elliptica	Be9601	GCA_004786205.1126829201	INSDC	CP017816.1	3180094	3180998	+	APA08378.1	hypothetical protein	Sclerotinia sclerotiorum 1980 UF-70	1980	GCA_001857865.113499467	RefSeq	NW_001820812.1	368560	369707	+	XP_001585798.1	hypothetical protein	Sclerotinia sclerotiorum 1980 UF-70	1980	GCF_000146945.213499467	RefSeq	XM_001585748.1	1	840	+	XP_001585798.1	hypothetical protein	Sclerotinia sclerotiorum 1980 UF-70	1980	13499467	INSDC	CH476644.1	368560	369707	+	EDN98456.1	hypothetical protein	Sclerotinia sclerotiorum 1980 UF-70	1980	GCA_000146945.2540076347	INSDC	JALEAC010000007.1	261414	262318	+	MCJ1316355.1	Arp2/3 complex subunit, actin nucleation center	Xylographa vitiligo		GCA_022813765.1366393424	RefSeq	NW_024066049.1	357146	358046	-	XP_038754285.1	uncharacterized protein	Botrytis sinoallii	Bc 23	GCF_014898435.1366393424	RefSeq	XM_038905862.1	1	801	+	XP_038754285.1	uncharacterized protein	Botrytis sinoallii	Bc 23	366393424	INSDC	RCTB01000022.1	357146	358046	-	KAF7867028.1	hypothetical protein	Botrytis sinoallii	Bc 23	GCA_014898435.1174987757	INSDC	KZ613468.1	702351	703395	+	PMD26278.1	putative versicolorin reductase	Hyaloscypha hepaticicola	UAMH 7357	GCA_002865625.1593336489	INSDC	JAPEUH010000023.1	479337	480224	+	KAI9863914.1	Arp2/3 complex subunit, actin nucleation center	Trichoglossum hirsutum		GCA_026026815.1113140606	INSDC	KT726849.1	1156	2057	+	ANQ89694.1	tetrahydroxynaphthalene reductase	Botrytis cinerea	S417	241102120	INSDC	PHWZ01000172.1	8569	9470	+	TEY61228.1	hypothetical protein	Botryotinia calthae	MUCL2830	GCA_004379285.146165715	INSDC	AYSA01000464.1	7726	8627	+	ESZ91718.1	putative versicolorin reductase	Sclerotinia borealis F-4128	F-4128	GCA_000503235.146165715	INSDC	KI628728.1	17311	18212	+	ESZ91718.1	putative versicolorin reductase	Sclerotinia borealis F-4128	F-4128	GCA_000503235.199235625	INSDC	KT211412.1	63	959	+	ALR81980.1	tetrahydroxynaphthalene reductase	Scleromitrula shiraiana		62552174	INSDC	JPJV01001900.1	12199	13141	+	KFY25111.1	hypothetical protein	Pseudogymnoascus sp. VKM F-4281 (FW-2241)	VKM F-4281 (FW-2241)	GCA_000750745.1164690138	INSDC	NJEV01000033.1	24313	25245	-	PHH92638.1	hypothetical protein	Cordyceps sp. RAO-2017	1346	GCA_002591385.162635034	INSDC	JPKE01000530.1	20998	25519	+	KFZ24048.1	hypothetical protein	Pseudogymnoascus sp. VKM F-4520 (FW-2644)	VKM F-4520 (FW-2644)	GCA_000750995.1593327251	INSDC	JAPEUH010000118.1	24442	25331	+	KAI9854518.1	Arp2/3 complex subunit, actin nucleation center	Trichoglossum hirsutum		GCA_026026815.1514967555	INSDC	JAJTUQ010000003.1	1560347	1561226	+	KAH8811067.1	putative versicolorin reductase	Xylogone sp. PMI_703	PMI_703	GCA_021399445.1593203534	INSDC	JAPETS010000036.1	262075	263073	+	KAI9730421.1	Arp2/3 complex subunit, actin nucleation center	Cirrosporium novae-zelandiae		GCA_026023565.1216718910	INSDC	QQXN01000006.1	299160	300099	-	RMZ82248.1	hypothetical protein	Chaetothyriales sp. CBS 135597	CBS 135597	GCA_003709825.1216728607	INSDC	QQXO01000015.1	122827	123728	-	RMZ91993.1	hypothetical protein	Chaetothyriales sp. CBS 134916	CBS 134916	GCA_003709845.1216718352	INSDC	QRBJ01000017.1	58142	59046	-	RMZ81627.1	hypothetical protein	Chaetothyriales sp. CBS 132003	CBS 132003	GCA_003709865.1278898338	INSDC	VXCB01000010.1	291606	292539	+	KAE8452498.1	hypothetical protein	Mollisiaceae sp. DMI_Dod_QoI	DMI_Dod_QoI	GCA_009613015.1180753937	INSDC	NJPT01000003.1	1382122	1383022	-	PQE29157.1	hypothetical protein	Rutstroemia sp. NJR-2017a BBW	NJR-2017a BBW	GCA_002946425.1818630007	INSDC	JACKZE010000006.1	440520	441422	+	KAK6606758.1	short chain dehydrogenase	Botrytis cinerea	BC371	GCA_037039555.1215446379	INSDC	QQSL01000107.1	30564	31470	+	RMD39667.1	hypothetical protein	Chaetothyriales sp. CBS 134920	CBS 134920	GCA_003693665.1180740141	INSDC	NJPS01000043.1	756028	757065	+	PQE14264.1	hypothetical protein	Rutstroemia sp. NJR-2017a BVV2	NJR-2017a BVV2	GCA_002946415.182205747	INSDC	LCWF01000062.1	28577	29551	-	KKY24164.1	putative tetrahydroxynaphthalene reductase	Phaeomoniella chlamydospora		GCA_001006345.1201804688	INSDC	NCSJ02000005.1	96010	96889	+	RFU35779.1	hypothetical protein	Scytalidium lignicola	DSM 105466	GCA_002812745.2321644046	INSDC	JAACLJ010000009.1	1296871	1297726	-	KAF4581217.1	NAD(P)-binding domain protein	Ophiocordyceps camponoti-floridani	EC05	GCA_012980515.1228089436	INSDC	NAJM01000026.1	163561	164463	+	RVX69880.1	hypothetical protein	Exophiala mesophila	CCFEE 6314	GCA_004011775.1486553001	INSDC	JAGHQM010001466.1	4694	5602	+	KAH0553456.1	Arp2/3 complex subunit, actin nucleation center	Trichoglossum hirsutum	CAQ_001_2017	GCA_020080795.1593345875	INSDC	JAPEUA010001099.1	3084	3936	+	KAI9873246.1	Arp2/3 complex subunit, actin nucleation center	Pleopsidium flavum		GCA_026027315.141073473	RefSeq	NW_006920412.1	1040755	1041736	+	XP_007863308.1	tetrahydroxynaphthalene reductase	Gloeophyllum trabeum ATCC 11539	ATCC 11539	GCF_000344685.141073473	RefSeq	XM_007865117.1	1	807	+	XP_007863308.1	tetrahydroxynaphthalene reductase	Gloeophyllum trabeum ATCC 11539	ATCC 11539	41073473	INSDC	KB469298.1	1040755	1041736	+	EPQ58012.1	tetrahydroxynaphthalene reductase	Gloeophyllum trabeum ATCC 11539	ATCC 11539	GCA_000344685.1108554368	INSDC	KV425566.1	290233	291182	-	KZT26545.1	putative versicolorin reductase	Neolentinus lepideus HHB14362 ss-1	HHB14362 ss-1	GCA_001632425.176020426	RefSeq	NW_015622508.1	3377080	3377987	-	XP_016222171.1	uncharacterized protein	Exophiala mesophila	CBS 40295	GCF_000836275.176020426	RefSeq	XM_016372839.1	282	1076	+	XP_016222171.1	uncharacterized protein	Exophiala mesophila	CBS 40295	76020426	INSDC	KN847524.1	3377080	3377987	-	KIV90597.1	hypothetical protein	Exophiala mesophila	CBS 40295	GCA_000836275.165435509	INSDC	ANFO01001106.1	53532	54455	-	KGQ04252.1	Versicolorin reductase	Beauveria bassiana D1-5	D1-5	GCA_000770705.1197835689	INSDC	PDHQ01000017.1	262424	263278	-	RDA94171.1	hypothetical protein	Ophiocordyceps camponoti-saundersi (nom. inval.)	BCC 79314	GCA_003339415.149190829	RefSeq	NW_006912893.1	1341000	1341943	+	XP_007719589.1	3-oxoacyl-[acyl-carrier protein] reductase	Capronia coronata CBS 617.96	CBS 617.96	GCF_000585585.149190829	RefSeq	XM_007721399.1	1	798	+	XP_007719589.1	3-oxoacyl-[acyl-carrier protein] reductase	Capronia coronata CBS 617.96	CBS 617.96	49190829	INSDC	AMWN01000001.1	1341000	1341943	+	EXJ95360.1	3-oxoacyl-[acyl-carrier protein] reductase	Capronia coronata CBS 617.96	CBS 617.96	GCA_000585585.129636196	RefSeq	NW_007930854.1	588381	589305	-	XP_008599935.1	short chain dehydrogenase	Beauveria bassiana ARSEF 2860	ARSEF 2860	GCF_000280675.129636196	RefSeq	XM_008601713.1	1	804	+	XP_008599935.1	short chain dehydrogenase	Beauveria bassiana ARSEF 2860	ARSEF 2860	29636196	INSDC	JH725168.1	588381	589305	-	EJP64622.1	short chain dehydrogenase	Beauveria bassiana ARSEF 2860	ARSEF 2860	GCA_000280675.129636196	INSDC	PPTI01000003.1	314513	315436	+	KAF1734881.1	Versicolorin reductase	Beauveria bassiana	ERL836	GCA_010099065.129636196	INSDC	JAAZTN010000005.1	333326	334249	+	KAH8710399.1	Hydroxynaphthalene reductase arp2	Beauveria bassiana	JEF-350	GCA_021365345.1131043322	INSDC	FJOG01000011.1	408043	408978	+	CZR58006.1	probable tetrahydroxynaphthalene reductase	Phialocephala subalpina	UAMH 11012	GCA_900073065.1164667367	INSDC	NJES01000728.1	821	1676	-	PHH69667.1	hypothetical protein	Ophiocordyceps camponoti-rufipedis	Map16	GCA_002591395.1180874203	INSDC	JRHA01000005.1	343797	344720	+	PQK14566.1	hypothetical protein	Beauveria bassiana	ARSEF 8028	GCA_001682635.1197133629	INSDC	LKCN02000023.1	280289	281141	+	RCI07942.1	hypothetical protein	Ophiocordyceps polyrhachis-furcata BCC 54312	BCC 54312	GCA_001633055.2374054069	INSDC	MU119214.1	259986	260901	-	KAF8863949.1	short chain dehydrogenase	Acephala macrosclerotiorum	EW76-UTF0540	GCA_014904845.1197824654	INSDC	PDHP01000210.1	2405	3205	-	RDA83082.1	hypothetical protein	Ophiocordyceps camponoti-leonardi (nom. inval.)	BCC 80369	GCA_003339455.1242496971	INSDC	ML213505.1	410821	411779	+	TFK54756.1	Versicolorin reductase	Heliocybe sulcata	OMC1185	GCA_004369045.1555686963	INSDC	JALAIG010000082.1	51396	52238	-	KAI4159289.1	hypothetical protein	Letrouitia transgressa		GCA_023645855.176105770	RefSeq	NW_013550611.1	2910318	2911308	+	XP_013282498.1	uncharacterized protein	Fonsecaea pedrosoi CBS 271.37	CBS 271.37	GCF_000835455.176105770	RefSeq	XM_013427044.1	1	798	+	XP_013282498.1	uncharacterized protein	Fonsecaea pedrosoi CBS 271.37	CBS 271.37	76105770	RefSeq	NW_019173732.1	181147	182139	-	XP_022497806.1	hypothetical protein	Fonsecaea nubica	CBS 269.64	GCF_001646965.176105770	RefSeq	XM_022646281.1	1	798	+	XP_022497806.1	hypothetical protein	Fonsecaea nubica	CBS 269.64	76105770	RefSeq	NW_019174124.1	5051	6041	-	XP_022505925.1	hypothetical protein	Fonsecaea monophora	CBS 269.37	GCF_001642475.176105770	RefSeq	XM_022661766.1	1	798	+	XP_022505925.1	hypothetical protein	Fonsecaea monophora	CBS 269.37	76105770	INSDC	LGJB01000015.1	642945	643935	-	KAH0843696.1	Versicolorin reductase	Fonsecaea pedrosoi	ATCC 46428	GCA_020310725.176105770	INSDC	KN846973.1	2910318	2911308	+	KIW78690.1	hypothetical protein	Fonsecaea pedrosoi CBS 271.37	CBS 271.37	GCA_000835455.176105770	INSDC	LVKK01000193.1	5051	6041	-	OAG33973.1	hypothetical protein	Fonsecaea monophora	CBS 269.37	GCA_001642475.176105770	INSDC	LVCJ01000059.1	181147	182139	-	OAL32230.1	hypothetical protein	Fonsecaea nubica	CBS 269.64	GCA_001646965.1110187337	INSDC	LVCI01000118.1	219409	220422	-	OAL18750.1	hypothetical protein	Fonsecaea multimorphosa	CBS 980.96	GCA_001646985.176053466	RefSeq	NW_015622546.1	2191256	2192272	-	XP_016244824.1	uncharacterized protein	Cladophialophora immunda	CBS 83496	GCF_000835495.176053466	RefSeq	XM_016397633.1	477	1274	+	XP_016244824.1	uncharacterized protein	Cladophialophora immunda	CBS 83496	76053466	INSDC	KN847045.1	2191256	2192272	-	KIW24608.1	hypothetical protein	Cladophialophora immunda	CBS 83496	GCA_000835495.1109171124	RefSeq	NW_017387304.1	1127450	1128366	+	XP_018706848.1	NAD(P)-binding domain protein	Cordyceps fumosorosea ARSEF 2679	ARSEF 2679	GCF_001636725.1109171124	RefSeq	XM_018846141.1	1	804	+	XP_018706848.1	NAD(P)-binding domain protein	Cordyceps fumosorosea ARSEF 2679	ARSEF 2679	109171124	INSDC	AZHB01000004.1	1127450	1128366	+	OAA70561.1	NAD(P)-binding domain protein	Cordyceps fumosorosea ARSEF 2679	ARSEF 2679	GCA_001636725.1555738328	INSDC	JALAIO010000036.1	191442	192284	+	KAI4211982.1	hypothetical protein	Letrouitia transgressa		GCA_023646045.1593245987	INSDC	JAPETU010000004.1	341401	342270	-	KAI9774123.1	Arp2/3 complex subunit, actin nucleation center	Geoglossum simile		GCA_026023525.1109139257	INSDC	AZHA01000026.1	283523	284443	+	OAA38478.1	NAD(P)-binding domain protein	Beauveria brongniartii RCEF 3172	RCEF 3172	GCA_001636735.1540103895	INSDC	JALDZS010000016.1	209603	210530	-	MCJ1224885.1	hypothetical protein	Toensbergia leucococca		GCA_022813965.1593249189	INSDC	JAPETV010000096.1	86754	87621	+	KAI9776537.1	Arp2/3 complex subunit, actin nucleation center	Geoglossum umbratile		GCA_026024515.1651355048	INSDC	JAPUFD010000012.1	1383850	1384815	-	MDI1490829.1	Elsinochrome reductase 1	Ramalina farinacea		GCA_029948375.1658479906	INSDC	JAPDRK010000010.1	806775	807755	-	KAJ9608328.1	Arp2/3 complex subunit, actin nucleation center	Cladophialophora chaetospira	TK_41	GCA_030247875.153274308	INSDC	KL197713.1	935058	936025	+	KDQ60933.1	hypothetical protein	Jaapia argillacea MUCL 33604	MUCL 33604	GCA_000697665.1949192760	INSDC	CM099562.1	1898233	1899089	+	KAL3418616.1	versicolorin reductase (tetrahydroxynaphthalene reductase)	Phlyctema vagabunda	19-DSS-EL-015	GCA_045999785.1949192760	INSDC	JBFCZG010000009.1	1898233	1899089	+	KAL3418616.1	versicolorin reductase (tetrahydroxynaphthalene reductase)	Phlyctema vagabunda	19-DSS-EL-015	GCA_045999785.1163975182	INSDC	LAZP02000598.1	10340	11200	+	PFH56366.1	hypothetical protein	Ophiocordyceps unilateralis	SC16a	GCA_001272575.2593247670	INSDC	JAPETU010000001.1	664613	665474	+	KAI9774980.1	Arp2/3 complex subunit, actin nucleation center	Geoglossum simile		GCA_026023525.149184798	RefSeq	NW_006912905.1	1575647	1576575	-	XP_007730719.1	3-oxoacyl-[acyl-carrier protein] reductase	Capronia epimyces CBS 606.96	CBS 606.96	GCF_000585565.149184798	RefSeq	XM_007732529.1	1	798	+	XP_007730719.1	3-oxoacyl-[acyl-carrier protein] reductase	Capronia epimyces CBS 606.96	CBS 606.96	49184798	INSDC	AMGY01000002.1	1575647	1576575	-	EXJ89322.1	3-oxoacyl-[acyl-carrier protein] reductase	Capronia epimyces CBS 606.96	CBS 606.96	GCA_000585565.1905555677	INSDC	JAZHXI010000008.1	1249377	1250671	+	KAL2068929.1	hypothetical protein	Oculimacula yallundae	CBS 494.80	GCA_042604555.1539948199	INSDC	JALDZE010000037.1	310056	311016	+	MCJ1477711.1	hypothetical protein	Lambiella insularis		GCA_022814265.1125542777	INSDC	FJVC01000296.1	353169	354334	-	CZT47601.1	probable tetrahydroxynaphthalene reductase	Rhynchosporium secalis	02CH4-6a.1	GCA_900074895.1501023842	INSDC	JAGTJL010000010.1	1295391	1296546	+	KAH7336419.1	putative versicolorin reductase	Rhexocercosporidium sp. MPI-PUGE-AT-0058	MPI-PUGE-AT-0058	GCA_020746875.1417683231	INSDC	JAFJYG010000181.1	22018	23178	-	KAG4438915.1	Arp2/3 complex subunit, actin nucleation center	Cadophora sp. M221	M221	GCA_017366145.1593254123	INSDC	JAPETV010000037.1	184878	185745	-	KAI9781536.1	Arp2/3 complex subunit, actin nucleation center	Geoglossum umbratile		GCA_026024515.1125561999	INSDC	FJUX01000003.1	634817	635982	-	CZS89870.1	probable tetrahydroxynaphthalene reductase	Rhynchosporium agropyri	04CH-RAC-A.6.1	GCA_900074905.1540095385	INSDC	JALDZX010000016.1	192206	193049	+	MCJ1283717.1	hypothetical protein	Xylographa opegraphella		GCA_022813865.1517828321	INSDC	MU270328.1	223242	224386	-	KAH9224457.1	short chain dehydrogenase	Leptodontidium sp. 2 PMI_412	PMI_412	GCA_021432625.1110662482	RefSeq	NW_017387249.1	1308018	1309017	+	XP_018691776.1	3-oxoacyl-[acyl-carrier protein] reductase	Fonsecaea erecta	CBS 125763	GCF_001651985.1110662482	RefSeq	XM_018839008.1	1	870	+	XP_018691776.1	3-oxoacyl-[acyl-carrier protein] reductase	Fonsecaea erecta	CBS 125763	110662482	INSDC	LVYI01000006.1	1308018	1309017	+	OAP58409.1	3-oxoacyl-[acyl-carrier protein] reductase	Fonsecaea erecta	CBS 125763	GCA_001651985.1160886190	INSDC	MVNX01000280.1	45735	46760	-	PBP16067.1	tetrahydroxynaphthalene reductase	Diplocarpon rosae	DortE4	GCA_002317995.1160885639	INSDC	MVNX01000416.1	1211	2340	+	PBP15475.1	tetrahydroxynaphthalene reductase	Diplocarpon rosae	DortE4	GCA_002317995.1359960505	INSDC	JAACFV010000076.1	90332	91329	-	KAF7507018.1	Arp2/3 complex subunit, actin nucleation center	Endocarpon pusillum	EPUS1.4	GCA_014607435.1186797527	INSDC	KZ804109.1	114446	115617	-	PVH88678.1	short chain dehydrogenase	Cadophora sp. DSE1049	DSE1049	GCA_003073865.1125567519	INSDC	CP167071.1	1334663	1335828	+	XMA09217.1	hypothetical protein	Rhynchosporium graminicola	WAI453	GCA_046529785.1125567519	INSDC	FJUW01000025.1	94369	95534	+	CZT02372.1	probable tetrahydroxynaphthalene reductase	Rhynchosporium graminicola	UK7	GCA_900074885.176694013	RefSeq	NW_015971667.1	219552	220524	-	XP_016627576.1	uncharacterized protein	Fonsecaea multimorphosa CBS 102226	CBS 102226	GCF_000836435.176694013	RefSeq	XM_016781364.1	1	834	+	XP_016627576.1	uncharacterized protein	Fonsecaea multimorphosa CBS 102226	CBS 102226	76694013	INSDC	KN848094.1	219552	220524	-	KIX93453.1	hypothetical protein	Fonsecaea multimorphosa CBS 102226	CBS 102226	GCA_000836435.1143656904	INSDC	JSEJ01000281.1	301	2516	+	OQV11325.1	hypothetical protein	Cladophialophora immunda	CBS 110551	GCA_000785585.1421214561	INSDC	CAJPDT010000007.1	182933	184053	-	CAF9910405.1	Elsinochrome reductase 1	Imshaugia aleurites		GCA_905337355.1417666114	INSDC	JAFJYH010000057.1	72753	73919	-	KAG4421942.1	Arp2/3 complex subunit, actin nucleation center	Cadophora malorum	M34	GCA_017365405.1540160763	INSDC	JALEAA010000008.1	270069	270912	+	MCJ1378215.1	hypothetical protein	Xylographa soralifera		GCA_022813805.1628710102	RefSeq	NW_027094077.1	1514274	1515325	+	XP_007295540.2	uncharacterized protein	Drepanopeziza brunnea f. sp. 'multigermtubi'	214-2	GCF_022702325.1628710102	RefSeq	XM_007295478.2	1	822	+	XP_007295540.2	uncharacterized protein	Drepanopeziza brunnea f. sp. 'multigermtubi'	214-2	628710102	INSDC	JAKKER010000014.1	1514274	1515325	+	KAJ5035558.1	hypothetical protein	Drepanopeziza brunnea f. sp. 'multigermtubi'	214-2	GCA_022702325.124723621	RefSeq	NW_006271971.1	119693	120602	+	XP_006668875.1	versicolorin reductase, putative	Cordyceps militaris CM01	CM01	GCF_000225605.124723621	RefSeq	XM_006668812.1	1	804	+	XP_006668875.1	versicolorin reductase, putative	Cordyceps militaris CM01	CM01	24723621	INSDC	CP023327.1	2444714	2445622	-	ATY66934.1	NAD(P)-binding domain	Cordyceps militaris	ATCC 34164	GCA_008080495.124723621	INSDC	JH126401.1	119693	120602	+	EGX92291.1	versicolorin reductase, putative	Cordyceps militaris CM01	CM01	GCA_000225605.1421393796	INSDC	CAJPDS010000031.1	126886	127950	+	CAF9922674.1	Elsinochrome reductase 1	Heterodermia speciosa		GCA_905337345.1273038794	INSDC	VXIT01000026.1	130789	131692	-	KAA6406523.1	tetrahydroxynaphthalene reductase	Lasallia pustulata		GCA_008636195.130524144	INSDC	JH921447.1	5780	6831	-	EKD13974.1	tetrahydroxynaphthalene reductase	Drepanopeziza brunnea f. sp. 'multigermtubi' MB_m1	MB_m1	GCA_000298775.1775252165	RefSeq	NW_027042509.1	105046	105965	+	XP_064701385.1	Arp2/3 complex subunit, actin nucleation center	Exophiala bonariae	CCFEE 5792	GCF_035927105.1775252165	RefSeq	XM_064852410.1	1	795	+	XP_064701385.1	Arp2/3 complex subunit, actin nucleation center	Exophiala bonariae	CCFEE 5792	775252165	INSDC	JAVRRD010000034.1	105046	105965	+	KAK5045774.1	Arp2/3 complex subunit, actin nucleation center	Exophiala bonariae	CCFEE 5792	GCA_035927105.1731917957	RefSeq	NC_085889.1	2492898	2494354	-	XP_062742242.1	Actin-related protein 2	Podospora pseudocomata	CBS 415.72m	GCF_035222375.1731917957	RefSeq	XM_062891586.1	1	864	+	XP_062742242.1	Actin-related protein 2	Podospora pseudocomata	CBS 415.72m	731917957	INSDC	CM069215.1	2492898	2494354	-	KAK4653267.1	Actin-related protein 2	Podospora pseudocomata	CBS 415.72m	GCA_035222375.1731917957	INSDC	JAFFHA010000007.1	2492898	2494354	-	KAK4653267.1	Actin-related protein 2	Podospora pseudocomata	CBS 415.72m	GCA_035222375.1152702124	INSDC	MZNU01000006.1	223230	224342	-	OWP07394.1	hypothetical protein	Diplocarpon coronariae	NL1	GCA_002204255.114747258	RefSeq	NW_001914840.1	93047	93853	-	XP_001904446.1	uncharacterized protein	Podospora anserina S mat+	S mat+	GCF_000226545.114747258	RefSeq	XM_001904411.1	1	807	+	XP_001904446.1	uncharacterized protein	Podospora anserina S mat+	S mat+	14747258	RefSeq	NC_085884.1	2382124	2382930	-	XP_062731057.1	Actin-related protein 2	Podospora bellae-mahoneyi	CBS 112042	GCF_035222275.114747258	RefSeq	XM_062880354.1	1	807	+	XP_062731057.1	Actin-related protein 2	Podospora bellae-mahoneyi	CBS 112042	14747258	RefSeq	NW_026946666.1	2506902	2507708	-	XP_062764522.1	Actin-related protein 2	Podospora pseudopauciseta	CBS 411.78	GCF_035222475.114747258	RefSeq	XM_062913747.1	1	807	+	XP_062764522.1	Actin-related protein 2	Podospora pseudopauciseta	CBS 411.78	14747258	INSDC	CU633461.1	93047	93853	-	CAP62226.1	unnamed protein product	Podospora anserina S mat+	S mat+	GCA_000226545.114747258	INSDC	FO904940.1	2497079	2497885	-	CDP29639.1	Putative Tetrahydroxynaphthalene reductase	Podospora anserina S mat+		14747258	INSDC	CM069178.1	2382124	2382930	-	KAK4642081.1	Actin-related protein 2	Podospora bellae-mahoneyi	CBS 112042	GCA_035222275.114747258	INSDC	JAFFGZ010000007.1	2382124	2382930	-	KAK4642081.1	Actin-related protein 2	Podospora bellae-mahoneyi	CBS 112042	GCA_035222275.114747258	INSDC	JAFFHB010000007.1	2506902	2507708	-	KAK4664556.1	Actin-related protein 2	Podospora pseudopauciseta	CBS 411.78	GCA_035222475.1585349056	INSDC	JAKCWN010000018.1	1316114	1317163	+	KAI9046703.1	hypothetical protein	Drepanopeziza brunnea f. sp. 'monogermtubi'	Ptom1	GCA_021498335.1731937342	RefSeq	NC_085924.1	2534167	2535620	-	XP_062799171.1	Actin-related protein 2	Podospora pseudoanserina	CBS 124.78	GCF_035222485.1731937342	RefSeq	XM_062948412.1	1	879	+	XP_062799171.1	Actin-related protein 2	Podospora pseudoanserina	CBS 124.78	731937342	INSDC	CM069229.1	2534167	2535620	-	KAK4675701.1	Actin-related protein 2	Podospora pseudoanserina	CBS 124.78	GCA_035222485.1731937342	INSDC	JAFFHC010000005.1	2534167	2535620	-	KAK4675701.1	Actin-related protein 2	Podospora pseudoanserina	CBS 124.78	GCA_035222485.1501096066	INSDC	JAGMVK010000006.1	1251364	1252540	-	KAH7409196.1	putative versicolorin reductase	Cadophora sp. MPI-SDFR-AT-0126	MPI-SDFR-AT-0126	GCA_020747065.1214896082	INSDC	LR026968.1	2471759	2472565	-	VBB81435.1	Putative Tetrahydroxynaphthalene reductase	Podospora comata	T	GCA_900290415.1905349591	INSDC	JBHFEH010000009.1	717406	718325	-	KAL2056161.1	hypothetical protein	Lepraria finkii	Grewe 0041	GCA_042464665.1660472922	RefSeq	NW_026695934.1	1187479	1188642	+	XP_058354487.1	Arp2/3 complex subunit, actin nucleation center	Cadophora gregata		GCF_030347475.1660472922	RefSeq	XM_058495759.1	293	1114	+	XP_058354487.1	Arp2/3 complex subunit, actin nucleation center	Cadophora gregata		660472922	INSDC	JASTTC010000011.1	1187479	1188642	+	KAK0109826.1	Arp2/3 complex subunit, actin nucleation center	Cadophora gregata		GCA_030347475.1660472922	INSDC	JASTTD010000011.1	998871	1000034	-	KAK0110550.1	Arp2/3 complex subunit, actin nucleation center	Cadophora gregata f. sp. sojae		GCA_030347535.1273237603	INSDC	VICG01000004.1	3157516	3158507	+	KAA8573320.1	hypothetical protein	Monilinia fructicola	Mfrc123	GCA_008692225.1689904685	INSDC	MU839827.1	1059952	1060808	+	KAK1760400.1	tetrahydroxynaphthalene reductase	Echria macrotheca	PSN4	GCA_030411725.1540003281	INSDC	JALDZC010000015.1	13504	14401	+	MCJ1297724.1	Arp2/3 complex subunit, actin nucleation center	Hypocenomyce scalaris		GCA_022814315.1186809816	INSDC	KZ805363.1	63284	64146	-	PVI01069.1	versicolorin reductase	Periconia macrospinosa	DSE2036	GCA_003073855.1177243232	INSDC	MG777503.1	32143	33133	+	AUW31268.1	putative tetrahydroxynaphthalene reductase	Cladonia uncialis subsp. uncialis		563635025	INSDC	SWAY01000035.1	205923	206828	+	KAI5200135.1	NAD(P)-binding protein	Aureobasidium subglaciale	EXF-4632	GCA_024244335.1657139271	INSDC	JAPDRM010000037.1	69383	70346	-	KAJ9495212.1	hypothetical protein	Exophiala xenobiotica	TK_68	GCA_030142925.1657139271	INSDC	JAXLPC010000021.1	133874	134837	+	KAK5190159.1	hypothetical protein	Exophiala xenobiotica	CCFEE 5649	GCA_035928625.1657139271	INSDC	JAXLPD010000023.1	69243	70206	-	KAK5205555.1	hypothetical protein	Exophiala xenobiotica	CCFEE 5784	GCA_035930305.1657139271	INSDC	JAXLPE010000023.1	216682	217645	-	KAK5216692.1	hypothetical protein	Exophiala xenobiotica	CCFEE 5801	GCA_035930245.1657139271	INSDC	JAXLPF010000051.1	134418	135381	+	KAK5224063.1	hypothetical protein	Exophiala xenobiotica	CCFEE 5811	GCA_035930265.1657139271	INSDC	JAXLPG010000053.1	133857	134820	+	KAK5249380.1	hypothetical protein	Exophiala xenobiotica	CCFEE 5816	GCA_035930285.1657139271	INSDC	JAXLPI010000015.1	274872	275835	-	KAK5266126.1	hypothetical protein	Exophiala xenobiotica	CCFEE 5823	GCA_035930105.1657139271	INSDC	JAXLPH010000010.1	63808	64870	-	KAK5283702.1	hypothetical protein	Exophiala xenobiotica	CCFEE 5819	GCA_035930205.1657139271	INSDC	JAXLPJ010000030.1	134254	135217	+	KAK5286235.1	hypothetical protein	Exophiala xenobiotica	CCFEE 5874	GCA_035930125.1657139271	INSDC	JAXLPK010000012.1	275635	276598	-	KAK5297722.1	hypothetical protein	Exophiala xenobiotica	CCFEE 5877	GCA_035930025.1657139271	INSDC	JAXLPL010000001.1	134256	135219	+	KAK5331050.1	hypothetical protein	Exophiala xenobiotica	CCFEE 5882	GCA_035930065.1657139271	INSDC	JAXLPN010000006.1	69879	70842	-	KAK5337767.1	hypothetical protein	Exophiala xenobiotica	CCFEE 6036	GCA_035932055.1657139271	INSDC	JAXLPP010000038.1	69343	70306	-	KAK5345693.1	hypothetical protein	Exophiala xenobiotica	CCFEE 6059	GCA_035932095.1657139271	INSDC	JAXLPQ010000038.1	134405	135368	+	KAK5359087.1	hypothetical protein	Exophiala xenobiotica	CCFEE 6060	GCA_035932115.1657139271	INSDC	JAXLPR010000035.1	134405	135368	+	KAK5360949.1	hypothetical protein	Exophiala xenobiotica	CCFEE 6068	GCA_035931835.1657139271	INSDC	JAXLPS010000023.1	510888	511851	+	KAK5363609.1	hypothetical protein	Exophiala xenobiotica	CCFEE 6142	GCA_035931915.1657139271	INSDC	JAXLPT010000002.1	1607655	1608618	+	KAK5402680.1	hypothetical protein	Exophiala xenobiotica	CCFEE 6180	GCA_035931855.1657139271	INSDC	JAXLPV010000003.1	560699	561662	-	KAK5418270.1	hypothetical protein	Exophiala xenobiotica	CCFEE 6190	GCA_035931935.1657139271	INSDC	JAXLPW010000006.1	69360	70323	-	KAK5418905.1	hypothetical protein	Exophiala xenobiotica	CCFEE 6194	GCA_035931885.1657139271	INSDC	JAXLPX010000003.1	135501	136464	+	KAK5436199.1	hypothetical protein	Exophiala xenobiotica	CCFEE 6196	GCA_035928545.1657139271	INSDC	JAXLQA010000005.1	254630	255593	-	KAK5466392.1	hypothetical protein	Exophiala xenobiotica	CCFEE 6237	GCA_035928445.1657139271	INSDC	JAXLQC010000015.1	510140	511103	+	KAK5484880.1	hypothetical protein	Exophiala xenobiotica	CCFEE 6333	GCA_035928425.1657139271	INSDC	JAXLPU010000005.1	1954270	1955233	-	KAK5490089.1	hypothetical protein	Exophiala xenobiotica	CCFEE 6182	GCA_035928665.1657139271	INSDC	JAXLQB010000004.1	1607684	1608647	+	KAK5493174.1	hypothetical protein	Exophiala xenobiotica	CCFEE 6238	GCA_035928465.1657139271	INSDC	JAXLQF010000023.1	246004	246967	+	KAK5509778.1	hypothetical protein	Exophiala xenobiotica	CCFEE 6362	GCA_035928305.1657139271	INSDC	JAXLQD010000002.1	1607858	1608821	+	KAK5520286.1	hypothetical protein	Exophiala xenobiotica	CCFEE 6336	GCA_035928245.1657139271	INSDC	JAXLQG010000002.1	174059	175022	-	KAK5543444.1	hypothetical protein	Vermiconidia calcicola	CCFEE 5887	GCA_035928285.1657139271	INSDC	JAXLQH010000021.1	127212	128175	+	KAK5544259.1	hypothetical protein	Exophiala sp. CCFEE 6169	CCFEE 6169	GCA_035928255.1657139271	INSDC	JAXLQE010000003.1	254666	255629	-	KAK5559843.1	hypothetical protein	Exophiala xenobiotica	CCFEE 6357	GCA_035928205.1833043711	INSDC	JBBMQH010000023.1	463808	464776	+	KAK7885419.1	hypothetical protein	Exophiala xenobiotica	CCFEE 6078	GCA_038362935.1852968635	INSDC	CAXKVZ010000002.1	995753	996824	+	CAL3963332.1	unnamed protein product	Diplocarpon coronariae		GCA_964058965.1714253194	INSDC	JAULSK010000007.1	385277	386159	-	KAK3496123.1	tetrahydroxynaphthalene reductase	Neurospora crassa	FGSC 4830	GCA_033458375.11502656	RefSeq	NC_026507.1	720167	721042	-	XP_959252.1	tetrahydroxynaphthalene reductase	Neurospora crassa OR74A	OR74A	GCF_000182925.21502656	RefSeq	XM_954159.3	115	921	+	XP_959252.1	tetrahydroxynaphthalene reductase	Neurospora crassa OR74A	OR74A	1502656	INSDC	CM002242.1	720167	721042	-	EAA30016.1	tetrahydroxynaphthalene reductase	Neurospora crassa OR74A	OR74A	GCA_000182925.21502656	INSDC	KN389704.1	153009	153884	-	KHE82583.1	tetrahydroxynaphthalene reductase	Neurospora crassa	73	GCA_000786625.1775445325	INSDC	JAXLPZ010000016.1	309814	310780	+	KAK5451426.1	Actin-related protein 2	Exophiala xenobiotica	CCFEE 6233	GCA_035928485.1775439322	INSDC	JAXLPY010000019.1	69311	70274	-	KAK5435960.1	hypothetical protein	Exophiala xenobiotica	CCFEE 6221	GCA_035928505.1593351493	INSDC	JAPEUA010000074.1	3069	3847	+	KAI9879056.1	Arp2/3 complex subunit, actin nucleation center	Pleopsidium flavum		GCA_026027315.1534651287	INSDC	MU394001.1	588247	589062	-	KAI1137555.1	NAD(P)-binding protein	Hypoxylon sp. FL0543	FL0543	GCA_022578575.1893805313	RefSeq	NW_027191478.1	309508	310396	+	XP_069227420.1	uncharacterized protein	Cladosporium halotolerans	TM138-S3	GCF_011745625.1893805313	RefSeq	XM_069375408.1	506	1321	+	XP_069227420.1	uncharacterized protein	Cladosporium halotolerans	TM138-S3	893805313	INSDC	JAAQHG020000027.1	309508	310396	+	KAL1584314.1	hypothetical protein	Cladosporium halotolerans	TM138-S3	GCA_011745625.2593317958	INSDC	JAPEUE010000043.1	114802	115684	+	KAI9845250.1	putative secondary metabolism biosynthetic enzyme	Sclerophora amabilis		GCA_026025825.1859967699	RefSeq	NW_027117318.1	1324883	1325740	+	XP_066628499.1	Actin-related protein 2	Diplodia seriata	FDS-637	GCF_021436955.1859967699	RefSeq	XM_066781497.1	1	807	+	XP_066628499.1	Actin-related protein 2	Diplodia seriata	FDS-637	859967699	INSDC	JAJVDA020000037.1	36011	36868	+	KAL1618443.1	Actin-related protein 2	Diplodia seriata	M28-159	GCA_021436965.2863305624	INSDC	JAVLET010000007.1	1556879	1557758	+	KAL0468544.1	tetrahydroxynaphthalene reductase	Neurospora intermedia	FGSC 2613	GCA_040412205.176100685	INSDC	KN846956.1	4795035	4796002	+	KIW73573.1	hypothetical protein	Phialophora macrospora	CBS 273.37	GCA_000835435.1905335995	INSDC	JBEFKJ010000014.1	618161	619229	-	KAL2042434.1	hypothetical protein	Stereocaulon virgatum	Mercado 3170	GCA_042464655.146713553	RefSeq	NW_008481811.1	1179528	1180428	+	XP_008718277.1	uncharacterized protein	Cyphellophora europaea CBS 101466	CBS 101466	GCF_000365145.146713553	RefSeq	XM_008720055.1	1	795	+	XP_008718277.1	uncharacterized protein	Cyphellophora europaea CBS 101466	CBS 101466	46713553	INSDC	KB822721.1	1179528	1180428	+	ETN39492.1	hypothetical protein	Cyphellophora europaea CBS 101466	CBS 101466	GCA_000365145.2297935227	INSDC	ML991807.1	275774	276781	-	KAF2233423.1	NAD(P)-binding protein	Viridothelium virens	Tuck. ex Michener	GCA_010094025.1500459997	INSDC	JAGTJR010000028.1	290115	290974	+	KAH7041986.1	hypothetical protein	Macrophomina phaseolina	MPI-SDFR-AT-0080	GCA_020744275.158804459	RefSeq	NW_013581208.1	1687773	1688655	+	XP_013431832.1	NAD(P)-binding protein	Aureobasidium namibiae CBS 147.97	CBS 147.97	GCF_000721765.158804459	RefSeq	XM_013576378.1	1	819	+	XP_013431832.1	NAD(P)-binding protein	Aureobasidium namibiae CBS 147.97	CBS 147.97	58804459	INSDC	JAHFYN010000013.1	85465	86344	-	KAH0290845.1	NAD(P)-binding protein	Aureobasidium sp. EXF-3399	EXF-3399	GCA_019924955.158804459	INSDC	KL584702.1	1687773	1688655	+	KEQ77968.1	NAD(P)-binding protein	Aureobasidium namibiae CBS 147.97	CBS 147.97	GCA_000721765.1673897962	INSDC	JAULSY010000169.1	20929	21735	-	KAK0660138.1	hypothetical protein	Cercophora samala	CBS 307.81	GCA_030512305.1155986563	RefSeq	NW_020798399.1	500	1358	-	XP_026610167.1	uncharacterized protein	Aspergillus thermomutatus	HMR AF 39	GCF_002237265.1155986563	RefSeq	XM_026753774.1	1	803	+	XP_026610167.1	uncharacterized protein	Aspergillus thermomutatus	HMR AF 39	155986563	INSDC	NKHU02000352.1	500	1358	-	RHZ44132.1	hypothetical protein	Aspergillus thermomutatus	HMR AF 39	GCA_002237265.223815606	RefSeq	NW_009799103.1	667531	668407	-	XP_009853000.1	tetrahydroxynaphthalene reductase	Neurospora tetrasperma FGSC 2508	FGSC 2508	GCF_000213175.123815606	RefSeq	XM_009854698.1	74	880	+	XP_009853000.1	tetrahydroxynaphthalene reductase	Neurospora tetrasperma FGSC 2508	FGSC 2508	23815606	INSDC	GL891306.1	667531	668407	-	EGO55131.1	tetrahydroxynaphthalene reductase	Neurospora tetrasperma FGSC 2508	FGSC 2508	GCA_000213175.123815606	INSDC	GL891258.1	3304475	3305351	+	EGZ69656.1	tetrahydroxynaphthalene reductase	Neurospora tetrasperma FGSC 2509	FGSC 2509	GCA_000213195.1718537732	RefSeq	NW_026944054.1	131131	131993	-	XP_062636800.1	uncharacterized protein	Dichotomopilus funicola	CBS 141.50	GCF_033296635.1718537732	RefSeq	XM_062780800.1	1	807	+	XP_062636800.1	uncharacterized protein	Dichotomopilus funicola	CBS 141.50	718537732	INSDC	MU853586.1	131131	131993	-	KAK4143429.1	hypothetical protein	Dichotomopilus funicola	CBS 141.50	GCA_033296635.1499211169	INSDC	JAGJXA010000008.1	1402313	1403175	-	KAH6615890.1	hypothetical protein	Chaetomium sp. MPI-SDFR-AT-0129	MPI-SDFR-AT-0129	GCA_020726445.1559176812	INSDC	SWBF01000065.1	150189	151096	+	KAI4716882.1	NAD(P)-binding protein	Aureobasidium sp. EXF-10727	EXF-10727	GCA_023848595.1499298067	INSDC	JAHLEZ010000014.1	2054833	2055977	+	KAH6711153.1	putative versicolorin reductase	Leptodontidium sp. MPI-SDFR-AT-0119	MPI-SDFR-AT-0119	GCA_020726505.1114589129	INSDC	LGRB01000008.1	2868622	2869584	-	OCT53462.1	Versicolorin reductase	Cladophialophora carrionii	KSF	GCA_001700775.1555778174	INSDC	JALAIQ010000289.1	464	1360	-	KAI4252205.1	hypothetical protein	Teloschistes flavicans		GCA_023646325.113509876	RefSeq	NC_089376.1	606037	606910	+	XP_003345723.1	uncharacterized protein	Sordaria macrospora	SN1693	GCF_033870435.113509876	RefSeq	XM_003345675.2	91	897	+	XP_003345723.1	uncharacterized protein	Sordaria macrospora	SN1693	13509876	INSDC	AM493725.1	141	1014	+	CAM35472.1	putative tetrahydroxynaphthalene reductase	Sordaria macrospora	k-hell 48977	13509876	INSDC	CABT02000024.1	223742	224615	+	CCC12142.1	tetrahydroxynaphtalene reductase	Sordaria macrospora k-hell	k-hell	GCA_000182805.213509876	INSDC	NMPR01000160.1	67729	68602	+	KAA8628863.1	TEH protein	Sordaria macrospora	R19027	GCA_008692325.113509876	INSDC	JAGTJO010000008.1	547434	548307	+	KAH7627889.1	putative tetrahydroxynaphthalene reductase	Sordaria sp. MPI-SDFR-AT-0083	MPI-SDFR-AT-0083	GCA_020800285.113509876	INSDC	CP083908.1	606037	606910	+	WPJ65346.1	hypothetical protein	Sordaria macrospora	SN1693	GCA_033870435.1559184630	INSDC	SWBG01000056.1	825	1731	-	KAI4725136.1	NAD(P)-binding protein	Aureobasidium sp. EXF-10728	EXF-10728	GCA_023848605.176077776	RefSeq	NW_013562488.1	2059766	2060697	+	XP_013310392.1	uncharacterized protein	Exophiala xenobiotica	CBS 118157	GCF_000835505.176077776	RefSeq	XM_013454938.1	359	1156	+	XP_013310392.1	uncharacterized protein	Exophiala xenobiotica	CBS 118157	76077776	INSDC	KN847323.1	2059766	2060697	+	KIW49808.1	hypothetical protein	Exophiala xenobiotica	CBS 118157	GCA_000835505.192562287	RefSeq	NW_017253273.1	71126	72024	+	XP_017995009.1	Versicolorin	Cyphellophora attinorum	CBS 131958	GCF_001299255.192562287	RefSeq	XM_018147565.1	1	795	+	XP_017995009.1	Versicolorin	Cyphellophora attinorum	CBS 131958	92562287	INSDC	LFJN01000045.1	71126	72024	+	KPI35046.1	Versicolorin	Cyphellophora attinorum	CBS 131958	GCA_001299255.1893858990	INSDC	JAKEKT020000057.1	147849	148706	+	KAL1639897.1	Actin-related protein 2	Diplodia intermedia	M45-28	GCA_021495925.230936853	INSDC	AHHD01000088.1	78584	79760	-	EKG20376.1	Short-chain dehydrogenase/reductase SDR	Macrophomina phaseolina MS6	MS6	GCA_000302655.1560668476	INSDC	SWBH01000838.1	6526	7419	-	KAI4848751.1	NAD(P)-binding protein	Aureobasidium sp. EXF-8845	EXF-8845	GCA_024195465.1109555334	RefSeq	NW_017253361.1	2387529	2388335	-	XP_018040453.1	versicolorin reductase	Paraphaeosphaeria sporulosa	AP3s5-JAC2a	GCF_001642045.1109555334	RefSeq	XM_018182533.1	1	807	+	XP_018040453.1	versicolorin reductase	Paraphaeosphaeria sporulosa	AP3s5-JAC2a	109555334	INSDC	KV441549.1	2387529	2388335	-	OAG10088.1	versicolorin reductase	Paraphaeosphaeria sporulosa	AP3s5-JAC2a	GCA_001642045.173857323	INSDC	KN832872.1	2105677	2106531	+	KIN05185.1	hypothetical protein	Oidiodendron maius Zn	Zn	GCA_000827325.1539939748	INSDC	JALDZF010000023.1	177739	178518	+	MCJ1338122.1	Arp2/3 complex subunit, actin nucleation center	Bachmanniomyces sp. S44760		GCA_022814255.1798071850	INSDC	CM071589.1	5508546	5509451	-	KAK5993543.1	Hydroxynaphthalene reductase-like protein Arp2	Cladobotryum mycophilum	ATHUM6906	GCA_036429605.1798071850	INSDC	JAVFKD010000012.1	5508546	5509451	-	KAK5993543.1	Hydroxynaphthalene reductase-like protein Arp2	Cladobotryum mycophilum	ATHUM6906	GCA_036429605.1516391359	INSDC	MU270048.1	288518	289379	-	KAH8888512.1	NAD(P)-binding protein	Thozetella sp. PMI_491	PMI_491	GCA_021432635.1717514046	INSDC	MU859339.1	6931	7795	+	KAK3947535.1	tetrahydroxynaphthalene reductase	Pseudoneurospora amorphoporcata	CBS 626.80	GCA_033297205.1826050014	INSDC	JAAQOO010000016.1	181953	182759	-	KAK7188082.1	tetrahydroxynaphthalene reductase	Paraphaeosphaeria sporulosa	DISAAA10515	GCA_037672785.147254884	RefSeq	NW_006917094.1	3667742	3670727	-	XP_007833876.1	uncharacterized protein	Pestalotiopsis fici W106-1	W106-1	GCF_000516985.147254884	RefSeq	XM_007835685.1	1	2877	+	XP_007833876.1	uncharacterized protein	Pestalotiopsis fici W106-1	W106-1	47254884	Swiss-Prot	N/A				W3X9K7.1	Transcription factor PfmaH	Pestalotiopsis fici W106-1		47254884	INSDC	KI912112.1	3667742	3670727	-	ETS82102.1	hypothetical protein	Pestalotiopsis fici W106-1	W106-1	GCA_000516985.1303514498	INSDC	SWKT01000009.1	207835	212657	-	KAF3021449.1	hypothetical protein	Neopestalotiopsis sp. 37M	37M	GCA_011058875.1360056715	INSDC	JAANBA010000202.1	77530	80667	+	KAF7527012.1	hypothetical protein	Neopestalotiopsis clavispora	IHI 201606	GCA_014621435.1510091440	INSDC	JAJJMK010000472.1	2344	5327	-	KAH8194391.1	hypothetical protein	Truncatella angustata	S358	GCA_021193595.1499250765	RefSeq	NW_025763383.1	2418824	2421894	-	XP_045959923.1	putative transcription factor Pig1p	Truncatella angustata	MPI-SDFR-AT-0073	GCF_020726525.1499250765	RefSeq	XM_046097752.1	1	2856	+	XP_045959923.1	putative transcription factor Pig1p	Truncatella angustata	MPI-SDFR-AT-0073	499250765	INSDC	JAGPXC010000003.1	2418824	2421894	-	KAH6655658.1	putative transcription factor Pig1p	Truncatella angustata	MPI-SDFR-AT-0073	GCA_020726525.1846553649	INSDC	JARVKF010000395.1	299074	303135	-	KAK9417971.1	putative Transcription factor Pig1p	Seiridium unicorne	BM-138-508	GCA_039778275.1810392709	INSDC	JARVKH010000033.1	165918	168988	-	KAK6076775.1	hypothetical protein	Seiridium cupressi	BM-138-000515	GCA_036674775.1810399432	INSDC	JARVKI010000013.1	530053	534113	-	KAK6085002.1	hypothetical protein	Seiridium cupressi	BM-138-000234	GCA_036674765.1538129634	INSDC	MU375135.1	173341	176444	-	KAI1639939.1	hypothetical protein	Biscogniauxia mediterranea	CBS 129072	GCA_022478735.1535732439	INSDC	MU399589.1	324710	327862	-	KAI1372951.1	hypothetical protein	Hypoxylon crocopeplum	CBS 119004	GCA_022578875.1535760900	INSDC	MU399860.1	99482	102656	-	KAI1401381.1	hypothetical protein	Hypoxylon fuscum	CBS 119018	GCA_022578945.1543001122	INSDC	JAJLYQ010000008.1	289551	292709	+	KAI2624893.1	hypothetical protein	Hypoxylon sp. NC1633	NC1633	GCA_022984935.1540718267	RefSeq	NW_026055118.1	359459	362518	-	XP_049175969.1	uncharacterized protein	Neoarthrinium moseri	CBS 164.80	GCF_022829205.1540718267	RefSeq	XM_049313144.1	1	2856	+	XP_049175969.1	uncharacterized protein	Neoarthrinium moseri	CBS 164.80	540718267	INSDC	JAFIMQ010000012.1	223057	226116	+	KAI1850588.1	hypothetical protein	Neoarthrinium moseri	TUCIM 5827	GCA_022829225.1540718267	INSDC	JAFIMR010000008.1	319146	322205	+	KAI1875240.1	hypothetical protein	Neoarthrinium moseri	TUCIM 5799	GCA_022829195.1540718267	INSDC	JAFEVA010000004.1	359459	362518	-	KAI1875622.1	hypothetical protein	Neoarthrinium moseri	CBS 164.80	GCA_022829205.1528101659	INSDC	JAJKKH010000002.1	2240328	2243384	+	KAI0134090.1	hypothetical protein	Xylariales sp. AK1849	AK1849	GCA_022432505.1535801739	INSDC	MU402857.1	75100	78289	-	KAI1442659.1	hypothetical protein	Annulohypoxylon stygium	FL0470	GCA_022695755.1535775592	INSDC	MU400366.1	905798	908991	-	KAI1416300.1	hypothetical protein	Hypoxylon sp. FL1857	FL1857	GCA_022578955.1535856504	INSDC	MU404096.1	150714	153813	-	KAI1500865.1	hypothetical protein	Biscogniauxia marginata	CBS 124505	GCA_022695795.1534594583	INSDC	MU385722.1	256446	259556	-	KAI1081372.1	hypothetical protein	Whalleya microplaca	YMJ 1829	GCA_022497155.1532808601	INSDC	MU386628.1	617906	621100	-	KAI0896593.1	hypothetical protein	Annulohypoxylon nitens	CBS 120705	GCA_022496965.1585217170	INSDC	MU623494.1	12611	15780	+	KAI8957647.1	hypothetical protein	Daldinia sp. FL1419	FL1419	GCA_025201765.1535820848	INSDC	MU403088.1	706807	710003	-	KAI1462726.1	hypothetical protein	Annulohypoxylon moriforme	CBS 123579	GCA_022695765.1534603199	INSDC	MU385915.1	52621	55819	-	KAI1089998.1	hypothetical protein	Rostrohypoxylon terebratum	CBS 119137	GCA_022497145.1713740281	INSDC	JAUEPO010000003.1	2227107	2230084	-	KAK3327579.1	hypothetical protein	Cercophora scortea	SMH4131-1	GCA_033439705.1582654755	INSDC	MU624232.1	1097239	1100351	-	KAI8633753.1	hypothetical protein	Xylariaceae sp. FL1651	FL1651	GCA_025201745.1534611967	INSDC	MU388394.1	20963	24139	-	KAI1098679.1	hypothetical protein	Jackrogersella minutella	CBS 135445	GCA_022578535.1526738805	INSDC	JAJJKE010000065.1	130468	133559	+	KAI0017701.1	hypothetical protein	Xylariomycetidae sp. FL0641	FL0641	GCA_022376655.1543016021	INSDC	JAJKLF010000004.1	1733034	1736163	-	KAI2639174.1	hypothetical protein	Hypomontagnella submonticulosa	NC0708	GCA_022984865.1570975244	INSDC	MU394074.1	256491	259591	-	KAI5923115.1	hypothetical protein	Camillea tinctor	CBS 203.56	GCA_022578605.1528105475	INSDC	JAJKLA010000013.1	726304	729485	-	KAI0137984.1	hypothetical protein	Hypoxylon sp. NC0597	NC0597	GCA_022432515.1148988080	INSDC	KZ111524.1	1021168	1024325	-	OTB09256.1	hypothetical protein	Hypoxylon sp. CI-4A	CI-4A	GCA_002120315.1532754175	INSDC	MU386539.1	1292959	1296134	+	KAI0842634.1	hypothetical protein	Hypoxylon sp. FL0890	FL0890	GCA_022497025.1857062370	INSDC	JARVKK010000002.1	395770	398714	-	KAK9801554.1	putative Transcription factor Pig1p	Seiridium cardinale	BM-138-000494	GCA_040143865.1542981203	RefSeq	NW_026054762.1	949349	952668	-	XP_049114548.1	uncharacterized protein	Hypoxylon fragiforme	CBS 206.31	GCF_022984875.1542981203	RefSeq	XM_049258128.1	316	3294	+	XP_049114548.1	uncharacterized protein	Hypoxylon fragiforme	CBS 206.31	542981203	INSDC	JAJKLD010000007.1	949349	952668	-	KAI2605886.1	hypothetical protein	Hypoxylon fragiforme	CBS 206.31	GCA_022984875.1541293827	INSDC	MU405231.1	153098	156274	+	KAI2470911.1	hypothetical protein	Annulohypoxylon bovei var. microspora	CBS 124037	GCA_022836615.1884294706	INSDC	CP157657.1	1129185	1132089	-	XDG04027.1	hypothetical protein	Annulohypoxylon sp. FPYF3050	FPYF3050	GCA_040104375.1538139692	RefSeq	NW_026054862.1	96932	100085	+	XP_049161842.1	uncharacterized protein	Daldinia loculata	CBS 113971	GCF_022478755.1538139692	RefSeq	XM_049299521.1	136	3036	+	XP_049161842.1	uncharacterized protein	Daldinia loculata	CBS 113971	538139692	INSDC	MU284521.1	96932	100085	+	KAI1650108.1	hypothetical protein	Daldinia loculata	CBS 113971	GCA_022478755.1545071874	INSDC	JAJKLC010000056.1	146615	149768	-	KAI2776610.1	hypothetical protein	Daldinia loculata	AZ0526	GCA_023065755.1819698996	INSDC	JAQSVG010000001.1	2439741	2443062	+	KAK6864273.1	hypothetical protein	Apiospora arundinis	CBS 124788	GCA_037075025.1147654421	RefSeq	NW_024467961.1	1820098	1823123	-	XP_040716441.1	transcription factor Cmr1	Pseudomassariella vexata	CBS 129021	GCF_002105095.1147654421	RefSeq	XM_040863785.1	1	2838	+	XP_040716441.1	transcription factor Cmr1	Pseudomassariella vexata	CBS 129021	147654421	INSDC	MCFJ01000006.1	1820098	1823123	-	ORY65289.1	transcription factor Cmr1	Pseudomassariella vexata	CBS 129021	GCA_002105095.1833104477	RefSeq	NW_027117392.1	2693022	2696327	-	XP_066699721.1	uncharacterized protein	Apiospora aurea	CBS 24483	GCF_038362705.1833104477	RefSeq	XM_066843609.1	1	2880	+	XP_066699721.1	uncharacterized protein	Apiospora aurea	CBS 24483	528066782	INSDC	JAJKLB010000016.1	678350	681517	+	KAI0099521.1	hypothetical protein	Daldinia grandis	CBS 114736	GCA_022432525.1530887678	INSDC	JAJNNV010000032.1	83306	86114	+	KAI0597303.1	hypothetical protein	Biscogniauxia sp. FL1348	FL1348	GCA_022544895.1148970266	INSDC	KZ112516.1	24052	27234	+	OTA90480.1	hypothetical protein	Hypoxylon sp. CO27-5	CO27-5	GCA_002120305.1148963402	INSDC	KZ111235.1	1780620	1783802	+	OTA70488.1	hypothetical protein	Hypoxylon sp. EC38	EC38	GCA_002120335.1538152035	RefSeq	NW_026054544.1	818173	821326	-	XP_049104738.1	uncharacterized protein	Daldinia decipiens	CBS 113046	GCF_022478715.1538152035	RefSeq	XM_049238394.1	156	3056	+	XP_049104738.1	uncharacterized protein	Daldinia decipiens	CBS 113046	538152035	INSDC	MU375578.1	818173	821326	-	KAI1662773.1	hypothetical protein	Daldinia decipiens	CBS 113046	GCA_022478715.1528120383	INSDC	JAJJXC010000022.1	606467	609558	+	KAI0152919.1	hypothetical protein	Xylariaceae sp. FL1272	FL1272	GCA_022432385.1534717467	RefSeq	NW_025953814.1	30537	33765	+	XP_047851790.1	uncharacterized protein	Annulohypoxylon truncatum	CBS 140777	GCF_022578515.1534717467	RefSeq	XM_047998855.1	609	3563	+	XP_047851790.1	uncharacterized protein	Annulohypoxylon truncatum	CBS 140777	534717467	INSDC	MU392051.1	30537	33765	+	KAI1207270.1	hypothetical protein	Annulohypoxylon truncatum	CBS 140777	GCA_022578515.1530515945	INSDC	MU281878.1	2007978	2011107	-	KAI0387181.1	hypothetical protein	Hypomontagnella monticulosa	FL0542	GCA_022385585.1715311480	INSDC	JAULSO010000003.1	1112101	1115195	-	KAK3685038.1	hypothetical protein	Podospora appendiculata	CBS 314.62	GCA_033675105.1654747995	INSDC	JANBVO010000002.1	1884845	1887974	-	KAJ9156684.1	Transcription factor Cmr1	Pleurostoma richardsiae	EXF-13308	GCA_030052745.1534656302	INSDC	MU393991.1	2483447	2486614	+	KAI1142604.1	hypothetical protein	Hypoxylon sp. FL0543	FL0543	GCA_022578575.1513838966	INSDC	JAJTIY010000005.1	1288950	1292031	-	KAH8671182.1	hypothetical protein	Xylariales sp. PMI_506	PMI_506	GCA_021365275.1673854916	INSDC	JAULSR010000006.1	999165	1002280	+	KAK0615866.1	transcription factor Cmr1	Bombardia bombarda	SMH3391-2	GCA_030512295.1528118654	INSDC	JAJKLJ010000009.1	1104071	1107207	-	KAI0151204.1	hypothetical protein	Pestalotiopsis sp. NC0098	NC0098	GCA_022432395.129848407	RefSeq	NW_008804545.1	1330081	1333371	-	XP_009216426.1	transcription factor Cmr1	Gaeumannomyces tritici R3-111a-1	R3-111a-1	GCF_000145635.129848407	RefSeq	XM_009218162.1	997	3936	+	XP_009216426.1	transcription factor Cmr1	Gaeumannomyces tritici R3-111a-1	R3-111a-1	29848407	INSDC	GL385395.1	1330081	1333371	-	EJT80417.1	transcription factor Cmr1	Gaeumannomyces tritici R3-111a-1	R3-111a-1	GCA_000145635.1148993881	INSDC	KZ112940.1	462286	465459	+	OTB15066.1	hypothetical protein	Daldinia sp. EC12	EC12	GCA_002120325.1535837469	INSDC	MU375686.1	187847	191020	+	KAI1481110.1	hypothetical protein	Daldinia eschscholtzii	FL0578	GCA_022478725.1535848379	INSDC	MU374538.1	194863	197699	-	KAI1492546.1	hypothetical protein	Biscogniauxia mediterranea	AZ0048	GCA_022478745.1812594316	INSDC	JAJOHL010000174.1	11416	14319	-	KAK6196656.1	hypothetical protein	Pestalotiopsis sp. IQ-011	IQ-011	GCA_036852665.1535631161	INSDC	MU391922.1	2326932	2330031	-	KAI1270594.1	hypothetical protein	Xylariaceae sp. FL1019	FL1019	GCA_022578705.1713772833	INSDC	JAUIQD010000002.1	4769019	4772113	-	KAK3360217.1	hypothetical protein	Lasiosphaeria hispida	CBS 955.72	GCA_033439745.1833212531	RefSeq	NW_027117363.1	5495498	5498765	-	XP_066672189.1	uncharacterized protein	Apiospora hydei	CBS 114990	GCF_038363865.1833212531	RefSeq	XM_066808571.1	1	2883	+	XP_066672189.1	uncharacterized protein	Apiospora hydei	CBS 114990	535748988	RefSeq	NW_026250019.1	726636	729516	+	XP_051315232.1	uncharacterized protein	Hypoxylon trugodes	CBS 135444	GCF_022578975.1535748988	RefSeq	XM_051457691.1	244	2979	+	XP_051315232.1	uncharacterized protein	Hypoxylon trugodes	CBS 135444	535748988	INSDC	MU399737.1	726636	729516	+	KAI1389458.1	hypothetical protein	Hypoxylon trugodes	CBS 135444	GCA_022578975.1557255125	INSDC	JAHZSN010000017.1	144274	147164	-	KAI4598652.1	hypothetical protein	Pestalotiopsis sp. 9143b	9143b	GCA_023701735.1820250391	INSDC	JBANMG010000007.1	2890590	2893763	-	KAK6951369.1	hypothetical protein	Daldinia eschscholtzii		GCA_037126485.1723488627	INSDC	CAUWAG010000004.1	1688566	1691717	-	CAJ2502605.1	Uu.00g099990.m01.CDS01	Anthostomella pinea		GCA_963556695.1532793583	RefSeq	NW_025953265.1	614451	617345	+	XP_047815631.1	uncharacterized protein	Annulohypoxylon maeteangense	CBS 123835	GCF_022496945.1532793583	RefSeq	XM_047962683.1	134	2872	+	XP_047815631.1	uncharacterized protein	Annulohypoxylon maeteangense	CBS 123835	532793583	INSDC	MU388141.1	614451	617345	+	KAI0881797.1	hypothetical protein	Annulohypoxylon maeteangense	CBS 123835	GCA_022496945.1718503502	RefSeq	NW_027041847.1	202271	205431	+	XP_064667000.1	transcription factor Cmr1	Canariomyces notabilis	CBS 508.74	GCF_033297395.1718503502	RefSeq	XM_064812107.1	1	2880	+	XP_064667000.1	transcription factor Cmr1	Canariomyces notabilis	CBS 508.74	718503502	INSDC	MU853356.1	202271	205431	+	KAK4109430.1	transcription factor Cmr1	Canariomyces notabilis	CBS 508.74	GCA_033297395.1526731042	INSDC	JAJJKD010000038.1	219586	222718	+	KAI0009959.1	hypothetical protein	Xylariaceae sp. FL0662B	FL0662B	GCA_022376535.1532760773	RefSeq	NW_025953937.1	510797	514020	+	XP_047865258.1	uncharacterized protein	Daldinia vernicosa	CBS 139.73	GCF_022497035.1532760773	RefSeq	XM_048009987.1	1	2952	+	XP_047865258.1	uncharacterized protein	Daldinia vernicosa	CBS 139.73	532760773	INSDC	MU386282.1	510797	514020	+	KAI0849329.1	hypothetical protein	Daldinia vernicosa	CBS 139.73	GCA_022497035.1540649771	INSDC	MU284094.1	260963	264152	-	KAI1805183.1	hypothetical protein	Daldinia bambusicola	CBS 122872	GCA_022478815.1699204101	INSDC	MU846642.1	439	3569	-	KAK2051782.1	hypothetical protein	Colletotrichum caudatum	CBS 131602	GCA_030867225.1699129624	INSDC	MU840168.1	35344	38463	+	KAK1977979.1	hypothetical protein	Colletotrichum cereale	CBS 129662	GCA_030867335.1827628903	INSDC	JBBDHJ010000078.1	1551	4677	+	KAK7436648.1	hypothetical protein	Colletotrichum acutatum	L51	GCA_037954465.1827628903	INSDC	JAZDWV010000005.1	2406227	2409353	+	KAL0778092.1	hypothetical protein	Colletotrichum acutatum	COL14	GCA_040760105.1689686543	RefSeq	NW_026850572.1	70925	74046	+	XP_060414579.1	uncharacterized protein	Colletotrichum navitas	CBS 125086	GCF_030913465.1689686543	RefSeq	XM_060551313.1	246	3191	+	XP_060414579.1	uncharacterized protein	Colletotrichum navitas	CBS 125086	689686543	INSDC	JAHLJV010000026.1	70925	74046	+	KAK1593268.1	hypothetical protein	Colletotrichum navitas	CBS 125086	GCA_030913465.1689815037	RefSeq	NW_026848998.1	28433	31559	-	XP_060370982.1	uncharacterized protein	Colletotrichum acutatum	CBS 112980	GCF_030867785.1689815037	RefSeq	XM_060513319.1	1	2955	+	XP_060370982.1	uncharacterized protein	Colletotrichum acutatum	CBS 112980	689815037	INSDC	JAHMHS010000004.1	28433	31559	-	KAK1730927.1	hypothetical protein	Colletotrichum acutatum	CBS 112980	GCA_030867785.1596526486	RefSeq	NW_027076841.1	1986289	1989415	+	XP_053051348.2	uncharacterized protein	Colletotrichum fioriniae	IMI 355084	GCF_027942845.1596526486	RefSeq	XM_053191365.2	1	2955	+	XP_053051348.2	uncharacterized protein	Colletotrichum fioriniae	IMI 355084	596526486	INSDC	JANUHM010000007.1	875003	878129	-	KAJ0330852.1	hypothetical protein	Colletotrichum fioriniae	ACFK5	GCA_026319145.1596526486	INSDC	JAPUFF010000005.1	1986289	1989415	+	KAJ3945176.1	hypothetical protein	Colletotrichum fioriniae	IMI 355084	GCA_027942845.1904526103	INSDC	MU983907.1	152025	155260	+	KAL2023146.1	hypothetical protein	Thermocarpiscus australiensis	ATCC 28236	GCA_041956725.121279930	RefSeq	NW_007361017.1	384200	387313	+	XP_008093076.1	uncharacterized protein	Colletotrichum graminicola M1.001	M1.001	GCF_000149035.121279930	RefSeq	XM_008094885.1	1	2946	+	XP_008093076.1	uncharacterized protein	Colletotrichum graminicola M1.001	M1.001	21279930	INSDC	GG697343.1	384200	387313	+	EFQ29056.1	hypothetical protein	Colletotrichum graminicola M1.001	M1.001	GCA_000149035.121279930	INSDC	CP117789.1	1868775	1871888	+	WDK20140.1	hypothetical protein	Colletotrichum graminicola		GCA_029226625.1713737886	INSDC	JAUEDM010000002.1	1074853	1077911	+	KAK3325192.1	hypothetical protein	Apodospora peruviana	CBS 118394	GCA_033439685.1107980878	INSDC	LFIW01002404.1	12270	15677	-	KZL71510.1	transcription factor cmr1	Colletotrichum incanum	MAFF 238704	GCA_001625285.148970390	INSDC	JARH01000409.1	67789	70915	+	EXF81014.1	hypothetical protein	Colletotrichum fioriniae PJ7	PJ7	GCA_000582985.1689789356	RefSeq	NW_026851250.1	1194166	1197296	+	XP_060436284.1	uncharacterized protein	Colletotrichum godetiae	CBS 193.32	GCF_030913485.1689789356	RefSeq	XM_060573499.1	500	3454	+	XP_060436284.1	uncharacterized protein	Colletotrichum godetiae	CBS 193.32	689789356	INSDC	JAHMHR010000002.1	1194166	1197296	+	KAK1700527.1	hypothetical protein	Colletotrichum godetiae	CBS 193.32	GCA_030913485.1931107981	INSDC	JBFUUI010000042.1	346083	349213	+	KAL2877424.1	hypothetical protein	Colletotrichum sp. CLE4	CLE4	GCA_044063575.1552313001	RefSeq	NW_026850010.1	562296	565422	+	XP_060404706.1	uncharacterized protein	Colletotrichum abscissum	IMI 504890	GCF_030869225.1552313001	RefSeq	XM_060539311.1	1	2955	+	XP_060404706.1	uncharacterized protein	Colletotrichum abscissum	IMI 504890	552313001	INSDC	SDAQ01000079.1	209305	212431	-	KAI3542218.1	hypothetical protein	Colletotrichum abscissum	Ca142	GCA_023376855.1552313001	INSDC	MOOD01000024.1	562296	565422	+	KAK1518409.1	hypothetical protein	Colletotrichum abscissum	IMI 504890	GCA_030869225.1552313001	INSDC	JAERTM010000004.1	1771172	1774298	-	KAL4411811.1	hypothetical protein	Colletotrichum abscissum	LW-VAL-2A	104248986	INSDC	JFBX01000059.1	27077	30203	-	KXH51673.1	hypothetical protein	Colletotrichum simmondsii	CBS122122	GCA_001563135.1463135097	INSDC	JAESDN010000002.1	1684637	1687763	-	KAG7054995.1	transcription factor Cmr1	Colletotrichum scovillei	Coll-153	GCA_018906765.1463135097	INSDC	JAESDO010000002.1	1685269	1688395	-	KAG7074467.1	transcription factor Cmr1	Colletotrichum scovillei	Coll-365	GCA_018906675.1463135097	INSDC	JAESDM010000002.1	1737717	1740843	-	KAG7081385.1	transcription factor Cmr1	Colletotrichum scovillei	Coll-524	GCA_018907675.1526618860	INSDC	JAJNOH010000017.1	921096	924158	+	KAH9900319.1	hypothetical protein	Xylariomycetidae sp. FL2044	FL2044	GCA_022376275.1699174291	INSDC	MU843112.1	909	4039	-	KAK2021353.1	hypothetical protein	Colletotrichum zoysiae	MAFF 238573	GCA_030867305.1689577218	RefSeq	NW_026848234.1	1436745	1439871	+	XP_060315575.1	uncharacterized protein	Colletotrichum costaricense	IMI 309622	GCF_030867565.1689577218	RefSeq	XM_060453803.1	1	2955	+	XP_060315575.1	uncharacterized protein	Colletotrichum costaricense	IMI 309622	689577218	RefSeq	NW_026848977.1	509454	512580	-	XP_060341708.1	uncharacterized protein	Colletotrichum paranaense	IMI 384185	GCF_030867605.1689577218	RefSeq	XM_060499708.1	1	2955	+	XP_060341708.1	uncharacterized protein	Colletotrichum paranaense	IMI 384185	689577218	RefSeq	NW_026849385.1	910252	913378	+	XP_060388444.1	uncharacterized protein	Colletotrichum tamarilloi	Tom-12	GCF_030869305.1689577218	RefSeq	XM_060516982.1	1	2955	+	XP_060388444.1	uncharacterized protein	Colletotrichum tamarilloi	Tom-12	689577218	INSDC	MLGG01000001.1	1654981	1658107	-	KAK1468819.1	hypothetical protein	Colletotrichum melonis		GCA_030868995.1689577218	INSDC	MLFU01000002.1	910252	913378	+	KAK1512008.1	hypothetical protein	Colletotrichum tamarilloi	Tom-12	GCA_030869305.1689577218	INSDC	MOPA01000019.1	509454	512580	-	KAK1519966.1	hypothetical protein	Colletotrichum paranaense	IMI 384185	GCA_030867605.1689577218	INSDC	MOOE01000005.1	1436745	1439871	+	KAK1530523.1	hypothetical protein	Colletotrichum costaricense	IMI 309622	GCA_030867565.1673853359	INSDC	JAULSU010000006.1	3102633	3105631	-	KAK0614221.1	transcription factor Cmr1	Immersiella caudata	CBS 606.72	GCA_030512335.1699189959	INSDC	MU843668.1	14706	17836	-	KAK2037248.1	hypothetical protein	Colletotrichum somersetense	CBS 131599	GCA_030867255.1104261991	INSDC	JFFI01000430.1	14658	17788	-	KXH67708.1	hypothetical protein	Colletotrichum salicis	CBS 607.94	GCA_001563125.1550060371	RefSeq	NC_064678.1	4705446	4708572	+	XP_049146934.1	uncharacterized protein	Colletotrichum lupini	IMI 504893	GCF_023278565.1550060371	RefSeq	XM_049289789.1	1	2955	+	XP_049146934.1	uncharacterized protein	Colletotrichum lupini	IMI 504893	550060371	INSDC	CP019477.1	4705446	4708572	+	UQC85320.1	hypothetical protein	Colletotrichum lupini	IMI 504893	GCA_023278565.1699160810	INSDC	MU844550.1	129162	132284	-	KAK2007565.1	hypothetical protein	Colletotrichum eremochloae	CBS 129661	GCA_030867245.1104236262	INSDC	JEMN01001410.1	15020	18146	-	KXH38223.1	hypothetical protein	Colletotrichum nymphaeae SA-01	SA-01	GCA_001563115.1689589319	INSDC	MPDP01000059.1	11005	14131	-	KAK1486834.1	hypothetical protein	Colletotrichum cuscutae	IMI 304802	GCA_030869315.152722806	INSDC	MU841409.1	164273	167395	-	KAK1970131.1	hypothetical protein	Colletotrichum sublineola	S3.001	GCA_030867325.152722806	INSDC	JMSE01000776.1	7880	11002	-	KDN67763.1	hypothetical protein	Colletotrichum sublineola	TX430BB	GCA_000696135.1285517235	RefSeq	NW_027094053.1	4932427	4935558	+	XP_031892745.1	Transcriptional regulator of form adherence 5	Colletotrichum fructicola Nara gc5	Nara gc5	GCF_000319635.2285517235	RefSeq	XM_032036066.1	1	2958	+	XP_031892745.1	Transcriptional regulator of form adherence 5	Colletotrichum fructicola Nara gc5	Nara gc5	285517235	INSDC	SSNE01000002.1	469910	473041	+	KAE9583198.1	hypothetical protein	Colletotrichum fructicola	CGMCC3.17371	GCA_009771025.1285517235	INSDC	QLYQ01000023.1	2341332	2344463	+	KAF4425999.1	hypothetical protein	Colletotrichum fructicola	Cg38 S1	GCA_012932255.1285517235	INSDC	ANPB02000003.1	4932427	4935558	+	KAF4487693.1	Transcriptional regulator of form adherence 5	Colletotrichum fructicola Nara gc5	Nara gc5	GCA_000319635.2285517235	INSDC	QPMV01000006.1	697604	700735	+	KAF4903341.1	Transcriptional regulator of form adherence 5	Colletotrichum fructicola	CfS4	GCA_013201875.1285517235	INSDC	QPMW01000013.1	64670	67801	-	KAF4912814.1	Transcriptional regulator of form adherence 5	Colletotrichum fructicola	Cf415	GCA_013201905.1285517235	INSDC	QPMY01000026.1	184777	187908	-	KAF4937506.1	Transcriptional regulator of form adherence 5	Colletotrichum fructicola	Cf245	GCA_013201925.1285517235	INSDC	QPMX01000009.1	2528514	2531645	+	KAF5486199.1	Transcriptional regulator of form adherence 5	Colletotrichum fructicola	Cf413	GCA_013390205.1285517235	INSDC	JAKMXB010000492.1	31322	34453	-	KAI8274697.1	hypothetical protein	Colletotrichum sp. SAR11_57	SAR11_57	GCA_025328355.1285517235	INSDC	OR865668.1	1	2958	+	WPM03882.1	melanin regulation 1	Colletotrichum fructicola	HD-1	285517235	INSDC	PQ663749.1	1	2958	+	XKV09645.1	melanin regulation factor	Colletotrichum fructicola	HD-1	596553887	RefSeq	NW_026517289.1	706404	709535	+	XP_053042576.1	uncharacterized protein	Colletotrichum chrysophilum	AFK26	GCF_026319265.1596553887	RefSeq	XM_053173528.1	1	2958	+	XP_053042576.1	uncharacterized protein	Colletotrichum chrysophilum	AFK26	596553887	INSDC	JANUHP010000002.1	706404	709535	+	KAJ0381218.1	hypothetical protein	Colletotrichum chrysophilum	AFK26	GCA_026319265.1676704780	RefSeq	NW_026848221.1	6491646	6494454	-	XP_060301528.1	uncharacterized protein	Lasiosphaeria miniovina	SMH2392-1A	GCF_030549165.1676704780	RefSeq	XM_060439563.1	1	2688	+	XP_060301528.1	uncharacterized protein	Lasiosphaeria miniovina	SMH2392-1A	676704780	INSDC	JAUIRO010000002.1	6491646	6494454	-	KAK0728673.1	hypothetical protein	Lasiosphaeria miniovina	SMH2392-1A	GCA_030549165.1397437911	INSDC	JAATWK020000152.1	78067	81196	+	KAH0426507.1	hypothetical protein	Colletotrichum camelliae	CcLH18	GCA_011947485.2581187729	INSDC	JAKMWW010000161.1	6087	9213	-	KAI8228306.1	hypothetical protein	Colletotrichum sp. SAR 10_86	SAR 10_86	GCA_025327125.1107981656	INSDC	LFIV01000061.1	110501	113626	-	KZL72292.1	transcription factor Cmr1	Colletotrichum tofieldiae	0861	GCA_001625265.1691369722	INSDC	JAQOWY010000520.1	31231	34362	-	KAK1840926.1	transcription factor cmr1	Colletotrichum chrysophilum	M932	GCA_031006325.1540394798	INSDC	MU399497.1	40539	43706	-	KAI1778019.1	hypothetical protein	Hypoxylon cercidicola	CBS 119009	GCA_022578845.1326914325	INSDC	QPMP01000029.1	298575	301700	+	KAF4827097.1	Transcriptional regulator of form adherence 5	Colletotrichum tropicale	CgS9275	GCA_013201785.1552313693	INSDC	MOOC01000039.1	248381	251507	-	KAI3542986.1	hypothetical protein	Colletotrichum filicis	CBS 101611	GCA_023376865.1713785501	INSDC	JAULSN010000004.1	1727254	1730062	+	KAK3373295.1	hypothetical protein	Lasiosphaeria ovina	CBS 958.72	GCA_033439765.1517837228	INSDC	MU270218.1	1339479	1342608	+	KAH9233878.1	hypothetical protein	Colletotrichum gloeosporioides 23	23	GCA_021432615.1578776939	INSDC	JANUHI010000014.1	57693	60822	+	KAJ0293289.1	hypothetical protein	Colletotrichum nupharicola	CBS470	GCA_026319135.1578776939	INSDC	CAMGZC010000105.1	5948	9077	-	CAI0643409.1	unnamed protein product	Colletotrichum noveboracense		GCA_946151405.142666471	RefSeq	NW_025544662.1	1204210	1207339	+	XP_045268231.1	uncharacterized protein	Colletotrichum gloeosporioides	Lc1	GCF_011800055.142666471	RefSeq	XM_045411173.1	1	2958	+	XP_045268231.1	uncharacterized protein	Colletotrichum gloeosporioides	Lc1	42666471	INSDC	AMYD01002225.1	17278	20409	-	EQB49817.1	hypothetical protein	Colletotrichum gloeosporioides Cg-14	Cg-14	GCA_000446055.142666471	INSDC	WVTB01000017.1	1204210	1207339	+	KAF3809072.1	hypothetical protein	Colletotrichum gloeosporioides	Lc1	GCA_011800055.1581240021	INSDC	JAKMXA010000032.1	228500	231628	-	KAI8311660.1	hypothetical protein	Colletotrichum sp. SAR11_240	SAR11_240	GCA_025328625.1711043689	INSDC	VYYT01000222.1	769391	772520	-	KAK2755363.1	transcription factor cmr1	Colletotrichum kahawae	CIFC_Que2	GCA_032988895.1689915252	RefSeq	NW_026848140.1	675485	678629	-	XP_060287187.1	uncharacterized protein	Phialemonium atrogriseum	8032-3	GCF_030411735.1689915252	RefSeq	XM_060431933.1	1	2886	+	XP_060287187.1	uncharacterized protein	Phialemonium atrogriseum	8032-3	689915252	INSDC	MU838999.1	675485	678629	-	KAK1770974.1	hypothetical protein	Phialemonium atrogriseum	8032-3	GCA_030411735.1326901802	INSDC	QPMR01000033.1	300912	304034	+	KAF4812767.1	Transcriptional regulator of form adherence 5	Colletotrichum siamense	CAD5	GCA_013201755.1326901802	INSDC	QPMS01000034.1	243393	246515	-	KAF4840479.1	Transcriptional regulator of form adherence 5	Colletotrichum siamense	CAD4	GCA_013201795.1326901802	INSDC	QPMT01000031.1	243463	246585	-	KAF4855419.1	Transcriptional regulator of form adherence 5	Colletotrichum siamense	CAD2	GCA_013201745.1326901802	INSDC	QPMU01000001.1	2102070	2105192	+	KAF4880450.1	Transcriptional regulator of form adherence 5	Colletotrichum siamense	CAD1	GCA_013201865.1326901802	INSDC	JAKMWV010000076.1	44879	48005	-	KAI8251322.1	Transcriptional regulator of form adherence 5	Colletotrichum sp. SAR 10_77	SAR 10_77	GCA_025330015.1240573263	INSDC	RYZW01000018.1	253079	256288	-	TDZ67173.1	hypothetical protein	Colletotrichum trifolii	543-2	GCA_004367215.1334681778	RefSeq	NW_023501022.1	2502794	2505916	+	XP_036489148.1	Transcriptional regulator of form adherence 5	Colletotrichum siamense	Cg363	GCF_013390195.1334681778	RefSeq	XM_036645213.1	1	2955	+	XP_036489148.1	Transcriptional regulator of form adherence 5	Colletotrichum siamense	Cg363	334681778	INSDC	QPNA01000009.1	2502794	2505916	+	KAF5486730.1	Transcriptional regulator of form adherence 5	Colletotrichum siamense	Cg363	GCA_013390195.1623666596	INSDC	JAQIUT010000057.1	44711	47833	-	KAJ5016956.1	Transcriptional regulator of form adherence 5	Colletotrichum sp. SAR 10_99	SAR 10_99	GCA_028654355.1581168554	INSDC	JAKMWT010000204.1	40839	43961	-	KAI8178914.1	Transcriptional regulator of form adherence 5	Colletotrichum sp. SAR 10_75	SAR 10_75	GCA_025327155.1581164603	INSDC	JAKMWQ010000291.1	64030	67159	-	KAI8169121.1	hypothetical protein	Colletotrichum sp. SAR 10_65	SAR 10_65	GCA_025328335.1581210139	INSDC	JAKMWZ010000019.1	100290	103415	+	KAI8268877.1	hypothetical protein	Colletotrichum sp. SAR11_239	SAR11_239	GCA_025328985.1379165083	RefSeq	NW_024065901.1	71626	74764	+	XP_038751441.1	uncharacterized protein	Colletotrichum karsti	CkLH20	GCF_011947395.1379165083	RefSeq	XM_038882736.1	1	2970	+	XP_038751441.1	uncharacterized protein	Colletotrichum karsti	CkLH20	379165083	INSDC	JAATWM020000001.1	71626	74764	+	KAF9881980.1	hypothetical protein	Colletotrichum karsti	CkLH20	GCA_011947395.2581193966	INSDC	JAKMWX010000107.1	44750	47872	-	KAI8240687.1	hypothetical protein	Colletotrichum sp. SAR 10_96	SAR 10_96	GCA_025329375.11245338	INSDC	AB024516.1	988	4192	+	BAA75888.1	CMR1	Colletotrichum lagenaria	104-T	1245338	PAT	N/A				ABU27608.1	Sequence 118 from patent US 7229784	Unknown		240551137	INSDC	AMCV02000001.1	915946	921798	-	TDZ25897.1	Transcriptional regulator of form adherence 5	Colletotrichum orbiculare MAFF 240422	104-T	GCA_000350065.2676696793	INSDC	JAUKUA010000003.1	4721217	4723992	-	KAK0720628.1	hypothetical protein	Lasiosphaeris hirsuta	SMH4607-1	GCA_030549175.1581232604	INSDC	JAKMXC010000349.1	3011	6139	-	KAI8304048.1	hypothetical protein	Colletotrichum sp. SAR11_59	SAR11_59	GCA_025328345.1581164263	INSDC	JAKMWS010000019.1	64079	67205	-	KAI8168504.1	Transcriptional regulator of form adherence 5	Colletotrichum sp. SAR 10_71	SAR 10_71	GCA_025327135.1581164263	INSDC	JAKMWR010000068.1	124043	127169	+	KAI8192106.1	Transcriptional regulator of form adherence 5	Colletotrichum sp. SAR 10_70	SAR 10_70	GCA_025327165.1581164263	INSDC	JAKMWU010000089.1	100839	103965	+	KAI8209934.1	Transcriptional regulator of form adherence 5	Colletotrichum sp. SAR 10_76	SAR 10_76	GCA_025327145.1581164263	INSDC	JAQIUS010000078.1	64039	67165	-	KAJ5003163.1	Transcriptional regulator of form adherence 5	Colletotrichum sp. SAR 10_66	SAR 10_66	GCA_028639655.1581203932	INSDC	JAKMWY010000334.1	44834	47956	-	KAI8258660.1	Transcriptional regulator of form adherence 5	Colletotrichum sp. SAR 10_98	SAR 10_98	GCA_025329385.1613846119	INSDC	JAPUFE010000056.1	120404	123529	-	KAJ3960839.1	hypothetical protein	Colletotrichum tropicale	IMI 366226	GCA_027942835.1483876335	INSDC	MT708537.1	1	3130	+	QZX45832.1	melanin regulation factor	Colletotrichum gloeosporioides	EX2016-02	286771237	INSDC	WOWK01000071.1	2845	5973	-	KAF0321433.1	hypothetical protein	Colletotrichum asianum	ICMP 18580	GCA_009806415.1334693255	RefSeq	NW_023500915.1	2484962	2488091	+	XP_037173399.1	Transcriptional regulator of form adherence 5	Colletotrichum aenigma	Cg56	GCF_013390185.1334693255	RefSeq	XM_037328565.1	1	2958	+	XP_037173399.1	Transcriptional regulator of form adherence 5	Colletotrichum aenigma	Cg56	334693255	INSDC	QPNB01000009.1	2484962	2488091	+	KAF5507716.1	Transcriptional regulator of form adherence 5	Colletotrichum aenigma	Cg56	GCA_013390185.1945913614	INSDC	JAVFKK010000003.1	1291506	1294634	+	KAL3305543.1	transcription factor cmr1	Colletotrichum asianum	TYC-2	GCA_045514765.1713720476	RefSeq	NW_026944430.1	4559618	4562776	-	XP_062724937.1	uncharacterized protein	Chaetomium strumarium	CBS 333.67	GCF_033439665.1713720476	RefSeq	XM_062864617.1	1	2880	+	XP_062724937.1	uncharacterized protein	Chaetomium strumarium	CBS 333.67	713720476	INSDC	JAUDZG010000002.1	4559618	4562776	-	KAK3309157.1	hypothetical protein	Chaetomium strumarium	CBS 333.67	GCA_033439665.1906536260	INSDC	MU991593.1	26738	29927	+	KAL2113670.1	hypothetical protein	Thermomyces stellatus	CBS 241.64	GCA_042186575.1718525246	INSDC	MU853427.1	279443	282588	-	KAK4131179.1	hypothetical protein	Trichocladium antarcticum	CBS 123565	GCA_033297235.1609921458	INSDC	JAKWBI020000554.1	23539	27055	+	KAJ2893889.1	transcription factor Cmr1	Zalerion maritima	ATCC 34329	GCA_022664585.2717507121	INSDC	MU853785.1	58847	61966	+	KAK3941228.1	hypothetical protein	Diplogelasinospora grovesii	CBS 340.73	GCA_033297225.1706406243	INSDC	JAUJFL010000001.1	6808522	6811641	-	KAK2615188.1	hypothetical protein	Diaporthe amygdali	DUCC20226	GCA_032433605.1351996538	INSDC	WIGO01000012.1	64897	68001	-	KAF6839551.1	transcription factor Cmr1	Colletotrichum plurivorum	LFN00145	GCA_014235945.1699147032	INSDC	MU845086.1	51464	54583	-	KAK1994746.1	hypothetical protein	Colletotrichum falcatum	MAFF306170	GCA_030867235.1352001879	INSDC	WIGM01000004.1	242969	246077	+	KAF6845250.1	transcription factor Cmr1	Colletotrichum musicola	LFN0074	GCA_014235935.1560678278	INSDC	MU393511.1	9300	12483	+	KAI4863093.1	hypothetical protein	Hypoxylon rubiginosum	CBS 119005	GCA_022578595.1473614179	RefSeq	NW_025408549.1	1024560	1027698	+	XP_044649610.1	uncharacterized protein	Diaporthe batatas	CRI 302-4	GCF_019321695.1473614179	RefSeq	XM_044781323.1	766	3651	+	XP_044649610.1	uncharacterized protein	Diaporthe batatas	CRI 302-4	473614179	INSDC	JAHWGW010000002.1	1024560	1027698	+	KAG8168906.1	hypothetical protein	Diaporthe batatas	CRI 302-4	GCA_019321695.1535687424	INSDC	MU388852.1	195922	199060	+	KAI1327238.1	hypothetical protein	Xylariaceae sp. FL0255	FL0255	GCA_022578795.1453232425	RefSeq	NW_025064851.1	3736578	3739689	-	XP_043022985.1	uncharacterized protein	Diaporthe citri	NFHF-8-4	GCF_014595645.1453232425	RefSeq	XM_043173688.1	1	2877	+	XP_043022985.1	uncharacterized protein	Diaporthe citri	NFHF-8-4	453232425	INSDC	JACTAD010000006.1	3736578	3739689	-	KAG6359465.1	hypothetical protein	Diaporthe citri	NFHF-8-4	GCA_014595645.1833065522	RefSeq	NW_027117384.1	1323326	1326658	-	XP_066676523.1	uncharacterized protein	Apiospora marii	CBS 49790	GCF_038362585.1833065522	RefSeq	XM_066835320.1	1	2844	+	XP_066676523.1	uncharacterized protein	Apiospora marii	CBS 49790	833065522	INSDC	JAQQWD010000014.1	1323326	1326658	-	KAK7908251.1	hypothetical protein	Apiospora marii	CBS 49790	GCA_038362585.124764960	RefSeq	NC_016457.1	546289	549123	+	XP_003648611.1	uncharacterized protein	Thermothielavioides terrestris NRRL 8126	NRRL 8126	GCF_000226115.124764960	RefSeq	XM_003648563.1	43	2742	+	XP_003648611.1	uncharacterized protein	Thermothielavioides terrestris NRRL 8126	NRRL 8126	24764960	INSDC	CP003009.1	546289	549123	+	AEO62275.1	hypothetical protein	Thermothielavioides terrestris NRRL 8126	NRRL 8126	GCA_000226115.1829854960	INSDC	CP150808.1	1533762	1536888	-	WYZ41507.1	hypothetical protein	Colletotrichum jinshuiense		326276019	RefSeq	NW_023336259.1	1188267	1191103	-	XP_035338356.1	uncharacterized protein	Colletotrichum scovillei	TJNH1	GCF_011075155.1326276019	RefSeq	XM_035475118.1	593	3373	+	XP_035338356.1	uncharacterized protein	Colletotrichum scovillei	TJNH1	326276019	INSDC	JAAJBS010000001.1	1188267	1191103	-	KAF4785353.1	hypothetical protein	Colletotrichum scovillei	TJNH1	GCA_011075155.1882837680	RefSeq	NW_027222398.1	2029475	2032633	-	XP_036589502.2	transcription factor Cmr1	Colletotrichum truncatum	CMES1059	GCF_014235925.2882837680	RefSeq	XM_036718502.2	1	2967	+	XP_036589502.2	transcription factor Cmr1	Colletotrichum truncatum	CMES1059	882837680	INSDC	VUJX02000001.1	2029475	2032633	-	KAL0942608.1	transcription factor Cmr1	Colletotrichum truncatum	CMES1059	GCA_014235925.2673877612	INSDC	JAULSV010000007.1	943119	946229	+	KAK0638790.1	hypothetical protein	Cercophora newfieldiana	SMH2532-1	GCA_030512285.1596550182	INSDC	JANUHO010000005.1	480459	483301	-	KAJ0370307.1	hypothetical protein	Colletotrichum chrysophilum	AFK154	GCA_026319245.1596544925	INSDC	JANUHN010000002.1	373523	376365	-	KAJ0355921.1	hypothetical protein	Colletotrichum chrysophilum	PMKnsl-1	GCA_026319215.187898643	INSDC	CVQH01006668.1	562795	566029	+	CRK15639.1	hypothetical protein	Verticillium longisporum		GCA_001268145.1535969409	INSDC	BQXV01000005.1	1465954	1468784	+	GKT60314.1	transcription factor Cmr1	Colletotrichum tofieldiae	MAFF 712333	GCA_022836555.1535969409	INSDC	BQXW01000001.1	1482591	1485421	+	GKT68025.1	transcription factor Cmr1	Colletotrichum tofieldiae	MAFF 712334	GCA_022836575.1535955395	INSDC	BQXX01000006.1	2437529	2440359	-	GKT90992.1	transcription factor Cmr1	Colletotrichum tofieldiae	0861	GCA_022836595.1596501184	INSDC	JANUHJ010000050.1	57876	60716	+	KAJ0282071.1	hypothetical protein	Colletotrichum noveboracense	Coll940	GCA_026319155.1596501184	INSDC	JANUHK010000019.1	57988	60828	+	KAJ0320446.1	hypothetical protein	Colletotrichum noveboracense	PMBrms-1	GCA_026319125.187907411	INSDC	CVQI01033384.1	3989	7223	-	CRK43509.1	hypothetical protein	Verticillium longisporum		GCA_001268165.1176102937	INSDC	MPSH01000006.1	987017	990243	-	PNH34419.1	hypothetical protein	Verticillium dahliae	12008	GCA_002892985.1176102937	INSDC	PHNV01000061.1	18464	22015	+	PNH54606.1	hypothetical protein	Verticillium dahliae	12251	GCA_002893025.1176102937	INSDC	PHNW01000728.1	5260	8813	+	PNH57894.1	hypothetical protein	Verticillium dahliae	12253	GCA_002893035.1176102937	INSDC	PHNX01000270.1	9069	12640	+	PNH67435.1	hypothetical protein	Verticillium dahliae	12158	GCA_002893045.1499297295	INSDC	JAHEWJ010000001.1	980381	983494	+	KAH6709965.1	hypothetical protein	Verticillium dahliae	MPI-CAGE-AT-0001	GCA_020726535.1230229090	INSDC	CM014042.1	2612381	2615613	-	RXG45628.1	hypothetical protein	Verticillium dahliae	Getta Getta	GCA_004109745.1230229090	INSDC	RSDZ01000057.1	378588	381820	-	RXG45628.1	hypothetical protein	Verticillium dahliae	Getta Getta	GCA_004109745.1514364630	INSDC	BPPX01000004.1	822241	825071	-	GJC79516.1	hypothetical protein	Colletotrichum liriopes	MAFF 242679	GCA_022179045.1729390011	INSDC	MU865924.1	430405	433406	+	KAK4452395.1	hypothetical protein	Podospora aff. communis PSN243	PSN243	GCA_033296975.1112440304	RefSeq	NC_030959.1	1608053	1611229	+	XP_018155909.1	CMR1 protein	Colletotrichum higginsianum IMI 349063	IMI 349063	GCF_001672515.1112440304	RefSeq	XM_018303886.1	1	2970	+	XP_018155909.1	CMR1 protein	Colletotrichum higginsianum IMI 349063	IMI 349063	112440304	INSDC	CM004460.1	1608053	1611229	+	OBR07391.1	CMR1 protein	Colletotrichum higginsianum IMI 349063	IMI 349063	GCA_001672515.1112440304	INSDC	LTAN01000006.1	1608053	1611229	+	OBR07391.1	CMR1 protein	Colletotrichum higginsianum IMI 349063	IMI 349063	GCA_001672515.1812614742	INSDC	JASAOK010000039.1	3285862	3289034	+	KAK6217389.1	transcription factor cmr1	Colletotrichum tabaci	YC1	GCA_036851105.1725872831	RefSeq	NC_085904.1	1496376	1499551	+	XP_062785799.1	Putative zn(2)Cys(6) fungal-type DNA-binding domain, Zinc finger C2H2-type	Colletotrichum destructivum	CBS 520.97	GCF_034447905.1725872831	RefSeq	XM_062929748.1	1	3027	+	XP_062785799.1	Putative zn(2)Cys(6) fungal-type DNA-binding domain, Zinc finger C2H2-type	Colletotrichum destructivum	CBS 520.97	725872831	INSDC	CP137313.1	1496376	1499551	+	WQF88578.1	Putative zn(2)Cys(6) fungal-type DNA-binding domain, Zinc finger C2H2-type	Colletotrichum destructivum	CBS 520.97	GCA_034447905.1911116180	INSDC	MU989811.1	1082	4257	-	KAL2258266.1	hypothetical protein	Humicola hyalothermophila	CBS 454.80	GCA_041956425.1351952455	INSDC	WIGN01000411.1	3868	6906	-	KAF6794290.1	transcription factor Cmr1	Colletotrichum sojae	LFN0009	GCA_014235955.1240563142	INSDC	QAPG01000008.1	287170	290078	+	TDZ39770.1	hypothetical protein	Colletotrichum spinosum	CBS 515.97	GCA_004366825.1246302015	INSDC	MWPZ01000008.1	1616928	1620104	+	TIC92498.1	CMR1 protein	Colletotrichum higginsianum	MAFF305635-RFP	GCA_004920355.1100737248	INSDC	CM003109.1	982853	986031	+	KUI74096.1	Transcriptional regulator	Valsa mali	03-8	GCA_000818155.1718585381	INSDC	MU864360.1	83565	86671	-	KAK4191189.1	hypothetical protein	Podospora australis	PSN309	GCA_033296905.1535705190	INSDC	MU388725.1	1487989	1491085	-	KAI1345076.1	hypothetical protein	Xylariaceae sp. FL0016	FL0016	GCA_022578815.1249335984	INSDC	RKSP01002006.1	2443	5633	-	KAJ0160883.1	putative transcriptional regulator	Colletotrichum tanaceti	BRIP57315	GCA_026229895.1249335984	INSDC	PJEX01000766.1	2135	5325	+	TKW48709.1	putative transcriptional regulator	Colletotrichum tanaceti		GCA_005350895.1240595725	INSDC	QAPF01000206.1	37933	40840	+	TEA13298.1	hypothetical protein	Colletotrichum sidae	CBS 518.97	GCA_004367935.1833246034	RefSeq	NW_027117418.1	1053108	1056267	-	XP_066735584.1	uncharacterized protein	Apiospora kogelbergensis	CBS 113332	GCF_038363985.1833246034	RefSeq	XM_066867169.1	1	2697	+	XP_066735584.1	uncharacterized protein	Apiospora kogelbergensis	CBS 113332	500447459	RefSeq	NW_025763551.1	1916452	1919857	-	XP_046009488.1	uncharacterized protein	Microdochium trichocladiopsis	MPI-CAGE-CH-0230	GCF_020744255.1500447459	RefSeq	XM_046150338.1	1	3159	+	XP_046009488.1	uncharacterized protein	Microdochium trichocladiopsis	MPI-CAGE-CH-0230	500447459	INSDC	JAGTJQ010000008.1	1916452	1919857	-	KAH7026271.1	hypothetical protein	Microdochium trichocladiopsis	MPI-CAGE-CH-0230	GCA_020744255.1717439696	INSDC	MU855421.1	46902	49730	+	KAK3903955.1	hypothetical protein	Staphylotrichum tortipilum	CBS 103.79	GCA_033296695.1530776433	INSDC	MU376981.1	241450	244592	+	KAI0538194.1	hypothetical protein	Xylaria digitata	CBS 161.22	GCA_022495195.1499289767	INSDC	JAGSXJ010000001.1	675730	678883	-	KAH6697031.1	hypothetical protein	Plectosphaerella plurivora	MPI-SDFR-AT-0117	GCA_020726575.1501045796	INSDC	JAGPXD010000004.1	1287442	1290619	-	KAH7358151.1	hypothetical protein	Plectosphaerella cucumerina	MPI-CAGE-AT-0016	GCA_020746995.1713790672	INSDC	JAULSW010000006.1	3688195	3691286	+	KAK3378561.1	hypothetical protein	Podospora didyma	CBS 232.78	GCA_033439775.1604005996	INSDC	JANTFD010000007.1	1750085	1753481	-	KAJ1326731.1	Zinc finger C2H2 type protein	Microdochium nivale	F00608	GCA_026745475.1718516570	RefSeq	NW_026944228.1	1020213	1023046	-	XP_062646250.1	uncharacterized protein	Parathielavia appendiculata	CBS 731.68	GCF_033297405.1718516570	RefSeq	XM_062789166.1	1	2706	+	XP_062646250.1	uncharacterized protein	Parathielavia appendiculata	CBS 731.68	718516570	INSDC	MU853231.1	1020213	1023046	-	KAK4122479.1	hypothetical protein	Parathielavia appendiculata	CBS 731.68	GCA_033297405.1535825952	RefSeq	NW_025953044.1	466963	470154	+	XP_047790184.1	uncharacterized protein	Daldinia caldariorum	CBS 122874	GCF_022478825.1535825952	RefSeq	XM_047932023.1	297	3221	+	XP_047790184.1	uncharacterized protein	Daldinia caldariorum	CBS 122874	535825952	INSDC	MU284781.1	466963	470154	+	KAI1467869.1	hypothetical protein	Daldinia caldariorum	CBS 122874	GCA_022478825.1250030128	RefSeq	NW_022156718.1	3128913	3132088	+	XP_030981368.1	uncharacterized protein	Pyricularia grisea	NI907	GCF_004355905.1250030128	RefSeq	XM_031127644.1	359	3280	+	XP_030981368.1	uncharacterized protein	Pyricularia grisea	NI907	250030128	INSDC	JABSNF010000125.1	16369	19544	+	KAI6363185.1	hypothetical protein	Pyricularia grisea	D1/s49	GCA_024704135.1250030128	INSDC	RRCK01000004.1	3128913	3132088	+	TLD09047.1	hypothetical protein	Pyricularia grisea	NI907	GCA_004355905.1499209784	INSDC	JAGJXA010000009.1	529327	532503	-	KAH6614544.1	hypothetical protein	Chaetomium sp. MPI-SDFR-AT-0129	MPI-SDFR-AT-0129	GCA_020726445.1535945065	RefSeq	NW_026054781.1	1262680	1265510	+	XP_049127463.1	uncharacterized protein	Colletotrichum spaethianum	MAFF 239500	GCF_022836535.1535945065	RefSeq	XM_049271506.1	1	2742	+	XP_049127463.1	uncharacterized protein	Colletotrichum spaethianum	MAFF 239500	535945065	INSDC	BQXU01000011.1	1262680	1265510	+	GKT45113.1	hypothetical protein	Colletotrichum spaethianum	MAFF 239500	GCA_022836535.1571575392	INSDC	MU394284.1	392407	395524	-	KAI6092096.1	hypothetical protein	Hypoxylon rubiginosum	ER1909	GCA_022578615.1530579866	INSDC	MU380141.1	107298	110446	-	KAI0434281.1	hypothetical protein	Xylaria sp. FL1042	FL1042	GCA_022495085.1532723796	INSDC	JAJKLE010000009.1	426929	430050	+	KAI0812010.1	hypothetical protein	Xylaria sp. FL0064	FL0064	GCA_022593225.1250041317	INSDC	RRCJ01000009.1	880481	883666	+	TLD21207.1	hypothetical protein	Pyricularia sp. CBS 133598	NI919	GCA_004337975.1243436879	INSDC	SKBN01000001.1	245776	248613	-	TGJ88756.1	hypothetical protein	Xylaria hypoxylon	DSM 108379	GCA_004768795.11873459	RefSeq	NC_017850.1	6810815	6813962	+	XP_003715429.1	transcription factor Cmr1	Pyricularia oryzae 70-15	70-15	GCF_000002495.21873459	RefSeq	XM_003715381.1	264	3185	+	XP_003715429.1	transcription factor Cmr1	Pyricularia oryzae 70-15	70-15	1873459	INSDC	CM001232.1	6810815	6813962	+	EHA55622.1	transcription factor Cmr1	Pyricularia oryzae 70-15	70-15	GCA_000002495.21873459	INSDC	JH793316.1	103388	106533	+	ELQ35577.1	transcription factor Cmr1	Pyricularia oryzae Y34	Y34	GCA_000292585.11873459	INSDC	JAMKCO010000022.1	124509	127656	-	KAI7927009.1	transcription factor Cmr1	Pyricularia oryzae	ZJE1	GCA_025134795.11873459	INSDC	JAMKCN010000004.1	465685	468831	-	KAI7932175.1	transcription factor Cmr1	Pyricularia oryzae	ZJG1	GCA_025135345.1218879246	INSDC	LKEB01000035.1	213594	216906	+	ROW08121.1	hypothetical protein	Cytospora leucostoma	SXYLt	GCA_003795295.1614165060	INSDC	JAPEVC010000053.1	133649	136812	-	KAJ4421477.1	hypothetical protein	Gnomoniopsis sp. IMI 355080	IMI 355080	GCA_027946555.1218865229	INSDC	LJZO01000031.1	332726	335928	-	ROV93780.1	hypothetical protein	Valsa sordida	YSFL	GCA_003795275.1243754780	INSDC	CP034205.1	7094629	7097774	+	QBZ57330.1	hypothetical protein	Pyricularia oryzae		GCA_004346965.1573566891	INSDC	JABULS010000100.1	86085	89231	-	KAI6318140.1	hypothetical protein	Pyricularia oryzae	D10/s9	GCA_024704035.1573566891	INSDC	JABSNG010000068.1	89437	92583	+	KAI6371681.1	hypothetical protein	Pyricularia oryzae	D14/s30	GCA_024704145.1573566891	INSDC	JABSNJ010000142.1	76441	79587	-	KAI6425868.1	hypothetical protein	Pyricularia oryzae	K28/82w	GCA_024704255.1573566891	INSDC	JABULU010000034.1	92577	95723	+	KAI6426930.1	hypothetical protein	Pyricularia oryzae	K17	GCA_024704195.1573566891	INSDC	VRLI01000007.1	174635	177781	-	KAI6503064.1	hypothetical protein	Pyricularia oryzae	U47	GCA_024704415.1573566891	INSDC	VRLB01000459.1	10986	14132	-	KAI6581677.1	hypothetical protein	Pyricularia oryzae	K38	GCA_024704605.1573566891	INSDC	VRKY01000455.1	10989	14135	-	KAI6614281.1	hypothetical protein	Pyricularia oryzae	D1/s11	GCA_024704685.133813	INSDC	AF230811.1	1575	4720	+	AAF37291.1	putative transcription factor Pig1p	Pyricularia grisea	4392-1-6	33813	PAT	N/A				ABU27562.1	Sequence 26 from patent US 7229784	Unknown		33813	PAT	N/A				QFN41964.1	Sequence 171 from patent US 10316304	Unknown		521036707	INSDC	VIDS01000001.1	10801838	10804985	+	KAH9439675.1	hypothetical protein	Pyricularia oryzae	E34	GCA_021845515.1521036707	INSDC	JABWDA010000256.1	35417	38564	-	KAI6302510.1	hypothetical protein	Pyricularia oryzae	T6	GCA_024703975.1521036707	INSDC	VRLM01000490.1	9801	12948	-	KAI6453597.1	hypothetical protein	Pyricularia oryzae	T12	GCA_024704305.1521036707	INSDC	VRLJ01000003.1	358585	361732	-	KAI6511596.1	hypothetical protein	Pyricularia oryzae	E7	GCA_024704405.1521036707	INSDC	VRLE01000407.1	15101	18248	+	KAI6564874.1	hypothetical protein	Pyricularia oryzae	K48/115n	GCA_024704505.1521036707	INSDC	VRKX01000179.1	44307	47454	-	KAI6635111.1	hypothetical protein	Pyricularia oryzae	E17	GCA_024704695.1515921540	INSDC	PHFK01000006.1	2847774	2850921	+	KAH8839815.1	hypothetical protein	Pyricularia oryzae	K23/123	GCA_021442365.1515921540	INSDC	JABWCZ010000317.1	11056	14203	-	KAI6253560.1	hypothetical protein	Pyricularia oryzae	K5/24W	GCA_024703685.1515921540	INSDC	JABSNC010000088.1	94631	97778	+	KAI6279050.1	hypothetical protein	Pyricularia oryzae	D1/s53b	GCA_024703665.1515921540	INSDC	JABSNB010000037.1	99087	102234	+	KAI6281774.1	hypothetical protein	Pyricularia oryzae	D1/s50	GCA_024703655.1515921540	INSDC	JABSND010000378.1	16817	19964	+	KAI6291285.1	hypothetical protein	Pyricularia grisea	D15/s37	GCA_024704025.1515921540	INSDC	JABSNE010000091.1	90634	93781	+	KAI6328662.1	hypothetical protein	Pyricularia oryzae	D10/s71	GCA_024704055.1515921540	INSDC	JABULT010000116.1	93938	97085	-	KAI6339853.1	hypothetical protein	Pyricularia oryzae	D9/s50	GCA_024704115.1515921540	INSDC	JABSNH010000062.1	71365	74512	-	KAI6378893.1	hypothetical protein	Pyricularia oryzae	D15/s6	GCA_024704165.1515921540	INSDC	JABULV010000052.1	95540	98687	+	KAI6403293.1	hypothetical protein	Pyricularia oryzae	K13	GCA_024704225.1515921540	INSDC	JABSNI010000086.1	95413	98560	+	KAI6409257.1	hypothetical protein	Pyricularia oryzae	K7/28w	GCA_024704235.1515921540	INSDC	JABULW010000232.1	45902	49049	+	KAI6436025.1	hypothetical protein	Pyricularia oryzae	K65/159w	GCA_024704275.1515921540	INSDC	VRLL01000462.1	16098	19245	+	KAI6450518.1	hypothetical protein	Pyricularia oryzae	T5	GCA_024704315.1515921540	INSDC	VRLK01000460.1	10996	14143	-	KAI6470271.1	hypothetical protein	Pyricularia oryzae	T17	GCA_024704335.1515921540	INSDC	VRLH01000194.1	45740	48887	+	KAI6520489.1	hypothetical protein	Pyricularia oryzae	U13	GCA_024704445.1515921540	INSDC	VRLG01000267.1	21739	24886	-	KAI6528307.1	hypothetical protein	Pyricularia oryzae	T11	GCA_024704475.1515921540	INSDC	VRLF01000467.1	11006	14153	-	KAI6528631.1	hypothetical protein	Pyricularia oryzae	K5	GCA_024704485.1515921540	INSDC	VRLD01000274.1	37706	40853	+	KAI6554198.1	hypothetical protein	Pyricularia oryzae	K13/67	GCA_024704515.1515921540	INSDC	VRLC01000253.1	9793	12940	-	KAI6566400.1	hypothetical protein	Pyricularia oryzae	D15/s47	GCA_024704575.1515921540	INSDC	VRLA01000146.1	58827	61974	+	KAI6599391.1	hypothetical protein	Pyricularia oryzae	E1	GCA_024704625.1515921540	INSDC	VRKZ01000475.1	16042	19189	+	KAI6619585.1	hypothetical protein	Pyricularia oryzae	D8/s15	GCA_024704655.1535714886	INSDC	MU397245.1	382261	385374	-	KAI1355176.1	hypothetical protein	Xylaria sp. FL0043	FL0043	GCA_022578865.1535632271	INSDC	MU389808.1	103898	107014	+	KAI1271718.1	hypothetical protein	Xylaria sp. FL0933	FL0933	GCA_022578765.1718596496	INSDC	MU863905.1	234166	237516	-	KAK4201643.1	hypothetical protein	Triangularia verruculosa	CBS 315.58	GCA_033296885.1718498344	INSDC	MU863627.1	1080075	1083898	-	KAK4104201.1	hypothetical protein	Parathielavia hyrcaniae	CBS 757.83	GCA_033575675.1614140634	INSDC	JAPEVB010000001.1	2458234	2461381	-	KAJ4396515.1	hypothetical protein	Gnomoniopsis smithogilvyi	IMI 355082	GCA_027946515.1251083067	RefSeq	NC_043741.1	6610765	6613904	+	XP_029752689.1	hypothetical protein	Pyricularia pennisetigena	Br36	GCF_004337985.1251083067	RefSeq	XM_029889041.1	34	2949	+	XP_029752689.1	hypothetical protein	Pyricularia pennisetigena	Br36	251083067	INSDC	CM014986.1	6610765	6613904	+	TLS29839.1	hypothetical protein	Pyricularia pennisetigena	Br36	GCA_004337985.1251083067	INSDC	RRCL01000002.1	6610765	6613904	+	TLS29839.1	hypothetical protein	Pyricularia pennisetigena	Br36	GCA_004337985.1717442582	INSDC	MU855320.1	132246	135461	-	KAK3906749.1	hypothetical protein	Staphylotrichum tortipilum	CBS 103.79	GCA_033296695.1499227925	INSDC	JAGJXA010000002.1	4122112	4125288	-	KAH6631157.1	hypothetical protein	Chaetomium sp. MPI-SDFR-AT-0129	MPI-SDFR-AT-0129	GCA_020726445.1689894256	INSDC	MU839850.1	123856	126884	-	KAK1749971.1	hypothetical protein	Echria macrotheca	PSN4	GCA_030411725.1532824182	INSDC	MU386712.1	200200	203361	-	KAI0912267.1	hypothetical protein	Ustulina deusta	CBS 826.72	GCA_022496955.1532824182	INSDC	JAJNNX010000003.1	452459	455620	+	KAI3342212.1	hypothetical protein	Ustulina deusta	IL1129	GCA_023159155.190936154	INSDC	LCTW02000355.1	13777	16456	-	KXX74409.1	Transcriptional regulator ADR1	Madurella mycetomatis	mm55	GCA_001275765.2100720183	INSDC	KN714714.1	166805	169967	-	KUI58511.1	Transcriptional regulator	Valsa mali var. pyri (nom. inval.)	SXYL134	GCA_000813385.1516382906	INSDC	MU270114.1	48183	51290	-	KAH8879983.1	hypothetical protein	Thozetella sp. PMI_491	PMI_491	GCA_021432635.1516414745	INSDC	MU271143.1	670283	673480	-	KAH8911863.1	hypothetical protein	Coniochaeta sp. PMI_546	PMI_546	GCA_021432605.1554077165	INSDC	BPPY01000005.1	2837613	2840491	-	GJC98490.1	CMR1 protein	Colletotrichum higginsianum	MAFF 245053	GCA_023705605.1124525226	RefSeq	NW_019173088.1	27543	30667	-	XP_022470112.1	uncharacterized protein	Colletotrichum orchidophilum	IMI 309357	GCF_001831195.1124525226	RefSeq	XM_022623359.1	1	2706	+	XP_022470112.1	uncharacterized protein	Colletotrichum orchidophilum	IMI 309357	124525226	INSDC	MJBS01000132.1	27543	30667	-	OHE92944.1	hypothetical protein	Colletotrichum orchidophilum	IMI 309357	GCA_001831195.1548609394	INSDC	JAJKLI010000016.1	443268	445626	+	KAI3322441.1	hypothetical protein	Xylariaceae sp. AK1471	AK1471	GCA_023159215.1530707470	INSDC	JAJKLG010000009.1	2528837	2531957	+	KAI0473235.1	hypothetical protein	Xylariaceae sp. FL0804	FL0804	GCA_022539325.1570320425	RefSeq	NW_026251271.1	113055	116395	-	XP_051367616.1	uncharacterized protein	Durotheca rogersii	YMJ 92031201	GCF_024521655.1570320425	RefSeq	XM_051517530.1	439	3381	+	XP_051367616.1	uncharacterized protein	Durotheca rogersii	YMJ 92031201	570320425	INSDC	JAJKKZ010000040.1	113055	116395	-	KAI5857313.1	hypothetical protein	Durotheca rogersii	YMJ 92031201	GCA_024521655.1718846152	INSDC	MU858089.1	73145	76117	-	KAK4214711.1	hypothetical protein	Rhypophila decipiens	PSN293	GCA_033297075.1129479954	INSDC	KV875106.1	759362	762574	-	OIW23648.1	hypothetical protein	Coniochaeta ligniaria NRRL 30616	NRRL 30616	GCA_001879275.1228481269	INSDC	OUUZ01000008.1	5538265	5540421	-	SPQ22250.1	763feecf-684d-45ed-b453-ca1c07042ab7	Thermothielavioides terrestris		GCA_900343105.1718568054	INSDC	MU866293.1	41109	44499	-	KAK4174237.1	hypothetical protein	Triangularia setosa	CBS 892.96	GCA_033296915.1173337172	INSDC	NLAX01000701.1	3165261	3168424	-	PKS07660.1	hypothetical protein	Lomentospora prolificans	JHH-5317	GCA_002276285.1718538424	RefSeq	NW_026944046.1	172787	175620	+	XP_062637661.1	uncharacterized protein	Dichotomopilus funicola	CBS 141.50	GCF_033296635.1718538424	RefSeq	XM_062777027.1	1	2688	+	XP_062637661.1	uncharacterized protein	Dichotomopilus funicola	CBS 141.50	718538424	INSDC	MU853578.1	172787	175620	+	KAK4144290.1	hypothetical protein	Dichotomopilus funicola	CBS 141.50	GCA_033296635.1125733755	INSDC	KV841885.1	187599	190207	+	OHW97099.1	fungal specific transcription factor domain-containing protein	Colletotrichum incanum	MAFF238712	GCA_001855235.1326958226	INSDC	QPMQ01000114.1	41934	45063	+	KAF4919734.1	Transcriptional regulator of form adherence 5	Colletotrichum viniferum	CGW01	GCA_013201765.1595453208	RefSeq	NW_026517028.1	1155253	1157839	+	XP_052995926.1	uncharacterized protein	Diaporthe amygdali	CAA958	GCF_026229845.1595453208	RefSeq	XM_053141396.1	1	2475	+	XP_052995926.1	uncharacterized protein	Diaporthe amygdali	CAA958	595453208	INSDC	JAJATV010000008.1	1155253	1157839	+	KAJ0119348.1	hypothetical protein	Diaporthe amygdali	CAA958	GCA_026229845.1596514462	INSDC	JANUHL010000012.1	777529	780152	+	KAJ0307150.1	hypothetical protein	Colletotrichum fioriniae	ACFK16	GCA_026319165.1903271201	INSDC	JAWRVE010000021.1	130731	133318	-	KAL1874828.1	hypothetical protein	Diaporthe australafricana	CMW 18300	GCA_042257625.1596558944	INSDC	JANUHH010000016.1	176519	179648	-	KAJ0387146.1	hypothetical protein	Colletotrichum nupharicola	Coll922	GCA_026319225.1699458781	INSDC	JAQQPM010000003.1	6671196	6674488	-	KAK2070221.1	hypothetical protein	Phyllachora maydis	PM02	GCA_029339225.1900830020	RefSeq	NW_027263972.1	4445712	4448334	+	XP_070915581.1	uncharacterized protein	Madurella fahalii	IFM 68171	GCF_045866475.1900830020	RefSeq	XM_071059480.1	1	2547	+	XP_070915581.1	uncharacterized protein	Madurella fahalii	IFM 68171	900830020	INSDC	BAAFSV010000002.1	4445712	4448334	+	GAB1313850.1	hypothetical protein	Madurella fahalii	IFM 68171	GCA_045866475.1302538749	INSDC	WUBL01000077.1	41406	44235	+	KAF2966956.1	hypothetical protein	Xylaria multiplex	DSM 110363	GCA_011057905.1819683165	INSDC	JAQSVF010000003.1	3020753	3023616	+	KAK6841719.1	hypothetical protein	Apiospora arundinis	IDT 41787	GCA_037074995.11141422	INSDC	U38821.2	33	2120	+	AAA81325.1	pig1	Pyricularia grisea	6043	530553375	INSDC	MU384936.1	56021	59134	+	KAI0414077.1	hypothetical protein	Xylaria grammica	CBS 120713	GCA_022495055.1534678155	INSDC	MU391531.1	838944	842072	+	KAI1167771.1	hypothetical protein	Nemania serpens	CBS 679.86	GCA_022578685.1689802175	INSDC	JAHMHT010000009.1	560632	563258	-	KAK1715729.1	hypothetical protein	Colletotrichum lupini	CBS 109225	GCA_030913515.1718546359	INSDC	MU856970.1	57293	60091	+	KAK4152555.1	hypothetical protein	Chaetomidium leptoderma	CBS 538.74	GCA_033296705.1137360922	INSDC	BDMC01000025.1	19616	22625	-	GAW18502.1	hypothetical protein	Xylariales sp. No.14919	No.14919	GCA_002003505.187893920	INSDC	CVQH01018002.1	12046	15268	+	CRK24933.1	hypothetical protein	Verticillium longisporum		GCA_001268145.1534667407	INSDC	MU394753.1	94274	97449	+	KAI1156881.1	hypothetical protein	Nemania diffusa	NC0034	GCA_022578665.1134897291	INSDC	MPGH01000056.1	1615	4134	-	OLN93113.1	hypothetical protein	Colletotrichum chlorophyti	NTL11	GCA_001937105.127222704	INSDC	CACQ02000933.1	953	3618	-	CCF33892.1	hypothetical protein	Colletotrichum higginsianum	IMI 349063	GCA_000313795.2259151329	INSDC	PUHP01001286.1	11268	14450	+	TQN66226.1	hypothetical protein	Colletotrichum shisoi	PG-2018a	GCA_006783085.1831982872	INSDC	JAKNSF020000070.1	53729	56314	+	KAK7721596.1	hypothetical protein	Diaporthe eres	M169	GCA_022570805.2831982872	INSDC	JAKOOP020000002.1	1509973	1512558	-	KAK7722506.1	hypothetical protein	Diaporthe eres	M63-4	GCA_022570775.2534695367	INSDC	MU390962.1	40103	43213	+	KAI1185069.1	hypothetical protein	Nemania serpens	AK0226	GCA_022578675.1178008749	INSDC	MAVT02001790.1	6970	9848	+	POS70123.1	hypothetical protein	Diaporthe helianthi	7/96	GCA_001702395.2576682157	INSDC	JAJATR010000013.1	17084	20198	-	KAI7786748.1	hypothetical protein	Diaporthe eres	CBS 160.32	GCA_024867555.1576682157	INSDC	JBAWTH010000004.1	760080	763194	+	KAL2292230.1	hypothetical protein	Diaporthe vaccinii	IS7	GCA_042826995.1514943411	INSDC	JAJTUP010000002.1	2479790	2482912	-	KAH8785664.1	hypothetical protein	Diaporthe sp. PMI_573	PMI_573	GCA_021399435.1535783347	INSDC	MU400554.1	68632	71853	+	KAI1424082.1	hypothetical protein	Xylaria sp. FL1777	FL1777	GCA_022578965.1549786682	INSDC	JALPVH010000049.1	193607	196227	+	KAI3398429.1	hypothetical protein	Diaporthe ilicicola	FPH2015-502	GCA_023242295.1833177750	RefSeq	NW_027117409.1	4292530	4295864	+	XP_066711594.1	uncharacterized protein	Apiospora phragmitis	CBS 135458	GCF_038363925.1833177750	RefSeq	XM_066862484.1	1	2451	+	XP_066711594.1	uncharacterized protein	Apiospora phragmitis	CBS 135458	535662301	INSDC	MU389370.1	378610	381717	-	KAI1302075.1	hypothetical protein	Xylaria venustula	FL0490	GCA_022578775.1499915365	INSDC	JAHBOE010000004.1	1504208	1506568	+	KAH6844967.1	hypothetical protein	Chaetomium sp. MPI-CAGE-AT-0009	MPI-CAGE-AT-0009	GCA_020736525.1591008872	INSDC	ONZQ02000001.1	4334436	4336972	+	SPN97745.1	related to transcription factor Pig1p	Cephalotrichum gorgonifer		GCA_900312665.1304526816	INSDC	MU009535.1	699370	701987	+	KAF3353605.1	Putative aryl-alcohol dehydrogenase	Verticillium dahliae VDG1	VDG1	GCA_011066465.2304523321	INSDC	MU010163.1	454102	456720	-	KAF3344420.1	hypothetical protein	Verticillium dahliae VDG2	VDG2	GCA_011066485.2231999516	INSDC	QJNS01000013.1	573973	576067	-	RYO94076.1	hypothetical protein	Monosporascus cannonballus	CBS 609.92	GCA_004154925.1231999516	INSDC	QJNT01000071.1	1982	4076	+	RYO96357.1	hypothetical protein	Monosporascus cannonballus	CBS 586.93	GCA_004155895.1231999516	INSDC	QJNW01000121.1	188002	190096	-	RYP32124.1	hypothetical protein	Monosporascus sp. MC13-8B	MC13-8B	GCA_004154975.1673907319	INSDC	JAULSY010000030.1	48865	51843	+	KAK0670529.1	hypothetical protein	Cercophora samala	CBS 307.81	GCA_030512305.1717570429	INSDC	MU854429.1	77417	80181	+	KAK4038449.1	hypothetical protein	Parachaetomium inaequale	CBS 284.82	GCA_033296685.1232017790	INSDC	QJNV01000107.1	97161	99255	-	RYP17373.1	hypothetical protein	Monosporascus sp. GIB2	GIB2	GCA_004155935.1501106326	INSDC	JAGMVK010000002.1	3712206	3715454	-	KAH7418844.1	hypothetical protein	Cadophora sp. MPI-SDFR-AT-0126	MPI-SDFR-AT-0126	GCA_020747065.1218872134	INSDC	LKEA01000020.1	92241	94794	+	ROW00814.1	hypothetical protein	Valsa malicola	03-1	GCA_003795315.1534709934	INSDC	MU396699.1	87894	91022	-	KAI1199648.1	hypothetical protein	Nemania serpens	AZ0576	GCA_022578855.1501036974	INSDC	JAGTJL010000007.1	2579682	2582859	-	KAH7348946.1	hypothetical protein	Rhexocercosporidium sp. MPI-PUGE-AT-0058	MPI-PUGE-AT-0058	GCA_020746875.1534647240	INSDC	MU392534.1	483384	486524	-	KAI1133386.1	hypothetical protein	Nemania abortiva	FL1152	GCA_022578505.150597845	INSDC	AB818841.1	1	3254	+	BAO58975.1	putative melanin regulator	Rosellinia necatrix		905551246	INSDC	JAZHXI010000013.1	140496	143632	+	KAL2064533.1	hypothetical protein	Oculimacula yallundae	CBS 494.80	GCA_042604555.1718558594	INSDC	MU867080.1	152210	155041	-	KAK4164829.1	hypothetical protein	Cladorrhinum sp. PSN259	PSN259	GCA_033725935.1713713436	RefSeq	NW_026944329.1	4972088	4974730	-	XP_062664920.1	uncharacterized protein	Chaetomium fimeti	CBS 168.71	GCF_033439085.1713713436	RefSeq	XM_062807127.1	11	2527	+	XP_062664920.1	uncharacterized protein	Chaetomium fimeti	CBS 168.71	713713436	INSDC	JAUEPN010000001.1	4972088	4974730	-	KAK3301406.1	hypothetical protein	Chaetomium fimeti	CBS 168.71	GCA_033439085.1232063915	INSDC	QJOB01000059.1	27456	29548	-	RYP72489.1	hypothetical protein	Monosporascus sp. 5C6A	5C6A	GCA_004155035.1534622915	INSDC	MU392272.1	78074	81178	-	KAI1109015.1	hypothetical protein	Nemania sp. NC0429	NC0429	GCA_022578495.1417687326	INSDC	JAFJYG010000032.1	77442	80652	+	KAG4442998.1	hypothetical protein	Cadophora sp. M221	M221	GCA_017366145.1660478832	RefSeq	NW_026695925.1	50898	54148	-	XP_058362209.1	uncharacterized protein	Cadophora gregata		GCF_030347475.1660478832	RefSeq	XM_058500893.1	2557	5526	+	XP_058362209.1	uncharacterized protein	Cadophora gregata		660478832	INSDC	JASTTD010000006.1	38852	42102	-	KAK0118495.1	hypothetical protein	Cadophora gregata f. sp. sojae		GCA_030347535.1660478832	INSDC	JASTTC010000002.1	50898	54148	-	KAK0125754.1	hypothetical protein	Cadophora gregata		GCA_030347475.1417660078	INSDC	JAFJYH010000206.1	17075	19994	-	KAG4415836.1	hypothetical protein	Cadophora malorum	M34	GCA_017365405.1535443412	INSDC	JAKUDF010000013.1	2565319	2567920	-	KAI1250858.1	hypothetical protein	Eutypa lata	TAS7	GCA_022712995.1717526157	INSDC	MU858883.1	199507	202327	+	KAK3986338.1	hypothetical protein	Cladorrhinum sp. PSN332	PSN332	GCA_033297175.1818611768	INSDC	JAREIJ010000012.1	9484	12554	-	KAK6580050.1	hypothetical protein	Diplocarpon coronariae	YL1	GCA_037039515.2467235741	INSDC	JAHCVI010000002.1	367769	370529	+	KAG7288519.1	hypothetical protein	Staphylotrichum longicolle	FW57	GCA_019096155.1152695055	INSDC	MZNU01000330.1	9595	12675	-	OWP00293.1	hypothetical protein	Diplocarpon coronariae	NL1	GCA_002204255.1709796066	INSDC	JAUBYV010000009.1	85002	87858	-	KAK2624558.1	hypothetical protein	Diplocarpon rosae	R4	GCA_032760415.1574363795	INSDC	JAENRP010000580.1	9684	16324	-	KAI6707989.1	hypothetical protein	Diplocarpon mali	PGHB	GCA_024741835.1535722697	INSDC	MU398245.1	15979	19181	-	KAI1363045.1	hypothetical protein	Xylaria arbuscula	FL1030	GCA_022578905.1131040210	INSDC	FJOG01000018.1	940671	943856	-	CZR61536.1	related to transcription factor Pig1p	Phialocephala subalpina	UAMH 11012	GCA_900073065.1718861629	INSDC	MU865300.1	26482	29628	+	KAK4230208.1	hypothetical protein	Podospora fimiseda	CBS 990.96	GCA_033297215.1501103632	INSDC	JAGMVK010000003.1	156865	159799	-	KAH7416650.1	hypothetical protein	Cadophora sp. MPI-SDFR-AT-0126	MPI-SDFR-AT-0126	GCA_020747065.1585357740	INSDC	JAKCWN010000001.1	1519161	1522242	+	KAI9055438.1	hypothetical protein	Drepanopeziza brunnea f. sp. 'monogermtubi'	Ptom1	GCA_021498335.1628717925	RefSeq	NW_027094064.1	4366034	4369187	+	XP_007288146.2	uncharacterized protein	Drepanopeziza brunnea f. sp. 'multigermtubi'	214-2	GCF_022702325.1628717925	RefSeq	XM_007288084.2	1	2799	+	XP_007288146.2	uncharacterized protein	Drepanopeziza brunnea f. sp. 'multigermtubi'	214-2	628717925	INSDC	JAKKER010000001.1	4366034	4369187	+	KAJ5054546.1	hypothetical protein	Drepanopeziza brunnea f. sp. 'multigermtubi'	214-2	GCA_022702325.1530752694	RefSeq	NW_025953580.1	105056	108244	-	XP_047829789.1	uncharacterized protein	Xylaria bambusicola	CBS 139988	GCF_022495145.1530752694	RefSeq	XM_047969843.1	149	3025	+	XP_047829789.1	uncharacterized protein	Xylaria bambusicola	CBS 139988	530752694	INSDC	MU377854.1	105056	108244	-	KAI0514485.1	hypothetical protein	Xylaria bambusicola	CBS 139988	GCA_022495145.1611543725	INSDC	JANPWZ010000007.1	9479	12355	-	KAJ3580419.1	hypothetical protein	Xylaria arbuscula	VT107	GCA_027627345.1528067327	INSDC	JAJKKK010000060.1	146815	149903	+	KAI0100157.1	hypothetical protein	Nemania sp. FL0031	FL0031	GCA_022432375.1501013839	INSDC	JAGPNK010000002.1	1928394	1931389	+	KAH7326236.1	hypothetical protein	Stachybotrys elegans	MPI-CAGE-CH-0235	GCA_020746835.1199397661	RefSeq	NW_022474218.1	74490	77743	+	XP_031865044.1	Zn2 DNA-binding protein	Venustampulla echinocandica	BP 5553	GCF_003357145.1199397661	RefSeq	XM_032018636.1	1	2886	+	XP_031865044.1	Zn2 DNA-binding protein	Venustampulla echinocandica	BP 5553	199397661	INSDC	NPIC01000014.1	74490	77743	+	RDL30668.1	Zn2 DNA-binding protein	Venustampulla echinocandica	BP 5553	GCA_003357145.1499244820	RefSeq	NW_027117329.1	1516487	1518781	+	XP_066648019.1	uncharacterized protein	Chaetomium tenue	MPI-SDFR-AT-0079	GCF_020726465.1499244820	RefSeq	XM_066785173.1	1	2145	+	XP_066648019.1	uncharacterized protein	Chaetomium tenue	MPI-SDFR-AT-0079	499244820	INSDC	JAGIZQ010000001.1	1516487	1518781	+	KAH6649725.1	hypothetical protein	Chaetomium tenue	MPI-SDFR-AT-0079	GCA_020726465.1852964417	INSDC	CAXKVZ010000014.1	10032	12810	-	CAL3970592.1	unnamed protein product	Diplocarpon coronariae		GCA_964058965.15300610	RefSeq	NT_165976.1	1614639	1616939	+	XP_001219760.1	uncharacterized protein	Chaetomium globosum CBS 148.51	CBS 148.51	GCF_000143365.15300610	RefSeq	XM_001219759.1	1	2145	+	XP_001219760.1	uncharacterized protein	Chaetomium globosum CBS 148.51	CBS 148.51	5300610	INSDC	CH408029.1	1614639	1616939	+	EAQ92304.1	hypothetical protein	Chaetomium globosum CBS 148.51	CBS 148.51	GCA_000143365.1528131444	INSDC	JAJJXE010000012.1	824572	827797	-	KAI0164434.1	hypothetical protein	Hypoxylon sp. FL1284	FL1284	GCA_022432365.1903296006	INSDC	JAWCUI010000006.1	881075	884381	-	KAL1901997.1	hypothetical protein	Sporothrix stenoceras	CMW 5346	GCA_042257785.1374046850	INSDC	MU119278.1	167903	170746	-	KAF8856650.1	hypothetical protein	Acephala macrosclerotiorum	EW76-UTF0540	GCA_014904845.1903299314	INSDC	JAWCWV010000003.1	209971	213046	+	KAL1913194.1	hypothetical protein	Sporothrix stenoceras	CMW 5344	GCA_042257735.1676721452	INSDC	JAUKTV010000002.1	3600417	3603376	-	KAK0745369.1	hypothetical protein	Apiosordaria backusii	CBS 540.89	GCA_030549205.130531292	INSDC	JH921428.1	2056122	2058926	-	EKD21144.1	putative Transcription factor Cmr1	Drepanopeziza brunnea f. sp. 'multigermtubi' MB_m1	MB_m1	GCA_000298775.1831995708	INSDC	JAJSPL020000023.1	265646	268176	+	KAK7739168.1	hypothetical protein	Cytospora paraplurivora	FDS-564	GCA_021272945.2906555331	INSDC	MU994154.1	35247	37545	+	KAL2132811.1	hypothetical protein	Chaetomium olivicolor	CBS 102434	GCA_041956415.1366435063	RefSeq	NW_024066236.1	218806	221913	+	XP_038806417.1	uncharacterized protein	Botrytis deweyae	B1	GCF_014898535.1366435063	RefSeq	XM_038957224.1	1	2871	+	XP_038806417.1	uncharacterized protein	Botrytis deweyae	B1	366435063	INSDC	RCSX01000029.1	218806	221913	+	KAF7918825.1	hypothetical protein	Botrytis deweyae	B1	GCA_014898535.1278893754	INSDC	VXCB01000047.1	131223	134080	-	KAE8447933.1	hypothetical protein	Mollisiaceae sp. DMI_Dod_QoI	DMI_Dod_QoI	GCA_009613015.1906613696	INSDC	MU993806.1	707041	711127	-	KAL2196550.1	hypothetical protein	Corynascus similis CBS 632.67	CBS 632.67	GCA_042370635.1676717253	INSDC	JAUKUD010000006.1	3450276	3453335	-	KAK0741171.1	hypothetical protein	Schizothecium vesticola	SMH3187-1	GCA_030549215.1241117393	INSDC	PHWZ01000019.1	58360	61476	-	TEY84191.1	hypothetical protein	Botryotinia calthae	MUCL2830	GCA_004379285.183636992	INSDC	GL876971.1	1653816	1657707	+	KLU88464.1	transcription factor Cmr1	Magnaporthiopsis poae ATCC 64411	ATCC 64411	GCA_000193285.1718880624	INSDC	MU857625.1	43911	46290	-	KAK4249292.1	hypothetical protein	Corynascus novoguineensis	CBS 359.72	GCA_033296725.1902128606	INSDC	CAWUHB010000061.1	55721	59131	+	CAK7231910.1	hypothetical protein	Sporothrix curviconia		GCA_963921875.1366437353	INSDC	RCSY01000028.1	249525	252632	+	KAF7922227.1	hypothetical protein	Botrytis elliptica	Be9612	GCA_014898555.1113223950	INSDC	KU743108.1	1	3096	+	ANS10204.1	transcription factor	Botrytis cinerea	HS016	902151514	INSDC	CAWUHA010000052.1	101738	105364	-	CAK7202991.1	hypothetical protein	Sporothrix eucalyptigena		GCA_963921855.1902151514	INSDC	CAWUHD010000217.1	22921	26547	+	CAK7238214.1	hypothetical protein	Sporothrix eucalyptigena		GCA_963921865.1840730567	INSDC	JARWBL020000002.1	254933	258037	-	KAK8910094.1	hypothetical protein	Botrytis cinerea	M3a	GCA_031205075.2171440594	RefSeq	NC_037311.1	3107775	3110879	+	XP_024547373.1	Bcsmr1	Botrytis cinerea B05.10	B05.10	GCF_000143535.2171440594	RefSeq	XM_024691602.1	644	3460	+	XP_024547373.1	Bcsmr1	Botrytis cinerea B05.10	B05.10	171440594	INSDC	CP009806.1	3107775	3110879	+	ATZ47614.1	Bcsmr1	Botrytis cinerea B05.10	B05.10	GCA_000143535.4113223955	INSDC	KX098785.1	1	3096	+	ANS10209.1	transcription factor smr1	Botrytis cinerea	S59	113223949	INSDC	KU743107.1	1	3096	+	ANS10203.1	transcription factor	Botrytis cinerea	WXt02-2	243939432	INSDC	PQXM01000142.1	6357	9473	+	TGO76662.1	hypothetical protein	Botrytis elliptica	Be9601	GCA_004786205.1228489044	INSDC	RYZI01000642.1	3265	5713	+	RWA04059.1	hypothetical protein	Xylaria grammica	IHI A82	GCA_004014815.1341675863	RefSeq	NW_023500989.1	3027334	3030442	+	XP_037195696.1	putative transcription factor cmr1 protein	Botrytis fragariae	BVB16	GCF_013461495.1341675863	RefSeq	XM_037333568.1	1	2799	+	XP_037195696.1	putative transcription factor cmr1 protein	Botrytis fragariae	BVB16	341675863	INSDC	JABFCT010000004.1	3027334	3030442	+	KAF5876750.1	putative transcription factor cmr1 protein	Botrytis fragariae	BVB16	GCA_013461495.1366407831	INSDC	RCSZ01000018.1	544802	547912	+	KAF7883016.1	hypothetical protein	Botryotinia globosa	MUCL 444	GCA_014898425.1689916445	RefSeq	NW_026848138.1	130418	133545	-	XP_060288336.1	uncharacterized protein	Phialemonium atrogriseum	8032-3	GCF_030411735.1689916445	RefSeq	XM_060426367.1	379	3261	+	XP_060288336.1	uncharacterized protein	Phialemonium atrogriseum	8032-3	689916445	INSDC	MU838997.1	130418	133545	-	KAK1772123.1	hypothetical protein	Phialemonium atrogriseum	8032-3	GCA_030411735.1308939186	RefSeq	NW_024468917.1	388557	391955	-	XP_040771514.1	uncharacterized protein	Cryphonectria parasitica EP155	EP155	GCF_011745365.1308939186	RefSeq	XM_040924355.1	1	3060	+	XP_040771514.1	uncharacterized protein	Cryphonectria parasitica EP155	EP155	308939186	INSDC	MU032352.1	388557	391955	-	KAF3760535.1	hypothetical protein	Cryphonectria parasitica EP155	EP155	GCA_011745365.1113223951	INSDC	KU743109.1	1	3096	+	ANS10205.1	transcription factor	Botrytis cinerea	XN087	44304806	INSDC	KI440851.1	76846	80508	+	ERS95909.1	hypothetical protein	Sporothrix schenckii ATCC 58251	ATCC 58251	GCA_000474925.1243932517	INSDC	PQXJ01000012.1	95688	98801	+	TGO69343.1	hypothetical protein	Botryotinia narcissicola	MUCL2120	GCA_004786225.1243889686	INSDC	PQXI01000097.1	85032	88143	-	TGO24678.1	hypothetical protein	Botrytis paeoniae	Bp0003	GCA_004786145.1257659132	RefSeq	NW_022156756.1	235634	238122	-	XP_030997442.1	uncharacterized protein	Thyridium curvatum	D216	GCF_004353045.1257659132	RefSeq	XM_031141123.1	1	2427	+	XP_030997442.1	uncharacterized protein	Thyridium curvatum	D216	257659132	INSDC	SKBQ01000001.1	235634	238122	-	TPX15731.1	hypothetical protein	Thyridium curvatum	D216	GCA_004353045.1243877164	INSDC	PQXH01000098.1	120180	123291	-	TGO11936.1	hypothetical protein	Botrytis tulipae	Bt9001	GCA_004786125.1366387764	RefSeq	NW_024066054.1	553973	557080	-	XP_038753390.1	uncharacterized protein	Botrytis sinoallii	Bc 23	GCF_014898435.1366387764	RefSeq	XM_038906842.1	1	2808	+	XP_038753390.1	uncharacterized protein	Botrytis sinoallii	Bc 23	366387764	INSDC	RCTB01000027.1	553973	557080	-	KAF7860560.1	hypothetical protein	Botrytis sinoallii	Bc 23	GCA_014898435.1243923844	INSDC	PQXN01000037.1	37275	40386	+	TGO60212.1	hypothetical protein	Botryotinia convoluta	MUCL11595	GCA_004786275.1513846500	INSDC	JAJTIW010000006.1	983054	986041	+	KAH8678865.1	hypothetical protein	Tricladium varicosporioides	PMI_453	GCA_021365295.1175000888	INSDC	KZ613946.1	154698	157446	-	PMD39420.1	hypothetical protein	Hyaloscypha variabilis F	F	GCA_002865655.1243906439	INSDC	PQXK01000012.1	167827	170945	+	TGO42142.1	hypothetical protein	Botrytis hyacinthi	Bh0001	GCA_004786245.1906597560	RefSeq	NW_027192579.1	289248	291620	-	XP_069296004.1	uncharacterized protein	Thermothelomyces heterothallicus CBS 202.75	CBS 202.75	GCF_042370625.1906597560	RefSeq	XM_069438597.1	1	2205	+	XP_069296004.1	uncharacterized protein	Thermothelomyces heterothallicus CBS 202.75	CBS 202.75	906597560	INSDC	MU993886.1	289248	291620	-	KAL2175820.1	hypothetical protein	Thermothelomyces heterothallicus CBS 202.75	CBS 202.75	GCA_042370625.173856073	INSDC	KN832873.1	1771322	1774468	-	KIN03934.1	hypothetical protein	Oidiodendron maius Zn	Zn	GCA_000827325.124777401	RefSeq	NC_016473.1	528057	530429	+	XP_003661123.1	uncharacterized protein	Thermothelomyces thermophilus ATCC 42464	ATCC 42464	GCF_000226095.124777401	RefSeq	XM_003661075.1	1	2205	+	XP_003661123.1	uncharacterized protein	Thermothelomyces thermophilus ATCC 42464	ATCC 42464	24777401	INSDC	CP003003.1	528057	530429	+	AEO55878.1	hypothetical protein	Thermothelomyces thermophilus ATCC 42464	ATCC 42464	GCA_000226095.1530714351	INSDC	JAJKLH010000009.1	370819	373822	+	KAI0479642.1	hypothetical protein	Xylaria cf. heliscus	FL0509	GCA_022539335.135548670	RefSeq	NW_007359937.1	546422	549703	-	XP_008022458.1	uncharacterized protein	Exserohilum turcica Et28A	Et28A	GCF_000359705.135548670	RefSeq	XM_008024267.1	1	3021	+	XP_008022458.1	uncharacterized protein	Exserohilum turcica Et28A	Et28A	35548670	INSDC	KB908504.1	546422	549703	-	EOA89645.1	hypothetical protein	Exserohilum turcica Et28A	Et28A	GCA_000359705.1366451527	INSDC	RCSV01000016.1	2120677	2123793	+	KAF7943506.1	hypothetical protein	Botrytis aclada	633	GCA_014898285.1366442429	RefSeq	NW_024065863.1	522626	525412	+	XP_038729173.1	uncharacterized protein	Botrytis byssoidea	MUCL 94	GCF_014898295.1366442429	RefSeq	XM_038880062.1	1	2622	+	XP_038729173.1	uncharacterized protein	Botrytis byssoidea	MUCL 94	366442429	INSDC	RCSW01000022.1	522626	525412	+	KAF7929950.1	hypothetical protein	Botrytis byssoidea	MUCL 94	GCA_014898295.1245908687	INSDC	PQXL01000045.1	27464	30575	+	THV53648.1	hypothetical protein	Botrytis galanthina	MUCL435	GCA_004916875.1375772567	INSDC	CAJHIA010000037.1	204183	207289	-	CAD6455119.1	0fd24a5c-df01-40a9-8c3e-a138a5a3fed6	Sclerotinia trifoliorum		GCA_905066765.1906608785	INSDC	MU993747.1	431507	433879	+	KAL2190691.1	hypothetical protein	Thermothelomyces heterothallicus CBS 203.75	CBS 203.75	GCA_042370755.1125537022	INSDC	FJVC01000705.1	41375	44521	+	CZT53274.1	related to transcription factor Pig1p	Rhynchosporium secalis	02CH4-6a.1	GCA_900074895.1643260274	INSDC	JAPESX010000067.1	507	3072	-	KAJ8123569.1	hypothetical protein	Nemania bipapillata	CP14	GCA_029590615.1417542265	INSDC	CP063406.1	2610472	2613566	-	QSZ31135.1	hypothetical protein	Monilinia vaccinii-corymbosi	RL-1	GCA_017357885.1126832045	INSDC	CP017825.1	1685268	1688364	+	APA14379.1	hypothetical protein	Sclerotinia sclerotiorum 1980 UF-70	1980	GCA_001857865.124833555	INSDC	KB707850.1	138848	141640	-	EMR86679.1	putative transcription factor cmr1 protein	Botrytis cinerea BcDW1	BcDW1	GCA_000349525.124833555	INSDC	FQ790328.1	241608	244400	-	CCD50776.1	similar to transcription factor Cys6	Botrytis cinerea T4	T4	GCA_000227075.114950823	RefSeq	NC_089391.1	3914022	3917265	-	XP_001933651.1	Zn-finger protein	Pyrenophora tritici-repentis	M4	GCF_003171515.114950823	RefSeq	XM_001933616.2	1	3009	+	XP_001933651.1	Zn-finger protein	Pyrenophora tritici-repentis	M4	14950823	INSDC	DS231616.1	3021125	3024368	-	EDU45841.1	transcription factor Cmr1	Pyrenophora tritici-repentis Pt-1C-BFP	Pt-1C-BFP	GCA_000149985.114950823	INSDC	SAXQ01000002.1	1177172	1180415	+	KAA8622578.1	Zn-clus multi-domain protein	Pyrenophora tritici-repentis		GCA_008692205.114950823	INSDC	MUXC02000002.1	1148193	1151436	+	KAF7451566.1	Zn clus multi-domain protein	Pyrenophora tritici-repentis	DW5	GCA_003231415.214950823	INSDC	CM025796.1	3914022	3917265	-	KAF7575323.1	Zn-finger protein	Pyrenophora tritici-repentis	M4	GCA_003171515.314950823	INSDC	NQIK02000002.1	3914022	3917265	-	KAF7575323.1	Zn-finger protein	Pyrenophora tritici-repentis	M4	GCA_003171515.314950823	INSDC	MVBF02000002.1	973551	976794	+	KAG9385927.1	Zn clus multi-domain protein	Pyrenophora tritici-repentis	134	GCA_003231325.214950823	INSDC	RXHK01000012.1	140501	143744	-	KAI0588030.1	Zn-clus multi-domain protein	Pyrenophora tritici-repentis	Alg215	GCA_022544805.114950823	INSDC	RXHN01000025.1	41210	44453	-	KAI0591024.1	Zn-clus multi-domain protein	Pyrenophora tritici-repentis	Alg130	GCA_022544795.114950823	INSDC	RXHL01000026.1	41282	44525	-	KAI0614062.1	Zn-clus multi-domain protein	Pyrenophora tritici-repentis	T205	GCA_022578365.114950823	INSDC	RXHM01000035.1	41211	44454	-	KAI0625708.1	Zn-clus multi-domain protein	Pyrenophora tritici-repentis	T199	GCA_022578395.114950823	INSDC	PSOQ01000081.1	60104	63347	+	KAI1541915.1	Zn-clus multi-domain protein	Pyrenophora tritici-repentis	SN001A	GCA_022788415.114950823	INSDC	PSOP01000087.1	60089	63332	+	KAI1544319.1	Zn-clus multi-domain protein	Pyrenophora tritici-repentis	SN001C	GCA_022788445.114950823	INSDC	PSOO01000091.1	60291	63534	+	KAI1554638.1	Zn-clus multi-domain protein	Pyrenophora tritici-repentis	SN002B	GCA_022788425.114950823	INSDC	PSOS01000213.1	13972	17215	-	KAI1568188.1	Zn-clus multi-domain protein	Pyrenophora tritici-repentis	EW4-4	GCA_022788405.114950823	INSDC	PSOR01000156.1	13956	17199	-	KAI1578318.1	Zn-clus multi-domain protein	Pyrenophora tritici-repentis	EW7m1	GCA_022788435.114950823	INSDC	PSOT01000155.1	13964	17207	-	KAI1590307.1	Zn-clus multi-domain protein	Pyrenophora tritici-repentis	EW306-2-1	GCA_022788505.114950823	INSDC	PSOU01000036.1	48199	51442	-	KAI1605947.1	Zn-clus multi-domain protein	Pyrenophora tritici-repentis	CC142	GCA_022788515.114950823	INSDC	NQWZ01000018.1	88209	91452	-	PWO30156.1	MMT1, CoZn/Cd cation transporter	Pyrenophora tritici-repentis	ARCrossB10	GCA_003171545.114950823	INSDC	MVBG01000034.1	81442	84685	-	PZD01285.1	Zn-clus multi-domain protein	Pyrenophora tritici-repentis	11137	GCA_003231355.114950823	INSDC	MVBH01000033.1	101567	104810	+	PZD33472.1	Zn-clus multi-domain protein	Pyrenophora tritici-repentis	239	GCA_003231365.114950823	INSDC	MVBI01000024.1	101546	104789	+	PZD45091.1	Zn-clus multi-domain protein	Pyrenophora tritici-repentis	5213	GCA_003231345.1541315400	INSDC	CM040887.1	2300814	2304057	-	KAI2483366.1	hypothetical protein	Pyrenophora tritici-repentis	Ptr90-2	GCA_022837075.1541315400	INSDC	JAAFOX010000003.1	2300814	2304057	-	KAI2483366.1	hypothetical protein	Pyrenophora tritici-repentis	Ptr90-2	GCA_022837075.1535976204	INSDC	NRDI02000007.1	1166552	1169545	+	KAI1514934.1	Fungal Zn binuclear cluster domain containing protein	Pyrenophora tritici-repentis	86-124	GCA_003231425.2535976204	INSDC	CM040602.1	2861180	2864173	-	KAI1672885.1	Fungal Zn binuclear cluster domain containing protein	Pyrenophora tritici-repentis		GCA_022813065.1535976204	INSDC	JAHCSW010000002.1	2861180	2864173	-	KAI1672885.1	Fungal Zn binuclear cluster domain containing protein	Pyrenophora tritici-repentis		GCA_022813065.1535976204	INSDC	JAHCYZ010000012.1	1253068	1256061	+	KAI1677315.1	Fungal Zn binuclear cluster domain containing protein	Pyrenophora tritici-repentis		GCA_022813025.121358698	INSDC	GL535179.1	88863	92012	-	EFQ90526.1	hypothetical protein	Pyrenophora teres f. teres 0-1	0-1	GCA_000166005.1690687766	INSDC	MU839414.1	819160	822174	+	KAK1836289.1	hypothetical protein	Podospora conica	SC1-Ups	GCA_030685255.133866378	INSDC	KB446544.1	109898	112982	+	EME39777.1	transcriptional regulator-like protein	Dothistroma septosporum NZE10	NZE10	GCA_000340195.1282804139	INSDC	WJSK01000003.1	3410299	3413551	-	KAE8838956.1	hypothetical protein	Pyrenophora teres f. teres	HRS9139	GCA_009728635.1282804139	INSDC	HG992981.1	1900499	1903751	+	CAE7176537.1	Zn clus multi-domain protein	Pyrenophora teres f. teres		GCA_900232045.3282804139	INSDC	WJSM01000003.1	3088067	3091319	-	KAE8844921.1	hypothetical protein	Pyrenophora teres f. teres	NB85	GCA_009728675.1282804139	INSDC	WJSL01000004.1	639562	642814	+	KAE8846876.1	hypothetical protein	Pyrenophora teres f. teres	HRS9122	GCA_009728645.1282804139	INSDC	WJSO01000003.1	1791604	1794856	+	KAE8865931.1	hypothetical protein	Pyrenophora teres f. teres	NB29	GCA_009728665.1282804139	INSDC	WJSN01000003.1	1722192	1725444	+	KAE8871566.1	hypothetical protein	Pyrenophora teres f. teres	NB73	GCA_009728655.1304273842	INSDC	OCTF02000005.1	1783728	1786979	+	CAA9962123.1	Zn clus multi-domain protein	Pyrenophora teres f. maculata		GCA_900231935.2902118431	INSDC	CAWUPJ010000010.1	105677	108468	+	CAK7562714.1	hypothetical protein	Sporothrix epigloea		GCA_963924265.178913519	RefSeq	NW_015971149.1	2153515	2156873	-	XP_016584535.1	uncharacterized protein	Sporothrix schenckii 1099-18	1099-18	GCF_000961545.178913519	RefSeq	XM_016727627.1	1	3297	+	XP_016584535.1	uncharacterized protein	Sporothrix schenckii 1099-18	1099-18	78913519	INSDC	AXCR01000011.1	2153515	2156873	-	KJR81859.1	hypothetical protein	Sporothrix schenckii 1099-18	1099-18	GCA_000961545.133784631	RefSeq	NW_006911896.1	2245831	2248874	-	XP_007695569.1	uncharacterized protein	Bipolaris sorokiniana ND90Pr	ND90Pr	GCF_000338995.133784631	RefSeq	XM_007697379.1	90	3014	+	XP_007695569.1	uncharacterized protein	Bipolaris sorokiniana ND90Pr	ND90Pr	33784631	INSDC	KB445638.1	2245831	2248874	-	EMD68664.1	hypothetical protein	Bipolaris sorokiniana ND90Pr	ND90Pr	GCA_000338995.1902111318	INSDC	CAWUOM010000011.1	217446	219771	+	CAK7264660.1	hypothetical protein	Sporothrix epigloea	CBS 573.63	GCA_963923925.1893818923	INSDC	JAKIXB020000031.1	144297	147357	-	KAL1595547.1	hypothetical protein	Nothophoma quercina	M97-236	GCA_021642125.2214891987	INSDC	LR026965.1	382278	385647	+	VBB75063.1	Putative protein similar to CMR1 of Glomerella lagenarium	Podospora comata	T	GCA_900290415.172257831	RefSeq	NW_024467139.1	5769000	5772698	+	XP_040617518.1	uncharacterized protein	Sporothrix brasiliensis 5110	5110	GCF_000820605.172257831	RefSeq	XM_040764690.1	1	3324	+	XP_040617518.1	uncharacterized protein	Sporothrix brasiliensis 5110	5110	72257831	INSDC	AWTV01000009.1	5769000	5772698	+	KIH89508.1	hypothetical protein	Sporothrix brasiliensis 5110	5110	GCA_000820605.1499271328	INSDC	JAHEWH010000008.1	1049587	1052877	+	KAH6676570.1	hypothetical protein	Halenospora varia	MPI-CAGE-AT-0135	GCA_020726485.1530605717	INSDC	MU383101.1	308370	311385	-	KAI0456927.1	hypothetical protein	Xylaria acuta	CBS 122032	GCA_022495125.1731931849	RefSeq	NW_026946663.1	232595	235965	+	XP_062767820.1	uncharacterized protein	Podospora pseudopauciseta	CBS 411.78	GCF_035222475.1731931849	RefSeq	XM_062909078.1	1	3180	+	XP_062767820.1	uncharacterized protein	Podospora pseudopauciseta	CBS 411.78	731931849	INSDC	JAFFHB010000002.1	232595	235965	+	KAK4669149.1	hypothetical protein	Podospora pseudopauciseta	CBS 411.78	GCA_035222475.1186782612	INSDC	KZ804232.1	30592	33065	-	PVH73810.1	hypothetical protein	Cadophora sp. DSE1049	DSE1049	GCA_003073865.1712219153	INSDC	JAWDJV010000232.1	1291	4337	-	KAK3113949.1	hypothetical protein	Teratosphaeriaceae sp. CCFEE 6253	CCFEE 6253	GCA_033119285.1275776839	INSDC	VSMA01000078.1	19939	23139	+	KAB5511201.1	hypothetical protein	Coniochaeta sp. 2T2.1	2T2.1	GCA_009194965.114755331	RefSeq	NW_001914858.1	176192	179537	+	XP_001910793.1	uncharacterized protein	Podospora anserina S mat+	S mat+	GCF_000226545.114755331	RefSeq	XM_001910758.1	1	3285	+	XP_001910793.1	uncharacterized protein	Podospora anserina S mat+	S mat+	14755331	INSDC	CU640366.1	176192	179537	+	CAP72617.1	unnamed protein product	Podospora anserina S mat+	S mat+	GCA_000226545.114755331	INSDC	FO904937.1	422035	425380	+	CDP25012.1	Putative protein similar to CMR1 of Glomerella lagenarium	Podospora anserina S mat+		731921901	RefSeq	NW_026946365.1	419888	423261	+	XP_062746692.1	uncharacterized protein	Podospora pseudocomata	CBS 415.72m	GCF_035222375.1731921901	RefSeq	XM_062886933.1	4349	7531	+	XP_062746692.1	uncharacterized protein	Podospora pseudocomata	CBS 415.72m	731921901	INSDC	JAFFHA010000003.1	419888	423261	+	KAK4657719.1	hypothetical protein	Podospora pseudocomata	CBS 415.72m	GCA_035222375.1294600667	INSDC	JAADKB010000004.1	1156020	1159098	+	KAF1352169.1	transcription factor Bmr1	Delphinella strobiligena	CBS 735.71	GCA_009982845.1731939724	RefSeq	NC_085921.1	456878	460248	+	XP_062802485.1	hypothetical protein	Podospora pseudoanserina	CBS 124.78	GCF_035222485.1731939724	RefSeq	XM_062943747.1	1	3180	+	XP_062802485.1	hypothetical protein	Podospora pseudoanserina	CBS 124.78	731939724	INSDC	CM069226.1	456878	460248	+	KAK4679015.1	hypothetical protein	Podospora pseudoanserina	CBS 124.78	GCA_035222485.1731939724	INSDC	JAFFHC010000002.1	456878	460248	+	KAK4679015.1	hypothetical protein	Podospora pseudoanserina	CBS 124.78	GCA_035222485.1246144652	INSDC	QZBM01000130.1	19653	22668	-	THZ22883.1	transcription factor Bmr1	Aureobasidium pullulans	EXF-3863	GCA_004917725.1906566183	INSDC	MU988119.1	98854	102384	+	KAL2143736.1	hypothetical protein	Corynascus sepedonium	ATCC 9787	GCA_041956455.1246086483	INSDC	QZBD01000219.1	4198	7213	-	THY24126.1	transcription factor Bmr1	Aureobasidium pullulans	EXF-6604	GCA_004917485.1560599406	INSDC	SWBJ01000048.1	179471	182323	+	KAI4745643.1	transcription factor Bmr1	Aureobasidium sp. EXF-12298	EXF-12298	GCA_024195555.1731910746	RefSeq	NC_085881.1	456398	459771	+	XP_062734289.1	hypothetical protein	Podospora bellae-mahoneyi	CBS 112042	GCF_035222275.1731910746	RefSeq	XM_062875773.1	1	3183	+	XP_062734289.1	hypothetical protein	Podospora bellae-mahoneyi	CBS 112042	731910746	INSDC	CM069175.1	456398	459771	+	KAK4645313.1	hypothetical protein	Podospora bellae-mahoneyi	CBS 112042	GCA_035222275.1731910746	INSDC	JAFFGZ010000004.1	456398	459771	+	KAK4645313.1	hypothetical protein	Podospora bellae-mahoneyi	CBS 112042	GCA_035222275.1623031381	INSDC	VWXS01000118.1	75700	78934	+	KAJ4984526.1	fungal specific transcription factor domain-containing protein	Stagonosporopsis vannaccii	LFN0148	GCA_028584115.1297549154	INSDC	ML976003.1	311753	314989	-	KAF1946502.1	transcription factor Cmr1	Clathrospora elynae	CBS 161.51	GCA_010015635.1300253923	RefSeq	NW_022985369.1	518036	522161	-	XP_033564241.1	transcription factor Bmr1	Macroventuria anomochaeta	CBS 525.71	GCF_010093625.1300253923	RefSeq	XM_033710030.1	1	2973	+	XP_033564241.1	transcription factor Bmr1	Macroventuria anomochaeta	CBS 525.71	300253923	INSDC	MU006708.1	518036	522161	-	KAF2630050.1	transcription factor Bmr1	Macroventuria anomochaeta	CBS 525.71	GCA_010093625.1245924920	INSDC	QZAF01000259.1	24914	27929	+	THV69354.1	transcription factor Bmr1	Aureobasidium pullulans	EXF-11900	GCA_004917105.1300436739	INSDC	MU005774.1	1315706	1319001	+	KAF2707405.1	hypothetical protein	Pleomassaria siparia CBS 279.74	CBS 279.74	GCA_010093715.1517815950	INSDC	MU270439.1	109318	112217	-	KAH9209946.1	hypothetical protein	Leptodontidium sp. 2 PMI_412	PMI_412	GCA_021432625.1729395025	INSDC	MU865117.1	1168	3732	+	KAK4457397.1	transcriptional regulator ADR1	Cladorrhinum samala	PSN324	GCA_033576145.1560613627	INSDC	SWBL01000137.1	107855	110707	+	KAI4776193.1	transcription factor Bmr1	Aureobasidium sp. EXF-3400	EXF-3400	GCA_024195585.1643250192	INSDC	JAPHNI010000258.1	21888	24939	+	KAJ8113370.1	hypothetical protein	Boeremia exigua	CU02	GCA_029590635.1560607783	INSDC	SWBK01000132.1	8229	11240	-	KAI4758901.1	transcription factor Bmr1	Aureobasidium sp. EXF-12344	EXF-12344	GCA_024195545.1715304034	RefSeq	NW_027041939.1	259135	261984	+	XP_064697056.1	uncharacterized protein	Recurvomyces mirabilis	CCFEE 5264	GCF_035927965.1715304034	RefSeq	XM_064835121.1	1	2799	+	XP_064697056.1	uncharacterized protein	Recurvomyces mirabilis	CCFEE 5264	715304034	INSDC	JAUTXT010000007.1	764889	767738	-	KAK3677458.1	hypothetical protein	Recurvomyces mirabilis	CCFEE 5485	GCA_033675085.1715304034	INSDC	JAVRRS010000005.1	259135	261984	+	KAK5159273.1	hypothetical protein	Recurvomyces mirabilis	CCFEE 5264	GCA_035927965.1654746920	INSDC	JANBVN010000056.1	76532	79728	-	KAJ9154666.1	Transcriptional regulator ADR1	Coniochaeta hoffmannii	EXF-13287	GCA_030052785.1818621004	INSDC	JACKZF010000019.1	277224	280015	-	KAK6592491.1	hypothetical protein	Botrytis cinerea	BC448	GCA_037039525.1501088516	INSDC	JAGTJM010000002.1	755434	758719	-	KAH7401456.1	transcription factor Cmr1	Pyrenochaeta sp. MPI-SDFR-AT-0127	MPI-SDFR-AT-0127	GCA_020747015.1731669941	INSDC	JAVFHR010000032.1	249232	252242	+	KAK4553475.1	hypothetical protein	Recurvomyces mirabilis	CCFEE 5536	GCA_035135035.1533664192	INSDC	MU279347.1	813993	817224	+	KAI0974071.1	hypothetical protein	Xylaria arbuscula	CBS 124340	GCA_022385695.1499300483	INSDC	JAHLEZ010000011.1	2581430	2584329	+	KAH6713492.1	hypothetical protein	Leptodontidium sp. MPI-SDFR-AT-0119	MPI-SDFR-AT-0119	GCA_020726505.1300308067	INSDC	MU004293.1	474348	477591	-	KAF2661645.1	transcription factor Bmr1	Lophiostoma macrostomum CBS 122681	CBS 122681	GCA_010405375.1530783814	INSDC	MU375975.1	172015	175013	-	KAI0545292.1	hypothetical protein	Xylaria curta	CBS 114988	GCA_022495235.1294610823	INSDC	JAADKA010000009.1	985801	989011	+	KAF1362528.1	transcription factor Cmr1	Lizonia empirigonia	CBS 542.76	GCA_009982855.1341005086	INSDC	WNKQ01000021.1	75349	78590	-	KAF5844733.1	hypothetical protein	Bipolaris sorokiniana	(Sacc.) Shoemaker	GCA_013416765.1297871396	RefSeq	NW_022986951.1	825524	828582	-	XP_033671553.1	uncharacterized protein	Zasmidium cellare ATCC 36951	ATCC 36951	GCF_010093935.1297871396	RefSeq	XM_033804955.1	1	2946	+	XP_033671553.1	uncharacterized protein	Zasmidium cellare ATCC 36951	ATCC 36951	297871396	INSDC	ML993585.1	825524	828582	-	KAF2170664.1	hypothetical protein	Zasmidium cellare ATCC 36951	ATCC 36951	GCA_010093935.1665063821	INSDC	JARUPT010000332.1	82	1856	+	KAK0373025.1	hypothetical protein	Colletotrichum limetticola		GCA_030413865.158803786	RefSeq	NW_013581208.1	13880	16890	+	XP_013431775.1	transcription factor Cmr1	Aureobasidium namibiae CBS 147.97	CBS 147.97	GCF_000721765.158803786	RefSeq	XM_013576321.1	1	2904	+	XP_013431775.1	transcription factor Cmr1	Aureobasidium namibiae CBS 147.97	CBS 147.97	58803786	INSDC	JAHFYN010000072.1	13885	16892	+	KAH0283706.1	transcription factor Cmr1	Aureobasidium sp. EXF-3399	EXF-3399	GCA_019924955.158803786	INSDC	KL584702.1	13880	16890	+	KEQ77291.1	transcription factor Cmr1	Aureobasidium namibiae CBS 147.97	CBS 147.97	GCA_000721765.1303536555	INSDC	SWKV01000002.1	331389	334418	-	KAF3047501.1	hypothetical protein	Didymella heteroderae	28M1	GCA_011058895.1559180424	INSDC	SWBF01000019.1	162254	165263	-	KAI4720585.1	transcription factor Bmr1	Aureobasidium sp. EXF-10727	EXF-10727	GCA_023848595.1296844417	INSDC	ML975244.1	60235	63521	+	KAF1839565.1	transcription factor Cmr1	Decorospora gaudefroyi	P77	GCA_010015605.1499232660	RefSeq	NW_025763521.1	607852	611091	+	XP_045998819.1	uncharacterized protein	Boeremia exigua	MPI-SDFR-AT-0100	GCF_020726555.1499232660	RefSeq	XM_046138164.1	1	3069	+	XP_045998819.1	uncharacterized protein	Boeremia exigua	MPI-SDFR-AT-0100	499232660	INSDC	JAHBNH010000004.1	607852	611091	+	KAH6637598.1	hypothetical protein	Boeremia exigua	MPI-SDFR-AT-0100	GCA_020726555.1715330769	INSDC	JAUTXU010000138.1	37984	40857	-	KAK3704501.1	hypothetical protein	Vermiconidia calcicola	CCFEE 5714	GCA_033675295.1614110083	INSDC	JAPEUY010000015.1	897496	900798	+	KAJ4365822.1	hypothetical protein	Neocucurbitaria cava	IMI 356814	GCA_027946455.1731374254	INSDC	JAXOVC010000009.1	615494	618579	-	KAK4497033.1	hypothetical protein	Zasmidium cellare	P124	GCA_035040045.1486617251	INSDC	CAIJEN010000001.1	1905462	1908476	+	CAD0082192.1	unnamed protein product	Aureobasidium vineae		GCA_903819635.1497573305	INSDC	JAIRET010000030.1	135081	138264	+	KAH5008033.1	hypothetical protein	Parastagonospora nodorum	Nor_RAC2182_2	GCA_020573325.1246186390	INSDC	QZBW01000027.1	84182	87197	-	TIA25469.1	transcription factor Bmr1	Aureobasidium pullulans	EXF-3358	GCA_004918165.1643718393	INSDC	CAOQHR010000008.1	1349749	1353001	-	CAI6338519.1	unnamed protein product	Periconia digitata	CNCM I-4278	GCA_948474695.124156459	RefSeq	NW_006383036.1	353961	356343	-	XP_006695461.1	uncharacterized protein	Thermochaetoides thermophila DSM 1495	DSM 1495	GCF_000221225.124156459	RefSeq	XM_006695398.1	1	2061	+	XP_006695461.1	uncharacterized protein	Thermochaetoides thermophila DSM 1495	DSM 1495	24156459	INSDC	GL988045.1	353961	356343	-	EGS18516.1	hypothetical protein	Thermochaetoides thermophila DSM 1495	DSM 1495	GCA_000221225.1297559356	INSDC	ML976991.1	982514	985736	+	KAF1956807.1	transcription factor Cmr1	Byssothecium circinans	CBS 675.92	GCA_010015675.1303500980	INSDC	SWKU01000007.1	1050947	1053988	+	KAF3005108.1	hypothetical protein	Curvularia kusanoi	30M1	GCA_011058905.1300335335	INSDC	MU005578.1	209721	212932	-	KAF2685568.1	transcription factor Bmr1	Lentithecium fluviatile CBS 122367	CBS 122367	GCA_010405425.15908898	INSDC	JAIRDT010000020.1	611809	614992	-	KAH3910756.1	hypothetical protein	Parastagonospora nodorum	WAC9178	GCA_020557385.15908898	INSDC	JAIRGA010000020.1	611836	615019	-	KAH3927753.1	hypothetical protein	Parastagonospora nodorum	WAC8635	GCA_020567955.15908898	INSDC	JAIRGB010000017.1	600842	604025	-	KAH3948054.1	hypothetical protein	Parastagonospora nodorum	WAC8410	GCA_020568045.15908898	INSDC	JAIRGC010000045.1	232546	235729	-	KAH3960150.1	hypothetical protein	Parastagonospora nodorum	WAC8390	GCA_020568055.15908898	INSDC	JAIRGD010000022.1	106471	109654	+	KAH3970951.1	hypothetical protein	Parastagonospora nodorum	WAC8384	GCA_020568095.15908898	INSDC	JAIRGE010000019.1	102375	105558	+	KAH3998005.1	hypothetical protein	Parastagonospora nodorum	WAC741	GCA_020568205.15908898	INSDC	JAIRDV010000017.1	610788	613971	-	KAH4020617.1	hypothetical protein	Parastagonospora nodorum	WAC739	GCA_020568415.15908898	INSDC	JAIRDU010000017.1	100635	103818	+	KAH4031272.1	hypothetical protein	Parastagonospora nodorum	WAC740	GCA_020568325.15908898	INSDC	JAIRDW010000020.1	96804	99987	+	KAH4047859.1	hypothetical protein	Parastagonospora nodorum	WAC4808	GCA_020568465.15908898	INSDC	JAIRDX010000021.1	612882	616065	-	KAH4065432.1	hypothetical protein	Parastagonospora nodorum	WAC4648	GCA_020568635.15908898	INSDC	JAIRDY010000020.1	612822	616005	-	KAH4084831.1	hypothetical protein	Parastagonospora nodorum	WAC4319	GCA_020568765.15908898	INSDC	JAIRGF010000020.1	105649	108832	+	KAH4101704.1	hypothetical protein	Parastagonospora nodorum	WAC4321	GCA_020568705.15908898	INSDC	JAIRGG010000020.1	608519	611702	-	KAH4119348.1	hypothetical protein	Parastagonospora nodorum	WAC4303	GCA_020568775.15908898	INSDC	JAIRGH010000028.1	160239	163422	+	KAH4132249.1	hypothetical protein	Parastagonospora nodorum	WAC2813	GCA_020568935.15908898	INSDC	JAIRDZ010000017.1	106452	109635	+	KAH4157384.1	hypothetical protein	Parastagonospora nodorum	WAC2810	GCA_020568945.15908898	INSDC	JAIREA010000034.1	295236	298419	-	KAH4157866.1	hypothetical protein	Parastagonospora nodorum	WAC2285	GCA_020569145.15908898	INSDC	JAIREC010000043.1	27932	31115	+	KAH4189987.1	hypothetical protein	Parastagonospora nodorum	WAC13955	GCA_020569285.15908898	INSDC	JAIREB010000011.1	108257	111440	+	KAH4193292.1	hypothetical protein	Parastagonospora nodorum	WAC2216	GCA_020569235.15908898	INSDC	JAIRGI010000021.1	615434	618617	-	KAH4221159.1	hypothetical protein	Parastagonospora nodorum	WAC13691	GCA_020569485.15908898	INSDC	JAIRED010000003.1	122833	126016	+	KAH4247577.1	hypothetical protein	Parastagonospora nodorum	WAC13690	GCA_020569495.15908898	INSDC	JAIRGJ010000017.1	100833	104016	+	KAH4259943.1	hypothetical protein	Parastagonospora nodorum	WAC13666	GCA_020569515.15908898	INSDC	JAIREE010000024.1	108362	111545	+	KAH4267811.1	hypothetical protein	Parastagonospora nodorum	WAC13667	GCA_020569505.15908898	INSDC	JAIRGK010000034.1	103226	106409	+	KAH4290317.1	hypothetical protein	Parastagonospora nodorum	WAC13632	GCA_020569685.15908898	INSDC	JAIRGL010000035.1	103205	106388	+	KAH4290403.1	hypothetical protein	Parastagonospora nodorum	WAC13631	GCA_020569895.15908898	INSDC	JAIREF010000036.1	295319	298502	-	KAH4322612.1	hypothetical protein	Parastagonospora nodorum	WAC13630	GCA_020569945.15908898	INSDC	JAIREG010000019.1	96340	99523	+	KAH4344415.1	hypothetical protein	Parastagonospora nodorum	WAC13616	GCA_020570015.15908898	INSDC	JAIREI010000034.1	103191	106374	+	KAH4358606.1	hypothetical protein	Parastagonospora nodorum	WAC13532	GCA_020570045.15908898	INSDC	JAIREH010000021.1	619504	622687	-	KAH4374013.1	hypothetical protein	Parastagonospora nodorum	WAC13615	GCA_020570355.15908898	INSDC	JAIRGM010000006.1	96353	99536	+	KAH4420727.1	hypothetical protein	Parastagonospora nodorum	WAC13617	GCA_020570345.15908898	INSDC	JAIREK010000035.1	295307	298490	-	KAH4450386.1	hypothetical protein	Parastagonospora nodorum	WAC13528	GCA_020570525.15908898	INSDC	JAIRGQ010000035.1	121058	124241	+	KAH4477939.1	hypothetical protein	Parastagonospora nodorum	WAC13526	GCA_020570685.15908898	INSDC	JAIRGR010000032.1	295318	298501	-	KAH4498265.1	hypothetical protein	Parastagonospora nodorum	WAC13525	GCA_020570735.15908898	INSDC	JAIRGT010000019.1	612028	615211	-	KAH4565620.1	hypothetical protein	Parastagonospora nodorum	WAC13447	GCA_020570975.15908898	INSDC	JAIREM010000032.1	295281	298464	-	KAH4576613.1	hypothetical protein	Parastagonospora nodorum	WAC13446	GCA_020571265.15908898	INSDC	JAIRGU010000029.1	295543	298726	-	KAH4600263.1	hypothetical protein	Parastagonospora nodorum	WAC13443	GCA_020571295.15908898	INSDC	JAIREN010000041.1	103992	107175	+	KAH4616912.1	hypothetical protein	Parastagonospora nodorum	WAC13418	GCA_020571325.15908898	INSDC	JAIREO010000020.1	127532	130715	+	KAH4633310.1	hypothetical protein	Parastagonospora nodorum	WAC13405	GCA_020571545.15908898	INSDC	JAIRGV010000069.1	21071	24254	-	KAH4647071.1	hypothetical protein	Parastagonospora nodorum	WAC13404	GCA_020571575.15908898	INSDC	JAIRGW010000037.1	103151	106334	+	KAH4660631.1	hypothetical protein	Parastagonospora nodorum	WAC13403	GCA_020571605.15908898	INSDC	JAIRGX010000033.1	313586	316769	-	KAH4671422.1	hypothetical protein	Parastagonospora nodorum	WAC13402	GCA_020571815.15908898	INSDC	JAIRGY010000035.1	113761	116944	+	KAH4695977.1	hypothetical protein	Parastagonospora nodorum	WAC13077	GCA_020571885.15908898	INSDC	JAIREP010000039.1	103191	106374	+	KAH4717078.1	hypothetical protein	Parastagonospora nodorum	WAC13076	GCA_020571895.15908898	INSDC	JAIRGZ010000032.1	295329	298512	-	KAH4747064.1	hypothetical protein	Parastagonospora nodorum	WAC13075	GCA_020571965.15908898	INSDC	JAIRHA010000007.1	994383	997566	-	KAH4752634.1	hypothetical protein	Parastagonospora nodorum	WAC13074	GCA_020572075.15908898	INSDC	JAIREQ010000033.1	102678	105861	+	KAH4763375.1	hypothetical protein	Parastagonospora nodorum	WAC13073	GCA_020572205.15908898	INSDC	JAIRHB010000054.1	21264	24447	-	KAH4767999.1	hypothetical protein	Parastagonospora nodorum	WAC13072	GCA_020572315.15908898	INSDC	JAIRHC010000017.1	605385	608568	-	KAH4808987.1	hypothetical protein	Parastagonospora nodorum	WAC13071	GCA_020572305.15908898	INSDC	JAIRHD010000035.1	295310	298493	-	KAH4816476.1	hypothetical protein	Parastagonospora nodorum	WAC13070	GCA_020572345.15908898	INSDC	JAIRHG010000018.1	104809	107992	+	KAH4851368.1	hypothetical protein	Parastagonospora nodorum	S4FT3A	GCA_020572395.15908898	INSDC	JAIRHJ010000023.1	95591	98774	+	KAH4899936.1	hypothetical protein	Parastagonospora nodorum	Northam_WGT	GCA_020572945.15908898	INSDC	JAIRHH010000021.1	541036	544219	-	KAH4928758.1	hypothetical protein	Parastagonospora nodorum	S1FT3B	GCA_020572675.15908898	INSDC	JAIRER010000013.1	610994	614177	-	KAH4933678.1	hypothetical protein	Parastagonospora nodorum	Northam_Magenta	GCA_020572985.15908898	INSDC	JAIRHI010000016.1	621821	625004	-	KAH4949401.1	hypothetical protein	Parastagonospora nodorum	S1FT3A	GCA_020572955.15908898	INSDC	JAIRES010000074.1	27912	31095	+	KAH4952410.1	hypothetical protein	Parastagonospora nodorum	Northam_Mace2	GCA_020572995.15908898	INSDC	JAIRHL010000044.1	165346	168529	-	KAH4977286.1	hypothetical protein	Parastagonospora nodorum	Northam_Emu2	GCA_020573285.15908898	INSDC	JAIRHK010000020.1	605993	609176	-	KAH5002446.1	hypothetical protein	Parastagonospora nodorum	Northam_Mace1	GCA_020573275.15908898	INSDC	JAIRHM010000024.1	102745	105928	+	KAH5024873.1	hypothetical protein	Parastagonospora nodorum	Northam_Emu1	GCA_020573315.15908898	INSDC	JAIRHO010000023.1	27974	31157	+	KAH5053313.1	hypothetical protein	Parastagonospora nodorum	Mur_S3	GCA_020573595.15908898	INSDC	JAIRHP010000014.1	809722	812905	-	KAH5077749.1	hypothetical protein	Parastagonospora nodorum	Mur_51	GCA_020573605.15908898	INSDC	JAIRHN010000035.1	97316	100499	+	KAH5079515.1	hypothetical protein	Parastagonospora nodorum	Nor_RAC2182_1	GCA_020573495.15908898	INSDC	JAIRHQ010000017.1	617009	620192	-	KAH5098276.1	hypothetical protein	Parastagonospora nodorum	Meck8	GCA_020573625.15908898	INSDC	JAIREU010000021.1	539645	542828	-	KAH5114059.1	hypothetical protein	Parastagonospora nodorum	Meck6	GCA_020573725.15908898	INSDC	JAIREV010000034.1	103033	106216	+	KAH5130455.1	hypothetical protein	Parastagonospora nodorum	Meck5	GCA_020573765.15908898	INSDC	JAIRHR010000018.1	96346	99529	+	KAH5154118.1	hypothetical protein	Parastagonospora nodorum	Meck3	GCA_020573915.15908898	INSDC	JAIRHU010000020.1	96882	100065	+	KAH5184742.1	hypothetical protein	Parastagonospora nodorum	Gerald1	GCA_020574115.15908898	INSDC	JAIRHT010000017.1	379258	382441	+	KAH5195424.1	hypothetical protein	Parastagonospora nodorum	Gerald4	GCA_020574085.15908898	INSDC	JAIRHS010000017.1	434669	437852	+	KAH5199454.1	hypothetical protein	Parastagonospora nodorum	Meck1	GCA_020574055.15908898	INSDC	JAIREW010000020.1	102358	105541	+	KAH5214699.1	hypothetical protein	Parastagonospora nodorum	FGW003_5	GCA_020574145.15908898	INSDC	JAIRHV010000023.1	130797	133980	+	KAH5248303.1	hypothetical protein	Parastagonospora nodorum	FG107	GCA_020574295.15908898	INSDC	JAIREY010000009.1	114925	118108	+	KAH5279556.1	hypothetical protein	Parastagonospora nodorum	FG106	GCA_020574265.15908898	INSDC	JAIREZ010000014.1	648004	651187	-	KAH5304277.1	hypothetical protein	Parastagonospora nodorum	53FG143_2	GCA_020574345.15908898	INSDC	JAIRHW010000017.1	611768	614951	-	KAH5317145.1	hypothetical protein	Parastagonospora nodorum	53FG143_1	GCA_020574365.15908898	INSDC	JAIRFA010000015.1	403840	407023	+	KAH5317378.1	hypothetical protein	Parastagonospora nodorum	206FG68	GCA_020574375.15908898	INSDC	JAIRHX010000018.1	566645	569828	-	KAH5354246.1	hypothetical protein	Parastagonospora nodorum	206FG66	GCA_020574595.15908898	INSDC	JAIRHY010000032.1	295341	298524	-	KAH5360424.1	hypothetical protein	Parastagonospora nodorum	206FG227	GCA_020574405.15908898	INSDC	JAIRFB010000018.1	606700	609883	-	KAH5363106.1	hypothetical protein	Parastagonospora nodorum	206FG67	GCA_020574385.15908898	INSDC	JAIRFC010000019.1	107807	110990	+	KAH5409594.1	hypothetical protein	Parastagonospora nodorum	206FG226	GCA_020574715.15908898	INSDC	JAIRFD010000022.1	614448	617631	-	KAH5410422.1	hypothetical protein	Parastagonospora nodorum	205FG410	GCA_020574725.15908898	INSDC	JAIRHZ010000017.1	618735	621918	-	KAH5428950.1	hypothetical protein	Parastagonospora nodorum	205FG63	GCA_020574615.15908898	INSDC	JAIRIB010000029.1	116998	120181	+	KAH5445498.1	hypothetical protein	Parastagonospora nodorum	205FG216	GCA_020574825.15908898	INSDC	JAIRIC010000035.1	107877	111060	+	KAH5467871.1	hypothetical protein	Parastagonospora nodorum	205FG215_1	GCA_020574875.15908898	INSDC	JAIRIA010000018.1	578250	581433	-	KAH5492262.1	hypothetical protein	Parastagonospora nodorum	205FG225	GCA_020574755.15908898	INSDC	JAIRFE010000017.1	615214	618397	-	KAH5505727.1	hypothetical protein	Parastagonospora nodorum	205FG215_2	GCA_020575035.15908898	INSDC	JAIRID010000018.1	135118	138301	+	KAH5510665.1	hypothetical protein	Parastagonospora nodorum	205FG142	GCA_020575105.15908898	INSDC	JAIRIE010000019.1	630336	633519	-	KAH5538272.1	hypothetical protein	Parastagonospora nodorum	204FG223	GCA_020575195.15908898	INSDC	JAIRIG010000013.1	806639	809822	-	KAH5561518.1	hypothetical protein	Parastagonospora nodorum	204FG221	GCA_020575375.15908898	INSDC	JAIRIH010000034.1	135150	138333	+	KAH5572955.1	hypothetical protein	Parastagonospora nodorum	204FG214	GCA_020575355.15908898	INSDC	JAIRIF010000018.1	109240	112423	+	KAH5591251.1	hypothetical protein	Parastagonospora nodorum	204FG222	GCA_020575285.15908898	INSDC	JAIRII010000021.1	637949	641132	-	KAH5598319.1	hypothetical protein	Parastagonospora nodorum	203FG58	GCA_020575405.15908898	INSDC	JAIRIL010000026.1	628695	631878	-	KAH5624474.1	hypothetical protein	Parastagonospora nodorum	202FG212	GCA_020575615.15908898	INSDC	JAIRIK010000041.1	177819	181002	-	KAH5627965.1	hypothetical protein	Parastagonospora nodorum	202FG414	GCA_020575485.15908898	INSDC	JAIRIJ010000051.1	94266	97449	+	KAH5634053.1	hypothetical protein	Parastagonospora nodorum	203FG213	GCA_020575445.15908898	INSDC	JAIRIN010000039.1	237527	240710	-	KAH5669163.1	hypothetical protein	Parastagonospora nodorum	201FG219	GCA_020575775.15908898	INSDC	JAIRIM010000025.1	101628	104811	+	KAH5693193.1	hypothetical protein	Parastagonospora nodorum	201FG49	GCA_020575645.15908898	INSDC	JAIRIO010000016.1	611385	614568	-	KAH5722860.1	hypothetical protein	Parastagonospora nodorum	201FG218	GCA_020575955.15908898	INSDC	JAIRFF010000016.1	33853	37036	+	KAH5729813.1	hypothetical protein	Parastagonospora nodorum	201FG211	GCA_020575975.15908898	INSDC	JAIRIP010000018.1	107821	111004	+	KAH5747737.1	hypothetical protein	Parastagonospora nodorum	201FG209	GCA_020575995.15908898	INSDC	JAIRFG010000046.1	227316	230499	-	KAH5755737.1	hypothetical protein	Parastagonospora nodorum	16FG171	GCA_020576195.15908898	INSDC	JAIRFH010000039.1	227327	230510	-	KAH5792412.1	hypothetical protein	Parastagonospora nodorum	16FG170	GCA_020577795.15908898	INSDC	JAIRFI010000049.1	27994	31177	+	KAH5802355.1	hypothetical protein	Parastagonospora nodorum	16FG169	GCA_020576365.15908898	INSDC	JAIRFJ010000042.1	95123	98306	+	KAH5816665.1	hypothetical protein	Parastagonospora nodorum	16FG168	GCA_020577805.15908898	INSDC	JAIRFL010000043.1	108827	112010	+	KAH5848805.1	hypothetical protein	Parastagonospora nodorum	16FG166	GCA_020577905.15908898	INSDC	JAIRFM010000050.1	27944	31127	+	KAH5852035.1	hypothetical protein	Parastagonospora nodorum	16FG165	GCA_020577915.15908898	INSDC	JAIRFK010000042.1	295943	299126	-	KAH5867455.1	hypothetical protein	Parastagonospora nodorum	16FG167	GCA_020577855.15908898	INSDC	JAIRFN010000048.1	27933	31116	+	KAH5893171.1	hypothetical protein	Parastagonospora nodorum	16FG164	GCA_020578085.15908898	INSDC	JAIRFO010000051.1	227343	230526	-	KAH5904541.1	hypothetical protein	Parastagonospora nodorum	16FG163_2	GCA_020578075.15908898	INSDC	JAIRFQ010000055.1	27946	31129	+	KAH5927267.1	hypothetical protein	Parastagonospora nodorum	16FG161	GCA_020578105.15908898	INSDC	JAIRFP010000048.1	227374	230557	-	KAH5929199.1	hypothetical protein	Parastagonospora nodorum	16FG162	GCA_020578095.15908898	INSDC	JAIRFR010000043.1	108684	111867	+	KAH5956536.1	hypothetical protein	Parastagonospora nodorum	16FG160	GCA_020578115.15908898	INSDC	JAIRFS010000049.1	27957	31140	+	KAH5986137.1	hypothetical protein	Parastagonospora nodorum	16FG159	GCA_020578205.15908898	INSDC	JAIRIS010000047.1	27975	31158	+	KAH5986566.1	hypothetical protein	Parastagonospora nodorum	16FG06	GCA_020578315.15908898	INSDC	JAIRIR010000030.1	134096	137279	+	KAH6010096.1	hypothetical protein	Parastagonospora nodorum	16FG158	GCA_020578265.15908898	INSDC	JAIRIT010000022.1	397755	400938	+	KAH6039051.1	hypothetical protein	Parastagonospora nodorum	15FG99	GCA_020578295.15908898	INSDC	JAIRFT010000022.1	616898	620081	-	KAH6059155.1	hypothetical protein	Parastagonospora nodorum	15FG49	GCA_020578375.15908898	INSDC	JAIRIU010000021.1	616763	619946	-	KAH6068896.1	hypothetical protein	Parastagonospora nodorum	15FG47	GCA_020578445.15908898	INSDC	JAIRIV010000013.1	122143	125326	+	KAH6096785.1	hypothetical protein	Parastagonospora nodorum	15FG38	GCA_020578515.15908898	INSDC	JAIRIX010000018.1	205149	208332	+	KAH6113189.1	hypothetical protein	Parastagonospora nodorum	15FG33	GCA_020578615.15908898	INSDC	JAIRIW010000017.1	612213	615396	-	KAH6126884.1	hypothetical protein	Parastagonospora nodorum	15FG37	GCA_020578585.15908898	INSDC	JAIRIZ010000019.1	115824	119007	+	KAH6147022.1	hypothetical protein	Parastagonospora nodorum	15FG237	GCA_020579815.15908898	INSDC	JAIRIY010000020.1	606260	609443	-	KAH6160258.1	hypothetical protein	Parastagonospora nodorum	15FG28	GCA_020579825.15908898	INSDC	JAIRJA010000034.1	232272	235455	-	KAH6167508.1	hypothetical protein	Parastagonospora nodorum	15FG229	GCA_020579835.15908898	INSDC	JAIRFU010000037.1	114038	117221	+	KAH6202389.1	hypothetical protein	Parastagonospora nodorum	15FG120	GCA_020579855.15908898	INSDC	JAIRJB010000019.1	609433	612616	-	KAH6205769.1	hypothetical protein	Parastagonospora nodorum	15FG226	GCA_020579845.15908898	INSDC	JAIRJC010000015.1	606134	609317	-	KAH6219154.1	hypothetical protein	Parastagonospora nodorum	15FG119	GCA_020580075.15908898	INSDC	JAIRFV010000039.1	121676	124859	+	KAH6250336.1	hypothetical protein	Parastagonospora nodorum	15FG117	GCA_020580115.15908898	INSDC	JAIRJD010000027.1	416787	419970	-	KAH6250585.1	hypothetical protein	Parastagonospora nodorum	15FG118	GCA_020580085.15908898	INSDC	JAIRJE010000016.1	97366	100549	+	KAH6287488.1	hypothetical protein	Parastagonospora nodorum	15FG116	GCA_020580145.15908898	INSDC	JAIRJF010000015.1	378678	381861	+	KAH6301395.1	hypothetical protein	Parastagonospora nodorum	15FG115	GCA_020580155.15908898	INSDC	JAIRJG010000007.1	105065	108248	+	KAH6325813.1	hypothetical protein	Parastagonospora nodorum	15FG114	GCA_020580305.15908898	INSDC	JAIRFW010000016.1	97134	100317	+	KAH6340702.1	hypothetical protein	Parastagonospora nodorum	15FG113	GCA_020580415.15908898	INSDC	JAIRJH010000022.1	477160	480343	-	KAH6348476.1	hypothetical protein	Parastagonospora nodorum	15FG112	GCA_020580425.15908898	INSDC	JAIRJI010000003.1	611344	614527	-	KAH6378021.1	hypothetical protein	Parastagonospora nodorum	15FG110	GCA_020580485.15908898	INSDC	JAIRFY010000018.1	117472	120655	+	KAH6393784.1	hypothetical protein	Parastagonospora nodorum	15FG105	GCA_020580665.15908898	INSDC	JAIRFX010000031.1	301242	304425	-	KAH6401273.1	hypothetical protein	Parastagonospora nodorum	15FG109	GCA_020580655.15908898	INSDC	JAIRJJ010000027.1	107010	110193	+	KAH6402195.1	hypothetical protein	Parastagonospora nodorum	15FG107	GCA_020580725.15908898	INSDC	JAIRJK010000019.1	103124	106307	+	KAH6441265.1	hypothetical protein	Parastagonospora nodorum	15FG104	GCA_020580695.15908898	INSDC	JAIRJL010000026.1	427251	430434	-	KAH6455600.1	hypothetical protein	Parastagonospora nodorum	15FG102	GCA_020580775.15908898	INSDC	JAIRFZ010000021.1	127836	131019	+	KAH6472855.1	hypothetical protein	Parastagonospora nodorum	15FG103	GCA_020580905.15908898	INSDC	JAIRJM010000036.1	104347	107530	+	KAH6492627.1	hypothetical protein	Parastagonospora nodorum	15FG101	GCA_020581045.15908898	INSDC	JAIRJN010000016.1	638435	641618	-	KAH6495413.1	hypothetical protein	Parastagonospora nodorum	15FG100	GCA_020581155.15908898	INSDC	JAIRJO010000018.1	103108	106291	+	KAH6527382.1	hypothetical protein	Parastagonospora nodorum	15FG04	GCA_020581165.15908898	INSDC	JAIRJP010000029.1	165143	168326	-	KAH6534514.1	hypothetical protein	Parastagonospora nodorum	14FG141	GCA_020581275.1497588156	INSDC	JAIREX010000017.1	620954	624137	-	KAH5253446.1	hypothetical protein	Parastagonospora nodorum	FG108	GCA_020574155.1148401589	INSDC	KZ107851.1	296482	299704	+	OSS46585.1	hypothetical protein	Epicoccum nigrum	ICMP 19927	GCA_002116315.1297912893	INSDC	ML992674.1	179442	182538	+	KAF2211917.1	hypothetical protein	Cercospora zeae-maydis SCOH1-5	SCOH1-5	GCA_010093985.1924593035	INSDC	JBDRTV010000006.1	141958	145074	+	KAL2355987.1	transcription factor Cmr1	Cryomyces antarcticus	CBS 116301	GCA_043170715.1497553265	INSDC	JAIREJ010000010.1	30026	33209	+	KAH4412616.1	hypothetical protein	Parastagonospora nodorum	WAC13530	GCA_020570405.1497553265	INSDC	JAIRGN010000021.1	540630	543813	-	KAH4427574.1	hypothetical protein	Parastagonospora nodorum	WAC13531	GCA_020570395.1497553265	INSDC	JAIRGO010000003.1	29983	33166	+	KAH4463927.1	hypothetical protein	Parastagonospora nodorum	WAC13529	GCA_020570415.1497553265	INSDC	JAIRGP010000016.1	621224	624407	-	KAH4500604.1	hypothetical protein	Parastagonospora nodorum	WAC13527	GCA_020570635.1497553265	INSDC	JAIRGS010000024.1	30042	33225	+	KAH4534742.1	hypothetical protein	Parastagonospora nodorum	WAC13523	GCA_020570965.1497553265	INSDC	JAIREL010000020.1	102803	105986	+	KAH4542005.1	hypothetical protein	Parastagonospora nodorum	WAC13524	GCA_020570935.1497553265	INSDC	JAIRHF010000061.1	21058	24241	-	KAH4844332.1	hypothetical protein	Parastagonospora nodorum	WAC13068	GCA_020572645.1497553265	INSDC	JAIRHE010000022.1	621381	624564	-	KAH4863197.1	hypothetical protein	Parastagonospora nodorum	WAC13069	GCA_020572635.1497553265	INSDC	JAIRIQ010000013.1	612138	615321	-	KAH5773319.1	hypothetical protein	Parastagonospora nodorum	201FG208	GCA_020576185.1775328197	INSDC	JAVRRO010000037.1	140393	143463	+	KAK5135186.1	hypothetical protein	Meristemomyces frigidus	CCFEE 5508	GCA_035928065.1243953654	INSDC	PQXO01000033.1	77739	80841	-	TGO91279.1	hypothetical protein	Botrytis porri	MUCL3349	GCA_004786265.1366431044	RefSeq	NW_024066076.1	322462	325663	-	XP_038774245.1	uncharacterized protein	Botrytis porri	MUCL 3234	GCF_014898465.1366431044	RefSeq	XM_038909433.1	1	2907	+	XP_038774245.1	uncharacterized protein	Botrytis porri	MUCL 3234	366431044	INSDC	RCTA01000002.1	322462	325663	-	KAF7912162.1	hypothetical protein	Botrytis porri	MUCL 3234	GCA_014898465.1275783335	INSDC	VSMA01000039.1	392209	395421	+	KAB5518099.1	hypothetical protein	Coniochaeta sp. 2T2.1	2T2.1	GCA_009194965.124485503	INSDC	JF487829.1	1371	4652	+	AEN02471.1	Amr1	Alternaria brassicicola	ATCC 96836	723080166	INSDC	CAVMBE010000020.1	7774	10850	+	CAK3988559.1	transcriptional regulator	Lecanosticta acicola		GCA_963674455.1962052722	INSDC	CP167083.1	1812653	1815799	-	XMA19751.1	hypothetical protein	Rhynchosporium graminicola	WAI453	GCA_046529785.1125567323	INSDC	FJUW01000027.1	249884	253030	+	CZT03177.1	related to transcription factor Pig1p	Rhynchosporium graminicola	UK7	GCA_900074885.1183996533	RefSeq	NW_020194471.1	1784866	1788025	-	XP_024725204.1	hypothetical protein	Amorphotheca resinae ATCC 22711	ATCC 22711	GCF_003019875.1183996533	RefSeq	XM_024869837.1	1	2829	+	XP_024725204.1	hypothetical protein	Amorphotheca resinae ATCC 22711	ATCC 22711	183996533	INSDC	KZ679006.1	1784866	1788025	-	PSS27679.1	hypothetical protein	Amorphotheca resinae ATCC 22711	ATCC 22711	GCA_003019875.1903288771	INSDC	JAWDJO010000086.1	66669	69972	+	KAL1894668.1	hypothetical protein	Ceratocystis pirilliformis	CMW 12675	GCA_042258205.1125558023	INSDC	FJUX01000030.1	485379	488525	-	CZS97186.1	related to transcription factor Pig1p	Rhynchosporium agropyri	04CH-RAC-A.6.1	GCA_900074905.1712159316	INSDC	JAWDJX010000010.1	124542	127399	-	KAK3054857.1	hypothetical protein	Extremus antarcticus	CCFEE 5312	GCA_033117895.1164650914	INSDC	APWK03000075.1	43764	47104	-	PHH52172.1	Transcriptional regulator adherence 5	Ceratocystis fimbriata CBS 114723	CBS 114723	GCA_000389695.3275816143	INSDC	VSMA01000012.1	689593	692762	+	KAB5554562.1	hypothetical protein	Coniochaeta sp. 2T2.1	2T2.1	GCA_009194965.1275790395	INSDC	VSMA01000031.1	686287	690313	+	KAB5525765.1	hypothetical protein	Coniochaeta sp. 2T2.1	2T2.1	GCA_009194965.1643260466	INSDC	JAPUUL010003283.1	1548	4062	-	KAJ8123763.1	hypothetical protein	Lasiodiplodia mahajangana	VT137	GCA_029590625.180769766	INSDC	LBBL01000013.1	126544	129884	-	KKF97208.1	Zinc finger protein	Ceratocystis platani	CFO	GCA_000978885.1323167515	INSDC	JAAMPI010001549.1	5423	9381	+	KAF4624805.1	hypothetical protein	Cudoniella acicularis	DSM 108380	GCA_013054445.1417658738	INSDC	JAFJYH010000262.1	27242	29945	+	KAG4414497.1	hypothetical protein	Cadophora malorum	M34	GCA_017365405.1775318058	INSDC	JAVRRM010000011.1	183381	186421	-	KAK5125167.1	hypothetical protein	Meristemomyces frigidus	CCFEE 5457	GCA_035926925.1300265346	INSDC	MU006783.1	1448857	1452094	-	KAF2641531.1	hypothetical protein	Massarina eburnea CBS 473.64	CBS 473.64	GCA_010093635.160399752	RefSeq	NW_015971822.1	2174569	2176524	+	XP_016640514.1	Pig1	Scedosporium apiospermum	IHEM 14462	GCF_000732125.160399752	RefSeq	XM_016790251.1	1	1803	+	XP_016640514.1	Pig1	Scedosporium apiospermum	IHEM 14462	60399752	INSDC	JOWA01000121.1	2174569	2176524	+	KEZ40715.1	Pig1	Scedosporium apiospermum	IHEM 14462	GCA_000732125.1300659833	RefSeq	NW_022985440.1	386382	389532	-	XP_033580748.1	uncharacterized protein	Mytilinidion resinicola	CBS 304.34	GCF_010093595.1300659833	RefSeq	XM_033727102.1	144	3074	+	XP_033580748.1	uncharacterized protein	Mytilinidion resinicola	CBS 304.34	300659833	INSDC	MU003695.1	386382	389532	-	KAF2813784.1	hypothetical protein	Mytilinidion resinicola	CBS 304.34	GCA_010093595.1180734160	INSDC	NJPR01000140.1	261279	264399	-	PQE07874.1	transcription factor Cmr1 protein	Rutstroemia sp. NJR-2017a WRK4	NJR-2017a WRK4	GCA_002946385.1183571019	INSDC	KZ678141.1	697762	701024	+	PSN62609.1	transcription factor Cmr1	Corynespora cassiicola Philippines	Philippines	GCA_003016335.121434968	INSDC	FP929133.1	1428290	1431335	+	CBX98447.1	similar to transcription factor Cmr1	Plenodomus lingam JN3		GCA_000230375.1300467147	INSDC	ML996112.1	248741	252037	+	KAF2738005.1	hypothetical protein	Polyplosphaeria fusca	CBS 125425	GCA_010093805.1247515132	INSDC	NAJL01000076.1	85821	88868	+	TKA22392.1	hypothetical protein	Salinomyces thailandicus	CCFEE 6315	GCA_005059885.1297943768	RefSeq	NW_022987232.1	175778	179076	+	XP_033676993.1	uncharacterized protein	Trematosphaeria pertusa	CBS 122368	GCF_010094035.1297943768	RefSeq	XM_033820169.1	382	3414	+	XP_033676993.1	uncharacterized protein	Trematosphaeria pertusa	CBS 122368	297943768	INSDC	ML987209.1	175778	179076	+	KAF2241989.1	hypothetical protein	Trematosphaeria pertusa	CBS 122368	GCA_010094035.1298994195	INSDC	MU004183.1	734738	737888	+	KAF2500161.1	hypothetical protein	Lophium mytilinum	CBS 269.34	GCA_010093605.1501061283	INSDC	JAGMVK010000027.1	357386	360539	-	KAH7374165.1	hypothetical protein	Cadophora sp. MPI-SDFR-AT-0126	MPI-SDFR-AT-0126	GCA_020747065.1525584880	RefSeq	NW_027093972.1	1406028	1409290	+	XP_065951370.1	uncharacterized protein	Plenodomus lingam	CAN1	GCF_022343315.1525584880	RefSeq	XM_066098825.1	724	3837	+	XP_065951370.1	uncharacterized protein	Plenodomus lingam	CAN1	525584880	INSDC	JACTNS010000046.1	1406028	1409290	+	KAH9862332.1	hypothetical protein	Plenodomus lingam	CAN1	GCA_022343315.135674996	INSDC	KB916240.1	54961	58314	-	EOD48156.1	putative transcription factor cmr1 protein	Neofusicoccum parvum UCRNP2		GCA_000385595.1300685034	INSDC	MU006096.1	184857	188049	+	KAF2838516.1	transcription factor Cmr1	Patellaria atrata CBS 101060	CBS 101060	GCA_010093705.1833455344	INSDC	JAMKPW020000001.1	200748	204069	+	KAK8221909.1	hypothetical protein	Zalaria obscura		GCA_024184665.2893808316	RefSeq	NW_027191462.1	308772	311850	-	XP_069230387.1	uncharacterized protein	Cladosporium halotolerans	TM138-S3	GCF_011745625.1893808316	RefSeq	XM_069372947.1	176	3130	+	XP_069230387.1	uncharacterized protein	Cladosporium halotolerans	TM138-S3	893808316	INSDC	JAAQHG020000011.1	308772	311850	-	KAL1587282.1	hypothetical protein	Cladosporium halotolerans	TM138-S3	GCA_011745625.2593207108	INSDC	JAPETT010000038.1	30694	33808	+	KAI9734040.1	hypothetical protein	Claussenomyces sp. TS43310		GCA_026023515.1641386316	INSDC	JAPEIS010000008.1	300347	303454	-	KAJ8063534.1	hypothetical protein	Sclerotinia nivalis	SnTB1	GCA_029531795.1297969067	INSDC	ML986600.1	338479	341775	-	KAF2266212.1	hypothetical protein	Lojkania enalia	CBS 304.66	GCA_010094045.1174998673	INSDC	KZ613949.1	296458	299581	-	PMD37212.1	hypothetical protein	Hyaloscypha variabilis F	F	GCA_002865655.1110097658	INSDC	KV441713.1	444853	448121	+	OAK99817.1	transcription factor Bmr1	Phaeosphaeriaceae sp. SRC1lsM3a	SRC1lsM3a	GCA_001644525.1297804839	INSDC	ML977311.1	462831	466189	-	KAF2121896.1	hypothetical protein	Lophiotrema nucula	CBS 627.86	GCA_010015825.123982721	RefSeq	NC_018208.1	600309	603354	+	XP_003848334.1	uncharacterized protein	Zymoseptoria tritici IPO323	IPO323	GCF_000219625.123982721	RefSeq	XM_003848286.1	1	2937	+	XP_003848334.1	uncharacterized protein	Zymoseptoria tritici IPO323	IPO323	23982721	Swiss-Prot	N/A				F9XMW5.1	Transcription factor MYCGRDRAFT_87993	Zymoseptoria tritici IPO323		23982721	INSDC	CM001206.1	600309	603354	+	EGP83310.1	hypothetical protein	Zymoseptoria tritici IPO323	IPO323	GCA_000219625.123982721	INSDC	LT853702.1	668042	671087	+	SMQ55175.1	unnamed protein product	Zymoseptoria tritici ST99CH_3D7		GCA_900091695.123982721	INSDC	LT854263.1	663098	666143	+	SMR60385.1	unnamed protein product	Zymoseptoria tritici ST99CH_1E4		GCA_900184115.1151740717	INSDC	LT854283.1	587460	590505	+	SMR63497.1	unnamed protein product	Zymoseptoria tritici ST99CH_3D1		GCA_900184105.1151740717	INSDC	LT882686.1	579074	582119	+	SMY28842.1	unnamed protein product	Zymoseptoria tritici ST99CH_1A5		GCA_900099495.1297576002	INSDC	ML976680.1	669491	672524	-	KAF1973581.1	transcription factor Bmr1	Bimuria novae-zelandiae CBS 107.79	CBS 107.79	GCA_010015655.1477886935	INSDC	JAESVG020000002.1	1860470	1863546	+	KAG8629744.1	hypothetical protein	Elsinoe batatas	CRI-CJ2	GCA_017309325.287423330	INSDC	LGLR01000165.1	340232	343506	+	KNG52672.1	transcription factor cmr1	Stemphylium lycopersici	CIDEFI 216	GCA_001191545.187423330	INSDC	QGDG01000011.1	271565	274839	+	RAR09567.1	transcription factor cmr1	Stemphylium lycopersici	CIDEFI 212	GCA_003268315.187423330	INSDC	QGDH01000024.1	16354	19628	-	RAR14223.1	transcription factor cmr1	Stemphylium lycopersici	CIDEFI 213	GCA_003268335.1677060970	INSDC	JAUJLB010000545.1	4240	7109	-	KAK0890995.1	hypothetical protein	Friedmanniomyces endolithicus	CCFEE 5277	GCA_030553325.1682576141	INSDC	OQ939566.1	1	3015	+	WLQ26101.1	transcription factor Cmr1	Stemphylium vesicarium		47822684	RefSeq	NW_006911287.1	278044	281291	-	XP_007683728.1	uncharacterized protein	Bipolaris oryzae ATCC 44560	ATCC 44560	GCF_000523455.147822684	RefSeq	XM_007685538.1	1	3039	+	XP_007683728.1	uncharacterized protein	Bipolaris oryzae ATCC 44560	ATCC 44560	47822684	INSDC	KI963929.1	278044	281291	-	EUC49763.1	hypothetical protein	Bipolaris oryzae ATCC 44560	ATCC 44560	GCA_000523455.1563673475	INSDC	SWBE01000001.1	353564	356576	+	KAI5276916.1	transcription factor Bmr1	Aureobasidium subglaciale	EXF-12336	GCA_024244225.147812648	RefSeq	NW_006912049.1	211513	214765	-	XP_007706411.1	uncharacterized protein	Bipolaris zeicola 26-R-13	26-R-13	GCF_000523435.147812648	RefSeq	XM_007708221.1	1	3039	+	XP_007706411.1	uncharacterized protein	Bipolaris zeicola 26-R-13	26-R-13	47812648	RefSeq	NW_014575388.1	400343	403595	-	XP_014561688.1	hypothetical protein	Bipolaris victoriae FI3	FI3	GCF_000527765.147812648	RefSeq	XM_014706202.1	1	3039	+	XP_014561688.1	hypothetical protein	Bipolaris victoriae FI3	FI3	47812648	INSDC	KI964537.1	211513	214765	-	EUC39321.1	hypothetical protein	Bipolaris zeicola 26-R-13	26-R-13	GCA_000523435.1559997036	INSDC	CP089274.1	2109884	2114859	+	USP73405.1	hypothetical protein	Curvularia clavata	yc1106	GCA_023920165.1790458818	INSDC	JAVRQO010000003.1	236864	239872	-	KAK5685905.1	hypothetical protein	Elasticomyces elasticus	CCFEE 5506	GCA_036320685.16134773	INSDC	DQ902714.1	1183	4442	+	ABI81496.1	transcription factor Cmr1	Bipolaris maydis		6134773	INSDC	JAQSSY010000017.1	982660	985919	+	KAJ5052951.1	transcription factor Cmr1	Bipolaris maydis	Hm338	GCA_028751825.16134773	INSDC	JAQZZP010000002.1	921903	925162	+	KAJ6201478.1	transcription factor Cmr1	Bipolaris maydis	PR1x412	GCA_028856445.1297921559	INSDC	ML992514.1	146402	149478	+	KAF2219882.1	transcription factor	Elsinoe ampelina	CECT 20119	GCA_010093995.1775156988	INSDC	JAVRQP010000091.1	21900	24908	-	KAK4889904.1	hypothetical protein	Elasticomyces elasticus	CCFEE 5537	GCA_035926105.1174973887	INSDC	KZ613553.1	19850	22701	+	PMD12320.1	hypothetical protein	Hyaloscypha hepaticicola	UAMH 7357	GCA_002865625.1563656269	INSDC	SWBC01000012.1	459762	462771	-	KAI5246077.1	transcription factor Bmr1	Aureobasidium subglaciale	EXF-11962	GCA_024244255.1297855965	INSDC	ML996083.1	1684973	1688082	-	KAF2155207.1	transcription factor	Myriangium duriaei CBS 260.36	CBS 260.36	GCA_010093895.135028597	INSDC	KB733459.1	531875	544768	-	ENI03743.1	hypothetical protein	Bipolaris maydis ATCC 48331	ATCC 48331	GCA_000354255.133824999	RefSeq	NW_027093859.1	2258431	2263479	-	XP_065949629.1	uncharacterized protein	Bipolaris maydis	C4	GCF_028858645.133824999	RefSeq	XM_066092818.1	1	3393	+	XP_065949629.1	uncharacterized protein	Bipolaris maydis	C4	33824999	INSDC	KB445569.1	1294948	1299996	-	EMD96874.1	hypothetical protein	Bipolaris maydis C5	C5	GCA_000338975.133824999	INSDC	MU825027.1	1168410	1173458	+	KAJ5031252.1	hypothetical protein	Bipolaris maydis	HAW225	GCA_028564845.133824999	INSDC	JARAAY010000004.1	2336391	2341439	-	KAJ6211507.1	transcription factor Cmr1	Bipolaris maydis	C5	GCA_028891585.133824999	INSDC	MU825192.1	2258431	2263479	-	KAJ6273878.1	hypothetical protein	Bipolaris maydis	C4	GCA_028858645.133824999	INSDC	MU825262.1	2291031	2296080	-	KAJ6285102.1	hypothetical protein	Bipolaris maydis	PR9b	GCA_028858655.1563659041	INSDC	SWBB01000037.1	80207	83216	+	KAI5249131.1	transcription factor Bmr1	Aureobasidium subglaciale	EXF-2450	GCA_024244275.1297523142	INSDC	ML979132.1	1034394	1037662	-	KAF1920324.1	hypothetical protein	Ampelomyces quisqualis	HMLAC05119	GCA_010094095.114072514	INSDC	AB370340.1	1	3248	+	BAF95183.1	transcription factor Bmr1	Bipolaris oryzae		815570777	INSDC	JAVRRP010000001.1	857103	860164	+	KAK6443540.1	hypothetical protein	Oleoguttula sp. CCFEE 5521	CCFEE 5521	GCA_036872775.1501080994	INSDC	JAGTJN010000012.1	961751	965027	-	KAH7394138.1	hypothetical protein	Phaeosphaeria sp. MPI-PUGE-AT-0046c	MPI-PUGE-AT-0046c	GCA_020747045.1
```
